## Supplementary Dataset S1 for "Gene turnover and contingency facilitated the repeated evolution of C_4_ photosynthesis in grasses": OG0001166_tree.txt

```
((Ananas_comosus_H_Ananas_contig6_000875.1:0.243215,(((Streptochaeta_angustifolia_strangu_011738:0.071137,((Pharus_latifolius_Phala.03G305800:5e-09,Pharus_latifolius_Phala.03G305800.2:5e-09)n6:0.0808992,(((((Hordeum_spontaneum_WB01_004360_0473567:0,Hordeum_vulgareMorex_HORVU.MOREX.r3.3HG0299220:0)n11:0.0697871,Brachypodium_distachyon_BRADI_2g56267v3:0.0530614)n10:0.0220233,(((Ampelocalamus_luodianensis_Alu01Cg13300.1:0.00966976,Dendrocalamus_sinicus_Dendrocalamus_sinicus_Dsi01C_12034233_12039481_Dsi01Cg08610.1_-1_CDS_4147703818_24824:0.0238393)n14:0.0032115,(Ampelocalamus_luodianensis_Alu01Dg26410.1:0.0323781,Dendrocalamus_sinicus_Dendrocalamus_sinicus_Dsi01A_55614171_55619620_Dsi01Ag23490.1_1_CDS_4147691788_18595:0.0227981)n15:0.00253312)n13:0.00428635,Olyra_latifolia_Ola023265:0.0438063)n12:0.00408413)n9:0.00322128,((Zizania_latifolia_GWHTBFHI006213:0.0253139,Zizania_latifolia_GWHTBFHI013121:0.0227359)n17:0.0143564,(Leersia_perrieri_LPERR01G33290:0.0279897,Oryza_sativa_LOC_Os01g64970:0.0236455)n18:0.0211899)n16:0.0266068)n8:0.00852421,((Aristida_adscensionis_H_Aadptg000101l000319.1:0.051877,(Stipagrostis_hirtigluma_H_Shi_ptg000050l_002744.1:0.00544471,Stipagrostis_hirtigluma_H_Shi_ptg000100l_000023.1:0.00370638)n21:0.026723)n20:0.0187276,((Chasmanthium_laxum_Chala.01G295300:0.0366615,(Phragmites_australis_Phragmites_australis_PaChr13_30331458_30332635_evm.model.PaChr13.1372_1_CDS_4362386475_12719:0.252433,(Phragmites_australis_Phragmites_australis_PaChr2_44538504_44542775_evm.model.PaChr2.2445_1_CDS_4362419937_25856:0.0313688,Phragmites_australis_Phragmites_australis_PaChr1_49400367_49404667_evm.model.PaChr1.2510_1_CDS_4362366501_22741:0.020412)n25:0.0020412)n24:0.0002268)n23:0.00367002,(((Eleusine_coracana_ELECO.r07.1AG0041300:0.0110634,Eleusine_coracana_ELECO.r07.1BG0091320:0.00197681)n28:0.0633719,(Eragrostis_curvula_EJB05_57361:0.00101765,Eragrostis_curvula_EJB05_18302:5e-09)n29:0.0304511)n27:0.0397027,(((Dichantelium_oligosantes_H_DolKV767806.1000018.1:0.0183958,((Digitaria_radicosa_Dra05G0181600:0.0148516,(Digitaria_exilis_H_Dex5A-001918.1:0.00819471,Digitaria_exilis_H_Dex5B-001931.1:5e-09)n35:0.0321376)n34:0.0169178,(Urochloa_fusta_Urofu.5G077500:0.0149954,(Cenchrus_americanus_H_CamCM007987.2004054.1:0.0255371,Setaria_viridis_SEVIR_5G400900v2:0.0043034)n37:0.0155705)n36:0.00727652)n33:0.00138132)n32:0.00443672,((Panicum_hallii_Pahal.5G075700:0.00747373,(Panicum_virgatum_Pavir.5KG661200:0.0148598,(Panicum_virgatum_Pavir.8KG182100:5e-09,Panicum_virgatum_Pavir.5KG657100:5e-09)n41:0.0183664)n40:0.0051481)n39:0.0173582,((ASEM_AUS1_H_AUS1CM014274.1005112.1:0.00819306,ASEM_RSA5_H_RSA5chrom5003427.1:0.0117157)n43:0.0164615,Echinocloa_haploclada_eh_chr2.4173:0.0313236)n42:0.00300624)n38:0.00212809)n31:0.0122454,(Sorghum_bicolor_SORBI_3003G370100:0.0141805,(Zea_mays_Zm00001eb366610:0.0279899,Zea_mays_Zm00001eb146500:0.00779297)n45:0.000865886)n44:0.00314147)n30:0.0183141)n26:0.00490546)n22:0.00106781)n19:0.0333342)n7:0.0254369)n5:0.0246421)n4:0.0249034,((Pharus_latifolius_Phala.07G138600:0.0766802,(((Olyra_latifolia_Ola009354:0.0460177,((Hordeum_spontaneum_WB01_008433_0112680:0.0010349,Hordeum_vulgareMorex_HORVU.MOREX.r3.1HG0075630:0.00112363)n52:0.13636,((Zizania_latifolia_GWHTBFHI000670:0.0534105,(Zizania_latifolia_GWHTBFHI000671:0.0692686,Zizania_latifolia_GWHTBFHI031301:0.0394209)n55:0.0197095)n54:0.0156405,(Leersia_perrieri_LPERR05G13990:0.0717414,Oryza_sativa_LOC_Os05g35770:0.0944895)n56:0.0326285)n53:0.075226)n51:0.0150877)n50:0.00635392,((Ampelocalamus_luodianensis_Alu05Cg13030.2:0.013656,Dendrocalamus_sinicus_Dendrocalamus_sinicus_Dsi05C_8069990_8074788_Dsi05Cg06260.1_1_CDS_4147772467_7608:0.0174676)n58:0.00430246,(Ampelocalamus_luodianensis_Alu05Dg08720.1:0.0198781,(Dendrocalamus_sinicus_Dendrocalamus_sinicus_Dsi05A_24191576_24195635_Dsi05Ag07760.2_-1_CDS_4147764262_50917:0.0261108,Dendrocalamus_sinicus_Dendrocalamus_sinicus_Dsi05B_26445792_26450640_Dsi05Bg08180.1_-1_CDS_4147768675_33479:0.0287245)n60:0.0032602)n59:0.000362245)n57:0.0101864)n49:0.0152905,(((Eragrostis_curvula_EJB05_35662:0.0454,(Eleusine_coracana_ELECO.r07.5BG0419510:0.00780897,Eleusine_coracana_ELECO.r07.5AG0372070:0.0075589)n64:0.0476267)n63:0.029879,(Chasmanthium_laxum_Chala.07G157600:0.0281794,((Sorghum_bicolor_SORBI_3009G149900:0.0237727,Zea_mays_Zm00001eb289200:0.025666)n67:0.0324081,(((((Dichantelium_oligosantes_H_DolKV775854.1000010.1:0.0170799,(Panicum_hallii_Pahal.3G268700:0.011667,((Panicum_virgatum_Pavir.9NG432800:0,Panicum_virgatum_Pavir.8NG238700:0)n75:0.00669991,(Panicum_virgatum_Pavir.8KG397900:6e-09,(Panicum_virgatum_Pavir.5KG320600:0,Panicum_virgatum_Pavir.9NG351500:0)n77:5e-09)n76:0.00757223)n74:0.00503458)n73:0.00732475)n72:0.00109242,((Digitaria_radicosa_Dra03G0218500:5e-09,Digitaria_radicosa_Dra03G0218500.2:5e-09)n79:0.016591,(Digitaria_exilis_H_Dex3A-001241.1:0.00534889,Digitaria_exilis_H_Dex3B-001258.1:0.00415252)n80:0.0202024)n78:0.0150962)n71:0.00314646,Urochloa_fusta_Urofu.3G266800:0.0226982)n70:0.00108112,(Cenchrus_americanus_H_CamCM007982.2004004.1:0.0188228,Setaria_viridis_SEVIR_3G235900v2:0.00888637)n81:0.0115069)n69:0.00307786,(Echinocloa_haploclada_eh_chr5.2865:0.0264836,(ASEM_RSA5_H_RSA5chrom3004519.1:0.13237,ASEM_AUS1_H_AUS1CM014272.1003970.1:0.00819113)n83:0.0123872)n82:0.00647332)n68:0.0158133)n66:0.0163356)n65:0.0125979)n62:0.00562974,(Phragmites_australis_Phragmites_australis_PaChr9_25532726_25537984_evm.model.PaChr9.941_1_CDS_4362487109_29019:0.0297136,(Aristida_adscensionis_H_Aadptg000059l000198.1:0.0601212,(Stipagrostis_hirtigluma_H_Shi_ptg000052l_000565.1:0.017194,(Stipagrostis_hirtigluma_H_Shi_ptg000049l_000553.1:0.00104637,Stipagrostis_hirtigluma_H_Shi_ptg000049l_000554.1:0.00104228)n87:0.0180285)n86:0.0260218)n85:0.0247115)n84:0.00955825)n61:0.0320074)n48:0.0518251)n47:0.0205777,Streptochaeta_angustifolia_strangu_022955:0.0545129)n46:0.00605699)n3:0.0877594,Urochloa_fusta_Urofu.5G077600:0.755878)n2:0.0839864)n1:0.0333951,Carex_scoparia_H_Carex_Csco_scaffold_22_000367.1:0.272633)n0;
```
