## Supplementary Dataset S1 for "Gene turnover and contingency facilitated the repeated evolution of C_4_ photosynthesis in grasses": OG0001167_tree.txt

```
(((Ananas_comosus_H_Ananas_contig2_000938.1:0.0302788,Tillandsia_fasciculata_H_Tillandsia_CM054942.1_000431.1:0.0424203)n2:0.129135,(Carex_scoparia_H_Carex_Csco_scaffold_1_001269.1:0.183028,Juncus_effusus_H_Juncus_Jeff_scaffold_13_000210.1:0.152051)n3:0.160643)n1:0.0413055,(((Streptochaeta_angustifolia_strangu_034967:0.00250181,Streptochaeta_angustifolia_strangu_034968:0.00272315)n6:0.0484287,((((((Zizania_latifolia_GWHTBFHI006200:0.0294319,Zizania_latifolia_GWHTBFHI013109:0.0351724)n12:0.0162492,(Leersia_perrieri_LPERR01G33080:0.0458635,Oryza_sativa_LOC_Os01g64760:0.0156058)n13:0.0212082)n11:0.0391431,(Brachypodium_distachyon_BRADI_2g56110v3:0.0499425,(Hordeum_vulgareMorex_HORVU.MOREX.r3.3HG0299540:0.00155421,((Hordeum_spontaneum_WB01_000370_0190310:0.238789,(Hordeum_spontaneum_WB01_000158_0054288:0.0560798,(Hordeum_spontaneum_WB01_002627_0231393:0.508889,(Hordeum_spontaneum_WB01_000397_1263497:0.0251972,Hordeum_spontaneum_WB01_005533_0039901:0.0621748)n20:0.0346049)n19:0.00180457)n18:0.0354497)n17:0.0463867,Hordeum_spontaneum_WB01_002627_0223933:0.00142029)n16:0.000157811)n15:0.028345)n14:0.0233057)n10:0.011562,(Olyra_latifolia_Ola023548:0.0701304,(Dendrocalamus_sinicus_Dendrocalamus_sinicus_Dsi01B_49412767_49418511_Dsi01Bg18930.1_-1_CDS_4147699012_48450:0.0432243,((Ampelocalamus_luodianensis_Alu01Cg13440.1:0.032703,Dendrocalamus_sinicus_Dendrocalamus_sinicus_Dsi01C_12179225_12182323_Dsi01Cg08720.1_-1_CDS_4147703851_43399:0.022685)n24:0.00881518,(Ampelocalamus_luodianensis_Alu01Dg26220.1:0.0250725,Dendrocalamus_sinicus_Dendrocalamus_sinicus_Dsi01A_55388606_55391617_Dsi01Ag23370.1_1_CDS_4147691752_55182:0.0132459)n25:0.00147176)n23:0.00557375)n22:0.000619306)n21:0.00643627)n9:0.0264928,((Aristida_adscensionis_H_Aadptg000101l000308.1:0.0455404,Stipagrostis_hirtigluma_H_Shi_ptg000050l_002736.1:0.0390947)n27:0.0170852,(((Chasmanthium_laxum_Chala.01G294100:0.0353586,(Sorghum_bicolor_SORBI_3003G368500:0.014199,(Zea_mays_Zm00001eb146670:0.0363744,Zea_mays_Zm00001eb366670:0.0319629)n32:0.00355144)n31:0.00317961)n30:0.0136484,((Echinocloa_haploclada_eh_chr2.4155:0.0609614,(ASEM_AUS1_H_AUS1CM014274.1005103.1:0.0107006,ASEM_RSA5_H_RSA5chrom5002358.1:0.00534411)n35:0.0219)n34:0.00785084,(Dichantelium_oligosantes_H_DolKV766761.1000008.1:0.0270829,((Urochloa_fusta_Urofu.5G079400:0.0218251,(Cenchrus_americanus_H_CamCM007987.2004049.1:0.0236212,Setaria_viridis_SEVIR_5G399400v2:0.0142532)n39:0.00968354)n38:0.00433793,((Panicum_hallii_Pahal.5G077200:0.010839,(Panicum_virgatum_Pavir.J105200:0.0167653,Panicum_virgatum_Pavir.5KG659100:0.011184)n42:0.0081672)n41:0.0143964,(Digitaria_radicosa_Dra05G0179400:0.0184905,(Digitaria_exilis_H_Dex5A-001909.1:0.00421688,Digitaria_exilis_H_Dex5B-001926.1:0.00820348)n44:0.0199942)n43:0.0140842)n40:0.00158529)n37:0.00992751)n36:0.00713852)n33:0.0233235)n29:0.00392641,((Eleusine_coracana_ELECO.r07.1AG0041130:0.0149115,Eleusine_coracana_ELECO.r07.1BG0091170:0.010028)n46:0.0656444,(Phragmites_australis_Phragmites_australis_PaChr1_49293761_49296130_evm.model.PaChr1.2499_1_CDS_4362366473_10965:0.0559738,(Phragmites_australis_Phragmites_australis_PaChr10_11318006_11319343_evm.model.PaChr10.507_1_CDS_4362371911_4245:0.0617525,Phragmites_australis_Phragmites_australis_PaChr2_44413041_44415207_evm.model.PaChr2.2433_1_CDS_4362419911_14934:0.0192024)n48:0.0145678)n47:0.00161865)n45:0.0121498)n28:0.0100913)n26:0.0290542)n8:0.0224768,(Pharus_latifolius_Phala.07G140100:0.0824035,Pharus_latifolius_Phala.03G304100:0.074984)n49:0.00833156)n7:0.0276761)n5:0.0163796,((((((Eleusine_coracana_ELECO.r07.5BG0419260:0.0103975,Eleusine_coracana_ELECO.r07.5AG0371820:0.0248745)n55:0.0875249,(Eragrostis_curvula_EJB05_35708:0.0155375,Eragrostis_curvula_EJB05_35738:0.0289365)n56:0.0469169)n54:0.0522998,((Aristida_adscensionis_H_Aadptg000059l000190.1:0.0892917,(Stipagrostis_hirtigluma_H_Shi_ptg000049l_000544.1:0.0138086,Stipagrostis_hirtigluma_H_Shi_ptg000052l_000556.1:0.0133206)n59:0.0636047)n58:0.042411,((Sorghum_bicolor_SORBI_3009G152000:0.0616641,Zea_mays_Zm00001eb289090:0.0617433)n61:0.0908725,((Digitaria_radicosa_Dra03G0215500:0.037374,(Digitaria_exilis_H_Dex3A-001230.1:0.0114831,Digitaria_exilis_H_Dex3B-001248.1:0.0262742)n64:0.0515717)n63:0.0461918,((ASEM_AUS1_H_AUS1CM014272.1003960.1:0.0685008,(Panicum_hallii_Pahal.3G266000:0.0405186,(Panicum_virgatum_Pavir.J646500:0.106872,Panicum_virgatum_Pavir.9NG435600:0.0325782)n68:0.03004)n67:0.0238109)n66:0.0187619,((Dichantelium_oligosantes_H_DolKV778453.1000006.1:0.0453497,Echinocloa_haploclada_eh_chr5.2841:0.0639537)n70:0.0232506,(Urochloa_fusta_Urofu.3G264700:0.0544562,(Cenchrus_americanus_H_CamCM007982.2001401.1:0.184002,Setaria_viridis_SEVIR_3G233400v2:0.0452084)n72:0.029733)n71:0.0208576)n69:0.012761)n65:0.00642763)n62:0.0259613)n60:0.0256901)n57:0.0142047)n53:0.0113508,(Chasmanthium_laxum_Chala.07G159300:0.0898018,Phragmites_australis_Phragmites_australis_PaChr12_25637594_25646221_evm.model.PaChr12.1018_1_CDS_4362380444_24886:0.0684817)n73:0.0193349)n52:0.0582932,((Oryza_sativa_LOC_Os05g36150:0.106628,(Leersia_perrieri_LPERR05G14170:0.113423,((Zizania_latifolia_GWHTBFHI001914:0.252998,Zizania_latifolia_GWHTBFHI000658:0.0454949)n78:0.0490246,Zizania_latifolia_GWHTBFHI031311:0.0548408)n77:0.00609343)n76:0.0248009)n75:0.0485335,((Olyra_latifolia_Ola028317:0.0382581,(Dendrocalamus_sinicus_Dendrocalamus_sinicus_Dsi05C_7931224_7934553_Dsi05Cg06180.1_1_CDS_4147772443_50944:0.0295861,(Ampelocalamus_luodianensis_Alu05Dg08540.2:0.0489096,Ampelocalamus_luodianensis_Alu05Cg12890.1:0.0174129)n82:0.00193476)n81:0.0116974)n80:0.02544,(Brachypodium_distachyon_BRADI_2g24130v3:0.0792536,(Hordeum_spontaneum_WB01_001795_0165287:0.00161123,Hordeum_vulgareMorex_HORVU.MOREX.r3.1HG0075850:5e-09)n84:0.117541)n83:0.0418812)n79:0.0168295)n74:0.0309406)n51:0.0218689,((Streptochaeta_angustifolia_strangu_029871:0.0766391,Streptochaeta_angustifolia_strangu_010798:0.322373)n86:0.0325425,(Streptochaeta_angustifolia_strangu_023049:0.36236,Streptochaeta_angustifolia_strangu_024926:0.0482469)n87:0.00787349)n85:0.127538)n50:0.0141709)n4:0.0413055)n0;
```
