## Supplementary Dataset S1 for "Gene turnover and contingency facilitated the repeated evolution of C_4_ photosynthesis in grasses": OG0001168_tree.txt

```
(((Ananas_comosus_H_Ananas_contig14_000495.1:0.0227976,Tillandsia_fasciculata_H_Tillandsia_CM054938.1_000490.1:0.0294689)n2:0.156397,((Carex_scoparia_H_Carex_Csco_scaffold_31_000474.1:0.259843,Juncus_effusus_H_Juncus_Jeff_scaffold_9_000758.1:0.273547)n4:0.261356,(Carex_scoparia_H_Carex_Csco_scaffold_29_000274.1:0.174531,Juncus_effusus_H_Juncus_Jeff_scaffold_20_000102.1:0.197209)n5:0.092736)n3:0.0518954)n1:0.0581741,((Streptochaeta_angustifolia_strangu_041818:0.0687441,(Pharus_latifolius_Phala.05G162900:0.0622289,(((Eragrostis_curvula_EJB05_30541:0.0512017,(Eleusine_coracana_ELECO.r07.1AG0016390:0.00641284,Eleusine_coracana_ELECO.r07.1BG0065290:0.0136102)n12:0.0433721)n11:0.0371028,(((Sorghum_bicolor_SORBI_3003G159700:0.0227504,Zea_mays_Zm00001eb341150:0.0308649)n15:0.0412774,((ASEM_AUS1_H_AUS1CM014274.1003646.1:0.0102997,ASEM_RSA5_H_RSA5chrom5005112.1:0.01026)n17:0.0322426,(Echinocloa_haploclada_eh_chr2.1768:0.047272,(((Dichantelium_oligosantes_H_DolKV777482.1000001.1:0.0266678,(Digitaria_exilis_H_Dex5A-000789.1:0.00535508,Digitaria_exilis_H_Dex5B-000804.1:0.00657234)n22:0.0472622)n21:0.00272795,((Cenchrus_americanus_H_CamCM007987.2001312.1:0.0266028,Setaria_viridis_SEVIR_5G162700v2:0.0107697)n24:0.0229383,Urochloa_fusta_Urofu.5G338500:0.0399492)n23:0.00408635)n20:0.00372268,(Panicum_hallii_Pahal.5G354900:0.00974266,((Panicum_virgatum_Pavir.5KG223900:0,Panicum_virgatum_Pavir.5KG227900:0)n27:0.0202186,Panicum_virgatum_Pavir.5NG227800:0.0164172)n26:0.00384546)n25:0.0267814)n19:0.00293833)n18:0.00226393)n16:0.0158187)n14:0.012733,(((Stipagrostis_hirtigluma_H_Shi_ptg000050l_001977.1:0.0932464,(Stipagrostis_hirtigluma_H_Shi_ptg000044l_001699.1:0.00735016,Stipagrostis_hirtigluma_H_Shi_ptg000050l_001458.1:0.00744621)n31:0.00970347)n30:0.0305418,Aristida_adscensionis_H_Aadptg000024l000002.1:0.069385)n29:0.012226,(Chasmanthium_laxum_Chala.08G116500:0.036423,(Phragmites_australis_Phragmites_australis_PaChr2_16115702_16124921_evm.model.PaChr2.936_1_CDS_4362422525_9890:0.0445171,Phragmites_australis_Phragmites_australis_PaChr1_16874742_16883933_evm.model.PaChr1.965_1_CDS_4362369087_5918:0.0185444)n33:0.00206049)n32:0.00470172)n28:0.00574865)n13:0.00887601)n10:0.045656,((Brachypodium_distachyon_BRADI_2g12710v3:0.0568336,(Hordeum_spontaneum_WB01_010917_0008475:0.0253053,Hordeum_vulgareMorex_HORVU.MOREX.r3.3HG0260070:0.00548755)n36:0.065385)n35:0.0455611,(Olyra_latifolia_Ola025829:0.0628763,((Ampelocalamus_luodianensis_Alu01Dg10390.1:0.0194794,Dendrocalamus_sinicus_Dendrocalamus_sinicus_Dsi01A_19692552_19701910_Dsi01Ag09500.1_1_CDS_4147687591_43908:0.0304624)n39:0.00792428,(Ampelocalamus_luodianensis_Alu01Cg32250.2:0.0266159,Dendrocalamus_sinicus_Dendrocalamus_sinicus_DsiCtg00662_357089_365489_DsiCtg00662g00150.1_1_CDS_4147854919_28136:0.0295259)n40:0.00680768)n38:0.000756409)n37:0.00463709)n34:0.012562)n9:0.042074)n8:0.0258279)n7:0.0203211,((Streptochaeta_angustifolia_strangu_020278:0.0601163,(Pharus_latifolius_Phala.07G032800.6:5e-09,((Pharus_latifolius_Phala.07G032800.4:5e-09,(Pharus_latifolius_Phala.07G032800.3:5e-09,(Pharus_latifolius_Phala.07G032800:0,Pharus_latifolius_Phala.07G032800.2:0)n47:5e-09)n46:5e-09)n45:5e-09,Pharus_latifolius_Phala.07G032800.5:5e-09)n44:5e-09)n43:0.0540332)n42:0.00600368,((((Ampelocalamus_luodianensis_Alu09Cg20460.1:0.0195158,Dendrocalamus_sinicus_Dendrocalamus_sinicus_Dsi05C_17376849_17387418_Dsi05Cg10680.1_1_CDS_4147773793_14927:0.0183655)n51:0.00741734,(Ampelocalamus_luodianensis_Alu05Dg16380.2:0.02208,(Olyra_latifolia_Ola013125:0.0634763,(Dendrocalamus_sinicus_Dendrocalamus_sinicus_Dsi05B_3570135_3578928_Dsi05Bg02340.1_1_CDS_4147766923_13779:0.03146,Dendrocalamus_sinicus_Dendrocalamus_sinicus_Dsi05A_3270480_3278109_Dsi05Ag01960.1_1_CDS_4147762522_37962:0.0281478)n54:0.00345134)n53:0.0025692)n52:0.0037316)n50:0.00855245,(((Zizania_latifolia_GWHTBFHI032168:0.0285588,(Zizania_latifolia_GWHTBFHI001793:0.0528088,(Zizania_latifolia_GWHTBFHI001234:0.0139422,Zizania_latifolia_GWHTBFHI001231:0.010015)n59:0.0044407)n58:0.0257396)n57:0.0173942,(Leersia_perrieri_LPERR05G03460:0.0548676,Oryza_sativa_LOC_Os05g06280:0.0381544)n60:0.0191837)n56:0.038681,(Brachypodium_distachyon_BRADI_2g35167v3:0.0527769,(Hordeum_vulgareMorex_HORVU.MOREX.r3.1HG0023370:5e-09,(Hordeum_spontaneum_WB01_006572_0236978:0.11382,Hordeum_spontaneum_WB01_001459_0183922:4.5e-09)n63:5e-10)n62:0.0410503)n61:0.0417819)n55:0.00563372)n49:0.016115,((Aristida_adscensionis_H_Aadptg000014l000013.1:0.0509792,Stipagrostis_hirtigluma_H_Shi_ptg000053l_000533.1:0.0416975)n65:0.023875,((Chasmanthium_laxum_Chala.07G047300:0.0394917,((((Digitaria_radicosa_Dra03G0101600:0.0188366,(Digitaria_exilis_H_Dex3A-000630.1:0.0157833,Digitaria_exilis_H_Dex3B-000630.1:0.00840426)n72:0.0145529)n71:0.0278207,(Urochloa_fusta_Urofu.3G122600:0.0294084,(Cenchrus_americanus_H_CamCM007982.2003321.1:0.0331683,Setaria_viridis_SEVIR_7G278200v2:0.00815442)n74:0.0163788)n73:0.0126353)n70:0.00604187,((Panicum_hallii_Pahal.3G123600:0.00849349,(Panicum_virgatum_Pavir.3KG167300:0.0205503,(Panicum_virgatum_Pavir.5NG607000:5e-09,Panicum_virgatum_Pavir.8NG092300:5e-09)n78:0.0178257)n77:0.00372864)n76:0.0257163,(Echinocloa_haploclada_eh_chr5.1497:0.0349034,(Dichantelium_oligosantes_H_DolKV775458.1000001.1:0.0291345,(ASEM_AUS1_H_AUS1CM014272.1003807.1:0.00509065,ASEM_RSA5_H_RSA5chrom3003719.1:0.00324415)n81:0.0385675)n80:0.004008)n79:0.00234993)n75:0.00555144)n69:0.0110539,(Sorghum_bicolor_SORBI_3009G049400:0.0236197,(Zea_mays_Zm00001eb346040:0.0368912,Zea_mays_Zm00001eb282750:0.022279)n83:0.00247544)n82:0.00893395)n68:0.0182647)n67:0.00987477,((Eleusine_coracana_ELECO.r07.5AG0404300:0.0589009,(Eragrostis_curvula_EJB05_33581:0.000953443,Eragrostis_curvula_EJB05_33608:0.00371296)n86:0.0371217)n85:0.0350594,(Phragmites_australis_Phragmites_australis_PaChr12_3415725_3423481_evm.model.PaChr12.258_1_CDS_4362382322_7642:0.0329317,Phragmites_australis_Phragmites_australis_PaChr9_4456854_4467608_evm.model.PaChr9.299_1_CDS_4362485681_23136:0.0211749)n87:0.00235276)n84:0.00273601)n66:0.0127709)n64:0.0275809)n48:0.0297203)n41:0.00330226)n6:0.0581741)n0;
```
