## Supplementary Dataset S1 for "Gene turnover and contingency facilitated the repeated evolution of C_4_ photosynthesis in grasses": OG0001169_tree.txt

```
(((Streptochaeta_angustifolia_strangu_024715:0.266635,Pharus_latifolius_Phala.07G231100:0.26689)n2:0.0756611,((Brachypodium_distachyon_BRADI_2g15405v3:0.34891,(Hordeum_spontaneum_WB01_006369_0366796:0.0176812,Hordeum_vulgareMorex_HORVU.MOREX.r3.1HG0092700:0.0136432)n5:0.27374)n4:0.148177,((Zizania_latifolia_GWHTBFHI005192:0.912226,Cenchrus_americanus_H_CamCM007982.2001851.1:0.32744)n7:0.18437,((((Zizania_latifolia_GWHTBFHI000046:0.111738,Zizania_latifolia_GWHTBFHI030991:0.103771)n11:0.0765116,(Leersia_perrieri_LPERR05G22990:0.161624,Oryza_sativa_LOC_Os05g50700:0.108874)n12:0.0651065)n10:0.0705785,(Olyra_latifolia_Ola002741:0.141968,(((Ampelocalamus_luodianensis_Alu05Cg04810.2:0.0396742,Dendrocalamus_sinicus_Dendrocalamus_sinicus_Dsi05C_650288_651693_Dsi05Cg00500.1_-1_CDS_4147770739_1410:0.05325)n16:0.0182662,(Ampelocalamus_luodianensis_Alu05Dg00930.1:0.0689791,Dendrocalamus_sinicus_Dendrocalamus_sinicus_Dsi05B_34630067_34631249_Dsi05Bg13740.1_1_CDS_4147770343_5913:0.0327581)n17:0.00363979)n15:0.00861785,Dendrocalamus_sinicus_Dendrocalamus_sinicus_Dsi05A_32558089_32559341_Dsi05Ag13580.1_1_CDS_4147766008_10400:0.0892409)n14:0.0438167)n13:0.0380621)n9:0.0473518,((((Sorghum_bicolor_SORBI_3009G247700:0.184512,Zea_mays_Zm00001eb344810:0.214673)n21:0.202622,(Cenchrus_americanus_H_CamCM007982.2001850.1:0.175504,((((((Setaria_viridis_SEVIR_2G280500v2:0.0889165,Setaria_viridis_SEVIR_3G132200v2:0.0196554)n28:0.0508378,(Panicum_hallii_Pahal.3G164000:0.0827563,((Panicum_virgatum_Pavir.J647800:0,Panicum_virgatum_Pavir.2NG147200:0)n31:0.0474273,(Panicum_virgatum_Pavir.3KG206300:0,Panicum_virgatum_Pavir.5KG509100:0)n32:0.0394249)n30:0.0382162)n29:0.0534048)n27:0.0152619,(Echinocloa_haploclada_eh_chr5.1874:0.0820186,(ASEM_AUS1_H_AUS1CM014272.1001518.1:0.0194229,ASEM_RSA5_H_RSA5chrom3003977.1:0.048149)n34:0.0533912)n33:0.0298186)n26:0.0199894,Dichantelium_oligosantes_H_DolKV775749.1000002.1:0.0823793)n25:0.0104624,((Digitaria_radicosa_Dra03G0133200.2:0.0113804,Digitaria_radicosa_Dra03G0133200:0.0289999)n36:0.103978,(Digitaria_exilis_H_Dex3A-003480.1:0.0308534,Digitaria_exilis_H_Dex3B-003503.1:0.0138533)n37:0.085589)n35:0.07502)n24:0.01306,Urochloa_fusta_Urofu.3G161100:0.097746)n23:0.00994467)n22:0.0227676)n20:0.0396451,Chasmanthium_laxum_Chala.07G250200:0.127184)n19:0.0324554,(((Aristida_adscensionis_H_Aadptg000059l000144.1:0.146087,((Stipagrostis_hirtigluma_H_Shi_ptg000016l_002720.1:0.0758719,Stipagrostis_hirtigluma_H_Shi_ptg000016l_000462.1:0.0561558)n42:0.168774,((Stipagrostis_hirtigluma_H_Shi_ptg000049l_002144.1:0.0791518,Stipagrostis_hirtigluma_H_Shi_ptg000052l_001345.1:0.0452307)n44:0.100498,(Stipagrostis_hirtigluma_H_Shi_ptg000049l_000068.1:0.0831781,Stipagrostis_hirtigluma_H_Shi_ptg000052l_000092.1:0.0693436)n45:0.0715745)n43:0.0428725)n41:0.0298021)n40:0.0301091,(Phragmites_australis_Phragmites_australis_PaChr12_33281713_33282861_evm.model.PaChr12.1703_1_CDS_4362381966_27832:0.0932367,Phragmites_australis_Phragmites_australis_PaChr9_34227262_34228402_evm.model.PaChr9.1600_1_CDS_4362485221_42070:0.098819)n46:0.0350985)n39:0.014214,(Eragrostis_curvula_EJB05_36319:0.123086,(Eleusine_coracana_ELECO.r07.5BG0410090:0.0774359,Eleusine_coracana_ELECO.r07.5AG0361700:0.0635666)n48:0.195805)n47:0.0755556)n38:0.018866)n18:0.066809)n8:0.0336208)n6:0.00373564)n3:0.0241437)n1:0.0197693,(Streptochaeta_angustifolia_strangu_004043:0.251072,(Pharus_latifolius_Phala.03G157000:0.366152,((((Zizania_latifolia_GWHTBFHI005072:0.158145,Zizania_latifolia_GWHTBFHI012158:0.105963)n54:0.0895774,(Leersia_perrieri_LPERR01G20030:0.209426,Oryza_sativa_LOC_Os01g43550:0.147948)n55:0.0523295)n53:0.0735912,((Brachypodium_distachyon_BRADI_2g44035v3:0.28148,(Hordeum_spontaneum_WB01_003597_0029329:5e-09,Hordeum_vulgareMorex_HORVU.MOREX.r3.3HG0273500:5e-09)n58:0.209129)n57:0.066175,(Olyra_latifolia_Ola007971:0.111318,((Ampelocalamus_luodianensis_Alu01Dg14390.2:0.0356964,Ampelocalamus_luodianensis_Alu01Cg26000.2:0.0364475)n61:0.00404972,((Dendrocalamus_sinicus_Dendrocalamus_sinicus_Dsi01B_35275707_35282013_Dsi01Bg12450.1_-1_CDS_4147697068_34368:0.104042,Dendrocalamus_sinicus_Dendrocalamus_sinicus_Dsi01C_25316131_25318397_Dsi01Cg17920.1_1_CDS_4147706611_5140:0.149994)n63:0.0259068,Dendrocalamus_sinicus_Dendrocalamus_sinicus_Dsi01A_36089468_36091772_Dsi01Ag14030.1_-1_CDS_4147688950_12959:0.0847169)n62:0.00941299)n60:0.0183067)n59:0.047117)n56:0.0418521)n52:0.0395785,(((Stipagrostis_hirtigluma_H_Shi_ptg000050l_001177.1:0.115854,Aristida_adscensionis_H_Aadptg000079l000248.1:0.156788)n66:0.0930938,(((Eleusine_coracana_ELECO.r07.1AG0025260:0.115602,Eleusine_coracana_ELECO.r07.1BG0075810:0.141083)n69:0.124373,Eragrostis_curvula_EJB05_17760:0.247507)n68:0.0892656,(Chasmanthium_laxum_Chala.01G145700:0.15981,(Eragrostis_curvula_EJB05_17765:0.209148,(Phragmites_australis_Phragmites_australis_PaChr1_32580314_32581854_evm.model.PaChr1.1453_1_CDS_4362364151_11378:0.199891,Phragmites_australis_Phragmites_australis_PaChr2_28559272_28561055_evm.model.PaChr2.1375_1_CDS_4362417559_2704:0.135419)n72:0.0150466)n71:0.0150843)n70:0.0314546)n67:0.00349496)n65:0.0306765,((((Digitaria_radicosa_Dra05G0047000:0.116332,(Digitaria_exilis_H_Dex5A-003395.1:0.113752,Digitaria_exilis_H_Dex5B-003433.1:0.0951294)n77:0.0647096)n76:0.0585385,Urochloa_fusta_Urofu.5G252600:0.149579)n75:0.0376124,(Dichantelium_oligosantes_H_DolKV780354.1000009.1:0.147414,((Echinocloa_haploclada_eh_chr2.2580:0.124434,(Panicum_hallii_Pahal.5G237800:0.0660646,(Panicum_virgatum_Pavir.5NG278700:0.126685,Panicum_virgatum_Pavir.5KG464100:0.0974843)n82:0.0310251)n81:0.0823321)n80:0.0298855,((ASEM_AUS1_H_AUS1CM014274.1004084.1:0.0336699,ASEM_RSA5_H_RSA5chrom5000015.1:0.0228822)n84:0.0908648,(Cenchrus_americanus_H_CamCM007987.2001219.1:0.0907227,Setaria_viridis_SEVIR_5G240100v2:0.0739606)n85:0.0355852)n83:0.0230041)n79:0.0248047)n78:0.0367021)n74:0.0355394,(Sorghum_bicolor_SORBI_3003G226600:0.135554,(Zea_mays_Zm00001eb159410:0.134313,Zea_mays_Zm00001eb358680:0.16518)n87:0.0183533)n86:0.0395569)n73:0.0661011)n64:0.0755401)n51:0.0809553)n50:0.0514454)n49:0.0197693)n0;
```
