## Supplementary Dataset S1 for "Gene turnover and contingency facilitated the repeated evolution of C_4_ photosynthesis in grasses": OG0001170_tree.txt

```
(((Ananas_comosus_H_Ananas_contig11_000498.1:0.0308237,Tillandsia_fasciculata_H_Tillandsia_CM054941.1_000483.1:0.0324794)n2:0.195113,(Juncus_effusus_H_Juncus_Jeff_scaffold_2_001673.1:0.243386,Carex_scoparia_H_Carex_Csco_scaffold_14_000517.1:0.187158)n3:0.135419)n1:0.0539995,(Streptochaeta_angustifolia_strangu_026986:0.0897912,((Pharus_latifolius_Phala.07G001500:0.0964631,(((Olyra_latifolia_Ola033526:0.0516614,(Dendrocalamus_sinicus_Dendrocalamus_sinicus_Dsi05B_431369_439752_Dsi05Bg00310.1_1_CDS_4147766314_12089:0.0271761,(Ampelocalamus_luodianensis_Alu09Cg23240.1:0.0221574,Ampelocalamus_luodianensis_Alu05Dg19370.1:0.0214298)n11:0.00238109)n10:0.00240036)n9:0.0182225,(((Zizania_latifolia_GWHTBFHI001270:0.0363141,Zizania_latifolia_GWHTBFHI032415:0.0290574)n14:0.0157699,(Leersia_perrieri_LPERR05G00070:0.0676968,Oryza_sativa_LOC_Os05g01060:0.0510848)n15:0.0234293)n13:0.0496393,(Brachypodium_distachyon_BRADI_2g40100v3:0.0703207,((Hordeum_spontaneum_WB01_017730_0007832:0.00392218,Hordeum_vulgareMorex_HORVU.MOREX.r3.1HG0000060:0.0028969)n18:0.0215556,((Hordeum_spontaneum_WB01_003884_0923622:0.0318232,Hordeum_vulgareMorex_HORVU.MOREX.r3.3HG0237440:0.00762118)n20:0.0155226,(Hordeum_vulgareMorex_HORVU.MOREX.r3.6HG0608430:0.00711287,(Hordeum_spontaneum_WB01_000042_0510634:0.0589345,Hordeum_spontaneum_WB01_004399_0494096:0.0980442)n22:0.0108938)n21:0.0506276)n19:0.0302838)n17:0.0964996)n16:0.0381781)n12:0.00705766)n8:0.0141883,(Chasmanthium_laxum_Chala.07G007200:0.0568684,(((Aristida_adscensionis_H_Aadptg000042l000526.1:0.066828,(Stipagrostis_hirtigluma_H_Shi_ptg000045l_000350.1:0.00984335,Stipagrostis_hirtigluma_H_Shi_ptg000049l_001250.1:0.00304388)n27:0.0419674)n26:0.020731,((Sorghum_bicolor_SORBI_3009G000400:0.0221327,Zea_mays_Zm00001eb267700:0.041335)n29:0.0336237,(((ASEM_RSA5_H_RSA5chrom3001734.1:0.00699783,ASEM_AUS1_H_AUS1CM014272.1003574.1:0.00519412)n32:0.0246228,(Echinocloa_haploclada_eh_chr5.1744:0.0471948,Dichantelium_oligosantes_H_DolKV780030.1000001.1:0.0325567)n33:0.00474104)n31:0.00334397,((Digitaria_radicosa_Dra03G0121600:0.0261581,(Digitaria_exilis_H_Dex3A-000732.1:0.0101532,Digitaria_exilis_H_Dex3B-000735.1:0.00757145)n36:0.0180595)n35:0.0258198,((Panicum_hallii_Pahal.3G149700:0.0106569,((Panicum_virgatum_Pavir.9NG805000:0,Panicum_virgatum_Pavir.9NG631200:0,Panicum_virgatum_Pavir.9NG629600:0)n40:0.015078,Panicum_virgatum_Pavir.3KG201400:0.0135684)n39:0.00427648)n38:0.0173105,(Urochloa_fusta_Urofu.3G147200:0.036069,(Cenchrus_americanus_H_CamCM007982.2003453.1:0.0229503,Setaria_viridis_SEVIR_3G119000v2:0.0101144)n42:0.0166999)n41:0.00561317)n37:0.00208602)n34:0.00489755)n30:0.0124338)n28:0.0461496)n25:0.00566581,((Eragrostis_curvula_EJB05_34538:0.0492676,Eleusine_coracana_ELECO.r07.5AG0409040:0.0495483)n44:0.0266409,(Phragmites_australis_Phragmites_australis_PaChr12_78697_85947_evm.model.PaChr12.7_1_CDS_4362383302_37518:0.0476683,Phragmites_australis_Phragmites_australis_PaChr9_250181_257667_evm.model.PaChr9.11_1_CDS_4362484107_40799:0.0330005)n45:0.00366672)n43:0.00868501)n24:0.0108226)n23:0.0372321)n7:0.051522)n6:0.0265044,((Pharus_latifolius_Phala.05G298800:0.000579059,Pharus_latifolius_Phala.M027500:5e-09)n47:0.0716135,(((Dendrocalamus_sinicus_Dendrocalamus_sinicus_DsiCtg00637c_163438_182190_DsiCtg00637cg00030.1_1_CDS_4147854550_47837:0.308857,(Brachypodium_distachyon_BRADI_2g38510v3:0.317286,Cenchrus_americanus_H_CamLKME02051673.1000001.1:0.185941)n51:0.191521)n50:0.061094,Ampelocalamus_luodianensis_Alu05Dg13930.1:0.446519)n49:0.0450977,(((Chasmanthium_laxum_Chala.08G171200:0.0524149,((Zea_mays_Zm00001eb126630:0.0405787,Sorghum_bicolor_SORBI_3003G102400:0.0286887)n56:0.0450042,((Echinocloa_haploclada_eh_chr2.1116:0.0482122,Dichantelium_oligosantes_H_DolKV776729.1000003.1:0.0343679)n58:0.019164,((ASEM_AUS1_H_AUS1CM014274.1002111.1:0.00937631,ASEM_RSA5_H_RSA5chrom5000882.1:0.0183927)n60:0.036072,((Digitaria_exilis_H_Dex5A-004052.1:0.0142588,Digitaria_exilis_H_Dex5B-004067.1:0.020992)n62:0.0456378,((Panicum_hallii_Pahal.5G443500:0.0147795,(Panicum_virgatum_Pavir.5NG143900:0.0242387,Panicum_virgatum_Pavir.5KG147100:0.0197144)n65:0.0091054)n64:0.0242069,(Urochloa_fusta_Urofu.5G401500:0.0436569,(Cenchrus_americanus_H_CamCM007987.2001706.1:0.0320337,Setaria_viridis_SEVIR_5G071300v2:0.0154246)n67:0.0193621)n66:0.00718296)n63:0.00681354)n61:0.00403442)n59:0.011785)n57:0.00493989)n55:0.00971672)n54:0.0163803,(Phragmites_australis_Phragmites_australis_PaChr2_3833794_3850471_evm.model.PaChr2.306_1_CDS_4362421127_16622:0.0498614,((Eragrostis_curvula_EJB05_31959:0.0595789,(Eleusine_coracana_ELECO.r07.1AG0006650:0.0105925,Eleusine_coracana_ELECO.r07.1BG0055350:0.0112203)n71:0.0540065)n70:0.0288678,(Stipagrostis_hirtigluma_H_Shi_ptg000044l_000416.1:0.0585949,Aristida_adscensionis_H_Aadptg000062l000010.1:0.0809728)n72:0.0234306)n69:0.00660362)n68:0.00943987)n53:0.04454,((((Brachypodium_distachyon_BRADI_2g00710v3:0.0699791,(Hordeum_spontaneum_WB01_009831_0040888:0.00530615,(Hordeum_vulgareMorex_HORVU.MOREX.r3.3HG0218230.2:0.00212675,(Hordeum_vulgareMorex_HORVU.MOREX.r3.3HG0218230.3:5e-09,Hordeum_vulgareMorex_HORVU.MOREX.r3.3HG0218230:5e-09)n79:5e-09)n78:0.00100065)n77:0.153222)n76:0.0423101,(Zizania_latifolia_GWHTBFHI003440:0.0761593,(Leersia_perrieri_LPERR01G00510:0.0576842,Oryza_sativa_LOC_Os01g01800:0.0528622)n81:0.0306585)n80:0.0514146)n75:0.00515844,(Olyra_latifolia_Ola003931:0.098689,(Dendrocalamus_sinicus_Dendrocalamus_sinicus_Dsi01B_447872_465892_Dsi01Bg00310.1_1_CDS_4147693426_30979:0.0450518,((Ampelocalamus_luodianensis_Alu01Cg00590.2:0.172064,Dendrocalamus_sinicus_Dendrocalamus_sinicus_Dsi01C_319185_334450_Dsi01Cg00300.1_1_CDS_4147701325_42827:0.143411)n85:0.0238523,(Ampelocalamus_luodianensis_Alu01Dg00410.1:0.0329215,Dendrocalamus_sinicus_Dendrocalamus_sinicus_Dsi01A_510984_534237_Dsi01Ag00440.1_1_CDS_4147684873_48966:0.044086)n86:0.00489845)n84:0.00559596)n83:0.000621774)n82:0.0111705)n74:0.0113525,Stipagrostis_hirtigluma_H_Shi_ptg000044l_000417.1:0.082369)n73:0.00915211)n52:0.0219518)n48:0.051444)n46:0.0178964)n5:0.00198849)n4:0.0134348)n0;
```
