## Supplementary Dataset S1 for "Gene turnover and contingency facilitated the repeated evolution of C_4_ photosynthesis in grasses": OG0001171_tree.txt

```
((((Ananas_comosus_H_Ananas_contig11_000086.1:0.0809361,Tillandsia_fasciculata_H_Tillandsia_CM054941.1_000083.1:0.083554)n3:0.217499,(Ananas_comosus_H_Ananas_contig6_000091.1:0.080694,(Tillandsia_fasciculata_H_Tillandsia_CM054954.1_000480.1:0.282655,Tillandsia_fasciculata_H_Tillandsia_CM054940.1_000094.1:0.0973673)n5:0.0108186)n4:0.15683)n2:0.118427,(Ananas_comosus_H_Ananas_contig12_000544.1:0.257029,(Tillandsia_fasciculata_H_Tillandsia_CM054952.1_000733.1:0.773393,Tillandsia_fasciculata_H_Tillandsia_CM054936.1_000078.1:0.270764)n7:0.0300849)n6:0.243035)n1:0.0255988,((Panicum_hallii_Pahal.3G145000:0.714726,(Urochloa_fusta_Urofu.5G466200:0.458889,Zea_mays_Zm00001eb337460:0.399347)n10:0.285778)n9:0.140447,(((Streptochaeta_angustifolia_strangu_019537:0.189775,Streptochaeta_angustifolia_strangu_006370:0.133002)n13:0.0282319,((Pharus_latifolius_Phala.07G049900:0,Pharus_latifolius_Phala.07G049900.2:0,Pharus_latifolius_Phala.07G049900.3:0)n15:0.163918,(((Olyra_latifolia_Ola024910:0.082936,((Dendrocalamus_sinicus_Dendrocalamus_sinicus_Dsi05C_20234832_20236009_Dsi05Cg11670.1_-1_CDS_4147774090_11552:0.0427291,Ampelocalamus_luodianensis_Alu09Cg19070.1:0.0459571)n20:0.0116544,(Ampelocalamus_luodianensis_Alu05Dg14730.2:0.0503405,((Dendrocalamus_sinicus_Dendrocalamus_sinicus_Dsi05B_6572717_6573682_Dsi05Bg03510.1_-1_CDS_4147767274_40793:0.00557246,Dendrocalamus_sinicus_Dendrocalamus_sinicus_Dsi05B_6737794_6738986_Dsi05Bg03550.1_-1_CDS_4147767286_47549:0.00494162)n23:0.0503686,Dendrocalamus_sinicus_Dendrocalamus_sinicus_Dsi05A_6077417_6078622_Dsi05Ag03100.1_-1_CDS_4147762864_3073:0.0611093)n22:0.00530109)n21:0.00058901)n19:0.00495934)n18:0.0257157,((Zizania_latifolia_GWHTBFHI001131:0.0743515,Zizania_latifolia_GWHTBFHI032043:0.0623129)n25:0.0583053,(Oryza_sativa_LOC_Os05g10670:0.0823729,Leersia_perrieri_LPERR05G05220:0.270098)n26:0.0326648)n24:0.030974)n17:0.0286084,((Brachypodium_distachyon_BRADI_2g33270v3:0.223617,Aristida_adscensionis_H_Aadptg000082l000073.1:0.203478)n28:0.0421696,((Stipagrostis_hirtigluma_H_Shi_ptg000053l_000001.1:0.0926336,((Phragmites_australis_Phragmites_australis_PaChr9_7513179_7514348_evm.model.PaChr9.438_1_CDS_4362485991_26077:0.0889056,Phragmites_australis_Phragmites_australis_PaChr12_5512839_5513987_evm.model.PaChr12.382_1_CDS_4362382598_38780:0.0820706)n32:0.0215237,(Chasmanthium_laxum_Chala.07G068100:0.0550496,((Sorghum_bicolor_SORBI_3009G072100:0.0681342,(Zea_mays_Zm00001eb284250:0.0482757,Zea_mays_Zm00001eb350120:0.0673339)n36:0.0185985)n35:0.0503207,(((Setaria_viridis_SEVIR_3G114000v2:0.0331642,(Echinocloa_haploclada_eh_chr5.1692:0.0580709,Urochloa_fusta_Urofu.3G142600:0.0711805)n40:0.0142796)n39:0.00906261,((ASEM_AUS1_H_AUS1CM014272.1001602.1:0.0124996,ASEM_RSA5_H_RSA5chrom3004065.1:0.0126602)n42:0.0309127,(Panicum_virgatum_Pavir.J620200:0.0384449,Panicum_virgatum_Pavir.9NG627200:0.0205189)n43:0.00886965)n41:0.0069282)n38:0.00492495,(Digitaria_radicosa_Dra03G0117500:0.0678531,(Digitaria_exilis_H_Dex3A-003561.1:0.0141172,Digitaria_exilis_H_Dex3B-003579.1:0.0160954)n45:0.0735656)n44:0.0230691)n37:0.019134)n34:0.0236197)n33:0.0329574)n31:0.0176333)n30:0.013769,((Eleusine_coracana_ELECO.r07.5BG0450710:0.0576501,Eleusine_coracana_ELECO.r07.5AG0402180:0.0597367)n47:0.12507,(Eragrostis_curvula_EJB05_33102:0.20551,Eragrostis_curvula_EJB05_33100:0.0681092)n48:0.00756769)n46:0.0332998)n29:0.0226714)n27:0.0209685)n16:0.0597971)n14:0.0447686)n12:0.0149592,((Pharus_latifolius_Phala.05G247400:0.0015621,Pharus_latifolius_Phala.05G247400.2:5e-09)n50:0.20057,(Leersia_perrieri_LPERR01G05580:0.233164,(((Olyra_latifolia_Ola029573:0.0970921,((Ampelocalamus_luodianensis_Alu01Dg04110.1:0.054748,Dendrocalamus_sinicus_Dendrocalamus_sinicus_Dsi01A_6024124_6025269_Dsi01Ag04090.1_-1_CDS_4147685968_39962:0.0496811)n56:0.00525277,(Ampelocalamus_luodianensis_Alu01Cg04710.2:0.0651703,(Dendrocalamus_sinicus_Dendrocalamus_sinicus_Dsi01B_4720003_4721150_Dsi01Bg03140.1_-1_CDS_4147694275_54064:0.0546653,Dendrocalamus_sinicus_Dendrocalamus_sinicus_Dsi01C_3570472_3571617_Dsi01Cg02570.1_-1_CDS_4147702006_28194:0.0426383)n58:0.00473759)n57:0.00843053)n55:0.0111135)n54:0.0361481,(Oryza_sativa_LOC_Os01g09620:0.11067,(Zizania_latifolia_GWHTBFHI004047:0.0782466,Zizania_latifolia_GWHTBFHI011310:0.0636396)n60:0.0320615)n59:0.0418176)n53:0.022365,((Brachypodium_distachyon_BRADI_2g05750v3:0.141593,(Hordeum_spontaneum_WB01_006253_0224339:0.00243713,Hordeum_vulgareMorex_HORVU.MOREX.r3.3HG0236540:0.00139376)n63:0.0890703)n62:0.0841666,(((Stipagrostis_hirtigluma_H_Shi_ptg000044l_001123.1:0.0627384,Aristida_adscensionis_H_Aadptg000115l000083.1:0.0643743)n66:0.016841,(((((ASEM_RSA5_H_RSA5chrom5001416.1:0.0572548,(Echinocloa_haploclada_eh_chr2.413:0.0396959,((Setaria_viridis_SEVIR_5G134100v2:0.0300715,Cenchrus_americanus_H_CamCM007987.2002424.1:0.0676279)n74:0.0299771,(Panicum_hallii_Pahal.5G506000:0.0316333,(Panicum_virgatum_Pavir.5NG036700:0.0284852,Panicum_virgatum_Pavir.5KG053700:0.0204806)n76:0.00227563)n75:0.00713665)n73:0.0150187)n72:0.0111227)n71:0.00920915,Dichantelium_oligosantes_H_DolKV777342.1000004.1:0.0871395)n70:0.0286821,(Digitaria_radicosa_Dra07G0289000:0.0978537,(Digitaria_exilis_H_Dex5A-000189.1:0.0209466,Digitaria_exilis_H_Dex5B-000183.1:0.015403)n78:0.0841779)n77:0.0425504)n69:0.0117991,(Sorghum_bicolor_SORBI_3003G034400:0.0882769,(Zea_mays_Zm00001eb337450:0.0665572,Zea_mays_Zm00001eb121270:0.0829384)n80:0.0204729)n79:0.0465916)n68:0.0256496,((Eleusine_coracana_ELECO.r07.1AG0012970:0.0278885,Eleusine_coracana_ELECO.r07.1BG0061680:0.0466735)n82:0.118071,(Eragrostis_curvula_EJB05_31048:0.0965013,Eragrostis_curvula_EJB05_31050:0.10173)n83:0.0113034)n81:0.00930516)n67:0.0100535)n65:0.0241856,(Chasmanthium_laxum_Chala.08G222500:0.0940795,(Phragmites_australis_Phragmites_australis_PaChr2_8859475_8860626_evm.model.PaChr2.642_1_CDS_4362421873_33007:0.0971466,(Phragmites_australis_Phragmites_australis_PaChr19_21767975_21768442_evm.model.PaChr19.898_1_CDS_4362413526_5645:0.0725004,Phragmites_australis_Phragmites_australis_PaChr1_1705059_1706201_evm.model.PaChr1.103_1_CDS_4362363211_40817:0.0379791)n86:0.0364628)n85:0.0241286)n84:0.0204211)n64:0.044492)n61:0.0130124)n52:0.0186893)n51:0.0235282)n49:0.00261424)n11:0.0353886)n8:0.0255988)n0;
```
