## Supplementary Dataset S1 for "Gene turnover and contingency facilitated the repeated evolution of C_4_ photosynthesis in grasses": OG0001172_tree.txt

```
((Juncus_effusus_H_Juncus_Jeff_scaffold_5_000137.1:0.85249,(Ananas_comosus_H_Ananas_contig11_000800.1:0.0721052,Tillandsia_fasciculata_H_Tillandsia_CM054941.1_000769.1:0.142411)n2:0.215587)n1:0.0691018,(((Streptochaeta_angustifolia_strangu_032506:0.13528,Streptochaeta_angustifolia_strangu_036948:0.126202)n5:0.031077,((Pharus_latifolius_Phala.07G048800:0,Pharus_latifolius_Phala.07G048800.2:0)n7:0.154186,Pharus_latifolius_Phala.05G249100:0.137194)n6:0.0152438)n4:0.0323115,((((Stipagrostis_hirtigluma_H_Shi_ptg000044l_001127.1:0.0695133,(Aristida_adscensionis_H_Aadptg000115l000088.1:0.0504682,Aristida_adscensionis_H_Aadptg000073l000023.1:0.0790557)n12:0.0500674)n11:0.0349303,((Chasmanthium_laxum_Chala.08G221800:0.113842,(Phragmites_australis_Phragmites_australis_PaChr1_1583091_1584774_evm.model.PaChr1.96_1_CDS_4362369075_872:0.0991686,Phragmites_australis_Phragmites_australis_PaChr2_8673782_8675345_evm.model.PaChr2.635_1_CDS_4362421857_26288:0.0787131)n15:0.021215)n14:0.0241058,((((Dichantelium_oligosantes_H_DolKV776395.1000007.1:0.102041,(Panicum_hallii_Pahal.5G505000:0.0356305,(Panicum_virgatum_Pavir.3NG130900:0.30665,Panicum_virgatum_Pavir.5NG037900:0.0506738)n21:0.0193939)n20:0.0262998)n19:0.0156824,((Urochloa_fusta_Urofu.5G465500:0.0908694,Setaria_viridis_SEVIR_5G133300v2:0.0809742)n23:0.0266053,((Echinocloa_haploclada_eh_chr2.423:0.100651,ASEM_AUS1_H_AUS1CM014274.1002938.1:0.0696283)n25:0.01605,(Digitaria_radicosa_Dra07G0288300:0.0990823,(Digitaria_exilis_H_Dex5A-004432.1:0.0221504,Digitaria_exilis_H_Dex5B-004444.1:0.0308291)n27:0.081754)n26:0.0403051)n24:0.0118763)n22:0.0176426)n18:0.0256387,(Sorghum_bicolor_SORBI_3003G035400:0.0752165,(Zea_mays_Zm00001eb337540:0.10976,Zea_mays_Zm00001eb121390:0.0663783)n29:0.00737537)n28:0.0137322)n17:0.0821927,((Eleusine_coracana_ELECO.r07.1AG0012860:0.056011,Eleusine_coracana_ELECO.r07.1BG0061560:0.0543835)n31:0.143182,(Eragrostis_curvula_EJB05_31063:0.00368533,Eragrostis_curvula_EJB05_52844:0.00369831)n32:0.0893114)n30:0.0489882)n16:0.026211)n13:0.0225979)n10:0.0357962,((Olyra_latifolia_Ola006234:0.108557,(((Ampelocalamus_luodianensis_Alu01Dg04030.2:0.0653401,Dendrocalamus_sinicus_Dendrocalamus_sinicus_Dsi01A_5821190_5822803_Dsi01Ag04010.1_1_CDS_4147685944_26453:0.0851004)n37:0.00927775,(Dendrocalamus_sinicus_Dendrocalamus_sinicus_Dsi01C_3424561_3426241_Dsi01Cg02500.1_1_CDS_4147701985_16378:0.0690818,Ampelocalamus_luodianensis_Alu01Cg04640.2:0.0421476)n38:0.0142597)n36:0.00405612,Dendrocalamus_sinicus_Dendrocalamus_sinicus_Dsi01B_4577302_4578970_Dsi01Bg03080.1_1_CDS_4147694257_43930:0.053649)n35:0.024454)n34:0.0196754,(((Zizania_latifolia_GWHTBFHI004061:0.0971853,Zizania_latifolia_GWHTBFHI011316:0.0659087)n41:0.0414473,(Oryza_sativa_LOC_Os01g09470:0.0590538,Leersia_perrieri_LPERR01G05460:0.160529)n42:0.0348054)n40:0.0660575,(Brachypodium_distachyon_BRADI_2g05680v3:0.202343,(Hordeum_spontaneum_WB01_000148_0179718:0.00106044,Hordeum_vulgareMorex_HORVU.MOREX.r3.3HG0236710:0.00207087)n44:0.138714)n43:0.0544768)n39:0.0147681)n33:0.0386298)n9:0.0509299,(((Zizania_latifolia_GWHTBFHI001125:0.0832755,(Zizania_latifolia_GWHTBFHI036711:0.372625,Zizania_latifolia_GWHTBFHI032052:0.0306852)n48:0.0259767)n47:0.0409338,(Leersia_perrieri_LPERR05G05050:0.205288,(Oryza_sativa_LOC_Os05g09520:0.0481387,(Oryza_sativa_LOC_Os01g17300:0.0435219,Oryza_sativa_LOC_Os01g64290:0.0307923)n51:0.0715101)n50:0.0263032)n49:0.0344253)n46:0.0452592,(((Ampelocalamus_luodianensis_Alu05Dg14850.2:0.0676816,(Olyra_latifolia_Ola024226:0.0704661,Dendrocalamus_sinicus_Dendrocalamus_sinicus_Dsi05B_6173441_6175008_Dsi05Bg03410.1_1_CDS_4147767244_23908:0.0830502)n55:0.00335101)n54:0.00513052,(Ampelocalamus_luodianensis_Alu09Cg19180.1:0.0514366,(Dendrocalamus_sinicus_Dendrocalamus_sinicus_Dsi05A_5585428_5587228_Dsi05Ag03010.1_1_CDS_4147762837_44719:0.0664001,Dendrocalamus_sinicus_Dendrocalamus_sinicus_Dsi05C_19943608_19945201_Dsi05Cg11630.1_1_CDS_4147774078_4799:0.0234925)n57:0.00261028)n56:0.0128395)n53:0.0248474,((Brachypodium_distachyon_BRADI_2g33370v3:0.12665,(Hordeum_spontaneum_WB01_000317_4389144:0.00747799,Hordeum_vulgareMorex_HORVU.MOREX.r3.1HG0030010:0.00401943)n60:0.159632)n59:0.0466775,(((Eleusine_coracana_ELECO.r07.5BG0450830:0.0564142,Eleusine_coracana_ELECO.r07.5AG0402330:0.0603322)n63:0.108117,((Chasmanthium_laxum_Chala.07G066700:0.0826598,((Sorghum_bicolor_SORBI_3009G070000:0.098098,(Zea_mays_Zm00001eb350030:0.0963911,Zea_mays_Zm00001eb283520:0.0778217)n68:0.0145552)n67:0.0536888,((Panicum_hallii_Pahal.3G143400:0.0271504,(Panicum_virgatum_Pavir.3KG165300:0.0389407,Panicum_virgatum_Pavir.3NG176700:0.0224406)n71:0.0148389)n70:0.0257033,(((Cenchrus_americanus_H_CamCM007982.2003414.1:0.0789083,Setaria_viridis_SEVIR_3G112200v2:0.0285498)n74:0.0459928,Echinocloa_haploclada_eh_chr5.1681:0.101719)n73:0.0156854,((Urochloa_fusta_Urofu.3G140800:0.0958403,(Digitaria_radicosa_Dra03G0116300:0.0627902,(Digitaria_exilis_H_Dex3A-000709.1:0.0403994,Digitaria_exilis_H_Dex3B-000711.1:0.0329399)n78:0.0673369)n77:0.0272038)n76:0.0143497,((ASEM_AUS1_H_AUS1CM014272.1001609.1:0.0356132,ASEM_RSA5_H_RSA5chrom3001707.1:0.0158352)n80:0.0463537,(Dichantelium_oligosantes_H_DolKV775231.1000005.1:0.0357794,(Dichantelium_oligosantes_H_DolKV782631.1000005.1:0.198107,Dichantelium_oligosantes_H_DolKV777132.1000016.1:0.0906571)n82:0.0647559)n81:0.0303946)n79:0.00650966)n75:0.00620907)n72:0.00585794)n69:0.0159448)n66:0.0362117)n65:0.0171112,((Eragrostis_curvula_EJB05_33128:0.0176121,Eragrostis_curvula_EJB05_33138:0.0244975)n84:0.0863762,ASEM_RSA5_H_RSA5chrom5004293.1:0.808513)n83:0.0340843)n64:0.00378714)n62:0.0771567,((Aristida_adscensionis_H_Aadptg000014l000105.1:0.128783,Stipagrostis_hirtigluma_H_Shi_ptg000053l_000620.1:0.0905694)n86:0.0369724,(Phragmites_australis_Phragmites_australis_PaChr9_7157719_7159316_evm.model.PaChr9.424_1_CDS_4362485961_13471:0.105004,Phragmites_australis_Phragmites_australis_PaChr12_5088589_5090179_evm.model.PaChr12.369_1_CDS_4362382568_26157:0.0907)n87:0.0202216)n85:0.0131779)n61:0.0389763)n58:0.0155256)n52:0.019433)n45:0.0449185)n8:0.00499095)n3:0.0202155)n0;
```
