## Supplementary Dataset S1 for "Gene turnover and contingency facilitated the repeated evolution of C_4_ photosynthesis in grasses": OG0001173_tree.txt

```
(((Tillandsia_fasciculata_H_Tillandsia_CM054948.1_000113.1:0.0384082,(Ananas_comosus_H_Ananas_contig12_000564.1:0.14464,Ananas_comosus_H_Ananas_contig17_000494.1:0.0244495)n3:0.00271661)n2:0.114821,(Carex_scoparia_H_Carex_Csco_scaffold_17_000177.1:0.16753,Juncus_effusus_H_Juncus_Jeff_scaffold_15_000660.1:0.218135)n4:0.168091)n1:0.0495833,(Olyra_latifolia_Ola028781:0.0613838,(((((Brachypodium_distachyon_BRADI_2g49660v3:0.0897711,(Dendrocalamus_sinicus_Dendrocalamus_sinicus_Dsi01C_18596799_18600134_Dsi01Cg13620.1_-1_CDS_4147705321_18077:0.019004,(Ampelocalamus_luodianensis_Alu01Dg20280.2:0.0757748,Ampelocalamus_luodianensis_Alu01Cg20300.1:0.0150314)n12:0.00167016)n11:0.0120863)n10:0.0265188,((Aristida_adscensionis_H_Aadptg000069l000107.1:0.051158,Stipagrostis_hirtigluma_H_Shi_ptg000050l_002353.1:0.0509617)n14:0.0257675,((Eragrostis_curvula_EJB05_17008:0.102182,(Eleusine_coracana_ELECO.r07.1AG0032910:0.0105658,Eleusine_coracana_ELECO.r07.1BG0083050:0.0140562)n17:0.0378161)n16:0.0327562,((Panicum_hallii_Pahal.1G081300:0.0433933,Panicum_virgatum_Pavir.1NG105400:0.0426938)n19:0.166559,(Chasmanthium_laxum_Chala.01G216400:0.0496579,(Sorghum_bicolor_SORBI_3003G293500:0.0999587,(Dichantelium_oligosantes_H_DolKV775241.1000003.1:0.0306089,((Urochloa_fusta_Urofu.5G165900:0.0327888,(Cenchrus_americanus_H_CamCM007987.2000680.1:0.115159,Setaria_viridis_SEVIR_5G318400v2:0.00750329)n25:0.0169262)n24:0.00495607,(((ASEM_AUS1_H_AUS1CM014274.1004580.1:0.00691817,ASEM_RSA5_H_RSA5chrom5002977.1:0.00404129)n28:0.0409812,(Digitaria_radicosa_Dra05G0108200:0.0300645,(Digitaria_exilis_H_Dex5A-001523.1:0.0101946,Digitaria_exilis_H_Dex5B-001537.1:0.0136113)n30:0.0128967)n29:0.0276214)n27:0.00356076,(Echinocloa_haploclada_eh_chr2.3379:0.0356555,(Panicum_hallii_Pahal.5G162000:0.0181904,Panicum_virgatum_Pavir.5NG493400:0.0210975)n32:0.0271238)n31:0.00222283)n26:0.00128487)n23:0.00459291)n22:0.0141687)n21:0.025574)n20:0.00832833)n18:0.00092537)n15:0.0109868)n13:0.0156649)n9:0.0260549,(Hordeum_spontaneum_WB01_003255_0063848:0.00152926,Hordeum_vulgareMorex_HORVU.MOREX.r3.3HG0288370:0.00134342)n33:0.101394)n8:0.036312,(Streptochaeta_angustifolia_strangu_007294:0.0797718,((Pharus_latifolius_Phala.07G188700:0,Pharus_latifolius_Phala.07G188700.4:0,Pharus_latifolius_Phala.07G188700.3:0,Pharus_latifolius_Phala.07G188700.2:0)n36:0.0188997,Pharus_latifolius_Phala.07G188900:0.00278772)n35:0.102089)n34:0.0417529)n7:0.0209256,((((Aristida_adscensionis_H_Aadptg000055l000177.1:0.0326833,((Brachypodium_distachyon_BRADI_2g19540v3:0.0506331,((Hordeum_vulgareMorex_HORVU.MOREX.r3.1HG0077030:0.0074045,Hordeum_spontaneum_WB01_004632_0502577:0.0055814)n44:0.0159401,(Hordeum_spontaneum_WB01_003668_0153011:0.0171448,(Hordeum_spontaneum_WB01_004587_0909599:0.0977019,((Hordeum_vulgareMorex_HORVU.MOREX.r3.6HG0616910:0.0262296,(Ampelocalamus_luodianensis_Alu11Dg11720.1:0.0616233,Hordeum_spontaneum_WB01_003751_0322960:0.0187987)n49:0.0546782)n48:0.0230678,(Hordeum_spontaneum_WB01_003263_0319306:0.0639732,(Hordeum_vulgareMorex_HORVU.MOREX.r3.7HG0698330:0.00189467,((Hordeum_spontaneum_WB01_009412_0036416:0.0200837,Hordeum_spontaneum_WB01_011745_0009155:0.0178329)n53:0.00198442,(Hordeum_spontaneum_WB01_002084_0744837:0.046037,Hordeum_spontaneum_WB01_009403_0104283:0.00201505)n54:0.000201505)n52:2.23895e-05)n51:0.0289703)n50:0.00321893)n47:0.048825)n46:0.0416525)n45:0.018695)n43:0.0369089)n42:0.0303049,(Leersia_perrieri_LPERR05G18960:0.115041,(Oryza_sativa_LOC_Os05g44340:0.026913,(Zizania_latifolia_GWHTBFHI031693:0.042364,Zizania_latifolia_GWHTBFHI000355:0.0378704)n57:0.0315601)n56:0.014027)n55:0.0299765)n41:0.019429)n40:0.0127999,(Stipagrostis_hirtigluma_H_Shi_ptg000049l_000287.1:0.0112025,Stipagrostis_hirtigluma_H_Shi_ptg000052l_000273.1:0.0157691)n58:0.0188827)n39:0.019185,((Eragrostis_curvula_EJB05_36776:0.0571283,(Eleusine_coracana_ELECO.r07.5BG0414030:0.023223,Eleusine_coracana_ELECO.r07.5AG0366250:0.0185039)n61:0.0708679)n60:0.018148,((Phragmites_australis_Phragmites_australis_PaChr12_30337368_30340601_evm.model.PaChr12.1380_1_CDS_4362381248_23209:0.0473047,Chasmanthium_laxum_Chala.07G209800:0.0363445)n63:0.0131293,((Zea_mays_Zm00001eb293780:0.049122,Sorghum_bicolor_SORBI_3009G201500:0.0203445)n65:0.0298562,((ASEM_AUS1_H_AUS1CM014272.1001710.1:0.0169721,ASEM_RSA5_H_RSA5chrom3001598.1:0.014612)n67:0.0242765,(((Digitaria_radicosa_Dra03G0170800:0.0244974,(Digitaria_exilis_H_Dex3A-000989.1:0.0103818,Digitaria_exilis_H_Dex3B-000997.1:0.00961986)n71:0.0120607)n70:0.019296,(Echinocloa_haploclada_eh_chr5.2309:0.0234639,(Urochloa_fusta_Urofu.3G208600:0.0395515,(Cenchrus_americanus_H_CamCM007982.2003747.1:0.0283944,Setaria_viridis_SEVIR_3G179600v2:0.0228412)n74:0.0159225)n73:0.008302)n72:0.00616907)n69:0.00386649,(Dichantelium_oligosantes_H_DolKV779968.1000003.1:0.0392538,(Panicum_hallii_Pahal.3G210200:0.0187722,((Panicum_virgatum_Pavir.9NG797400:0.117646,(Panicum_virgatum_Pavir.3KG341300:0.00197088,Panicum_virgatum_Pavir.3KG346900:0.002989)n79:0.0118181)n78:0.0079009,Panicum_virgatum_Pavir.J322100:0.0107474)n77:0.00119415)n76:0.00566587)n75:0.00239765)n68:0.00275283)n66:0.00896831)n64:0.0143683)n62:0.00896698)n59:0.00969423)n38:0.0267183,((Zea_mays_Zm00001eb293790:0.691584,(Streptochaeta_angustifolia_strangu_043204:0.653124,Hordeum_spontaneum_WB01_003174_0289044:0.599959)n82:0.0884671)n81:0.0966668,((Ampelocalamus_luodianensis_Alu07Cg06040.2:0.10963,Ampelocalamus_luodianensis_Alu05Dg04340.2:0.00288999)n84:0.0227706,(Dendrocalamus_sinicus_Dendrocalamus_sinicus_Dsi05B_32079642_32083008_Dsi05Bg11680.1_1_CDS_4147769725_56002:0.0396941,Dendrocalamus_sinicus_Dendrocalamus_sinicus_Dsi05A_29483257_29486592_Dsi05Ag10930.1_-1_CDS_4147765213_17712:0.0226627)n85:0.00251808)n83:0.0121445)n80:0.00134939)n37:0.0222413)n6:0.00247126)n5:0.00274584)n0;
```
