## Supplementary Dataset S1 for "Gene turnover and contingency facilitated the repeated evolution of C_4_ photosynthesis in grasses": OG0001174_tree.txt

```
((((Juncus_effusus_H_Juncus_Jeff_scaffold_13_000932.1:0.282993,Carex_scoparia_H_Carex_Csco_scaffold_1_000097.1:0.117069)n3:0.0535899,(Carex_scoparia_H_Carex_Csco_scaffold_3_000575.1:0.171853,Juncus_effusus_H_Juncus_Jeff_scaffold_4_000951.1:0.124462)n4:0.0138291)n2:0.0671486,((Ananas_comosus_H_Ananas_contig18_000018.1:0.0120191,Ananas_comosus_H_Ananas_contig19_000145.1:0.0108106)n6:0.0100648,(Tillandsia_fasciculata_H_Tillandsia_CM054951.1_000854.1:0.0216574,Tillandsia_fasciculata_H_Tillandsia_CM054946.1_000499.1:0.0198014)n7:0.00220015)n5:0.0238556)n1:0.0489131,(((Pharus_latifolius_Phala.07G145100:0.0566509,((((Ampelocalamus_luodianensis_Alu05Cg12520.2:0.0100823,Dendrocalamus_sinicus_Dendrocalamus_sinicus_Dsi05C_7423019_7424494_Dsi05Cg05890.3_-1_CDS_4147772356_1979:0.0124997)n14:0.0048853,(((Dendrocalamus_sinicus_Dendrocalamus_sinicus_Dsi05B_27098513_27100993_Dsi05Bg08400.1_1_CDS_4147768741_13785:0.00536436,Dendrocalamus_sinicus_Dendrocalamus_sinicus_Dsi04A_8162213_8163770_Dsi04Ag05680.3_1_CDS_4147748491_42420:0.00498816)n17:0.0133936,Dendrocalamus_sinicus_Dendrocalamus_sinicus_Dsi05A_25030461_25031620_Dsi05Ag08070.1_1_CDS_4147764355_46413:0.0235423)n16:5e-09,Ampelocalamus_luodianensis_Alu05Dg08120.1:0.00907868)n15:0.00100874)n13:0.00601803,(((Hordeum_spontaneum_WB01_007087_0156510:0,Hordeum_vulgareMorex_HORVU.MOREX.r3.1HG0074520:0)n20:0.0993188,Brachypodium_distachyon_BRADI_2g23820v3:0.0171414)n19:0.0233927,((Zizania_latifolia_GWHTBFHI000629:0.0607653,Zizania_latifolia_GWHTBFHI031345:0.02332)n22:0.0318761,(Leersia_perrieri_LPERR05G14510:0.0246057,Oryza_sativa_LOC_Os05g37390:0.0360916)n23:0.0201889)n21:0.0154277)n18:0.0052567)n12:0.0195063,((Stipagrostis_hirtigluma_H_Shi_ptg000049l_001699.1:0.0669259,Aristida_adscensionis_H_Aadptg000093l000119.1:0.0277185)n25:0.0251384,((Eragrostis_curvula_EJB05_35899:0.0423375,(Eleusine_coracana_ELECO.r07.5BG0417880:0.00260008,Eleusine_coracana_ELECO.r07.5AG0370360:0.00712985)n28:0.0356051)n27:0.0133922,((Chasmanthium_laxum_Chala.07G173000:0.0351293,Phragmites_australis_Phragmites_australis_PaChr9_27758200_27759364_evm.model.PaChr9.1058_1_CDS_4362484015_2088:0.0372746)n30:0.0120246,(Sorghum_bicolor_SORBI_3009G165800:0.0285037,(((Digitaria_exilis_H_Dex3A-001156.1:0.0102987,Digitaria_exilis_H_Dex3B-001174.1:0.0132513)n34:0.00573593,Digitaria_radicosa_Dra03G0198500:0.0131105)n33:0.00562531,((ASEM_AUS1_H_AUS1CM014272.1001929.1:0.0294564,Dichantelium_oligosantes_H_DolKV779250.1000002.1:0.0143287)n36:0.00320071,((((Panicum_hallii_Pahal.3G248300:0.00259873,((Panicum_virgatum_Pavir.6KG137100:0,Panicum_virgatum_Pavir.2KG456100:0)n42:0.0129268,Panicum_virgatum_Pavir.5NG392500:0.000462638)n41:0.0128758)n40:0.00788933,Setaria_viridis_SEVIR_3G219300v2:0.0215538)n39:0.00258416,Echinocloa_haploclada_eh_chr5.2697:0.0381822)n38:5e-09,(Cenchrus_americanus_H_CamCM007982.2003906.1:0.0169123,Urochloa_fusta_Urofu.3G248900:0.0237976)n43:0.00325629)n37:0.00632182)n35:0.0054865)n32:0.0436803)n31:0.0349931)n29:0.00800589)n26:0.0336885)n24:0.0318554)n11:0.0537062)n10:0.00936559,Streptochaeta_angustifolia_strangu_038913:0.0272226)n9:0.026796,(((Pharus_latifolius_Phala.03G297800:5e-09,Pharus_latifolius_Phala.03G297800.2:5e-09)n46:0.0559928,Streptochaeta_angustifolia_strangu_001620:0.0333347)n45:0.00370386,(((((Zizania_latifolia_GWHTBFHI006150:0.0206303,Zizania_latifolia_GWHTBFHI013066:0.0231423)n51:0.00181989,(Leersia_perrieri_LPERR01G32530:0.125291,(Oryza_sativa_LOC_Os04g55290:0.00744888,Oryza_sativa_LOC_Os01g63890:0.00249064)n53:0.0198067)n52:0.0218313)n50:0.0604669,(Ampelocalamus_luodianensis_Alu01Cg14080.2:0.0104013,Ampelocalamus_luodianensis_Alu01Dg25700.1:0.0126404)n54:0.0109896)n49:0.016999,(Brachypodium_distachyon_BRADI_2g55460v3:0.0299357,(Hordeum_spontaneum_WB01_000199_1128650:0.00544013,Hordeum_vulgareMorex_HORVU.MOREX.r3.3HG0300910:5e-09)n56:0.0888666)n55:0.01947)n48:0.0305844,(((Eragrostis_curvula_EJB05_18364:0.059118,(Eleusine_coracana_ELECO.r07.1AG0040530:0.0130135,Eleusine_coracana_ELECO.r07.1BG0090580:0.00550534)n60:0.0447137)n59:0.0234617,((Chasmanthium_laxum_Chala.01G288100:0.0363154,((Aristida_adscensionis_H_Aadptg000061l000007.1:0.0697825,Stipagrostis_hirtigluma_H_Shi_ptg000043l_000349.1:0.0281827)n64:0.0166735,(Phragmites_australis_Phragmites_australis_PaChr1_48705828_48707726_evm.model.PaChr1.2455_1_CDS_4362366377_13076:0.0252462,Phragmites_australis_Phragmites_australis_PaChr2_43802120_43804308_evm.model.PaChr2.2382_1_CDS_4362419797_9453:0.0172421)n65:0.00191579)n63:0.00782078)n62:0.000759791,(Aristida_adscensionis_H_Aadptg000101l000480.1:0.0573412,Stipagrostis_hirtigluma_H_Shi_ptg000050l_000431.1:0.028352)n66:0.0188523)n61:0.0020947)n58:0.00331423,((Sorghum_bicolor_SORBI_3003G362400:0.0113349,((Zea_mays_Zm00001eb147380:0.00258529,Zea_mays_Zm00001eb147370:0.0104409)n70:0.0175909,(Zea_mays_Zm00001eb366990:0.00790034,Zea_mays_Zm00001eb366930:0.00798078)n71:0.0258405)n69:0.00256645)n68:0.0274847,((ASEM_AUS1_H_AUS1CM014274.1005072.1:0.00762905,ASEM_RSA5_H_RSA5chrom5002389.1:0.00287094)n73:0.0224835,((((((Panicum_hallii_Pahal.5G083300:0.00260352,((Panicum_virgatum_Pavir.5NG108300:0,Panicum_virgatum_Pavir.9NG565700:0)n81:0.0133384,Panicum_virgatum_Pavir.5KG652700:0.01598)n80:0.00516528)n79:0.00260443,(Digitaria_radicosa_Dra05G0173800:0.0161581,((Digitaria_exilis_H_Dex5A-002682.1:0.0116437,Digitaria_exilis_H_Dex5B-002717.1:5e-09)n84:0.0205493,(Digitaria_exilis_H_Dex5A-004486.1:0.0151085,Digitaria_exilis_H_Dex5B-004498.1:0.00890944)n85:0.0106353)n83:0.0011817)n82:0.001696)n78:0.00599864,Urochloa_fusta_Urofu.5G085800:0.0436056)n77:0.00288338,((Echinocloa_haploclada_eh_chr1.1734:0.0640573,Cenchrus_americanus_H_CamCM007987.2000450.1:0.0224851)n87:0.00871277,Echinocloa_haploclada_eh_chr2.4098:0.0266936)n86:0.00296595)n76:5e-09,Dichantelium_oligosantes_H_DolKV774228.1000013.1:0.0123639)n75:0.00314885,Setaria_viridis_SEVIR_5G393400v2:0.01599)n74:5e-09)n72:0.0175469)n67:0.0201433)n57:0.0127037)n47:0.0892365)n44:0.00991516)n8:0.0489131)n0;
```
