## Supplementary Dataset S1 for "Gene turnover and contingency facilitated the repeated evolution of C_4_ photosynthesis in grasses": OG0001175_tree.txt

```
((Streptochaeta_angustifolia_strangu_026789:0.138097,(((Aristida_adscensionis_H_Aadptg000053l000321.1:0.123649,(((Sorghum_bicolor_SORBI_3003G348000:0.0882315,((Digitaria_radicosa_Dra05G0160800:0.0335281,(Digitaria_exilis_H_Dex5A-001806.1:0.00445352,Digitaria_exilis_H_Dex5B-001830.1:0.00114157)n10:0.0328983)n9:0.0436198,(Echinocloa_haploclada_eh_chr2.3941:0.14298,((ASEM_AUS1_H_AUS1CM014274.1004981.1:0.00761792,ASEM_RSA5_H_RSA5chrom5003290.1:0.00650426)n13:0.0396752,((Cenchrus_americanus_H_CamCM007987.2003951.1:0.0027923,Urochloa_fusta_Urofu.5G103100:9e-09)n15:0.076105,(((Dichantelium_oligosantes_H_DolKV783021.1000001.1:0.0331818,(Setaria_viridis_SEVIR_5G378150v2:0.040599,(Panicum_hallii_Pahal.5G100200:0.032191,(Panicum_virgatum_Pavir.5NG578400:0.0164013,Panicum_virgatum_Pavir.5KG616400:0.0207332)n21:0.0132794)n20:0.0189613)n19:0.00575222)n18:0.00155567,(Urochloa_fusta_Urofu.5G103000:0.0391905,Setaria_viridis_SEVIR_5G378175v2:0.0438433)n22:0.00727113)n17:0.00093336,Cenchrus_americanus_H_CamCM007987.2003950.1:0.0822255)n16:0.00913617)n14:0.00154826)n12:0.000172029)n11:0.00643145)n8:0.0193624)n7:0.0270212,(Aristida_adscensionis_H_Aadptg000053l000320.1:0.136403,Chasmanthium_laxum_Chala.01G272900:0.0570138)n23:0.0089289)n6:0.00732764,((Eragrostis_curvula_EJB05_18668:0.127826,(Phragmites_australis_Phragmites_australis_PaChr1_47183789_47189863_evm.model.PaChr1.2350_1_CDS_4362366145_438:0.063336,Phragmites_australis_Phragmites_australis_PaChr2_42524012_42529430_evm.model.PaChr2.2271_1_CDS_4362419551_33414:0.0876675)n26:0.0100348)n25:0.00609243,Aristida_adscensionis_H_Aadptg000053l000322.1:0.106244)n24:0.00562257)n5:0.00727508)n4:0.0504824,(((Zizania_latifolia_GWHTBFHI006039:0.0283696,Zizania_latifolia_GWHTBFHI012968:0.0359883)n29:0.0260392,(Oryza_sativa_LOC_Os01g61930:0.0387164,Leersia_perrieri_LPERR01G31320:0.0492445)n30:0.0276869)n28:0.0523536,((Brachypodium_distachyon_BRADI_2g54290v3:0.0801502,(Hordeum_spontaneum_WB01_002498_0618862:0.000893495,Hordeum_vulgareMorex_HORVU.MOREX.r3.3HG0303320:0.000545747)n33:0.086151)n32:0.0395855,(Olyra_latifolia_Ola033692:0.0656688,(((Ampelocalamus_luodianensis_Alu01Cg15330.2:0.0324485,Dendrocalamus_sinicus_Dendrocalamus_sinicus_Dsi01C_14055665_14070855_Dsi01Cg10130.1_-1_CDS_4147704274_54097:0.0269126)n37:0.00827944,(Dendrocalamus_sinicus_Dendrocalamus_sinicus_Dsi01A_52841406_52859010_Dsi01Ag21990.1_1_CDS_4147691338_49550:0.0407622,Ampelocalamus_luodianensis_Alu01Dg24530.1:0.0287063)n38:0.00318959)n36:0.0102059,Dendrocalamus_sinicus_Dendrocalamus_sinicus_Dsi01B_51966938_51982408_Dsi01Bg20290.1_-1_CDS_4147699420_50703:0.0379125)n35:0.0042125)n34:0.00691158)n31:0.0110032)n27:0.0139717)n3:0.0465591,(Zea_mays_Zm00001eb368180:0.556563,(Pharus_latifolius_Phala.03G282000:0.0725454,((Pharus_latifolius_Phala.03G281900:0,Pharus_latifolius_Phala.03G281900.2:0)n42:5e-09,(Pharus_latifolius_Phala.03G281900.3:5e-09,Pharus_latifolius_Phala.03G281900.4:5e-09)n43:5e-09)n41:0.0630075)n40:0.00700084)n39:0.0297838)n2:0.0138056)n1:0.00725221,(Streptochaeta_angustifolia_strangu_024623:0.0877668,(((Pharus_latifolius_Phala.07G155400.6:0,Pharus_latifolius_Phala.07G155400.5:0)n47:0.00079262,((Pharus_latifolius_Phala.07G155400:0,Pharus_latifolius_Phala.07G155400.4:0,Pharus_latifolius_Phala.07G155400.3:0,Pharus_latifolius_Phala.07G155400.2:0)n49:5e-09,Pharus_latifolius_Phala.07G155400.7:0.000370534)n48:5e-09)n46:0.0811437,(((Dendrocalamus_sinicus_Dendrocalamus_sinicus_Dsi05A_26323743_26331267_Dsi05Ag08770.2_-1_CDS_4147764565_50918:0.0337929,(Ampelocalamus_luodianensis_Alu05Cg11550.2:0.0259871,Olyra_latifolia_Ola032442:0.0746237)n53:0.00532126)n52:0.020436,((Zizania_latifolia_GWHTBFHI000570:0.0486488,(Leersia_perrieri_LPERR05G15330:0.0542656,Oryza_sativa_LOC_Os05g38730:0.0401304)n56:0.0229947)n55:0.0579682,(Brachypodium_distachyon_BRADI_2g23017v3:0.0748675,(Hordeum_spontaneum_WB01_004037_0235294:0.00120756,(Hordeum_vulgareMorex_HORVU.MOREX.r3.1HG0073060.2:5e-09,Hordeum_vulgareMorex_HORVU.MOREX.r3.1HG0073060:5e-09)n59:0.000665523)n58:0.0896372)n57:0.0422382)n54:0.00653102)n51:0.0166151,((Aristida_adscensionis_H_Aadptg000095l000090.1:0.0643568,(Stipagrostis_hirtigluma_H_Shi_ptg000049l_000466.1:0.00336011,Stipagrostis_hirtigluma_H_Shi_ptg000052l_000479.1:0.00435552)n62:0.0422251)n61:0.0239143,((Chasmanthium_laxum_Chala.07G172900:0.0323679,((Sorghum_bicolor_SORBI_3009G165700:0.0231301,(Zea_mays_Zm00001eb289820:0.0312562,Zea_mays_Zm00001eb351500:0.0332539)n67:0.00300245)n66:0.052562,(((ASEM_AUS1_H_AUS1CM014272.1001930.1:0.00851516,ASEM_RSA5_H_RSA5chrom3004415.1:0.00851084)n70:0.0397592,Echinocloa_haploclada_eh_chr5.2698:0.0396129)n69:0.00372494,(((Digitaria_exilis_H_Dex3A-001157.1:0.00664822,Digitaria_exilis_H_Dex3B-001175.1:0.00661879)n73:0.0223942,((Digitaria_radicosa_Dra03G0198400.3:5e-09,Digitaria_radicosa_Dra03G0198400.4:5e-09)n75:5e-09,(Digitaria_radicosa_Dra03G0198400.2:5e-09,Digitaria_radicosa_Dra03G0198400:5e-09)n76:5e-09)n74:0.0219427)n72:0.0271247,((Urochloa_fusta_Urofu.3G249000:0.0319784,(Cenchrus_americanus_H_CamCM007982.2003907.1:0.0268828,Setaria_viridis_SEVIR_3G219400v2:0.0098522)n79:0.0142758)n78:0.00637268,(Dichantelium_oligosantes_H_DolKV779250.1000003.1:0.0323471,(Panicum_hallii_Pahal.3G248400:0.0119257,Panicum_virgatum_Pavir.2KG456200:0.0281195)n81:0.0239692)n80:0.0024664)n77:0.00238479)n71:0.00372424)n68:0.0247495)n65:0.00851911)n64:0.0159034,((Eragrostis_curvula_EJB05_35895:0.0473651,(Eleusine_coracana_ELECO.r07.5BG0417890:0.0138119,Eleusine_coracana_ELECO.r07.5AG0370370:0.0120845)n84:0.045309)n83:0.0441521,(Phragmites_australis_Phragmites_australis_PaChr12_26997399_27004965_evm.model.PaChr12.1090_1_CDS_4362380604_7215:0.0463567,Phragmites_australis_Phragmites_australis_PaChr9_27742652_27750330_evm.model.PaChr9.1056_1_CDS_4362484011_408:0.0305062)n85:0.00338957)n82:0.0155003)n63:0.007539)n60:0.0469858)n50:0.0622754)n45:0.0292152)n44:0.00725221)n0;
```
