## Supplementary Dataset S1 for "Gene turnover and contingency facilitated the repeated evolution of C_4_ photosynthesis in grasses": OG0001176_tree.txt

```
(((Juncus_effusus_H_Juncus_Jeff_scaffold_29_000135.1:0.484328,Juncus_effusus_H_Juncus_Jeff_scaffold_4_000972.1:0.335298)n2:0.163559,((Ananas_comosus_H_Ananas_contig18_000813.1:0.0281608,(Tillandsia_fasciculata_H_Tillandsia_CM054946.1_000424.1:0.0052134,Tillandsia_fasciculata_H_Tillandsia_CM054946.1_000484.1:0.00866886)n5:0.0285731)n4:0.169318,(Ananas_comosus_H_Ananas_contig21_000115.1:0.0238449,Tillandsia_fasciculata_H_Tillandsia_CM054943.1_000446.1:0.0234067)n6:0.138422)n3:0.0558076)n1:0.0510243,((Streptochaeta_angustifolia_strangu_014503:0.0747017,(((((Chasmanthium_laxum_Chala.01G353100:0.0454018,((Sorghum_bicolor_SORBI_3003G438900:0.0193483,Zea_mays_Zm00001eb362420:0.0325006)n15:0.0370107,((Dichantelium_oligosantes_H_DolKV778396.1000002.1:0.0344641,(Digitaria_radicosa_Dra05G0240000:0.0362136,(Digitaria_exilis_H_Dex5A-002283.1:0.0075824,Digitaria_exilis_H_Dex5B-002286.1:0.0108205)n19:0.0188661)n18:0.0234013)n17:0.00355383,((Echinocloa_haploclada_eh_chr2.4875:0.0285351,(ASEM_RSA5_H_RSA5chrom5003778.1:0.00669141,(ASEM_AUS1_H_AUS1CM014274.1005503.1:0.00078517,ASEM_AUS1_H_AUS1CM014278.1002653.1:0.00117807)n23:0.00526879)n22:0.0297815)n21:0.00480463,((Urochloa_fusta_Urofu.5G005400:0.0348144,(Cenchrus_americanus_H_CamLKME02002314.1000028.1:0.0494071,Setaria_viridis_SEVIR_5G470500v2:0.0154546)n26:0.0129845)n25:0.00560128,(Panicum_hallii_Pahal.5G008500:0.011174,((Panicum_virgatum_Pavir.2KG579600:0.0198002,Panicum_virgatum_Pavir.5KG775000:0.00905953)n29:0.00929369,Panicum_virgatum_Pavir.5NG642900:0.0149242)n28:0.00165825)n27:0.00255202)n24:0.00619032)n20:0.00163028)n16:0.0114081)n14:0.0168734)n13:0.0110841,(Phragmites_australis_Phragmites_australis_PaChr1_54392199_54395355_evm.model.PaChr1.2935_1_CDS_4362367443_36619:0.0386574,((Aristida_adscensionis_H_Aadptg000053l000653.1:0.0438928,Stipagrostis_hirtigluma_H_Shi_ptg000050l_003068.1:0.0412671)n32:0.0191557,Phragmites_australis_Phragmites_australis_PaChr2_49500298_49503948_evm.model.PaChr2.2904_1_CDS_4362420957_30057:0.0364958)n31:0.00436017)n30:0.000484464)n12:0.00402773,(Eragrostis_curvula_EJB05_18934:0.0456608,(Eleusine_coracana_ELECO.r07.1AG0047670:0.0120154,Eleusine_coracana_ELECO.r07.1BG0097570:0.00910812)n34:0.0424852)n33:0.0264725)n11:0.0398345,(((Leersia_perrieri_LPERR01G39370:0.0427102,Oryza_sativa_LOC_Os01g73410:0.0236924)n37:0.0123622,(Zizania_latifolia_GWHTBFHI006682:0.0228358,Zizania_latifolia_GWHTBFHI013510:0.0330214)n38:0.00792383)n36:0.045887,((Brachypodium_distachyon_BRADI_2g61670v3:0.0494093,(Hordeum_vulgareMorex_HORVU.MOREX.r3.3HG0325750:0.0011572,(Hordeum_spontaneum_WB01_009505_0075340:0.00808103,Hordeum_spontaneum_WB01_005362_0925992:5e-09)n42:0.00162429)n41:0.0860978)n40:0.0385313,(Olyra_latifolia_Ola004910:0.0664484,(((Ampelocalamus_luodianensis_Alu01Cg07960.2:0.0258912,Dendrocalamus_sinicus_Dendrocalamus_sinicus_Dsi01C_8630871_8645658_Dsi01Cg06110.1_1_CDS_4147703068_624:0.0166166)n46:0.00791383,((Dendrocalamus_sinicus_Dendrocalamus_sinicus_DsiCtg00461_142269_156783_DsiCtg00461g00100.1_-1_CDS_4147852426_46141:0.000819986,Dendrocalamus_sinicus_Dendrocalamus_sinicus_Dsi01A_63121920_63138151_Dsi01Ag28030.1_1_CDS_4147693150_46178:0.000393543)n48:0.0263975,Ampelocalamus_luodianensis_Alu01Dg31150.4:0.0232821)n47:0.0025869)n45:0.00840698,Dendrocalamus_sinicus_Dendrocalamus_sinicus_Dsi01B_61143133_61146844_Dsi01Bg25790.1_1_CDS_4147701070_12999:0.0279282)n44:0.00310313)n43:0.00278604)n39:0.00689987)n35:0.00887073)n10:0.037427,(Pharus_latifolius_Phala.03G370200.2:0.00120379,((Pharus_latifolius_Phala.03G370200:0,Pharus_latifolius_Phala.03G370200.4:0)n51:5e-09,Pharus_latifolius_Phala.03G370200.3:5e-09)n50:5e-09)n49:0.0539203)n9:0.0187959)n8:0.0115666,(Streptochaeta_angustifolia_strangu_027382:0.0766059,(((Brachypodium_distachyon_BRADI_2g39600v3:0.050984,(Hordeum_spontaneum_WB01_002608_0164478:0.000718747,Hordeum_vulgareMorex_HORVU.MOREX.r3.1HG0003130:0.0004864)n56:0.0745026)n55:0.0364202,(((Zizania_latifolia_GWHTBFHI001304:0.0248902,Zizania_latifolia_GWHTBFHI032387:0.0342925)n59:0.011159,(Leersia_perrieri_LPERR05G00490:0.0488046,Oryza_sativa_LOC_Os05g01610:0.0375586)n60:0.0150848)n58:0.0421194,((Ampelocalamus_luodianensis_Alu09Cg22760.1:0.0108867,Dendrocalamus_sinicus_Dendrocalamus_sinicus_DsiCtg00084b_19547_23441_DsiCtg00084bg00020.1_1_CDS_4147847296_1100:0.0182205)n62:0.00560111,(Ampelocalamus_luodianensis_Alu05Dg18930.2:0.0241375,Dendrocalamus_sinicus_Dendrocalamus_sinicus_Dsi05A_342403_346341_Dsi05Ag00280.1_1_CDS_4147762018_38524:0.0272787)n63:0.00303097)n61:0.00486023)n57:0.00417558)n54:0.0141235,((Aristida_adscensionis_H_Aadptg000042l000488.1:0.036609,(Stipagrostis_hirtigluma_H_Shi_ptg000045l_000119.1:0.00121674,Stipagrostis_hirtigluma_H_Shi_ptg000049l_001214.1:0.000425613)n66:0.0328793)n65:0.0224585,(((Eragrostis_curvula_EJB05_34488:0.0289629,(Eleusine_coracana_ELECO.r07.5BG0456860:0.0103003,Eleusine_coracana_ELECO.r07.5AG0408510:0.00826462)n70:0.0322306)n69:0.0374036,(Phragmites_australis_Phragmites_australis_PaChr12_347796_351463_evm.model.PaChr12.40_1_CDS_4362382638_13132:0.0401021,Phragmites_australis_Phragmites_australis_PaChr9_594050_597676_evm.model.PaChr9.50_1_CDS_4362486129_41651:0.0210351)n71:0.00233723)n68:0.0109553,(Chasmanthium_laxum_Chala.07G013800:0.030895,((Sorghum_bicolor_SORBI_3009G005700:0.0156032,Zea_mays_Zm00001eb267290:0.0344052)n74:0.0301043,(Dichantelium_oligosantes_H_DolKV779687.1000012.1:0.0278084,((Echinocloa_haploclada_eh_chr5.1122:0.0276194,(ASEM_AUS1_H_AUS1CM014272.1003151.1:0.00895668,ASEM_RSA5_H_RSA5chrom3003578.1:0.00603882)n78:0.0194221)n77:0.00322029,(Panicum_virgatum_Pavir.7NG057000:0.0534689,((Urochloa_fusta_Urofu.3G086100:0.0181052,(Cenchrus_americanus_H_CamCM007982.2003128.1:0.0209225,Setaria_viridis_SEVIR_3G070700v2:0.00784615)n82:0.0146688)n81:0.00293658,((Digitaria_radicosa_Dra03G0069800:0.0179981,(Digitaria_exilis_H_Dex3A-003877.1:0.0213865,Digitaria_exilis_H_Dex3B-003872.1:0.0147658)n85:0.00938689)n84:0.0146627,(Panicum_hallii_Pahal.3G087300:0.00694097,(Panicum_virgatum_Pavir.4NG309000:0.00992614,Panicum_virgatum_Pavir.3KG095800:0.0136439)n87:0.00151598)n86:0.00187711)n83:0.0010231)n80:0.00362575)n79:0.000402861)n76:0.00391814)n75:0.00724554)n73:0.0134073)n72:0.00682681)n67:0.00774556)n64:0.0363953)n53:0.0406685)n52:0.00451873)n7:0.0510243)n0;
```
