## Supplementary Dataset S1 for "Gene turnover and contingency facilitated the repeated evolution of C_4_ photosynthesis in grasses": OG0001177_tree.txt

```
((Ananas_comosus_H_Ananas_contig18_000631.1:0.0575714,(Tillandsia_fasciculata_H_Tillandsia_CM054944.1_000076.1:0.0874679,Tillandsia_fasciculata_H_Tillandsia_CM054946.1_000240.1:0.0508348)n2:0.0355027)n1:0.172453,(Streptochaeta_angustifolia_strangu_029833:0.176241,(((Pharus_latifolius_Phala.10G098800:0.171948,(((Leersia_perrieri_LPERR12G05940:0.197049,Oryza_sativa_LOC_Os12g13300:0.101458)n9:0.0887055,((Aristida_adscensionis_H_Aadptg000008l000734.1:0.0824216,Stipagrostis_hirtigluma_H_Shi_ptg000025l_001581.1:0.0510848)n11:0.0212251,((Phragmites_australis_Phragmites_australis_PaChr23_6179312_6185139_evm.model.PaChr23.357_1_CDS_4362434541_8661:0.0948732,Phragmites_australis_Phragmites_australis_PaChr22_11918123_11923321_evm.model.PaChr22.632_1_CDS_4362432129_13718:0.0795461)n13:0.0262779,(Chasmanthium_laxum_Chala.12G068500:0.0754513,(((Zea_mays_Zm00001eb411730:0.0810626,Sorghum_bicolor_SORBI_3008G083300:0.051471)n17:0.0519989,(((Digitaria_radicosa_Dra03G0053400:0.0803261,(Digitaria_exilis_H_Dex3A-000324.1:0.0197736,Digitaria_exilis_H_Dex3B-000333.1:0.0237713)n21:0.0696119)n20:0.0318488,(Urochloa_fusta_Urofu.3G064100:0.0537809,Echinocloa_haploclada_eh_chr5.920:0.0559935)n22:0.0130259)n19:0.0100868,(((Panicum_hallii_Pahal.3G064000:0.0247329,(Panicum_virgatum_Pavir.3NG057000:0.0269763,Panicum_virgatum_Pavir.3KG070400:0.0326657)n26:0.00603825)n25:0.0182848,(Dichantelium_oligosantes_H_DolKV782790.1000001.1:0.0479115,(ASEM_AUS1_H_AUS1CM014272.1002880.1:0.0152211,ASEM_RSA5_H_RSA5chrom3003366.1:0.0103619)n28:0.02571)n27:0.0121185)n24:0.0113393,(Setaria_viridis_SEVIR_3G092400v2:0.0421765,Cenchrus_americanus_H_CamCM007982.2003000.1:0.0311108)n29:0.0101722)n23:0.0213545)n18:0.0217022)n16:0.0360819,((Eleusine_coracana_ELECO.r07.5BG0433490:0.0611463,Eleusine_coracana_ELECO.r07.5AG0386330:0.0458301)n31:0.136414,((Eragrostis_curvula_EJB05_02938:0.0179841,Eragrostis_curvula_EJB05_02953:0.0227635)n33:0.162627,(Eragrostis_curvula_EJB05_02942:6e-09,Eragrostis_curvula_EJB05_02954:0.00214891)n34:0.0702795)n32:0.00780884)n30:0.0403572)n15:0.0197216)n14:0.0107136)n12:0.0192577)n10:0.0269482)n8:0.0181414,Panicum_virgatum_Pavir.8NG133300:0.837852)n7:0.0930946)n6:0.0491823,((Brachypodium_distachyon_BRADI_4g39617v3:0.188587,(Hordeum_spontaneum_WB01_003333_0500456:0.00437382,Hordeum_vulgareMorex_HORVU.MOREX.r3.2HG0194460:0.00302569)n37:0.10831)n36:0.0621365,(((Zizania_latifolia_GWHTBFHI009366:0.0708716,Zizania_latifolia_GWHTBFHI028234:0.0807113)n40:0.0792829,((Olyra_latifolia_Ola021444:0.149782,((Dendrocalamus_sinicus_Dendrocalamus_sinicus_Dsi12B_7876578_7885210_Dsi12Bg02930.1_1_CDS_4147844623_31478:0.0274971,Dendrocalamus_sinicus_Dendrocalamus_sinicus_DsiCtg00013_62246_69780_DsiCtg00013g00030.1_-1_CDS_4147846264_45558:0.0329522)n44:0.0688918,Dendrocalamus_sinicus_Dendrocalamus_sinicus_Dsi12A_19254137_19261085_Dsi12Ag05620.1_-1_CDS_4147842667_10653:0.0784091)n43:0.00871212)n42:0.0128313,Olyra_latifolia_Ola021445:0.130592)n41:0.0145102)n39:0.00442748,((Ampelocalamus_luodianensis_Alu12Cg07020.2:0.00693229,Ampelocalamus_luodianensis_Alu12Cg07060.1:0.00325117)n46:0.0526534,Ampelocalamus_luodianensis_AluCtg00608g00010.2:0.144258)n45:0.0131796)n38:0.0152959)n35:0.0149467)n5:0.0750201,(((Leersia_perrieri_LPERR11G08870:0.23597,(((Brachypodium_distachyon_BRADI_4g20174v3:0.201608,(Hordeum_spontaneum_WB01_000609_0266442:0.00875654,Hordeum_vulgareMorex_HORVU.MOREX.r3.4HG0341800:0.00899966)n53:0.0880935)n52:0.0511371,((Oryza_sativa_LOC_Os11g19480:0.174273,Zizania_latifolia_GWHTBFHI029442:0.129825)n55:0.0426228,(Ampelocalamus_luodianensis_Alu11Cg05860.1:0.053531,((Olyra_latifolia_Ola035421:0.255383,Dendrocalamus_sinicus_Dendrocalamus_sinicus_Dsi11C_12033309_12039294_Dsi11Cg04610.2_1_CDS_4147839079_37652:0.0697389)n58:0.010886,(Olyra_latifolia_Ola002812:0.286064,Dendrocalamus_sinicus_Dendrocalamus_sinicus_Dsi11A_16998474_17004390_Dsi11Ag05380.1_1_CDS_4147831357_11741:0.0557457)n59:0.00619397)n57:0.0214883)n56:0.00238759)n54:0.0271642)n51:0.0281143,Oryza_sativa_LOC_Os11g19490:0.214948)n50:0.0238831)n49:0.056453,((((Eleusine_coracana_ELECO.r07.9AG0679340:0.0562666,Eleusine_coracana_ELECO.r07.9BG0704100:0.0802714)n63:0.205467,(Eragrostis_curvula_EJB05_52219:0.00771303,Eragrostis_curvula_EJB05_28264:0.00658342)n64:0.110655)n62:0.0582575,(Aristida_adscensionis_H_Aadptg000034l000187.1:0.117568,(Stipagrostis_hirtigluma_H_Shi_ptg000001l_000038.1:0.020662,Stipagrostis_hirtigluma_H_Shi_ptg000003l_000152.1:0.0227441)n66:0.0643423)n65:0.0301902)n61:0.0202718,((Phragmites_australis_Phragmites_australis_PaChr10_21040675_21045483_evm.model.PaChr10.727_1_CDS_4362372399_39594:0.111353,Chasmanthium_laxum_Chala.09G098000:0.105429)n68:0.0426175,((Zea_mays_Zm00001eb090350:0.102471,Sorghum_bicolor_SORBI_3001G037400:0.0903647)n70:0.132166,(Echinocloa_haploclada_eh_chr4.1258:0.096263,(((Dichantelium_oligosantes_H_DolKV769006.1000001.1:0.109173,ASEM_AUS1_H_AUS1CM014277.1002959.1:0.139305)n74:0.0307334,((Cenchrus_americanus_H_CamCM007982.2003309.1:0.0655045,Setaria_viridis_SEVIR_8G111700v2:0.037218)n76:0.0907799,ASEM_AUS1_H_AUS1CM014277.1002960.1:0.136986)n75:0.0152207)n73:0.0196502,(((Digitaria_radicosa_Dra08G0071300:0.109309,(Digitaria_exilis_H_Dex8B-000475.1:0.0349902,Digitaria_exilis_H_Dex8A-000508.1:0.034256)n80:0.0634416)n79:0.0355282,(Setaria_viridis_SEVIR_8G111800v2:0.0322245,Cenchrus_americanus_H_CamCM007982.2003310.1:0.143003)n81:0.0196656)n78:0.0107598,((Dichantelium_oligosantes_H_DolKV771246.1000015.1:0.0976359,Urochloa_fusta_Urofu.8G110100:0.131995)n83:0.018056,(Panicum_hallii_Pahal.8G084500:0.0305519,(Panicum_virgatum_Pavir.5KG015000:0.098623,(Panicum_virgatum_Pavir.8NG220400:0.030918,Panicum_virgatum_Pavir.J383200:0.217215)n86:0.00897186)n85:0.011416)n84:0.0505587)n82:0.0199052)n77:0.0108797)n72:0.0153086)n71:0.0319605)n69:0.0220026)n67:0.033661)n60:0.0385629)n48:0.0590056,(Pharus_latifolius_Phala.09G069400:0.161845,Pharus_latifolius_Phala.09G069300:0.0273827)n87:0.160797)n47:0.0178663)n4:0.0444821)n3:0.172453)n0;
```
