## Supplementary Dataset S1 for "Gene turnover and contingency facilitated the repeated evolution of C_4_ photosynthesis in grasses": OG0001178_tree.txt

```
(((Ananas_comosus_H_Ananas_contig13_000039.1:0.0349363,Tillandsia_fasciculata_H_Tillandsia_CM054939.1_000585.1:0.0300087)n2:0.154944,(Juncus_effusus_H_Juncus_Jeff_scaffold_4_000336.1:0.149625,(Carex_scoparia_H_Carex_Csco_scaffold_17_000002.1:0.204674,Carex_scoparia_H_Carex_Csco_scaffold_17_000001.1:0.108173)n4:0.0419557)n3:0.110293)n1:0.0441173,(Streptochaeta_angustifolia_strangu_028111:0.0753723,((Pharus_latifolius_Phala.09G025400:0.0812775,(Pharus_latifolius_Phala.10G135000.2:0.0130918,(Pharus_latifolius_Phala.10G135000.3:5e-09,(Pharus_latifolius_Phala.10G135000.4:5e-09,Pharus_latifolius_Phala.10G135000:5e-09)n10:5e-09)n9:5e-09)n8:0.0361593)n7:0.0373496,(((Oryza_sativa_LOC_Os12g04260:0.00740583,Oryza_sativa_LOC_Os11g04490:0.00714748)n13:0.0554841,(Zizania_latifolia_GWHTBFHI028037:0.029103,Zizania_latifolia_GWHTBFHI029844:0.0330264)n14:0.0208967)n12:0.0368162,((Ampelocalamus_luodianensis_Alu11Dg13250.1:0.043858,(((Eragrostis_curvula_EJB05_02189:0.0509306,(Eragrostis_curvula_EJB05_50699:0.0010626,Eragrostis_curvula_EJB05_29643:0.00216152)n20:0.036445)n19:0.00398167,((Eleusine_coracana_ELECO.r07.9AG0673970:0.0127812,Eleusine_coracana_ELECO.r07.9BG0697740:0.0062564)n22:0.0307104,(Eleusine_coracana_ELECO.r07.5BG0427750:0.0180103,Eleusine_coracana_ELECO.r07.5AG0380680:0.0122465)n23:0.0289804)n21:0.0114019)n18:0.0424408,(((Aristida_adscensionis_H_Aadptg000008l000887.1:0.100661,Stipagrostis_hirtigluma_H_Shi_ptg000055l_000219.1:0.0609833)n26:0.0495037,(Panicum_virgatum_Pavir.8NG274600:0.11046,(Dichantelium_oligosantes_H_DolKV767594.1000015.1:0.0609254,((Echinocloa_haploclada_eh_chr4.68:0.0971548,((Cenchrus_americanus_H_CamCM007982.2002689.1:0.052536,(Setaria_viridis_SEVIR_7G326300v2:0.0210462,Setaria_viridis_SEVIR_8G027001v2:0.00857587)n33:0.0154842)n32:0.0200007,(Urochloa_fusta_Urofu.8G021400:0.0244657,Urochloa_fusta_Urofu.3G018100:0.0178086)n34:0.027049)n31:0.0122303)n30:0.010878,((Digitaria_exilis_H_Dex3A-000107.1:0.0119359,(Digitaria_exilis_H_Dex8B-000105.1:0.0093996,Digitaria_exilis_H_Dex8A-000104.1:0.00940329)n37:0.00582566)n36:0.0330412,(Digitaria_radicosa_Dra03G0018900:0.0595225,Digitaria_radicosa_Dra03G0019000:0.0532865)n38:0.00592072)n35:0.0180539)n29:0.00349619)n28:0.0314548)n27:0.0515001)n25:0.0256228,((Stipagrostis_hirtigluma_H_Shi_ptg000025l_001365.1:0.0692659,((Aristida_adscensionis_H_Aadptg000008l000886.1:0.0489969,Aristida_adscensionis_H_Aadptg000008l000884.1:0.0133777)n42:0.0702289,(Aristida_adscensionis_H_Aadptg000039l000083.1:0.0713151,Aristida_adscensionis_H_Aadptg000039l000084.1:0.0678819)n43:0.0419385)n41:0.0200492)n40:0.00887767,(Phragmites_australis_Phragmites_australis_PaChr22_22265662_22269771_evm.model.PaChr22.958_1_CDS_4362432851_20030:0.0489504,((Zea_mays_Zm00001eb093270:0.0444848,(Olyra_latifolia_Ola026633:0.841629,(Sorghum_bicolor_SORBI_3008G098230:0.207162,(Sorghum_bicolor_SORBI_3005G028800:0.0121227,Sorghum_bicolor_SORBI_3005G149000:8.1e-09)n49:8.1e-10)n48:9e-11)n47:0.0580482)n46:0.0492959,(((Setaria_viridis_SEVIR_8G026501v2:0.0482432,((Cenchrus_americanus_H_CamCM007985.2001819.1:0.0466411,Urochloa_fusta_Urofu.3G018300:0.0306493)n54:0.0142458,(ASEM_RSA5_H_RSA5chrom8003251.1:0.00321095,(ASEM_AUS1_H_AUS1CM014277.1000226.1:0.0183022,ASEM_AUS1_H_AUS1CM014277.1000227.1:0.00903045)n56:0.00100338)n55:0.00407095)n53:0.00468944)n52:0.00346412,Echinocloa_haploclada_eh_chr4.66:0.0719749)n51:0.00597639,(((Echinocloa_haploclada_eh_chr4.67:0.0227123,Echinocloa_haploclada_eh_chr5.502:0.0145861)n59:0.0169144,(ASEM_AUS1_H_AUS1CM014272.1002605.1:0.00424916,(ASEM_RSA5_H_RSA5chrom7001055.1:0.146374,ASEM_RSA5_H_RSA5chrom3003139.1:0.00674295)n61:0.000749216)n60:0.0197368)n58:0.00798702,(((Urochloa_fusta_Urofu.8G021300:0.073123,Urochloa_fusta_Urofu.3G018200:0.0128807)n64:0.0262005,((Digitaria_radicosa_Dra03G0018800:5e-09,Digitaria_radicosa_Dra03G0018800.2:5e-09)n66:0.0568235,(Panicum_hallii_Pahal.8G024600:0.0129964,(Panicum_virgatum_Pavir.3NG008100:0.0139491,(Panicum_virgatum_Pavir.3KG018200:0.0205905,Panicum_virgatum_Pavir.8KG035600:0.0121119)n69:0.00795277)n68:0.00779473)n67:0.0159417)n65:0.021485)n63:0.0166767,((Dichantelium_oligosantes_H_DolKV767594.1000014.1:0.0622928,(Cenchrus_americanus_H_CamCM007985.2001820.1:0.0392625,(Setaria_viridis_SEVIR_7G326200v2:0.025684,Setaria_viridis_SEVIR_8G026801v2:0.0140384)n73:0.00155982)n72:0.00279311)n71:0.0100069,((Panicum_hallii_Pahal.3G021600:0.0630632,(Chasmanthium_laxum_Chala.12G007300:0.037694,Chasmanthium_laxum_Chala.09G162700:0.0488375)n76:0.0128074)n75:0.00434609,(Digitaria_radicosa_Dra08G0019300:0.0282507,((Digitaria_exilis_H_Dex3A-000106.1:0.00616552,Digitaria_exilis_H_Dex8B-000104.1:0.0146337)n79:0.0410471,(Digitaria_exilis_H_Dex3B-000114.1:0.00749322,Digitaria_exilis_H_Dex8A-000103.1:0.0125641)n80:0.0150687)n78:0.0122433)n77:0.02759)n74:0.00458499)n70:0.000509443)n62:0.00553146)n57:0.000614606)n50:0.0105717)n45:0.0195228)n44:0.0119586)n39:0.00580755)n24:0.000645283)n17:0.022814)n16:0.00513225,((Brachypodium_distachyon_BRADI_4g43257v3:0.156317,(Ampelocalamus_luodianensis_Alu12Cg10100.2:0.0369315,Dendrocalamus_sinicus_Dendrocalamus_sinicus_Dsi11C_1693542_1700575_Dsi11Cg01250.1_1_CDS_4147838071_38775:0.0586744)n83:0.0292145)n82:0.090219,((Olyra_latifolia_scaffold445_346055_351891_+:0.155458,(Brachypodium_distachyon_BRADI_4g43280v3:0.0618803,(Hordeum_spontaneum_WB01_001640_0792231:0.000938431,Hordeum_vulgareMorex_HORVU.MOREX.r3.5HG0461270:0.00191435)n87:0.0728587)n86:0.0410973)n85:0.0116163,Dendrocalamus_sinicus_Dendrocalamus_sinicus_Dsi12A_26036409_26040388_Dsi12Ag07870.1_-1_CDS_4147843342_49489:0.0369514)n84:0.00587417)n81:0.000652686)n15:0.0214737)n11:0.00238597)n6:0.0182003)n5:0.0441173)n0;
```
