## Supplementary Dataset S1 for "Gene turnover and contingency facilitated the repeated evolution of C_4_ photosynthesis in grasses": OG0001179_tree.txt

```
(Streptochaeta_angustifolia_strangu_037180:0.0995134,(((((Aristida_adscensionis_H_Aadptg000037l000483.1:0.116596,Stipagrostis_hirtigluma_H_Shi_ptg000059l_000519.1:0.0643175)n5:0.0409147,(((Eragrostis_curvula_EJB05_42038:0.0629189,Eleusine_coracana_ELECO.r07.6AG0549110:0.101645)n8:0.0497736,(Dichantelium_oligosantes_H_DolKV771543.1000011.1:0.0989204,(((Sorghum_bicolor_SORBI_3010G242400:0.0306639,Zea_mays_Zm00001eb273340:0.0920393)n12:0.0512662,((Echinocloa_haploclada_eh_chr6.321:0.107146,Echinocloa_haploclada_eh_scaffold506.1:0.019551)n14:0.0701559,((Digitaria_exilis_H_Dex4A-001245.1:0.0412191,Digitaria_exilis_H_Dex4B-001186.1:0.0389335)n16:0.0549858,(((Urochloa_fusta_Urofu.4G026500:0.0513534,(Setaria_viridis_SEVIR_4G263001v2:0.0267492,Cenchrus_americanus_H_CamCM007986.2000490.1:0.0630331)n20:0.00855153)n19:0.0125762,Dichantelium_oligosantes_H_DolKV775887.1000014.1:0.040385)n18:0.00590683,((Panicum_virgatum_Pavir.4KG399800:5e-09,Panicum_virgatum_Pavir.4KG387600:5e-09)n22:0.0746451,(ASEM_AUS1_H_AUS1CM014273.1000050.1:0.00436342,(ASEM_RSA5_H_RSA5chrom4000141.1:0.0227892,ASEM_RSA5_H_RSA5chrom4000140.1:0.023501)n24:0.00261122)n23:0.0121418)n21:0.00721413)n17:0.00768883)n15:0.00841776)n13:0.0159683)n11:0.0349186,((Sorghum_bicolor_SORBI_3010G242300:0.0196132,Cenchrus_americanus_H_CamCM007986.2000491.1:0.0507239)n26:0.0592301,((Echinocloa_haploclada_eh_chr6.323:0.0645776,(Digitaria_radicosa_Dra04G0205500:0.0503572,(Digitaria_exilis_H_Dex4A-001244.1:0.0206283,Digitaria_exilis_H_Dex4B-001185.1:0.0185005)n30:0.0445669)n29:0.0333264)n28:0.00838563,(Dichantelium_oligosantes_H_DolKV775009.1000019.1:0.0672619,((Panicum_virgatum_Pavir.9KG166000:0.143043,(ASEM_RSA5_H_RSA5chrom4000138.1:0.144241,ASEM_RSA5_H_RSA5chrom4000139.1:1.26e-08)n34:1.4e-09)n33:0.0782777,ASEM_AUS1_H_AUS1CM014273.1000049.1:0.0372732)n32:0.0284514)n31:0.00896316)n27:0.0322852)n25:0.0331654)n10:0.00865665)n9:0.00096185)n7:0.00618174,ASEM_RSA5_H_RSA5chrom4000137.1:0.101291)n6:0.0112546)n4:0.00289477,Phragmites_australis_Phragmites_australis_PaChr8_34487273_34490879_evm.model.PaChr8.1507_1_CDS_4362479900_13031:0.0657693)n3:0.0334549,(Ampelocalamus_luodianensis_Alu12Cg06600.1:0.160804,(((Oryza_sativa_LOC_Os06g47530:0.153771,((Olyra_latifolia_Ola013326:0.0832119,Olyra_latifolia_Ola013328:0.0644747)n40:0.0382695,((Ampelocalamus_luodianensis_Alu06Cg10290.1:0.0326143,Dendrocalamus_sinicus_Dendrocalamus_sinicus_Dsi06C_38136077_38139820_Dsi06Cg17690.1_1_CDS_4147788508_54375:0.0318334)n42:0.00849815,(Ampelocalamus_luodianensis_Alu06Dg16750.2:0.0523595,Dendrocalamus_sinicus_Dendrocalamus_sinicus_Dsi06A_38105868_38109376_Dsi06Ag13030.1_1_CDS_4147778350_21694:0.0401044)n43:0.00445605)n41:0.00788149)n39:0.0265871)n38:0.0334495,(Dendrocalamus_sinicus_Dendrocalamus_sinicus_Dsi06C_38121207_38125348_Dsi06Cg17680.1_1_CDS_4147788505_52686:0.0674623,((Zizania_latifolia_GWHTBFHI033866:0.0264036,Zizania_latifolia_GWHTBFHI033870:0.0185819)n46:0.0616114,(Leersia_perrieri_LPERR06G21190:0.077264,Oryza_sativa_LOC_Os06g47470:0.0470475)n47:0.0349593)n45:0.0714242)n44:0.0125383)n37:0.00139314,(((Eragrostis_curvula_EJB05_42050:0.696188,(Oryza_sativa_LOC_Os03g24810:0.515753,Oryza_sativa_LOC_Os12g17680:0.463741)n51:0.0515268)n50:0.134289,(((Sorghum_bicolor_SORBI_3010G239700:0.0976075,(((Eleusine_coracana_ELECO.r07.6BG0502670:0.0998716,Eleusine_coracana_ELECO.r07.6AG0549120:0.0715542)n57:0.0691715,(((Panicum_virgatum_Pavir.4KG399600:5e-09,Panicum_virgatum_Pavir.4KG387500:0.00145377)n60:0.0764048,(Urochloa_fusta_Urofu.4G026400:0.0536303,(Cenchrus_americanus_H_CamCM007986.2000492.1:0.042495,Setaria_viridis_SEVIR_4G263000v2:0.0119145)n62:0.0131939)n61:0.0178473)n59:0.00884375,(((ASEM_RSA5_H_RSA5chrom4003323.1:0.0795833,ASEM_AUS1_H_AUS1CM014273.1000052.1:0.0189627)n65:0.0489495,Echinocloa_haploclada_eh_chr6.320:0.0639437)n64:0.0125844,(Digitaria_radicosa_Dra04G0205900:0.0526528,(Digitaria_exilis_H_Dex4A-001246.1:0.0102121,Digitaria_exilis_H_Dex4B-001187.1:0.0117463)n67:0.0433232)n66:0.034011)n63:0.00637657)n58:0.0442723)n56:0.00716595,(Chasmanthium_laxum_Chala.02G231600:0.0703704,((Dichantelium_oligosantes_H_DolKV775887.1000017.1:0.0573713,(Echinocloa_haploclada_eh_chr6.319:0.0763633,(Digitaria_exilis_H_Dex4A-001248.1:0.114158,((Panicum_virgatum_Pavir.4NG283100:0.0122156,Panicum_virgatum_Pavir.4NG308400:0.0052343)n74:0.0139088,(Panicum_hallii_Pahal.4G032900:0.0358889,(Panicum_hallii_Pahal.4G032700:0.00652203,Panicum_hallii_Pahal.4G032800:0.00194642)n76:0.0247184)n75:0.00274649)n73:0.0215677)n72:0.00869631)n71:0.00705341)n70:0.0257138,(ASEM_AUS1_H_AUS1CM014273.1000051.1:0.0544284,(Dichantelium_oligosantes_H_DolKV775887.1000016.1:0.0593993,Dichantelium_oligosantes_H_DolKV775887.1000015.1:0.0346182)n78:0.00384646)n77:0.00560072)n69:0.000622302)n68:0.0143957)n55:0.00159953)n54:0.021282,Phragmites_australis_Phragmites_australis_PaChr8_34478565_34482673_evm.model.PaChr8.1506_1_CDS_4362479898_12188:0.0531874)n53:0.0277038,(ASEM_RSA5_H_RSA5chrom4000142.1:0.114701,Panicum_virgatum_Pavir.4KG399700:0.116746)n79:0.0527893)n52:0.00586548)n49:0.0775008,(Aristida_adscensionis_H_Aadptg000037l000484.1:0.0933901,Stipagrostis_hirtigluma_H_Shi_ptg000059l_000520.1:0.0775518)n80:0.0435065)n48:0.0140587)n36:0.00140587)n35:0.000156207)n2:0.0444652,(Brachypodium_distachyon_BRADI_1g33457v3:0.0984109,((Hordeum_spontaneum_WB01_007865_0061158:0.00354404,Hordeum_vulgareMorex_HORVU.MOREX.r3.7HG0729700:0.00690441)n83:0.150894,((Hordeum_spontaneum_WB01_010913_0035779:0.00162329,Hordeum_vulgareMorex_HORVU.MOREX.r3.7HG0729840:0.00302355)n85:0.0996702,(Hordeum_vulgareMorex_HORVU.MOREX.r3.7HG0729760:0.0061128,(Hordeum_spontaneum_WB01_006915_0035112:0.066964,Hordeum_spontaneum_WB01_006915_0024352:0.0104536)n87:0.00116151)n86:0.0694681)n84:0.0134324)n82:0.00149249)n81:0.0198567)n1:0.0388116)n0;
```
