## Supplementary Dataset S1 for "Gene turnover and contingency facilitated the repeated evolution of C_4_ photosynthesis in grasses": OG0001180_tree.txt

```
(((Pharus_latifolius_Phala.04G211500.5:0.000765072,((Pharus_latifolius_Phala.04G211500:0,Pharus_latifolius_Phala.04G211500.4:0)n4:0.00181009,(Pharus_latifolius_Phala.04G211500.2:5e-09,Pharus_latifolius_Phala.04G211500.3:5e-09)n5:0.000939002)n3:0.00172141)n2:0.0144977,((Pharus_latifolius_Phala.04G211000.3:0.000625477,(Pharus_latifolius_Phala.04G211000:5e-09,(Pharus_latifolius_Phala.04G211000.4:5e-09,Pharus_latifolius_Phala.04G211000.2:0.000434865)n9:5e-09)n8:0.00319782)n7:0.00723063,((Pharus_latifolius_Phala.04G211200.3:5e-09,(Pharus_latifolius_Phala.04G211200:6e-09,Pharus_latifolius_Phala.04G211200.2:5e-09)n12:6e-09)n11:0.00865505,(((Pharus_latifolius_Phala.04G211900.4:0.00111156,Pharus_latifolius_Phala.04G211900.2:0.00335462)n15:0.00271351,Pharus_latifolius_Phala.04G211900.3:5e-09)n14:2.4116e-05,Pharus_latifolius_Phala.04G211900:5e-09)n13:0.0239555)n10:0.0106236)n6:0.0109298)n1:0.0764103,((Ampelocalamus_luodianensis_Alu07Dg11130.1:0.252842,((Leersia_perrieri_LPERR08G05870:0.0691745,Oryza_sativa_LOC_Os08g12740:0.0388824)n19:0.0822585,(Ampelocalamus_luodianensis_Alu08Dg10420.1:0.0466885,Dendrocalamus_sinicus_Dendrocalamus_sinicus_Dsi08A_11602422_11604926_Dsi08Ag04390.1_-1_CDS_4147801507_37528:0.0335833)n20:0.0377071)n18:0.0919703)n17:0.0360027,((ASEM_AUS1_H_AUS1CM014273.1000060.1:0.174231,(Ampelocalamus_luodianensis_Alu06Dg16760.1:0.0913064,(Dendrocalamus_sinicus_Dendrocalamus_sinicus_Dsi06B_2156441_2159072_Dsi06Bg01830.1_1_CDS_4147779376_30700:0.0274351,(Dendrocalamus_sinicus_Dendrocalamus_sinicus_DsiCtg00218_131232_135221_DsiCtg00218g00090.1_-1_CDS_4147849153_23053:0.0333639,Dendrocalamus_sinicus_Dendrocalamus_sinicus_DsiCtg00218_85719_88091_DsiCtg00218g00080.1_-1_CDS_4147849150_21365:0.022347)n25:0.00778553)n24:0.0765447)n23:0.0184498)n22:0.0178845,((((Olyra_latifolia_Ola013329:0.215539,ASEM_AUS1_H_AUS1CM014273.1000061.1:0.226031)n29:0.0287229,(Oryza_sativa_LOC_Os06g47800:0.100363,Leersia_perrieri_LPERR06G21390:0.113732)n30:0.11118)n28:0.0152086,((Eragrostis_curvula_EJB05_55142:0.177552,(Eragrostis_curvula_EJB05_42068:0.124941,(Eragrostis_curvula_EJB05_42064:0.100212,(Eragrostis_curvula_EJB05_41111:0.0814503,Eragrostis_curvula_EJB05_41109:0.0573037)n35:0.0443747)n34:0.0400294)n33:0.0508902)n32:0.0559272,((Stipagrostis_hirtigluma_H_Shi_ptg000059l_000893.1:0.111956,(Aristida_adscensionis_H_Aadptg000037l000338.1:0.0309174,Aristida_adscensionis_H_Aadptg000037l000339.1:0.0436497)n38:0.107836)n37:0.100434,((Stipagrostis_hirtigluma_H_Shi_ptg000059l_000892.1:0.0980003,((Panicum_virgatum_Pavir.4KG387100:0.0890301,((Cenchrus_americanus_H_CamCM007986.2003938.1:0.0289459,Setaria_viridis_SEVIR_4G262901v2:0.00551837)n44:0.025058,(ASEM_AUS1_H_AUS1CM014273.1003290.1:0.027866,(ASEM_RSA5_H_RSA5chrom6000270.1:0.00407346,ASEM_RSA5_H_RSA5chrom2002850.1:0.00326093)n46:0.0048089)n45:0.035135)n43:0.0132079)n42:0.107753,(ASEM_RSA5_H_RSA5chrom4000134.1:0.0426693,Panicum_virgatum_Pavir.4KG338700:0.0502975)n47:0.0523623)n41:0.00581803)n40:0.0858759,(((((Digitaria_exilis_H_Dex4A-001559.1:0.115798,Digitaria_exilis_H_Dex4B-001504.1:0.0681695)n52:0.0458294,ASEM_AUS1_H_AUS1CM014277.1002762.1:0.113599)n51:0.0162038,(Panicum_hallii_Pahal.4G031700:0.0845613,((Panicum_virgatum_Pavir.4NG283200:0.0590588,(Panicum_virgatum_Pavir.4NG298100:0.0467785,(Panicum_virgatum_Pavir.J526200:0.0460697,Panicum_virgatum_Pavir.J526100:0.0171704)n57:0.0236377)n56:0.0048169)n55:0.0109363,(Panicum_virgatum_Pavir.5NG190300:0.0368409,(Panicum_virgatum_Pavir.4KG399100:0.0395415,Panicum_virgatum_Pavir.4KG387200:0.0401826)n59:0.0190001)n58:0.00512702)n54:0.0611341)n53:0.0235311)n50:0.0217192,(Panicum_virgatum_Pavir.4KG399000:0.137895,((Sorghum_bicolor_SORBI_3010G242800:0.147765,Sorghum_bicolor_SORBI_3010G242900:0.143663)n62:0.0271861,(Urochloa_fusta_Urofu.2G106800:0.163719,(((ASEM_RSA5_H_RSA5scaff37000004.1:0.0511491,(((ASEM_RSA5_H_RSA5chrom4000135.1:0.0314779,(ASEM_RSA5_H_RSA5chrom3004914.1:0.0283605,(ASEM_RSA5_H_RSA5chrom1003801.1:0.00927476,ASEM_RSA5_H_RSA5chrom3004886.1:0.0147686)n71:0.00650378)n70:0.0258965)n69:0.0177725,ASEM_RSA5_H_RSA5chrom1003800.1:0.0625563)n68:0.0152797,(ASEM_RSA5_H_RSA5chrom3004915.1:0.225323,ASEM_RSA5_H_RSA5chrom1003799.1:0.048346)n72:0.00508053)n67:0.0121104)n66:0.0205014,((ASEM_AUS1_H_AUS1CM014273.1000062.1:0.0318905,ASEM_RSA5_H_RSA5scaff514000002.1:0.0449039)n74:0.0236251,(ASEM_RSA5_H_RSA5chrom4000133.1:0.170394,(ASEM_AUS1_H_AUS1CM014273.1000058.1:0.0382286,(ASEM_AUS1_H_AUS1CM014273.1003299.1:0.0204516,ASEM_AUS1_H_AUS1CM014273.1000057.1:0.0270246)n77:0.00270246)n76:0.000300274)n75:0.00819184)n73:0.0135575)n65:0.0139415,((ASEM_RSA5_H_RSA5chrom1003798.1:0.00496443,ASEM_RSA5_H_RSA5scaff37000005.1:0.00497211)n79:0.0677659,ASEM_AUS1_H_AUS1CM014273.1003291.1:0.10148)n78:0.0112755)n64:0.0199297)n63:0.0120518)n61:0.0272323)n60:0.00302581)n49:0.0358346,((Aristida_adscensionis_H_Aadptg000037l000340.1:0.147573,Stipagrostis_hirtigluma_H_Shi_ptg000059l_000894.1:0.10299)n81:0.0403326,((Chasmanthium_laxum_Chala.02G235500:0.0347535,(Chasmanthium_laxum_Chala.02G248000:0.0334967,((Chasmanthium_laxum_Chala.02G247200:0.00599668,Chasmanthium_laxum_Chala.02G248200:0.00731319)n86:0.0276506,(Chasmanthium_laxum_Chala.02G245700:0.0141555,Chasmanthium_laxum_Chala.02G247300:0.0200722)n87:0.0136528)n85:0.00746719)n84:0.0109242)n83:0.00208517,Chasmanthium_laxum_Chala.02G235400:0.0440058)n82:0.0941173)n80:0.0234634)n48:0.0368374)n39:0.00368374)n36:0.000409305)n31:0.0112494)n27:0.0159485,Ampelocalamus_luodianensis_Alu11Dg10930.2:0.130906)n26:0.0145451)n21:0.0396904)n16:0.0764103)n0;
```
