## Supplementary Dataset S1 for "Gene turnover and contingency facilitated the repeated evolution of C_4_ photosynthesis in grasses": OG0001181_tree.txt

```
(((((((Hordeum_spontaneum_WB01_006221_0029114:0.0043072,Hordeum_vulgareMorex_HORVU.MOREX.r3.2HG0206740:0.0112374)n6:0.0317148,(Hordeum_spontaneum_WB01_003183_0010241:0.0057328,Hordeum_vulgareMorex_HORVU.MOREX.r3.2HG0206770:0.00273223)n7:0.080475)n5:0.0997192,Hordeum_spontaneum_WB01_006221_0023411:0.176738)n4:0.0905593,(Brachypodium_distachyon_BRADI_5g23400v3:0.158198,Brachypodium_distachyon_BRADI_5g23390v3:0.155383)n8:0.0415841)n3:0.038719,(((Ampelocalamus_luodianensis_Alu04Dg03390.1:0.0969938,Ampelocalamus_luodianensis_Alu04Cg20410.1:0.0583792)n11:0.0089376,(Dendrocalamus_sinicus_Dendrocalamus_sinicus_Dsi04A_3431562_3433079_Dsi04Ag02610.1_1_CDS_4147747570_35661:0.0531693,Dendrocalamus_sinicus_Dendrocalamus_sinicus_Dsi04A_3435938_3437343_Dsi04Ag02620.1_1_CDS_4147747573_37350:0.0922195)n12:0.0275563)n10:0.00613894,(Olyra_latifolia_Ola033983:0.116328,(Olyra_latifolia_Ola028148:0.144299,Olyra_latifolia_Ola028147:0.107183)n14:0.00943994)n13:0.00104888)n9:0.0251592)n2:0.0342822,((Streptochaeta_angustifolia_strangu_007983:0.0783903,(Streptochaeta_angustifolia_strangu_007981:0.0194405,Streptochaeta_angustifolia_strangu_007982:5e-09)n17:0.170792)n16:0.198921,(Zizania_latifolia_GWHTBFHI018375:0.139904,((Leersia_perrieri_LPERR04G22470:0.178259,Oryza_sativa_LOC_Os04g54560:0.105429)n20:0.0389356,(Leersia_perrieri_LPERR04G22490:0.137836,(Oryza_sativa_LOC_Os04g54550:0.192891,Oryza_sativa_LOC_Os04g54570:0.04158)n22:0.0540206)n21:0.031769)n19:0.0180465)n18:0.0852115)n15:0.0386392)n1:0.0710177,(((Zea_mays_Zm00001eb069110:0.0620104,Sorghum_bicolor_SORBI_3006G233800:0.0930871)n25:0.0801002,((((Digitaria_radicosa_Dra07G0205200:0.0661589,((Digitaria_exilis_H_Dex7A-001656.1:0.0417406,Digitaria_exilis_H_Dex7B-001699.1:0.0219696)n31:0.0481284,(Digitaria_exilis_H_Dex7B-001700.1:0.0592489,(Digitaria_exilis_H_Dex7A-001181.1:0.0774047,Digitaria_exilis_H_Dex7B-001226.1:0.0388516)n33:0.0634746)n32:0.021309)n30:0.0329097)n29:0.0658272,(Urochloa_fusta_Urofu.7G297000:0.105972,(Setaria_viridis_SEVIR_7G267600v2:0.0499726,(Cenchrus_americanus_H_CamCM007984.2002702.1:0.0265525,Cenchrus_americanus_H_CamCM007984.2002258.1:0.0268107)n36:0.0517877)n35:0.0500827)n34:0.0122917)n28:0.0162137,(Panicum_hallii_Pahal.7G307900:0.0637781,(((Panicum_virgatum_Pavir.7NG385200:0.00104848,Panicum_virgatum_Pavir.3NG328500:5e-09)n40:0.0366508,(Panicum_virgatum_Pavir.7NG372200:0.00355311,Panicum_virgatum_Pavir.7NG384900:0.0109665)n41:0.0155003)n39:0.0103767,(Panicum_virgatum_Pavir.7KG354100:0.0799998,(Panicum_virgatum_Pavir.7KG407800:0.00405866,Panicum_virgatum_Pavir.7KG409500:0.00531506)n43:0.00648875)n42:0.0295041)n38:0.00327824)n37:0.00746245)n27:0.0196698,(((ASEM_AUS1_H_AUS1CM014276.1002011.1:0.047247,ASEM_RSA5_H_RSA5scaff380000001.1:0.0142213)n46:0.0517355,(ASEM_AUS1_H_AUS1CM014276.1002013.1:0.0259486,ASEM_RSA5_H_RSA5chrom7002163.1:0.0218884)n47:0.0150832)n45:0.050447,(Echinocloa_haploclada_eh_chr9.2823:0.0854095,Echinocloa_haploclada_eh_chr9.2822:0.135334)n48:0.0150371)n44:0.0186842)n26:0.0320098)n24:0.0263218,((Zea_mays_Zm00001eb069100:0.861029,Pharus_latifolius_Phala.06G245700:0.770921)n50:0.0696881,(((Eleusine_coracana_ELECO.r07.2BG0186260:0.176915,(Eragrostis_curvula_EJB05_56679:0.140041,(Eragrostis_curvula_EJB05_39834:0.0750779,Eragrostis_curvula_EJB05_39840:0.160971)n55:0.0212232)n54:0.0409485)n53:0.0167876,((Eleusine_coracana_ELECO.r07.4BG0333060:0.112286,(Eleusine_coracana_ELECO.r07.4BG0333050:0.0474429,Eleusine_coracana_ELECO.r07.4AG0302180:0.06984)n58:0.0321779)n57:0.0784564,Eragrostis_curvula_EJB05_39836:0.145301)n56:0.0161445)n52:0.0306202,(((ASEM_AUS1_H_AUS1CM014275.1002634.1:0.286876,(Phragmites_australis_Phragmites_australis_PaChr7_3387068_3389938_evm.model.PaChr7.305_1_CDS_4362475512_36555:0.11902,(Dichantelium_oligosantes_H_DolKV783043.1000001.1:0.185679,Dichantelium_oligosantes_H_DolKV783043.1000002.1:0.127933)n63:0.0142148)n62:0.00616993)n61:0.00651717,((ASEM_AUS1_H_AUS1CM014276.1002012.1:0.0939636,(Dichantelium_oligosantes_H_DolKV777556.1000002.1:0.0948048,Setaria_viridis_SEVIR_7G268100v2:0.126567)n66:0.0887118)n65:0.0231569,((((Panicum_virgatum_Pavir.7NG384600:0.0409653,(Panicum_virgatum_Pavir.5KG175100:0.00110278,Panicum_virgatum_Pavir.5KG177600:5e-09)n71:0.0633609)n70:0.053078,(Cenchrus_americanus_H_CamCM007986.2000531.1:0.0835315,(Urochloa_fusta_Urofu.7G297300:0.0551837,Urochloa_fusta_Urofu.4G018500:0.0712743)n73:0.00791937)n72:0.0226808)n69:0.0195912,(((ASEM_AUS1_H_AUS1CM014273.1000384.1:0.119689,ASEM_RSA5_H_RSA5scaff848000001.1:0.00170519)n76:0.000337526,(ASEM_RSA5_H_RSA5chrom2000058.1:0.0125477,ASEM_AUS1_H_AUS1CM014276.1001527.1:0.0154922)n77:0.00172136)n75:0.075924,(Digitaria_radicosa_Dra07G0205800:0.101137,Digitaria_radicosa_Dra07G0205700:0.101292)n78:0.059713)n74:0.0135706)n68:0.0103628,(((Cenchrus_americanus_H_CamCM007984.2002651.1:0.0689333,Setaria_viridis_SEVIR_7G268200v2:0.0403848)n81:0.0589189,(Panicum_hallii_Pahal.7G308300:0.0685109,(Echinocloa_haploclada_eh_chr9.2826:0.105081,Urochloa_fusta_Urofu.7G293200:0.103336)n83:0.0154934)n82:0.0101612)n80:0.0139249,(Digitaria_radicosa_Dra07G0205900:0.171875,Dichantelium_oligosantes_H_DolKV777556.1000003.1:0.101605)n84:0.0211731)n79:0.00235256)n67:0.0446509)n64:0.0234075)n60:0.0081068,(Phragmites_australis_Phragmites_australis_PaChr11_2959207_2960611_evm.model.PaChr11.307_1_CDS_4362377080_11846:0.149408,(Aristida_adscensionis_H_Aadptg000072l000548.1:0.132563,(Stipagrostis_hirtigluma_H_Shi_ptg000016l_001774.1:0.0416173,Echinocloa_haploclada_eh_chr6.2013:0.128199)n87:0.0284003)n86:0.0276949)n85:0.0199734)n59:0.00221927)n51:0.0137254)n49:0.00152505)n23:0.0627193)n0;
```
