## Supplementary Dataset S1 for "Gene turnover and contingency facilitated the repeated evolution of C_4_ photosynthesis in grasses": OG0001182_tree.txt

```
((Ananas_comosus_H_Ananas_contig3_000995.1:0.0336182,Tillandsia_fasciculata_H_Tillandsia_CM054933.1_001067.1:0.0534106)n1:0.151833,((Streptochaeta_angustifolia_strangu_030708:0.0698161,((Pharus_latifolius_Phala.02G301800:0.002154,Pharus_latifolius_Phala.02G301800.2:0.00297483)n5:0.080716,(((Ampelocalamus_luodianensis_Alu09CXg02580.1:0.0313797,(Dendrocalamus_sinicus_Dendrocalamus_sinicus_Dsi02A_46391725_46394757_Dsi02Ag20170.2_1_CDS_4147713889_8540:0.0101299,Dendrocalamus_sinicus_Dendrocalamus_sinicus_Dsi02C_33181464_33184567_Dsi02Cg15990.1_1_CDS_4147725940_26585:0.0226507)n9:0.0134987)n8:0.0038184,(Ampelocalamus_luodianensis_Alu02Dg03310.2:0.0309256,Dendrocalamus_sinicus_Dendrocalamus_sinicus_Dsi02B_46602289_46605396_Dsi02Bg18830.1_1_CDS_4147720297_33882:0.0425399)n10:0.00472666)n7:0.0134524,((Brachypodium_distachyon_BRADI_3g57567v3:0.150299,(Hordeum_spontaneum_WB01_004365_0164483:0.000724257,Hordeum_vulgareMorex_HORVU.MOREX.r3.6HG0618540:0.00560898)n13:0.0743439)n12:0.0422196,((Aristida_adscensionis_H_Aadptg000001l000367.1:0.0395127,Stipagrostis_hirtigluma_H_Shi_ptg000038l_001976.1:0.0431496)n15:0.0308095,((Eragrostis_curvula_EJB05_20232:0.0570029,Eragrostis_curvula_EJB05_20254:0.00601898)n17:0.095736,(Dichantelium_oligosantes_H_DolKV778265.1000003.1:0.204712,((Eleusine_coracana_ELECO.r07.2AG0147530:0.0162271,Eleusine_coracana_ELECO.r07.2BG0202960:0.0161313)n20:0.0765952,((Chasmanthium_laxum_Chala.05G288600:0.0393768,(Phragmites_australis_Phragmites_australis_PaChr6_40624736_40627796_evm.model.PaChr6.2160_1_CDS_4362468900_16777:0.0459771,Phragmites_australis_Phragmites_australis_PaChr5_41428384_41431457_evm.model.PaChr5.2060_1_CDS_4362461465_33133:0.0271982)n23:0.0132911)n22:0.0112311,((Sorghum_bicolor_SORBI_3004G313900:0.0330764,(Zea_mays_Zm00001eb193330:0.025768,Zea_mays_Zm00001eb256420:0.0382318)n26:0.00769683)n25:0.0252594,(((ASEM_AUS1_H_AUS1CM014278.1001115.1:0.0142705,ASEM_RSA5_H_RSA5chrom1001967.1:0.00908155)n29:0.0265403,(ASEM_AUS1_H_AUS1CM014278.1001116.1:0.0250176,ASEM_RSA5_H_RSA5chrom1001968.1:0.016358)n30:0.0195464)n28:0.0143311,(((Cenchrus_americanus_H_CamCM007984.2004769.1:0.0208212,Setaria_viridis_SEVIR_1G342400v2:0.0216161)n33:0.0208144,(Urochloa_fusta_Urofu.1G342100:0.0527007,Urochloa_fusta_Urofu.1G342200:0.0364429)n34:0.0118694)n32:0.00620194,((Panicum_hallii_Pahal.1G415600:0.012642,(Panicum_virgatum_Pavir.1NG532800:0.0109677,Panicum_virgatum_Pavir.1NG485100:0.0054114)n37:0.00497295)n36:0.0215135,(Echinocloa_haploclada_eh_chr7.3522:0.0525459,(Digitaria_radicosa_Dra01G0273300:0.0392102,(Digitaria_exilis_H_Dex1A-002071.1:0.00783766,Digitaria_exilis_H_Dex1B-001541.1:0.0118038)n40:0.0385346)n39:0.0248241)n38:0.011973)n35:0.00299842)n31:0.00702103)n27:0.0193321)n24:0.00901912)n21:0.00864667)n19:0.0060262)n18:7e-09)n16:0.00499912)n14:0.0120904)n11:0.0179267)n6:0.0376889)n4:0.0160742)n3:0.0230359,((Streptochaeta_angustifolia_strangu_000300:0.123772,(Pharus_latifolius_Phala.04G060700:5e-09,Pharus_latifolius_Phala.04G060700.2:0.000738159)n43:0.120778)n42:0.0134198,((((Ampelocalamus_luodianensis_Alu06Cg14190.1:0.0225386,Dendrocalamus_sinicus_Dendrocalamus_sinicus_Dsi03C_14194538_14197518_Dsi03Cg04050.1_1_CDS_4147742329_41837:0.02243)n47:0.00914556,((Dendrocalamus_sinicus_Dendrocalamus_sinicus_Dsi06A_5453679_5456660_Dsi06Ag03800.1_-1_CDS_4147775581_54895:0.0248548,(Dendrocalamus_sinicus_Dendrocalamus_sinicus_Dsi06B_30855047_30858033_Dsi06Bg10760.1_1_CDS_4147782055_3700:0.020871,Dendrocalamus_sinicus_Dendrocalamus_sinicus_Dsi01B_38341920_38342492_Dsi01Bg13650.1_1_CDS_4147697428_9611:0.13481)n50:0.0149929)n49:0.003506,Ampelocalamus_luodianensis_Alu06Dg05040.1:0.025458)n48:0.00282866)n46:0.0120524,Olyra_latifolia_Ola009490:0.061477)n45:0.0168049,((((((Sorghum_bicolor_SORBI_3010G078700:0.0283668,(Zea_mays_Zm00001eb373520:0.023991,Zea_mays_Zm00001eb278870:0.0393301)n57:0.00863676)n56:0.0300506,(((Cenchrus_americanus_H_CamCM007983.2003654.1:0.0460492,Setaria_viridis_SEVIR_4G083900v2:0.0107965)n60:0.0204875,((Digitaria_radicosa_Dra04G0005600:0.040013,(Digitaria_exilis_H_Dex4A-002395.1:0.0169917,Digitaria_exilis_H_Dex4B-002324.1:0.0125535)n63:0.064178)n62:0.0217299,(Echinocloa_haploclada_eh_chr6.2264:0.0525024,Urochloa_fusta_Urofu.4G221300:0.0411678)n64:0.018248)n61:0.0059483)n59:0.00499924,((Panicum_hallii_Pahal.4G286500:0.0273743,(Panicum_virgatum_Pavir.4KG178100:0.0578496,Panicum_virgatum_Pavir.4NG124800:0.0275668)n67:0.0150516)n66:0.0911943,(Dichantelium_oligosantes_H_DolKV768805.1000018.1:0.0634186,(ASEM_RSA5_H_RSA5chrom4001187.1:0.0235985,(ASEM_AUS1_H_AUS1CM014273.1002101.1:0.0547092,ASEM_AUS1_H_AUS1CM014273.1001232.1:0.0198361)n70:0.0130169)n69:0.234986)n68:0.0103925)n65:0.00221828)n58:0.0176393)n55:0.0170349,(Chasmanthium_laxum_Chala.02G069700:0.0334331,(Phragmites_australis_Phragmites_australis_PaChr8_6707156_6710186_evm.model.PaChr8.467_1_CDS_4362481024_18505:0.0523373,Phragmites_australis_Phragmites_australis_PaChr13_4744482_4747527_evm.model.PaChr13.434_1_CDS_4362387745_37111:0.0395088)n72:0.00969513)n71:0.00702191)n54:0.0170184,(((Eleusine_coracana_ELECO.r07.6BG0464880:0.0237914,Eleusine_coracana_ELECO.r07.6AG0513100:0.0218082)n75:0.0965643,(Eragrostis_curvula_EJB05_33371:0.0902655,(Eragrostis_curvula_EJB05_50122:0.0116418,Eragrostis_curvula_EJB05_45761:0.0080565)n77:0.0482555)n76:0.0923824)n74:0.0308125,(Stipagrostis_hirtigluma_H_Shi_ptg000055l_000238.1:0.0437771,Aristida_adscensionis_H_Aadptg000046l000703.1:0.0695384)n78:0.0271619)n73:0.013727)n53:0.0357007,(((Zizania_latifolia_GWHTBFHI007103:0.0483949,Zizania_latifolia_GWHTBFHI035162:0.0394175)n81:0.0245339,(Leersia_perrieri_LPERR06G06240:0.104545,(Oryza_sativa_LOC_Os07g47130:0.460742,Oryza_sativa_LOC_Os06g10600:0.0293694)n83:0.009701)n82:0.0345661)n80:0.0379316,Zizania_latifolia_GWHTBFHI010578:0.647837)n79:0.0719819)n52:0.0157926,((Brachypodium_distachyon_BRADI_1g46252v3:0.213494,Brachypodium_distachyon_BRADI_1g46247v3:0.104558)n85:0.101965,(Hordeum_vulgareMorex_HORVU.MOREX.r3.7HG0663320:0.0159054,(Hordeum_spontaneum_WB01_003959_0331529:0.437537,Hordeum_spontaneum_WB01_002738_0156954:0.075458)n87:0.00838423)n86:0.0539513)n84:0.0629088)n51:0.0134245)n44:0.0578387)n41:0.00642652)n2:0.151833)n0;
```
