## Supplementary Dataset S1 for "Gene turnover and contingency facilitated the repeated evolution of C_4_ photosynthesis in grasses": OG0001183_tree.txt

```
(((Pharus_latifolius_Phala.04G039300:5e-09,Pharus_latifolius_Phala.04G039300.2:5e-09)n2:0.115012,(Streptochaeta_angustifolia_strangu_040110:0.176444,((Zizania_latifolia_GWHTBFHI006863:0.0412878,(Leersia_perrieri_LPERR06G03790:0.0477068,Oryza_sativa_LOC_Os06g06750:0.0273101)n6:0.0194532)n5:0.0588293,((Olyra_latifolia_Ola008127:0.0645673,(Dendrocalamus_sinicus_Dendrocalamus_sinicus_Dsi03C_16468871_16483589_Dsi03Cg05360.1_1_CDS_4147742722_35645:0.0241439,(Ampelocalamus_luodianensis_Alu06Dg03020.1:0.0216699,Ampelocalamus_luodianensis_Alu06Cg16140.1:0.0425593)n10:0.00472881)n9:0.00718333)n8:0.00773279,(((Stipagrostis_hirtigluma_H_Shi_ptg000055l_000389.1:0.0293135,Aristida_adscensionis_H_Aadptg000013l000132.1:0.0757139)n13:0.0158091,(Zea_mays_Zm00001eb271400:0.349483,((Chasmanthium_laxum_Chala.02G047700:0.0481625,(Eragrostis_curvula_EJB05_46068:0.0750983,(Eleusine_coracana_ELECO.r07.6BG0462000:0.0020779,Eleusine_coracana_ELECO.r07.6AG0510190:0.0108124)n18:0.0463083)n17:0.047865)n16:0.00660059,(Phragmites_australis_Phragmites_australis_PaChr13_2446419_2464717_evm.model.PaChr13.255_1_CDS_4362387347_39641:0.0482977,(Phragmites_australis_Phragmites_australis_PaChr8_3621029_3629380_evm.model.PaChr8.273_1_CDS_4362480594_7547:0.0406828,((Sorghum_bicolor_SORBI_3010G050500:0.0134372,Zea_mays_Zm00001eb375830:0.0221466)n22:0.0647405,((ASEM_AUS1_H_AUS1CM014273.1001389.1:0.0129863,ASEM_RSA5_H_RSA5chrom4001366.1:0.00405981)n24:0.019524,(Echinocloa_haploclada_eh_chr6.2608:0.102038,(Dichantelium_oligosantes_H_DolKV775035.1000003.1:0.0153853,((Panicum_hallii_Pahal.4G315600:0.0162616,(Panicum_virgatum_Pavir.4NG059400:0.0272506,Panicum_virgatum_Pavir.4KG066600:0.0171317)n29:0.0111448)n28:0.0196096,(((Digitaria_radicosa_Dra04G0030500:0.00178295,Digitaria_radicosa_Dra04G0030500.2:5e-09)n32:0.0168475,(Digitaria_exilis_H_Dex4A-002532.1:0.00867933,Digitaria_exilis_H_Dex4B-000329.1:0.0139186)n33:0.011723)n31:0.0231792,(Urochloa_fusta_Urofu.4G256100:0.0299556,(Cenchrus_americanus_H_CamCM007983.2003847.1:0.0330722,Setaria_viridis_SEVIR_4G060800v2:0.0121601)n35:0.0074053)n34:0.00530962)n30:0.00168925)n27:0.00688317)n26:0.0141268)n25:0.0111384)n23:0.0183251)n21:0.0171087)n20:0.00152832)n19:0.000169813)n15:0.011589)n14:0.00128767)n12:0.0269465,(Brachypodium_distachyon_BRADI_1g48520v3:0.0504023,(Hordeum_spontaneum_WB01_004770_0115863:0,Hordeum_vulgareMorex_HORVU.MOREX.r3.7HG0654930:0)n37:0.0807843)n36:0.0257055)n11:0.00688862)n7:0.00724028)n4:0.0324771)n3:0.011415)n1:0.0357536,(((Pharus_latifolius_Phala.01G312100:0,Pharus_latifolius_Phala.01G312100.4:0,Pharus_latifolius_Phala.01G312100.5:0,Pharus_latifolius_Phala.01G312100.6:0,Pharus_latifolius_Phala.01G312100.2:0)n40:5e-09,Pharus_latifolius_Phala.01G312100.3:0.00178344)n39:0.100471,(((Zizania_latifolia_GWHTBFHI015725:0.0279734,Zizania_latifolia_GWHTBFHI024632:0.0552148)n43:0.0289092,(Leersia_perrieri_LPERR03G07630:0.0315561,Oryza_sativa_LOC_Os03g11614:0.0482357)n44:0.0204124)n42:0.0767973,(((Brachypodium_distachyon_BRADI_1g69890v3:0.0592999,((Hordeum_spontaneum_WB01_003746_0023132:0.00529402,(Hordeum_vulgareMorex_HORVU.MOREX.r3.4HG0396410:0.0925419,Hordeum_vulgareMorex_HORVU.MOREX.r3.4HG0396440:0.00527131)n50:0.000585701)n49:0.030413,(Hordeum_vulgareMorex_HORVU.MOREX.r3.4HG0396400:5e-09,(Hordeum_spontaneum_WB01_004846_0071058:0.116668,Hordeum_spontaneum_WB01_004846_0063556:4.5e-09)n52:5e-10)n51:0.013177)n48:0.0320522)n47:0.0372976,(Olyra_latifolia_Ola001944:0.0780945,(Dendrocalamus_sinicus_Dendrocalamus_sinicus_Dsi06C_28077199_28098144_Dsi06Cg10300.1_1_CDS_4147786291_336:0.0293532,(Ampelocalamus_luodianensis_Alu03Dg07040.1:0.0465926,Ampelocalamus_luodianensis_Alu03Cg15860.2:0.020855)n55:0.00231722)n54:0.00628919)n53:0.0188748)n46:0.0215867,(((Stipagrostis_hirtigluma_H_Shi_ptg000017l_000614.1:0.00320416,Stipagrostis_hirtigluma_H_Shi_ptg000021l_000982.1:0.00616012)n58:0.0265429,((Chasmanthium_laxum_Chala.04G164400:0.0451812,(Aristida_adscensionis_H_Aadptg000041l000411.1:0.0896644,(Phragmites_australis_Phragmites_australis_PaChr4_6931980_6946442_evm.model.PaChr4.596_1_CDS_4362455843_4943:0.0317665,Phragmites_australis_Phragmites_australis_PaChr3_7875428_7894804_evm.model.PaChr3.657_1_CDS_4362447933_33935:0.0142753)n62:0.00158615)n61:0.0245314)n60:0.00916716,Aristida_adscensionis_H_Aadptg000041l000412.1:0.0330893)n59:0.00367658)n57:0.0324005,(((Eragrostis_curvula_EJB05_07540:0.0512064,(Eleusine_coracana_ELECO.r07.4BG0338990:0.0200598,Eleusine_coracana_ELECO.r07.4AG0307930:0.0123477)n66:0.0314364)n65:0.00436349,(Eragrostis_curvula_EJB05_38445:0.0396155,(Eleusine_coracana_ELECO.r07.3BG0289170:0.0124708,Eleusine_coracana_ELECO.r07.3AG0238860:0.01187)n68:0.0301674)n67:0.00335194)n64:0.0297497,((Sorghum_bicolor_SORBI_3001G455900:0.0150764,(Zea_mays_Zm00001eb008690:0.0654811,Zea_mays_Zm00001eb400120:0.0891006)n71:0.0121219)n70:0.0363997,(((Digitaria_radicosa_Dra02G0077000:0.018667,(Digitaria_exilis_H_Dex9A-002362.1:0.0112218,Digitaria_exilis_H_Dex9B-002348.1:0.00312707)n75:0.0226336)n74:0.0235132,(Echinocloa_haploclada_eh_chr1.4834:0.037362,((Urochloa_fusta_Urofu.9G518200:0.0166615,(Dichantelium_oligosantes_H_DolKV781387.1000012.1:0.0314476,(Cenchrus_americanus_H_CamCM007986.2001681.1:0.0353041,Setaria_viridis_SEVIR_9G494301v2:0.00615675)n80:0.0115878)n79:0.00324199)n78:0.00184902,(Panicum_hallii_Pahal.9G553700:0.0120029,(Panicum_virgatum_Pavir.9KG622200:0.0118214,Panicum_virgatum_Pavir.9NG641900:0.0137131)n82:0.00312243)n81:0.0100956)n77:0.00425707)n76:0.00220331)n73:0.0048046,(ASEM_RSA5_H_RSA5chrom9000905.1:0.00632936,(ASEM_AUS1_H_AUS1CM014278.1003476.1:0.0642641,ASEM_AUS1_H_AUS1CM014278.1002877.1:0.00565129)n84:0.000627922)n83:0.0258317)n72:0.0160567)n69:0.0187575)n63:0.00380872)n56:0.0345722)n45:0.0350539)n41:0.0459396)n38:0.0357536)n0;
```
