## Supplementary Dataset S1 for "Gene turnover and contingency facilitated the repeated evolution of C_4_ photosynthesis in grasses": OG0001184_tree.txt

```
(((Ananas_comosus_H_Ananas_contig24_000608.1:0.0644582,Tillandsia_fasciculata_H_Tillandsia_CM054953.1_000452.1:0.0795099)n2:0.114352,((Streptochaeta_angustifolia_strangu_017246:0.0706999,(Pharus_latifolius_Phala.03G282900:5e-09,Pharus_latifolius_Phala.03G282900.2:0.000987153)n5:0.0798148)n4:0.0329741,((((Eragrostis_curvula_EJB05_18685:0.0635788,(Eleusine_coracana_ELECO.r07.1AG0039140:0.0111674,Eleusine_coracana_ELECO.r07.1BG0089160:0.0157752)n10:0.0239986)n9:0.0458705,(Aristida_adscensionis_H_Aadptg000053l000329.1:0.0417541,Stipagrostis_hirtigluma_H_Shi_ptg000050l_002637.1:0.0372949)n11:0.0100341)n8:0.00544366,(Phragmites_australis_Phragmites_australis_PaChr1_47248066_47249911_evm.model.PaChr1.2356_1_CDS_4362366157_5485:0.0177004,(Chasmanthium_laxum_Chala.01G273900:0.039352,((Sorghum_bicolor_SORBI_3003G348800:0.019549,(Zea_mays_Zm00001eb368100:0.0374632,Zea_mays_Zm00001eb148640:0.0292832)n16:0.00737272)n15:0.0324657,((((Setaria_viridis_SEVIR_5G379100v2:0.0200341,Urochloa_fusta_Urofu.5G102000:0.0163411)n20:0.00299484,(Dichantelium_oligosantes_H_DolKV783021.1000010.1:0.0144234,(ASEM_AUS1_H_AUS1CM014274.1004989.1:0.00604774,ASEM_RSA5_H_RSA5chrom5003296.1:0.00199743)n22:0.017522)n21:0.00393159)n19:0.00131386,((Digitaria_exilis_H_Dex5A-001813.1:0.00493578,Digitaria_exilis_H_Dex5B-001835.1:0.00406239)n24:0.0309356,((Digitaria_radicosa_Dra05G0161400:0.0414222,Echinocloa_haploclada_eh_chr2.3948:0.0481264)n26:0.0403601,(Echinocloa_haploclada_eh_chr2.3949:0.0283533,(Digitaria_radicosa_Dra05G0161500.2:5e-09,Digitaria_radicosa_Dra05G0161500:5e-09)n28:0.0204312)n27:0.00227013)n25:0.00315625)n23:0.000350694)n18:0.00128342,(Cenchrus_americanus_H_CamCM007987.2003960.1:0.0149325,(Panicum_hallii_Pahal.5G098900:0.0143657,(Panicum_virgatum_Pavir.5NG579600:0.0163008,Panicum_virgatum_Pavir.5KG617500:0.00737967)n31:0.00714693)n30:0.00217597)n29:0.00182457)n17:0.0126914)n14:0.00759376)n13:0.00809158)n12:0.0119381)n7:0.0153875,((((Zizania_latifolia_GWHTBFHI006046:0.0203627,Zizania_latifolia_GWHTBFHI012976:0.030508)n35:0.0216985,(Leersia_perrieri_LPERR01G31400:0.0307221,Oryza_sativa_LOC_Os01g62020:0.0433723)n36:0.0436726)n34:0.0266345,((Ampelocalamus_luodianensis_Alu01Dg24630.2:0.0184431,Ampelocalamus_luodianensis_Alu01Cg15250.2:0.0102129)n38:0.0104813,(Dendrocalamus_sinicus_Dendrocalamus_sinicus_Dsi01B_51894200_51897511_Dsi01Bg20230.1_-1_CDS_4147699402_40569:0.0382996,Dendrocalamus_sinicus_Dendrocalamus_sinicus_Dsi01C_13971857_13976964_Dsi01Cg10060.1_-1_CDS_4147704253_42274:0.015657)n39:0.00173967)n37:0.0116102)n33:0.00349257,(Olyra_latifolia_Ola033679:0.0856186,(Brachypodium_distachyon_BRADI_2g54380v3:0.0441548,(Hordeum_spontaneum_WB01_008541_0043174:0.00294784,Hordeum_vulgareMorex_HORVU.MOREX.r3.3HG0303190:0.00498591)n42:0.0404766)n41:0.0233809)n40:0.00790956)n32:0.0102182)n6:0.0357922)n3:0.105716)n1:0.0293347,(((Carex_scoparia_H_Carex_Csco_scaffold_10_000789.1:0.232534,(((Pharus_latifolius_Phala.01G271200:0.00263472,Pharus_latifolius_Phala.01G271200.2:0.0300746)n48:0.0836314,(((Brachypodium_distachyon_BRADI_1g66227v3:0.0739221,(Hordeum_spontaneum_WB01_003240_0628036:0.00211502,Hordeum_vulgareMorex_HORVU.MOREX.r3.4HG0386830:0.00102844)n52:0.0623328)n51:0.0416839,((Zizania_latifolia_GWHTBFHI015413:0.0593246,(Leersia_perrieri_LPERR03G11290:0.0934332,Oryza_sativa_LOC_Os03g17230:0.0546856)n55:0.0265106)n54:0.0228863,(Olyra_latifolia_scaffold62_1843558_1846506_+:0.062719,((Dendrocalamus_sinicus_Dendrocalamus_sinicus_Dsi06C_24190808_24193537_Dsi06Cg07500.1_1_CDS_4147785451_39164:0.0324736,Ampelocalamus_luodianensis_Alu03Cg19450.1:0.025428)n58:0.0105172,(Dendrocalamus_sinicus_Dendrocalamus_sinicus_Dsi03B_40718577_40721325_Dsi03Bg15480.1_1_CDS_4147738753_18750:0.0309744,Ampelocalamus_luodianensis_Alu03Dg10800.2:0.0267445)n59:0.00331897)n57:0.00423518)n56:0.0181801)n53:0.0070085)n50:0.00663758,(((Aristida_adscensionis_H_Aadptg000007l000080.1:0.0425063,((Stipagrostis_hirtigluma_H_Shi_ptg000022l_000157.1:0,Stipagrostis_hirtigluma_H_Shi_ptg000046l_000918.1:0)n64:0.0731164,Stipagrostis_hirtigluma_H_Shi_ptg000021l_001635.1:0.0944634)n63:0.0104959)n62:0.00933212,((Phragmites_australis_Phragmites_australis_PaChr4_12188792_12189382_evm.model.PaChr4.919_1_CDS_4362456561_9581:0.104866,(Eleusine_coracana_ELECO.r07.3BG0284740:0.0155817,Eleusine_coracana_ELECO.r07.3AG0243480:0.0111719)n67:0.0781407)n66:0.02605,((Eleusine_coracana_ELECO.r07.3BG0284750:0.0107003,Eleusine_coracana_ELECO.r07.3AG0243470:0.0075453)n69:0.0415119,(Phragmites_australis_Phragmites_australis_PaChr3_12540272_12543361_evm.model.PaChr3.966_1_CDS_4362448619_25115:0.019271,Phragmites_australis_Phragmites_australis_PaChr4_12185630_12188578_evm.model.PaChr4.918_1_CDS_4362456559_8737:0.0169962)n70:0.00188846)n68:0.0217095)n65:0.00241217)n61:0.00876649,(Chasmanthium_laxum_Chala.04G122500:0.0448722,((Sorghum_bicolor_SORBI_3001G414650:0.0274671,Zea_mays_Zm00001eb397360:0.0407002)n73:0.0380381,((((Digitaria_radicosa_Dra02G0114800:0.0368831,(Digitaria_exilis_H_Dex9A-002137.1:0.0265531,Digitaria_exilis_H_Dex9B-002124.1:0.0269786)n78:0.0186642)n77:0.0212525,(Urochloa_fusta_Urofu.9G470900:0.0266313,(Cenchrus_americanus_H_CamCM007986.2001452.1:0.0316327,Setaria_viridis_SEVIR_9G452500v2:0.0117545)n80:0.0172317)n79:0.0074351)n76:0.00570337,(Panicum_hallii_Pahal.9G509800:0.0166225,(Panicum_virgatum_Pavir.9KG486300:0.0240054,Panicum_virgatum_Pavir.9NG693500:0.0148213)n82:0.00164681)n81:0.00351678)n75:0.00580033,((ASEM_AUS1_H_AUS1CM014278.1002461.1:0.000949171,ASEM_RSA5_H_RSA5chrom9005837.1:0.00382511)n84:0.0349054,(Dichantelium_oligosantes_H_DolKV783797.1000018.1:0.0150087,Echinocloa_haploclada_eh_chr1.4436:0.0253076)n85:0.013441)n83:0.00434796)n74:0.00929839)n72:0.0246785)n71:0.0104349)n60:0.00270685)n49:0.0339833)n47:0.0352582,Phragmites_australis_Phragmites_australis_PaChr12_26248014_26250519_evm.model.PaChr12.1050_1_CDS_4362380516_12697:0.936845)n46:0.104094)n45:0.0934645,Streptochaeta_angustifolia_strangu_006397:0.0873237)n44:0.0392779,(Tillandsia_fasciculata_H_Tillandsia_CM054951.1_000392.1:0.0223024,(Ananas_comosus_H_Ananas_contig19_000379.1:0.0779802,Ananas_comosus_H_Ananas_contig19_000380.1:0.0111978)n87:0.0012442)n86:0.0189284)n43:0.0293347)n0;
```
