## Supplementary Dataset S1 for "Gene turnover and contingency facilitated the repeated evolution of C_4_ photosynthesis in grasses": OG0001185_tree.txt

```
((Ananas_comosus_H_Ananas_contig17_000299.1:0.0666222,Tillandsia_fasciculata_H_Tillandsia_CM054948.1_000688.1:0.0692214)n1:0.134698,((ASEM_AUS1_H_AUS1CM014274.1004583.1:0.0690957,(((Ampelocalamus_luodianensis_Alu01Dg20290.2:0.124607,(Olyra_latifolia_Ola000688:0.144566,(Zizania_latifolia_GWHTBFHI005590:0.130337,Oryza_sativa_LOC_Os01g38580:0.124426)n8:0.0376722)n7:0.0221939)n6:0.0392967,((Panicum_virgatum_Pavir.5KG548100:0.158463,Panicum_virgatum_Pavir.5NG492500:0.104596)n10:0.145806,((((Stipagrostis_hirtigluma_H_Shi_ptg000050l_000831.1:0.076803,Aristida_adscensionis_H_Aadptg000069l000542.1:0.0971904)n14:0.037286,(Chasmanthium_laxum_Chala.01G216500:0.0749519,(Sorghum_bicolor_SORBI_3005G002500:0.216827,(((ASEM_RSA5_H_RSA5chrom5002772.1:0.00803975,ASEM_AUS1_H_AUS1CM014274.1000898.1:0.0130785)n19:0.0492719,(Echinocloa_haploclada_eh_chr2.3380:0.0882699,(Panicum_hallii_Pahal.5G161800:0.0230142,(Panicum_virgatum_Pavir.5KG548200:0.0565601,Panicum_virgatum_Pavir.5NG492400:0.0311796)n22:0.015016)n21:0.0530077)n20:0.0173019)n18:0.0112568,((Setaria_viridis_SEVIR_5G318501v2:0.10715,Dichantelium_oligosantes_H_DolKV775241.1000004.1:0.0806213)n24:0.0185256,(Digitaria_exilis_H_Dex5A-003067.1:0.0147273,Digitaria_exilis_H_Dex5B-003096.1:0.0228202)n25:0.0687386)n23:0.0108637)n17:0.023152)n16:0.0151817)n15:0.0157623)n13:0.0153319,(Eleusine_coracana_ELECO.r07.1AG0032930:0.0358386,Eleusine_coracana_ELECO.r07.1AG0032940:0.0530753)n26:0.106381)n12:0.0248164,(((Eragrostis_curvula_EJB05_50803:0.00573135,Eragrostis_curvula_EJB05_28546:0.00683695)n29:0.158844,(Eleusine_coracana_ELECO.r07.1AG0032970:0.071322,Eleusine_coracana_ELECO.r07.1BG0083090:0.0666877)n30:0.0913196)n28:0.064855,((Eleusine_coracana_ELECO.r07.1AG0032980:0.0283253,Eleusine_coracana_ELECO.r07.1BG0083100:0.0520179)n32:0.13173,(Eragrostis_curvula_EJB05_17002:0.193013,((Panicum_virgatum_Pavir.5NG493600:0.0993519,Panicum_virgatum_Pavir.5KG548400:0.0489231)n35:0.07224,((Cenchrus_americanus_H_CamCM007987.2003793.1:0.193295,Setaria_viridis_SEVIR_5G318600v2:0.0351904)n37:0.0250703,(Urochloa_fusta_Urofu.5G165800:0.0658687,(ASEM_AUS1_H_AUS1CM014274.1004582.1:0.0223477,ASEM_RSA5_H_RSA5chrom5002770.1:0.0241825)n39:0.058371)n38:0.0177244)n36:0.0265381)n34:0.0892255)n33:0.0318832)n31:0.00354258)n27:0.0247271)n11:0.0117362)n9:0.00130402)n5:0.0383246,(Aristida_adscensionis_H_Aadptg000014l000212.1:0.23914,(Eleusine_coracana_ELECO.r07.7BG0585950:0.221804,Cenchrus_americanus_H_CamCM007987.2003794.1:0.194777)n41:0.0264775)n40:0.00294195)n4:0.0598365)n3:0.111977,(((Streptochaeta_angustifolia_strangu_007293:0.120582,(Pharus_latifolius_Phala.03G224100:5e-09,Pharus_latifolius_Phala.03G224100.2:5e-09)n45:0.119048)n44:0.0390186,(((Olyra_latifolia_Ola000686:0.0546854,((Ampelocalamus_luodianensis_Alu01Cg20290.2:0.0200897,Dendrocalamus_sinicus_Dendrocalamus_sinicus_Dsi01C_18591119_18594641_Dsi01Cg13610.1_1_CDS_4147705318_16389:0.0236918)n50:0.00979726,(((Dendrocalamus_sinicus_Dendrocalamus_sinicus_Dsi01A_45767830_45771904_Dsi01Ag18150.1_-1_CDS_4147690186_26467:5e-09,Dendrocalamus_sinicus_Dendrocalamus_sinicus_Dsi01A_45839580_45843626_Dsi01Ag18170.1_-1_CDS_4147690192_29843:0.00436152)n53:0.0491408,Dendrocalamus_sinicus_Dendrocalamus_sinicus_Dsi01B_45800344_45803515_Dsi01Bg17040.1_-1_CDS_4147698445_13553:0.0299658)n52:0.00450111,Ampelocalamus_luodianensis_Alu01Dg20310.2:0.0240541)n51:0.00267268)n49:0.00679965)n48:0.0172214,(((Zizania_latifolia_GWHTBFHI005591:0.0532176,Zizania_latifolia_GWHTBFHI012604:0.0633559)n56:0.0242277,(Oryza_sativa_LOC_Os01g54270:0.051772,Leersia_perrieri_LPERR01G26260:0.0582664)n57:0.0103445)n55:0.022197,(Brachypodium_distachyon_BRADI_2g49670v3:0.107141,((Hordeum_spontaneum_WB01_000960_0326040:0.0500465,Hordeum_vulgareMorex_HORVU.MOREX.r3.3HG0230740:0.00411856)n60:0.102933,(Hordeum_spontaneum_WB01_003255_0153023:0.0114077,Hordeum_vulgareMorex_HORVU.MOREX.r3.3HG0288380:0.0165832)n61:0.048842)n59:0.0371272)n58:0.0463541)n54:0.0133926)n47:0.0172851,(((Eragrostis_curvula_EJB05_17004:0.0704234,(Eleusine_coracana_ELECO.r07.1AG0032990:0.013423,Eleusine_coracana_ELECO.r07.1BG0083110:0.0240309)n65:0.0645624)n64:0.035081,(Aristida_adscensionis_H_Aadptg000069l000541.1:0.118323,Stipagrostis_hirtigluma_H_Shi_ptg000050l_000830.1:0.0473155)n66:0.0197059)n63:0.0166744,((Phragmites_australis_Phragmites_australis_PaChr2_37146083_37149175_evm.model.PaChr2.1860_1_CDS_4362418637_31308:0.0549951,Phragmites_australis_Phragmites_australis_PaChr1_41699122_41702392_evm.model.PaChr1.1950_1_CDS_4362365255_8426:0.042742)n68:0.00958824,(Chasmanthium_laxum_Chala.01G216600:0.0390903,((Sorghum_bicolor_SORBI_3003G293600:0.0361975,Zea_mays_Zm00001eb153000:0.0351423)n71:0.0381764,(((Panicum_hallii_Pahal.5G161700:0.019312,(Panicum_virgatum_Pavir.5NG493700:0.0230215,Panicum_virgatum_Pavir.5KG548600:0.0509484)n75:0.0200095)n74:0.0245019,(Cenchrus_americanus_H_CamCM007987.2003792.1:0.0647237,Setaria_viridis_SEVIR_5G318700v2:0.0345447)n76:0.0154449)n73:0.0108503,((Dichantelium_oligosantes_H_DolKV779342.1000009.1:0.0428403,(Urochloa_fusta_Urofu.5G165700:0.0691774,(ASEM_AUS1_H_AUS1CM014274.1004581.1:0.0107746,ASEM_RSA5_H_RSA5chrom5002769.1:0.0128974)n80:0.0426764)n79:0.0108289)n78:0.00821347,((Digitaria_radicosa_Dra05G0108400:0.0516665,(Digitaria_exilis_H_Dex5A-003066.1:0.0191124,Digitaria_exilis_H_Dex5B-003095.1:0.0218399)n83:0.0333676)n82:0.0394483,Echinocloa_haploclada_eh_chr2.3383:0.0628598)n81:0.0147509)n77:0.00563484)n72:0.0178173)n70:0.0236787)n69:0.00829442)n67:0.0118608)n62:0.0350315)n46:0.0309039)n43:0.0612959,((Echinocloa_haploclada_eh_chr5.2310:0.196395,Eragrostis_curvula_EJB05_36782:0.1946)n85:0.125783,(Echinocloa_haploclada_eh_chr2.3381:0.163167,(Panicum_virgatum_Pavir.5NG435000:0.713847,Oryza_sativa_LOC_Os04g15780:0.753798)n87:0.112799)n86:0.074307)n84:0.00825634)n42:0.0314265)n2:0.134698)n0;
```
