## Supplementary Dataset S1 for "Gene turnover and contingency facilitated the repeated evolution of C_4_ photosynthesis in grasses": OG0001186_tree.txt

```
(((Juncus_effusus_H_Juncus_Jeff_scaffold_3_001513.1:0.284992,(Tillandsia_fasciculata_H_Tillandsia_CM054945.1_000587.1:0.043512,(Ananas_comosus_H_Ananas_contig23_000523.1:0.135574,Ananas_comosus_H_Ananas_contig25_000519.1:0.0230445)n4:0.0025605)n3:0.112432)n2:0.116736,(Ananas_comosus_H_Ananas_contig15_000733.1:0.133035,(Ananas_comosus_H_Ananas_contig19_000580.1:0.0974383,(Tillandsia_fasciculata_H_Tillandsia_CM054951.1_000609.1:0.0366906,Tillandsia_fasciculata_H_Tillandsia_CM054951.1_000608.1:0.0432054)n7:0.0048006)n6:0.00662115)n5:0.000735684)n1:0.0311795,((((((Aristida_adscensionis_H_Aadptg000010l000443.1:0.041727,(Stipagrostis_hirtigluma_H_Shi_ptg000017l_000282.1:0.00405626,Stipagrostis_hirtigluma_H_Shi_ptg000021l_001501.1:0.00180633)n14:0.0286331)n13:0.0225129,(((Phragmites_australis_Phragmites_australis_PaChr4_16220332_16223701_evm.model.PaChr4.1143_1_CDS_4362451697_2820:0.0327057,Phragmites_australis_Phragmites_australis_PaChr3_16030660_16035652_evm.model.PaChr3.1194_1_CDS_4362443243_15429:0.0317994)n17:0.0142303,(Eragrostis_curvula_EJB05_06816:0.0370514,(Eleusine_coracana_ELECO.r07.3BG0281530:0.0144716,Eleusine_coracana_ELECO.r07.3AG0246680:0.00933709)n19:0.0428368)n18:0.0307075)n16:0.0029143,(((((Echinocloa_haploclada_eh_chr1.4168:0.0411526,((Urochloa_fusta_Urofu.9G441900:0.0195168,(Cenchrus_americanus_H_CamCM007986.2001303.1:0.0382725,Setaria_viridis_SEVIR_9G423200v2:0.0128719)n27:0.0155192)n26:0.00485853,(Panicum_hallii_Pahal.9G481800:0.0134817,((Panicum_virgatum_Pavir.9NG602800:0.0021867,Panicum_virgatum_Pavir.9NG605200:5e-09)n30:0.0126417,Panicum_virgatum_Pavir.9KG090500:0.00945263)n29:0.00105029)n28:0.00330163)n25:0.00514038)n24:0.00454183,(Dichantelium_oligosantes_H_DolKV777932.1000011.1:0.0352317,(ASEM_AUS1_H_AUS1CM014278.1002330.1:0.010205,ASEM_RSA5_H_RSA5chrom9000510.1:0.00767837)n32:0.0434109)n31:0.00290447)n23:0.00393296,(((Digitaria_exilis_H_DexUA-001163.1:0.169153,Digitaria_exilis_H_DexUA-002949.1:0.0101634)n35:0.00353921,(Digitaria_exilis_H_Dex9A-002018.1:0,Digitaria_exilis_H_Dex9B-002013.1:0)n36:0.0111106)n34:0.0335871,Digitaria_radicosa_Dra09G0343100:0.0297232)n33:0.0226071)n22:0.0224375,Sorghum_bicolor_SORBI_3001G386900:0.0673172)n21:0.0214811,Chasmanthium_laxum_Chala.04G094300:0.0797155)n20:0.00351184)n15:0.00938499)n12:0.0496627,(((Brachypodium_distachyon_BRADI_1g63710v3:0.0542997,(Hordeum_spontaneum_WB01_000559_1350664:5e-09,Hordeum_vulgareMorex_HORVU.MOREX.r3.4HG0379910:0.000744684)n40:0.0615928)n39:0.0320873,(Zizania_latifolia_GWHTBFHI015174:0.0754614,(Oryza_sativa_LOC_Os03g20880:0.148344,(Leersia_perrieri_LPERR03G13830:0.0396118,(Leersia_perrieri_LPERR09G05490:0.0691765,Leersia_perrieri_LPERR08G14690:0.107115)n44:0.0422683)n43:0.0668028)n42:0.0523384)n41:0.0479966)n38:0.00856337,((Ampelocalamus_luodianensis_Alu03Cg22000.2:0.0189571,Dendrocalamus_sinicus_Dendrocalamus_sinicus_Dsi06C_21768714_21772056_Dsi06Cg05780.1_1_CDS_4147784935_32969:0.0146924)n46:0.0215225,(Dendrocalamus_sinicus_Dendrocalamus_sinicus_Dsi03A_38678287_38681832_Dsi03Ag14380.1_1_CDS_4147731034_51370:0.0279961,(Ampelocalamus_luodianensis_Alu03Dg13030.1:0.0234777,Olyra_latifolia_Ola026152:0.165198)n48:0.0100503)n47:0.00111669)n45:0.0210278)n37:0.0132797)n11:0.045677,(Pharus_latifolius_Phala.01G243800:5e-09,Pharus_latifolius_Phala.01G243800.2:5e-09)n49:0.0729594)n10:0.0291658,Streptochaeta_angustifolia_strangu_013314:0.0810479)n9:0.104703,(Streptochaeta_angustifolia_strangu_004694:0.0734432,(Pharus_latifolius_Phala.05G196200:0.0797512,(((Brachypodium_distachyon_BRADI_2g10530v3:0.0513953,(Hordeum_spontaneum_WB01_000544_0543775:0.000560455,Hordeum_vulgareMorex_HORVU.MOREX.r3.3HG0257220:0.0132121)n55:0.0618467)n54:0.042966,(((Zizania_latifolia_GWHTBFHI004315:0.0369215,Zizania_latifolia_GWHTBFHI011823:0.0357373)n58:0.0304965,(Leersia_perrieri_LPERR01G10490:0.0326574,Oryza_sativa_LOC_Os01g16960:0.050976)n59:0.0213158)n57:0.0276042,(Olyra_latifolia_Ola029327:0.0563577,((Ampelocalamus_luodianensis_Alu01Dg08160.2:0.0563239,Ampelocalamus_luodianensis_Alu01Dg08170.1:0.0449094)n62:0.00126018,((Dendrocalamus_sinicus_Dendrocalamus_sinicus_Dsi01A_13112859_13122374_Dsi01Ag07560.1_-1_CDS_4147687009_571:0.00219745,(Dendrocalamus_sinicus_Dendrocalamus_sinicus_Dsi01A_13144834_13152488_Dsi01Ag07570.1_-1_CDS_4147687012_2260:0.00431309,Dendrocalamus_sinicus_Dendrocalamus_sinicus_DsiCtg00581_127485_134282_DsiCtg00581g00050.1_-1_CDS_4147853932_41079:0.000750374)n65:0.00071597)n64:0.0206093,Dendrocalamus_sinicus_Dendrocalamus_sinicus_Dsi01B_11424197_11432588_Dsi01Bg06210.1_-1_CDS_4147695196_3976:0.0151098)n63:0.00241438)n61:0.0103481)n60:0.0126954)n56:0.01078)n53:0.0146828,((Aristida_adscensionis_H_Aadptg000058l000570.1:0.059802,Stipagrostis_hirtigluma_H_Shi_ptg000044l_000222.1:0.0438446)n67:0.0173742,(((Eragrostis_curvula_EJB05_32391:0.00485743,Eragrostis_curvula_EJB05_50248:0.00362471)n70:0.03144,(Eleusine_coracana_ELECO.r07.1AG0003740:0.00657882,Eleusine_coracana_ELECO.r07.1BG0052150:0.0171752)n71:0.0360374)n69:0.0413077,((Chasmanthium_laxum_Chala.08G145700:0.049586,((Sorghum_bicolor_SORBI_3003G130800:0.0175125,Zea_mays_Zm00001eb128890:0.0401117)n75:0.0335873,((Digitaria_exilis_H_Dex5A-003888.1:0.0156075,Digitaria_exilis_H_Dex5B-003903.1:0.00620143)n77:0.046251,(((Setaria_viridis_SEVIR_5G039400v2:0.0172017,(Cenchrus_americanus_H_CamCM007986.2004162.1:0.0713236,Cenchrus_americanus_H_CamCM007987.2001546.1:0.0101009)n81:0.0196796)n80:0.0183264,(Panicum_hallii_Pahal.5G411500:0.0183989,(Panicum_virgatum_Pavir.5NG190900:0.0167373,Panicum_virgatum_Pavir.5KG210900:0.0167348)n83:0.00689521)n82:0.0127948)n79:0.00602949,((ASEM_AUS1_H_AUS1CM014274.1001936.1:0.00604413,ASEM_RSA5_H_RSA5chrom5000697.1:0.00535255)n85:0.0208183,(Echinocloa_haploclada_eh_chr2.1426:0.0330062,Dichantelium_oligosantes_H_DolKV776447.1000002.1:0.0347865)n86:0.00716538)n84:0.00149219)n78:0.00254218)n76:0.00811416)n74:0.0172755)n73:0.0128434,(Phragmites_australis_Phragmites_australis_PaChr1_11566656_11573613_evm.model.PaChr1.759_1_CDS_4362368629_25692:0.0309199,Phragmites_australis_Phragmites_australis_PaChr2_10923480_10930659_evm.model.PaChr2.750_1_CDS_4362422113_6514:0.0343219)n87:0.00381355)n72:0.00618489)n68:0.00758561)n66:0.0251846)n52:0.0326852)n51:0.019125)n50:0.0728063)n8:0.0311795)n0;
```
