## Supplementary Dataset S1 for "Gene turnover and contingency facilitated the repeated evolution of C_4_ photosynthesis in grasses": OG0001187_tree.txt

```
(Ananas_comosus_H_Ananas_contig25_000553.1:0.215265,(Brachypodium_distachyon_BRADI_3g07721v3:0.229884,(((Hordeum_spontaneum_WB01_007499_0055274:0.0211204,Hordeum_vulgareMorex_HORVU.MOREX.r3.2HG0217860:0.0537278)n4:0.228116,((Hordeum_spontaneum_WB01_002568_0058256:0.00513196,Hordeum_vulgareMorex_HORVU.MOREX.r3.3HG0305050:0.000926865)n6:0.0683785,(Hordeum_spontaneum_WB01_002568_0127167:0.0546118,((Hordeum_spontaneum_WB01_002568_0071866:0.00352325,Hordeum_vulgareMorex_HORVU.MOREX.r3.3HG0305070:0.00274589)n9:0.00269443,(Hordeum_spontaneum_WB01_002568_0132476:0.00444546,Hordeum_vulgareMorex_HORVU.MOREX.r3.3HG0305100:0.00818687)n10:0.000909652)n8:0.0207772)n7:0.0160696)n5:0.110444)n3:0.0632911,((Olyra_latifolia_Ola039009:0.0747223,(Ampelocalamus_luodianensis_Alu10Cg04280.2:0.0602252,Dendrocalamus_sinicus_Dendrocalamus_sinicus_Dsi10A_10579538_10581025_Dsi10Ag05810.1_1_CDS_4147823128_41540:0.0708169)n13:0.0222926)n12:0.0438163,((Zizania_latifolia_GWHTBFHI002205:0.149544,(Leersia_perrieri_LPERR10G06500:0.215233,Oryza_sativa_LOC_Os10g26110:0.0727943)n16:0.0409425)n15:0.0668027,(((((Setaria_viridis_SEVIR_8G246858v2:5e-09,(((Setaria_viridis_SEVIR_8G246836v2:0.00168293,(Setaria_viridis_SEVIR_8G246832v2:0.000841396,(Setaria_viridis_SEVIR_8G246820v2:0.00168306,Setaria_viridis_SEVIR_8G246812v2:0.00168194)n26:0.000840388)n25:5e-09)n24:5e-09,(Setaria_viridis_SEVIR_8G246808v2:0.00337366,Setaria_viridis_SEVIR_8G246824v2:0.00408469)n27:0.000842523)n23:0.000796136,(Setaria_viridis_SEVIR_8G246816v2:0.0203885,Setaria_viridis_SEVIR_8G246828v2:5e-09)n28:0.00222343)n22:1.3e-08)n21:5.0516e-05,((Setaria_viridis_SEVIR_8G246840v2:0.00225655,Setaria_viridis_SEVIR_8G246844v2:0.00370321)n30:0.00112213,Setaria_viridis_SEVIR_8G246650v2:0.00288939)n29:5e-09)n20:0.00478521,(Setaria_viridis_SEVIR_8G246854v2:0.00280701,((Setaria_viridis_SEVIR_8G246804v2:0.0182919,(Setaria_viridis_SEVIR_8G246800v2:5e-09,Setaria_viridis_SEVIR_8G246701v2:5e-09)n34:0.0169373)n33:0.0887197,Setaria_viridis_SEVIR_8G246848v2:0.0337424)n32:0.017942)n31:0.0549876)n19:0.0969676,((((Echinocloa_haploclada_eh_scaffold342.1:0.307756,(Echinocloa_haploclada_eh_chr4.2685:0.0391588,(Echinocloa_haploclada_eh_chr4.2690:0.0305635,(Echinocloa_haploclada_eh_chr4.2686:0.000824246,Echinocloa_haploclada_eh_chr4.2688:5e-09)n41:0.0222237)n40:0.00791369)n39:0.0178714)n38:0.0319665,ASEM_RSA5_H_RSA5chrom3005202.1:0.144049)n37:0.0103955,((Panicum_hallii_Pahal.J048700:0,Panicum_hallii_Pahal.8G260300:0,Panicum_hallii_Pahal.8G260200:0)n43:5e-09,Panicum_hallii_Pahal.J049000:5e-09)n42:0.0644129)n36:0.006792,(Echinocloa_haploclada_eh_chr3.153:0.175259,Panicum_hallii_Pahal.8G071900:0.0662393)n44:0.00735992)n35:0.0680615)n18:0.00756239,((Eleusine_coracana_ELECO.r07.2BG0179110:0.037852,(Eleusine_coracana_ELECO.r07.2BG0181920:0.101881,Eleusine_coracana_ELECO.r07.2AG0123020:0.0441412)n47:0.0159599)n46:0.201263,(((Phragmites_australis_Phragmites_australis_PaChr18_15269927_15270662_evm.model.PaChr18.462_1_CDS_4362408441_33381:0.015012,Phragmites_australis_Phragmites_australis_PaChr18_15621552_15622784_evm.model.PaChr18.477_1_CDS_4362408473_4365:0.00523703)n50:0.112736,((Chasmanthium_laxum_Chala.03G100100:0.00823568,Chasmanthium_laxum_Chala.03G101700:0.00459074)n52:0.0704414,(((Urochloa_fusta_Urofu.9G275400:0,Urochloa_fusta_Urofu.9G276900:0)n55:0.00344418,Urochloa_fusta_Urofu.9G276100:0.00228744)n54:0.103444,(((Sorghum_bicolor_SORBI_3003G116500:0.0377459,Sorghum_bicolor_SORBI_3003G116400:0.032128)n58:0.0815257,(ASEM_AUS1_H_AUS1CM014274.1002024.1:0.0417581,ASEM_RSA5_H_RSA5chrom5000798.1:0.0207345)n59:0.0451862)n57:0.0489743,((Echinocloa_haploclada_eh_chr1.2611:0.0620291,(Echinocloa_haploclada_eh_chr1.2602:0.00678224,Echinocloa_haploclada_eh_chr1.2620:5e-09)n62:0.034385)n61:0.0241539,((Setaria_viridis_SEVIR_9G258400v2:0.0657122,(Digitaria_radicosa_Dra09G0217900:0.0567733,(Digitaria_exilis_H_DexUA-003346.1:0.0461178,(Digitaria_exilis_H_Dex9A-004313.1:0.0331546,Digitaria_exilis_H_DexUA-000578.1:0.0873278)n67:0.0172748)n66:0.0675573)n65:0.0186212)n64:0.0203275,(ASEM_RSA5_H_RSA5chrom9001702.1:0.0621131,((Digitaria_radicosa_Dra09G0217500:0.0485836,(((Cenchrus_americanus_H_CamCM007983.2004186.1:0.0372269,Setaria_viridis_SEVIR_9G259000v2:0.0421272)n73:0.037053,((Panicum_virgatum_Pavir.9NG389800:0.0291489,(Panicum_virgatum_Pavir.J259500:0.00794965,Panicum_virgatum_Pavir.9KG165300:0.00431625)n76:0.0401783)n75:0.0182499,(Panicum_hallii_Pahal.9G299800:0.10486,Panicum_hallii_Pahal.9G299900:0.0559685)n77:0.00621872)n74:0.026095)n72:0.00848079,Panicum_virgatum_Pavir.8KG233600:0.0378369)n71:0.0042041)n70:0.0227445,(Sorghum_bicolor_SORBI_3001G255300:0.0407925,Zea_mays_Zm00001eb048560:0.0585745)n78:0.0571354)n69:0.00756208)n68:0.01445)n63:0.00160556)n60:0.00822281)n56:0.000913646)n53:0.00781393)n51:0.0085268)n49:0.012143,((Echinocloa_haploclada_eh_chr2.1600:0.071574,(Urochloa_fusta_Urofu.3G110300:0.143201,Urochloa_fusta_Urofu.5G356000:0.0731293)n81:0.00812547)n80:0.034213,((Phragmites_australis_Phragmites_australis_PaChr18_15429500_15429716_evm.model.PaChr18.474_1_CDS_4362408467_1839:0.054704,(Stipagrostis_hirtigluma_H_Shi_ptg000025l_002096.1:0.0570422,(Stipagrostis_hirtigluma_H_Shi_ptg000002l_000709.1:0.00717349,(Stipagrostis_hirtigluma_H_Shi_ptg000072l_000186.1:0.0050162,Stipagrostis_hirtigluma_H_Shi_ptg000082l_000251.1:0.00924841)n86:0.00620159)n85:0.0543338)n84:0.00943984)n83:0.0104955,Aristida_adscensionis_H_Aadptg000025l000489.1:0.0843269)n82:0.0131448)n79:0.00146054)n48:0.0225933)n45:0.0375993)n17:0.00417769)n14:0.0196159)n11:0.0335237)n2:0.064681)n1:0.215265)n0;
```
