## Supplementary Dataset S1 for "Gene turnover and contingency facilitated the repeated evolution of C_4_ photosynthesis in grasses": OG0001188_tree.txt

```
(((Juncus_effusus_H_Juncus_Jeff_scaffold_9_000707.1:0.30742,Carex_scoparia_H_Carex_Csco_scaffold_31_000440.1:0.370631)n2:0.102101,((Ananas_comosus_H_Ananas_contig6_001092.1:0.0286692,Tillandsia_fasciculata_H_Tillandsia_JAQOTM010001604.1_000003.1:0.0487503)n4:0.142112,(Ananas_comosus_H_Ananas_contig12_000379.1:0.0314917,Tillandsia_fasciculata_H_Tillandsia_CM054936.1_000999.1:0.0347153)n5:0.161429)n3:0.0778152)n1:0.0595162,((((Pharus_latifolius_Phala.07G089000:0.105562,Streptochaeta_angustifolia_strangu_033271:0.072776)n9:0.0212517,(Streptochaeta_angustifolia_strangu_034845:0.094839,(Pharus_latifolius_Phala.05G221100:5e-09,Pharus_latifolius_Phala.05G221100.2:0.0255987)n11:0.0860394)n10:0.00955994)n8:0.020355,(Zea_mays_Zm00001eb119060:0.0963418,(Sorghum_bicolor_SORBI_3003G005100:0.0574337,(((Echinocloa_haploclada_eh_chr2.46:0.0336999,(ASEM_AUS1_H_AUS1CM014274.1002362.1:0.0102038,ASEM_RSA5_H_RSA5chrom5004501.1:0.00496035)n17:0.0332851)n16:0.00606337,((Dichantelium_oligosantes_H_DolKV781042.1000002.1:0.0348489,(Cenchrus_americanus_H_CamCM007982.2002386.1:0.0352851,Setaria_viridis_SEVIR_5G005300v2:0.0181193)n20:0.0135908)n19:0.00622275,((Digitaria_radicosa_Dra07G0316000:0.0458577,(Digitaria_exilis_H_Dex5A-000027.1:0.00516613,Digitaria_exilis_H_Dex5B-000027.1:0.00535704)n23:0.0213831)n22:0.025084,(Panicum_hallii_Pahal.5G535700:0.0126011,(Panicum_virgatum_Pavir.5NG006200:0.0131673,Panicum_virgatum_Pavir.5KG005500:0.015584)n25:0.00496354)n24:0.027582)n21:0.00325934)n18:5e-09)n15:0.0227947,((Aristida_adscensionis_H_Aadptg000042l000186.1:0.069884,Aristida_adscensionis_H_Aadptg000042l000185.1:0.0996028)n27:0.022147,(Phragmites_australis_Phragmites_australis_PaChr1_4222466_4224785_evm.model.PaChr1.284_1_CDS_4362367231_32403:0.0361767,(((Brachypodium_distachyon_BRADI_2g08020v3:0.0394778,(Hordeum_spontaneum_WB01_002711_0624861:0.00131261,Hordeum_vulgareMorex_HORVU.MOREX.r3.3HG0249640:5e-09)n32:0.0653485)n31:0.0294037,(((Zizania_latifolia_GWHTBFHI004139:0.0362352,Zizania_latifolia_GWHTBFHI011651:0.0159975)n35:0.0360888,(Leersia_perrieri_LPERR01G07790:0.0539495,Oryza_sativa_LOC_Os01g13370:0.0301377)n36:0.0454205)n34:0.0421542,(Dendrocalamus_sinicus_Dendrocalamus_sinicus_Dsi01B_8223974_8226195_Dsi01Bg04770.1_-1_CDS_4147694764_45058:0.0285912,((Dendrocalamus_sinicus_Dendrocalamus_sinicus_Dsi01C_9350951_9353287_Dsi01Cg06730.1_1_CDS_4147703254_48464:0.0308223,(Ampelocalamus_luodianensis_Alu02Cg05790.2:0.0486312,Ampelocalamus_luodianensis_Alu01Cg07100.2:0.0102504)n40:0.00742561)n39:0.00870469,(Ampelocalamus_luodianensis_Alu01Dg06250.1:0.0265894,(Olyra_latifolia_Ola003281:0.04697,Dendrocalamus_sinicus_Dendrocalamus_sinicus_Dsi01A_9418104_9420589_Dsi01Ag05790.1_-1_CDS_4147686478_42778:0.0489174)n42:0.00182253)n41:0.000202504)n38:0.00465844)n37:0.0171081)n33:0.00628073)n30:0.0102441,(((Leersia_perrieri_LPERR05G06880:0.0528959,Oryza_sativa_LOC_Os05g14860:0.057841)n45:0.0427106,(Zizania_latifolia_GWHTBFHI001200:0.0598867,Zizania_latifolia_GWHTBFHI031944:0.0423025)n46:0.0311347)n44:0.0474527,((((Eragrostis_curvula_EJB05_32891:0.0780798,(Eleusine_coracana_ELECO.r07.5BG0449340:0.00809239,Eleusine_coracana_ELECO.r07.5AG0400740:0.00534541)n51:0.0452758)n50:0.0359506,((Chasmanthium_laxum_Chala.07G084600:0.0576501,(((Dichantelium_oligosantes_H_DolKV776576.1000009.1:0.0181954,((Panicum_hallii_Pahal.3G070600:0.00604368,(Panicum_virgatum_Pavir.3KG078100:0.0119377,Panicum_virgatum_Pavir.3NG048800:0.0100095)n59:0.00451789)n58:0.0174452,(Echinocloa_haploclada_eh_chr5.977:0.0288233,ASEM_RSA5_H_RSA5chrom3002066.1:0.0213361)n60:0.00504649)n57:0.00441195)n56:0.00247514,((Digitaria_radicosa_Dra03G0058300:0.0244275,(Digitaria_exilis_H_Dex3A-000363.1:0.0076494,Digitaria_exilis_H_Dex3B-000369.1:0.0124704)n63:0.01983)n62:0.0166129,(Urochloa_fusta_Urofu.3G070700:0.0259127,(Cenchrus_americanus_H_CamCM007982.2003043.1:0.0175118,Setaria_viridis_SEVIR_3G085400v2:0.0115166)n65:0.0140049)n64:0.0106841)n61:0.00609294)n55:0.0230716,(Sorghum_bicolor_SORBI_3009G087800:0.0180129,(Zea_mays_Zm00001eb284450:0.0346483,Zea_mays_Zm00001eb350310:0.0177116)n67:0.00196796)n66:0.01057)n54:0.0207101)n53:0.0177665,(Phragmites_australis_Phragmites_australis_PaChr12_8917895_8923616_evm.model.PaChr12.489_1_CDS_4362382834_10600:0.0548942,(Stipagrostis_hirtigluma_H_Shi_ptg000045l_000177.1:5e-09,Stipagrostis_hirtigluma_H_Shi_ptg000049l_000895.1:0.00114141)n69:0.0357117)n68:0.0134393)n52:0.00505712)n49:0.0100282,((Eragrostis_curvula_EJB05_32892:0.211945,Hordeum_spontaneum_WB01_001079_1603649:0.252263)n71:0.10358,Phragmites_australis_Phragmites_australis_PaChr9_11941497_11948289_evm.model.PaChr9.535_1_CDS_4362486207_31955:0.0552483)n70:0.0061387)n48:0.0170476,(((Ampelocalamus_luodianensis_Alu05Dg13600.1:0.0331165,(Dendrocalamus_sinicus_Dendrocalamus_sinicus_Dsi05B_10768899_10776545_Dsi05Bg04510.1_-1_CDS_4147767574_39105:0.0402504,Olyra_latifolia_Ola034874:0.0479466)n75:0.0035514)n74:0.00434602,(Ampelocalamus_luodianensis_Alu09Cg18150.1:0.0202974,(Dendrocalamus_sinicus_Dendrocalamus_sinicus_Dsi05A_10564457_10569635_Dsi05Ag04090.1_-1_CDS_4147763161_56543:0.0218276,Dendrocalamus_sinicus_Dendrocalamus_sinicus_Dsi05C_23535390_23547108_Dsi05Cg12340.1_-1_CDS_4147774291_10990:0.0155183)n77:0.00172425)n76:0.0101528)n73:0.0107416,(Brachypodium_distachyon_BRADI_2g31640v3:0.0528953,(Hordeum_spontaneum_WB01_001079_1638708:5e-09,Hordeum_vulgareMorex_HORVU.MOREX.r3.1HG0034990:5e-09)n79:0.0826127)n78:0.0270867)n72:0.0112998)n47:0.00125553)n43:0.00803593)n29:0.000803593)n28:8.92881e-05)n26:0.0439757)n14:0.00439757)n13:0.000439757)n12:4.88619e-05)n7:0.00226167,((Chasmanthium_laxum_Chala.08G247900:0.034695,Phragmites_australis_Phragmites_australis_PaChr2_541360_544064_evm.model.PaChr2.41_1_CDS_4362421357_28381:0.0343161)n81:0.0089485,((Aristida_adscensionis_H_Aadptg000058l000289.1:0.0507595,Stipagrostis_hirtigluma_H_Shi_ptg000044l_000960.1:0.0389072)n83:0.0269287,((Eleusine_coracana_ELECO.r07.1AG0000510:0.00155043,Eleusine_coracana_ELECO.r07.1BG0048960:0.0136242)n85:0.0545538,((Eragrostis_curvula_EJB05_32776:0,Eragrostis_curvula_EJB05_32793:0)n87:0.00300645,Eragrostis_curvula_EJB05_32769:0.0644104)n86:0.0428915)n84:0.0228927)n82:0.00265295)n80:0.000294772)n6:0.0145259)n0;
```
