## Supplementary Dataset S1 for "Gene turnover and contingency facilitated the repeated evolution of C_4_ photosynthesis in grasses": OG0001189_tree.txt

```
((Juncus_effusus_H_Juncus_Jeff_scaffold_2_000680.1:0.142281,((Ananas_comosus_H_Ananas_contig20_000338.1:0.00264516,Tillandsia_fasciculata_H_Tillandsia_CM054949.1_000694.1:0.0397931)n3:0.125114,(Ananas_comosus_H_Ananas_contig15_000043.1:0.0595753,Tillandsia_fasciculata_H_Tillandsia_CM054950.1_000515.1:0.0224378)n4:0.0861287)n2:0.0603927)n1:0.0505989,(((Pharus_latifolius_Phala.08G169800:0,Pharus_latifolius_Phala.08G169800.2:0,Pharus_latifolius_Phala.08G169800.3:0)n7:0.0697025,((Brachypodium_distachyon_BRADI_3g14980v3:0.0509871,((((Oryza_sativa_LOC_Os08g09240:0.0399378,(Leersia_perrieri_LPERR08G05110:0.0320462,(Zizania_latifolia_GWHTBFHI003109:0.0365299,Zizania_latifolia_GWHTBFHI010753:0.00643939)n15:0.000715488)n14:0.00418303)n13:0.0346921,Streptochaeta_angustifolia_strangu_022299:0.182958)n12:0.0186634,((((Urochloa_fusta_Urofu.6G038500:0.0174882,(Setaria_viridis_SEVIR_6G034400v2:0.0176244,(Panicum_hallii_Pahal.6G060600:0.0141978,((Cenchrus_americanus_H_CamCM007983.2001949.1:0.00372126,Cenchrus_americanus_H_CamCM007985.2000679.1:0.0233249)n23:0.0309028,(Panicum_virgatum_Pavir.6KG089100:0.0378753,Panicum_virgatum_Pavir.6NG068300:0.0202281)n24:0.00224756)n22:0.0114003)n21:0.0110347)n20:0.00758842)n19:0.00754629,((Digitaria_radicosa_Dra06G0050800:0.0117174,(Digitaria_exilis_H_Dex6A-000413.1:5e-09,Digitaria_exilis_H_Dex6B-000396.1:0.00376934)n27:0.0318982)n26:0.026479,(ASEM_AUS1_H_AUS1CM014275.1002195.1:0.0415673,Dichantelium_oligosantes_H_DolKV780091.1000002.1:0.00993363)n28:0.00448704)n25:0.0109383)n18:0.0134098,(Sorghum_bicolor_SORBI_3007G068900:0.00774325,(Zea_mays_Zm00001eb413320:0.0273121,Zea_mays_Zm00001eb171400:0.0597534)n30:0.00663927)n29:0.0150492)n17:0.0268897,(((Eragrostis_curvula_EJB05_09603:0.0403266,(Eleusine_coracana_ELECO.r07.8BG0647810:0.0139947,Eleusine_coracana_ELECO.r07.8AG0619930:0.00727687)n34:0.0626844)n33:0.0290854,(Stipagrostis_hirtigluma_H_Shi_ptg000008l_000749.1:0.0356867,(Chasmanthium_laxum_Chala.11G056500:0.0490245,Aristida_adscensionis_H_Aadptg000076l000054.1:0.0298621)n36:0.0130691)n35:0.0119083)n32:0.013196,(Phragmites_australis_Phragmites_australis_PaChr14_6604277_6606078_evm.model.PaChr14.436_1_CDS_4362392267_27447:0.0448353,Phragmites_australis_Phragmites_australis_PaChr19_5020364_5022012_evm.model.PaChr19.341_1_CDS_4362412292_38879:0.0488659)n37:0.00542954)n31:0.0117543)n16:5e-09)n11:0.017408,(Dichantelium_oligosantes_H_DolKV776035.1000001.1:1.02756,(ASEM_RSA5_H_RSA5chrom2002622.1:5e-09,ASEM_RSA5_H_RSA5chrom3005833.1:5e-09)n39:0.395632)n38:0.256972)n10:0.0285524)n9:0.0250579,(Olyra_latifolia_Ola026042:0.0343626,((Ampelocalamus_luodianensis_Alu08Dg11110.3:0.0297604,Ampelocalamus_luodianensis_Alu08Cg12690.2:0.0250661)n42:0.00958133,(Dendrocalamus_sinicus_Dendrocalamus_sinicus_Dsi08A_6944431_6946966_Dsi08Ag03420.3_1_CDS_4147801216_44283:0.0263437,Dendrocalamus_sinicus_Dendrocalamus_sinicus_Dsi08B_7148415_7150632_Dsi08Bg03170.2_1_CDS_4147805134_32473:0.0131614)n43:0.00146238)n41:0.0033744)n40:0.00515747)n8:0.0515404)n6:0.0428026,(((Pharus_latifolius_Phala.06G236200:0,Pharus_latifolius_Phala.06G236200.2:0)n46:0.0570534,Streptochaeta_angustifolia_strangu_005174:0.148544)n45:0.0795931,(((Chasmanthium_laxum_Chala.06G242400:0.0287701,(((Echinocloa_haploclada_eh_chr9.2708:0.0724392,(Dichantelium_oligosantes_H_DolKV776249.1000006.1:0.0153246,((((((Cenchrus_americanus_H_CamCM007984.2002627.1:0,Cenchrus_americanus_H_CamCM007984.2002626.1:0)n59:0.0479209,Setaria_viridis_SEVIR_7G255300v2:0.00436027)n58:0.0159478,Urochloa_fusta_Urofu.7G284200:0.0229861)n57:0.00544728,(Panicum_hallii_Pahal.7G297300:0.0138226,(Panicum_virgatum_Pavir.7KG392100:0.0142153,Panicum_virgatum_Pavir.7NG362000:0.00336496)n61:0.010396)n60:0.0146194)n56:0.00346536,(((Digitaria_exilis_H_Dex7A-001703.1:0.00970446,Digitaria_exilis_H_Dex7B-001749.1:0.013146)n64:0.0256602,(Digitaria_radicosa_Dra07G0196100:5e-09,Digitaria_radicosa_Dra07G0196100.2:5e-09)n65:0.00673526)n63:0.0213695,(ASEM_AUS1_H_AUS1CM014276.1002091.1:0.017355,ASEM_RSA5_H_RSA5chrom7002228.1:5e-09)n66:0.0220009)n62:0.00359708)n55:0.00716215,(Sorghum_bicolor_SORBI_3006G220900:0.0138753,(Zea_mays_Zm00001eb431210:0.0267437,Zea_mays_Zm00001eb070240:0.0257053)n68:0.00285614)n67:0.00372252)n54:0.00376606)n53:0.0312088)n52:0.0119832,(Phragmites_australis_Phragmites_australis_PaChr7_3919420_3921739_evm.model.PaChr7.367_1_CDS_4362475648_8799:0.0286888,Phragmites_australis_Phragmites_australis_PaChr11_3483402_3485675_evm.model.PaChr11.367_1_CDS_4362377212_24879:0.025762)n69:0.00286245)n51:0.00748992,((Eragrostis_curvula_EJB05_38357:0.00344578,Eragrostis_curvula_EJB05_38262:0.0264647)n71:0.083317,(Eleusine_coracana_ELECO.r07.4BG0334350:0.00656165,Eleusine_coracana_ELECO.r07.4AG0303440:0.0173086)n72:0.0451609)n70:0.0615858)n50:0.00982789)n49:0.0308315,(Aristida_adscensionis_H_Aadptg000073l000175.1:0.0513588,Stipagrostis_hirtigluma_H_Shi_ptg000016l_001836.1:0.0339639)n73:0.0121863)n48:0.014183,(((Olyra_latifolia_Ola023161:0.0478392,(((Ampelocalamus_luodianensis_Alu04Dg04070.5:0,Ampelocalamus_luodianensis_AluCtg03064ag00010.2:0)n79:0.0197778,((Leersia_perrieri_LPERR04G21460:0.0332759,Oryza_sativa_LOC_Os04g53240:0.0209118)n81:0.0288541,(Zizania_latifolia_GWHTBFHI017722:0.0409228,Zizania_latifolia_GWHTBFHI018439:0.0165637)n82:0.0149902)n80:0.0309929)n78:0.0033517,(Dendrocalamus_sinicus_Dendrocalamus_sinicus_Dsi04C_3855202_3857537_Dsi04Cg03010.1_1_CDS_4147758478_35697:0.0285239,Dendrocalamus_sinicus_Dendrocalamus_sinicus_Dsi04B_36434034_36436336_Dsi04Bg12540.1_-1_CDS_4147756621_13745:0.0246132)n83:0.0027348)n77:0.00379301)n76:0.00338809,(Ampelocalamus_luodianensis_Alu04Cg19600.4:0.00680542,Dendrocalamus_sinicus_Dendrocalamus_sinicus_Dsi04A_4389922_4394024_Dsi04Ag03410.1_1_CDS_4147747810_209:0.0248856)n84:0.00276506)n75:0.017276,(Brachypodium_distachyon_BRADI_5g22295v3:0.0697623,(Hordeum_spontaneum_WB01_010271_0119727:0.018457,Hordeum_vulgareMorex_HORVU.MOREX.r3.2HG0194650:0.00733305)n86:0.060531)n85:0.0218979)n74:0.00848557)n47:0.0116956)n44:0.00129952)n5:0.0505989)n0;
```
