## Supplementary Dataset S1 for "Gene turnover and contingency facilitated the repeated evolution of C_4_ photosynthesis in grasses": OG0001190_tree.txt

```
(Carex_scoparia_H_Carex_Csco_scaffold_15_000767.1:0.322384,((((Pharus_latifolius_Phala.06G002700.6:0,Pharus_latifolius_Phala.06G002700.5:0,Pharus_latifolius_Phala.06G002700.3:0,Pharus_latifolius_Phala.06G002700.4:0)n4:5e-09,(Pharus_latifolius_Phala.06G002700.2:0.00133802,Pharus_latifolius_Phala.06G002700:5e-09)n5:5e-09)n3:0.147188,(Streptochaeta_angustifolia_strangu_019973:0.0754505,(Streptochaeta_angustifolia_strangu_019979:0.0260842,Streptochaeta_angustifolia_strangu_019982:0.00953947)n7:0.104904)n6:0.102028)n2:0.026445,(((Zizania_latifolia_GWHTBFHI020043:0.164225,(Leersia_perrieri_LPERR04G00010:0.0531046,Oryza_sativa_LOC_Os04g01230:0.0866641)n11:0.0774149)n10:0.0691354,((Ampelocalamus_luodianensis_Alu04Cg00290.2:0.0434561,((Dendrocalamus_sinicus_Dendrocalamus_sinicus_DsiCtg00678b_435776_445658_DsiCtg00678bg00150.1_1_CDS_4147855183_6193:0.0294112,Dendrocalamus_sinicus_Dendrocalamus_sinicus_Dsi04C_33550273_33558458_Dsi04Cg14520.1_-1_CDS_4147761931_46405:0.0151507)n15:0.0137946,(Dendrocalamus_sinicus_Dendrocalamus_sinicus_DsiCtg00678b_404447_419383_DsiCtg00678bg00140.1_1_CDS_4147855180_4504:0.0163228,(Dendrocalamus_sinicus_Dendrocalamus_sinicus_DsiCtg00678b_680723_685248_DsiCtg00678bg00190.1_1_CDS_4147855195_12945:0.00358185,Dendrocalamus_sinicus_Dendrocalamus_sinicus_Dsi04C_33241718_33246241_Dsi04Cg14490.3_-1_CDS_4147761922_41338:5e-09)n17:0.0143375)n16:0.00738487)n14:0.0244366)n13:0.0241062,((Ampelocalamus_luodianensis_Alu04Dg15350.1:0.047036,Ampelocalamus_luodianensis_Alu04Dg21230.2:0.0211175)n19:0.0239339,(Dendrocalamus_sinicus_Dendrocalamus_sinicus_Dsi04A_54398515_54405245_Dsi04Ag20200.1_-1_CDS_4147752847_49753:0.105583,(Olyra_latifolia_Ola006684:0.144551,(Brachypodium_distachyon_BRADI_5g02400v3:0.0950235,((Hordeum_vulgareMorex_HORVU.MOREX.r3.2HG0100940:0.125753,Hordeum_spontaneum_WB01_003166_0297515:0.0989872)n24:0.0664792,((Hordeum_vulgareMorex_HORVU.MOREX.r3.2HG0100900.2:0.0597849,Hordeum_vulgareMorex_HORVU.MOREX.r3.2HG0100900:0.00369624)n26:0.0288238,((Hordeum_spontaneum_WB01_015883_0014501:0.0139043,Hordeum_vulgareMorex_HORVU.MOREX.r3.2HG0100880:0.00978265)n28:0.0349343,(Hordeum_vulgareMorex_HORVU.MOREX.r3.2HG0100890:0.0434445,Hordeum_spontaneum_WB01_003166_0302965:0.00792052)n29:0.000880058)n27:0.0266476)n25:0.0621225)n23:0.0405224)n22:0.0627754)n21:0.0365866)n20:0.0181519)n18:0.00201687)n12:0.0376758)n9:0.0157964,((((Eragrostis_curvula_EJB05_46866:0.0836548,(Eleusine_coracana_ELECO.r07.4BG0351220:0.00569092,Eleusine_coracana_ELECO.r07.4AG0319810:0.0146568)n34:0.0852583)n33:0.0745054,((Setaria_viridis_SEVIR_7G034400v2:0.118261,((Cenchrus_americanus_H_CamCM007986.2004402.1:0.18036,Urochloa_fusta_Urofu.7G006600:0.156784)n38:0.0658654,(Panicum_hallii_Pahal.7G004500:0.0571053,(Panicum_virgatum_Pavir.7KG103700:0.0437242,Panicum_virgatum_Pavir.7NG087300:0.375047)n40:0.0929181)n39:0.0387989)n37:0.0145585)n36:0.0499831,(Phragmites_australis_Phragmites_australis_PaChr7_37494272_37497760_evm.model.PaChr7.1898_1_CDS_4362475200_32759:0.0845538,((Chasmanthium_laxum_Chala.06G011000:0.0860634,((Sorghum_bicolor_SORBI_3006G002100:0.0715824,Zea_mays_Zm00001eb418970:0.139429)n45:0.0987361,((((Panicum_hallii_Pahal.7G004400:0.0514025,(Panicum_virgatum_Pavir.7KG103800:0.192563,Panicum_virgatum_Pavir.7KG073000:0.00968371)n50:0.029567)n49:0.0464473,Urochloa_fusta_Urofu.7G006500:0.0816261)n48:0.0222303,((Cenchrus_americanus_H_CamCM007986.2004401.1:0.0591113,Setaria_viridis_SEVIR_7G034500v2:0.0324826)n52:0.0357539,(((Digitaria_exilis_H_Dex7B-000016.1:0.06638,Digitaria_exilis_H_Dex6A-002029.1:0.0150106)n55:0.00276377,Digitaria_exilis_H_Dex7B-000015.1:0.0177906)n54:0.0407354,Digitaria_radicosa_Dra07G0001900:0.0494032)n53:0.0391973)n51:0.0210177)n47:0.0343427,(Dichantelium_oligosantes_H_DolKV775653.1000002.1:0.41547,((ASEM_RSA5_H_RSA5chrom7000032.1:0.0277355,ASEM_AUS1_H_AUS1CM014276.1000019.1:0.0163692)n58:0.0387405,(Dichantelium_oligosantes_H_DolKV778061.1000008.1:0.0428191,Dichantelium_oligosantes_H_DolKV778061.1000009.1:0.0537324)n59:0.00597027)n57:0.00359929)n56:0.000399922)n46:0.0194756)n44:0.0147376)n43:0.0288069,(Aristida_adscensionis_H_Aadptg000023l000100.1:0.0909996,Stipagrostis_hirtigluma_H_Shi_ptg000016l_000025.1:0.0680417)n60:0.0939623)n42:0.0164578)n41:0.010706)n35:0.00118956)n32:0.027804,Echinocloa_haploclada_eh_chr9.95:0.0966723)n31:0.0390964,((Chasmanthium_laxum_Chala.06G010900:0.0901111,(((Digitaria_radicosa_Dra07G0001800:0.0931188,(Digitaria_exilis_H_Dex6A-002028.1:0.0363415,Digitaria_exilis_H_Dex7B-000014.1:0.0286301)n66:0.0398732)n65:0.0654495,(((Sorghum_bicolor_SORBI_3006G002000:0.0748153,(Zea_mays_Zm00001eb418980:0.159354,Zea_mays_Zm00001eb089660:0.0641877)n70:0.0400781)n69:0.0988929,((Echinocloa_haploclada_eh_chr9.96:0.0838211,Dichantelium_oligosantes_H_DolKV778061.1000007.1:0.0416073)n72:0.0390575,(Urochloa_fusta_Urofu.7G006400:0.090819,(Cenchrus_americanus_H_CamCM007986.2004400.1:0.0955428,Setaria_viridis_SEVIR_7G034700v2:0.0466248)n74:0.0267543)n73:0.0250334)n71:0.0136253)n68:0.0116701,(Panicum_hallii_Pahal.7G004300:0.0618321,(Panicum_virgatum_Pavir.7KG072900:0.0278328,Panicum_virgatum_Pavir.7KG103900:0.0363455)n76:0.0238843)n75:0.0277184)n67:0.0273936)n64:0.0168119,(ASEM_AUS1_H_AUS1CM014276.1000017.1:0.0211753,ASEM_RSA5_H_RSA5chrom7000031.1:0.0237659)n77:0.0495348)n63:0.0601916)n62:0.0387666,((Stipagrostis_hirtigluma_H_Shi_ptg000016l_000024.1:0.0881371,(Aristida_adscensionis_H_Aadptg000023l000136.1:0.241954,Aristida_adscensionis_H_Aadptg000023l000099.1:0.142396)n80:0.0158218)n79:0.0582743,(Phragmites_australis_Phragmites_australis_PaChr7_37505197_37510017_evm.model.PaChr7.1899_1_CDS_4362475202_33602:0.100302,((Eragrostis_curvula_EJB05_46850:5e-09,(Eragrostis_curvula_EJB05_46858:0.356032,Eragrostis_curvula_EJB05_46865:0.019918)n84:5e-09)n83:0.0454377,(Eleusine_coracana_ELECO.r07.4BG0354910:0.0157408,Eleusine_coracana_ELECO.r07.4AG0325220:0.00868131)n85:0.0760452)n82:0.0283469)n81:0.014126)n78:0.0151156)n61:0.0261181)n30:0.0257398)n8:0.0661824)n1:0.322384)n0;
```
