## Supplementary Dataset S1 for "Gene turnover and contingency facilitated the repeated evolution of C_4_ photosynthesis in grasses": OG0001191_tree.txt

```
((Carex_scoparia_H_Carex_Csco_scaffold_8_000614.1:0.314643,(Ananas_comosus_H_Ananas_contig23_000652.1:0.0165334,(Tillandsia_fasciculata_H_Tillandsia_CM054952.1_000159.1:0.0137172,Tillandsia_fasciculata_H_Tillandsia_CM054952.1_000160.1:0.00211738)n3:0.0187924)n2:0.141907)n1:0.0560283,(Streptochaeta_angustifolia_strangu_028037:0.095649,(((Pharus_latifolius_Phala.06G247300:5e-09,(Pharus_latifolius_Phala.06G247300.8:0,Pharus_latifolius_Phala.06G247300.6:0,Pharus_latifolius_Phala.06G247300.4:0,Pharus_latifolius_Phala.06G247300.7:0,Pharus_latifolius_Phala.06G247300.3:0,Pharus_latifolius_Phala.06G247300.5:0,Pharus_latifolius_Phala.06G247300.2:0)n8:5e-09)n7:0.0405158,((Pharus_latifolius_Phala.03G104000:0,Pharus_latifolius_Phala.03G104000.3:0,Pharus_latifolius_Phala.03G104000.2:0)n10:6e-09,Pharus_latifolius_Phala.03G104000.4:5e-09)n9:0.0273531)n6:0.0329854,(((Zizania_latifolia_GWHTBFHI009339:0.0727887,(Leersia_perrieri_LPERR08G04170:0.0699123,Oryza_sativa_LOC_Os08g07480:0.0594921)n14:0.0454384)n13:0.0670882,(((Eleusine_coracana_ELECO.r07.8AG0618940:0.0798811,Eragrostis_curvula_EJB05_09417:0.0963053)n17:0.0453451,((Aristida_adscensionis_H_Aadptg000099l000084.1:0.0778114,Stipagrostis_hirtigluma_H_Shi_ptg000008l_000266.1:0.0674272)n19:0.0309195,(Phragmites_australis_Phragmites_australis_PaChr14_4895022_4902347_evm.model.PaChr14.351_1_CDS_4362392079_33327:0.0570859,(((Zea_mays_Zm00001eb415030:0.0508836,Sorghum_bicolor_SORBI_3007G056900:0.0356325)n23:0.054041,((((Urochloa_fusta_Urofu.6G027300:0.0422519,(Cenchrus_americanus_H_CamCM007985.2002667.1:0.0431891,Setaria_viridis_SEVIR_6G044700v2:0.0163411)n28:0.0401579)n27:0.00620251,(Panicum_hallii_Pahal.6G048600:0.010922,((Panicum_virgatum_Pavir.6NG073300:0.0275575,Panicum_virgatum_Pavir.6NG077100:0.0254128)n31:0.00841854,Panicum_virgatum_Pavir.6KG072400:0.0662254)n30:0.00735837)n29:0.00458244)n26:0.0037228,(Echinocloa_haploclada_eh_chr8.617:0.0553275,Dichantelium_oligosantes_H_DolKV779974.1000001.1:0.0366999)n32:0.00639853)n25:0.00362574,((Digitaria_exilis_H_Dex6A-002317.1:0.00704736,(Digitaria_exilis_H_Dex6B-002184.1:0.00279393,Digitaria_exilis_H_Dex6A-002318.1:0.00975747)n35:0.00346661)n34:0.0690832,ASEM_RSA5_H_RSA5chrom6001302.1:0.0617336)n33:0.00872311)n24:0.0342879)n22:0.0335812,Chasmanthium_laxum_Chala.11G047900:0.0472433)n21:0.013207)n20:0.00597298)n18:0.011245)n16:0.0549193,((Hordeum_spontaneum_WB01_006715_0055783:0.08866,Brachypodium_distachyon_BRADI_3g15852v3:0.0777872)n37:0.0438797,(Dendrocalamus_sinicus_Dendrocalamus_sinicus_Dsi08B_4801220_4813012_Dsi08Bg02540.1_1_CDS_4147804945_39791:0.0546232,(Ampelocalamus_luodianensis_Alu09Cg15560.2:0.0208719,Olyra_latifolia_Ola010328:0.0822159)n39:0.012859)n38:0.0131617)n36:0.0132333)n15:0.0143558)n12:0.0903606,((((Zizania_latifolia_GWHTBFHI017795:0.0274575,Zizania_latifolia_GWHTBFHI018366:0.0758235)n43:0.0275464,(Oryza_sativa_LOC_Os04g54840:0.0318599,(Leersia_perrieri_LPERR10G02480:0.0556432,(Leersia_perrieri_LPERR10G02470:0.049481,Leersia_perrieri_LPERR04G22610:0.0215607)n46:0.00237845)n45:0.0155097)n44:0.0236541)n42:0.0521442,((Hordeum_spontaneum_WB01_009520_0049132:0.087511,(Brachypodium_distachyon_BRADI_5g23540v3:0.0501845,(Brachypodium_distachyon_BRADI_4g15745v3:0.0150571,(Brachypodium_distachyon_BRADI_4g15740v3:0.00734848,Brachypodium_distachyon_BRADI_2g05777v3:0.00520779)n51:0.000251792)n50:0.041675)n49:0.0163467)n48:0.0418877,(Olyra_latifolia_Ola036364:0.0598906,(Dendrocalamus_sinicus_Dendrocalamus_sinicus_Dsi04C_3147719_3156688_Dsi04Cg02530.1_-1_CDS_4147758334_11500:0.0110932,(Ampelocalamus_luodianensis_Alu04Dg03270.1:0.0152499,Ampelocalamus_luodianensis_Alu04Cg20540.1:0.0128428)n54:0.00142697)n53:0.00716852)n52:0.0233918)n47:0.00869723)n41:0.017917,(((((Eleusine_coracana_ELECO.r07.4BG0332920:0.00828378,Eleusine_coracana_ELECO.r07.4AG0302080:0.00839852)n59:0.0360543,(Eragrostis_curvula_EJB05_39852:0.0229612,(Eragrostis_curvula_EJB05_49364:0.0103787,Eragrostis_curvula_EJB05_49418:0.009207)n61:0.0500887)n60:0.0310666)n58:0.0368917,(Aristida_adscensionis_H_Aadptg000072l000086.1:0.0686805,Stipagrostis_hirtigluma_H_Shi_ptg000016l_001319.1:0.0455317)n62:0.0315543)n57:0.00516373,(Phragmites_australis_Phragmites_australis_PaChr7_3276323_3283500_evm.model.PaChr7.296_1_CDS_4362475490_27302:0.033577,Phragmites_australis_Phragmites_australis_PaChr11_2885107_2893273_evm.model.PaChr11.297_1_CDS_4362377056_1736:0.0323236)n63:0.00359151)n56:0.00324372,(Chasmanthium_laxum_Chala.06G253100:0.034316,(((Zea_mays_Zm00001eb068960:0.0222388,Sorghum_bicolor_SORBI_3001G448100:0.0185019)n67:0.00326976,(Sorghum_bicolor_SORBI_3006G236000:0.0239534,Zea_mays_Zm00001eb431870:0.0284686)n68:0.00316318)n66:0.0461233,(Dichantelium_oligosantes_H_DolKV775828.1000005.1:0.0284202,(((Panicum_hallii_Pahal.7G309800:0.0119057,(Panicum_virgatum_Pavir.7KG411400:0.0150569,Panicum_virgatum_Pavir.7NG370900:0.0133177)n73:0.00571008)n72:0.0237977,((Digitaria_radicosa_Dra07G0207200:0.0226553,(Digitaria_exilis_H_Dex7A-001221.1:0.00477116,(Digitaria_exilis_H_Dex7A-001227.1:0,Digitaria_exilis_H_Dex7B-001275.1:0)n77:0.00386648)n76:0.0209473)n75:0.0209987,(Urochloa_fusta_Urofu.7G299700:0.0263252,(Cenchrus_americanus_H_CamCM007984.2002708.1:0.023284,Setaria_viridis_SEVIR_7G269600v2:0.00688192)n79:0.0156351)n78:0.00281047)n74:0.00214061)n71:0.00485646,(Echinocloa_haploclada_eh_chr9.2850:0.0394134,(ASEM_AUS1_H_AUS1CM014276.1001537.1:0.00482874,ASEM_RSA5_H_RSA5chrom7001655.1:0.00197788)n81:0.0415515)n80:0.00546101)n70:0.00425543)n69:0.0062433)n65:0.0220979)n64:0.0058789)n55:0.0410434)n40:0.0508782)n11:0.00565313)n5:0.0353368)n4:0.0264932)n0;
```
