## Supplementary Dataset S1 for "Gene turnover and contingency facilitated the repeated evolution of C_4_ photosynthesis in grasses": OG0001192_tree.txt

```
(((Pharus_latifolius_Phala.09G008000:0.0641568,Pharus_latifolius_Phala.10G152800:0.0701342)n2:0.097233,(Streptochaeta_angustifolia_strangu_038513:0.106048,(Streptochaeta_angustifolia_strangu_035104:0.0230031,Streptochaeta_angustifolia_strangu_000027:0.0687277)n4:0.12523)n3:0.0460762)n1:0.0399771,((Olyra_latifolia_Ola031312:0.0817194,((Dendrocalamus_sinicus_Dendrocalamus_sinicus_Dsi11B_31604666_31607810_Dsi11Bg08840.1_-1_CDS_4147837627_16263:0.0729008,((Dendrocalamus_sinicus_Dendrocalamus_sinicus_Dsi12A_27660697_27664197_Dsi12Ag08880.1_-1_CDS_4147843645_49490:0.06784,Ampelocalamus_luodianensis_AluCtg02750g00050.2:0.0596054)n10:0.0116648,((Ampelocalamus_luodianensis_Alu12Dg00580.1:0.0573546,Ampelocalamus_luodianensis_Alu11Cg00410.2:0.0490318)n12:0.0111942,Dendrocalamus_sinicus_Dendrocalamus_sinicus_Dsi11C_418277_421455_Dsi11Cg00210.1_1_CDS_4147837759_33707:0.0486111)n11:0.00540124)n9:0.00933546)n8:0.00103727,(((Zizania_latifolia_GWHTBFHI028123:0.0531793,(Zizania_latifolia_GWHTBFHI029998:0.0778182,Zizania_latifolia_GWHTBFHI029744:0.0608845)n16:0.0268979)n15:0.0325938,((Leersia_perrieri_LPERR11G00470:0.057308,Leersia_perrieri_LPERR12G00530:0.0439832)n18:0.107406,(Oryza_sativa_LOC_Os12g01700:0.0395418,Oryza_sativa_LOC_Os11g01620:0.0468489)n19:0.0453197)n17:0.0430266)n14:0.0504873,((Oryza_sativa_LOC_Os06g04195:0.630323,(Brachypodium_distachyon_BRADI_4g44797v3:0.265334,((Hordeum_spontaneum_WB01_000096_2660251:0.00623146,Hordeum_vulgareMorex_HORVU.MOREX.r3.4HG0354540:0.00278934)n24:0.152971,(Hordeum_spontaneum_WB01_002753_0068961:0.00321891,Hordeum_vulgareMorex_HORVU.MOREX.r3.2HG0117160:0.00685843)n25:0.0794299)n23:0.00882554)n22:0.0492032)n21:0.0306822,((Aristida_adscensionis_H_Aadptg000008l000814.1:0.0836416,(Stipagrostis_hirtigluma_H_Shi_ptg000077l_000025.1:0.0135731,((Stipagrostis_hirtigluma_H_Shi_ptg000015l_000178.1:0.0179797,Stipagrostis_hirtigluma_H_Shi_ptg000041l_000037.1:0.0190915)n30:0.00751841,(Stipagrostis_hirtigluma_H_Shi_ptg000025l_001264.1:0.0212807,Stipagrostis_hirtigluma_H_Shi_ptg000026l_000298.1:0.0122619)n31:0.00943609)n29:0.00402137)n28:0.0541416)n27:0.0474874,((Phragmites_australis_Phragmites_australis_PaChr21_385258_388294_evm.model.PaChr21.27_1_CDS_4362427897_17909:0.0768701,(Phragmites_australis_Phragmites_australis_PaChr1_3781541_3785542_evm.model.PaChr1.248_1_CDS_4362366431_35770:0.0945974,Phragmites_australis_Phragmites_australis_PaChr22_23717372_23720637_evm.model.PaChr22.1088_1_CDS_4362430857_30929:0.0162067)n34:0.0463905)n33:0.0276784,((Chasmanthium_laxum_Chala.09G188200:0.0143779,Chasmanthium_laxum_Chala.12G004600:0.0213168)n36:0.0595785,(((Eleusine_coracana_ELECO.r07.9AG0672160:0.0597739,Eleusine_coracana_ELECO.r07.9BG0695690:0.0454439)n39:0.128259,((((Zizania_latifolia_GWHTBFHI031050:0.92906,((ASEM_RSA5_H_RSA5chrom8003159.1:0.142801,(ASEM_AUS1_H_AUS1CM014277.1003433.1:0.411586,ASEM_AUS1_H_AUS1CM014277.1003429.1:0.196892)n46:0.0105661)n45:0.103454,((Eragrostis_curvula_EJB05_29363:0.344165,Eragrostis_curvula_EJB05_29401:0.233473)n48:0.0837246,Eragrostis_curvula_EJB05_29389:0.258023)n47:0.112083)n44:0.0276675)n43:0.0219016,(Panicum_hallii_Pahal.6G260500:0.21629,((Dendrocalamus_sinicus_Dendrocalamus_sinicus_Dsi01B_11140718_11142250_Dsi01Bg06110.1_-1_CDS_4147695166_43933:0.0829434,Dendrocalamus_sinicus_Dendrocalamus_sinicus_Dsi01A_22818723_22819787_Dsi01Ag10330.2_-1_CDS_4147687840_13518:0.115671)n51:0.209835,(Echinocloa_haploclada_eh_chr9.582:0.713749,Panicum_virgatum_Pavir.7NG163500:0.718965)n52:0.0320411)n50:0.0830438)n49:0.0453967)n42:0.0508758,((Echinocloa_haploclada_eh_chr5.270:0.0206216,Echinocloa_haploclada_eh_chr5.199:0.01741)n54:0.0599164,((((((Urochloa_fusta_Urofu.8G001000:0.00384521,Urochloa_fusta_Urofu.3G004300:0.00230685)n60:0.186309,(Dichantelium_oligosantes_H_DolKV771136.1000030.1:0.429913,Dichantelium_oligosantes_H_DolKV777245.1000003.1:0.0374491)n61:0.0225583)n59:0.0224367,(Dichantelium_oligosantes_H_DolKV773586.1000004.1:0.0470762,(Urochloa_fusta_Urofu.8G001100:0.00291414,Urochloa_fusta_Urofu.3G004400:5e-09)n63:0.037694)n62:0.00418822)n58:0.00676041,((Cenchrus_americanus_H_CamCM007986.2001851.1:0.0393061,(Cenchrus_americanus_H_CamCM007986.2001861.1:0.173987,Cenchrus_americanus_H_CamCM007986.2001849.1:0.00035366)n66:0.0357036)n65:0.0383538,(Setaria_viridis_SEVIR_7G339400v2:0.0300221,Setaria_viridis_SEVIR_8G016600v2:0.01962)n67:0.00218)n64:0.00995911)n57:0.00598503,(((Digitaria_radicosa_Dra03G0003300:0.0442989,Digitaria_radicosa_Dra08G0003200:0.0460975)n70:0.0310035,((Digitaria_exilis_H_Dex3B-000015.1:0.00648596,Digitaria_exilis_H_Dex8B-000018.1:0.00515758)n72:0.0193355,(Digitaria_exilis_H_Dex8A-000017.1:0.0235157,Digitaria_exilis_H_Dex3A-000018.1:0.0421581)n73:0.00808123)n71:0.0264014)n69:0.054112,((Panicum_hallii_Pahal.3G003300:0.00872197,Panicum_hallii_Pahal.8G004000:0.00739061)n75:0.0277037,(Panicum_virgatum_Pavir.8KG177400:0.061254,(Panicum_virgatum_Pavir.8NG003700:0.0215199,(Panicum_virgatum_Pavir.J043400:0.0254324,Panicum_virgatum_Pavir.8NG353800:0.00427666)n78:0.0118623)n77:0.026996)n76:0.0167077)n74:0.0232344)n68:0.0182345)n56:0.00825455,(ASEM_AUS1_H_AUS1CM014277.1000047.1:0.0232155,ASEM_RSA5_H_RSA5chrom3002958.1:0.0178023)n79:0.0551183)n55:0.0126755)n53:0.0170792)n41:0.00189769,(((Eragrostis_curvula_EJB05_02978:0.0331423,(Eragrostis_curvula_EJB05_30092:0.0573445,(Eragrostis_curvula_EJB05_30125:0.0496185,Eragrostis_curvula_EJB05_30033:0.0249601)n84:0.00652496)n83:0.0185492)n82:0.0174311,Eragrostis_curvula_EJB05_30044:0.169355)n81:0.0145556,Eragrostis_curvula_EJB05_30105:0.17037)n80:0.0386722)n40:0.00429691)n38:0.0640482,((Sorghum_bicolor_SORBI_3005G005700:0.0668044,Sorghum_bicolor_SORBI_3008G006800:0.0595593)n86:0.0314341,(Zea_mays_Zm00001eb195080:0.0658363,Zea_mays_Zm00001eb262780:0.126723)n87:0.0140804)n85:0.018319)n37:0.0152774)n35:0.017867)n32:0.0223389)n26:0.0377245)n20:0.0224256)n13:0.0204948)n7:0.0022772)n6:0.0231974,Ampelocalamus_luodianensis_Alu12Cg11270.2:0.0512634)n5:0.0399771)n0;
```
