## Supplementary Dataset S1 for "Gene turnover and contingency facilitated the repeated evolution of C_4_ photosynthesis in grasses": OG0001193_tree.txt

```
(((Ananas_comosus_H_Ananas_contig14_000678.1:0.0156626,(Tillandsia_fasciculata_H_Tillandsia_CM054938.1_000672.1:0.00109503,Tillandsia_fasciculata_H_Tillandsia_CM054938.1_000669.1:0.00117596)n3:0.0219373)n2:0.117942,(Juncus_effusus_H_Juncus_Jeff_scaffold_4_000402.1:0.209145,(Carex_scoparia_H_Carex_Csco_scaffold_11_000580.1:0.377355,Carex_scoparia_H_Carex_Csco_scaffold_12_000619.1:0.153348)n5:0.0170387)n4:0.0787548)n1:0.0526851,(((Aristida_adscensionis_H_Aadptg000008l000578.1:0.0571867,(((Stipagrostis_hirtigluma_H_Shi_ptg000026l_000188.1:0.0174855,(Stipagrostis_hirtigluma_H_Shi_ptg000025l_001167.1:0.00982994,(Stipagrostis_hirtigluma_H_Shi_ptg000015l_000080.1:0.00759568,Stipagrostis_hirtigluma_H_Shi_ptg000077l_000198.1:0.00875922)n13:0.00133544)n12:0.00473208)n11:0.0287891,(Phragmites_australis_Phragmites_australis_PaChr22_23437629_23441255_evm.model.PaChr22.1057_1_CDS_4362430789_2334:0.03446,(Phragmites_australis_Phragmites_australis_PaChr21_1128016_1131642_evm.model.PaChr21.93_1_CDS_4362429363_39783:0.0205344,Phragmites_australis_Phragmites_australis_PaChr23_2420793_2424453_evm.model.PaChr23.163_1_CDS_4362434111_40217:0.0122217)n15:0.0138394)n14:0.00153771)n10:0.00280222,((((Eragrostis_curvula_EJB05_01994:0.0163923,(Eragrostis_curvula_EJB05_29904:0.000589209,Eragrostis_curvula_EJB05_29866:0.00119496)n20:0.0164882)n19:0.0132166,((Eleusine_coracana_ELECO.r07.5BG0426230:0.0105111,Eleusine_coracana_ELECO.r07.5AG0379170:0.00583663)n22:0.0215218,(Eleusine_coracana_ELECO.r07.9AG0672550:0.019862,Eleusine_coracana_ELECO.r07.9BG0696120:0.0102223)n23:0.0108633)n21:0.0142891)n18:0.0306637,(Chasmanthium_laxum_Chala.09G182300:0.0158679,Chasmanthium_laxum_Chala.12G021000:0.0120685)n24:0.0191437)n17:0.00324117,(((Echinocloa_haploclada_eh_chr5.323:0.0231399,((ASEM_AUS1_H_AUS1CM014277.1003696.1:0.0102597,ASEM_AUS1_H_AUS1CM014277.1003697.1:0.00603555)n29:0.00179431,(ASEM_RSA5_H_RSA5chrom2003572.1:0.00971948,(ASEM_RSA5_H_RSA5chrom3004702.1:0.00540585,(ASEM_RSA5_H_RSA5chrom5000413.1:0.0510296,ASEM_RSA5_H_RSA5chrom3002816.1:5e-09)n32:0.00238268)n31:0.000536133)n30:5.95703e-05)n28:0.00606749)n27:0.00127996,((Panicum_virgatum_Pavir.9NG407800:5e-09,Panicum_virgatum_Pavir.9NG423600:0.00058557)n34:0.0622595,(((((Digitaria_radicosa_Dra03G0006700:0.00586452,(Digitaria_radicosa_Dra08G0006500:5e-09,Digitaria_radicosa_Dra08G0006500.2:5e-09)n40:0.00566681)n39:0.0165337,((Digitaria_exilis_H_Dex3A-004315.1:0.00232043,Digitaria_exilis_H_Dex3B-004316.1:0.00287072)n42:0.0088985,(Digitaria_exilis_H_Dex8A-002267.1:0.00611749,Digitaria_exilis_H_Dex8B-002118.1:0.00428212)n43:0.00442294)n41:0.0176689)n38:0.0122821,(Dichantelium_oligosantes_H_DolKV775298.1000006.1:0.273825,Dichantelium_oligosantes_H_DolKV776716.1000007.1:0.00737484)n44:0.0368751)n37:0.00280081,((Panicum_virgatum_Pavir.3KG041600:0.031174,(Panicum_virgatum_Pavir.7KG078200:0.0125591,(Panicum_virgatum_Pavir.8KG022500:0.0155674,(Panicum_virgatum_Pavir.7NG084300:0.0131512,Panicum_virgatum_Pavir.7KG072100:0.00814439)n49:0.0135701)n48:0.000814192)n47:7e-09)n46:0.00637241,(Panicum_hallii_Pahal.8G009000:0.0080822,Panicum_hallii_Pahal.3G008200:0.0149552)n50:0.00166169)n45:0.00300777)n36:0.00560751,(((Cenchrus_americanus_H_CamLKME02022861.1000039.1:0.0313072,Cenchrus_americanus_H_CamCM007982.2002746.1:0.0181754)n53:0.00458564,(Setaria_viridis_SEVIR_7G312900v2:0.0174643,(Urochloa_fusta_Urofu.8G005900:0.00953462,Urochloa_fusta_Urofu.3G033600:0.0127057)n55:0.010021)n54:0.00263868)n52:0.000734611,(Setaria_viridis_SEVIR_8G012100v2:0.0127966,Cenchrus_americanus_H_CamLKME02022861.1000040.1:0.0433028)n56:0.00388743)n51:0.000431936)n35:0.00409104)n33:0.00045456)n26:0.00716836,(Sorghum_bicolor_SORBI_3005G013300:0.0168349,(Zea_mays_Zm00001eb093970:0.0276607,Zea_mays_Zm00001eb195390:0.0489509)n58:0.00543899)n57:0.00547529)n25:0.0102158)n16:0.0031901)n9:0.00447059)n8:0.0236518,((Dendrocalamus_sinicus_Dendrocalamus_sinicus_Dsi11B_31203228_31208320_Dsi11Bg08500.1_1_CDS_4147837525_15700:0.115466,(Hordeum_spontaneum_WB01_009147_0204296:0.00530459,Hordeum_vulgareMorex_HORVU.MOREX.r3.5HG0430510:0.0142533)n61:0.235826)n60:0.0772858,(((Zizania_latifolia_GWHTBFHI029773:0.0351546,Zizania_latifolia_GWHTBFHI028092:0.0283762)n64:0.0124529,(Leersia_perrieri_LPERR11G00920:0.0496494,(Oryza_sativa_LOC_Os12g02390:0.00538418,Oryza_sativa_LOC_Os11g02464:0.00788111)n66:0.0259371)n65:0.0162191)n63:0.0405983,((((((Ampelocalamus_luodianensis_Alu12Cg10980.2:0.0163365,Dendrocalamus_sinicus_Dendrocalamus_sinicus_Dsi11C_570908_574924_Dsi11Cg00350.1_-1_CDS_4147837801_506:0.0119642)n72:0.00526376,(Ampelocalamus_luodianensis_Alu11Cg00790.1:0.0141589,(Dendrocalamus_sinicus_Dendrocalamus_sinicus_Dsi11C_23410739_23411730_Dsi11Cg08120.1_1_CDS_4147840132_5017:5e-09,(Dendrocalamus_sinicus_Dendrocalamus_sinicus_Dsi11C_23411759_23416440_Dsi11Cg08130.1_1_CDS_4147840135_6706:5e-09,Dendrocalamus_sinicus_Dendrocalamus_sinicus_Dsi11C_23324686_23328328_Dsi11Cg08060.1_1_CDS_4147840114_51730:5e-09)n75:5e-09)n74:0.0118873)n73:0.00743251)n71:0.00319888,(Dendrocalamus_sinicus_Dendrocalamus_sinicus_Dsi12A_27435402_27440342_Dsi12Ag08660.1_1_CDS_4147843579_12344:0.0363619,Ampelocalamus_luodianensis_AluCtg00643g00050.1:0.0178686)n76:0.00463444)n70:0.00150316,(Dendrocalamus_sinicus_Dendrocalamus_sinicus_Dsi11A_364664_365974_Dsi11Ag00290.1_-1_CDS_4147829830_4983:0.0613168,Dendrocalamus_sinicus_Dendrocalamus_sinicus_Dsi12B_584070_587742_Dsi12Bg00360.1_-1_CDS_4147843852_52306:0.0292255)n77:0.00594775)n69:0.00675715,(Olyra_latifolia_Ola010235:0.0574291,Olyra_latifolia_Ola031265:0.0611904)n78:0.00792467)n68:0.00974673,(Brachypodium_distachyon_BRADI_4g44380v3:0.0505247,((Hordeum_spontaneum_WB01_002666_1433888:0,Hordeum_vulgareMorex_HORVU.MOREX.r3.4HG0352710:0)n81:0.10749,(Hordeum_spontaneum_WB01_004774_1019559:5e-09,Hordeum_vulgareMorex_HORVU.MOREX.r3.5HG0464370:0.00135056)n82:0.0631047)n80:0.00701163)n79:0.0314298)n67:0.00849839)n62:0.00880655)n59:0.000978505)n7:0.0207603,((Pharus_latifolius_Phala.09G012300:0.0243057,(Pharus_latifolius_Phala.10G149100:5e-09,Pharus_latifolius_Phala.10G149100.2:0.00207885)n85:0.0223692)n84:0.0296232,((Streptochaeta_angustifolia_strangu_033877:0.0560512,Streptochaeta_angustifolia_strangu_000560:0.059078)n87:0.0344862,Streptochaeta_angustifolia_strangu_043507:0.186008)n86:0.0206676)n83:0.008316)n6:0.0242785)n0;
```
