## Supplementary Dataset S1 for "Gene turnover and contingency facilitated the repeated evolution of C_4_ photosynthesis in grasses": OG0001194_tree.txt

```
(((Carex_scoparia_H_Carex_Csco_scaffold_16_000719.1:0.1008,Juncus_effusus_H_Juncus_Jeff_scaffold_6_000481.1:0.0962853)n2:0.0706636,((Ananas_comosus_H_Ananas_contig10_000741.1:0.019804,Tillandsia_fasciculata_H_Tillandsia_CM054937.1_000136.1:0.0203956)n4:0.103409,(Ananas_comosus_H_Ananas_contig9_000990.1:0.0194982,Tillandsia_fasciculata_H_Tillandsia_CM054934.1_000390.1:0.0158094)n5:0.0586838)n3:0.0283001)n1:0.0397257,((Streptochaeta_angustifolia_strangu_017863:0.0507606,(Pharus_latifolius_Phala.01G362600:0.0434191,(((((Chasmanthium_laxum_Chala.04G215000:0.029309,(((Dichantelium_oligosantes_H_DolKV776298.1000015.1:0.0323296,((Digitaria_radicosa_Dra02G0029100:0.0301059,(Digitaria_exilis_H_Dex9A-002633.1:5e-09,Digitaria_exilis_H_Dex9B-002624.1:0.000623488)n19:0.0273946)n18:0.0146518,(Urochloa_fusta_Urofu.9G574400:0.0222641,(Cenchrus_americanus_H_CamCM007986.2002001.1:0.021967,Setaria_viridis_SEVIR_9G547800v2:0.0174342)n21:0.00673641)n20:0.00442843)n17:0.00381318)n16:0.0103786,(((ASEM_AUS1_H_AUS1CM014278.1002000.1:0.00255949,ASEM_RSA5_H_RSA5chrom9000217.1:0.00250155)n24:0.0272936,Echinocloa_haploclada_eh_chr1.5321:0.0616047)n23:0.00341002,(Panicum_hallii_Pahal.9G608600:0.0226301,(Panicum_virgatum_Pavir.9KG531800:0.462822,((Panicum_virgatum_Pavir.9NG753300:0.00119606,Panicum_virgatum_Pavir.1KG473000:0.0463885)n28:0.0109573,((Panicum_virgatum_Pavir.9NG753400:5e-09,Panicum_virgatum_Pavir.9NG760200:5e-09)n30:0.0172134,Panicum_virgatum_Pavir.J057400:0.0203709)n29:0.00148813)n27:0.0063419)n26:0.000704656)n25:0.0115989)n22:0.00421939)n15:0.0136829,Sorghum_bicolor_SORBI_3001G507500:0.0688787)n14:0.00414867)n13:0.0119443,(Eragrostis_curvula_EJB05_08047:0.0253008,(Eleusine_coracana_ELECO.r07.3BG0294530:0.00758654,Eleusine_coracana_ELECO.r07.3AG0233430:0.00934643)n32:0.0446384)n31:0.0243291)n12:0.00288035,(Aristida_adscensionis_H_Aadptg000010l000077.1:0.0425681,(Stipagrostis_hirtigluma_H_Shi_ptg000006l_000005.1:0.00506223,Stipagrostis_hirtigluma_H_Shi_ptg000017l_000869.1:0.00834687)n34:0.0320603)n33:0.0222098)n11:0.00596055,Phragmites_australis_Phragmites_australis_PaChr4_2658523_2664713_evm.model.PaChr4.248_1_CDS_4362454665_19259:0.0316735)n10:0.020365,((Zizania_latifolia_GWHTBFHI016111:0.0437921,(Leersia_perrieri_LPERR03G03130:0.0283267,Oryza_sativa_LOC_Os03g04970:0.0278227)n37:0.0190915)n36:0.0195844,((Olyra_latifolia_Ola004101:0.0491793,((Ampelocalamus_luodianensis_Alu03Cg11670.2:0.0107189,Dendrocalamus_sinicus_Dendrocalamus_sinicus_Dsi06C_32293647_32300048_Dsi06Cg13500.1_1_CDS_4147787251_29038:0.0197623)n41:0.00789152,(Dendrocalamus_sinicus_Dendrocalamus_sinicus_Dsi03A_52659794_52671654_Dsi03Ag22440.1_1_CDS_4147733452_48000:0.0227559,Ampelocalamus_luodianensis_Alu03Dg02560.2:0.0196511)n42:0.00218345)n40:0.00185388)n39:0.00768874,(Brachypodium_distachyon_BRADI_1g75520v3:0.0633022,(Hordeum_spontaneum_WB01_002259_0020868:0.00126748,(Hordeum_vulgareMorex_HORVU.MOREX.r3.4HG0407100.2:5e-09,Hordeum_vulgareMorex_HORVU.MOREX.r3.4HG0407100:4.5e-09)n45:5e-10)n44:5e-09)n43:0.0214369)n38:0.00538375)n35:0.00965473)n9:0.0385846)n8:0.0164125)n7:0.00783358,((Streptochaeta_angustifolia_strangu_038294:0.0634373,((((Hordeum_spontaneum_WB01_003038_0524642:0,Hordeum_vulgareMorex_HORVU.MOREX.r3.1HG0040610:0)n51:0.0497967,Brachypodium_distachyon_BRADI_3g28070v3:0.0525587)n50:0.0264824,((Oryza_sativa_LOC_Os10g32550:0.0305499,(Zizania_latifolia_GWHTBFHI001965:0.023446,Zizania_latifolia_GWHTBFHI008359:0.0250476)n54:0.0158218)n53:0.0241856,(Olyra_latifolia_Ola003196:0.027647,(((Dendrocalamus_sinicus_Dendrocalamus_sinicus_Dsi10B_20880456_20886441_Dsi10Bg04600.1_1_CDS_4147825384_3843:5e-09,Dendrocalamus_sinicus_Dendrocalamus_sinicus_Dsi10B_20757257_20763253_Dsi10Bg04530.1_1_CDS_4147825363_48867:0.00274651)n58:0.0264887,(Ampelocalamus_luodianensis_Alu10Dg05880.1:0.000805,Ampelocalamus_luodianensis_Alu10Dg05910.2:0.00114271)n59:0.0206351)n57:0.00346129,(Ampelocalamus_luodianensis_Alu10Cg08710.2:0.0131347,Dendrocalamus_sinicus_Dendrocalamus_sinicus_Dsi10C_15646459_15652212_Dsi10Cg03530.1_1_CDS_4147827883_46060:0.0145867)n60:0.00290429)n56:0.000322699)n55:0.0118875)n52:0.00235044)n49:0.00785223,(((Phragmites_australis_Phragmites_australis_PaChr25_13964382_13969570_evm.model.PaChr25.476_1_CDS_4362438705_18365:0.0328792,Phragmites_australis_Phragmites_australis_PaChr18_19829049_19834197_evm.model.PaChr18.636_1_CDS_4362408827_25824:0.039938)n63:0.0029203,(Chasmanthium_laxum_Chala.03G072800:0.0445458,(((Digitaria_radicosa_Dra09G0143200:0.0139948,(Digitaria_exilis_H_Dex9A-004535.1:0.00776184,Digitaria_exilis_H_Dex9B-004403.1:0.00629485)n68:0.014552)n67:0.0261426,(((Echinocloa_haploclada_eh_chr1.2271:0.0282721,(Urochloa_fusta_Urofu.9G244500:0.0183922,(Cenchrus_americanus_H_CamCM007983.2004372.1:0.0263892,Setaria_viridis_SEVIR_9G230900v2:0.0128645)n73:0.0126688)n72:0.004581)n71:0.00898955,((ASEM_RSA5_H_RSA5chrom9004657.1:0.0028657,(ASEM_AUS1_H_AUS1CM014277.1000390.1:5e-09,ASEM_AUS1_H_AUS1CM014278.1000302.1:5e-09)n76:0.00420816)n75:0.0328561,Dichantelium_oligosantes_H_DolKV776962.1000004.1:0.0273922)n74:0.00308004)n70:0.00409272,(Panicum_hallii_Pahal.9G204800:0.015248,(Panicum_virgatum_Pavir.9NG256200:0.0209397,Panicum_virgatum_Pavir.9KG212600:0.0157372)n78:0.00174858)n77:0.00376758)n69:0.00340944)n66:0.0122719,(Sorghum_bicolor_SORBI_3001G228200:0.0198675,(Zea_mays_Zm00001eb222300:0.0239292,Zea_mays_Zm00001eb046580:0.0230319)n80:0.00255909)n79:0.00201909)n65:0.01707)n64:0.00542633)n62:0.00488568,((Aristida_adscensionis_H_Aadptg000105l000022.1:0.0551808,Stipagrostis_hirtigluma_H_Shi_ptg000025l_000186.1:0.0447188)n82:0.0202676,(Eragrostis_curvula_EJB05_22077:0.0353747,(Eleusine_coracana_ELECO.r07.2AG0126950:0.0111448,Eleusine_coracana_ELECO.r07.2BG0182520:0.00970874)n84:0.0302814)n83:0.0252149)n81:0.00735269)n61:0.0206263)n48:0.024704)n47:0.00274489,(Pharus_latifolius_Phala.11G071400:5e-09,(Pharus_latifolius_Phala.11G071400.3:0,Pharus_latifolius_Phala.11G071400.4:0,Pharus_latifolius_Phala.11G071400.2:0)n86:5e-09)n85:0.0382032)n46:0.0042448)n6:0.0397257)n0;
```
