## Supplementary Dataset S1 for "Gene turnover and contingency facilitated the repeated evolution of C_4_ photosynthesis in grasses": OG0001195_tree.txt

```
((Juncus_effusus_H_Juncus_Jeff_scaffold_6_001200.1:0.238765,(Ananas_comosus_H_Ananas_contig9_000643.1:0.0151358,Tillandsia_fasciculata_H_Tillandsia_CM054934.1_000055.1:0.0244889)n2:0.134851)n1:0.0666983,((Streptochaeta_angustifolia_strangu_017779:0.0784303,(Pharus_latifolius_Phala.11G007400.4:5e-09,(Pharus_latifolius_Phala.11G007400:0.010607,(Pharus_latifolius_Phala.11G007400.2:0,Pharus_latifolius_Phala.11G007400.3:0)n7:0.00183335)n6:0.00138723)n5:0.0853471)n4:0.0247782,((((Hordeum_spontaneum_WB01_001361_0465511:0.00299804,(Hordeum_vulgareMorex_HORVU.MOREX.r3.1HG0052690:0,Hordeum_vulgareMorex_HORVU.MOREX.r3.1HG0052690.2:0,Hordeum_vulgareMorex_HORVU.MOREX.r3.1HG0052690.3:0)n12:5e-09)n11:0.0939458,(Brachypodium_distachyon_BRADI_3g34020v3:0.0228552,Brachypodium_distachyon_BRADI_3g34003v3:0.0672989)n13:0.0209778)n10:0.0461404,(Ampelocalamus_luodianensis_Alu10Cg11750.2:0.0126279,(Dendrocalamus_sinicus_Dendrocalamus_sinicus_Dsi10B_27392352_27406029_Dsi10Bg08910.1_-1_CDS_4147826677_49434:0.0473081,Dendrocalamus_sinicus_Dendrocalamus_sinicus_Dsi10C_22463332_22469189_Dsi10Cg07320.1_-1_CDS_4147829020_3855:0.0174764)n15:0.00194183)n14:0.0137021)n9:0.0179035,(((Phragmites_australis_Phragmites_australis_PaChr18_26867013_26871737_evm.model.PaChr18.1123_1_CDS_4362407521_28755:0.0395683,(Eragrostis_curvula_EJB05_23273:0.127001,Eragrostis_curvula_EJB05_23272:0.0469437)n19:0.0482233)n18:0.00611864,((Eleusine_coracana_ELECO.r07.2AG0117690:0.011672,Eleusine_coracana_ELECO.r07.2BG0171310:0.0205767)n21:0.0771209,(Aristida_adscensionis_H_Aadptg000008l001181.1:0.0562768,Stipagrostis_hirtigluma_H_Shi_ptg000025l_001797.1:0.0482082)n22:0.0168797)n20:0.00756953)n17:0.00615207,(((Sorghum_bicolor_SORBI_3001G290000:0.0271522,Zea_mays_Zm00001eb318240:0.0460175)n25:0.0430723,Chasmanthium_laxum_Chala.12G165600:0.0291665)n24:0.00324072,((Zizania_latifolia_GWHTBFHI001489:0.063686,(Leersia_perrieri_LPERR10G15170:0.0577276,(Oryza_sativa_LOC_Os12g16350:0.0514287,Oryza_sativa_LOC_Os10g42220:0.0665025)n29:0.00947474)n28:0.0239857)n27:0.0390796,((Dichantelium_oligosantes_H_DolKV780854.1000002.1:0.0382378,(((Digitaria_radicosa_Dra09G0255900:0.0215966,(Digitaria_exilis_H_Dex9A-001506.1:0.00876559,Digitaria_exilis_H_Dex9B-001497.1:0.00945804)n35:0.025861)n34:0.0297982,(Urochloa_fusta_Urofu.9G334100:0.0503267,((Cenchrus_americanus_H_CamCM007986.2000849.1:0.0251011,Setaria_viridis_SEVIR_9G319000v2:0.00439307)n38:0.0201723,(Panicum_hallii_Pahal.9G376300:0.0129917,(Panicum_virgatum_Pavir.9NG455400:0.0285071,Panicum_virgatum_Pavir.9KG347200:0.00956234)n40:0.00106248)n39:0.0068069)n37:0.00254962)n36:0.00314065)n33:0.00358359,(Echinocloa_haploclada_eh_chr1.3205:0.0554148,(ASEM_AUS1_H_AUS1CM014278.1006404.1:0.00808652,ASEM_RSA5_H_RSA5chrom9004984.1:0.00709986)n42:0.0456663)n41:0.00303566)n32:0.00462947)n31:0.0226483,((((Zea_mays_Zm00001eb116170:0.0814769,(Zea_mays_Zm00001eb116060:0.0489105,Zea_mays_Zm00001eb116090:0.0494649)n47:0.00887396)n46:0.0611319,(Sorghum_bicolor_SORBI_3005G222400:0.069409,Sorghum_bicolor_SORBI_3005G222300:0.055897)n48:0.0168794)n45:0.0300037,(Panicum_virgatum_Pavir.4KG323300:0.19354,Panicum_virgatum_Pavir.J279300:0.116293)n49:0.0422681)n44:0.0108833,(Zea_mays_Zm00001eb409740:0.176295,(((ASEM_AUS1_H_AUS1CM014277.1002877.1:0.0325541,ASEM_AUS1_H_AUS1CM014277.1001318.1:0.035283)n53:0.0404643,(Dichantelium_oligosantes_H_DolKV769770.1000002.1:0.150438,((Oryza_sativa_LOC_Os10g42210:0.0696637,Zizania_latifolia_GWHTBFHI001488:0.0527666)n56:0.409086,(ASEM_RSA5_H_RSA5chrom8002119.1:0.119179,ASEM_RSA5_H_RSA5chrom8001104.1:0.0373747)n57:0.19697)n55:0.0941836)n54:0.0827862)n52:0.00866575,(((Cenchrus_americanus_H_CamCM007982.2004929.1:0.0887818,(Setaria_viridis_SEVIR_8G184200v2:0.0166482,Setaria_viridis_SEVIR_8G183600v2:0.0201013)n61:0.0178616)n60:0.0433996,(Dichantelium_oligosantes_H_DolKV769770.1000001.1:0.110161,((Panicum_virgatum_Pavir.8NG274800:0.0174654,Panicum_virgatum_Pavir.8NG296400:0.0218922)n64:0.00758511,(Panicum_virgatum_Pavir.8KG353400:0.0354933,Panicum_virgatum_Pavir.8KG308100:0.0169231)n65:0.0125212)n63:0.0540357)n62:0.0204869)n59:0.0246166,(((((Digitaria_exilis_H_Dex8A-000788.1:0.0123312,Digitaria_exilis_H_Dex8B-000751.1:0.0108541)n70:0.0853175,(Setaria_viridis_SEVIR_8G183300v2:0.035061,(Cenchrus_americanus_H_CamCM007982.2004928.1:0.0586772,(Cenchrus_americanus_H_CamCM007982.2000414.1:0.0468635,(Cenchrus_americanus_H_CamCM007982.2004926.1:0.0225604,Cenchrus_americanus_H_CamCM007982.2004925.1:0.020497)n74:0.0234652)n73:0.00234652)n72:0.000260724)n71:0.00443877)n69:0.00401171,((Chasmanthium_laxum_Chala.12G069100:0.0337431,Urochloa_fusta_Urofu.8G174500:0.0707055)n76:0.00253916,(Panicum_virgatum_Pavir.8NG274300:0.0332792,(Panicum_hallii_Pahal.8G222700:0.0529195,(Panicum_hallii_Pahal.8G222600:0.00845683,Panicum_hallii_Pahal.8G222500:0.00971129)n79:0.0268778)n78:0.00298642)n77:0.0193668)n75:0.000923666)n68:0.00797769,(Echinocloa_haploclada_eh_chr4.2066:0.0734406,((ASEM_AUS1_H_AUS1CM014277.1001320.1:0.0087812,ASEM_RSA5_H_RSA5chrom8001105.1:0.00976766)n82:0.0423418,(ASEM_AUS1_H_AUS1CM014277.1001316.1:0.00631082,(ASEM_RSA5_H_RSA5chrom8000251.1:5e-09,ASEM_RSA5_H_RSA5chrom8001102.1:0.0116449)n84:0.00129388)n83:0.00754475)n81:0.0397824)n80:0.00771252)n67:0.00408859,(Urochloa_fusta_Urofu.8G174700:0.0561542,(Digitaria_exilis_H_Dex8B-000748.1:0.112882,Digitaria_exilis_H_Dex8A-000786.1:0.0267486)n86:0.0452597)n85:0.0145263)n66:0.00161403)n58:0.00231919)n51:0.00158343)n50:0.000175936)n43:0.0141033)n30:0.00141033)n26:0.000156704)n23:0.00806359)n16:0.060655)n8:0.0420436)n3:0.0666983)n0;
```
