## Supplementary Dataset S1 for "Gene turnover and contingency facilitated the repeated evolution of C_4_ photosynthesis in grasses": OG0001196_tree.txt

```
(Pharus_latifolius_Phala.09G116700:0.142491,((Brachypodium_distachyon_BRADI_4g16670v3:0.186355,(Hordeum_spontaneum_WB01_008809_0102690:0.0044973,Hordeum_vulgareMorex_HORVU.MOREX.r3.4HG0417510:0.00457157)n3:0.17835)n2:0.0558393,((Olyra_latifolia_Ola037957:0.119493,((((Aristida_adscensionis_H_Aadptg000078l000077.1:0.0981557,Stipagrostis_hirtigluma_H_Shi_ptg000013l_000227.1:0.0881948)n9:0.0334905,((Phragmites_australis_Phragmites_australis_PaChr10_9180902_9182308_evm.model.PaChr10.438_1_CDS_4362371757_24440:0.0881987,Phragmites_australis_Phragmites_australis_PaChr21_20311768_20313195_evm.model.PaChr21.748_1_CDS_4362428959_39781:0.0684783)n11:0.0483644,(Chasmanthium_laxum_Chala.09G071100:0.095448,(Sorghum_bicolor_SORBI_3005G144500:0.177082,(Panicum_hallii_Pahal.8G202500:0.10471,((ASEM_RSA5_H_RSA5chrom8002378.1:0.099553,(Setaria_viridis_SEVIR_8G156000v2:0.0610354,Cenchrus_americanus_H_CamCM007982.2000523.1:0.119178)n17:0.0501298)n16:0.0265349,((Echinocloa_haploclada_eh_chr4.1734:0.125391,((Urochloa_fusta_Urofu.8G150000:0.146276,(Eleusine_coracana_ELECO.r07.9AG0686080:0.05354,Eleusine_coracana_ELECO.r07.9BG0712240:0.0410014)n22:0.172802)n21:0.0489825,(Digitaria_radicosa_Dra08G0100000:0.154793,(Digitaria_exilis_H_Dex8A-001596.1:0.0608194,Digitaria_exilis_H_Dex8B-001511.1:0.0488692)n24:0.0864273)n23:0.0599993)n20:0.0295873)n19:0.0213741,Dichantelium_oligosantes_H_DolKV779280.1000001.1:0.132865)n18:0.0208823)n15:0.02277)n14:0.0341802)n13:0.0607353)n12:0.0335937)n10:0.0203778)n8:0.0456682,((Echinocloa_haploclada_eh_chr4.1730:0.221563,(((((Stipagrostis_hirtigluma_H_Shi_ptg000013l_000888.1:0.0633705,(Dendrocalamus_sinicus_Dendrocalamus_sinicus_Dsi02C_30502578_30503099_Dsi02Cg14030.1_1_CDS_4147725352_36714:0.273035,(Aristida_adscensionis_H_Aadptg000078l000102.1:0.00338104,Aristida_adscensionis_H_Aadptg000078l000105.1:4.5e-09)n33:5e-10)n32:0.337405)n31:0.0202715,((Aristida_adscensionis_H_Aadptg000078l000101.1:0.131745,Aristida_adscensionis_H_Aadptg000078l000082.1:0.0875045)n35:0.0206504,(Stipagrostis_hirtigluma_H_Shi_ptg000013l_000229.1:0.11226,(Aristida_adscensionis_H_Aadptg000078l000079.1:0.0898406,Aristida_adscensionis_H_Aadptg000078l000083.1:0.0986908)n37:0.0434947)n36:0.0209465)n34:0.00232738)n30:0.0707512,(Phragmites_australis_Phragmites_australis_PaChr21_20262129_20263463_evm.model.PaChr21.745_1_CDS_4362428953_37249:0.155958,(Chasmanthium_laxum_Chala.09G071600:0.109432,((Zea_mays_Zm00001eb197690:0.0768364,Sorghum_bicolor_SORBI_3005G144101:0.0835683)n41:0.0491631,((Panicum_virgatum_Pavir.2NG330100:0.108349,(Digitaria_radicosa_Dra08G0099600:0.111586,(Digitaria_exilis_H_Dex8A-001598.1:0.0282787,Digitaria_exilis_H_Dex8B-001513.1:0.0313893)n45:0.125995)n44:0.0444017)n43:0.0421051,((Setaria_viridis_SEVIR_8G155500v2:0.104486,Dichantelium_oligosantes_H_DolKV776102.1000011.1:0.0640061)n47:0.08885,((Digitaria_radicosa_Dra08G0099500:0.135304,(Digitaria_exilis_H_Dex8A-001599.1:0.0248208,Digitaria_exilis_H_Dex8B-001514.1:0.0482233)n50:0.195488)n49:0.0404097,((ASEM_AUS1_H_AUS1CM014277.1001093.1:0.0150865,ASEM_RSA5_H_RSA5chrom3004664.1:0.0223545)n52:0.0657295,(Dichantelium_oligosantes_H_DolKV776102.1000010.1:0.0896767,((Panicum_hallii_Pahal.8G202100:0.0498507,Panicum_virgatum_Pavir.8KG280200:0.0488943)n55:0.0204904,(Setaria_viridis_SEVIR_8G155400v2:0.116499,(Cenchrus_americanus_H_CamCM007982.2000516.1:0.0252899,Setaria_viridis_SEVIR_8G155300v2:0.0363089)n57:0.0309124)n56:0.00343471)n54:0.00976234)n53:0.00771397)n51:0.0134127)n48:0.00134127)n46:0.00014903)n42:0.0247333)n40:0.015438)n39:0.0269846)n38:0.0338731)n29:0.0188218,((Eleusine_coracana_ELECO.r07.9AG0686160:0.0936134,((Eleusine_coracana_ELECO.r07.9BG0712350:0.00785863,Eleusine_coracana_ELECO.r07.9BG0712340:0.00767832)n61:0.0802505,Eleusine_coracana_ELECO.r07.9AG0686170:0.0611086)n60:0.0263458)n59:0.183707,(Eragrostis_curvula_EJB05_41539:0.225291,Eragrostis_curvula_EJB05_53696:0.199622)n62:0.0221802)n58:0.0615414)n28:0.0268975,(Sorghum_bicolor_SORBI_3010G008466:0.644522,(Stipagrostis_hirtigluma_H_Shi_ptg000013l_000886.1:0.437328,(Eragrostis_curvula_EJB05_27167:0.543498,Panicum_virgatum_Pavir.2KG313300:0.604934)n65:0.210302)n64:0.0318894)n63:0.0608458)n27:0.00676065)n26:0.0485485,((((Panicum_hallii_Pahal.8G202000:0.0660472,Panicum_virgatum_Pavir.8KG280100:0.0706336)n69:0.0256465,(((Digitaria_radicosa_Dra08G0099400:0.114992,(Digitaria_exilis_H_Dex8A-000657.1:0.0589244,Digitaria_exilis_H_Dex8B-000613.1:0.0784295)n73:0.136548)n72:0.0655527,(Urochloa_fusta_Urofu.8G149000:0.110567,Echinocloa_haploclada_eh_chr4.1729:0.182028)n74:0.0153274)n71:0.0283921,((Cenchrus_americanus_H_CamCM007982.2000515.1:0.0607719,(Setaria_viridis_SEVIR_1G287100v2:0.146709,Setaria_viridis_SEVIR_8G155200v2:0.0317264)n77:0.00352516)n76:0.0505443,(Dichantelium_oligosantes_H_DolKV776102.1000009.1:0.109765,ASEM_AUS1_H_AUS1CM014277.1001092.1:0.0640943)n78:0.0190595)n75:0.00991728)n70:0.014864)n68:0.0570974,((Sorghum_bicolor_SORBI_3005G144000:0.0853183,Zea_mays_Zm00001eb197650:0.0682402)n80:0.061081,(Phragmites_australis_Phragmites_australis_PaChr21_20259792_20260622_evm.model.PaChr21.744_1_CDS_4362428951_36404:0.18828,Chasmanthium_laxum_Chala.09G071800:0.077184)n81:0.0389236)n79:0.0373649)n67:0.0571119,(Eleusine_coracana_ELECO.r07.9BG0712330:0.319897,(Aristida_adscensionis_H_Aadptg000078l000103.1:0.11237,Stipagrostis_hirtigluma_H_Shi_ptg000013l_000889.1:0.092621)n83:0.0562111)n82:0.0190944)n66:0.0021216)n25:0.0427472)n7:0.0826791,(Ampelocalamus_luodianensis_Alu11Dg06120.2:0.0660067,(Dendrocalamus_sinicus_Dendrocalamus_sinicus_Dsi09C_27130350_27131759_Dsi09Cg10650.1_-1_CDS_4147820887_30837:0.0604282,Dendrocalamus_sinicus_Dendrocalamus_sinicus_Dsi11A_27104322_27105719_Dsi11Ag07540.1_-1_CDS_4147832005_35377:0.0569687)n85:0.0199809)n84:0.0223835)n6:0.00248706)n5:0.0448052,(Leersia_perrieri_LPERR11G12980:0.231726,(Zizania_latifolia_GWHTBFHI029265:0.104392,Oryza_sativa_LOC_Os11g34390:0.0881634)n87:0.0544644)n86:0.0712602)n4:0.0243652)n1:0.142491)n0;
```
