## Supplementary Dataset S1 for "Gene turnover and contingency facilitated the repeated evolution of C_4_ photosynthesis in grasses": OG0001197_tree.txt

```
((Pharus_latifolius_Phala.11G149200:0.24985,(Pharus_latifolius_Phala.11G149400.3:5e-09,(Pharus_latifolius_Phala.11G149400:5e-09,Pharus_latifolius_Phala.11G149400.2:5e-09)n3:5e-09)n2:0.0640545)n1:0.0902246,((Zizania_latifolia_GWHTBFHI008001:0.135145,(Leersia_perrieri_LPERR10G00450:0.123279,(Oryza_sativa_LOC_Os10g02490:0.183507,Oryza_sativa_LOC_Os10g02480:0.145392)n7:0.0161547)n6:0.0484046)n5:0.0881331,((((Eragrostis_curvula_EJB05_23095:0.162357,Phragmites_australis_Phragmites_australis_PaChr25_1627048_1628439_evm.model.PaChr25.43_1_CDS_4362438603_17945:0.118219)n11:0.0303338,Aristida_adscensionis_H_Aadptg000008l000269.1:0.160794)n10:0.0292577,((((Echinocloa_haploclada_eh_chr1.3046:0.0777946,(Sorghum_bicolor_SORBI_3001G275100:5e-09,Sorghum_bicolor_SORBI_3001G275200:5e-09)n16:0.144264)n15:0.0170448,((Cenchrus_americanus_H_CamCM007986.2003701.1:0.129266,(Panicum_hallii_Pahal.9G335500:0.0313872,Panicum_virgatum_Pavir.9KG243300:0.0359735)n19:0.0362915)n18:0.0339383,(ASEM_RSA5_H_RSA5chrom9001476.1:0.176485,((Digitaria_radicosa_Dra09G0245700.3:5e-09,(Digitaria_radicosa_Dra09G0245700.2:5e-09,Digitaria_radicosa_Dra09G0245700:5e-09)n23:0.00125685)n22:0.0686185,(Digitaria_exilis_H_Dex9A-004132.1:0.0147,Digitaria_exilis_H_Dex9B-004119.1:0.0480414)n24:0.0585543)n21:0.0316184)n20:0.0275228)n17:0.0185139)n14:0.0857203,((Chasmanthium_laxum_Chala.04G013800:0.116125,(Urochloa_fusta_Urofu.9G318100:0.127955,((((Digitaria_radicosa_Dra09G0245200:0.00133956,Digitaria_radicosa_Dra09G0245200.2:5e-09)n31:0.0560494,(Digitaria_exilis_H_Dex9A-001411.1:0.0181893,Digitaria_exilis_H_Dex9B-004127.1:0.015033)n32:0.0446794)n30:0.0680651,(ASEM_AUS1_H_AUS1CM014278.1000097.1:0.133508,(Dichantelium_oligosantes_H_DolKV781910.1000001.1:0.0520934,ASEM_AUS1_H_AUS1CM014278.1000096.1:0.18777)n34:0.0100988)n33:0.00112208)n29:0.0135819,ASEM_RSA5_H_RSA5chrom9001534.1:0.0104878)n28:0.0173844)n27:0.0584636)n26:0.0374811,((Phragmites_australis_Phragmites_australis_PaChr18_2426653_2428210_evm.model.PaChr18.100_1_CDS_4362407247_40968:0.106611,((Sorghum_bicolor_SORBI_3001G274600:0.0755786,Zea_mays_Zm00001eb025990:0.0887047)n38:0.0779006,(Echinocloa_haploclada_eh_chr1.3043:0.137351,(((ASEM_AUS1_H_AUS1CM014278.1006290.1:0.0193931,ASEM_RSA5_H_RSA5chrom9001531.1:0.0177596)n42:0.0641387,(Dichantelium_oligosantes_H_DolKV776974.1000002.1:0.0979373,((Digitaria_radicosa_Dra09G0245100.3:0.0399723,(Digitaria_radicosa_Dra09G0245100:0.0223896,Digitaria_radicosa_Dra09G0245100.2:5e-09)n46:0.0686877)n45:0.03483,((Digitaria_exilis_H_Dex9A-004135.1:0.0484057,Digitaria_exilis_H_Dex9B-001402.1:0.048256)n48:0.0698161,(Digitaria_exilis_H_Dex9A-004136.1:0.0396047,Digitaria_exilis_H_Dex9B-001403.1:0.042365)n49:0.0495624)n47:0.00550693)n44:0.0217023)n43:0.0224363)n41:0.0219079,((Panicum_hallii_Pahal.9G353400:0.028427,(Panicum_virgatum_Pavir.9KG281300:0.0323672,Panicum_virgatum_Pavir.9NG358600:0.0253727)n52:0.0238761)n51:0.0442485,(Urochloa_fusta_Urofu.9G317900:0.0823112,(Cenchrus_americanus_H_CamCM007986.2000754.1:0.0565546,(Setaria_viridis_SEVIR_6G234900v2:0.0147217,Setaria_viridis_SEVIR_9G301900v2:0.019838)n55:0.0194144)n54:0.0409563)n53:0.0142924)n50:0.00998322)n40:0.0179037)n39:0.02475)n37:0.0284633)n36:0.0148892,(((Eleusine_coracana_ELECO.r07.2BG0174120:0.148801,Eleusine_coracana_ELECO.r07.9AG0678480:0.126094)n58:0.0866142,((Eragrostis_curvula_EJB05_23100:0.0322621,Eragrostis_curvula_EJB05_23097:0.0295018)n60:0.0718564,((Eragrostis_curvula_EJB05_23099:0.09519,Eragrostis_curvula_EJB05_23098:0.076179)n62:0.0163223,Eragrostis_curvula_EJB05_23096:0.0594689)n61:0.0132551)n59:0.0288972)n57:0.0673108,((Aristida_adscensionis_H_Aadptg000008l000270.1:0.0804111,Aristida_adscensionis_H_Aadptg000008l000272.1:0.0911162)n64:0.0803625,(Stipagrostis_hirtigluma_H_Shi_ptg000025l_000718.1:0.133669,Stipagrostis_hirtigluma_H_Shi_ptg000025l_000717.1:0.076109)n65:0.00845655)n63:0.0136927)n56:0.0138017)n35:0.0231851)n25:0.0238689)n13:0.0244353,((Sorghum_bicolor_SORBI_3001G274800:0.125807,(((Digitaria_radicosa_Dra09G0245600:0.0212793,(Digitaria_radicosa_Dra09G0245600.3:0.00122032,Digitaria_radicosa_Dra09G0245600.2:5e-09)n71:0.0124092)n70:0.043665,((Digitaria_exilis_H_Dex9B-004123.1:0.00761487,Digitaria_exilis_H_Dex9A-004133.1:5e-09)n73:0.00921821,(Digitaria_exilis_H_Dex9B-004122.1:0.0303662,Digitaria_exilis_H_Dex9B-004120.1:5e-09)n74:0.0299392)n72:0.0286606)n69:0.0772266,((Echinocloa_haploclada_eh_chr1.3045:0.112027,Echinocloa_haploclada_eh_chr1.3044:0.10822)n76:0.0380081,(Cenchrus_americanus_H_CamCM007986.2003702.1:0.110268,(ASEM_AUS1_H_AUS1CM014278.1000091.1:0.0437833,(ASEM_RSA5_H_RSA5chrom9004876.1:0.0164766,(ASEM_RSA5_H_RSA5chrom1003497.1:0.00618738,ASEM_RSA5_H_RSA5chrom9001477.1:5e-09)n80:0.0044815)n79:0.000497944)n78:0.0043388)n77:0.0212967)n75:0.0134781)n68:0.0833204)n67:0.0790989,(Eragrostis_curvula_EJB05_23094:0.171564,Aristida_adscensionis_H_Aadptg000008l000268.1:0.157771)n81:0.0375441)n66:0.00417157)n12:0.00762277)n9:0.123637,((Dendrocalamus_sinicus_Dendrocalamus_sinicus_Dsi10B_1415618_1429202_Dsi10Bg00340.1_1_CDS_4147824106_23533:0.0890429,(Ampelocalamus_luodianensis_Alu10Cg00840.2:0.067277,Olyra_latifolia_Ola011734:0.126963)n84:0.0237136)n83:0.0554308,(Olyra_latifolia_Ola022129:0.141917,(Dendrocalamus_sinicus_Dendrocalamus_sinicus_Dsi08C_25035593_25037720_Dsi08Cg10000.1_-1_CDS_4147810969_19551:0.103687,(Ampelocalamus_luodianensis_Alu10Cg00830.1:0.0121507,Ampelocalamus_luodianensis_Alu10Cg00820.2:0.0126771)n87:0.076698)n86:0.0343307)n85:0.0322883)n82:0.00358759)n8:0.0277786)n4:0.0902246)n0;
```
