## Supplementary Dataset S1 for "Gene turnover and contingency facilitated the repeated evolution of C_4_ photosynthesis in grasses": OG0001198_tree.txt

```
(((Pharus_latifolius_Phala.08G001600:0.081293,Streptochaeta_angustifolia_strangu_004326:0.0490455)n2:0.0893097,(Streptochaeta_angustifolia_strangu_032951:0.0754785,((Pharus_latifolius_Phala.01G363800:0.0614251,Pharus_latifolius_Phala.11G073200:0.0492808)n5:0.026888,((((((Aristida_adscensionis_H_Aadptg000025l000584.1:0.0642699,(((ASEM_AUS1_H_AUS1CM014278.1005815.1:0.0207851,ASEM_RSA5_H_RSA5chrom3004114.1:0.0150797)n14:0.0364279,((Digitaria_radicosa_Dra09G0145000:0.0349776,(Digitaria_exilis_H_Dex9A-001087.1:0.024563,Digitaria_exilis_H_Dex9B-001083.1:5e-09)n17:0.0177374)n16:0.0221696,(((Sorghum_bicolor_SORBI_3001G226500:0.0150584,(Zea_mays_Zm00001eb046340:0.0458541,Zea_mays_Zm00001eb222240:0.0362747)n21:0.0174943)n20:0.0332341,((Panicum_hallii_Pahal.9G202700:0.0109012,(Panicum_virgatum_Pavir.9NG265100:0.0324868,Panicum_virgatum_Pavir.9KG214900:0.0195179)n24:0.0159668)n23:0.0118839,Urochloa_fusta_Urofu.9G242800:0.0397218)n22:0.00258648)n19:0.00272526,(Cenchrus_americanus_H_CamCM007983.2000991.1:0.0189001,(((Echinocloa_haploclada_eh_chr1.2252:0,Echinocloa_haploclada_eh_scaffold13.6:0)n28:0.0346105,Setaria_viridis_SEVIR_9G229100v2:0.017887)n27:0.00571934,Dichantelium_oligosantes_H_DolKV782276.1000007.1:0.0327163)n26:0.00408047)n25:0.00703453)n18:0.00333705)n15:0.00598301)n13:0.0232064,((Eleusine_coracana_ELECO.r07.2AG0127200:0.017115,Eleusine_coracana_ELECO.r07.2BG0182670:0.00957689)n30:0.025651,(Eragrostis_curvula_EJB05_22050:0.0357687,(Chasmanthium_laxum_Chala.03G070900:0.0724608,(Phragmites_australis_Phragmites_australis_PaChr25_14160654_14162172_evm.model.PaChr25.490_1_CDS_4362438737_31798:0.0493332,Phragmites_australis_Phragmites_australis_PaChr18_20110556_20113244_evm.model.PaChr18.650_1_CDS_4362408859_39290:0.056671)n33:0.0161372)n32:0.0151035)n31:0.0118211)n29:0.0103665)n12:0.0186976)n11:0.00872789,Stipagrostis_hirtigluma_H_Shi_ptg000025l_002270.1:0.0508507)n10:0.0295366,Olyra_latifolia_Ola003177:0.0754728)n9:0.0223069,((Dendrocalamus_sinicus_Dendrocalamus_sinicus_Dsi10C_15827117_15831748_Dsi10Cg03610.1_-1_CDS_4147827907_2725:0.0269697,(Dendrocalamus_sinicus_Dendrocalamus_sinicus_Dsi10A_6585853_6589058_Dsi10Ag04450.1_1_CDS_4147822720_39287:0.0209669,Dendrocalamus_sinicus_Dendrocalamus_sinicus_Dsi10B_21001061_21002924_Dsi10Bg04700.1_-1_CDS_4147825414_20724:0.0215653)n36:0.00279274)n35:0.00266876,(Ampelocalamus_luodianensis_Alu10Dg05750.1:0.0218267,Ampelocalamus_luodianensis_Alu10Cg08550.1:0.0290049)n37:0.00322277)n34:0.0097698)n8:0.011583,(((Zizania_latifolia_GWHTBFHI001958:0.0581668,Zizania_latifolia_GWHTBFHI008375:0.0266974)n40:0.00824331,(Leersia_perrieri_LPERR10G09170:0.0137198,Oryza_sativa_LOC_Os10g32820:0.0385518)n41:0.0104193)n39:0.0165432,((Brachypodium_distachyon_BRADI_3g28220v3:0.0480296,Hordeum_spontaneum_WB01_000762_0294838:0.0286302)n43:0.0311344,(Hordeum_spontaneum_WB01_009938_0248763:0.0849851,Brachypodium_distachyon_BRADI_1g75620v3:0.0483329)n44:0.045165)n42:0.0275593)n38:0.00605845)n7:0.00800752,((((Zizania_latifolia_GWHTBFHI016123:0.0334764,Zizania_latifolia_GWHTBFHI024708:0.022618)n48:0.0258881,(Leersia_perrieri_LPERR03G02930:0.0274413,Oryza_sativa_LOC_Os03g04750:0.0294982)n49:0.0087402)n47:0.0177884,(Olyra_latifolia_Ola004088:0.0776086,(((Ampelocalamus_luodianensis_Alu10Dg05590.1:0.125185,Dendrocalamus_sinicus_Dendrocalamus_sinicus_Dsi03A_52732875_52734682_Dsi03Ag22500.1_-1_CDS_4147733470_1287:0.0200574)n53:0.00751064,(Ampelocalamus_luodianensis_Alu03Cg11560.2:0.0104104,Dendrocalamus_sinicus_Dendrocalamus_sinicus_Dsi06C_32397717_32399321_Dsi06Cg13600.1_-1_CDS_4147787281_45926:0.0166982)n54:0.00185536)n52:5e-09,(Dendrocalamus_sinicus_Dendrocalamus_sinicus_Dsi03B_50857328_50859156_Dsi03Bg21480.1_1_CDS_4147740553_8628:0.0197158,Ampelocalamus_luodianensis_Alu03Dg02450.2:0.0213037)n55:0.00504259)n51:0.000560288)n50:0.00394633)n46:0.0177149,((Aristida_adscensionis_H_Aadptg000010l000550.1:0.0477803,((Stipagrostis_hirtigluma_H_Shi_ptg000006l_000010.1:0,Stipagrostis_hirtigluma_H_Shi_ptg000006l_000012.1:0)n59:0.00988462,Stipagrostis_hirtigluma_H_Shi_ptg000017l_001236.1:0.00786986)n58:0.00500717)n57:0.00973265,((((Eragrostis_curvula_EJB05_08044:0.0428651,(Eleusine_coracana_ELECO.r07.3BG0294620:0.0147323,Eleusine_coracana_ELECO.r07.3AG0233280:0.00281652)n64:0.0542855)n63:0.0156587,(Phragmites_australis_Phragmites_australis_PaChr3_2925910_2927990_evm.model.PaChr3.270_1_CDS_4362446589_20910:0.0244643,Phragmites_australis_Phragmites_australis_PaChr4_2553043_2554825_evm.model.PaChr4.240_1_CDS_4362454489_30167:0.0123439)n65:0.00137154)n62:0.00818067,Chasmanthium_laxum_Chala.04G216300:0.0170794)n61:0.00609382,(((ASEM_AUS1_H_AUS1CM014278.1004353.1:0.00763483,ASEM_RSA5_H_RSA5chrom9006251.1:0.00261584)n68:0.01868,(((Setaria_viridis_SEVIR_9G549200v2:0.0129125,Cenchrus_americanus_H_CamCM007986.2002401.1:0.0146833)n71:0.00917902,(Urochloa_fusta_Urofu.9G575800:0.0236299,(Echinocloa_haploclada_eh_chr1.5340:0.0419479,(Digitaria_radicosa_Dra02G0027900:0.0504507,(Digitaria_exilis_H_Dex9A-002902.1:0.004941,Digitaria_exilis_H_Dex9B-002910.1:0.00495172)n75:0.0227775)n74:0.00295708)n73:0.00463464)n72:0.00252938)n70:0.00697086,(Dichantelium_oligosantes_H_DolKV776443.1000002.1:0.02519,(Panicum_hallii_Pahal.9G610200:0.00779729,(Panicum_virgatum_Pavir.9NG761500:0.0261682,Panicum_virgatum_Pavir.9KG575300:0.0185657)n78:0.00241398)n77:0.00688024)n76:0.00688375)n69:0.00622581)n67:0.0168538,(Sorghum_bicolor_SORBI_3001G508900:0.0229833,(Zea_mays_Zm00001eb402880:0.0314226,Zea_mays_Zm00001eb003420:0.0365505)n80:0.00406116)n79:0.00329374)n66:0.0180224)n60:0.00433346)n56:0.0213022)n45:0.0224974)n6:0.0104986)n4:0.0164157)n3:0.0460484)n1:0.0191329,((Juncus_effusus_H_Juncus_Jeff_scaffold_46_000033.1:0.201713,(Carex_scoparia_H_Carex_Csco_scaffold_29_000259.1:0.127454,(Carex_scoparia_H_Carex_Csco_scaffold_2_000786.1:0.0556613,Carex_scoparia_H_Carex_Csco_scaffold_3_000554.1:0.00450434)n84:0.0829557)n83:0.0975114)n82:0.0483418,((Ananas_comosus_H_Ananas_contig23_000464.1:0.0324702,Tillandsia_fasciculata_H_Tillandsia_CM054952.1_000478.1:0.0160751)n86:0.0746877,(Ananas_comosus_H_Ananas_contig25_000439.1:0.004266,Tillandsia_fasciculata_H_Tillandsia_CM054945.1_000506.1:0.0347952)n87:0.113399)n85:0.0125999)n81:0.0387823)n0;
```
