## Supplementary Dataset S1 for "Gene turnover and contingency facilitated the repeated evolution of C_4_ photosynthesis in grasses": OG0001199_tree.txt

```
((Juncus_effusus_H_Juncus_Jeff_scaffold_6_000525.1:0.445721,(Ananas_comosus_H_Ananas_contig9_000931.1:0.0378137,Tillandsia_fasciculata_H_Tillandsia_CM054934.1_000334.1:0.0608272)n2:0.120284)n1:0.0525591,((Streptochaeta_angustifolia_strangu_005249:0.053694,Streptochaeta_angustifolia_strangu_040737:0.0790612)n4:0.069728,(Pharus_latifolius_Phala.01G356900:0.10856,((Olyra_latifolia_Ola019108:0.086858,((Ampelocalamus_luodianensis_Alu03Dg03260.2:0.0525894,Dendrocalamus_sinicus_Dendrocalamus_sinicus_Dsi03B_50196548_50201995_Dsi03Bg20990.1_1_CDS_4147740406_39578:0.0347075)n9:0.0103973,(Ampelocalamus_luodianensis_Alu03Cg12190.1:0.0502381,Dendrocalamus_sinicus_Dendrocalamus_sinicus_Dsi06C_31749008_31754723_Dsi06Cg13040.1_1_CDS_4147787113_8219:0.0272132)n10:0.0316871)n8:0.0104152)n7:0.0104292,(((Leersia_perrieri_LPERR03G03710:0.0828625,Oryza_sativa_LOC_Os03g05780:0.0488024)n13:0.0248874,(Zizania_latifolia_GWHTBFHI016058:0.0206494,Zizania_latifolia_GWHTBFHI036948:0.246724)n14:0.043343)n12:0.0340341,(Cenchrus_americanus_H_CamCM007983.2004618.1:0.125473,((Brachypodium_distachyon_BRADI_1g74870v3:0.0800938,(Hordeum_spontaneum_WB01_006726_0002215:0.00159492,Hordeum_vulgareMorex_HORVU.MOREX.r3.4HG0400840:0.00157079)n18:0.0936977)n17:0.0408684,(Echinocloa_haploclada_eh_chr1.4211:0.796698,((Stipagrostis_hirtigluma_H_Shi_ptg000010l_000021.1:0.0925704,((Eragrostis_curvula_EJB05_05897:0.0728258,Eragrostis_curvula_EJB05_05896:0.0468856)n23:0.0534733,((((((Cenchrus_americanus_H_CamCM007983.2004612.1:0.0438096,Setaria_viridis_SEVIR_9G183100v2:0.0268126)n29:0.0260013,((ASEM_AUS1_H_AUS1CM014278.1000769.1:0.0154299,ASEM_RSA5_H_RSA5chrom9002193.1:0.0166011)n31:0.0275054,(Echinocloa_haploclada_eh_chr1.1762:0.0392004,Echinocloa_haploclada_eh_chr1.2082:0.0124754)n32:0.043825)n30:0.00797575)n28:0.000886195,(((Panicum_hallii_Pahal.9G462900:0.00553203,Panicum_hallii_Pahal.9G181300:0.00796425)n35:0.0283607,(Panicum_virgatum_Pavir.9KG121400:0.0239096,(Panicum_virgatum_Pavir.9NG231900:0.0299781,Panicum_virgatum_Pavir.9NG231500:0.00682025)n37:0.0171462)n36:0.0114576)n34:0.0232876,((Echinocloa_haploclada_eh_chr1.1760:0.0758716,((Setaria_viridis_SEVIR_9G182950v2:0.0422738,Cenchrus_americanus_H_CamCM007983.2004617.1:0.0533217)n41:0.0343432,(((Panicum_hallii_Pahal.9G463000:0.00576675,Panicum_hallii_Pahal.9G181200:0.0060271)n44:0.0362942,Panicum_virgatum_Pavir.9KG121300:0.0623807)n43:0.0205108,(Urochloa_fusta_Urofu.9G189700:0.0910815,(Cenchrus_americanus_H_CamCM007983.2004616.1:0.0494293,Setaria_viridis_SEVIR_9G183000v2:0.0339995)n46:0.0245612)n45:0.00731084)n42:0.00561401)n40:0.000623779)n39:0.00474791,(Dichantelium_oligosantes_H_DolKV775175.1000004.1:0.04989,Dichantelium_oligosantes_H_DolKV776255.1000003.1:0.0423825)n47:0.0206522)n38:0.00177223)n33:0.000196914)n27:0.00429799,(Digitaria_radicosa_Dra09G0181700:0.0547574,((Digitaria_exilis_H_Dex9A-004767.1:0,Digitaria_exilis_H_DexUA-000137.1:0)n50:0.00984311,Digitaria_exilis_H_Dex9B-004635.1:0.00743502)n49:0.0596629)n48:0.0367352)n26:0.0132254,(Zea_mays_Zm00001eb048810:0.0700791,Sorghum_bicolor_SORBI_3001G187000:0.0315979)n51:0.054058)n25:0.0412336,(Chasmanthium_laxum_Chala.03G253100:0.0153747,Chasmanthium_laxum_Chala.03G110900:0.0279793)n52:0.0705075)n24:0.0202578)n22:0.0133883)n21:0.027508,(((Aristida_adscensionis_H_Aadptg000010l000044.1:0.0549135,(Stipagrostis_hirtigluma_H_Shi_ptg000017l_001285.1:0.0122253,Stipagrostis_hirtigluma_H_Shi_ptg000021l_001325.1:0.0088611)n56:0.0289485)n55:0.022226,((Eleusine_coracana_ELECO.r07.3BG0293920:0.0163243,Eleusine_coracana_ELECO.r07.3AG0234080:0.0236522)n58:0.0527309,(Eragrostis_curvula_EJB05_07986:0.14366,Eragrostis_curvula_EJB05_07982:0.052175)n59:0.0246588)n57:0.0288799)n54:0.010388,(Phragmites_australis_Phragmites_australis_PaChr4_3149975_3159125_evm.model.PaChr4.292_1_CDS_4362455169_18843:0.0509785,((Chasmanthium_laxum_Chala.04G199000:0.120741,(Urochloa_fusta_Urofu.9G568800:0.104142,(Echinocloa_haploclada_eh_chr1.5265:0.0757381,(Digitaria_radicosa_Dra02G0036200:0.105336,((Panicum_hallii_Pahal.9G601200:0.0298918,(Panicum_virgatum_Pavir.9NG744200:0.0370472,Panicum_virgatum_Pavir.9KG593200:0.0247448)n68:0.00471235)n67:0.0372986,(Dichantelium_oligosantes_H_DolKV766706.1000026.1:0.0612635,(Cenchrus_americanus_H_CamCM007986.2001950.1:0.0817548,Setaria_viridis_SEVIR_9G541300v2:0.040152)n70:0.0331477)n69:0.00978574)n66:0.0101469)n65:0.0260949)n64:0.0367348)n63:0.033347)n62:0.0176695,(Chasmanthium_laxum_Chala.04G199100:0.0492465,((Sorghum_bicolor_SORBI_3001G500800:0.0161385,Zea_mays_Zm00001eb004210:0.0401412)n73:0.0441922,((ASEM_AUS1_H_AUS1CM014278.1001967.1:0.0097193,ASEM_RSA5_H_RSA5chrom9000177.1:0.00445839)n75:0.0467115,((Dichantelium_oligosantes_H_DolKV766706.1000028.1:0.0310553,Dichantelium_oligosantes_H_DolKV766706.1000027.1:0.0734224)n77:0.0111086,((Urochloa_fusta_Urofu.9G568900:0.0393372,(Cenchrus_americanus_H_CamCM007986.2001951.1:0.0428115,Setaria_viridis_SEVIR_9G541400v2:0.0201389)n80:0.0221738)n79:0.0159169,(((Panicum_virgatum_Pavir.9KG593100:0.0185625,Panicum_virgatum_Pavir.9NG744300:0.0192459)n83:0.00704754,(Panicum_hallii_Pahal.9G601400:0.0800504,Panicum_hallii_Pahal.9G601300:0.0205044)n84:0.00227826)n82:0.0186723,((Digitaria_radicosa_Dra02G0036100:0.0325603,(Digitaria_exilis_H_Dex9A-002601.1:0.0162882,Digitaria_exilis_H_Dex9B-002588.1:0.0534813)n87:0.0168062)n86:0.0307921,Echinocloa_haploclada_eh_chr1.5266:0.078104)n85:0.0062748)n81:0.00300559)n78:0.00302291)n76:0.00319106)n74:0.0142533)n72:0.0287308)n71:0.00975342)n61:0.00108371)n60:0.0225164)n53:0.00786785)n20:0.0171735)n19:0.00190816)n16:0.00760774)n15:0.000845305)n11:0.00684652)n6:0.0193014)n5:0.0357304)n3:0.0525591)n0;
```
