## Supplementary Dataset S1 for "Gene turnover and contingency facilitated the repeated evolution of C_4_ photosynthesis in grasses": OG0001200_tree.txt

```
(Carex_scoparia_H_Carex_Csco_scaffold_2_000204.1:0.0592114,(Carex_scoparia_H_Carex_Csco_scaffold_33_000418.1:0.0698295,((((Carex_scoparia_H_Carex_Csco_scaffold_3_001105.1:0.00229381,Carex_scoparia_H_Carex_Csco_scaffold_12_000767.1:0.00514774)n5:0.0640625,((Carex_scoparia_H_Carex_Csco_scaffold_33_000265.1:0.000990339,Carex_scoparia_H_Carex_Csco_scaffold_33_000259.1:0.00597599)n7:0.0454813,(Carex_scoparia_H_Carex_Csco_scaffold_33_000430.1:0.0548938,(Carex_scoparia_H_Carex_Csco_scaffold_33_000273.1:0.0466405,(Carex_scoparia_H_Carex_Csco_scaffold_33_000419.1:0.00366791,Carex_scoparia_H_Carex_Csco_scaffold_33_000248.1:0.0045157)n10:0.0141212)n9:0.0229377)n8:0.0284428)n6:0.0527412)n4:0.0593552,((Carex_scoparia_H_Carex_Csco_scaffold_22_000037.1:0.0535551,(Carex_scoparia_H_Carex_Csco_scaffold_33_000094.1:0.00306797,Carex_scoparia_H_Carex_Csco_scaffold_33_000241.1:0.000607997)n13:0.0601479)n12:0.00758448,((Carex_scoparia_H_Carex_Csco_scaffold_33_000417.1:0.117205,(Carex_scoparia_H_Carex_Csco_scaffold_33_000264.1:0.00872235,Carex_scoparia_H_Carex_Csco_scaffold_33_000258.1:0.00387282)n16:0.0188942)n15:0.0478811,Carex_scoparia_H_Carex_Csco_scaffold_33_000272.1:0.0895136)n14:0.0131897)n11:0.0184599)n3:0.0133872,((((Carex_scoparia_H_Carex_Csco_scaffold_1_000521.1:0.0701633,Carex_scoparia_H_Carex_Csco_scaffold_16_000602.1:0.0641137)n20:0.0367503,(Carex_scoparia_H_Carex_Csco_scaffold_8_000119.1:0.168815,Carex_scoparia_H_Carex_Csco_scaffold_3_000590.1:0.104043)n21:0.0164781)n19:0.0161824,(Carex_scoparia_H_Carex_Csco_scaffold_27_000205.1:0.0865213,Carex_scoparia_H_Carex_Csco_scaffold_16_000603.1:0.0970707)n22:0.0110654)n18:0.00655595,(((((Carex_scoparia_H_Carex_Csco_scaffold_16_000449.1:0.090775,((Carex_scoparia_H_Carex_Csco_scaffold_16_000451.1:0.0649968,Carex_scoparia_H_Carex_Csco_scaffold_16_000446.1:0.0534004)n29:0.0184435,(Carex_scoparia_H_Carex_Csco_scaffold_16_000346.1:0.0505373,(Carex_scoparia_H_Carex_Csco_scaffold_16_000452.1:0.0353871,(Carex_scoparia_H_Carex_Csco_scaffold_16_000345.1:0.0731179,Carex_scoparia_H_Carex_Csco_scaffold_16_000343.1:0.0300903)n32:0.0414922)n31:0.0333492)n30:0.0179903)n28:0.0400035)n27:0.0292127,(Carex_scoparia_H_Carex_Csco_scaffold_1_001263.1:0.110276,Carex_scoparia_H_Carex_Csco_scaffold_1_001124.1:0.203906)n33:0.0358609)n26:0.0233317,Carex_scoparia_H_Carex_Csco_scaffold_1_000522.1:0.0907909)n25:0.00679687,((Carex_scoparia_H_Carex_Csco_scaffold_1_001125.1:0.0836132,Carex_scoparia_H_Carex_Csco_scaffold_9_000326.1:0.0841828)n35:0.0123935,(Carex_scoparia_H_Carex_Csco_scaffold_1_001123.1:0.0766546,(Carex_scoparia_H_Carex_Csco_scaffold_9_000327.1:0.091268,Carex_scoparia_H_Carex_Csco_scaffold_1_001127.1:0.082702)n37:0.0324413)n36:0.0170129)n34:0.0180712)n24:0.0123498,((((Carex_scoparia_H_Carex_Csco_scaffold_3_000608.1:0.246407,(Carex_scoparia_H_Carex_Csco_scaffold_3_000607.1:0.120969,Carex_scoparia_H_Carex_Csco_scaffold_3_000609.1:0.167313)n42:0.0307582)n41:0.061964,(((Carex_scoparia_H_Carex_Csco_scaffold_1_000150.1:0.124945,(((Carex_scoparia_H_Carex_Csco_scaffold_14_000224.1:0.151284,Carex_scoparia_H_Carex_Csco_scaffold_9_000279.1:0.0811518)n48:0.0341928,Carex_scoparia_H_Carex_Csco_scaffold_9_000278.1:0.111935)n47:0.0239979,Carex_scoparia_H_Carex_Csco_scaffold_14_000222.1:0.11912)n46:0.0736865)n45:0.027374,(Carex_scoparia_H_Carex_Csco_scaffold_14_000185.1:0.252034,(Carex_scoparia_H_Carex_Csco_scaffold_14_000166.1:0.137795,(Carex_scoparia_H_Carex_Csco_scaffold_1_000139.1:0.124608,(Carex_scoparia_H_Carex_Csco_scaffold_1_000143.1:0.0262449,(Carex_scoparia_H_Carex_Csco_scaffold_1_000140.1:0.0620293,Carex_scoparia_H_Carex_Csco_scaffold_1_000141.1:0.013957)n53:0.0456456)n52:0.0394978)n51:0.10098)n50:0.0292422)n49:0.0300785)n44:0.022748,(Carex_scoparia_H_Carex_Csco_scaffold_3_000610.1:0.131174,((Carex_scoparia_H_Carex_Csco_scaffold_1_001093.1:0.0968557,((Carex_scoparia_H_Carex_Csco_scaffold_25_000512.1:0.121599,(Carex_scoparia_H_Carex_Csco_scaffold_1_000234.1:0.100626,((Carex_scoparia_H_Carex_Csco_scaffold_1_001086.1:0.0663111,Carex_scoparia_H_Carex_Csco_scaffold_1_001088.1:0.0329083)n61:0.0256174,(Carex_scoparia_H_Carex_Csco_scaffold_1_001092.1:0.0679504,Carex_scoparia_H_Carex_Csco_scaffold_1_001089.1:0.117088)n62:0.0267523)n60:0.0232896)n59:0.0312395)n58:0.0222293,Carex_scoparia_H_Carex_Csco_scaffold_1_000235.1:0.0960031)n57:0.0101788)n56:0.0409565,(Carex_scoparia_H_Carex_Csco_scaffold_3_000562.1:0.171594,Carex_scoparia_H_Carex_Csco_scaffold_3_000648.1:0.0853373)n63:0.0279275)n55:0.0504343)n54:0.0203304)n43:0.0251675)n40:0.104563,(((Carex_scoparia_H_Carex_Csco_scaffold_3_000592.1:0.183469,(Carex_scoparia_H_Carex_Csco_scaffold_16_000447.1:0.113255,(Carex_scoparia_H_Carex_Csco_scaffold_16_000450.1:0.0831449,Carex_scoparia_H_Carex_Csco_scaffold_8_000120.1:0.0906231)n68:0.0361465)n67:0.0397163)n66:0.0649737,((Carex_scoparia_H_Carex_Csco_scaffold_25_000497.1:0.0866176,Carex_scoparia_H_Carex_Csco_scaffold_25_000498.1:0.0992632)n70:0.198153,(Carex_scoparia_H_Carex_Csco_scaffold_13_000014.1:0.277383,((Carex_scoparia_H_Carex_Csco_scaffold_4_001027.1:0.0912617,(Carex_scoparia_H_Carex_Csco_scaffold_4_001028.1:0.0198408,Carex_scoparia_H_Carex_Csco_scaffold_26_000607.1:0.0186331)n74:0.104089)n73:0.0335601,((Carex_scoparia_H_Carex_Csco_scaffold_25_000307.1:0.100295,Carex_scoparia_H_Carex_Csco_scaffold_14_000392.1:0.0975754)n76:0.0279018,((Carex_scoparia_H_Carex_Csco_scaffold_1_000028.1:0.0863024,(Carex_scoparia_H_Carex_Csco_scaffold_4_000813.1:0.0753365,Carex_scoparia_H_Carex_Csco_scaffold_4_000288.1:0.088573)n79:0.0433697)n78:0.0249418,(Carex_scoparia_H_Carex_Csco_scaffold_1_000367.1:0.14007,(Carex_scoparia_H_Carex_Csco_scaffold_1_000369.1:0.08976,Carex_scoparia_H_Carex_Csco_scaffold_1_000368.1:0.0829144)n81:0.0321724)n80:0.0332321)n77:0.0173794)n75:0.0252151)n72:0.0353612)n71:0.0218713)n69:0.0104145)n65:0.0140427,(Carex_scoparia_H_Carex_Csco_scaffold_15_000773.1:0.144031,(Carex_scoparia_H_Carex_Csco_scaffold_27_000449.1:0.147573,(Carex_scoparia_H_Carex_Csco_scaffold_5_001006.1:0.241197,(Carex_scoparia_H_Carex_Csco_scaffold_12_000622.1:0.164737,(Carex_scoparia_H_Carex_Csco_scaffold_1_000478.1:0.152666,Carex_scoparia_H_Carex_Csco_scaffold_22_000153.1:0.121823)n86:0.022778)n85:0.0306971)n84:0.025254)n83:0.0234443)n82:0.0170104)n64:0.0105779)n39:0.0192333,(Carex_scoparia_H_Carex_Csco_scaffold_3_000591.1:0.146976,Carex_scoparia_H_Carex_Csco_scaffold_18_000113.1:0.10913)n87:0.0280387)n38:0.0243795)n23:0.00840733)n17:0.0160185)n2:0.0393026)n1:0.0592114)n0;
```
