## Supplementary Dataset S1 for "Gene turnover and contingency facilitated the repeated evolution of C_4_ photosynthesis in grasses": OG0001201_tree.txt

```
((((Zizania_latifolia_GWHTBFHI025047:0.10087,((Oryza_sativa_LOC_Os02g02400:0.0398675,(Leersia_perrieri_LPERR02G00960:0.0182367,Leersia_perrieri_LPERR09G05710:0.030063)n6:0.201152)n5:0.0536092,((((Eragrostis_curvula_EJB05_25493:0.0741838,(Eleusine_coracana_ELECO.r07.2AG0099220:0.0146652,Eleusine_coracana_ELECO.r07.2BG0152650:0.0179019)n11:0.103093)n10:0.0396616,(((((Zea_mays_Zm00001eb209570:0.118344,Sorghum_bicolor_SORBI_3004G011566:0.0612696)n16:0.031082,((Setaria_viridis_SEVIR_1G116500v2:0.0386712,(((Digitaria_radicosa_Dra01G0008400.2:0,Digitaria_radicosa_Dra01G0008400:0)n21:0.0684831,(Digitaria_exilis_H_DexUA-001670.1:0.0650034,(Digitaria_exilis_H_Dex1A-003558.1:0.0078096,Digitaria_exilis_H_Dex1B-003480.1:0.007075)n23:0.0105629)n22:0.0750217)n20:0.047369,Urochloa_fusta_Urofu.1G009500:0.052157)n19:0.0079677)n18:0.00796069,(Cenchrus_americanus_H_CamCM007983.2002596.1:0.0563415,Echinocloa_haploclada_eh_chr7.87:0.0509431)n24:0.0183634)n17:0.0143826)n15:0.0130561,(Dichantelium_oligosantes_H_DolKV771985.1000002.1:0.0484818,(ASEM_RSA5_H_RSA5chrom1004281.1:0.0106065,(ASEM_AUS1_H_AUS1CM014270.1004482.1:0.00185999,ASEM_AUS1_H_AUS1CM014271.1003416.1:0.000968303)n27:0.00957346)n26:0.0373388)n25:0.0126428)n14:0.00575516,(Panicum_hallii_Pahal.1G011100:0.0437454,(Panicum_virgatum_Pavir.1KG021100:0.021116,Panicum_virgatum_Pavir.1NG010500:0.0149624)n29:0.00166249)n28:0.00948088)n13:0.0338956,(Chasmanthium_laxum_Chala.11G121800:0.0473713,Phragmites_australis_Phragmites_australis_PaChr5_776535_778350_evm.model.PaChr5.73_1_CDS_4362463239_14661:0.0410105)n30:0.0184728)n12:0.0124814)n9:0.0199838,(Aristida_adscensionis_H_Aadptg000061l000053.1:0.0514094,Stipagrostis_hirtigluma_H_Shi_ptg000043l_000401.1:0.0514906)n31:0.0269935)n8:0.0424056,(Brachypodium_distachyon_BRADI_3g01470v3:0.169525,(Hordeum_spontaneum_WB01_006819_0261555:0.0075831,(Hordeum_vulgareMorex_HORVU.MOREX.r3.6HG0545480:5e-09,(Hordeum_vulgareMorex_HORVU.MOREX.r3.6HG0545480.2:0,Hordeum_vulgareMorex_HORVU.MOREX.r3.6HG0545480.3:0)n35:5e-09)n34:0.00369605)n33:0.0738518)n32:0.0319481)n7:0.0231786)n4:0.0268724)n3:0.0239618,(Olyra_latifolia_Ola031018:0.0456408,(Ampelocalamus_luodianensis_Alu02Cg01490.1:0.0176056,(Dendrocalamus_sinicus_Dendrocalamus_sinicus_Dsi02A_766806_769066_Dsi02Ag00620.1_-1_CDS_4147708024_4581:0.0174826,Dendrocalamus_sinicus_Dendrocalamus_sinicus_Dsi02C_20153718_20156316_Dsi02Cg07120.1_1_CDS_4147723279_6883:0.0187436)n38:0.00208262)n37:0.0133115)n36:0.0215279)n2:0.0404435,Streptochaeta_angustifolia_strangu_008925:0.0817477)n1:0.00908307,((Pharus_latifolius_Phala.02G013600:0.0835593,((Ananas_comosus_H_Ananas_contig8_000480.1:0.0263822,Tillandsia_fasciculata_H_Tillandsia_CM054932.1_000022.1:0.0489641)n42:0.089312,(Carex_scoparia_H_Carex_Csco_scaffold_21_000668.1:0.137822,Juncus_effusus_H_Juncus_Jeff_scaffold_2_000450.1:0.132064)n43:0.136573)n41:0.0654362)n40:0.0155315,(Juncus_effusus_H_Juncus_Jeff_scaffold_6_000202.1:0.277424,((Streptochaeta_angustifolia_strangu_032910:0.0759837,((Pharus_latifolius_Phala.01G371000:0,Pharus_latifolius_Phala.01G371000.2:0,Pharus_latifolius_Phala.01G371000.3:0)n48:5e-09,(Pharus_latifolius_Phala.01G371000.5:0,Pharus_latifolius_Phala.01G371000.4:0)n49:5e-09)n47:0.0741668)n46:0.0353637,(Zea_mays_Zm00001eb209560:1.0618,(((Ampelocalamus_luodianensis_Alu03Cg10910.1:0.0220505,(Olyra_latifolia_Ola018805:0.0502362,(Dendrocalamus_sinicus_Dendrocalamus_sinicus_Dsi03A_53306596_53313328_Dsi03Ag22950.1_1_CDS_4147733605_20421:0.0186253,Dendrocalamus_sinicus_Dendrocalamus_sinicus_Dsi03B_51494001_51497288_Dsi03Bg21970.1_1_CDS_4147740700_34512:0.0123424)n55:0.00137138)n54:0.00433175)n53:0.0135667,((Brachypodium_distachyon_BRADI_1g76330v3:0.0889903,(Hordeum_spontaneum_WB01_000638_0483272:0.000909154,(Hordeum_vulgareMorex_HORVU.MOREX.r3.4HG0409940:5e-09,Hordeum_vulgareMorex_HORVU.MOREX.r3.4HG0409940.2:5e-09)n59:0.00277972)n58:0.0609301)n57:0.0363921,(Zizania_latifolia_GWHTBFHI016175:0.0380855,(Leersia_perrieri_LPERR03G02290:0.17158,Oryza_sativa_LOC_Os03g03910:0.0159784)n61:0.0311472)n60:0.015688)n56:0.0107992)n52:0.0137442,((Aristida_adscensionis_H_Aadptg000007l000040.1:0.0453747,(Stipagrostis_hirtigluma_H_Shi_ptg000017l_000908.1:0.00405422,Stipagrostis_hirtigluma_H_Shi_ptg000021l_001241.1:0.0135151)n64:0.0180055)n63:0.0234729,((Phragmites_australis_Phragmites_australis_PaChr3_2186735_2189580_evm.model.PaChr3.200_1_CDS_4362445035_4484:0.023048,Phragmites_australis_Phragmites_australis_PaChr4_2035621_2038104_evm.model.PaChr4.190_1_CDS_4362453377_29743:0.0226097)n66:0.00610007,(Chasmanthium_laxum_Chala.04G222800:0.0231371,((Eragrostis_curvula_EJB05_08131:0.0648035,(Eleusine_coracana_ELECO.r07.3BG0295450:0.0255243,Eleusine_coracana_ELECO.r07.3AG0232490:0.0233959)n70:0.043442)n69:0.0213442,((Zea_mays_Zm00001eb002510:0.0897741,Sorghum_bicolor_SORBI_3001G517700:0.0350608)n72:0.0572516,(Dichantelium_oligosantes_H_DolKV775798.1000019.1:0.0221701,(((Panicum_hallii_Pahal.9G617700:0.00610891,(Panicum_virgatum_Pavir.9KG572400:0.0182352,Panicum_virgatum_Pavir.9NG757400:0.0120621)n77:0.008025)n76:0.0137558,(ASEM_RSA5_H_RSA5chrom9000260.1:0.000996665,(((Digitaria_radicosa_Dra02G0021300:0.0479931,(Digitaria_exilis_H_Dex9A-002662.1:0.013439,Digitaria_exilis_H_Dex9B-002663.1:0.00984757)n82:0.0449918)n81:0.0163554,(Echinocloa_haploclada_eh_chr1.5402:0.0436272,(ASEM_RSA5_H_RSA5chrom6002013.1:0.0794152,Urochloa_fusta_Urofu.9G583600:0.0171272)n84:0.0198553)n83:0.0080822)n80:0.00632104,(Cenchrus_americanus_H_CamCM007986.2002356.1:0.0446968,Setaria_viridis_SEVIR_9G557100v2:7e-09)n85:0.0313044)n79:0.00794598)n78:0.000882887)n75:0.00723689,ASEM_AUS1_H_AUS1CM014278.1002052.1:0.0113533)n74:0.00799497)n73:0.00709478)n71:0.0101681)n68:0.00707182)n67:0.0102974)n65:0.0130118)n62:0.00694937)n51:0.0263472)n50:0.00292747)n45:0.0461086)n44:0.0750185)n39:0.00833539)n0;
```
