## Supplementary Dataset S1 for "Gene turnover and contingency facilitated the repeated evolution of C_4_ photosynthesis in grasses": OG0001202_tree.txt

```
((Ananas_comosus_H_Ananas_contig2_000988.1:0.049875,Tillandsia_fasciculata_H_Tillandsia_CM054942.1_000478.1:0.0691131)n1:0.155723,(Streptochaeta_angustifolia_strangu_012280:0.149103,((Pharus_latifolius_Phala.03G309300:0.100087,((((Hordeum_vulgareMorex_HORVU.MOREX.r3.3HG0298370:0.0843305,Brachypodium_distachyon_BRADI_2g56597v3:0.0767846)n8:0.0358321,Dendrocalamus_sinicus_Dendrocalamus_sinicus_Dsi01B_48855011_48861573_Dsi01Bg18700.1_-1_CDS_4147698943_9616:0.0472838)n7:0.0139075,Ampelocalamus_luodianensis_Alu01Dg26710.1:0.0417249)n6:0.0291537,((((Chasmanthium_laxum_Chala.01G298800:0.0578456,(Echinocloa_haploclada_eh_chr2.4208:0.0528298,(((((ASEM_AUS1_H_AUS1CM014274.1005142.1:0.0128233,ASEM_RSA5_H_RSA5chrom5003457.1:0.00856414)n18:0.0456328,(Urochloa_fusta_Urofu.5G074000:0.0490954,(Cenchrus_americanus_H_CamCM007987.2004085.1:0.0438201,Setaria_viridis_SEVIR_5G404500v2:0.0124633)n20:0.0266348)n19:0.00823376)n17:0.00683148,((Digitaria_radicosa_Dra05G0184700:0.0376762,(Digitaria_exilis_H_Dex5A-001943.1:0.00691183,Digitaria_exilis_H_Dex5B-001957.1:0.0100706)n23:0.0374353)n22:0.0300939,(Dichantelium_oligosantes_H_DolKV779865.1000007.1:0.0497717,(Panicum_hallii_Pahal.5G072200:0.0213087,(Panicum_virgatum_Pavir.5KG670600:0.045559,Panicum_virgatum_Pavir.2NG354300:0.0188396)n26:0.00232472)n25:0.0273895)n24:0.00818278)n21:0.0045109)n16:0.00475299,Zea_mays_Zm00001eb146100:0.089475)n15:0.0030876,(Zea_mays_Zm00001eb146110:0.0946102,Panicum_virgatum_Pavir.5KG670300:0.210687)n27:0.00495459)n14:0.00055051)n13:0.010179)n12:0.0151246,Phragmites_australis_Phragmites_australis_PaChr2_44891617_44899314_evm.model.PaChr2.2470_1_CDS_4362419993_6922:0.0677576)n11:0.021263,(Aristida_adscensionis_H_Aadptg000101l000345.1:0.0838569,Stipagrostis_hirtigluma_H_Shi_ptg000050l_002769.1:0.063702)n28:0.0240679)n10:0.00963329,Eragrostis_curvula_EJB05_18267:0.115451)n9:0.0391291)n5:0.0570743)n4:0.0558866,(Panicum_virgatum_Pavir.5KG670400:0.39811,((Pharus_latifolius_Phala.07G134900.2:0.0049755,(Pharus_latifolius_Phala.07G134900.4:5e-09,(Pharus_latifolius_Phala.07G134900.3:5e-09,(Pharus_latifolius_Phala.07G134900:5e-09,Pharus_latifolius_Phala.07G134900.5:5e-09)n34:5e-09)n33:5e-09)n32:0.00310778)n31:0.127064,((((Brachypodium_distachyon_BRADI_2g24670v3:0.0848622,(Hordeum_spontaneum_WB01_002083_0527643:0.000911774,Hordeum_vulgareMorex_HORVU.MOREX.r3.1HG0066860:0.000922962)n39:0.0740341)n38:0.0336583,((Zizania_latifolia_GWHTBFHI031279:0.0856176,Zizania_latifolia_GWHTBFHI000686:0.0411735)n41:0.0371707,(Leersia_perrieri_LPERR05G13760:0.0663707,Oryza_sativa_LOC_Os05g35360:0.0524667)n42:0.0212226)n40:0.0631811)n37:0.0109463,((Olyra_latifolia_Ola009386:0.0764682,(Ampelocalamus_luodianensis_Alu05Cg13220.1:0.0370934,Ampelocalamus_luodianensis_Alu05Dg08920.1:0.0378666)n45:0.0042074)n44:0.00781013,(Dendrocalamus_sinicus_Dendrocalamus_sinicus_Dsi01A_40761991_40762591_Dsi01Ag15740.1_-1_CDS_4147689463_17462:0.0567504,Dendrocalamus_sinicus_Dendrocalamus_sinicus_Dsi05A_23903048_23926607_Dsi05Ag07630.1_-1_CDS_4147764223_28962:0.0116026)n46:0.0291032)n43:0.0132821)n36:0.0126341,(((Panicum_hallii_Pahal.3G271000:0.101844,(Panicum_virgatum_Pavir.1KG229000:0.066688,(((Echinocloa_haploclada_eh_chr5.2890:0.124902,((Digitaria_radicosa_Dra03G0220800.2:5e-09,Digitaria_radicosa_Dra03G0220800:5e-09)n55:0.031119,(Digitaria_exilis_H_Dex3A-001261.1:0.00610559,Digitaria_exilis_H_Dex3B-001278.1:0.0108734)n56:0.0307657)n54:0.0332381)n53:0.00652606,(Urochloa_fusta_Urofu.3G273800:0.045387,(Cenchrus_americanus_H_CamCM007982.2004025.1:0.0338131,Setaria_viridis_SEVIR_3G238800v2:0.0209471)n58:0.0297739)n57:0.00434523)n52:0.00748695,(ASEM_AUS1_H_AUS1CM014272.1003989.1:0.0206847,ASEM_RSA5_H_RSA5chrom3004532.1:0.0182185)n59:0.0366276)n51:0.0102328)n50:0.03903)n49:0.047988,(Aristida_adscensionis_H_Aadptg000060l000023.1:0.118473,Eragrostis_curvula_EJB05_35634:0.108429)n60:0.0123824)n48:0.018508,(Eragrostis_curvula_EJB05_35627:0.763035,(((Aristida_adscensionis_H_Aadptg000060l000021.1:0.0796193,(Stipagrostis_hirtigluma_H_Shi_ptg000049l_000574.1:0.00269554,Stipagrostis_hirtigluma_H_Shi_ptg000052l_000584.1:0.00585179)n65:0.060593)n64:0.0391078,(Eragrostis_curvula_EJB05_35633:0.0695096,Eleusine_coracana_ELECO.r07.5BG0419750:0.0718112)n66:0.0366574)n63:0.0106469,((Chasmanthium_laxum_Chala.07G154700:0.0676008,(Phragmites_australis_Phragmites_australis_PaChr12_24831950_24847535_evm.model.PaChr12.982_1_CDS_4362383930_4286:0.0571384,Phragmites_australis_Phragmites_australis_PaChr9_25169881_25179096_evm.model.PaChr9.924_1_CDS_4362487071_13058:0.0539838)n69:0.00941064)n68:0.0108683,((Dichantelium_oligosantes_H_DolKV776254.1000002.1:0.0436506,((ASEM_RSA5_H_RSA5chrom3004531.1:0.0164487,(ASEM_AUS1_H_AUS1CM014270.1004205.1:0.000446535,ASEM_AUS1_H_AUS1CM014272.1003988.1:5e-09)n74:0.021693)n73:0.0463311,(Panicum_virgatum_Pavir.1KG228900:0.039611,(Panicum_virgatum_Pavir.7NG047900:5e-09,(Panicum_virgatum_Pavir.J478800:5e-09,Panicum_virgatum_Pavir.7NG048000:0.00183724)n77:5e-09)n76:0.0440451)n75:0.0332519)n72:0.011991)n71:0.0368132,((Zea_mays_Zm00001eb348860:0.0608004,(Sorghum_bicolor_SORBI_3009G146500:0.0162345,Sorghum_bicolor_SORBI_3007G012100:0.045311)n80:0.0203027)n79:0.0434814,((Echinocloa_haploclada_eh_chr5.2888:0.0517144,(Digitaria_radicosa_Dra03G0220700:0.0275437,(Digitaria_exilis_H_Dex3A-001260.1:0.0193822,Digitaria_exilis_H_Dex3B-001277.1:0.0419822)n84:0.0186882)n83:0.0182339)n82:0.00463078,(Setaria_viridis_SEVIR_3G238500v2:0.038176,(Cenchrus_americanus_H_CamCM007982.2004023.1:0.0600459,Urochloa_fusta_Urofu.3G273700:0.0417348)n86:0.0163984)n85:0.00459895)n81:0.0170303)n78:0.0193139)n70:0.0200999)n67:0.0166951)n62:0.012477)n61:0.010811)n47:0.0345858)n35:0.0632261)n30:0.00707251)n29:0.0244379)n3:0.0340047)n2:0.155723)n0;
```
