## Supplementary Dataset S1 for "Gene turnover and contingency facilitated the repeated evolution of C_4_ photosynthesis in grasses": OG0001203_tree.txt

```
(((((((Echinocloa_haploclada_eh_chr6.695:0.150538,((Urochloa_fusta_Urofu.4G063800:0.0913643,(ASEM_AUS1_H_AUS1CM014273.1003010.1:0.0255777,ASEM_RSA5_H_RSA5chrom4003155.1:0.020031)n9:0.0966995)n8:0.0566405,((Digitaria_exilis_H_DexUA-000021.1:0.0484003,(Digitaria_exilis_H_Dex4A-001092.1:0.0132757,Digitaria_exilis_H_Dex4B-001032.1:5e-09)n12:0.0698861)n11:0.0567102,(Digitaria_radicosa_Dra04G0177400:0.130228,Digitaria_radicosa_Dra04G0176900:0.116611)n13:0.0129568)n10:0.0372829)n7:0.0121201)n6:0.0221933,(Setaria_viridis_SEVIR_4G208300v2:0.0927978,(Panicum_hallii_Pahal.4G068100:0.0571082,Panicum_virgatum_Pavir.4KG346100:0.0532679)n15:0.0518622)n14:0.0557477)n5:0.0539618,((Sorghum_bicolor_SORBI_3010G207250:0.243884,(Zea_mays_Zm00001eb386870:0.089706,Zea_mays_Zm00001eb275140:0.0994139)n18:0.0517873)n17:0.0794114,(Brachypodium_distachyon_BRADI_1g30710v3:0.275871,((Hordeum_spontaneum_WB01_012907_0041961:0.0148277,Hordeum_vulgareMorex_HORVU.MOREX.r3.7HG0744270:5e-09)n21:0.135667,((Hordeum_spontaneum_WB01_012907_0036565:5e-09,Hordeum_vulgareMorex_HORVU.MOREX.r3.7HG0744260:0.00444564)n23:0.140517,(Hordeum_spontaneum_WB01_012907_0048583:0.0207991,Hordeum_vulgareMorex_HORVU.MOREX.r3.7HG0744280:0.0327417)n24:0.161746)n22:0.0360277)n20:0.0573499)n19:0.130386)n16:0.0525778)n4:0.0365539,(((Eragrostis_curvula_EJB05_41707:0.107126,(Eleusine_coracana_ELECO.r07.6BG0499720:0.0517876,Eleusine_coracana_ELECO.r07.6AG0546360:0.0454723)n28:0.13326)n27:0.11801,(Phragmites_australis_Phragmites_australis_PaChr8_31742373_31742681_evm.model.PaChr8.1312_1_CDS_4362479468_1234:0.161893,(Aristida_adscensionis_H_Aadptg000037l000749.1:0.0876974,(Phragmites_australis_Phragmites_australis_PaChr13_27343861_27344175_evm.model.PaChr13.1198_1_CDS_4362386087_19454:0.0693992,Chasmanthium_laxum_Chala.02G207500:0.0819748)n31:0.0343518)n30:0.0181057)n29:0.00201174)n26:0.0119498,Stipagrostis_hirtigluma_H_Shi_ptg000059l_000372.1:0.113914)n25:0.0391237)n3:0.0364031,((Zizania_latifolia_GWHTBFHI034095:0.134097,(Leersia_perrieri_LPERR06G18850:0.126462,Oryza_sativa_LOC_Os06g43810:0.100379)n34:0.0316829)n33:0.0628351,(Olyra_latifolia_Ola023884:0.171443,((Dendrocalamus_sinicus_Dendrocalamus_sinicus_Dsi06C_36231438_36231710_Dsi06Cg16260.1_1_CDS_4147788079_40299:0.115349,Ampelocalamus_luodianensis_Alu06Cg07940.1:0.119804)n37:0.0406847,(Ampelocalamus_luodianensis_Alu06Dg14400.1:0.169068,Dendrocalamus_sinicus_Dendrocalamus_sinicus_Dsi06B_5155913_5156227_Dsi06Bg03590.1_-1_CDS_4147779904_43650:0.105148)n38:0.0116831)n36:0.0309902)n35:0.00344336)n32:0.0309511)n2:0.069592,((Zea_mays_Zm00001eb206770:0.723119,Panicum_virgatum_Pavir.4NG251500:0.627226)n40:0.197639,((Hordeum_vulgareMorex_HORVU.MOREX.r3.6HG0568290:0.190934,Brachypodium_distachyon_BRADI_3g06175v3:0.257966)n42:0.118445,((Leersia_perrieri_LPERR02G05520:0.190146,Oryza_sativa_LOC_Os02g09050:0.119217)n44:0.0896261,((Olyra_latifolia_Ola036028:0.201831,(Dendrocalamus_sinicus_Dendrocalamus_sinicus_DsiCtg00499_174179_174481_DsiCtg00499g00090.1_1_CDS_4147853029_44454:0.076644,(Ampelocalamus_luodianensis_Alu02Cg05290.1:0.0609663,Ampelocalamus_luodianensis_Alu02Dg22850.1:0.091684)n48:0.0101871)n47:0.0188)n46:0.069228,(((Aristida_adscensionis_H_Aadptg000021l000309.1:0.170392,((Eleusine_coracana_ELECO.r07.2AG0104000:0.0401117,Eleusine_coracana_ELECO.r07.2BG0157300:0.0260937)n53:0.0981033,(Eragrostis_curvula_EJB05_51358:0.041862,Eragrostis_curvula_EJB05_51569:0.0340497)n54:0.155848)n52:0.0527989)n51:0.0180889,(Chasmanthium_laxum_Chala.11G173300:0.101456,(((Sorghum_bicolor_SORBI_3004G067200:0.083867,(Zea_mays_Zm00001eb234280:0.063354,Zea_mays_Zm00001eb206780:0.0647226)n59:0.0366239)n58:0.0328552,((Digitaria_radicosa_Dra01G0053500:0.117098,Phragmites_australis_Phragmites_australis_PaChr6_4276660_4276953_evm.model.PaChr6.413_1_CDS_4362469980_3730:0.143686)n61:0.0520079,(Phragmites_australis_Phragmites_australis_PaChr5_4442818_4443081_evm.model.PaChr5.381_1_CDS_4362462465_28936:0.1039,Stipagrostis_hirtigluma_H_Shi_ptg000043l_000164.1:0.103705)n62:0.00813394)n60:0.000903771)n57:0.0261913,((Urochloa_fusta_Urofu.1G065300:0.114489,(((Panicum_hallii_Pahal.1G063500:0.101592,((Panicum_virgatum_Pavir.1KG083600:0,Panicum_virgatum_Pavir.1KG090500:0,Panicum_virgatum_Pavir.J186400:0)n69:0.0977568,Panicum_virgatum_Pavir.1NG080500:0.0511785)n68:0.0145571)n67:0.0420847,(Setaria_viridis_SEVIR_1G059900v2:0.0933352,Dichantelium_oligosantes_H_DolKV783154.1000008.1:0.057814)n70:0.0174252)n66:0.0112435,((Digitaria_exilis_H_Dex1A-003262.1:0.0341739,Digitaria_exilis_H_Dex1B-003207.1:0.0208979)n72:0.11811,Echinocloa_haploclada_eh_chr7.617:0.0592636)n71:0.0171679)n65:5e-09)n64:0.0164791,(Cenchrus_americanus_H_CamCM007983.2002276.1:0.156002,(ASEM_AUS1_H_AUS1CM014270.1004149.1:0.0452905,ASEM_RSA5_H_RSA5chrom1003936.1:0.023737)n74:0.0899262)n73:5e-09)n63:0.0135802)n56:0.017119)n55:0.0541428)n50:0.0348166,(((Echinocloa_haploclada_eh_chr7.618:0.203832,ASEM_AUS1_H_AUS1CM014270.1004148.1:0.208466)n77:0.0335939,((((Digitaria_exilis_H_Dex1A-003261.1:0.0698965,Digitaria_exilis_H_Dex1B-003206.1:0.113491)n81:0.0562842,(Urochloa_fusta_Urofu.1G065400:0.122307,Dichantelium_oligosantes_H_DolKV783154.1000007.1:0.151913)n82:0.0327418)n80:0.05338,(Panicum_hallii_Pahal.1G063600:0.124095,Digitaria_radicosa_Dra01G0053600:0.106788)n83:0.0323525)n79:0.0585681,Sorghum_bicolor_SORBI_3004G067600:0.232984)n78:0.031066)n76:0.0484281,Aristida_adscensionis_H_Aadptg000021l000310.1:0.145118)n75:0.0161243)n49:0.0422411)n45:0.0335129)n43:0.0313069)n41:0.0706601)n39:0.0548635)n1:0.0408606,(Streptochaeta_angustifolia_strangu_004775:0.142937,(Pharus_latifolius_Phala.04G183700:0.160458,Pharus_latifolius_Phala.02G056400:0.219959)n85:0.0244399)n84:0.0531266)n0;
```
