## Supplementary Dataset S1 for "Gene turnover and contingency facilitated the repeated evolution of C_4_ photosynthesis in grasses": OG0001204_tree.txt

```
(((Juncus_effusus_H_Juncus_Jeff_scaffold_7_000609.1:0.262093,Carex_scoparia_H_Carex_Csco_scaffold_23_000442.1:0.165485)n2:0.103029,((Ananas_comosus_H_Ananas_contig15_000821.1:0.0281557,Tillandsia_fasciculata_H_Tillandsia_CM054950.1_000306.1:0.0323337)n4:0.13503,(Ananas_comosus_H_Ananas_contig20_000207.1:0.0327206,Tillandsia_fasciculata_H_Tillandsia_CM054949.1_000542.1:0.0431451)n5:0.0806347)n3:0.0570266)n1:0.0404002,((Streptochaeta_angustifolia_strangu_017348:0.0524287,Streptochaeta_angustifolia_strangu_039290:0.350419)n7:0.0186704,(((Pharus_latifolius_Phala.04G182900.2:0.000819571,(Pharus_latifolius_Phala.04G182900:5e-09,Pharus_latifolius_Phala.04G182900.3:5e-09)n11:5e-09)n10:0.0807894,(((((Zizania_latifolia_GWHTBFHI007566:0.0281321,Zizania_latifolia_GWHTBFHI034103:0.0325929)n16:0.0130484,(Leersia_perrieri_LPERR06G18760:0.0539479,Oryza_sativa_LOC_Os06g43680:0.0407086)n17:0.018855)n15:0.0233355,(Olyra_latifolia_Ola023869:0.0512827,(Ampelocalamus_luodianensis_Alu06Cg07830.2:0.0271526,((Dendrocalamus_sinicus_Dendrocalamus_sinicus_Dsi06B_5272866_5284279_Dsi06Bg03650.1_-1_CDS_4147779922_53784:0.051289,Ampelocalamus_luodianensis_Alu06Dg14310.5:0.0304465)n21:0.00916099,(Ampelocalamus_luodianensis_Alu06Cg07840.1:0.0725202,Dendrocalamus_sinicus_Dendrocalamus_sinicus_Dsi06A_34924469_34935395_Dsi06Ag11300.1_1_CDS_4147777831_13815:0.0282755)n22:0.00314172)n20:0.00111662)n19:0.000124069)n18:0.000137854)n14:0.00270404,(((Aristida_adscensionis_H_Aadptg000037l000744.1:0.0547672,Stipagrostis_hirtigluma_H_Shi_ptg000059l_000364.1:0.049822)n25:0.0133509,((Chasmanthium_laxum_Chala.02G206200:0.040198,((((Digitaria_radicosa_Dra04G0175400:0.0238149,((Digitaria_exilis_H_Dex4A-001087.1:0,Digitaria_exilis_H_Dex4B-001027.1:0)n33:0.0143917,Digitaria_exilis_H_DexUA-004710.1:0.0403786)n32:0.0188632)n31:0.0148004,(Urochloa_fusta_Urofu.4G065800:0.0229913,(Cenchrus_americanus_H_CamCM007986.2000337.1:0.0260894,Setaria_viridis_SEVIR_4G209900v2:0.00875624)n35:0.013031)n34:0.00371297)n30:0.00330959,((Panicum_hallii_Pahal.4G069400:0.0125518,(Panicum_virgatum_Pavir.4KG348700:0.0126288,Panicum_virgatum_Pavir.4NG249400:0.0164273)n38:0.0102083)n37:0.0146164,(Echinocloa_haploclada_eh_chr6.711:0.0225627,(Dichantelium_oligosantes_H_DolKV776169.1000007.1:0.0284876,(ASEM_AUS1_H_AUS1CM014273.1003002.1:0.00765728,ASEM_RSA5_H_RSA5chrom4003147.1:0.00622764)n41:0.0205694)n40:0.00473354)n39:0.00162736)n36:0.00293954)n29:0.00936758,(Sorghum_bicolor_SORBI_3010G205800:0.016871,(Zea_mays_Zm00001eb275220:0.0306026,Zea_mays_Zm00001eb386990:0.0218938)n43:0.00243265)n42:0.00339524)n28:0.0223534)n27:0.0107752,(Phragmites_australis_Phragmites_australis_PaChr13_27466880_27473079_evm.model.PaChr13.1207_1_CDS_4362386109_28683:0.0368275,Phragmites_australis_Phragmites_australis_PaChr8_31552022_31558837_evm.model.PaChr8.1299_1_CDS_4362479436_30249:0.0334345)n44:0.00371495)n26:0.00891914)n24:0.0107557,(Chasmanthium_laxum_Chala.02G249400:0.214017,(Brachypodium_distachyon_BRADI_1g30560v3:0.0518423,(Hordeum_spontaneum_WB01_001320_0234410:0.00122109,Hordeum_vulgareMorex_HORVU.MOREX.r3.7HG0745050:0.00119908)n47:0.0795936)n46:0.0226081)n45:0.0111457)n23:0.00123841)n13:0.0163384,((Eragrostis_curvula_EJB05_52277:5e-09,Eragrostis_curvula_EJB05_41702:5e-09)n49:0.067516,(Eleusine_coracana_ELECO.r07.6BG0499630:0.0177999,Eleusine_coracana_ELECO.r07.6AG0546250:0.0156658)n50:0.0520858)n48:0.0308223)n12:0.0331024)n9:0.0154495,(Pharus_latifolius_Phala.02G057100:0.078035,((((Chasmanthium_laxum_Chala.11G173800:0.0329572,((Sorghum_bicolor_SORBI_3004G068100:0.0451692,(((Dichantelium_oligosantes_H_DolKV783154.1000004.1:0.0400939,(((Digitaria_radicosa_Dra01G0054200:5e-09,Digitaria_radicosa_Dra01G0054200.2:0.000606717)n63:0.023714,(Digitaria_exilis_H_Dex1A-003258.1:0.0261768,Digitaria_exilis_H_Dex1B-003203.1:0.0114786)n64:0.0202214)n62:0.0288309,(Panicum_hallii_Pahal.1G064200:0.01715,((Panicum_virgatum_Pavir.1NG082000:0.161628,Panicum_virgatum_Pavir.1NG081200:0.0167383)n67:0.00841612,Panicum_virgatum_Pavir.1KG085400:0.0210335)n66:0.00233706)n65:0.00257911)n61:0.00509571)n60:0.00190904,(Echinocloa_haploclada_eh_chr7.623:0.0411344,(Zea_mays_Zm00001eb234330:0.095996,(ASEM_AUS1_H_AUS1CM014270.1004145.1:0.0533822,ASEM_RSA5_H_RSA5chrom1003935.1:0.0114619)n70:0.0228485)n69:0.00629421)n68:0.00337745)n59:0.00342099,Zea_mays_Zm00001eb234320:0.0746265)n58:0.00829183)n57:0.0480252,(Urochloa_fusta_Urofu.1G066100:0.038225,(Cenchrus_americanus_H_CamCM007983.2003036.1:0.0398461,Setaria_viridis_SEVIR_1G059100v2:0.0161285)n72:0.0169052)n71:0.00848317)n56:0.0208892)n55:0.00847433,(((Eragrostis_curvula_EJB05_52521:0.00108058,Eragrostis_curvula_EJB05_54551:0.00294987)n75:0.0535997,(Eleusine_coracana_ELECO.r07.2AG0104050:0.0657095,Eleusine_coracana_ELECO.r07.2BG0157390:0.05651)n76:0.00627888)n74:0.000506249,(Phragmites_australis_Phragmites_australis_PaChr6_4313587_4320076_evm.model.PaChr6.416_1_CDS_4362469986_6251:0.052187,Phragmites_australis_Phragmites_australis_PaChr5_4397726_4404085_evm.model.PaChr5.377_1_CDS_4362462455_24739:0.0253132)n77:0.00281258)n73:0.0045111)n54:0.0109422,(Aristida_adscensionis_H_Aadptg000021l000306.1:0.0566747,Stipagrostis_hirtigluma_H_Shi_ptg000043l_000161.1:0.050479)n78:0.0154752)n53:0.0370716,((Oryza_sativa_LOC_Os02g09130:0.0448606,Zizania_latifolia_GWHTBFHI020585:0.0461357)n80:0.0367728,(Hordeum_spontaneum_WB01_004562_0176888:0.336498,((Brachypodium_distachyon_BRADI_3g06210v3:0.0549977,(Hordeum_spontaneum_WB01_001421_0054432:0.000545041,Hordeum_vulgareMorex_HORVU.MOREX.r3.6HG0568130:0.00180039)n84:0.0544842)n83:0.021801,(Dendrocalamus_sinicus_Dendrocalamus_sinicus_Dsi02A_4337820_4351825_Dsi02Ag03220.1_-1_CDS_4147708804_45667:0.0213274,(Ampelocalamus_luodianensis_Alu02Cg05340.2:0.023327,Olyra_latifolia_Ola036023:0.0628702)n86:0.00699987)n85:0.00669498)n82:0.00696089)n81:0.000773433)n79:0.00551168)n52:0.015189)n51:0.0209124)n8:0.0023236)n6:0.0251839)n0;
```
