## Supplementary Dataset S1 for "Gene turnover and contingency facilitated the repeated evolution of C_4_ photosynthesis in grasses": OG0001205_tree.txt

```
(((Ananas_comosus_H_Ananas_contig18_000876.1:0.0125572,Tillandsia_fasciculata_H_Tillandsia_CM054946.1_000475.1:0.0179882)n2:0.11706,(Juncus_effusus_H_Juncus_Jeff_scaffold_18_000275.1:0.137836,(Carex_scoparia_H_Carex_Csco_scaffold_10_000656.1:0.041572,Carex_scoparia_H_Carex_Csco_scaffold_18_000454.1:0.0409434)n4:0.100986)n3:0.0957018)n1:0.0600361,((((((Zizania_latifolia_GWHTBFHI020632:0.0242601,Zizania_latifolia_GWHTBFHI025382:0.0387291)n10:0.0272608,(Leersia_perrieri_LPERR02G06110:0.0567494,Oryza_sativa_LOC_Os02g09930:0.0423261)n11:0.0249264)n9:0.0396598,((((((Aristida_adscensionis_H_Aadptg000021l000255.1:0.04317,Stipagrostis_hirtigluma_H_Shi_ptg000043l_000113.1:0.030807)n17:0.0374739,((Zea_mays_Zm00001eb206230:0.0742461,Sorghum_bicolor_SORBI_3004G075900:0.0467011)n19:0.0243055,(((ASEM_AUS1_H_AUS1CM014270.1004089.1:0.0143268,ASEM_RSA5_H_RSA5chrom1000437.1:0.0065886)n22:0.0228275,(Dichantelium_oligosantes_H_DolKV780132.1000022.1:0.0388498,Echinocloa_haploclada_eh_chr7.681:0.0400877)n23:0.0196186)n21:0.00779645,(Panicum_virgatum_Pavir.J236900:0.212512,(((Digitaria_radicosa_Dra01G0059400:0.0326517,(Digitaria_exilis_H_Dex1A-003220.1:0.0107678,Digitaria_exilis_H_Dex1B-003155.1:0.0078486)n28:0.0210791)n27:0.046394,(Urochloa_fusta_Urofu.1G073400:0.0314293,(Cenchrus_americanus_H_CamCM007983.2002224.1:0.0301447,Setaria_viridis_SEVIR_1G053100v2:0.00943625)n30:0.01212)n29:0.00624033)n26:0.00810413,(Panicum_hallii_Pahal.1G069500:0.0133814,(Panicum_virgatum_Pavir.1NG056300:0.0125438,Panicum_virgatum_Pavir.1KG098900:0.0158186)n32:0.0113437)n31:0.0166418)n25:0.00658937)n24:0.000732152)n20:0.0123918)n18:0.0018946)n16:0.0101754,(Chasmanthium_laxum_Chala.11G180400:0.0562138,(Phragmites_australis_Phragmites_australis_PaChr6_4882861_4888077_evm.model.PaChr6.461_1_CDS_4362470086_5828:0.0433036,Phragmites_australis_Phragmites_australis_PaChr5_5164502_5170641_evm.model.PaChr5.426_1_CDS_4362462565_28518:0.0361783)n34:0.012928)n33:0.0100515)n15:0.0123336,(Eragrostis_curvula_EJB05_24663:0.0431933,(Eleusine_coracana_ELECO.r07.2AG0104710:0.012838,Eleusine_coracana_ELECO.r07.2BG0158110:0.0150457)n36:0.0547076)n35:0.0526396)n14:0.0600113,(Brachypodium_distachyon_BRADI_3g06740v3:0.063639,(Hordeum_vulgareMorex_HORVU.MOREX.r3.6HG0574510:0,(Hordeum_spontaneum_WB01_002680_0306966:0.337573,Hordeum_spontaneum_WB01_002862_0187473:0)n39:0)n38:0.0264032)n37:0.039493)n13:0.0206785,(Olyra_latifolia_Ola035960:0.0580659,(Dendrocalamus_sinicus_Dendrocalamus_sinicus_Dsi02B_5138486_5146063_Dsi02Bg03550.1_-1_CDS_4147715713_11922:0.0227159,((Ampelocalamus_luodianensis_Alu02Cg05880.1:0.0159325,Dendrocalamus_sinicus_Dendrocalamus_sinicus_Dsi02C_15444412_15453619_Dsi02Cg04140.1_1_CDS_4147722385_15320:0.0128642)n43:0.0134379,(Ampelocalamus_luodianensis_Alu02Dg22350.2:0.0200426,Dendrocalamus_sinicus_Dendrocalamus_sinicus_Dsi02A_5033567_5041259_Dsi02Ag03610.1_-1_CDS_4147708921_54675:0.0225368)n44:0.00828331)n42:0.00838081)n41:0.0216142)n40:0.0160326)n12:0.00825889)n8:0.0355731,(Panicum_virgatum_Pavir.1KG099000:0.697167,(Dendrocalamus_sinicus_Dendrocalamus_sinicus_Dsi02C_15430486_15438265_Dsi02Cg04130.1_1_CDS_4147722382_13632:0.0249663,(Ampelocalamus_luodianensis_Alu02Dg22340.2:0.0290419,Ampelocalamus_luodianensis_Alu02Cg05890.1:0.02933)n47:0.00325889)n46:0.0167771)n45:0.00186412)n7:0.050928,((Olyra_latifolia_Ola019618:0.0727476,(Ampelocalamus_luodianensis_Alu06Dg13700.3:0.0238287,Dendrocalamus_sinicus_Dendrocalamus_sinicus_Dsi06B_5979740_5986467_Dsi06Bg04090.1_-1_CDS_4147780054_14385:0.0284917)n50:0.0167506)n49:0.0129712,(((Zizania_latifolia_GWHTBFHI034159:0.0477524,(Leersia_perrieri_LPERR06G17950:0.0736513,Oryza_sativa_LOC_Os06g42020:0.0318686)n54:0.0478432)n53:0.0743773,(Brachypodium_distachyon_BRADI_1g35647v3:0.10386,(Hordeum_spontaneum_WB01_001938_0456707:0.00404631,(Hordeum_vulgareMorex_HORVU.MOREX.r3.7HG0723140:0.0612404,Hordeum_vulgareMorex_HORVU.MOREX.r3.7HG0723170:0.0496521)n57:0.0055169)n56:0.0541862)n55:0.0370388)n52:0.0166635,((Aristida_adscensionis_H_Aadptg000037l000699.1:0.0751442,Stipagrostis_hirtigluma_H_Shi_ptg000059l_000328.1:0.050881)n59:0.0364955,((Phragmites_australis_Phragmites_australis_PaChr8_30800505_30805013_evm.model.PaChr8.1248_1_CDS_4362479324_25632:0.0391951,Phragmites_australis_Phragmites_australis_PaChr13_28223494_28232455_evm.model.PaChr13.1254_1_CDS_4362386213_29942:0.0398051)n61:0.00809302,((Eragrostis_curvula_EJB05_41610:0.0503323,(Eleusine_coracana_ELECO.r07.6BG0498970:0.013054,Eleusine_coracana_ELECO.r07.6AG0545470:0.00936536)n64:0.0595357)n63:0.0430025,(Chasmanthium_laxum_Chala.02G198800:0.0464631,((Zea_mays_Zm00001eb387770:0.100624,Sorghum_bicolor_SORBI_3010G197300:0.0512586)n67:0.0433215,(((Panicum_hallii_Pahal.4G077700:0.0159636,(Panicum_virgatum_Pavir.4KG327800:0.0303435,(Panicum_virgatum_Pavir.4NG240500:0.0044006,Panicum_virgatum_Pavir.4NG241100:5e-09)n72:0.0331364)n71:0.0146794)n70:0.0259601,(Digitaria_radicosa_Dra04G0169200:0.0268847,(Digitaria_exilis_H_Dex4A-001048.1:0.016978,Digitaria_exilis_H_Dex4B-000987.1:0.0143071)n74:0.0246795)n73:0.036046)n69:0.0112492,(Urochloa_fusta_Urofu.4G074900:0.16722,(Dichantelium_oligosantes_H_DolKV778734.1000002.1:0.0344765,(Echinocloa_haploclada_eh_chr6.795:0.0504213,((Urochloa_fusta_Urofu.4G074800:0.0604362,(Cenchrus_americanus_H_CamCM007986.2000289.1:0.0311499,Setaria_viridis_SEVIR_4G219000v2:0.0311074)n80:0.0183491)n79:0.0105954,(ASEM_AUS1_H_AUS1CM014273.1002941.1:0.175667,ASEM_RSA5_H_RSA5chrom4000405.1:0.0117292)n81:0.0237564)n78:0.00646823)n77:0.00546339)n76:0.00503106)n75:0.000559007)n68:0.0205596)n66:0.0224893)n65:0.00992339)n62:0.00622217)n60:0.0165417)n58:0.0351661)n51:0.0103822)n48:0.0367233)n6:0.0174931,(Streptochaeta_angustifolia_strangu_026116:0.0901352,(((Pharus_latifolius_Phala.02G062500.3:5e-09,Pharus_latifolius_Phala.02G062500.2:5e-09)n85:0.0364731,(Pharus_latifolius_Phala.02G062500.4:0.0140834,Pharus_latifolius_Phala.02G062500:0.00113359)n86:0.00261088)n84:0.123432,Pharus_latifolius_Phala.04G176100:0.0708052)n83:0.00786724)n82:0.0184012)n5:0.0600361)n0;
```
