## Supplementary Dataset S1 for "Gene turnover and contingency facilitated the repeated evolution of C_4_ photosynthesis in grasses": OG0001206_tree.txt

```
((((Zizania_latifolia_GWHTBFHI025447:0.0347413,Zizania_latifolia_GWHTBFHI025448:0.0460738)n3:0.108654,((Oryza_sativa_LOC_Os02g11700:0.0590682,Oryza_sativa_LOC_Os02g11640:0.0466656)n5:0.0220187,(Oryza_sativa_LOC_Os02g11680:0.287536,Oryza_sativa_LOC_Os02g11670:0.301027)n6:0.0414865)n4:0.0554872)n2:0.0480821,(Dendrocalamus_sinicus_Dendrocalamus_sinicus_Dsi02A_6468500_6470002_Dsi02Ag04420.1_-1_CDS_4147709164_20903:0.0673177,Ampelocalamus_luodianensis_Alu02Dg21400.1:0.0563145)n7:0.0510846)n1:0.00567606,(((Streptochaeta_angustifolia_strangu_020483:0.210844,(Pharus_latifolius_Phala.02G072800:0.00651238,Pharus_latifolius_Phala.02G072800.2:0.00627484)n11:0.170692)n10:0.049276,(Brachypodium_distachyon_BRADI_3g07755v3:0.0896077,Brachypodium_distachyon_BRADI_3g07750v3:0.0425994)n12:0.171305)n9:0.00917557,((((Hordeum_spontaneum_WB01_005595_0602017:0.00552275,Hordeum_vulgareMorex_HORVU.MOREX.r3.6HG0577220:0.00239938)n16:0.209729,(Brachypodium_distachyon_BRADI_3g07740v3:0.147124,Brachypodium_distachyon_BRADI_3g07770v3:0.135048)n17:0.0519709)n15:0.0525798,(Olyra_latifolia_Ola028952:0.11924,(Dendrocalamus_sinicus_Dendrocalamus_sinicus_Dsi02A_6401733_6442976_Dsi02Ag04410.1_-1_CDS_4147709161_19215:0.083597,(Ampelocalamus_luodianensis_Alu02Cg06900.1:0.0120894,Ampelocalamus_luodianensis_Alu02Cg06910.1:0.0186985)n20:0.0460307)n19:0.0245211)n18:0.0182038)n14:0.0355453,(((((Eleusine_coracana_ELECO.r07.2AG0105710:0.0419762,Eleusine_coracana_ELECO.r07.2BG0159120:0.0485941)n25:0.131861,(Oryza_sativa_LOC_Os02g22440:0.582816,(Eragrostis_curvula_EJB05_24767:0.0686236,Eragrostis_curvula_EJB05_24766:0.157068)n27:0.017452)n26:0.168291)n24:0.0439495,(((Stipagrostis_hirtigluma_H_Shi_ptg000043l_001144.1:0.054169,Stipagrostis_hirtigluma_H_Shi_ptg000057l_000142.1:0.025899)n30:0.079719,(Stipagrostis_hirtigluma_H_Shi_ptg000002l_000732.1:0.0612105,(Stipagrostis_hirtigluma_H_Shi_ptg000043l_000054.1:0.0123882,Stipagrostis_hirtigluma_H_Shi_ptg000057l_000051.1:0.0164396)n32:0.0121876)n31:0.0293891)n29:0.0305009,(Aristida_adscensionis_H_Aadptg000021l000175.1:0.133761,(Aristida_adscensionis_H_Aadptg000021l000180.1:0.0570167,(Aristida_adscensionis_H_Aadptg000021l000177.1:0.0368877,Aristida_adscensionis_H_Aadptg000021l000178.1:0.0376413)n35:0.0479942)n34:0.063092)n33:0.00701022)n28:0.0282155)n23:0.0191066,((Setaria_viridis_SEVIR_1G041100v2:0.13602,(Chasmanthium_laxum_Chala.11G190700:0.097837,(Digitaria_radicosa_Dra01G0069600:0.061887,(Digitaria_exilis_H_Dex1B-003082.1:0.147871,Digitaria_exilis_H_Dex1A-000458.1:0.068794)n40:0.0484851)n39:0.0799685)n38:0.0278661)n37:0.0121765,(((Digitaria_radicosa_Dra01G0069500:0.0795659,(Digitaria_exilis_H_Dex1A-000457.1:0.0521333,Digitaria_exilis_H_Dex1B-000426.1:0.0411871)n44:0.0880064)n43:0.0634121,(Urochloa_fusta_Urofu.1G085600:0.123365,Dichantelium_oligosantes_H_DolKV776029.1000009.1:0.125532)n45:0.0207873)n42:0.00924857,((Cenchrus_americanus_H_CamCM007983.2003122.1:0.0678839,Setaria_viridis_SEVIR_1G041200v2:0.036543)n47:0.0693807,(ASEM_AUS1_H_AUS1CM014270.1000452.1:0.124775,(Panicum_hallii_Pahal.1G081100:0.0467906,(Panicum_virgatum_Pavir.1NG105600:0.0693878,(Panicum_virgatum_Pavir.1KG123200:0.0688569,Panicum_virgatum_Pavir.1NG105800:0.0346928)n51:0.0118102)n50:0.020259)n49:0.0331412)n48:0.015535)n46:0.0137531)n41:0.0234933)n36:0.0432608)n22:0.0426245,((((Aristida_adscensionis_H_Aadptg000021l000174.1:0.0843888,(Stipagrostis_hirtigluma_H_Shi_ptg000043l_000053.1:0.0101818,Stipagrostis_hirtigluma_H_Shi_ptg000057l_000050.1:0.0101805)n56:0.0587997)n55:0.0417296,((Chasmanthium_laxum_Chala.11G190800:0.0807362,(Phragmites_australis_Phragmites_australis_PaChr5_6414438_6415934_evm.model.PaChr5.505_1_CDS_4362462741_17602:0.0531927,Phragmites_australis_Phragmites_australis_PaChr6_5879871_5881376_evm.model.PaChr6.537_1_CDS_4362470254_34007:0.0763135)n59:0.0300955)n58:0.0147172,((((ASEM_AUS1_H_AUS1CM014270.1004028.1:0.00633835,ASEM_AUS1_H_AUS1CM014278.1000330.1:0.0131039)n63:0.0148359,(ASEM_RSA5_H_RSA5chrom9003559.1:0.0187422,ASEM_RSA5_H_RSA5scaff303000001.1:0.00512707)n64:0.00498564)n62:0.051139,((((Panicum_virgatum_Pavir.1KG082000:0.0734246,Panicum_hallii_Pahal.1G060400:0.0417771)n68:0.025803,((Panicum_virgatum_Pavir.1NG105300:0.023047,Panicum_virgatum_Pavir.1KG123000:0.0496522)n70:0.0229043,Panicum_hallii_Pahal.1G081400:0.0335015)n69:0.00590745)n67:0.0215321,(Digitaria_radicosa_Dra01G0069700:0.109584,(Digitaria_exilis_H_Dex2A-003452.1:0.0924741,(Digitaria_exilis_H_Dex1A-003139.1:0.0301719,Digitaria_exilis_H_Dex1B-003081.1:0.0307591)n73:0.0876266)n72:0.00973629)n71:0.033171)n66:0.0112475,(Setaria_viridis_SEVIR_1G040900v2:0.0411505,(Cenchrus_americanus_H_CamCM007983.2002151.1:0.0670478,Urochloa_fusta_Urofu.1G085800:0.118976)n75:0.0133436)n74:0.03664)n65:0.0148781)n61:0.0260274,(Sorghum_bicolor_SORBI_3004G087100:0.0798135,(Zea_mays_Zm00001eb240490:0.0151251,Zea_mays_Zm00001eb240590:0.016848)n77:0.0649989)n76:0.0588636)n60:0.00851038)n57:0.0210747)n54:0.0206252,(Eragrostis_curvula_EJB05_24768:0.113632,(Eleusine_coracana_ELECO.r07.2AG0105720:0.0469531,Eleusine_coracana_ELECO.r07.2BG0159130:0.073002)n79:0.16123)n78:0.0325328)n53:0.0249722,((Zizania_latifolia_GWHTBFHI020775:0.136759,(Oryza_sativa_LOC_Os02g11130:0.0395841,Oryza_sativa_LOC_Os02g11110:0.0380809)n82:0.114293)n81:0.0392509,(Pharus_latifolius_Phala.02G072900:0.50295,((Leersia_perrieri_LPERR02G06960:0.203196,Leersia_perrieri_LPERR02G06970:0.182622)n85:0.0474191,(Leersia_perrieri_LPERR02G06940:0.096321,Leersia_perrieri_LPERR02G06950:0.0806618)n86:0.0869426)n84:0.00966029)n83:0.128378)n80:0.0428333)n52:0.00475925)n21:0.0384994)n13:0.00384994)n8:0.000427772)n0;
```
