## Supplementary Dataset S1 for "Gene turnover and contingency facilitated the repeated evolution of C_4_ photosynthesis in grasses": OG0001207_tree.txt

```
(((Ananas_comosus_H_Ananas_contig6_001261.1:0.0146557,Tillandsia_fasciculata_H_Tillandsia_CM054940.1_001156.1:0.0143193)n2:0.0690459,(Carex_scoparia_H_Carex_Csco_scaffold_20_000619.1:0.12162,(Juncus_effusus_H_Juncus_Jeff_scaffold_15_000533.1:0.165966,(Juncus_effusus_H_Juncus_Jeff_scaffold_9_000494.1:0.0538557,Juncus_effusus_H_Juncus_Jeff_scaffold_9_000493.1:0.024249)n5:0.0732738)n4:0.0601913)n3:0.0971268)n1:0.0246546,(Ampelocalamus_luodianensis_Alu02Cg02620.1:0.40753,((Streptochaeta_angustifolia_strangu_037883:0.0302427,(Pharus_latifolius_Phala.04G154700:0.0441409,((Olyra_latifolia_Ola003363:0.0307636,((Dendrocalamus_sinicus_Dendrocalamus_sinicus_Dsi06B_9372077_9382400_Dsi06Bg05410.1_-1_CDS_4147780450_9885:5e-09,Dendrocalamus_sinicus_Dendrocalamus_sinicus_DsiCtg00453_54044_64377_DsiCtg00453g00040.1_1_CDS_4147852312_38822:0.00118924)n13:0.0195194,((Ampelocalamus_luodianensis_Alu06Cg05560.1:0.0119484,Dendrocalamus_sinicus_Dendrocalamus_sinicus_Dsi06C_33942312_33949508_Dsi06Cg14590.1_1_CDS_4147787578_42549:0.0180891)n15:0.00798447,(Dendrocalamus_sinicus_Dendrocalamus_sinicus_Dsi06A_29346775_29353439_Dsi06Ag09390.1_1_CDS_4147777258_32381:0.0262965,Ampelocalamus_luodianensis_Alu06Dg11650.1:0.0168331)n16:0.00187035)n14:0.00333196)n12:0.00495791)n11:0.00682322,((((Eragrostis_curvula_EJB05_41337:0.0675795,(Eleusine_coracana_ELECO.r07.6BG0496830:0.00621762,Eleusine_coracana_ELECO.r07.6AG0543550:0.00451906)n21:0.0273028)n20:0.00968333,(Aristida_adscensionis_H_Aadptg000104l000034.1:0.0333852,Stipagrostis_hirtigluma_H_Shi_ptg000059l_000204.1:0.0271385)n22:0.0061331)n19:0.00811718,((((Sorghum_bicolor_SORBI_3010G174800:0.0145697,(Zea_mays_Zm00001eb385280:0.0251738,Zea_mays_Zm00001eb277250:0.0224932)n27:0.00607749)n26:0.0271204,(((Digitaria_radicosa_Dra04G0150000:0.019585,(Digitaria_exilis_H_Dex4A-000926.1:0.00821741,Digitaria_exilis_H_Dex4B-000870.1:0.0129695)n31:0.00999597)n30:0.0170859,Echinocloa_haploclada_eh_chr6.1073:0.0300074)n29:0.00420102,((Dichantelium_oligosantes_H_DolKV771024.1000002.1:0.0123208,(ASEM_AUS1_H_AUS1CM014273.1002788.1:0.00495429,ASEM_RSA5_H_RSA5chrom4000573.1:0.00246581)n34:0.013904)n33:0.00506415,((Urochloa_fusta_Urofu.4G100900:0.0173395,(Cenchrus_americanus_H_CamCM007986.2000185.1:0.0109279,Setaria_viridis_SEVIR_4G245200v2:0.00882718)n37:0.00740471)n36:0.0018641,(Panicum_hallii_Pahal.4G102700:0.0222817,(Panicum_virgatum_Pavir.6KG207600:0.00462647,Panicum_virgatum_Pavir.4KG291400:0.00892333)n39:0.0089635)n38:0.00520259)n35:0.0163383)n32:0.00291856)n28:0.00639442)n25:0.023319,(Phragmites_australis_Phragmites_australis_PaChr13_23977309_23983211_evm.model.PaChr13.1046_1_CDS_4362385751_5548:0.0208828,Phragmites_australis_Phragmites_australis_PaChr8_27875996_27883565_evm.model.PaChr8.1102_1_CDS_4362479002_17652:0.0200422)n40:0.00816412)n24:0.00128944,Chasmanthium_laxum_Chala.02G178100:0.0302513)n23:0.00652656)n18:0.0255879,(((Zizania_latifolia_GWHTBFHI007369:0.0175089,Zizania_latifolia_GWHTBFHI034291:0.0189855)n43:0.0108361,(Leersia_perrieri_LPERR06G15840:0.0212152,Oryza_sativa_LOC_Os06g37660:0.0386535)n44:0.0130496)n42:0.0155921,((Hordeum_spontaneum_WB01_002714_1176462:0,Hordeum_vulgareMorex_HORVU.MOREX.r3.7HG0716180:0)n46:0.0442123,Brachypodium_distachyon_BRADI_1g37360v3:0.0437331)n45:0.0316553)n41:0.00550096)n17:0.00336095)n10:0.0289179)n9:0.0104761)n8:0.00872806,((Pharus_latifolius_Phala.02G076600:0.0409968,((((Leersia_perrieri_LPERR02G07620:0.0198914,Oryza_sativa_LOC_Os02g12580:0.024709)n52:0.0145409,(Zizania_latifolia_GWHTBFHI020758:0.0186223,Zizania_latifolia_GWHTBFHI025472:0.0198775)n53:0.00886027)n51:0.0229594,((Olyra_latifolia_Ola014053:0.0168645,((Dendrocalamus_sinicus_Dendrocalamus_sinicus_Dsi02B_7215882_7220157_Dsi02Bg04370.1_-1_CDS_4147715959_36683:0.016026,(Ampelocalamus_luodianensis_Alu02Dg21050.1:5e-09,Ampelocalamus_luodianensis_Alu02Dg21130.1:5e-09)n58:0.0174192)n57:0.00500547,(Ampelocalamus_luodianensis_Alu02Cg07260.2:0.0112136,(Dendrocalamus_sinicus_Dendrocalamus_sinicus_Dsi02A_6995139_7000280_Dsi02Ag04710.1_-1_CDS_4147709251_13026:0.00733973,Dendrocalamus_sinicus_Dendrocalamus_sinicus_Dsi02C_13560883_13565540_Dsi02Cg03180.1_1_CDS_4147722097_23759:0.00777402)n60:0.00086378)n59:0.0035827)n56:0.00419785)n55:0.00358525,(Brachypodium_distachyon_BRADI_3g08090v3:0.0437218,(Hordeum_spontaneum_WB01_000821_0500482:0,Hordeum_vulgareMorex_HORVU.MOREX.r3.6HG0579010:0)n62:0.0351065)n61:0.0180337)n54:0.00988616)n50:0.00690372,((Aristida_adscensionis_H_Aadptg000021l000145.1:0.0304338,(Stipagrostis_hirtigluma_H_Shi_ptg000043l_000022.1:0.00237347,Stipagrostis_hirtigluma_H_Shi_ptg000057l_000023.1:0.00359288)n65:0.0198808)n64:0.0144017,((Eragrostis_curvula_EJB05_24882:0.0222539,(Eleusine_coracana_ELECO.r07.2AG0106260:0.00255584,Eleusine_coracana_ELECO.r07.2BG0159750:0.00578568)n68:0.0206755)n67:0.0133621,((Phragmites_australis_Phragmites_australis_PaChr6_6246098_6250064_evm.model.PaChr6.558_1_CDS_4362470300_10888:0.0324924,Phragmites_australis_Phragmites_australis_PaChr5_6975900_6981159_evm.model.PaChr5.534_1_CDS_4362462805_2020:0.00991893)n70:0.00947731,(Chasmanthium_laxum_Chala.11G195900:0.0159165,((Dichantelium_oligosantes_H_DolKV779276.1000003.1:0.0208008,(((ASEM_AUS1_H_AUS1CM014270.1003977.1:0.00237128,ASEM_RSA5_H_RSA5chrom1003765.1:0.00237814)n76:0.0161322,((Echinocloa_haploclada_eh_chr7.957:0.0235781,Panicum_hallii_Pahal.1G088200:0.0136531)n78:0.00400736,((Panicum_virgatum_Pavir.3NG080500:0.00605442,Panicum_virgatum_Pavir.1KG194700:0.00725098)n80:0.0137645,(Cenchrus_americanus_H_CamCM007983.2003797.1:0.0161062,(Setaria_viridis_SEVIR_1G032900v2:0.0110573,Urochloa_fusta_Urofu.1G092600:0.0160993)n82:0.0010452)n81:0.00370003)n79:0.000703414)n77:0.00122866)n75:0.00118669,(Digitaria_radicosa_Dra01G0074100:0.0171806,(Digitaria_exilis_H_Dex1B-003039.1:0.0188645,Digitaria_exilis_H_Dex1A-003100.1:0.00857138)n84:0.000952375)n83:0.006913)n74:0.00127053)n73:0.00707645,(Sorghum_bicolor_SORBI_3004G092500:0.00619736,(Zea_mays_Zm00001eb205250:0.0178192,Zea_mays_Zm00001eb240190:0.0151834)n86:0.00168705)n85:0.00415163)n72:0.00602517)n71:0.0124836)n69:0.00213037)n66:0.00132154)n63:0.0220463)n49:0.0160971)n48:0.0109143,Streptochaeta_angustifolia_strangu_016463:0.0336124)n47:0.00373471)n7:0.0229808)n6:0.0246546)n0;
```
