## Supplementary Dataset S1 for "Gene turnover and contingency facilitated the repeated evolution of C_4_ photosynthesis in grasses": OG0001208_tree.txt

```
((Carex_scoparia_H_Carex_Csco_scaffold_18_000342.1:0.161404,((Juncus_effusus_H_Juncus_Jeff_scaffold_3_001265.1:0.345614,(Ananas_comosus_H_Ananas_contig18_000301.1:0.0273035,Tillandsia_fasciculata_H_Tillandsia_CM054946.1_000113.1:0.0314246)n4:0.264504)n3:0.0596991,(Ananas_comosus_H_Ananas_contig6_000245.1:0.205631,Tillandsia_fasciculata_H_Tillandsia_CM054942.1_000819.1:0.113626)n5:0.0126251)n2:0.0268258)n1:0.0315941,((((Pharus_latifolius_Phala.03G331900.3:0.000119223,(Pharus_latifolius_Phala.03G331900.4:6e-09,Pharus_latifolius_Phala.03G331900.5:5e-09)n10:0.0165647)n9:0.0195902,(Pharus_latifolius_Phala.03G331900:5e-09,Pharus_latifolius_Phala.03G331900.2:0.000890099)n11:0.00201482)n8:0.0375434,((Brachypodium_distachyon_BRADI_2g58300v3:0.0432727,(Hordeum_spontaneum_WB01_009384_0364729:6e-09,Hordeum_vulgareMorex_HORVU.MOREX.r3.3HG0308640:0.000881126)n14:0.0410537)n13:0.0353057,(((((Leersia_perrieri_LPERR02G11090:0.0300053,Oryza_sativa_LOC_Os02g19510:0.0356373)n19:0.0160996,((Zizania_latifolia_GWHTBFHI029827:0.294012,Zizania_latifolia_GWHTBFHI025657:0.0181217)n21:0.00909308,Zizania_latifolia_GWHTBFHI020949:0.0225812)n20:0.0132705)n18:0.040573,(Olyra_latifolia_Ola006714:0.0394535,(Dendrocalamus_sinicus_Dendrocalamus_sinicus_Dsi02B_15070811_15075227_Dsi02Bg06690.1_1_CDS_4147716655_30493:0.0277949,((Ampelocalamus_luodianensis_Alu02Dg18420.1:0.018063,Dendrocalamus_sinicus_Dendrocalamus_sinicus_Dsi02A_13252183_13255709_Dsi02Ag06900.1_1_CDS_4147709908_41730:0.0200492)n25:0.00340852,(Ampelocalamus_luodianensis_Alu02Cg09890.2:0.0147968,Dendrocalamus_sinicus_Dendrocalamus_sinicus_Dsi02C_7436265_7439914_Dsi02Cg01280.1_-1_CDS_4147721527_44020:0.00729008)n26:0.00241923)n24:0.000241923)n23:2.68803e-05)n22:0.00183088)n17:0.0113099,(((Aristida_adscensionis_H_Aadptg000031l000038.1:0.0355111,(Stipagrostis_hirtigluma_H_Shi_ptg000019l_000168.1:0.00250132,Stipagrostis_hirtigluma_H_Shi_ptg000027l_000038.1:0.000204104)n30:0.0296626)n29:0.0148739,(Phragmites_australis_Phragmites_australis_PaChr5_13401597_13404473_evm.model.PaChr5.767_1_CDS_4362463321_6649:0.0255548,((Eragrostis_curvula_EJB05_53873:5e-09,Eragrostis_curvula_EJB05_54463:0.00183362)n33:0.0306838,(Eleusine_coracana_ELECO.r07.2AG0110330:0.0089799,Eleusine_coracana_ELECO.r07.2BG0163810:0.0078274)n34:0.0294836)n32:0.0133313)n31:0.00492226)n28:0.00458252,(Phragmites_australis_Phragmites_australis_PaChr6_11892707_11895823_evm.model.PaChr6.794_1_CDS_4362470824_18896:0.0406493,(((Stipagrostis_hirtigluma_H_Shi_ptg000005l_000099.1:0.00284823,Stipagrostis_hirtigluma_H_Shi_ptg000016l_002820.1:0.000922872)n38:0.106729,(Chasmanthium_laxum_Chala.06G056200:0.0645094,((Digitaria_exilis_H_Dex7A-002736.1:0.010173,Digitaria_exilis_H_Dex7B-002763.1:0.0185022)n41:0.0550071,((Panicum_virgatum_Pavir.7KG079600:0.0200583,(Panicum_virgatum_Pavir.7KG079500:0.0239129,Panicum_virgatum_Pavir.7NG036300:0.00787993)n44:0.0109851)n43:0.0469403,(Cenchrus_americanus_H_CamCM007984.2003728.1:0.0436408,Setaria_viridis_SEVIR_7G052500v2:0.0161977)n45:0.0369186)n42:0.0145939)n40:0.0535109)n39:0.0299218)n37:0.0496919,(Chasmanthium_laxum_Chala.11G109300:0.0410738,(((((((Digitaria_exilis_H_Dex1A-000698.1:0.00307685,Digitaria_exilis_H_Dex1B-000648.1:0.00122954)n53:0.015885,(Digitaria_radicosa_Dra01G0110900:5e-09,Digitaria_radicosa_Dra01G0110900.2:5e-09)n54:0.0100848)n52:0.0161903,Dichantelium_oligosantes_H_DolKV775014.1000001.1:0.0172895)n51:0.00475188,(Urochloa_fusta_Urofu.1G143700:0.0132531,(Cenchrus_americanus_H_CamCM007983.2003370.1:0.0168314,Setaria_viridis_SEVIR_1G132800v2:0.00600392)n56:0.00568895)n55:0.00599599)n50:0.00108123,(ASEM_AUS1_H_AUS1CM014270.1000776.1:0.00820118,ASEM_RSA5_H_RSA5chrom1000858.1:0.00496287)n57:0.0159436)n49:5e-09,(Echinocloa_haploclada_eh_chr7.1351:0.0412096,(Panicum_hallii_Pahal.1G140800:0.00830148,(Panicum_virgatum_Pavir.1KG273200:0.0148646,Panicum_virgatum_Pavir.1NG197400:0.00687772)n60:0.00176828)n59:0.0133806)n58:0.00447394)n48:0.00933082,(Sorghum_bicolor_SORBI_3004G132300:0.0149997,(Zea_mays_Zm00001eb181230:0.0687753,Zea_mays_Zm00001eb237160:0.0167819)n62:0.00186465)n61:0.00532465)n47:0.0113066)n46:0.0061662)n36:0.000685134)n35:0.0057221)n27:0.0110936)n16:0.0133861,((Oryza_sativa_LOC_Os01g68260:0.0702834,Zizania_latifolia_GWHTBFHI013269:0.0447209)n64:0.0207028,((Ampelocalamus_luodianensis_Alu01Dg28170.1:0.00850606,Dendrocalamus_sinicus_Dendrocalamus_sinicus_Dsi01C_5278411_5283618_Dsi01Cg03770.1_1_CDS_4147702366_3437:0.0196224)n66:0.0118251,(Stipagrostis_hirtigluma_H_Shi_ptg000050l_002886.1:0.0431753,(Phragmites_australis_Phragmites_australis_PaChr2_46713490_46716318_evm.model.PaChr2.2631_1_CDS_4362420351_30054:0.0315111,(Aristida_adscensionis_H_Aadptg000101l000568.1:0.0533832,(((Urochloa_fusta_Urofu.5G048800:0.0171276,((Dichantelium_oligosantes_H_DolKV767905.1000004.1:0.0218164,((ASEM_AUS1_H_AUS1CM014274.1005297.1:0.00171397,ASEM_RSA5_H_RSA5chrom5003585.1:0.000986585)n76:0.0264658,(Echinocloa_haploclada_eh_chr2.4453:0.023141,(Panicum_hallii_Pahal.5G048600:0.00524521,(Panicum_virgatum_Pavir.5KG713300:0.0196372,Panicum_virgatum_Pavir.5KG709000:0.0130607)n79:0.00214921)n78:0.0234013)n77:0.00362529)n75:0.00534525)n74:0.00364732,Panicum_virgatum_Pavir.5KG713400:0.1301)n73:0.0144556)n72:0.0113002,((Digitaria_radicosa_Dra05G0205100:0.0260523,(Digitaria_exilis_H_Dex5A-002073.1:0.00190354,Digitaria_exilis_H_Dex5B-002092.1:0.00162437)n82:0.0195312)n81:0.0175814,(Cenchrus_americanus_H_CamCM007987.2004244.1:0.0179563,Setaria_viridis_SEVIR_5G428100v2:0.00989342)n83:0.0082947)n80:0.00449125)n71:0.0222426,(Chasmanthium_laxum_Chala.01G317200:0.0218066,(Sorghum_bicolor_SORBI_3003G397100:0.0227614,Zea_mays_Zm00001eb143890:0.0293313)n85:0.0346494)n84:0.00633446)n70:0.0108479)n69:0.00622627)n68:0.00902581)n67:0.0283486)n65:0.00404268)n63:0.00645903)n15:0.00071767)n12:0.0268972)n7:0.0186641,(Streptochaeta_angustifolia_strangu_039055:0.111246,Streptochaeta_angustifolia_strangu_019883:0.0461278)n86:0.00512531)n6:0.0202953)n0;
```
