## Supplementary Dataset S1 for "Gene turnover and contingency facilitated the repeated evolution of C_4_ photosynthesis in grasses": OG0001209_tree.txt

```
(((Ananas_comosus_H_Ananas_contig23_000295.1:0.0209012,Tillandsia_fasciculata_H_Tillandsia_CM054952.1_000308.1:0.0442763)n2:0.142362,(Juncus_effusus_H_Juncus_Jeff_scaffold_21_000147.1:0.24862,(Carex_scoparia_H_Carex_Csco_scaffold_32_000467.1:0.0342879,(Carex_scoparia_H_Carex_Csco_scaffold_2_000976.1:0.0828367,Carex_scoparia_H_Carex_Csco_scaffold_32_000121.1:0.0293627)n5:0.0110437)n4:0.115844)n3:0.0917845)n1:0.0472874,(((Brachypodium_distachyon_BRADI_1g29520v3:0.0376327,Brachypodium_distachyon_BRADI_3g03380v3:0.0371807)n8:0.0253752,(Hordeum_spontaneum_WB01_007158_0059176:0.00400414,(Hordeum_vulgareMorex_HORVU.MOREX.r3.7HG0749940.2:0.0533395,(Hordeum_vulgareMorex_HORVU.MOREX.r3.7HG0749940.3:5e-09,(Hordeum_vulgareMorex_HORVU.MOREX.r3.7HG0749940:0,Hordeum_vulgareMorex_HORVU.MOREX.r3.7HG0749940.4:0)n12:5e-09)n11:4.5e-09)n10:5e-10)n9:0.0051708)n7:0.0593749,((((Streptochaeta_angustifolia_strangu_000933:0.0765233,(Pharus_latifolius_Phala.02G340800:0,Pharus_latifolius_Phala.02G340800.2:0,Pharus_latifolius_Phala.02G340800.3:0,Pharus_latifolius_Phala.02G340800.4:0,Pharus_latifolius_Phala.02G340800.5:0)n17:0.0707468)n16:0.0245726,(Streptochaeta_angustifolia_strangu_006974:0.0636186,(Pharus_latifolius_Phala.04G239400:0,Pharus_latifolius_Phala.04G239400.4:0,Pharus_latifolius_Phala.04G239400.3:0,Pharus_latifolius_Phala.04G239400.2:0)n19:0.0618123)n18:0.00686803)n15:0.0211951,(((Zizania_latifolia_GWHTBFHI002209:0.0224521,Zizania_latifolia_GWHTBFHI008066:0.042998)n22:0.0161547,(Leersia_perrieri_LPERR10G06340:0.0436588,Oryza_sativa_LOC_Os10g25780:0.0372475)n23:0.0180213)n21:0.0339708,(((Olyra_latifolia_Ola029287:0.332778,Olyra_latifolia_Ola006484:0.0256022)n26:0.0213907,(Ampelocalamus_luodianensis_Alu03Cg01720.1:0.0381546,(Dendrocalamus_sinicus_Dendrocalamus_sinicus_Dsi03C_31553424_31554461_Dsi03Cg17520.1_-1_CDS_4147746370_42413:0.0614717,Dendrocalamus_sinicus_Dendrocalamus_sinicus_Dsi03B_1297516_1301266_Dsi03Bg01200.1_-1_CDS_4147734469_51945:0.0458022)n28:0.00508913)n27:0.00414959)n25:0.00664074,(((Dendrocalamus_sinicus_Dendrocalamus_sinicus_Dsi06B_256009_257814_Dsi06Bg00170.1_-1_CDS_4147778878_34638:0.0291096,Ampelocalamus_luodianensis_Alu06Dg18800.3:0.0177546)n31:0.00512469,(Ampelocalamus_luodianensis_Alu06Cg00230.2:0.0207364,(Dendrocalamus_sinicus_Dendrocalamus_sinicus_Dsi06A_39762387_39764316_Dsi06Ag14410.1_1_CDS_4147778764_27322:0.03032,Dendrocalamus_sinicus_Dendrocalamus_sinicus_Dsi09C_743186_745130_Dsi09Cg00140.2_-1_CDS_4147817734_18448:0.0165135)n33:0.00183483)n32:0.00612184)n30:0.00323917,Olyra_latifolia_Ola009609:0.0430808)n29:0.00478675)n24:0.0130826)n20:0.0191059)n14:0.0210751,(((Aristida_adscensionis_H_Aadptg000001l000024.1:0.0837356,((Eleusine_coracana_ELECO.r07.2BG0206850:0.206238,(Chasmanthium_laxum_Chala.05G328400:0.0817292,((Echinocloa_haploclada_eh_chr7.3897:0.0505012,((ASEM_AUS1_H_AUS1CM014270.1003677.1:0.0139004,ASEM_RSA5_H_RSA5chrom1003483.1:0.0103149)n43:0.0653745,Dichantelium_oligosantes_H_DolKV781686.1000004.1:0.0455869)n42:0.0120978)n41:0.0280741,(((Cenchrus_americanus_H_CamLKME02027492.1000010.1:0.117373,(Digitaria_exilis_H_Dex1B-001791.1:0.12157,(Panicum_hallii_Pahal.1G458300:0.0809564,Panicum_virgatum_Pavir.1KG553100:0.0713985)n48:0.0521646)n47:0.0372751)n46:0.0542304,(Zea_mays_Zm00001eb190730:0.121303,Zea_mays_Zm00001eb190720:0.0793433)n49:0.00881592)n45:0.0853769,Sorghum_bicolor_SORBI_3004G355600:0.0503049)n44:0.0124842)n40:0.0135056)n39:0.0265508)n38:0.0114154,((Urochloa_fusta_Urofu.1G299900:0.035299,(Cenchrus_americanus_H_CamLKME02027492.1000009.1:0.184854,(Cenchrus_americanus_H_CamLKME02027492.1000008.1:0.0889984,(Panicum_hallii_Pahal.1G458500:0.00918907,(Panicum_virgatum_Pavir.1NG547400:0.0781892,(Panicum_virgatum_Pavir.1KG558300:0.00258288,Panicum_virgatum_Pavir.1KG553200:0.00521703)n56:0.0112953)n55:0.00125504)n54:0.00805985)n53:0.00515162)n52:0.000572402)n51:0.00773078,(ASEM_AUS1_H_AUS1CM014270.1002206.1:0.00535605,(ASEM_RSA5_H_RSA5chrom2001461.1:0.138616,ASEM_RSA5_H_RSA5chrom1002224.1:0.00826433)n58:0.0201084)n57:0.0142949)n50:0.0337828)n37:0.00375364)n36:0.0212453,Phragmites_australis_Phragmites_australis_PaChr5_44224579_44226359_evm.model.PaChr5.2338_1_CDS_4362462081_37356:0.0511715)n35:0.0561355,((Aristida_adscensionis_H_Aadptg000037l000618.1:0.042722,Stipagrostis_hirtigluma_H_Shi_ptg000059l_000665.1:0.0275944)n60:0.00920528,(((Chasmanthium_laxum_Chala.02G271900:0.0478274,((Zea_mays_Zm00001eb228910:0.0658349,Sorghum_bicolor_SORBI_3010G277300:0.028171)n65:0.0286786,(((Digitaria_radicosa_Dra04G0231200:0.0215632,(Digitaria_exilis_H_Dex4A-001381.1:0.00672082,Digitaria_exilis_H_Dex4B-001326.1:0.00462958)n69:0.0357105)n68:0.0118905,(ASEM_RSA5_H_RSA5chrom5003270.1:0.039374,Echinocloa_haploclada_eh_chr6.36:0.0485001)n70:0.00633577)n67:0.00361912,(Dichantelium_oligosantes_H_DolKV775666.1000002.1:0.031633,((Panicum_hallii_Pahal.4G003700:0.00904588,((Panicum_virgatum_Pavir.4NG334900:0,Panicum_virgatum_Pavir.4NG340700:0)n75:0.0220889,Panicum_virgatum_Pavir.8KG100000:0.0186774)n74:0.0111211)n73:0.0225158,((Setaria_viridis_SEVIR_4G301600v2:0.00838484,Setaria_viridis_SEVIR_9G433800v2:0.0166791)n77:0.0148172,(Cenchrus_americanus_H_CamCM007986.2000662.1:0.0246915,Cenchrus_americanus_H_CamCM007987.2000326.1:0.0226382)n78:0.00545037)n76:0.0152613)n72:0.00630777)n71:0.003005)n66:0.0140484)n64:0.0198379)n63:0.0251701,(Eragrostis_curvula_EJB05_40882:0.031423,(Eleusine_coracana_ELECO.r07.6BG0505160:0.000789434,Eleusine_coracana_ELECO.r07.6AG0551590:0.00418025)n80:0.058727)n79:0.0176072)n62:0.010919,(Phragmites_australis_Phragmites_australis_PaChr8_36468748_36470575_evm.model.PaChr8.1693_1_CDS_4362480312_16397:0.0342634,Phragmites_australis_Phragmites_australis_PaChr13_33167645_33169488_evm.model.PaChr13.1648_1_CDS_4362387087_15246:0.0205849)n81:0.00228721)n61:0.0055225)n59:0.0287839)n34:0.00319822)n13:0.0314431)n6:0.0472874)n0;
```
