## Supplementary Dataset S1 for "Gene turnover and contingency facilitated the repeated evolution of C_4_ photosynthesis in grasses": OG0001210_tree.txt

```
((Carex_scoparia_H_Carex_Csco_scaffold_21_000132.1:0.791879,(Juncus_effusus_H_Juncus_Jeff_scaffold_11_000445.1:0.330293,((Ananas_comosus_H_Ananas_contig22_000708.1:0.0380039,(Tillandsia_fasciculata_H_Tillandsia_CM054954.1_000333.1:0.0049833,Tillandsia_fasciculata_H_Tillandsia_CM054954.1_000385.1:0.112491)n5:0.0647263)n4:0.173792,(Ananas_comosus_H_Ananas_contig6_000299.1:0.0651209,Tillandsia_fasciculata_H_Tillandsia_CM054940.1_000292.1:0.0830084)n6:0.265238)n3:0.0294709)n2:0.0824489)n1:0.0314664,((((((Eragrostis_curvula_EJB05_21684:0.0786944,(Eleusine_coracana_ELECO.r07.2AG0130550:0.0129747,Eleusine_coracana_ELECO.r07.2BG0185780:0.0147513)n13:0.0757943)n12:0.0516441,((Stipagrostis_hirtigluma_H_Shi_ptg000038l_001151.1:0.0548858,Aristida_adscensionis_H_Aadptg000088l000013.1:0.102725)n15:0.0427777,(Phragmites_australis_Phragmites_australis_PaChr6_20066370_20078503_evm.model.PaChr6.940_1_CDS_4362471150_28548:0.0797269,(Chasmanthium_laxum_Chala.05G119900:0.069037,((Sorghum_bicolor_SORBI_3004G142400:0.0416579,Zea_mays_Zm00001eb203130:0.0516735)n19:0.0749727,(((((Echinocloa_haploclada_eh_chr7.1560:0.069625,(ASEM_AUS1_H_AUS1CM014270.1000875.1:0.00583707,(ASEM_RSA5_H_RSA5chrom1003419.1:5e-09,ASEM_RSA5_H_RSA5chrom1000966.1:0.0991812)n26:0.00341413)n25:0.0573943)n24:0.00692233,(Urochloa_fusta_Urofu.1G172800:0.0542809,(Digitaria_radicosa_Dra01G0121400:0.036864,(Digitaria_exilis_H_Dex1A-000747.1:0.0181318,Digitaria_exilis_H_Dex1B-000710.1:0.00904216)n29:0.0318539)n28:0.0345102)n27:0.00502493)n23:0.00313594,Setaria_viridis_SEVIR_1G159400v2:0.0510635)n22:0.00349485,(Panicum_hallii_Pahal.1G176800:0.0159497,(Panicum_virgatum_Pavir.1KG225100:0.0239103,(Panicum_virgatum_Pavir.1NG207200:0.00228622,Panicum_virgatum_Pavir.1NG238000:0.00137875)n32:0.0202389)n31:0.00549959)n30:0.0303755)n21:0.00615606,Dichantelium_oligosantes_H_DolKV777720.1000002.1:0.0406317)n20:0.0232627)n18:0.0384797)n17:0.033335)n16:0.0116944)n14:0.0128316)n11:0.0749544,((Leersia_perrieri_LPERR02G13110:0.0786214,Oryza_sativa_LOC_Os02g27000:0.0512967)n34:0.13268,(Brachypodium_distachyon_BRADI_3g43270v3:0.160887,(Ampelocalamus_luodianensis_Alu02Cg11310.3:0.0293851,Dendrocalamus_sinicus_Dendrocalamus_sinicus_Dsi08C_770261_794229_Dsi08Cg00640.1_-1_CDS_4147808161_30795:0.0334416)n36:0.0332667)n35:0.0232717)n33:0.0184265)n10:0.0676716,((Pharus_latifolius_Phala.02G135400:5e-09,((Pharus_latifolius_Phala.02G135400.5:0,Pharus_latifolius_Phala.02G135400.3:0)n40:5e-09,Pharus_latifolius_Phala.02G135400.2:5e-09)n39:5e-09)n38:0.000435988,(Pharus_latifolius_Phala.02G135400.6:6e-09,Pharus_latifolius_Phala.02G135400.4:0.0040723)n41:0.00276431)n37:0.116727)n9:0.0249062,Streptochaeta_angustifolia_strangu_011626:0.10713)n8:0.0246154,(Streptochaeta_angustifolia_strangu_000707:0.0976152,(Pharus_latifolius_Phala.06G061300:0.080978,((((Leersia_perrieri_LPERR04G04960:0.0709337,Oryza_sativa_LOC_Os04g24550:0.0515499)n47:0.0347505,(Zizania_latifolia_GWHTBFHI016527:0.369148,Zizania_latifolia_GWHTBFHI019873:0.0627737)n48:0.00697485)n46:0.0272229,(Olyra_latifolia_Ola021248:0.402252,((Brachypodium_distachyon_BRADI_5g04777v3:0.0932119,(Hordeum_spontaneum_WB01_002834_0206602:0.000836718,Hordeum_vulgareMorex_HORVU.MOREX.r3.2HG0159400:0.00109545)n52:0.112553)n51:0.0438361,((Olyra_latifolia_Ola005786:0.0148542,(Olyra_latifolia_Ola034503:0.0139609,Olyra_latifolia_Ola034500:0.0151902)n55:7e-09)n54:0.0825885,((Ampelocalamus_luodianensis_Alu04Dg18640.1:0.0410807,(Dendrocalamus_sinicus_Dendrocalamus_sinicus_Dsi04A_34043266_34068374_Dsi04Ag16430.2_-1_CDS_4147751716_38490:0.00190341,Dendrocalamus_sinicus_Dendrocalamus_sinicus_Dsi04A_34130620_34152722_Dsi04Ag16460.1_-1_CDS_4147751725_43557:0.00621757)n58:0.032884)n57:0.00294248,(Dendrocalamus_sinicus_Dendrocalamus_sinicus_Dsi04B_17419772_17436097_Dsi04Bg02620.1_1_CDS_4147753645_44126:0.0356113,(Ampelocalamus_luodianensis_Alu04Cg04800.2:0.00198016,Ampelocalamus_luodianensis_Alu04Cg05010.2:0.00469624)n60:0.0306109)n59:0.00340121)n56:0.00537228)n53:0.00856656)n50:0.00747305)n49:0.000830339)n45:0.015055,((Aristida_adscensionis_H_Aadptg000056l000118.1:0.0960886,(Stipagrostis_hirtigluma_H_Shi_ptg000005l_000047.1:5e-09,Stipagrostis_hirtigluma_H_Shi_ptg000016l_000340.1:0.000515652)n63:0.0513133)n62:0.0300479,(((Phragmites_australis_Phragmites_australis_PaChr7_23530142_23548374_evm.model.PaChr7.1565_1_CDS_4362474462_19746:0.0485962,Phragmites_australis_Phragmites_australis_PaChr11_20193714_20213488_evm.model.PaChr11.1548_1_CDS_4362376094_21937:0.0600958)n66:0.00761654,(Chasmanthium_laxum_Chala.06G057500:0.0459355,((Sorghum_bicolor_SORBI_3006G039800:0.0235494,Zea_mays_Zm00001eb086500:0.0347272)n69:0.0612669,(Dichantelium_oligosantes_H_DolKV777011.1000001.1:0.0321067,(((Panicum_hallii_Pahal.7G095800:0.0168636,(Panicum_virgatum_Pavir.7KG079000:0.0279637,Panicum_virgatum_Pavir.7NG142700:0.0189683)n74:0.0111065)n73:0.0232939,(Urochloa_fusta_Urofu.7G063300:0.0405814,(Cenchrus_americanus_H_CamCM007984.2003788.1:0.036888,Setaria_viridis_SEVIR_7G053100v2:0.0149989)n76:0.0211182)n75:0.00981986)n72:0.00610716,(((Digitaria_radicosa_Dra07G0028400.2:0.000997899,Digitaria_radicosa_Dra07G0028400:0.000480303)n79:0.0326247,(Digitaria_exilis_H_Dex7A-000137.1:0.00986529,Digitaria_exilis_H_Dex7B-000191.1:0.0133103)n80:0.0225112)n78:0.0247212,(Echinocloa_haploclada_eh_chr9.482:0.0563625,(ASEM_AUS1_H_AUS1CM014276.1000232.1:0.0070459,ASEM_RSA5_H_RSA5chrom7003412.1:0.00576548)n82:0.0509979)n81:0.00651358)n77:0.00456304)n71:0.00623703)n70:0.0120067)n68:0.029663)n67:0.0150439)n65:0.00499409,(Eragrostis_curvula_EJB05_51016:0.301207,((Eleusine_coracana_ELECO.r07.4BG0355790:0.0164335,Eleusine_coracana_ELECO.r07.4AG0323090:0.0127121)n85:0.0650337,(Eragrostis_curvula_EJB05_51015:0.0190483,Eragrostis_curvula_EJB05_40564:0.0203213)n86:0.0409744)n84:0.0416964)n83:0.00463294)n64:0.0173521)n61:0.0224916)n44:0.0587629)n43:0.0304966)n42:0.0183848)n7:0.0314664)n0;
```
