## Supplementary Dataset S1 for "Gene turnover and contingency facilitated the repeated evolution of C_4_ photosynthesis in grasses": OG0001211_tree.txt

```
(((Ananas_comosus_H_Ananas_contig22_000396.1:0.054644,Tillandsia_fasciculata_H_Tillandsia_CM054954.1_000717.1:0.0450229)n2:0.11504,(Juncus_effusus_H_Juncus_Jeff_scaffold_11_000980.1:0.275909,Carex_scoparia_H_Carex_Csco_scaffold_10_000651.1:0.113611)n3:0.102509)n1:0.0532549,((Streptochaeta_angustifolia_strangu_031083:0.0995402,((Pharus_latifolius_Phala.02G158100.10:0.00880258,((Pharus_latifolius_Phala.02G158100.5:0,Pharus_latifolius_Phala.02G158100.9:0,Pharus_latifolius_Phala.02G158100.4:0)n9:5e-09,(Pharus_latifolius_Phala.02G158100.6:5e-09,(Pharus_latifolius_Phala.02G158100:5e-09,((Pharus_latifolius_Phala.02G158100.2:0,Pharus_latifolius_Phala.02G158100.3:0)n13:5e-09,(Pharus_latifolius_Phala.02G158100.8:0.000510729,Pharus_latifolius_Phala.02G158100.7:0.00174863)n14:0.0202431)n12:5e-09)n11:5e-09)n10:5e-09)n8:0.000214829)n7:0.076721,(((Chasmanthium_laxum_Chala.05G143700:0.0351606,((Sorghum_bicolor_SORBI_3004G163700:0.0226739,Zea_mays_Zm00001eb242610:0.0318136)n19:0.0469068,(Echinocloa_haploclada_eh_chr7.1854:0.0617744,(Dichantelium_oligosantes_H_DolKV780720.1000004.1:0.0320701,(((ASEM_AUS1_H_AUS1CM014270.1003427.1:0.00785289,ASEM_RSA5_H_RSA5chrom1003258.1:0.00784715)n24:0.0324164,((Panicum_hallii_Pahal.1G252500:0.0136982,(Panicum_virgatum_Pavir.1NG279600:0.0133438,(Panicum_virgatum_Pavir.1KG310000:0.00241175,Panicum_virgatum_Pavir.1KG314200:0.00229282)n28:0.0139968)n27:0.0121074)n26:0.0178857,(Digitaria_radicosa_Dra01G0138200:0.0321902,(Digitaria_exilis_H_Dex1A-002758.1:0.00584044,Digitaria_exilis_H_Dex1B-002706.1:0.00759965)n30:0.0229434)n29:0.0256427)n25:0.0046352)n23:0.00247716,(Urochloa_fusta_Urofu.1G200100:0.035534,(Setaria_viridis_SEVIR_1G181900v2:0.0119608,(Cenchrus_americanus_H_CamCM007984.2000975.1:0.024143,Cenchrus_americanus_H_CamCM007987.2002868.1:0.22811)n33:0.0154415)n32:0.0112775)n31:0.0084847)n22:0.0113394)n21:0.0100706)n20:0.010021)n18:0.0266629)n17:0.01394,((Aristida_adscensionis_H_Aadptg000012l000792.1:0.061224,Stipagrostis_hirtigluma_H_Shi_ptg000038l_001010.1:0.0442312)n35:0.024787,((Phragmites_australis_Phragmites_australis_PaChr5_24629807_24640546_evm.model.PaChr5.1031_1_CDS_4362459179_6209:0.0230936,Phragmites_australis_Phragmites_australis_PaChr6_25079961_25090321_evm.model.PaChr6.1086_1_CDS_4362466512_31884:0.0237871)n37:0.0118504,(Eragrostis_curvula_EJB05_21483:0.0683558,(Eleusine_coracana_ELECO.r07.2AG0132680:0.0190889,Eleusine_coracana_ELECO.r07.2BG0188070:0.0182402)n39:0.0467632)n38:0.0296623)n36:0.0138044)n34:0.0103267)n16:0.0378332,((Zizania_latifolia_GWHTBFHI021190:0.045536,(Leersia_perrieri_LPERR02G15110:0.0682037,Oryza_sativa_LOC_Os02g32660:0.0378199)n42:0.0243492)n41:0.0473859,((Brachypodium_distachyon_BRADI_3g44760v3:0.0696105,(Hordeum_spontaneum_WB01_003062_1124224:0.000870131,Hordeum_vulgareMorex_HORVU.MOREX.r3.2HG0170370:0.000469409)n45:0.0920316)n44:0.0313243,(Olyra_latifolia_Ola007833:0.0616143,((Ampelocalamus_luodianensis_Alu02Dg15920.1:0.0387567,Ampelocalamus_luodianensis_Alu02Cg00850.1:0.017742)n48:0.00197134,(Dendrocalamus_sinicus_Dendrocalamus_sinicus_Dsi02B_27672559_27694305_Dsi02Bg09190.1_-1_CDS_4147717405_54703:0.0417595,Dendrocalamus_sinicus_Dendrocalamus_sinicus_Dsi02A_25759503_25774768_Dsi02Ag09520.1_-1_CDS_4147710694_29348:0.0240615)n49:0.0026735)n47:0.00277713)n46:0.00963045)n43:0.0132732)n40:0.00868)n15:0.0516681)n6:0.0162709)n5:0.0319772,((Pharus_latifolius_Phala.06G092500:0.0655014,(((Zizania_latifolia_GWHTBFHI016756:0.0529405,(Leersia_perrieri_LPERR04G08430:0.0389716,Oryza_sativa_LOC_Os04g33460:0.0539747)n55:0.0164001)n54:0.0359196,(Dendrocalamus_sinicus_Dendrocalamus_sinicus_Dsi04B_23153643_23156477_Dsi04Bg04180.1_-1_CDS_4147754113_23302:0.122182,(((Hordeum_spontaneum_WB01_000487_0638408:0,Hordeum_vulgareMorex_HORVU.MOREX.r3.2HG0165780:0)n59:0.0660097,Brachypodium_distachyon_BRADI_5g09170v3:0.049068)n58:0.0364442,(Olyra_latifolia_Ola005558:0.046344,(Ampelocalamus_luodianensis_Alu04Cg07560.2:0.0156358,(Dendrocalamus_sinicus_Dendrocalamus_sinicus_Dsi04A_20481620_20499855_Dsi04Ag13350.1_1_CDS_4147750792_30043:0.0273088,Dendrocalamus_sinicus_Dendrocalamus_sinicus_Dsi04C_16549596_16564250_Dsi04Cg11390.1_1_CDS_4147760992_29514:0.0168377)n62:0.00187086)n61:0.0110898)n60:0.00803205)n57:0.00419493)n56:0.000466103)n53:0.00803069,(((Eragrostis_curvula_EJB05_38132:0.0498753,(Eleusine_coracana_ELECO.r07.4BG0350170:0.00539407,Eleusine_coracana_ELECO.r07.4AG0318700:0.00754583)n66:0.036879)n65:0.023813,(Aristida_adscensionis_H_Aadptg000096l000007.1:0.0516692,Stipagrostis_hirtigluma_H_Shi_ptg000016l_000488.1:0.0370585)n67:0.013572)n64:0.0133485,((Chasmanthium_laxum_Chala.06G092400:0.0410945,((Sorghum_bicolor_SORBI_3006G066800:0.0263484,Zea_mays_Zm00001eb084160:0.031195)n71:0.0286004,((Dichantelium_oligosantes_H_DolKV779032.1000014.1:0.0285712,(Echinocloa_haploclada_eh_chr9.1072:0.0332105,(ASEM_AUS1_H_AUS1CM014276.1003069.1:0.00896037,ASEM_RSA5_H_RSA5chrom7003168.1:0.00584953)n75:0.0319618)n74:0.0059667)n73:0.00344872,(((Digitaria_radicosa_Dra07G0059100:0.000436393,Digitaria_radicosa_Dra07G0059100.2:5e-09)n78:0.0328684,(Digitaria_exilis_H_Dex7A-002541.1:0.0102863,Digitaria_exilis_H_Dex7B-002575.1:0.00985101)n79:0.0219788)n77:0.0113446,((Urochloa_fusta_Urofu.7G110700:0.0281971,(Cenchrus_americanus_H_CamCM007984.2003560.1:0.0273958,Setaria_viridis_SEVIR_7G096400v2:0.0146112)n82:0.0118396)n81:0.00531501,(Panicum_hallii_Pahal.7G138000:0.0168775,(Panicum_virgatum_Pavir.7KG122600:0.016308,Panicum_virgatum_Pavir.7NG214000:0.0100849)n84:0.0064485)n83:0.0184733)n80:0.00349477)n76:0.00336907)n72:0.00718329)n70:0.0299672)n69:0.00758331,(Phragmites_australis_Phragmites_australis_PaChr7_16968025_16987336_evm.model.PaChr7.1343_1_CDS_4362473970_25194:0.0454975,Phragmites_australis_Phragmites_australis_PaChr11_15464316_15474038_evm.model.PaChr11.1352_1_CDS_4362375660_9305:0.0380661)n85:0.00422957)n68:0.00737275)n63:0.00729021)n52:0.00788538)n51:0.0260105,Streptochaeta_angustifolia_strangu_029176:0.0748465)n50:0.00831628)n4:0.0532549)n0;
```
