## Supplementary Dataset S1 for "Gene turnover and contingency facilitated the repeated evolution of C_4_ photosynthesis in grasses": OG0001212_tree.txt

```
(((Streptochaeta_angustifolia_strangu_043879:0.0865056,(Pharus_latifolius_Phala.02G159400:0.0789475,(((((Dendrocalamus_sinicus_Dendrocalamus_sinicus_Dsi02B_28058827_28059961_Dsi02Bg09290.1_-1_CDS_4147717435_14741:0.0237204,Ampelocalamus_luodianensis_Alu02Cg00760.1:0.0122482)n8:5e-09,(Dendrocalamus_sinicus_Dendrocalamus_sinicus_Dsi02A_25991229_25992363_Dsi02Ag09610.1_-1_CDS_4147710721_44547:0.0211653,Ampelocalamus_luodianensis_Alu02Dg15800.1:0.0213825)n9:0.00237583)n7:6e-09,(Olyra_latifolia_Ola007813:0.0633327,Brachypodium_distachyon_BRADI_3g44860v3:0.0623893)n10:0.00566299)n6:0.0110889,((Chasmanthium_laxum_Chala.05G144900:0.0273873,((Eragrostis_curvula_EJB05_21469:0.0222108,(Eleusine_coracana_ELECO.r07.2AG0132790:0.0206763,Eleusine_coracana_ELECO.r07.2BG0188180:0.0142932)n15:0.0320784)n14:0.0444184,((Sorghum_bicolor_SORBI_3004G165100:0.0203612,Zea_mays_Zm00001eb181410:0.0377748)n17:0.0333657,((Panicum_hallii_Pahal.1G254100:0.0192006,((Panicum_virgatum_Pavir.1KG311400:0,Panicum_virgatum_Pavir.1KG317500:0)n21:0.00943697,Panicum_virgatum_Pavir.1NG282000:0.00933074)n20:0.00707871)n19:0.0069789,(((Dichantelium_oligosantes_H_DolKV775226.1000001.1:0.0212268,((Digitaria_radicosa_Dra01G0139300:0.0212268,(Digitaria_exilis_H_Dex1A-002752.1:0.0117069,Digitaria_exilis_H_Dex1B-002701.1:0.0187817)n27:0.0163279)n26:0.00876363,(ASEM_AUS1_H_AUS1CM014270.1003423.1:0.00228406,ASEM_RSA5_H_RSA5chrom1001117.1:0.00697179)n28:0.0173437)n25:0.00419626)n24:5e-09,((Cenchrus_americanus_H_CamCM007984.2000941.1:0.0237123,Setaria_viridis_SEVIR_1G183200v2:0.0139531)n30:0.00703023,Urochloa_fusta_Urofu.1G201100:0.0364792)n29:0.00232848)n23:0.00227885,Echinocloa_haploclada_eh_chr7.1864:0.0394823)n22:0.00240426)n18:0.0275213)n16:0.00749419)n13:0.00443438)n12:0.00380769,((Aristida_adscensionis_H_Aadptg000012l000786.1:0.077923,Stipagrostis_hirtigluma_H_Shi_ptg000038l_001002.1:0.0676141)n32:0.0218227,(Phragmites_australis_Phragmites_australis_PaChr5_24866086_24867159_evm.model.PaChr5.1042_1_CDS_4362459203_16323:0.0236393,Phragmites_australis_Phragmites_australis_PaChr6_25249260_25250324_evm.model.PaChr6.1094_1_CDS_4362466530_39477:0.0315711)n33:0.0279004)n31:0.00775149)n11:0.0109749)n5:0.0190221,((Leersia_perrieri_LPERR02G15230:0.0242778,Oryza_sativa_LOC_Os02g32950:0.00937347)n35:0.0108682,(Zizania_latifolia_GWHTBFHI021201:0.0165094,Zizania_latifolia_GWHTBFHI025887:0.0164838)n36:0.00183154)n34:0.00563922)n4:0.019802)n3:0.0327078)n2:0.0198122,(Pharus_latifolius_Phala.06G094200:0.090724,((Brachypodium_distachyon_BRADI_5g09270v3:0.0594757,((Hordeum_spontaneum_WB01_001901_0890440:0,Hordeum_vulgareMorex_HORVU.MOREX.r3.2HG0166090:0)n41:0.055566,(Hordeum_spontaneum_WB01_002259_0143313:0.00465198,Hordeum_vulgareMorex_HORVU.MOREX.r3.4HG0407080:5e-09)n42:0.0681254)n40:0.0327342)n39:0.0424967,(((Zizania_latifolia_GWHTBFHI019666:0.0479035,(Leersia_perrieri_LPERR04G08530:0.039394,Oryza_sativa_LOC_Os04g33570:0.0256484)n46:0.0207181)n45:0.0153723,(Olyra_latifolia_Ola005576:0.0799001,((Ampelocalamus_luodianensis_Alu04Dg16070.1:0.0206329,(Ampelocalamus_luodianensis_Alu04Cg07670.2:0.0072774,Ampelocalamus_luodianensis_AluCtg01355g00010.2:5e-09)n50:0.0199822)n49:0.00222025,(Dendrocalamus_sinicus_Dendrocalamus_sinicus_Dsi04B_23311413_23312537_Dsi04Bg04250.1_-1_CDS_4147754134_35120:0.0352761,(Dendrocalamus_sinicus_Dendrocalamus_sinicus_Dsi04A_20280162_20281275_Dsi04Ag13230.1_1_CDS_4147750756_9787:0.0310953,Dendrocalamus_sinicus_Dendrocalamus_sinicus_Dsi04C_16415211_16416378_Dsi04Cg11330.1_1_CDS_4147760974_19386:0.0177955)n52:0.00177955)n51:0.000197728)n48:0.00517992)n47:0.00260604)n44:0.00522465,((Aristida_adscensionis_H_Aadptg000096l000001.1:0.0722274,(Stipagrostis_hirtigluma_H_Shi_ptg000016l_000480.1:0.0208995,Stipagrostis_hirtigluma_H_Shi_ptg000016l_000481.1:0.0547658)n55:0.0123743)n54:0.0221743,(((Eleusine_coracana_ELECO.r07.4BG0350020:0.00389437,Eleusine_coracana_ELECO.r07.4AG0318570:0.00328409)n58:0.0519215,((Eragrostis_curvula_EJB05_49300:0,Eragrostis_curvula_EJB05_49302:0)n60:0.0144159,Eragrostis_curvula_EJB05_38120:0.0219826)n59:0.00866911)n57:0.0215015,(Chasmanthium_laxum_Chala.06G093400:0.0332621,(((Sorghum_bicolor_SORBI_3006G068300:0.0151476,Zea_mays_Zm00001eb084030:0.05248)n64:0.0445667,(Echinocloa_haploclada_eh_chr9.1082:0.0272314,(((Dichantelium_oligosantes_H_DolKV779578.1000001.1:0.00734253,(Cenchrus_americanus_H_CamCM007984.2001426.1:0.0327471,Setaria_viridis_SEVIR_7G097700v2:0.0120718)n69:0.0149812)n68:0.00241558,(((ASEM_AUS1_H_AUS1CM014276.1003063.1:0.0172659,(ASEM_RSA5_H_RSA5chrom7000603.1:0.0024053,ASEM_RSA5_H_RSA5chrom7000602.1:0.00879531)n73:0.000977256)n72:0.00745724,(ASEM_AUS1_H_AUS1CM014276.1003062.1:0.00481609,(ASEM_RSA5_H_RSA5chrom7000601.1:0.00926895,ASEM_RSA5_H_RSA5scaff12000004.1:0.0154651)n75:0.00171835)n74:0.00284822)n71:0.00692396,(Urochloa_fusta_Urofu.7G112000:0.0148745,(Digitaria_radicosa_Dra07G0060000:0.00729232,(Digitaria_exilis_H_Dex7B-002568.1:0.019688,Digitaria_exilis_H_Dex7A-002534.1:0.00965514)n78:0.0100079)n77:0.00729969)n76:0.00486974)n70:5e-09)n67:0.00243051,(Panicum_hallii_Pahal.7G138900:0.0201753,(Panicum_virgatum_Pavir.7NG174600:0.0144231,Panicum_virgatum_Pavir.7KG124200:0.0143576)n80:0.00159529)n79:0.0038213)n66:0.00243572)n65:0.0123491)n63:0.0141677,(Phragmites_australis_Phragmites_australis_PaChr7_16754719_16755754_evm.model.PaChr7.1335_1_CDS_4362473952_17635:0.0350131,Phragmites_australis_Phragmites_australis_PaChr11_15277054_15278050_evm.model.PaChr11.1341_1_CDS_4362375636_41705:0.0483029)n81:0.00536699)n62:0.00611577)n61:0.00255627)n56:0.00696084)n53:0.0290237)n43:0.00295211)n38:0.0446041)n37:0.00495601)n1:0.0149283,(Carex_scoparia_H_Carex_Csco_scaffold_10_000642.1:0.264844,((Tillandsia_fasciculata_H_Tillandsia_CM054940.1_000552.1:0.151744,(Ananas_comosus_H_Ananas_contig8_000676.1:0.514,Ananas_comosus_H_Ananas_contig6_000741.1:0.0251271)n85:0.193611)n84:0.34708,(Ananas_comosus_H_Ananas_contig18_000860.1:0.0250367,Tillandsia_fasciculata_H_Tillandsia_CM054946.1_000461.1:0.0368694)n86:0.0796052)n83:0.00884502)n82:0.100026)n0;
```
