## Supplementary Dataset S1 for "Gene turnover and contingency facilitated the repeated evolution of C_4_ photosynthesis in grasses": OG0001213_tree.txt

```
(((Brachypodium_distachyon_BRADI_5g05070v3:0.073435,(Hordeum_spontaneum_WB01_000414_0680666:5e-09,Hordeum_vulgareMorex_HORVU.MOREX.r3.2HG0159270:5e-09)n3:0.0699402)n2:0.0440233,(((Ananas_comosus_H_Ananas_contig6_000602.1:0.0478923,(Tillandsia_fasciculata_H_Tillandsia_CM054940.1_000599.1:0.0063704,(Tillandsia_fasciculata_H_Tillandsia_CM054952.1_000257.1:5e-09,(Tillandsia_fasciculata_H_Tillandsia_CM054943.1_000212.1:0.00331079,(Tillandsia_fasciculata_H_Tillandsia_CM054930.1_001378.1:5e-09,Tillandsia_fasciculata_H_Tillandsia_CM054934.1_000237.1:0.00355264)n10:5e-09)n9:5e-09)n8:0.0265905)n7:0.0672987)n6:0.329292,((Pharus_latifolius_Phala.06G061000:0.138444,Pharus_latifolius_Phala.03G032600:0.171527)n12:0.0374898,((Streptochaeta_angustifolia_strangu_022419:0.0928464,Streptochaeta_angustifolia_strangu_012867:0.0519391)n14:0.0706654,(Dendrocalamus_sinicus_Dendrocalamus_sinicus_Dsi02C_3867869_3868729_Dsi02Cg00730.1_-1_CDS_4147721362_8002:0.0510029,(Olyra_latifolia_Ola001687:0.0977564,Olyra_latifolia_Ola007081:0.0535725)n16:0.0353422)n15:0.127158)n13:0.0295739)n11:0.0323066)n5:0.0230683,((((Aristida_adscensionis_H_Aadptg000056l000056.1:0.0429793,(Stipagrostis_hirtigluma_H_Shi_ptg000005l_000042.1:0.00373525,Stipagrostis_hirtigluma_H_Shi_ptg000016l_000336.1:0.00374894)n21:0.0216928)n20:0.0452367,((Eleusine_coracana_ELECO.r07.4BG0355680:0.0288545,Eleusine_coracana_ELECO.r07.4AG0323170:0.0316248)n23:0.0688421,(Eragrostis_curvula_EJB05_50994:0.0120528,Eragrostis_curvula_EJB05_54229:0.012735)n24:0.0366491)n22:0.0473375)n19:0.0196161,(((Chasmanthium_laxum_Chala.06G055700:0.0283036,((Chasmanthium_laxum_Chala.12G138700:5e-09,((Chasmanthium_laxum_Chala.12G138300:0.0604916,Chasmanthium_laxum_Chala.12G138800:0.0152702)n31:0.0318796,(Chasmanthium_laxum_Chala.12G138900:0.0189458,(Chasmanthium_laxum_Chala.12G138600:0.0870955,Chasmanthium_laxum_Chala.12G138200:0.0263488)n33:0.0223432)n32:0.00204833)n30:5e-09)n29:5e-09,Chasmanthium_laxum_Chala.05G216100:0.0320449)n28:0.00628587)n27:0.0376789,(Phragmites_australis_Phragmites_australis_PaChr7_25795758_25796537_evm.model.PaChr7.1608_1_CDS_4362474558_17638:0.0964799,Phragmites_australis_Phragmites_australis_PaChr11_20332474_20333244_evm.model.PaChr11.1554_1_CDS_4362376108_27812:0.0536273)n34:0.0300584)n26:0.0141662,((Zea_mays_Zm00001eb029080:0.0551694,(Sorghum_bicolor_SORBI_3005G033000:0.0795887,Sorghum_bicolor_SORBI_3008G135701:0.0669144)n37:0.00743494)n36:0.0319397,((Dichantelium_oligosantes_H_DolKV771919.1000002.1:0.706126,((Tillandsia_fasciculata_H_Tillandsia_CM054952.1_000256.1:0.629005,Ampelocalamus_luodianensis_Alu09Cg11010.1:0.646927)n41:0.125413,(Panicum_virgatum_Pavir.J251900:1.02129,Panicum_virgatum_Pavir.J347400:0.631702)n42:0.142744)n40:0.0764333)n39:0.0328925,((Dichantelium_oligosantes_H_DolKV777198.1000012.1:0.0434334,((ASEM_AUS1_H_AUS1CM014272.1003216.1:0.016508,((((ASEM_RSA5_H_RSA5chrom1004034.1:0,ASEM_RSA5_H_RSA5chrom7002573.1:0)n50:0.00237289,ASEM_RSA5_H_RSA5chrom7002040.1:5e-09)n49:0.00842203,((ASEM_AUS1_H_AUS1CM014270.1001095.1:0.0312176,ASEM_AUS1_H_AUS1CM014271.1000677.1:5e-09)n52:0.007127,ASEM_AUS1_H_AUS1CM014273.1002171.1:0.0318239)n51:0.00114509)n48:0.0190911,((ASEM_AUS1_H_AUS1CM014271.1003482.1:0.00862203,ASEM_AUS1_H_AUS1CM014278.1000123.1:0.0105033)n54:0.0272705,ASEM_RSA5_H_RSA5chrom3001313.1:0.00618326)n53:0.000687029)n47:0.00937248)n46:0.024242,((Urochloa_fusta_Urofu.3G255500:0.0376394,(Cenchrus_americanus_H_CamCM007982.2001399.1:0.0619133,Setaria_viridis_SEVIR_3G224900v2:0.0260765)n57:0.01771)n56:0.0117004,((Panicum_hallii_Pahal.3G254800:0.0149997,(Panicum_virgatum_Pavir.1NG254300:0.0206206,(Panicum_virgatum_Pavir.J347200:5e-09,Panicum_virgatum_Pavir.5NG321700:5e-09)n61:0.0247073)n60:0.0116991)n59:0.0326471,(Digitaria_radicosa_Dra03G0208100:0.0289779,(Digitaria_exilis_H_Dex3A-003066.1:0.00611082,Digitaria_exilis_H_Dex3B-003072.1:0.00458659)n63:0.0318845)n62:0.0480708)n58:0.00533392)n55:0.0105012)n45:0.0116497)n44:0.0762542,((Digitaria_exilis_H_Dex7B-000184.1:0.0259302,Digitaria_radicosa_Dra07G0027000:0.0410295)n65:0.0164751,((ASEM_AUS1_H_AUS1CM014276.1003380.1:0.00889926,(ASEM_RSA5_H_RSA5chrom7003485.1:5e-09,ASEM_RSA5_H_RSA5scaff866000001.1:0.00185783)n68:0.00654916)n67:0.049318,(Dichantelium_oligosantes_H_DolKV769659.1000006.1:0.0652703,((Panicum_hallii_Pahal.7G093000:0.0273412,(Panicum_virgatum_Pavir.7KG080700:0.0186951,(Panicum_virgatum_Pavir.7NG039200:0.00540389,Panicum_virgatum_Pavir.7NG037400:0.00425579)n73:0.0310239)n72:0.00703194)n71:0.0391881,(Urochloa_fusta_Urofu.7G062000:0.0707543,(Cenchrus_americanus_H_CamCM007984.2001216.1:0.0570302,Setaria_viridis_SEVIR_7G052000v2:0.0222638)n75:0.0183542)n74:0.00914327)n70:0.00480555)n69:0.00917243)n66:0.00625185)n64:0.026389)n43:0.0138819)n38:0.00154244)n35:0.0161987)n25:0.0179972)n18:0.0512209,(Olyra_latifolia_Ola017002:0.0694695,(((Ampelocalamus_luodianensis_AluCtg00188bg00010.1:0.0103478,Ampelocalamus_luodianensis_AluCtg02120g00050.2:0.00406002)n79:0.0144593,(Dendrocalamus_sinicus_Dendrocalamus_sinicus_Dsi04A_36421187_36422008_Dsi04Ag16810.1_-1_CDS_4147751830_45809:0.0438989,(Dendrocalamus_sinicus_Dendrocalamus_sinicus_DsiCtg00168a_366180_366991_DsiCtg00168ag00030.1_1_CDS_4147848412_3919:0.00718518,Dendrocalamus_sinicus_Dendrocalamus_sinicus_DsiCtg00171_1254732_1255676_DsiCtg00171g00150.1_1_CDS_4147848529_12923:0.0038201)n81:0.0271782)n80:0.0030198)n78:0.00718356,((Dendrocalamus_sinicus_Dendrocalamus_sinicus_DsiCtg00540_62457_63254_DsiCtg00540g00010.1_1_CDS_4147853464_5061:5e-09,Dendrocalamus_sinicus_Dendrocalamus_sinicus_Dsi04B_17027743_17028741_Dsi04Bg02540.1_1_CDS_4147753621_30615:5e-09)n83:0.0346126,Ampelocalamus_luodianensis_Alu04Dg18750.2:0.0509272)n82:0.00565858)n77:0.00729248)n76:0.0239975)n17:0.00239975)n4:0.000266639)n1:0.0358168,((Zizania_latifolia_GWHTBFHI016516:0.0482359,Zizania_latifolia_GWHTBFHI019870:0.0599787)n85:0.0799334,(Leersia_perrieri_LPERR04G04800:0.112052,Oryza_sativa_LOC_Os04g24140:0.0820093)n86:0.0663079)n84:0.0549434)n0;
```
