## Supplementary Dataset S1 for "Gene turnover and contingency facilitated the repeated evolution of C_4_ photosynthesis in grasses": OG0001214_tree.txt

```
(((((((Aristida_adscensionis_H_Aadptg000012l000251.1:0.0434446,Stipagrostis_hirtigluma_H_Shi_ptg000038l_001395.1:0.0259846)n6:0.0195871,(((Brachypodium_distachyon_BRADI_3g46960v3:0.0735117,(Hordeum_spontaneum_WB01_007965_0115351:0,Hordeum_vulgareMorex_HORVU.MOREX.r3.3HG0228030:0,Hordeum_vulgareMorex_HORVU.MOREX.r3.3HG0228030.2:0)n10:0.0428658)n9:0.0163564,((Dendrocalamus_sinicus_Dendrocalamus_sinicus_Dsi02B_32658095_32660157_Dsi02Bg10870.1_1_CDS_4147717909_54142:0.0207587,(Ampelocalamus_luodianensis_Alu09CXg13650.2:0.0732309,Ampelocalamus_luodianensis_Alu02Dg13330.1:0.0248397)n13:0.00275996)n12:0.00843978,Olyra_latifolia_Ola017809:0.0289665)n11:0.0028898)n8:0.00208063,(((Eragrostis_curvula_EJB05_21112:0.0302591,(Eleusine_coracana_ELECO.r07.2AG0135230:0.0170409,Eleusine_coracana_ELECO.r07.2BG0190840:0.00745328)n17:0.0637182)n16:0.016456,(Phragmites_australis_Phragmites_australis_PaChr6_28657760_28659361_evm.model.PaChr6.1274_1_CDS_4362466930_37790:0.0373766,Phragmites_australis_Phragmites_australis_PaChr5_28260201_28261853_evm.model.PaChr5.1216_1_CDS_4362459589_8740:0.0196268)n18:0.00218076)n15:0.00473679,((Chasmanthium_laxum_Chala.05G170200:0.0141999,Dendrocalamus_sinicus_Dendrocalamus_sinicus_Dsi02A_29217661_29218644_Dsi02Ag11180.1_-1_CDS_4147711192_25411:0.661794)n20:0.0426688,(((Cenchrus_americanus_H_CamCM007984.2004163.1:0.0175019,Setaria_viridis_SEVIR_1G213300v2:0.0161203)n23:0.00943394,((((Urochloa_fusta_Urofu.1G235600:0.0259054,Echinocloa_haploclada_eh_chr7.2191:0.0145131)n27:0.00420286,((Digitaria_radicosa_Dra01G0164100:5e-09,Digitaria_radicosa_Dra01G0164100.2:5e-09)n29:0.00717408,(Digitaria_exilis_H_Dex1B-000949.1:0.0715314,Digitaria_exilis_H_Dex1A-001011.1:0.00746133)n30:0.00256924)n28:0.00990497)n26:0.00291517,(Sorghum_bicolor_SORBI_3004G192450:0.122304,Dichantelium_oligosantes_H_DolKV776293.1000005.1:0.0182089)n31:0.00634174)n25:5e-09,((Digitaria_exilis_H_DexUA-002240.1:0.0171193,((Panicum_virgatum_Pavir.J738600:0,Panicum_virgatum_Pavir.1KG349400:0)n35:0.00719355,Panicum_virgatum_Pavir.1NG310300:0.0159977)n34:0.001105)n33:0.000261943,Panicum_hallii_Pahal.1G282100:0.00571756)n32:0.00707316)n24:0.000785907)n22:0.00261518,(ASEM_AUS1_H_AUS1CM014270.1001214.1:0.00143241,ASEM_RSA5_H_RSA5chrom1001277.1:0.00862605)n36:0.0115625)n21:0.0208396)n19:0.00765228)n14:0.0042304)n7:0.000470044)n5:0.024531,((Zizania_latifolia_GWHTBFHI021380:0.027763,Zizania_latifolia_GWHTBFHI025931:0.0315619)n38:0.0205978,(Leersia_perrieri_LPERR02G17740:0.0298382,Oryza_sativa_LOC_Os02g36974:0.0357982)n39:0.0183264)n37:0.0258782)n4:0.0342229,(Pharus_latifolius_Phala.02G183100:0.00339063,Pharus_latifolius_Phala.02G183100.2:0.0160508)n40:0.0717637)n3:0.0197753,Streptochaeta_angustifolia_strangu_038110:0.0823118)n2:0.0212283,((((Pharus_latifolius_Phala.06G127400:0,Pharus_latifolius_Phala.06G127400.2:0)n44:0.066236,Streptochaeta_angustifolia_strangu_039721:0.0594899)n43:0.015611,((Brachypodium_distachyon_BRADI_5g12510v3:0.0387445,(Hordeum_vulgareMorex_HORVU.MOREX.r3.2HG0173530.2:0.0892038,(Hordeum_spontaneum_WB01_002999_1023905:0,Hordeum_vulgareMorex_HORVU.MOREX.r3.2HG0173530:0,Hordeum_vulgareMorex_HORVU.MOREX.r3.2HG0173530.3:0)n48:0.0112202)n47:0.0415082)n46:0.0195757,(Olyra_latifolia_Ola019262:0.0369676,(Dendrocalamus_sinicus_Dendrocalamus_sinicus_Dsi04B_27107125_27109537_Dsi04Bg06330.1_1_CDS_4147754758_45256:0.0222204,((Ampelocalamus_luodianensis_Alu04Cg10610.1:0.0234686,Dendrocalamus_sinicus_Dendrocalamus_sinicus_Dsi04C_12758311_12763397_Dsi04Cg09290.1_-1_CDS_4147760362_16008:0.0189333)n52:0.0068013,((Ampelocalamus_luodianensis_Alu04Dg13110.4:0.0181376,((Zizania_latifolia_GWHTBFHI017009:0.0289431,Zizania_latifolia_GWHTBFHI019338:0.0216342)n56:0.0136275,(Leersia_perrieri_LPERR04G11840:0.0403588,Oryza_sativa_LOC_Os04g38870:0.0165698)n57:0.00584846)n55:0.0289202)n54:0.00703596,Dendrocalamus_sinicus_Dendrocalamus_sinicus_Dsi04A_15706370_15709084_Dsi04Ag10640.1_-1_CDS_4147749979_27227:0.019107)n53:0.00212299)n51:0.00341021)n50:0.000378912)n49:0.000421013)n45:0.0149689)n42:0.00166321,((Eragrostis_curvula_EJB05_37614:0.0262395,(Eleusine_coracana_ELECO.r07.4BG0345790:0.0112503,Eleusine_coracana_ELECO.r07.4AG0314740:0.00940475)n60:0.0240427)n59:0.0201708,((Stipagrostis_hirtigluma_H_Shi_ptg000016l_000690.1:0.0343482,(Phragmites_australis_Phragmites_australis_PaChr2_13145206_13160404_evm.model.PaChr2.834_1_CDS_4362422299_42286:0.172893,Phragmites_australis_Phragmites_australis_PaChr11_12226093_12228227_evm.model.PaChr11.1121_1_CDS_4362375148_6353:0.0159212)n63:0.0124119)n62:0.0136759,(Chasmanthium_laxum_Chala.06G129400:0.0431758,((Echinocloa_haploclada_eh_chr9.1506:0.0222102,(Panicum_hallii_Pahal.7G179600:0.00927215,(Panicum_virgatum_Pavir.7NG249600:0.0145523,Panicum_virgatum_Pavir.7KG191200:0.0094826)n68:0.0109465)n67:0.0114726)n66:0.00441299,((Sorghum_bicolor_SORBI_3006G108400:0.0162234,(Zea_mays_Zm00001eb080570:0.0341265,Zea_mays_Zm00001eb424290:0.0219621)n71:0.00453875)n70:0.0234688,((Urochloa_fusta_Urofu.7G154100:0.0142347,(Dichantelium_oligosantes_H_DolKV775817.1000007.1:0.0219805,((ASEM_RSA5_H_RSA5chrom5002802.1:0,ASEM_RSA5_H_RSA5chrom7000880.1:0)n76:0.0112233,ASEM_AUS1_H_AUS1CM014276.1000770.1:0.0073947)n75:0.00618046)n74:0.00363843)n73:0.00296228,((Digitaria_radicosa_Dra07G0092100:0.0215906,(Digitaria_exilis_H_Dex7A-000558.1:0.00530017,Digitaria_exilis_H_Dex7B-000589.1:0.00390149)n79:0.0233794)n78:0.00746108,(Cenchrus_americanus_H_CamCM007984.2001563.1:0.0289111,Setaria_viridis_SEVIR_7G134000v2:0.00853007)n80:0.0106042)n77:0.00168476)n72:0.00182823)n69:0.00155467)n65:0.0214897)n64:0.00381079)n61:0.00789995)n58:0.0184122)n41:0.0020458)n1:0.0409698,((Ananas_comosus_H_Ananas_contig3_000455.1:0.0197891,(Tillandsia_fasciculata_H_Tillandsia_CM054947.1_000538.1:0.147493,Tillandsia_fasciculata_H_Tillandsia_CM054933.1_000454.1:0.0197137)n83:0.00219041)n82:0.109674,(Carex_scoparia_H_Carex_Csco_scaffold_2_000593.1:0.313848,Juncus_effusus_H_Juncus_Jeff_scaffold_8_000915.1:0.196808)n84:0.0561889)n81:0.053354)n0;
```
