## Supplementary Dataset S1 for "Gene turnover and contingency facilitated the repeated evolution of C_4_ photosynthesis in grasses": OG0001215_tree.txt

```
(Carex_scoparia_H_Carex_Csco_scaffold_15_000416.1:0.155119,(Zea_mays_Zm00001eb132480:0.788476,((Streptochaeta_angustifolia_strangu_027760:0.0800552,((Pharus_latifolius_Phala.06G141100:5e-09,Pharus_latifolius_Phala.06G141100.2:5e-09)n5:0.0701476,((((((Ampelocalamus_luodianensis_Alu04Cg11780.1:0.0228096,Dendrocalamus_sinicus_Dendrocalamus_sinicus_Dsi04C_11682897_11686436_Dsi04Cg08390.3_-1_CDS_4147760092_34576:0.019691)n11:0.00894355,(Dendrocalamus_sinicus_Dendrocalamus_sinicus_Dsi04B_28372029_28376001_Dsi04Bg07200.1_1_CDS_4147755019_21617:0.0401319,(Ampelocalamus_luodianensis_Alu04Dg11910.1:0.0227866,Ampelocalamus_luodianensis_Alu09DXg18070.1:0.132689)n13:0.00795486)n12:0.000883873)n10:0.0060747,Olyra_latifolia_scaffold40_1271956_1276301_-:0.0502064)n9:0.0154613,(Brachypodium_distachyon_BRADI_5g13727v3:0.0525431,(Hordeum_spontaneum_WB01_000993_1081471:0.00155162,Hordeum_vulgareMorex_HORVU.MOREX.r3.2HG0176490:0.00149106)n15:0.0792289)n14:0.0388586)n8:0.00542512,(Zizania_latifolia_GWHTBFHI019272:0.0579747,(Leersia_perrieri_LPERR04G13160:0.0479555,Oryza_sativa_LOC_Os04g40700:0.0511935)n17:0.0203497)n16:0.0399747)n7:0.00945398,((Aristida_adscensionis_H_Aadptg000113l000070.1:0.0456094,Stipagrostis_hirtigluma_H_Shi_ptg000016l_000753.1:0.0420703)n19:0.0137685,((Phragmites_australis_Phragmites_australis_PaChr7_12145359_12149440_evm.model.PaChr7.1009_1_CDS_4362473228_10476:0.0383185,(Chasmanthium_laxum_Chala.06G143400:0.0385241,((Eragrostis_curvula_EJB05_21005:0.33903,((Echinocloa_haploclada_eh_chr9.1656:0.0319886,(ASEM_AUS1_H_AUS1CM014276.1002593.1:0.00453221,ASEM_RSA5_H_RSA5chrom7000949.1:0.0110748)n27:0.0296649)n26:0.00627527,(Sorghum_bicolor_SORBI_3006G125400:0.026124,(Echinocloa_haploclada_eh_chr5.4657:0.223509,(Zea_mays_Zm00001eb079310:0.0141221,((Zea_mays_Zm00001eb076890:0.112803,Zea_mays_Zm00001eb182930:0.0496614)n32:0.148497,(Zea_mays_Zm00001eb203430:0.010694,Zea_mays_Zm00001eb270020:0.128417)n33:0.0114451)n31:0.00114451)n30:0.000127168)n29:0.0513027)n28:0.0212527)n25:0.00236141)n24:0.0247625,(((Panicum_hallii_Pahal.7G194800:0.0126858,(Panicum_virgatum_Pavir.7KG210200:0.0166617,Panicum_virgatum_Pavir.7NG228000:0.0137945)n37:0.00841703)n36:0.0241483,(Digitaria_radicosa_Dra07G0106500:0.0269064,(Digitaria_exilis_H_Dex7A-000624.1:0.00244375,Digitaria_exilis_H_Dex7B-000662.1:0.00428044)n39:0.0222712)n38:0.0230808)n35:0.00460973,(Dichantelium_oligosantes_H_DolKV779476.1000002.1:0.0378826,(Urochloa_fusta_Urofu.7G171500:0.0283868,(Cenchrus_americanus_H_CamCM007984.2001689.1:0.0286898,Setaria_viridis_SEVIR_7G150900v2:0.0168934)n42:0.0181586)n41:0.00462793)n40:0.00237961)n34:0.00978572)n23:0.0128727)n22:0.0069632)n21:0.00620923,(Phragmites_australis_Phragmites_australis_PaChr11_11213301_11217032_evm.model.PaChr11.1028_1_CDS_4362374940_3832:0.0530811,((Eragrostis_curvula_EJB05_39056:0.00122607,Eragrostis_curvula_EJB05_39023:0.000618424)n45:0.0555415,(Eleusine_coracana_ELECO.r07.4BG0344270:0.0060855,Eleusine_coracana_ELECO.r07.4AG0313150:0.0073093)n46:0.0454795)n44:0.0335435)n43:0.00372705)n20:0.00741806)n18:0.038174)n6:0.03104)n4:0.0225856)n3:0.0397108,((Pharus_latifolius_Phala.02G191700.7:5e-09,(((Pharus_latifolius_Phala.02G191700.6:0,Pharus_latifolius_Phala.02G191700.2:0,Pharus_latifolius_Phala.02G191700.3:0)n51:5e-09,Pharus_latifolius_Phala.02G191700.4:0.0103444)n50:5e-09,(Pharus_latifolius_Phala.02G191700.5:5e-09,Pharus_latifolius_Phala.02G191700:5e-09)n52:5e-09)n49:5e-09)n48:0.0795898,(Dendrocalamus_sinicus_Dendrocalamus_sinicus_Dsi02B_33785012_33792152_Dsi02Bg11520.1_1_CDS_4147718104_50202:0.26725,(((Phragmites_australis_Phragmites_australis_PaChr5_29346893_29350775_evm.model.PaChr5.1290_1_CDS_4362459753_35233:0.0475232,(((Sorghum_bicolor_SORBI_3004G203800:0.0193403,Zea_mays_Zm00001eb246250:0.0295127)n59:0.0361114,(((Echinocloa_haploclada_eh_chr7.2323:0.0831496,ASEM_AUS1_H_AUS1CM014270.1001265.1:0.0366452)n62:0.0102537,((Panicum_hallii_Pahal.1G293300:0.0121783,Panicum_virgatum_Pavir.1NG331200:0.0473611)n64:0.0202321,(Urochloa_fusta_Urofu.1G247100:0.0317838,((Cenchrus_americanus_H_CamCM007984.2004214.1:0.0437171,Setaria_viridis_SEVIR_1G224300v2:0.0222054)n67:0.00455263,(Digitaria_radicosa_Dra01G0173400:0.0227588,(Digitaria_exilis_H_Dex1A-001065.1:0.00715572,Digitaria_exilis_H_Dex1B-000996.1:0.00307125)n69:0.0191989)n68:0.0169549)n66:0.00235425)n65:0.0034144)n63:0.00542916)n61:0.00271275,Dichantelium_oligosantes_H_DolKV776468.1000008.1:0.0212952)n60:0.0118667)n58:0.0185599,Chasmanthium_laxum_Chala.05G180700:0.0438639)n57:0.0143495)n56:0.00625317,((Aristida_adscensionis_H_Aadptg000012l000611.1:0.0637933,Stipagrostis_hirtigluma_H_Shi_ptg000038l_000826.1:0.0356553)n71:0.0156758,((Eragrostis_curvula_EJB05_20960:5e-09,Eragrostis_curvula_EJB05_20979:0.000598388)n73:0.0379238,(Eleusine_coracana_ELECO.r07.2AG0136340:0.00837726,Eleusine_coracana_ELECO.r07.2BG0192270:0.00661985)n74:0.0416973)n72:0.0336127)n70:0.0069419)n55:0.055133,(((Dendrocalamus_sinicus_Dendrocalamus_sinicus_Dsi02A_30285165_30289303_Dsi02Ag11770.2_1_CDS_4147711369_11345:0.0298635,(Ampelocalamus_luodianensis_Alu02Dg12490.1:0.0341213,Ampelocalamus_luodianensis_Alu09CXg12740.4:0.030614)n78:0.00340155)n77:0.00399432,Olyra_latifolia_Ola004812:0.0548483)n76:0.0111729,((Brachypodium_distachyon_BRADI_3g47827v3:0.0724054,(Hordeum_spontaneum_WB01_001725_0075120:0.00111165,(Hordeum_vulgareMorex_HORVU.MOREX.r3.6HG0591380.2:5e-09,Hordeum_vulgareMorex_HORVU.MOREX.r3.6HG0591380:5e-09)n82:0.000116168)n81:0.0808338)n80:0.0400045,((Leersia_perrieri_LPERR02G18610:0.0561739,Oryza_sativa_LOC_Os02g38430:0.0523245)n84:0.0232234,(Zizania_latifolia_GWHTBFHI026916:0.0496572,Zizania_latifolia_GWHTBFHI032428:0.0527631)n85:0.00921266)n83:0.0529329)n79:0.0094926)n75:0.0112536)n54:0.0128022)n53:0.016782)n47:0.00186467)n2:0.0783261)n1:0.155119)n0;
```
