## Supplementary Dataset S1 for "Gene turnover and contingency facilitated the repeated evolution of C_4_ photosynthesis in grasses": OG0001216_tree.txt

```
(((Ananas_comosus_H_Ananas_contig22_000216.1:0.00930726,Tillandsia_fasciculata_H_Tillandsia_CM054954.1_000228.1:0.0226757)n2:0.0988613,(Juncus_effusus_H_Juncus_Jeff_scaffold_11_000228.1:0.160988,Carex_scoparia_H_Carex_Csco_scaffold_22_000468.1:0.121343)n3:0.0925105)n1:0.0478909,((Pharus_latifolius_Phala.06G142100:0,Pharus_latifolius_Phala.06G142100.4:0,Pharus_latifolius_Phala.06G142100.5:0,Pharus_latifolius_Phala.06G142100.3:0,Pharus_latifolius_Phala.06G142100.6:0,Pharus_latifolius_Phala.06G142100.2:0)n5:0.0486482,((Streptochaeta_angustifolia_strangu_027773:0.0587998,Streptochaeta_angustifolia_strangu_025743:0.073304)n7:0.00814489,(((((Leersia_perrieri_LPERR04G13260:0.0257877,Oryza_sativa_LOC_Os04g40874:0.0213887)n12:0.0175334,(Zizania_latifolia_GWHTBFHI017125:0.0245498,Zizania_latifolia_GWHTBFHI019266:0.0213274)n13:0.0094562)n11:0.0320627,((Brachypodium_distachyon_BRADI_5g13860v3:0.0353648,(Hordeum_spontaneum_WB01_006373_0765834:5e-09,(Hordeum_vulgareMorex_HORVU.MOREX.r3.2HG0176730:5e-09,Hordeum_vulgareMorex_HORVU.MOREX.r3.2HG0176730.2:6e-09)n17:0.00139932)n16:0.0468493)n15:0.0350759,(Olyra_latifolia_Ola024817:0.034654,(((Ampelocalamus_luodianensis_Alu04Dg11840.2:0.0217374,Dendrocalamus_sinicus_Dendrocalamus_sinicus_Dsi04B_28476180_28482237_Dsi04Bg07270.1_1_CDS_4147755040_33434:0.0165126)n21:0.00356413,(Dendrocalamus_sinicus_Dendrocalamus_sinicus_Dsi04C_11617662_11633484_Dsi04Cg08340.1_-1_CDS_4147760077_26135:0.0214106,Ampelocalamus_luodianensis_Alu04Cg11860.3:0.0121327)n22:0.00214746)n20:0.00402734,Dendrocalamus_sinicus_Dendrocalamus_sinicus_Dsi04A_14297086_14303771_Dsi04Ag09630.1_-1_CDS_4147749676_27226:0.0783794)n19:0.00870882)n18:0.00380542)n14:0.00475054)n10:0.0050357,((Aristida_adscensionis_H_Aadptg000113l000077.1:0.0583329,Stipagrostis_hirtigluma_H_Shi_ptg000016l_000760.1:0.0322957)n24:0.0118592,((Eragrostis_curvula_EJB05_39013:0.0550743,(Eleusine_coracana_ELECO.r07.4BG0344150:0.00828285,Eleusine_coracana_ELECO.r07.4AG0312990:0.00697407)n27:0.0402145)n26:0.0113731,((Phragmites_australis_Phragmites_australis_PaChr7_12065352_12070757_evm.model.PaChr7.1002_1_CDS_4362473214_4578:0.0249271,Phragmites_australis_Phragmites_australis_PaChr11_11135474_11141534_evm.model.PaChr11.1021_1_CDS_4362374926_40439:0.0333404)n29:0.00746964,(Chasmanthium_laxum_Chala.06G144200:0.0310736,((Sorghum_bicolor_SORBI_3006G126300:0.012624,Zea_mays_Zm00001eb079220:0.0253392)n32:0.0259119,((((Cenchrus_americanus_H_CamCM007984.2001664.1:0.0204806,Setaria_viridis_SEVIR_7G152300v2:0.00561362)n36:0.0155793,((Digitaria_radicosa_Dra07G0107600:0,Digitaria_radicosa_Dra07G0107600.2:0)n38:0.0274627,(Digitaria_exilis_H_Dex7A-000630.1:0.00341744,Digitaria_exilis_H_Dex7B-000668.1:0.00216007)n39:0.0174004)n37:0.0104819)n35:5e-09,((Dichantelium_oligosantes_H_DolKV779476.1000006.1:0.0161551,(((ASEM_RSA5_H_RSA5chrom3000301.1:0.00287332,ASEM_RSA5_H_RSA5chrom7000972.1:0.00132832)n44:0.00833684,ASEM_AUS1_H_AUS1CM014276.1002616.1:0.00588232)n43:0.0167444,Panicum_virgatum_Pavir.7NG011600:0.0842746)n42:0.00298721)n41:0.00225512,(Urochloa_fusta_Urofu.7G173400:0.0217303,(Panicum_hallii_Pahal.7G196100:0.0110812,(Panicum_virgatum_Pavir.7KG211800:0.0113647,Panicum_virgatum_Pavir.7NG226200:0.0141168)n47:0.0072434)n46:0.00841795)n45:0.00195847)n40:0.000217608)n34:0.00252847,Echinocloa_haploclada_eh_chr9.1670:0.0243424)n33:0.0114808)n31:0.004514)n30:0.0111478)n28:0.00354635)n25:0.00969036)n23:0.0160902)n9:0.0243165,((Olyra_latifolia_Ola004822:0.0372274,((Ampelocalamus_luodianensis_Alu09CXg12610.2:0.0186479,(Dendrocalamus_sinicus_Dendrocalamus_sinicus_Dsi02C_23510327_23518313_Dsi02Cg09530.1_-1_CDS_4147724002_15888:0.0567412,(Dendrocalamus_sinicus_Dendrocalamus_sinicus_Dsi02C_23508190_23508750_Dsi02Cg09520.1_-1_CDS_4147723999_14200:0.00913369,Dendrocalamus_sinicus_Dendrocalamus_sinicus_Dsi02C_23593411_23598538_Dsi02Cg09610.1_1_CDS_4147724026_29392:0.00376524)n53:0.00527284)n52:0.00892435)n51:0.00476281,(Ampelocalamus_luodianensis_Alu02Dg12400.2:0.0225699,Dendrocalamus_sinicus_Dendrocalamus_sinicus_Dsi02A_30390078_30396052_Dsi02Ag11840.1_1_CDS_4147711390_23161:0.0186449)n54:0.00207166)n50:0.00492559)n49:0.0194043,((Zizania_latifolia_GWHTBFHI021470:0.0453014,(Leersia_perrieri_LPERR02G18690:0.0407522,Oryza_sativa_LOC_Os02g38840:0.0263469)n57:0.0268815)n56:0.044992,(((Chasmanthium_laxum_Chala.05G181600:0.0299332,((Zea_mays_Zm00001eb246350:0.0434086,Sorghum_bicolor_SORBI_3004G204900:0.0197904)n62:0.0239938,(((Dichantelium_oligosantes_H_DolKV780793.1000002.1:0.0236255,((Panicum_hallii_Pahal.1G294400:0.0138555,(Panicum_virgatum_Pavir.1NG332500:0.00411317,Panicum_virgatum_Pavir.1KG365600:0.0159352)n68:0.00768431)n67:0.0112845,((ASEM_AUS1_H_AUS1CM014270.1003124.1:0.00949366,ASEM_RSA5_H_RSA5chrom1001333.1:0.00392975)n70:0.020625,Echinocloa_haploclada_eh_chr7.2336:0.0321838)n69:0.00294769)n66:0.00149487)n65:0.00271394,(Digitaria_radicosa_Dra01G0174300:0.017964,(Digitaria_exilis_H_Dex1A-001070.1:0.00629382,Digitaria_exilis_H_Dex1B-001002.1:0.00385754)n72:0.015913)n71:0.0253727)n64:0.000712776,(Urochloa_fusta_Urofu.1G248100:0.0307932,(Cenchrus_americanus_H_CamCM007984.2004219.1:0.0201015,Setaria_viridis_SEVIR_1G225300v2:0.00847542)n74:0.00992437)n73:0.0040736)n63:0.0051639)n61:0.0229445)n60:0.0187114,((Aristida_adscensionis_H_Aadptg000012l000305.1:0.080757,((Phragmites_australis_Phragmites_australis_PaChr5_29372084_29378613_evm.model.PaChr5.1295_1_CDS_4362459763_39455:0.0303439,(Eragrostis_curvula_EJB05_20959:0.0407455,(Eleusine_coracana_ELECO.r07.2AG0136430:0.00840506,Eleusine_coracana_ELECO.r07.2BG0192180:0.0101171)n80:0.0346644)n79:0.0194314)n78:0.00589267,Phragmites_australis_Phragmites_australis_PaChr6_29717429_29722619_evm.model.PaChr6.1345_1_CDS_4362467088_19297:0.034128)n77:0.003792)n76:0.00745273,Stipagrostis_hirtigluma_H_Shi_ptg000038l_001458.1:0.0587064)n75:0.00218237)n59:0.0199256,(Brachypodium_distachyon_BRADI_3g47910v3:0.0549273,(Hordeum_spontaneum_WB01_004022_0093559:5e-09,Hordeum_vulgareMorex_HORVU.MOREX.r3.6HG0591720:0.000682632)n82:0.0696953)n81:0.0425111)n58:0.00452307)n55:0.00532965)n48:0.0322461)n8:0.0035829)n6:0.0331406)n4:0.0175909)n0;
```
