## Supplementary Dataset S1 for "Gene turnover and contingency facilitated the repeated evolution of C_4_ photosynthesis in grasses": OG0001217_tree.txt

```
((((Ananas_comosus_H_Ananas_contig17_000756.1:0.0321226,Tillandsia_fasciculata_H_Tillandsia_CM054946.1_000231.1:0.0340227)n3:0.0607308,(Ananas_comosus_H_Ananas_contig18_000621.1:0.0414462,Tillandsia_fasciculata_H_Tillandsia_CM054946.1_000232.1:0.0862831)n4:0.0372713)n2:0.181703,(Carex_scoparia_H_Carex_Csco_scaffold_22_000460.1:0.259368,(Juncus_effusus_H_Juncus_Jeff_scaffold_11_000223.1:0.181614,Juncus_effusus_H_Juncus_Jeff_scaffold_110_000005.1:0.203528)n6:0.0970798)n5:0.122892)n1:0.0505128,(Streptochaeta_angustifolia_strangu_035483:0.121584,(((Pharus_latifolius_Phala.02G193300:0,Pharus_latifolius_Phala.02G193300.2:0)n10:0.104647,((((Chasmanthium_laxum_Chala.07G056500:0.0878324,Chasmanthium_laxum_Chala.05G182800:0.0130027)n14:0.0428225,((((ASEM_AUS1_H_AUS1CM014270.1001279.1:0.0414686,(Panicum_hallii_Pahal.1G295500:0.0179878,(Panicum_virgatum_Pavir.1KG370000:0.0352026,Panicum_virgatum_Pavir.1NG334300:0.0283637)n20:0.00569711)n19:0.0303542)n18:0.00857357,(Dichantelium_oligosantes_H_DolKV770546.1000007.1:0.0558187,(Urochloa_fusta_Urofu.1G250100:0.0572047,(Cenchrus_americanus_H_CamCM007984.2000603.1:0.0436191,Setaria_viridis_SEVIR_1G226300v2:0.0161184)n23:0.0284203)n22:0.0106366)n21:0.00709758)n17:0.00510359,Echinocloa_haploclada_eh_chr7.2347:0.0508797)n16:0.0184104,((Digitaria_radicosa_Dra01G0175100:0.0287444,(Digitaria_exilis_H_Dex1A-001076.1:0.0218086,Digitaria_exilis_H_Dex1B-001008.1:0.0156278)n26:0.0220635)n25:0.0735141,(Sorghum_bicolor_SORBI_3004G205800:0.0419389,Zea_mays_Zm00001eb246420:0.050049)n27:0.0645355)n24:0.0134081)n15:0.0298083)n13:0.0304449,((Stipagrostis_hirtigluma_H_Shi_ptg000038l_001464.1:0.0964681,Aristida_adscensionis_H_Aadptg000012l000310.1:0.118016)n29:0.0549382,(Phragmites_australis_Phragmites_australis_PaChr5_29450195_29451542_evm.model.PaChr5.1302_1_CDS_4362459781_4532:0.17972,(Eragrostis_curvula_EJB05_50950:0.00679021,Eragrostis_curvula_EJB05_20946:0.008961)n31:0.109135)n30:0.0171178)n28:0.00956767)n12:0.0527446,((Zizania_latifolia_GWHTBFHI021478:0.0784382,(Leersia_perrieri_LPERR02G18810:0.0690093,Oryza_sativa_LOC_Os02g39010:0.0517408)n34:0.0242329)n33:0.0625887,((Brachypodium_distachyon_BRADI_3g47990v3:0.0737761,(Hordeum_spontaneum_WB01_002410_2857504:0.000543438,Hordeum_vulgareMorex_HORVU.MOREX.r3.6HG0592200:0.000561656)n37:0.132693)n36:0.0679778,((Dendrocalamus_sinicus_Dendrocalamus_sinicus_DsiCtg00654_54656_57355_DsiCtg00654g00040.1_1_CDS_4147854796_15757:0.0437036,(Ampelocalamus_luodianensis_Alu09CXg12520.1:0.0275161,Ampelocalamus_luodianensis_Alu02Dg12290.1:0.034757)n40:0.00386189)n39:0.00405268,Olyra_latifolia_Ola004837:0.0898951)n38:0.024202)n35:0.014437)n32:0.0126903)n11:0.102527)n9:0.0390256,(((Pharus_latifolius_Phala.06G143800:0,Pharus_latifolius_Phala.06G143800.3:0)n43:0.00183835,Pharus_latifolius_Phala.06G143800.2:5e-09)n42:0.0910042,((((Zizania_latifolia_GWHTBFHI017139:0.0353974,Zizania_latifolia_GWHTBFHI019249:0.0347652)n47:0.0234256,(Leersia_perrieri_LPERR04G13450:0.035773,Oryza_sativa_LOC_Os04g41100:0.0386278)n48:0.0227379)n46:0.0436093,((Brachypodium_distachyon_BRADI_5g13980v3:0.0703594,(Hordeum_spontaneum_WB01_001584_0027751:0.000638724,(Hordeum_vulgareMorex_HORVU.MOREX.r3.2HG0177110.3:0.0197917,(Hordeum_vulgareMorex_HORVU.MOREX.r3.2HG0177110:0,Hordeum_vulgareMorex_HORVU.MOREX.r3.2HG0177110.2:0)n53:5e-09)n52:0.000455035)n51:0.0847084)n50:0.0481638,(Olyra_latifolia_Ola024801:0.061952,(Dendrocalamus_sinicus_Dendrocalamus_sinicus_Dsi04B_28599661_28602765_Dsi04Bg07390.2_1_CDS_4147755076_53702:0.0365099,((Ampelocalamus_luodianensis_Alu04Cg11980.7:0.0244918,Dendrocalamus_sinicus_Dendrocalamus_sinicus_Dsi04C_11463767_11466529_Dsi04Cg08210.1_-1_CDS_4147760038_4190:0.0221196)n57:0.0102702,(Ampelocalamus_luodianensis_Alu04Dg11710.1:0.0241051,Dendrocalamus_sinicus_Dendrocalamus_sinicus_Dsi04A_14185804_14188561_Dsi04Ag09540.8_-1_CDS_4147749649_12034:0.037728)n58:0.00253129)n56:0.00121987)n55:0.000135541)n54:0.0141126)n49:0.00820691)n45:0.0121309,((Eragrostis_curvula_EJB05_38986:0.0450858,(Eleusine_coracana_ELECO.r07.4BG0343930:0.0126787,Eleusine_coracana_ELECO.r07.4AG0312760:0.00659341)n61:0.043511)n60:0.0440816,((Phragmites_australis_Phragmites_australis_PaChr7_11840328_11842976_evm.model.PaChr7.981_1_CDS_4362477012_30245:0.0547843,Phragmites_australis_Phragmites_australis_PaChr11_10909547_10912224_evm.model.PaChr11.1005_1_CDS_4362374890_25287:0.0350309)n63:0.00665034,((Aristida_adscensionis_H_Aadptg000009l000259.1:0.0549633,Stipagrostis_hirtigluma_H_Shi_ptg000016l_002316.1:0.0342852)n65:0.0229975,(Chasmanthium_laxum_Chala.06G146600:0.0389032,(((Echinocloa_haploclada_eh_chr9.1694:0.0338642,(ASEM_AUS1_H_AUS1CM014276.1000862.1:0.00831582,ASEM_RSA5_H_RSA5chrom7002801.1:0.00654953)n70:0.0333095)n69:0.00879461,(Dichantelium_oligosantes_H_DolKV775421.1000007.1:0.0287965,(Urochloa_fusta_Urofu.7G176000:0.0269634,((((Digitaria_radicosa_Dra06G0013100.2:5e-09,(Digitaria_radicosa_Dra06G0013100:5e-09,(Digitaria_radicosa_Dra06G0013100.4:0,Digitaria_radicosa_Dra06G0013100.3:0)n78:5e-09)n77:5e-09)n76:0.0276099,(Digitaria_exilis_H_Dex6A-000100.1:0.0106839,Digitaria_exilis_H_Dex6B-000085.1:0.0142923)n79:0.0107776)n75:0.015816,((Cenchrus_americanus_H_CamCM007984.2003247.1:0.0260081,Setaria_viridis_SEVIR_7G154800v2:0.00755941)n81:0.0159396,(Cenchrus_americanus_H_CamCM007985.2000673.1:0.0470287,Setaria_viridis_SEVIR_6G085400v2:0.0507272)n82:0.0123802)n80:0.00137557)n74:0.00560461,(Panicum_hallii_Pahal.7G199000:0.0113342,(Panicum_virgatum_Pavir.7KG215400:0.0166649,Panicum_virgatum_Pavir.7NG223300:0.0161892)n84:0.00477721)n83:0.0177786)n73:0.00260173)n72:0.00862989)n71:0.0130869)n68:0.00422043,(Sorghum_bicolor_SORBI_3006G128900:0.0234343,(Zea_mays_Zm00001eb078950:0.0366727,Zea_mays_Zm00001eb425450:0.0375018)n86:0.00416687)n85:0.00505008)n67:0.0190207)n66:0.0100651)n64:0.00267696)n62:0.00555658)n59:0.0433867)n44:0.0681561)n41:0.0326302)n8:0.00362558)n7:0.0182501)n0;
```
