## Supplementary Dataset S1 for "Gene turnover and contingency facilitated the repeated evolution of C_4_ photosynthesis in grasses": OG0001218_tree.txt

```
(((Ananas_comosus_H_Ananas_contig7_000056.1:0.0369655,Tillandsia_fasciculata_H_Tillandsia_CM054935.1_000060.1:0.0519874)n2:0.249338,(Juncus_effusus_H_Juncus_Jeff_scaffold_7_000190.1:0.24184,Carex_scoparia_H_Carex_Csco_scaffold_1_000426.1:0.251294)n3:0.185105)n1:0.0656051,(Streptochaeta_angustifolia_strangu_008778:0.130696,(((((Pharus_latifolius_Phala.06G153400:0,Pharus_latifolius_Phala.06G153400.5:0)n9:5e-09,(Pharus_latifolius_Phala.06G153400.2:0.00189621,Pharus_latifolius_Phala.06G153400.3:0.0315415)n10:0.0174111)n8:0.00195833,Pharus_latifolius_Phala.06G153400.4:0.00442889)n7:0.121564,(((Olyra_latifolia_Ola002417:0.0869679,(Dendrocalamus_sinicus_Dendrocalamus_sinicus_Dsi04B_29502422_29506286_Dsi04Bg07920.1_1_CDS_4147755235_29495:0.0574212,(Ampelocalamus_luodianensis_Alu04Dg10890.4:0.0500505,Ampelocalamus_luodianensis_Alu04Cg12950.1:0.0418718)n15:0.00834134)n14:0.0121399)n13:0.0291557,(((Hordeum_spontaneum_WB01_003929_0074536:0.00471567,Hordeum_vulgareMorex_HORVU.MOREX.r3.2HG0179570:0.00414111)n18:0.101418,(Brachypodium_distachyon_BRADI_5g14860v3:0.0313198,Brachypodium_distachyon_BRADI_5g14940v3:0.0655885)n19:0.0748441)n17:0.0638816,((Leersia_perrieri_LPERR04G14330:0.0811629,Oryza_sativa_LOC_Os04g42430:0.0491363)n21:0.0301081,(Zizania_latifolia_GWHTBFHI036753:0.0858891,Zizania_latifolia_GWHTBFHI017205:0.065416)n22:0.010633)n20:0.0462812)n16:0.0114736)n12:0.0149404,((Aristida_adscensionis_H_Aadptg000009l000322.1:0.087199,Stipagrostis_hirtigluma_H_Shi_ptg000016l_000831.1:0.0644252)n24:0.0408133,(((Phragmites_australis_Phragmites_australis_PaChr11_10282123_10285813_evm.model.PaChr11.944_1_CDS_4362378494_11853:0.0662217,Phragmites_australis_Phragmites_australis_PaChr7_11112012_11115614_evm.model.PaChr7.919_1_CDS_4362476874_14707:0.0439853)n27:0.0136007,(Eragrostis_curvula_EJB05_38858:0.107437,(Eleusine_coracana_ELECO.r07.4BG0342910:0.0159569,Eleusine_coracana_ELECO.r07.4AG0311610:0.010709)n29:0.0641162)n28:0.0338517)n26:0.0382972,(Chasmanthium_laxum_Chala.06G155500:0.0616936,((((ASEM_AUS1_H_AUS1CM014272.1000897.1:0.0181539,ASEM_RSA5_H_RSA5chrom7001039.1:0.0106049)n34:0.0413654,(((Dichantelium_oligosantes_H_DolKV778143.1000006.1:0.0401257,((Panicum_hallii_Pahal.7G209700:0.0203785,(Panicum_virgatum_Pavir.7KG231000:0.00968097,Panicum_virgatum_Pavir.7NG259100:0.0281311)n40:0.0144351)n39:0.0182406,Urochloa_fusta_Urofu.7G187500:0.0414626)n38:0.0026347)n37:0.00127192,(Cenchrus_americanus_H_CamCM007984.2003189.1:0.0788231,Setaria_viridis_SEVIR_7G165800v2:0.0158394)n41:0.0202539)n36:0.00441615,(((Echinocloa_haploclada_eh_chr7.1685:0.322508,(Echinocloa_haploclada_eh_chr1.2405:0.0940935,Echinocloa_haploclada_eh_chr2.3316:0.0356027)n45:0.0289136)n44:0.0782412,Echinocloa_haploclada_eh_chr9.1807:0.0258269)n43:0.0287252,Cenchrus_americanus_H_CamCM007984.2003190.1:0.0674366)n42:0.00700623)n35:0.000778471)n33:0.00538591,(Digitaria_radicosa_Dra07G0119200:0.0315233,(Digitaria_exilis_H_Dex7A-000702.1:0.00667126,Digitaria_exilis_H_Dex7B-000733.1:0.00671345)n47:0.0261739)n46:0.0245657)n32:0.0240298,(Sorghum_bicolor_SORBI_3006G138300:0.024404,(Zea_mays_Zm00001eb078110:0.0600339,Zea_mays_Zm00001eb426050:0.0489551)n49:0.00543946)n48:0.0141756)n31:0.0270806)n30:0.0265126)n25:0.0136048)n23:0.0357516)n11:0.0706988)n6:0.0244342,((Pharus_latifolius_Phala.02G201800.3:5e-09,(Pharus_latifolius_Phala.02G201800:5e-09,Pharus_latifolius_Phala.02G201800.2:5e-09)n52:5e-09)n51:0.0797702,(((Zizania_latifolia_GWHTBFHI021544:0.0786375,(Leersia_perrieri_LPERR02G19490:0.0769638,Oryza_sativa_LOC_Os02g39950:0.0586843)n56:0.0154632)n55:0.0395493,((Brachypodium_distachyon_BRADI_3g48610v3:0.0776571,(Hordeum_spontaneum_WB01_000698_0367856:0.0210414,Hordeum_vulgareMorex_HORVU.MOREX.r3.6HG0594010:0.00118274)n59:0.0586223)n58:0.0379083,(Olyra_latifolia_Ola026538:0.0659172,((Ampelocalamus_luodianensis_Alu02Dg11560.3:0.0204422,Dendrocalamus_sinicus_Dendrocalamus_sinicus_Dsi02C_24286400_24292568_Dsi02Cg10140.1_1_CDS_4147724185_5198:0.0285621)n62:0.000859159,(Ampelocalamus_luodianensis_Alu09CXg11820.1:0.0224939,Dendrocalamus_sinicus_Dendrocalamus_sinicus_Dsi02B_34806698_34810996_Dsi02Bg12010.1_1_CDS_4147718251_19245:0.0536823)n63:0.0059647)n61:0.00866287)n60:0.0141553)n57:0.0131108)n54:0.00908304,((Stipagrostis_hirtigluma_H_Shi_ptg000038l_001500.1:0.0697152,Aristida_adscensionis_H_Aadptg000012l000347.1:0.0609229)n65:0.0462401,(((Phragmites_australis_Phragmites_australis_PaChr5_30199042_30202985_evm.model.PaChr5.1367_1_CDS_4362459923_21790:0.0508589,Phragmites_australis_Phragmites_australis_PaChr6_30541426_30551373_evm.model.PaChr6.1407_1_CDS_4362467226_34835:0.047029)n68:0.0103276,(Eragrostis_curvula_EJB05_20801:0.0710228,(Eleusine_coracana_ELECO.r07.2AG0137300:0.0083742,Eleusine_coracana_ELECO.r07.2BG0192900:0.0436296)n70:0.0783447)n69:0.0343762)n67:0.014001,(Chasmanthium_laxum_Chala.05G191100:0.0568467,(((Echinocloa_haploclada_eh_chr7.2426:0.0393308,Dichantelium_oligosantes_H_DolKV776355.1000038.1:0.0325415)n74:0.00896049,((ASEM_AUS1_H_AUS1CM014270.1001335.1:0.00694177,ASEM_RSA5_H_RSA5chrom1002975.1:0.00894295)n76:0.0328105,((Setaria_viridis_SEVIR_1G235400v2:0.0286276,(Digitaria_radicosa_Dra01G0182700:0.0233458,(Digitaria_exilis_H_Dex1A-001114.1:0.0188604,Digitaria_exilis_H_Dex1B-001047.1:0.0185799)n80:0.0198122)n79:0.0256877)n78:0.00192569,((Panicum_hallii_Pahal.1G305200:0.0153697,(Panicum_virgatum_Pavir.1NG363900:0.0117602,Panicum_virgatum_Pavir.1KG380400:0.0109234)n83:0.00747821)n82:0.0259221,(Urochloa_fusta_Urofu.1G259500:0.0214015,Cenchrus_americanus_H_CamCM007984.2004267.1:0.0395787)n84:0.00369404)n81:0.00242551)n77:0.00590481)n75:0.00377235)n73:0.0103058,(Sorghum_bicolor_SORBI_3004G213300:0.0296798,(Zea_mays_Zm00001eb247020:0.0482857,Zea_mays_Zm00001eb184570:0.0491462)n86:0.00546069)n85:0.00356902)n72:0.0248764)n71:0.0233787)n66:0.00926006)n64:0.0436025)n53:0.0620255)n50:0.0261426)n5:0.00290474)n4:0.0255214)n0;
```
