## Supplementary Dataset S1 for "Gene turnover and contingency facilitated the repeated evolution of C_4_ photosynthesis in grasses": OG0001219_tree.txt

```
((Juncus_effusus_H_Juncus_Jeff_scaffold_5_001147.1:0.454619,Juncus_effusus_H_Juncus_Jeff_scaffold_13_000723.1:0.361101)n1:0.148184,(((((Pharus_latifolius_Phala.06G166200:0,Pharus_latifolius_Phala.06G166200.2:0)n6:5e-09,Pharus_latifolius_Phala.06G166200.3:0.00190974)n5:0.162544,Streptochaeta_angustifolia_strangu_040445:0.162857)n4:0.0264178,(Streptochaeta_angustifolia_strangu_011479:0.134374,(Pharus_latifolius_Phala.02G211200:0.00159717,Pharus_latifolius_Phala.02G211200.2:0.00382584)n8:0.123267)n7:0.0136963)n3:0.0407246,((((Olyra_latifolia_Ola012687:0.249015,Olyra_latifolia_Ola030476:0.0264355)n12:0.0306631,(((Brachypodium_distachyon_BRADI_3g49320v3:0.110099,((Hordeum_spontaneum_WB01_002591_0449085:0.0104118,Hordeum_vulgareMorex_HORVU.MOREX.r3.2HG0140730:0.00286519)n17:0.0535267,(Hordeum_spontaneum_WB01_001171_0308822:0.00327126,Hordeum_vulgareMorex_HORVU.MOREX.r3.6HG0596670:5e-09)n18:0.0145804)n16:0.133112)n15:0.0431839,((Zizania_latifolia_GWHTBFHI026722:0.0626902,Zizania_latifolia_GWHTBFHI021617:0.06051)n20:0.0245681,(Oryza_sativa_LOC_Os02g41800:0.039287,Leersia_perrieri_LPERR02G20290:0.0963516)n21:0.016567)n19:0.0405179)n14:0.00673294,((Ampelocalamus_luodianensis_Alu09CXg10590.1:0.0352003,Dendrocalamus_sinicus_Dendrocalamus_sinicus_Dsi02C_25168216_25170508_Dsi02Cg10640.1_1_CDS_4147724335_32769:0.0297966)n23:0.0144618,(Ampelocalamus_luodianensis_Alu02Dg10930.2:0.0440906,(Dendrocalamus_sinicus_Dendrocalamus_sinicus_Dsi02A_35851881_35854181_Dsi02Ag13560.1_1_CDS_4147711906_29352:0.0610031,Dendrocalamus_sinicus_Dendrocalamus_sinicus_Dsi02B_35936202_35938474_Dsi02Bg12510.1_1_CDS_4147718401_46825:0.0512327)n25:0.0056389)n24:0.000626545)n22:0.0154939)n13:0.00770765)n11:0.0278987,(((Aristida_adscensionis_H_Aadptg000012l000388.1:0.0687232,Stipagrostis_hirtigluma_H_Shi_ptg000038l_001547.1:0.0657625)n28:0.0274996,((Eragrostis_curvula_EJB05_57040:5e-09,Eragrostis_curvula_EJB05_20700:5e-09)n30:0.102438,(Eleusine_coracana_ELECO.r07.2AG0138070:0.0344003,Eleusine_coracana_ELECO.r07.2BG0193750:0.0362086)n31:0.15347)n29:0.029169)n27:0.013261,((Chasmanthium_laxum_Chala.05G199100:0.0760594,(Phragmites_australis_Phragmites_australis_PaChr6_31664812_31667089_evm.model.PaChr6.1466_1_CDS_4362467356_4558:0.0652601,Phragmites_australis_Phragmites_australis_PaChr5_31857121_31859400_evm.model.PaChr5.1442_1_CDS_4362460091_7476:0.0597957)n34:0.00930708)n33:0.00744772,(Echinocloa_haploclada_eh_chr4.214:0.399183,((Sorghum_bicolor_SORBI_3004G221400:0.0230704,(Zea_mays_Zm00001eb185290:0.0742014,Zea_mays_Zm00001eb247720:0.0609844)n38:0.0105376)n37:0.0478168,((ASEM_AUS1_H_AUS1CM014270.1002994.1:0.016542,ASEM_RSA5_H_RSA5chrom1001442.1:0.0139781)n40:0.0322649,(Dichantelium_oligosantes_H_DolKV775658.1000005.1:0.0460307,((Panicum_hallii_Pahal.1G314800:0.0306619,(Panicum_virgatum_Pavir.1KG387800:0.0198083,Panicum_virgatum_Pavir.1KG387700:0.0193657)n44:0.0220785)n43:0.0161277,((Cenchrus_americanus_H_CamCM007984.2004313.1:0.0469452,Setaria_viridis_SEVIR_1G246300v2:0.033365)n46:0.0354628,((Urochloa_fusta_Urofu.1G269800:0.0785621,(Digitaria_radicosa_Dra01G0190800:0.0507697,(Digitaria_exilis_H_Dex1A-001151.1:0.0289233,Digitaria_exilis_H_Dex1B-001081.1:0.0260327)n50:0.0402709)n49:0.0276835)n48:0.0104724,Echinocloa_haploclada_eh_chr7.2519:0.0541726)n47:0.00953866)n45:0.0101498)n42:0.0106556)n41:0.00795394)n39:0.0229899)n36:0.0173935)n35:0.00193262)n32:0.00886223)n26:0.0161951)n10:0.0441634,(((Zizania_latifolia_GWHTBFHI017275:0.0697835,Zizania_latifolia_GWHTBFHI019061:0.06595)n53:0.0371482,(Leersia_perrieri_LPERR04G15300:0.150466,Oryza_sativa_LOC_Os04g43910:0.105804)n54:0.0402332)n52:0.0680847,((((Chasmanthium_laxum_Chala.06G167200:0.0623584,(Phragmites_australis_Phragmites_australis_PaChr11_9293543_9295907_evm.model.PaChr11.872_1_CDS_4362378334_29502:0.0944768,Phragmites_australis_Phragmites_australis_PaChr7_10049276_10051598_evm.model.PaChr7.850_1_CDS_4362476722_35716:0.0474368)n59:0.0241853)n58:0.0303833,(Aristida_adscensionis_H_Aadptg000009l000364.1:0.113332,Stipagrostis_hirtigluma_H_Shi_ptg000016l_000879.1:0.0749686)n60:0.0464505)n57:0.0125055,(((Zea_mays_Zm00001eb426740:0.225501,(Sorghum_bicolor_SORBI_3002G290600:0.112615,Sorghum_bicolor_SORBI_3006G149600:0.0773846)n64:0.0611489)n63:0.0950872,((((Echinocloa_haploclada_eh_chr9.1941:0.0931321,Urochloa_fusta_Urofu.7G200900:0.122296)n68:0.0224182,(Digitaria_radicosa_Dra07G0129800:0.0948221,(Digitaria_exilis_H_Dex7A-000763.1:0.0179772,Digitaria_exilis_H_Dex7B-000787.1:0.0192772)n70:0.14892)n69:0.0569877)n67:0.0107298,(Dichantelium_oligosantes_H_DolKV776282.1000003.1:0.0750587,(ASEM_RSA5_H_RSA5chrom7002645.1:0.0967424,(Panicum_hallii_Pahal.7G222800:0.0324973,(Panicum_virgatum_Pavir.7KG236900:0.0445548,Panicum_virgatum_Pavir.7NG357200:0.056819)n74:0.0127242)n73:0.0355237)n72:0.00899563)n71:0.0102393)n66:0.00974685,(Cenchrus_americanus_H_CamCM007984.2001824.1:0.127748,Setaria_viridis_SEVIR_7G179200v2:0.045003)n75:0.0531841)n65:0.0348971)n62:0.052664,((Eragrostis_curvula_EJB05_38714:0.0081026,Eragrostis_curvula_EJB05_38689:0.00389242)n77:0.105768,(Eleusine_coracana_ELECO.r07.4BG0341550:0.0617154,Eleusine_coracana_ELECO.r07.4AG0310350:0.0534007)n78:0.155665)n76:0.0421544)n61:0.0227134)n56:0.0701688,((Brachypodium_distachyon_BRADI_5g15904v3:0.186007,(Hordeum_spontaneum_WB01_001564_0354040:0.00257738,Hordeum_vulgareMorex_HORVU.MOREX.r3.2HG0182280:0.00473972)n81:0.116537)n80:0.052823,(Olyra_latifolia_Ola001475:0.098499,(Dendrocalamus_sinicus_Dendrocalamus_sinicus_Dsi04B_30496679_30499029_Dsi04Bg08550.1_1_CDS_4147755424_22181:0.0625842,((Ampelocalamus_luodianensis_Alu04Cg13840.1:0.0237282,Dendrocalamus_sinicus_Dendrocalamus_sinicus_Dsi04C_9607620_9609964_Dsi04Cg06950.1_-1_CDS_4147759660_18819:0.0296319)n85:0.00756418,(Ampelocalamus_luodianensis_Alu04Dg09920.4:0.0299066,Dendrocalamus_sinicus_Dendrocalamus_sinicus_Dsi04A_12494661_12496995_Dsi04Ag08390.1_-1_CDS_4147749304_45238:0.038084)n86:0.00423156)n84:0.0110542)n83:0.0367044)n82:0.037023)n79:0.019983)n55:0.0144019)n51:0.0880256)n9:0.00978063)n2:0.0292642)n0;
```
