## Supplementary Dataset S1 for "Gene turnover and contingency facilitated the repeated evolution of C_4_ photosynthesis in grasses": OG0001220_tree.txt

```
(((((Zizania_latifolia_GWHTBFHI021859:0.154116,(Leersia_perrieri_LPERR02G22810:0.150872,(Oryza_sativa_LOC_Os02g21685:0.173488,Oryza_sativa_LOC_Os02g45760:0.016187)n6:0.0445972)n5:0.0188957)n4:0.0840653,(Dendrocalamus_sinicus_Dendrocalamus_sinicus_Dsi02B_40086762_40088651_Dsi02Bg14610.1_-1_CDS_4147719031_3492:0.0834445,((Ampelocalamus_luodianensis_Alu09CXg07540.1:0.0479764,(Dendrocalamus_sinicus_Dendrocalamus_sinicus_Dsi04B_23953491_23954810_Dsi04Bg04590.1_-1_CDS_4147754236_35683:0.200936,Dendrocalamus_sinicus_Dendrocalamus_sinicus_Dsi02C_28234114_28235988_Dsi02Cg12480.1_-1_CDS_4147724887_2385:0.0385993)n10:0.0150884)n9:0.0103342,(Ampelocalamus_luodianensis_Alu02Dg08040.1:0.0650919,(Dendrocalamus_sinicus_Dendrocalamus_sinicus_Dsi02A_40317052_40318950_Dsi02Ag16060.1_-1_CDS_4147712656_53562:0.0519931,Olyra_latifolia_Ola020256:0.113296)n12:0.00538635)n11:0.000598483)n8:0.0102613)n7:0.0424852)n3:0.0292107,(((Chasmanthium_laxum_Chala.05G231200:0.00738474,(Chasmanthium_laxum_Chala.12G175200:0.0978078,(Chasmanthium_laxum_Chala.05G300900:0.00667593,Chasmanthium_laxum_Chala.05G136400:0.0090519)n17:0.00391067)n16:0.00753111)n15:0.0604603,(Phragmites_australis_Phragmites_australis_PaChr5_35662313_35664181_evm.model.PaChr5.1649_1_CDS_4362460549_30186:0.0958395,Phragmites_australis_Phragmites_australis_PaChr6_35064363_35066258_evm.model.PaChr6.1692_1_CDS_4362467858_3294:0.0957687)n18:0.014592)n14:0.0124285,((Eragrostis_curvula_EJB05_19513:0.0769932,(Eleusine_coracana_ELECO.r07.2AG0141010:0.0384916,Eleusine_coracana_ELECO.r07.2BG0196620:0.0547431)n21:0.153138)n20:0.0488227,((Aristida_adscensionis_H_Aadptg000012l000428.1:0.132895,Stipagrostis_hirtigluma_H_Shi_ptg000038l_000546.1:0.0947929)n23:0.0397933,((Sorghum_bicolor_SORBI_3004G281200:0.0755256,Zea_mays_Zm00001eb187310:0.102565)n25:0.0638947,(((Echinocloa_haploclada_eh_chr7.2873:0.0469592,Urochloa_fusta_Urofu.1G408700:0.145674)n28:0.025176,(Panicum_virgatum_Pavir.5KG691800:0.511556,(((Setaria_viridis_SEVIR_1G278400v2:0.0214864,Setaria_viridis_SEVIR_8G255300v2:0.27278)n32:0.0328064,(ASEM_AUS1_H_AUS1CM014270.1002828.1:0.0225665,(ASEM_RSA5_H_RSA5chrom1002736.1:0.00207007,ASEM_RSA5_H_RSA5chrom1002734.1:0.00333003)n34:0.0160762)n33:0.0568394)n31:0.0087138,(Panicum_hallii_Pahal.1G348500:0.0434036,Panicum_virgatum_Pavir.1KG449300:0.0374557)n35:0.0377575)n30:0.00980044)n29:0.00108894)n27:0.00850429,(Digitaria_radicosa_Dra01G0218300:0.0679795,(Digitaria_exilis_H_Dex1A-002314.1:0.0232634,Digitaria_exilis_H_Dex1B-002264.1:0.022919)n37:0.0961762)n36:0.0347667)n26:0.0125905)n24:0.0350099)n22:0.00895243)n19:0.0108194)n13:0.0724276)n2:0.0546053,(Pharus_latifolius_Phala.07G097700:0.058501,(Pharus_latifolius_Phala.02G241800:0.00791422,Pharus_latifolius_Phala.02G241800.2:0.0109411)n39:0.0353002)n38:0.162813)n1:0.0212192,((Pharus_latifolius_Phala.06G207100.2:0.0102391,((Pharus_latifolius_Phala.06G207100:5e-09,Pharus_latifolius_Phala.06G207100.3:5e-09)n43:1.8e-08,Pharus_latifolius_Phala.06G207100.4:0.00171789)n42:0.000742042)n41:0.166601,(((Panicum_virgatum_Pavir.1NG424800:0.625446,Zizania_latifolia_GWHTBFHI030263:0.501939)n46:0.143764,((Streptochaeta_angustifolia_strangu_007310:0.465549,Echinocloa_haploclada_eh_chr2.139:0.485532)n48:0.138032,(Streptochaeta_angustifolia_strangu_008148:0.641894,Echinocloa_haploclada_eh_chr8.1422:0.490061)n49:0.0915606)n47:0.0101734)n45:0.0628703,((((Zizania_latifolia_GWHTBFHI017522:0.0657704,Zizania_latifolia_GWHTBFHI018700:0.045047)n53:0.0394179,(Leersia_perrieri_LPERR04G18520:0.106982,Oryza_sativa_LOC_Os04g49110:0.0572553)n54:0.0307083)n52:0.072957,((Brachypodium_distachyon_BRADI_5g19190v3:0.110101,(Hordeum_spontaneum_WB01_000145_2047308:0.00383209,Hordeum_vulgareMorex_HORVU.MOREX.r3.2HG0186240:0.00187398)n57:0.122602)n56:0.0638447,((Ampelocalamus_luodianensis_Alu04Cg17210.1:0.0388405,Dendrocalamus_sinicus_Dendrocalamus_sinicus_Dsi04C_6170321_6172222_Dsi04Cg04760.1_1_CDS_4147759003_46959:0.0326491)n59:0.0156027,(Ampelocalamus_luodianensis_Alu04Dg06610.2:0.0542755,((Dendrocalamus_sinicus_Dendrocalamus_sinicus_Dsi04B_34086427_34088289_Dsi04Bg10750.1_-1_CDS_4147756084_52579:0.0659239,Dendrocalamus_sinicus_Dendrocalamus_sinicus_Dsi04A_8299656_8301548_Dsi04Ag05760.1_1_CDS_4147748515_55932:0.0551755)n62:0.00573165,Olyra_latifolia_Ola022651:0.0781571)n61:0.00528789)n60:0.000587543)n58:0.0180656)n55:0.00993749)n51:0.0134408,(((Aristida_adscensionis_H_Aadptg000026l000057.1:0.105121,Stipagrostis_hirtigluma_H_Shi_ptg000016l_002019.1:0.0747469)n65:0.0168038,((Chasmanthium_laxum_Chala.06G206700:0.0625905,Phragmites_australis_Phragmites_australis_PaChr7_6405936_6407783_evm.model.PaChr7.577_1_CDS_4362476114_34870:0.0664039)n67:0.0106638,Phragmites_australis_Phragmites_australis_PaChr11_5817333_5819216_evm.model.PaChr11.595_1_CDS_4362377718_25301:0.0754804)n66:0.00838671)n64:0.0110974,(((Eleusine_coracana_ELECO.r07.4BG0337510:0.0449496,Eleusine_coracana_ELECO.r07.4AG0306500:0.035089)n70:0.144542,(Eragrostis_curvula_EJB05_00377:0.191996,Eragrostis_curvula_EJB05_54881:0.0510869)n71:0.0307434)n69:0.0322297,(((Zea_mays_Zm00001eb073130:0.0476092,(Zea_mays_Zm00001eb381460:0.141552,Zea_mays_Zm00001eb428430:6e-09)n75:0.0376307)n74:0.007907,Sorghum_bicolor_SORBI_3006G188900:0.0444043)n73:0.0483113,((ASEM_AUS1_H_AUS1CM014276.1002294.1:0.0175513,ASEM_RSA5_H_RSA5chrom7002432.1:0.0169662)n77:0.0334209,(Dichantelium_oligosantes_H_DolKV782598.1000001.1:0.0495039,((Urochloa_fusta_Urofu.7G246000:0.0583148,(Echinocloa_haploclada_eh_chr9.2356:0.0650441,(Setaria_viridis_SEVIR_7G221400v2:0.037076,(Panicum_hallii_Pahal.7G264100:0.0203304,(Panicum_virgatum_Pavir.7NG304600:0.0227256,Panicum_virgatum_Pavir.7KG311800:0.024453)n84:0.00388848)n83:0.0140561)n82:0.00807007)n81:0.00436114)n80:0.00768735,(Digitaria_radicosa_Dra07G0167500:0.0321302,(Digitaria_exilis_H_Dex7A-001877.1:0.0116909,Digitaria_exilis_H_Dex7B-001937.1:0.0141616)n86:0.0405023)n85:0.0288283)n79:0.00752485)n78:0.00518533)n76:0.0158561)n72:0.0320494)n68:0.015329)n63:0.0546212)n50:0.0406428)n44:0.00451586)n40:0.0607334)n0;
```
