## Supplementary Dataset S1 for "Gene turnover and contingency facilitated the repeated evolution of C_4_ photosynthesis in grasses": OG0001221_tree.txt

```
((((Pharus_latifolius_Phala.02G246700:0.162541,Streptochaeta_angustifolia_strangu_013550:0.150948)n3:0.0847719,(((Pharus_latifolius_Phala.06G214500:0,Pharus_latifolius_Phala.06G214500.2:0)n6:0.00269913,Pharus_latifolius_Phala.06G214500.3:0.011739)n5:0.143971,Streptochaeta_angustifolia_strangu_017322:0.164753)n4:0.0183059)n2:0.045383,((((Brachypodium_distachyon_BRADI_5g19950v3:0.175613,(Hordeum_spontaneum_WB01_001414_0496180:0.056431,Hordeum_vulgareMorex_HORVU.MOREX.r3.2HG0197140:0.0461572)n11:0.0922223)n10:0.108057,((Olyra_latifolia_Ola005199:0.105535,(Dendrocalamus_sinicus_Dendrocalamus_sinicus_Dsi04A_7521712_7526480_Dsi04Ag05230.1_-1_CDS_4147748356_23283:0.0821919,((Ampelocalamus_luodianensis_Alu04Cg17820.1:0.0289639,Dendrocalamus_sinicus_Dendrocalamus_sinicus_Dsi04C_5474667_5476111_Dsi04Cg04290.1_-1_CDS_4147758862_24443:0.0612381)n16:0.0198756,(Dendrocalamus_sinicus_Dendrocalamus_sinicus_Dsi04B_34739940_34746031_Dsi04Bg11230.1_1_CDS_4147756228_19933:0.0842574,Ampelocalamus_luodianensis_Alu04Dg05940.1:0.0815363)n17:0.00905959)n15:0.00920783)n14:0.0249801)n13:0.0666668,((Zizania_latifolia_GWHTBFHI017572:0.133859,Zizania_latifolia_GWHTBFHI018642:0.15111)n19:0.0553808,(Leersia_perrieri_LPERR04G19210:0.167213,Oryza_sativa_LOC_Os04g50090:0.119262)n20:0.0547422)n18:0.0543169)n12:0.0205742)n9:0.0309027,((((Eragrostis_curvula_EJB05_39520:0.161783,(Eleusine_coracana_ELECO.r07.4BG0336790:0.117478,Eleusine_coracana_ELECO.r07.4AG0305830:0.092207)n25:0.0996304)n24:0.0602543,(Chasmanthium_laxum_Chala.06G214600:0.125984,(Phragmites_australis_Phragmites_australis_PaChr7_5625746_5628536_evm.model.PaChr7.526_1_CDS_4362476002_30240:0.168114,Phragmites_australis_Phragmites_australis_PaChr11_5086939_5089991_evm.model.PaChr11.535_1_CDS_4362377586_12272:0.0887891)n27:0.0378412)n26:0.0351066)n23:0.0185821,(Panicum_virgatum_Pavir.7KG332000:1.06333,((Zea_mays_Zm00001eb428400:0.233903,(Sorghum_bicolor_SORBI_3006G197500:0.145042,Sorghum_bicolor_SORBI_3006G197400:0.0586928)n31:0.0882723)n30:0.078617,((((Urochloa_fusta_Urofu.7G256300:0.144722,Setaria_viridis_SEVIR_7G230000v2:0.0611191)n35:0.037284,(Cenchrus_americanus_H_CamCM007984.2002089.1:0.520183,((Dichantelium_oligosantes_H_DolKV777054.1000003.1:0.0720732,((ASEM_AUS1_H_AUS1CM014276.1002226.1:0.030128,ASEM_RSA5_H_RSA5chrom7001388.1:0.0215467)n40:0.0425703,(Cenchrus_americanus_H_CamCM007984.2002088.1:0.0824127,(ASEM_AUS1_H_AUS1CM014278.1003828.1:0.047681,ASEM_RSA5_H_RSA5chrom3001672.1:0.0370105)n42:0.256642)n41:0.058303)n39:0.00647811)n38:0.0167733,(Panicum_hallii_Pahal.7G271900:0.0423983,((Panicum_virgatum_Pavir.7NG315300:0.0159159,Panicum_virgatum_Pavir.7NG313800:0.00369353)n45:0.0841118,Panicum_virgatum_Pavir.7KG323200:0.0504597)n44:0.0330565)n43:0.0609563)n37:0.00954545)n36:0.00106061)n34:0.0307802,Echinocloa_haploclada_eh_chr9.2451:0.0791141)n33:0.0201734,((Digitaria_radicosa_Dra01G0196500:0.0194989,Digitaria_radicosa_Dra07G0175600:0.00550576)n47:0.0758301,(Digitaria_exilis_H_Dex7A-001026.1:0.063908,Digitaria_exilis_H_Dex7B-001064.1:0.0362367)n48:0.0604456)n46:0.0562269)n32:0.0471339)n29:0.0464692)n28:0.00516324)n22:0.0274063,(Stipagrostis_hirtigluma_H_Shi_ptg000016l_001127.1:0.123483,Aristida_adscensionis_H_Aadptg000113l000058.1:0.136765)n49:0.0662736)n21:0.0462628)n8:0.0936728,((((Zizania_latifolia_GWHTBFHI021898:0.110569,Zizania_latifolia_GWHTBFHI026431:0.0869846)n53:0.0566128,(Leersia_perrieri_LPERR02G23260:0.118407,Oryza_sativa_LOC_Os02g46560:0.0940871)n54:0.0459656)n52:0.0656082,(Olyra_latifolia_Ola018094:0.145585,((Ampelocalamus_luodianensis_Alu09CXg07060.2:0.0261271,Dendrocalamus_sinicus_Dendrocalamus_sinicus_Dsi02C_28845214_28848690_Dsi02Cg12800.1_1_CDS_4147724983_56417:0.0246605)n57:0.0409751,(Ampelocalamus_luodianensis_Alu02Dg07580.2:0.0408654,(Dendrocalamus_sinicus_Dendrocalamus_sinicus_Dsi02B_40727893_40733847_Dsi02Bg14950.1_-1_CDS_4147719133_4055:0.0555821,Dendrocalamus_sinicus_Dendrocalamus_sinicus_Dsi02A_40945987_40949201_Dsi02Ag16390.1_1_CDS_4147712755_52436:0.0626308)n59:0.00695898)n58:0.0140343)n56:0.0484608)n55:0.0379926)n51:0.0534288,((Brachypodium_distachyon_BRADI_3g52150v3:0.19401,(Hordeum_spontaneum_WB01_001690_0055389:0.00140177,Hordeum_vulgareMorex_HORVU.MOREX.r3.6HG0605430:5e-09)n62:0.142679)n61:0.0869062,(((Eragrostis_curvula_EJB05_19570:0.162865,(Eleusine_coracana_ELECO.r07.2AG0141560:0.0415087,Eleusine_coracana_ELECO.r07.2BG0197150:0.0490082)n66:0.165519)n65:0.0444702,(Stipagrostis_hirtigluma_H_Shi_ptg000038l_001715.1:0.166147,Aristida_adscensionis_H_Aadptg000001l000562.1:0.119553)n67:0.0305603)n64:0.0193031,((Phragmites_australis_Phragmites_australis_PaChr6_35686635_35690155_evm.model.PaChr6.1739_1_CDS_4362467962_4561:0.100367,Phragmites_australis_Phragmites_australis_PaChr5_36393884_36396608_evm.model.PaChr5.1686_1_CDS_4362460631_22214:0.100669)n69:0.0590304,(Chasmanthium_laxum_Chala.05G236300:0.104423,((Urochloa_fusta_Urofu.1G403300:0.160423,(Sorghum_bicolor_SORBI_3004G275500:0.0908651,(Zea_mays_Zm00001eb187720:0.164851,Zea_mays_Zm00001eb251200:0.199736)n74:0.0221929)n73:0.019865)n72:0.0232705,(((Dichantelium_oligosantes_H_DolKV775279.1000001.1:0.0850284,(ASEM_AUS1_H_AUS1CM014270.1001611.1:0.0329987,ASEM_RSA5_H_RSA5chrom1002706.1:0.0613461)n78:0.061357)n77:0.0158574,(Setaria_viridis_SEVIR_1G284700v2:0.0659956,Echinocloa_haploclada_eh_chr7.2926:0.0913668)n79:0.0185845)n76:0.0154091,((Panicum_hallii_Pahal.1G354800:0.0344194,(Panicum_virgatum_Pavir.1KG441000:0.0599276,Panicum_virgatum_Pavir.1NG434400:0.0555302)n82:0.0109127)n81:0.0386982,(Digitaria_radicosa_Dra01G0222600:0.123351,(Digitaria_exilis_H_Dex1A-001325.1:0.0476944,Digitaria_exilis_H_Dex1B-001266.1:0.0475736)n84:0.0987247)n83:0.0390807)n80:0.0149049)n75:0.0201955)n71:0.0950206)n70:0.0336005)n68:0.0253198)n63:0.0403793)n60:0.0466145)n50:0.0753958)n7:0.0402665)n1:0.113902,(Tillandsia_fasciculata_H_Tillandsia_CM054934.1_001100.1:0.129965,(Ananas_comosus_H_Ananas_contig4_000601.1:0.315936,Ananas_comosus_H_Ananas_contig9_000530.1:0.262915)n86:0.0292128)n85:0.172918)n0;
```
