## Supplementary Dataset S1 for "Gene turnover and contingency facilitated the repeated evolution of C_4_ photosynthesis in grasses": OG0001222_tree.txt

```
(((Juncus_effusus_H_Juncus_Jeff_scaffold_8_001102.1:0.537002,(Carex_scoparia_H_Carex_Csco_scaffold_19_000095.1:0.349007,Carex_scoparia_H_Carex_Csco_scaffold_8_000566.1:0.267674)n3:0.072943)n2:0.0434635,(((Pharus_latifolius_Phala.11G006100:0.25066,Zea_mays_Zm00001eb251220:0.844863)n6:0.0834197,((Streptochaeta_angustifolia_strangu_013554:0.0951252,(Pharus_latifolius_Phala.02G247000:0.0763635,(((Dendrocalamus_sinicus_Dendrocalamus_sinicus_Dsi02B_40695113_40696170_Dsi02Bg14930.1_1_CDS_4147719127_677:0.0297904,(Olyra_latifolia_Ola018096:0.0656035,Ampelocalamus_luodianensis_Alu09CXg07030.2:0.0555612)n13:0.0109564)n12:0.00410092,(Ampelocalamus_luodianensis_Alu02Dg07560.1:0.0344482,(Dendrocalamus_sinicus_Dendrocalamus_sinicus_Dsi02C_28872706_28873798_Dsi02Cg12820.1_-1_CDS_4147724989_2948:0.0209992,((Zizania_latifolia_GWHTBFHI026426:0.0975403,(Leersia_perrieri_LPERR02G23300:0.0659453,Oryza_sativa_LOC_Os02g46610:0.0204205)n18:0.029517)n17:0.0148102,((Chasmanthium_laxum_Chala.05G236700:0.0448865,(ASEM_RSA5_H_RSA5chrom3000591.1:0.145837,(((((((Cenchrus_americanus_H_CamCM007984.2000479.1:0.0146591,Setaria_viridis_SEVIR_1G285200v2:0.0167481)n28:0.00995216,Urochloa_fusta_Urofu.1G403000:0.105488)n27:0.0142165,((Echinocloa_haploclada_eh_chr7.2928:0.0148413,(Panicum_hallii_Pahal.1G355300:0.0147492,(Panicum_virgatum_Pavir.1NG434800:0.0249099,Panicum_virgatum_Pavir.1KG440500:0.0138895)n32:0.00770736)n31:0.0133225)n30:0.00663266,(Dichantelium_oligosantes_H_DolKV775279.1000002.1:0.0399504,(ASEM_AUS1_H_AUS1CM014270.1002791.1:0.0122457,ASEM_RSA5_H_RSA5chrom1002703.1:0.00642736)n34:0.0130028)n33:0.00202291)n29:0.00576111)n26:0.00511246,(Digitaria_radicosa_Dra01G0222800:0.047189,((Digitaria_exilis_H_Dex1B-002232.1:0,Digitaria_exilis_H_Dex5B-002327.1:0)n37:0.0179291,Digitaria_exilis_H_Dex1A-002284.1:0.0199288)n36:0.0175756)n35:0.0159359)n25:0.0189049,(Sorghum_bicolor_SORBI_3004G275200:0.045196,(Zea_mays_Zm00001eb187730:0.0670876,Zea_mays_Zm00001eb251230:0.0431161)n39:0.00479067)n38:0.0118101)n24:0.0122669,(Aristida_adscensionis_H_Aadptg000001l000662.1:0.0479313,Stipagrostis_hirtigluma_H_Shi_ptg000038l_000517.1:0.0396179)n40:0.013796)n23:0.00232183,(Phragmites_australis_Phragmites_australis_PaChr6_35723624_35724724_evm.model.PaChr6.1741_1_CDS_4362467968_7082:0.053116,Phragmites_australis_Phragmites_australis_PaChr5_36454463_36455572_evm.model.PaChr5.1688_1_CDS_4362460635_23888:0.0461438)n41:0.0151916)n22:0.00320735)n21:0.000356372)n20:0.00302518,(Eragrostis_curvula_EJB05_19589:0.0485537,Eleusine_coracana_ELECO.r07.2AG0141580:0.112173)n42:0.0204694)n19:0.0116625)n16:0.0104637)n15:0.00215054)n14:0.000238949)n11:0.0145019,(Brachypodium_distachyon_BRADI_3g52170v3:0.0716708,(Hordeum_spontaneum_WB01_004338_1298332:0.00365717,Hordeum_vulgareMorex_HORVU.MOREX.r3.6HG0605480:5e-09)n44:0.0535076)n43:0.0212479)n10:0.0316523)n9:0.0205377)n8:0.0185412,(Streptochaeta_angustifolia_strangu_041497:0.0638943,(Pharus_latifolius_Phala.06G214900:0.0758944,((Brachypodium_distachyon_BRADI_5g19980v3:0.064802,(Hordeum_spontaneum_WB01_001414_0575759:0.0048991,Hordeum_vulgareMorex_HORVU.MOREX.r3.2HG0197200:0.00831283)n49:0.0858899)n48:0.0440203,(((Ampelocalamus_luodianensis_Alu04Dg05910.1:0.0292476,(Dendrocalamus_sinicus_Dendrocalamus_sinicus_Dsi04A_7475979_7477222_Dsi04Ag05170.1_1_CDS_4147748338_13155:0.0338714,Olyra_latifolia_Ola005196:0.0405592)n53:0.00798354)n52:5e-09,(Ampelocalamus_luodianensis_Alu04Cg17850.1:0.0428983,(Dendrocalamus_sinicus_Dendrocalamus_sinicus_Dsi04B_34772710_34773943_Dsi04Bg11260.1_-1_CDS_4147756237_24997:0.0297455,Dendrocalamus_sinicus_Dendrocalamus_sinicus_Dsi04C_5444369_5445614_Dsi04Cg04260.1_1_CDS_4147758853_19379:0.0262269)n55:0.0029141)n54:0.00439386)n51:0.00760439,(((Zizania_latifolia_GWHTBFHI017575:0.0815334,Zizania_latifolia_GWHTBFHI018638:0.0567177)n58:0.00947662,(Leersia_perrieri_LPERR04G19240:0.0743547,Oryza_sativa_LOC_Os04g50120:0.0319594)n59:0.00895431)n57:0.013209,((Phragmites_australis_Phragmites_australis_PaChr7_5603813_5605046_evm.model.PaChr7.523_1_CDS_4362475996_27723:0.041916,Phragmites_australis_Phragmites_australis_PaChr11_5074703_5075948_evm.model.PaChr11.534_1_CDS_4362377584_11428:0.0389855)n61:0.00960553,((Chasmanthium_laxum_Chala.06G214900:0.0243419,(Aristida_adscensionis_H_Aadptg000113l000038.1:0.0399313,Stipagrostis_hirtigluma_H_Shi_ptg000016l_001964.1:0.0379528)n64:0.0236469)n63:0.0051032,((Dichantelium_oligosantes_H_DolKV777054.1000021.1:0.0189807,((((Digitaria_radicosa_Dra07G0175900:0.00758931,(Digitaria_exilis_H_Dex7A-001828.1:0.014543,Digitaria_exilis_H_Dex7B-001886.1:0.0222749)n71:0.0242151)n70:0.0071108,(Cenchrus_americanus_H_CamCM007984.2002862.1:0.0342995,(ASEM_AUS1_H_AUS1CM014276.1001294.1:0.0177565,(ASEM_RSA5_H_RSA5chrom7002371.1:0,ASEM_RSA5_H_RSA5chrom7001390.1:0)n74:0.00180021)n73:0.00888097)n72:0.00274195)n69:0.00206299,((Eragrostis_curvula_EJB05_39510:0.0278927,(Eleusine_coracana_ELECO.r07.4BG0336740:0.011698,Eleusine_coracana_ELECO.r07.4AG0305800:0.014205)n77:0.0387104)n76:0.0223123,Urochloa_fusta_Urofu.7G256900:0.0243973)n75:0.0115308)n68:0.00226956,(((Echinocloa_haploclada_eh_chr1.5070:0.215505,Echinocloa_haploclada_eh_chr9.2455:0.0065635)n80:0.014031,(Panicum_hallii_Pahal.7G272200:0.0074983,(Panicum_virgatum_Pavir.7KG323700:0.0229446,Panicum_virgatum_Pavir.7NG315600:0.00765632)n82:0.000850702)n81:0.00215044)n79:0.00350983,Setaria_viridis_SEVIR_7G230500v2:0.0128155)n78:0.00385988)n67:0.00420768)n66:0.00450644,(Sorghum_bicolor_SORBI_3006G197800:0.0367082,(Zea_mays_Zm00001eb428410:0.0641968,Zea_mays_Zm00001eb072360:0.0408796)n84:0.00454218)n83:0.0107374)n65:0.0268701)n62:0.00580963)n60:0.00752002)n56:0.0178698)n50:0.0079275)n47:0.0288184)n46:0.0226918)n45:0.0139602)n7:0.0264283)n5:0.0442312,Streptochaeta_angustifolia_strangu_006080:0.801106)n4:0.0890118)n1:0.0183391,(Tillandsia_fasciculata_H_Tillandsia_CM054934.1_000042.1:0.0528753,(Ananas_comosus_H_Ananas_contig9_000630.1:0.00731555,Ananas_comosus_H_Ananas_contig9_000539.1:0.00757448)n86:0.0308415)n85:0.119793)n0;
```
