## Supplementary Dataset S1 for "Gene turnover and contingency facilitated the repeated evolution of C_4_ photosynthesis in grasses": OG0001223_tree.txt

```
((Carex_scoparia_H_Carex_Csco_scaffold_6_000975.1:0.304216,((Ananas_comosus_H_Ananas_contig3_001202.1:0.032886,(Tillandsia_fasciculata_H_Tillandsia_CM054933.1_001247.1:0.00583599,Tillandsia_fasciculata_H_Tillandsia_CM054933.1_001243.1:0.00515434)n4:0.0395923)n3:0.140982,(Ananas_comosus_H_Ananas_contig7_001059.1:0.0319837,Tillandsia_fasciculata_H_Tillandsia_CM054935.1_001084.1:0.0523086)n5:0.139292)n2:0.0770198)n1:0.0403632,((Streptochaeta_angustifolia_strangu_034245:0.681383,(Dendrocalamus_sinicus_Dendrocalamus_sinicus_Dsi02C_34047266_34047538_Dsi02Cg16610.1_1_CDS_4147726126_17583:0.0219184,Dendrocalamus_sinicus_Dendrocalamus_sinicus_Dsi09C_13010379_13010639_Dsi09Cg02590.1_1_CDS_4147818469_34206:5e-09)n8:0.360865)n7:0.102698,((Streptochaeta_angustifolia_strangu_024307:0.0907376,(Pharus_latifolius_Phala.02G312000:0.0784413,((Zizania_latifolia_GWHTBFHI025978:0.0524187,(Oryza_sativa_LOC_Os02g54760:0.0452465,(Leersia_perrieri_LPERR02G29110:0.0346348,Leersia_perrieri_LPERR02G29080:0.0994325)n15:0.0141726)n14:0.0180019)n13:0.0381084,(((Brachypodium_distachyon_BRADI_3g53747v3:0.0514284,(Hordeum_spontaneum_WB01_006046_0081305:0.000536354,Hordeum_vulgareMorex_HORVU.MOREX.r3.6HG0622550:0.000519165)n19:0.0722444)n18:0.0410388,((Ampelocalamus_luodianensis_Alu02Dg02500.2:0.0297041,((Dendrocalamus_sinicus_Dendrocalamus_sinicus_Dsi02A_47399674_47404267_Dsi02Ag20880.1_-1_CDS_4147714102_14730:0.0177547,Dendrocalamus_sinicus_Dendrocalamus_sinicus_Dsi02C_34049068_34058883_Dsi02Cg16620.1_-1_CDS_4147726129_19271:0.0258194)n23:0.0141093,Dendrocalamus_sinicus_Dendrocalamus_sinicus_Dsi02B_47676297_47681136_Dsi02Bg19520.1_-1_CDS_4147720504_36698:0.0278167)n22:0.00309074)n21:0.0036421,Olyra_latifolia_Ola026403:0.0597881)n20:0.00539201)n17:0.0123823,(((Phragmites_australis_Phragmites_australis_PaChr6_41489475_41493638_evm.model.PaChr6.2236_1_CDS_4362469068_2459:0.0412972,Phragmites_australis_Phragmites_australis_PaChr5_42289542_42294933_evm.model.PaChr5.2133_1_CDS_4362461627_16335:0.0359055)n26:0.00808016,(((Eragrostis_curvula_EJB05_20371:0.00199908,Eragrostis_curvula_EJB05_20382:0.000316025)n29:0.0526685,(Eleusine_coracana_ELECO.r07.2AG0148540:0.014444,Eleusine_coracana_ELECO.r07.2BG0203920:0.0152985)n30:0.0476921)n28:0.0386881,(Aristida_adscensionis_H_Aadptg000001l000799.1:0.0838892,Stipagrostis_hirtigluma_H_Shi_ptg000038l_000173.1:0.0524516)n31:0.0117171)n27:0.00635333)n25:0.0109312,(Chasmanthium_laxum_Chala.05G299100:0.0576681,((Sorghum_bicolor_SORBI_3004G325400:0.0274113,Zea_mays_Zm00001eb257480:0.0333746)n34:0.0564236,((Echinocloa_haploclada_eh_chr7.3615:0.0548117,(Dichantelium_oligosantes_H_DolKV775466.1000027.1:0.036518,(ASEM_AUS1_H_AUS1CM014270.1002387.1:0.00684528,ASEM_RSA5_H_RSA5chrom1002369.1:0.0058879)n38:0.0335029)n37:0.00786552)n36:0.00311775,((Panicum_hallii_Pahal.1G427100:0.0107369,((Panicum_virgatum_Pavir.1NG512900:0.00103777,Panicum_virgatum_Pavir.1NG516200:5e-09)n42:0.0208569,Panicum_virgatum_Pavir.1KG529600:0.0117886)n41:0.00514616)n40:0.0204073,((Cenchrus_americanus_H_CamCM007984.2000110.1:0.0426259,Setaria_viridis_SEVIR_1G353800v2:0.0166854)n44:0.012361,(Urochloa_fusta_Urofu.1G330400:0.0291866,(Digitaria_radicosa_Dra01G0284200:0.032804,(Digitaria_exilis_H_Dex1A-001974.1:0.00649986,Digitaria_exilis_H_Dex1B-001922.1:0.00421416)n47:0.0204545)n46:0.0258294)n45:0.00390146)n43:0.00476919)n39:0.0144431)n35:0.023349)n33:0.0107663)n32:0.0106899)n24:0.091842)n16:0.0100893)n12:0.0459259)n11:0.0257032)n10:0.0158063,((Pharus_latifolius_Phala.04G052200:0.096725,(((Aristida_adscensionis_H_Aadptg000046l000018.1:0.0807674,Stipagrostis_hirtigluma_H_Shi_ptg000055l_001028.1:0.065981)n52:0.0321883,((Chasmanthium_laxum_Chala.10G092700:0.0466713,((Urochloa_fusta_Urofu.4G235900:0.042218,(Panicum_hallii_Pahal.4G298400:0.0223405,(Panicum_virgatum_Pavir.4KG082100:0.0200298,(Panicum_virgatum_Pavir.4KG082000:0.0518862,(Panicum_virgatum_Pavir.1KG283800:0,Panicum_virgatum_Pavir.9NG801200:0)n60:0.0157362)n59:0.00133969)n58:0.00556985)n57:0.0304311)n56:0.0311338,((Sorghum_bicolor_SORBI_3010G068500:0.0295168,Zea_mays_Zm00001eb374360:0.076292)n62:0.0403167,(((((ASEM_AUS1_H_AUS1CM014273.1002045.1:0.0114928,ASEM_RSA5_H_RSA5chrom4002177.1:0.0171136)n67:0.0265019,Echinocloa_haploclada_eh_chr6.2412:0.0420942)n66:0.00961232,Dichantelium_oligosantes_H_DolKV779538.1000001.1:0.02735)n65:0.00489889,(Digitaria_radicosa_Dra04G0014600:0.0242864,(Digitaria_exilis_H_Dex4A-000367.1:0.00587159,Digitaria_exilis_H_Dex4B-002487.1:0.00555177)n69:0.0158597)n68:0.0215256)n64:0.00402177,(Cenchrus_americanus_H_CamCM007983.2001577.1:0.031787,Setaria_viridis_SEVIR_4G042600v2:0.0162026)n70:0.0216556)n63:0.0169857)n61:0.023077)n55:0.0176716)n54:0.0237797,((Eragrostis_curvula_EJB05_45893:0.0695544,(Eleusine_coracana_ELECO.r07.6BG0463710:0.0121087,Eleusine_coracana_ELECO.r07.6AG0511800:0.0111443)n73:0.0460158)n72:0.047539,(Phragmites_australis_Phragmites_australis_PaChr13_3646734_3652207_evm.model.PaChr13.363_1_CDS_4362387587_13148:0.0522989,Phragmites_australis_Phragmites_australis_PaChr8_5350247_5354514_evm.model.PaChr8.390_1_CDS_4362480854_31937:0.031324)n74:0.00348045)n71:0.0122486)n53:0.00613387)n51:0.0352735,(((Zizania_latifolia_GWHTBFHI006776:0.0271419,Zizania_latifolia_GWHTBFHI035246:0.033026)n77:0.0311275,(Leersia_perrieri_LPERR06G05310:0.0515252,Oryza_sativa_LOC_Os06g08850:0.053906)n78:0.0277955)n76:0.0535398,((Brachypodium_distachyon_BRADI_1g46970v3:0.0750587,(Hordeum_spontaneum_WB01_006312_0005321:0.00052876,Hordeum_vulgareMorex_HORVU.MOREX.r3.7HG0659970:0.00060234)n81:0.178165)n80:0.0501946,(Olyra_latifolia_Ola029623:0.0663053,((Ampelocalamus_luodianensis_Alu06Dg04180.2:0.0256159,Ampelocalamus_luodianensis_Alu06Cg14990.1:0.0292296)n84:0.00393167,(Dendrocalamus_sinicus_Dendrocalamus_sinicus_Dsi06B_32219377_32225208_Dsi06Bg11360.1_-1_CDS_4147782235_48161:0.029709,Dendrocalamus_sinicus_Dendrocalamus_sinicus_Dsi06A_4117908_4132130_Dsi06Ag03160.1_1_CDS_4147775389_3678:0.0237104)n85:0.00263449)n83:0.00413084)n82:0.0149288)n79:0.00983615)n75:0.0127337)n50:0.0489881)n49:0.0377564,(Streptochaeta_angustifolia_strangu_021197:0.0326767,Streptochaeta_angustifolia_strangu_034244:0.0373402)n86:0.0524267)n48:0.00582519)n9:0.0414765)n6:0.0403632)n0;
```
