## Supplementary Dataset S1 for "Gene turnover and contingency facilitated the repeated evolution of C_4_ photosynthesis in grasses": OG0001224_tree.txt

```
((Carex_scoparia_H_Carex_Csco_scaffold_6_000125.1:0.225999,Juncus_effusus_H_Juncus_Jeff_scaffold_1_001615.1:0.285994)n1:0.0926951,((Eragrostis_curvula_EJB05_45939:0.488256,Digitaria_exilis_H_Dex1A-001952.1:0.560384)n3:0.0766908,((Streptochaeta_angustifolia_strangu_025407:0.172275,(Pharus_latifolius_Phala.04G048400:0.0813341,((Zizania_latifolia_GWHTBFHI006798:0.0487247,(Oryza_sativa_LOC_Os06g08440:0.0598651,Leersia_perrieri_LPERR06G04900:0.044817)n9:0.0213582)n8:0.0740482,(((Brachypodium_distachyon_BRADI_1g47400v3:0.0661048,((Hordeum_spontaneum_WB01_002469_0113253:0.00241669,Hordeum_vulgareMorex_HORVU.MOREX.r3.7HG0658800:0.0018169)n14:0.0577582,(Hordeum_spontaneum_WB01_004926_0048591:0.00769059,Hordeum_vulgareMorex_HORVU.MOREX.r3.7HG0658780:0.00414754)n15:0.0781549)n13:0.0769693)n12:0.0553895,(Olyra_latifolia_Ola024168:0.0595846,(Ampelocalamus_luodianensis_Alu05Dg11170.2:0.300259,((Ampelocalamus_luodianensis_Alu06Cg15330.1:0.0209721,Dendrocalamus_sinicus_Dendrocalamus_sinicus_Dsi03C_15674308_15678387_Dsi03Cg04810.1_-1_CDS_4147742557_56475:0.0251576)n19:0.00769279,(Ampelocalamus_luodianensis_Alu06Dg03840.3:0.038604,(Dendrocalamus_sinicus_Dendrocalamus_sinicus_Dsi06B_32593865_32598250_Dsi06Bg11620.1_-1_CDS_4147782313_35213:0.0335794,Dendrocalamus_sinicus_Dendrocalamus_sinicus_Dsi06A_3606962_3611047_Dsi06Ag02840.1_1_CDS_4147775293_6492:0.0266234)n21:0.00400251)n20:0.000444723)n18:0.00560535)n17:0.000622817)n16:0.0082584)n11:0.0177282,(Eragrostis_curvula_EJB05_45940:0.0561634,(((Aristida_adscensionis_H_Aadptg000046l000003.1:0.0618018,Stipagrostis_hirtigluma_H_Shi_ptg000055l_001000.1:0.0597162)n25:0.0354324,(Phragmites_australis_Phragmites_australis_PaChr25_5746587_5747356_evm.model.PaChr25.173_1_CDS_4362438033_33057:0.192556,(Phragmites_australis_Phragmites_australis_PaChr13_3265558_3269416_evm.model.PaChr13.331_1_CDS_4362387517_26173:0.0526584,Phragmites_australis_Phragmites_australis_PaChr8_4744126_4748143_evm.model.PaChr8.356_1_CDS_4362480778_42474:0.0442433)n27:0.0108663)n26:0.00120736)n24:0.0118705,(Chasmanthium_laxum_Chala.02G059200:0.0495408,((Zea_mays_Zm00001eb374760:0.0914719,Sorghum_bicolor_SORBI_3010G064700:0.027125)n30:0.0516043,(((Panicum_hallii_Pahal.4G302500:0.0162115,(Panicum_virgatum_Pavir.4KG074200:0.0154478,Panicum_virgatum_Pavir.9NG802400:0.0183736)n34:0.0106909)n33:0.0212893,((Digitaria_radicosa_Dra04G0019000:0.0409167,(Digitaria_exilis_H_Dex4A-000343.1:0.00599931,Digitaria_exilis_H_Dex4B-002461.1:0.00387905)n37:0.0250271)n36:0.0182782,(Urochloa_fusta_Urofu.4G240800:0.031088,(Cenchrus_americanus_H_CamCM007983.2001557.1:0.0291362,Setaria_viridis_SEVIR_4G048300v2:0.0175304)n39:0.0205014)n38:0.00594206)n35:0.00481994)n32:0.00246075,((Dichantelium_oligosantes_H_DolKV783432.1000001.1:0.0358149,(Echinocloa_haploclada_eh_chr6.2475:0.00999525,Echinocloa_haploclada_eh_chr6.2494:0.0205222)n42:0.0342586)n41:0.00737889,(ASEM_AUS1_H_AUS1CM014273.1002033.1:0.0106303,ASEM_RSA5_H_RSA5chrom4002149.1:0.00832896)n43:0.0282467)n40:0.00432254)n31:0.0304626)n29:0.0166061)n28:0.0110648)n23:0.0121752)n22:0.0252691)n10:0.0132817)n7:0.0471632)n6:0.0322275)n5:0.0157908,(((((Aristida_adscensionis_H_Aadptg000001l000776.1:0.0825131,(Stipagrostis_hirtigluma_H_Shi_ptg000038l_000149.1:0.0112768,Stipagrostis_hirtigluma_H_Shi_ptg000149l_000150.1:0.00982011)n49:0.0562085)n48:0.0332881,((Eleusine_coracana_ELECO.r07.2AG0149010:0.132449,(Phragmites_australis_Phragmites_australis_PaChr6_41839882_41843226_evm.model.PaChr6.2268_1_CDS_4362469138_31897:0.0407071,Phragmites_australis_Phragmites_australis_PaChr5_42678113_42681514_evm.model.PaChr5.2169_1_CDS_4362461705_6641:0.037045)n52:0.00411612)n51:0.0119316,(((Sorghum_bicolor_SORBI_3004G330900:0.0270587,Zea_mays_Zm00001eb257860:0.0540574)n55:0.0649751,(Echinocloa_haploclada_eh_chr7.3661:0.0566311,((ASEM_AUS1_H_AUS1CM014270.1002354.1:0.00661457,ASEM_RSA5_H_RSA5chrom1002344.1:0.00221743)n58:0.0458769,((Digitaria_radicosa_Dra01G0288500:0.0401538,(Digitaria_exilis_H_Dex1A-001953.1:0.00639366,Digitaria_exilis_H_Dex1B-001898.1:0.00305905)n61:0.0478137)n60:0.0279715,(((((Panicum_virgatum_Pavir.1NG507100:0.0158442,Panicum_virgatum_Pavir.1KG518100:0.00348519)n66:0.0135831,Panicum_virgatum_Pavir.1NG507000:0.0410661)n65:0.00890212,Panicum_hallii_Pahal.1G432200:0.0174745)n64:0.0281512,(Cenchrus_americanus_H_CamCM007984.2000083.1:0.0436249,Setaria_viridis_SEVIR_1G358200v2:0.0124744)n67:0.0208823)n63:0.00303896,(Dichantelium_oligosantes_H_DolKV774139.1000004.1:0.0390771,Urochloa_fusta_Urofu.1G325700:0.0513613)n68:0.00358583)n62:0.0014727)n59:0.0121787)n57:0.00702587)n56:0.0101851)n54:0.0236261,Chasmanthium_laxum_Chala.05G305000:0.0564881)n53:0.0107173)n50:0.0258152)n47:0.0356386,(((Brachypodium_distachyon_BRADI_3g54120v3:0.075418,(Hordeum_spontaneum_WB01_001475_0264061:0.00194868,Hordeum_vulgareMorex_HORVU.MOREX.r3.6HG0624390:0.00195979)n72:0.133795)n71:0.0471002,((Leersia_perrieri_LPERR02G29550:0.050901,Oryza_sativa_LOC_Os02g55320:0.046444)n74:0.0291591,(Zizania_latifolia_GWHTBFHI022438:0.0449284,Zizania_latifolia_GWHTBFHI026953:0.0564589)n75:0.020523)n73:0.0511522)n70:0.00608179,((Dendrocalamus_sinicus_Dendrocalamus_sinicus_Dsi02B_47944606_47949865_Dsi02Bg19740.1_-1_CDS_4147720570_17002:0.0479795,Ampelocalamus_luodianensis_Alu02Dg02190.1:0.0447735)n77:0.0136295,((Dendrocalamus_sinicus_Dendrocalamus_sinicus_Dsi02A_47742098_47745511_Dsi02Ag21140.2_-1_CDS_4147714180_1787:0.0289457,Dendrocalamus_sinicus_Dendrocalamus_sinicus_Dsi02C_34416991_34420516_Dsi02Cg16940.1_-1_CDS_4147726225_16458:0.0210376)n79:0.0170419,((Ampelocalamus_luodianensis_Alu01Dg11020.2:0.0869095,(Olyra_latifolia_Ola018254:0.0803322,(Olyra_latifolia_Ola026357:0.0684177,Olyra_latifolia_Ola018253:0.12068)n83:0.012068)n82:0.00134089)n81:0.0859963,Olyra_latifolia_Ola026358:0.0952194)n80:0.0105799)n78:0.0116329)n76:0.00355161)n69:0.0241603)n46:0.0621432,(Pharus_latifolius_Phala.02G316500.4:0.0097104,(Pharus_latifolius_Phala.02G316500.3:0.00684909,(Pharus_latifolius_Phala.02G316500.2:5e-09,Pharus_latifolius_Phala.02G316500:5e-09)n86:5e-09)n85:0.000457603)n84:0.0794757)n45:0.0381921,Streptochaeta_angustifolia_strangu_009391:0.0858959)n44:0.00954399)n4:0.0749693)n2:0.0926951)n0;
```
