## Supplementary Dataset S1 for "Gene turnover and contingency facilitated the repeated evolution of C_4_ photosynthesis in grasses": OG0001225_tree.txt

```
((Carex_scoparia_H_Carex_Csco_scaffold_8_000133.1:0.213044,(Ananas_comosus_H_Ananas_contig19_000676.1:0.0223224,Tillandsia_fasciculata_H_Tillandsia_CM054951.1_000758.1:0.0295653)n2:0.162064)n1:0.0564807,((Streptochaeta_angustifolia_strangu_014810:0.0762981,(((Pharus_latifolius_Phala.01G230200.4:5e-09,(Pharus_latifolius_Phala.01G230200.3:5e-09,(Pharus_latifolius_Phala.01G230200:0,Pharus_latifolius_Phala.01G230200.2:0)n9:5e-09)n8:5e-09)n7:6e-09,Pharus_latifolius_Phala.01G230200.5:5e-09)n6:0.058598,((((Leersia_perrieri_LPERR03G15100:0.0564755,(Oryza_sativa_LOC_Os03g22740:0.0378132,Oryza_sativa_LOC_Os03g22730:0.0165296)n14:0.00881102)n13:0.0207386,(Zizania_latifolia_GWHTBFHI014771:0.0329072,Zizania_latifolia_GWHTBFHI023692:0.0396352)n15:0.0111734)n12:0.0267328,((Brachypodium_distachyon_BRADI_1g62430v3:0.0468524,(Hordeum_spontaneum_WB01_003257_2186055:0.000541294,Hordeum_vulgareMorex_HORVU.MOREX.r3.4HG0372290:0.000177736)n18:0.0712465)n17:0.0419525,(Dendrocalamus_sinicus_Dendrocalamus_sinicus_Dsi03A_35819838_35823600_Dsi03Ag13360.1_1_CDS_4147730728_49680:0.0378389,(Olyra_latifolia_Ola029975:0.0505196,Ampelocalamus_luodianensis_Alu03Dg14340.1:0.0272648)n20:0.00693836)n19:0.0089748)n16:0.00301307)n11:0.0102875,((Aristida_adscensionis_H_Aadptg000010l000365.1:0.0643753,(Stipagrostis_hirtigluma_H_Shi_ptg000017l_000208.1:0.00191801,Stipagrostis_hirtigluma_H_Shi_ptg000092l_000163.1:0.00190937)n23:0.0310641)n22:0.0246146,(Phragmites_australis_Phragmites_australis_PaChr3_17947221_17950774_evm.model.PaChr3.1302_1_CDS_4362443485_32229:0.040299,((Eragrostis_curvula_EJB05_06620:0.0387324,(Eleusine_coracana_ELECO.r07.3BG0280060:0.00900548,Eleusine_coracana_ELECO.r07.3AG0248210:0.00856312)n27:0.0481509)n26:0.0315559,(Chasmanthium_laxum_Chala.04G079600:0.0357036,(((Urochloa_fusta_Urofu.9G425900:0.0285035,((Dichantelium_oligosantes_H_DolKV784030.1000006.1:0.0362147,(ASEM_AUS1_H_AUS1CM014278.1002269.1:0.0057795,ASEM_RSA5_H_RSA5chrom9000005.1:0.00517685)n34:0.0320105)n33:0.0044913,((((Panicum_hallii_Pahal.9G466100:0.0627696,Panicum_hallii_Pahal.9G466400:0.0444438)n38:9e-09,Panicum_hallii_Pahal.9G466800:0.026662)n37:0.000340171,(Panicum_hallii_Pahal.9G466700:0,Panicum_hallii_Pahal.9G466000:0)n39:0.0207341)n36:0.00529208,((Panicum_virgatum_Pavir.9NG582400:0.0233179,Panicum_virgatum_Pavir.9NG594600:0.0210412)n41:0.00678617,(Panicum_virgatum_Pavir.9NG594500:0.019387,Panicum_virgatum_Pavir.9KG444300:0.0200046)n42:0.00918046)n40:0.00102005)n35:0.00678892)n32:0.00370626)n31:0.00309908,(((Cenchrus_americanus_H_CamCM007986.2002182.1:0.014283,Cenchrus_americanus_H_CamCM007988.2003460.1:0.0127265)n45:0.0264292,(Setaria_viridis_SEVIR_9G408100v2:0.00344974,Setaria_viridis_SEVIR_9G408000v2:0.0030582)n46:0.0137586)n44:0.0206393,(Echinocloa_haploclada_eh_chr1.4026:0.0555018,(Digitaria_radicosa_Dra09G0330400:0.0249533,(Digitaria_exilis_H_Dex9A-001954.1:0.00826143,Digitaria_exilis_H_Dex9B-001946.1:0.00877415)n49:0.022576)n48:0.0226476)n47:0.00587474)n43:0.00200039)n30:0.0185234,((((Zea_mays_Zm00001eb114100:0.00466051,(Zea_mays_Zm00001eb059250:0.00744512,(Zea_mays_Zm00001eb275560:0.00328845,Zea_mays_Zm00001eb031420:9e-09)n55:0.00100554)n54:0.00478648)n53:0.021338,(Zea_mays_Zm00001eb394750:0.00206781,Zea_mays_Zm00001eb293910:0.00485003)n56:3.8935e-05)n52:0.0253944,Zea_mays_Zm00001eb016780:0.0421658)n51:0.0033096,(Sorghum_bicolor_SORBI_3003G407800:0.0370506,Sorghum_bicolor_SORBI_3001G372800:0.0207131)n57:0.00230145)n50:0.0135779)n29:0.00710598)n28:0.0143566)n25:0.0053976)n24:0.0114418)n21:0.0147692)n10:0.0319379)n5:0.0113412)n4:0.0248446,((((Pharus_latifolius_Phala.05G024800:0,Pharus_latifolius_Phala.05G024800.2:0)n61:0.0377021,Pharus_latifolius_Phala.01G344700:0.108997)n60:0.0337944,(((Stipagrostis_hirtigluma_H_Shi_ptg000011l_000606.1:0.0529533,(Aristida_adscensionis_H_Aadptg000016l000025.1:0.0143274,Aristida_adscensionis_H_Aadptg000016l000026.1:0.040403)n65:0.0477113)n64:0.0160488,((Chasmanthium_laxum_Chala.10G220200:0.0308176,((Dichantelium_oligosantes_H_DolKV775879.1000001.1:0.0259295,(Echinocloa_haploclada_eh_chr3.4539:0.0405934,(ASEM_AUS1_H_AUS1CM014271.1000081.1:0.00319718,ASEM_RSA5_H_RSA5chrom2000582.1:0.001982)n71:0.037024)n70:0.00647684)n69:0.00815896,(Urochloa_fusta_Urofu.2G444300:0.0295873,(Digitaria_radicosa_Dra02G0406500:0.0189453,(Digitaria_exilis_H_Dex2A-002205.1:0.00507125,Digitaria_exilis_H_Dex2B-002128.1:0.00582612)n74:0.0226133)n73:0.0258414)n72:0.00515367)n68:0.041939)n67:0.0095817,(((Eragrostis_curvula_EJB05_51118:0.0023693,Eragrostis_curvula_EJB05_56084:0.00171906)n77:0.0471555,(Eleusine_coracana_ELECO.r07.7AG0580710:0.0108605,Eleusine_coracana_ELECO.r07.7BG0611890:0.0103915)n78:0.0462224)n76:0.0424635,(Phragmites_australis_Phragmites_australis_PaChr15_28962647_28965953_evm.model.PaChr15.1375_1_CDS_4362395849_4745:0.0263813,Phragmites_australis_Phragmites_australis_PaChr16_1542756_1546015_evm.model.PaChr16.159_1_CDS_4362400717_13190:0.0356419)n79:0.00549957)n75:0.00638681)n66:0.00613521)n63:0.0277904,((Brachypodium_distachyon_BRADI_1g18440v3:0.0562568,(Hordeum_spontaneum_WB01_002082_0401721:0.00366666,Hordeum_vulgareMorex_HORVU.MOREX.r3.2HG0114930:0.0011092)n82:0.0723369)n81:0.0272447,((Olyra_latifolia_Ola033257:0.0943135,((Ampelocalamus_luodianensis_Alu07Dg01630.2:0.0296673,Ampelocalamus_luodianensis_Alu09Cg01840.3:0.00901596)n86:0.00100177,Ampelocalamus_luodianensis_Alu03Cg02800.2:0.245897)n85:0.0273219)n84:0.00938007,Dendrocalamus_sinicus_Dendrocalamus_sinicus_Dsi07C_1548567_1551996_Dsi07Cg01410.1_-1_CDS_4147797085_49899:0.0219908)n83:0.00689434)n80:0.023131)n62:0.0347494)n59:0.0221048,Streptochaeta_angustifolia_strangu_024588:0.0487187)n58:0.00541319)n3:0.0564807)n0;
```
