## Supplementary Dataset S1 for "Gene turnover and contingency facilitated the repeated evolution of C_4_ photosynthesis in grasses": OG0001226_tree.txt

```
((Streptochaeta_angustifolia_strangu_021187:0.238888,Pharus_latifolius_Phala.04G053300:0.228687)n1:0.0228214,(((Zizania_latifolia_GWHTBFHI035242:0.113553,(Leersia_perrieri_LPERR06G05450:0.151728,(Oryza_sativa_LOC_Os08g15330:0.215322,Oryza_sativa_LOC_Os06g09240:0.0207219)n6:0.0833687)n5:0.0462325)n4:0.0683529,(Ampelocalamus_luodianensis_Alu06Dg04310.2:0.0815481,(Olyra_latifolia_Ola029615:0.19897,Olyra_latifolia_Ola022229:0.206259)n8:0.0659959)n7:0.0329482)n3:0.00366091,(((Ampelocalamus_luodianensis_Alu06Dg04290.2:0.0716842,(((((Hordeum_spontaneum_WB01_027746_0009405:0.0177155,Hordeum_vulgareMorex_HORVU.MOREX.r3.2HG0216090:0.00894186)n16:0.159628,(Hordeum_vulgareMorex_HORVU.MOREX.r3.3HG0322970:0.00979159,(Hordeum_spontaneum_WB01_034508_0003868:0.222546,Hordeum_spontaneum_WB01_007193_0316007:0.00799016)n18:0.000887796)n17:0.0209471)n15:0.161593,(Eragrostis_curvula_EJB05_02825:0.321255,(((Zizania_latifolia_GWHTBFHI027429:0.115897,Zizania_latifolia_GWHTBFHI032898:0.138515)n22:0.0673873,Oryza_sativa_LOC_Os07g05420:0.136097)n21:0.0273964,((Panicum_virgatum_Pavir.2NG333000:0.741028,(Urochloa_fusta_Urofu.7G100500:0.717261,Zea_mays_Zm00001eb374220:0.739678)n25:0.107646)n24:0.115522,((Chasmanthium_laxum_Chala.10G119400:0.142817,(Stipagrostis_hirtigluma_H_Shi_ptg000011l_001082.1:0.104484,(Aristida_adscensionis_H_Aadptg000050l000440.1:0.0613717,(Aristida_adscensionis_H_Aadptg000050l000439.1:0.202036,Aristida_adscensionis_H_Aadptg000050l000433.1:0.0130174)n30:0.0647209)n29:0.0571483)n28:0.0356249)n27:0.0169823,(((((Digitaria_exilis_H_Dex2B-001888.1:0.00661004,(Digitaria_exilis_H_Dex2A-001953.1:0.0274898,Digitaria_exilis_H_Dex2B-001887.1:0.0216216)n36:0.00605762)n35:0.0830979,((Digitaria_radicosa_Dra05G0179700:0.263887,((ASEM_RSA5_H_RSA5scaff762000003.1:0.00207384,ASEM_RSA5_H_RSA5chrom2000325.1:0.003136)n40:0.0108798,(ASEM_AUS1_H_AUS1CM014271.1000386.1:0.150805,(ASEM_AUS1_H_AUS1CM014271.1000385.1:0.0275805,ASEM_AUS1_H_AUS1CM014271.1000384.1:0.0336615)n42:0.00336615)n41:0.000374016)n39:0.002808)n38:0.0165184,Digitaria_radicosa_Dra05G0179800:0.0739631)n37:0.00821812)n34:0.0478828,(Urochloa_fusta_Urofu.2G396900:0.130875,(Cenchrus_americanus_H_CamCM007988.2003543.1:0.0786172,Setaria_viridis_SEVIR_2G390900v2:0.0723899)n44:0.0243855)n43:0.0176844)n33:0.0711221,(Zea_mays_Zm00001eb107750:0.165953,Sorghum_bicolor_SORBI_3002G369600:0.0853194)n45:0.0440054)n32:0.0153426,(Olyra_latifolia_Ola003496:0.163612,(((Panicum_hallii_Pahal.7G130200:0.0389052,Panicum_virgatum_Pavir.8KG039500:0.1101)n49:0.030987,(Dichantelium_oligosantes_H_DolKV776484.1000004.1:0.094227,(ASEM_AUS1_H_AUS1CM014276.1003125.1:0.0334207,(ASEM_RSA5_H_RSA5chrom1003406.1:0.00302843,ASEM_RSA5_H_RSA5chrom7003215.1:0.00100709)n52:0.0184844)n51:0.0638454)n50:0.0141429)n48:0.0113243,(Setaria_viridis_SEVIR_7G086100v2:0.08147,(Urochloa_fusta_Urofu.8G067500:0.141642,(Digitaria_radicosa_Dra07G0051700:0.11232,(Digitaria_exilis_H_Dex7A-002584.1:0.0283436,Digitaria_exilis_H_Dex7B-002622.1:0.0318731)n56:0.0865632)n55:0.0297448)n54:0.0252479)n53:0.0192412)n47:0.0231466)n46:0.0378656)n31:0.00420729)n26:0.00811004)n23:0.000901115)n20:0.0392046)n19:0.0847152)n14:0.0472751,((Phragmites_australis_Phragmites_australis_PaChr13_3725110_3726666_evm.model.PaChr13.370_1_CDS_4362387603_19881:0.0992767,((Aristida_adscensionis_H_Aadptg000046l000029.1:0.0828564,Stipagrostis_hirtigluma_H_Shi_ptg000055l_001033.1:0.0716692)n60:0.0309109,(Chasmanthium_laxum_Chala.02G060600:0.0889549,((Eragrostis_curvula_EJB05_45875:0.116182,(Eleusine_coracana_ELECO.r07.6BG0463850:0.0396048,Eleusine_coracana_ELECO.r07.6AG0511930:0.0239156)n64:0.141617)n63:0.0476535,((Zea_mays_Zm00001eb374230:0.0677052,Sorghum_bicolor_SORBI_3010G070200:0.0646599)n66:0.0392995,((Digitaria_radicosa_Dra04G0013300:0.095075,(Digitaria_exilis_H_Dex4A-000370.1:0.026998,Digitaria_exilis_H_Dex4B-000357.1:0.0409833)n69:0.102093)n68:0.060451,(Dichantelium_oligosantes_H_DolKV779745.1000003.1:0.0762474,(((Urochloa_fusta_Urofu.4G233400:0.0920268,Echinocloa_haploclada_eh_chr6.2394:0.104166)n73:0.0186984,(Cenchrus_americanus_H_CamCM007983.2001584.1:0.104076,Setaria_viridis_SEVIR_4G040800v2:0.0487609)n74:0.0309017)n72:0.0141893,(((ASEM_AUS1_H_AUS1CM014273.1002052.1:0.0124385,ASEM_RSA5_H_RSA5chrom4002189.1:0.0135682)n77:0.0672774,(ASEM_AUS1_H_AUS1CM014275.1001856.1:0.0195041,ASEM_RSA5_H_RSA5chrom4002188.1:0.0188811)n78:0.0213584)n76:0.0314091,(Panicum_hallii_Pahal.4G296700:0.0187207,(Panicum_virgatum_Pavir.1KG281300:0.0526339,(Panicum_virgatum_Pavir.1KG281400:0.0851282,(Panicum_virgatum_Pavir.J528200:0.0528298,(Panicum_virgatum_Pavir.4KG094100:0.0633172,Panicum_virgatum_Pavir.4KG094200:0.0340796)n83:0.00843956)n82:0.0073738)n81:0.00353106)n80:0.0118352)n79:0.0305921)n75:0.0097876)n71:0.0169439)n70:0.0151786)n67:0.0247024)n65:0.0462065)n62:0.020968)n61:0.0163996)n59:0.0166229)n58:0.0654221,(Hordeum_spontaneum_WB01_007238_0099977:0.00224379,Hordeum_vulgareMorex_HORVU.MOREX.r3.7HG0660400:0.0020066)n84:0.113145)n57:0.0125717)n13:0.0122964,(Olyra_latifolia_Ola029616:0.105333,(Dendrocalamus_sinicus_Dendrocalamus_sinicus_Dsi06A_4221159_4222652_Dsi06Ag03220.1_1_CDS_4147775407_13807:0.0254778,Dendrocalamus_sinicus_Dendrocalamus_sinicus_Dsi01C_34214587_34217728_Dsi01Cg20750.1_1_CDS_4147707460_28212:0.0496622)n86:0.0279889)n85:0.0104334)n12:0.00115927)n11:0.0374897,Brachypodium_distachyon_BRADI_1g46850v3:0.157264)n10:0.0264724,Leersia_perrieri_LPERR06G05460:0.301141)n9:0.0334601)n2:0.0228214)n0;
```
