## Supplementary Dataset S1 for "Gene turnover and contingency facilitated the repeated evolution of C_4_ photosynthesis in grasses": OG0001227_tree.txt

```
(((Dichantelium_oligosantes_H_DolKV778242.1000013.1:0.0349797,Dichantelium_oligosantes_H_DolKV778242.1000014.1:0.135079)n2:0.0473413,((Urochloa_fusta_Urofu.3G312600:0.104962,Dichantelium_oligosantes_H_DolKV778242.1000015.1:0.105792)n4:0.0183878,Cenchrus_americanus_H_CamCM007988.2003220.1:0.0862672)n3:0.0281977)n1:0.0729404,((Eragrostis_curvula_EJB05_12491:0.240381,(((Oryza_sativa_LOC_Os01g34630:0.209201,(Dendrocalamus_sinicus_Dendrocalamus_sinicus_Dsi11A_37996250_37997452_Dsi11Ag10630.1_1_CDS_4147832932_45514:0.0030557,Dendrocalamus_sinicus_Dendrocalamus_sinicus_Dsi11A_38002071_38003273_Dsi11Ag10640.1_1_CDS_4147832935_47203:0.00690158)n10:0.0565262)n9:0.0381369,(Brachypodium_distachyon_BRADI_3g19417v3:0.315233,(((Brachypodium_distachyon_BRADI_2g16460v3:0.087955,Brachypodium_distachyon_BRADI_2g16447v3:0.148936)n14:0.0502867,Brachypodium_distachyon_BRADI_2g16467v3:0.17977)n13:0.0296218,((Hordeum_spontaneum_WB01_003479_0149837:0.00197449,Hordeum_vulgareMorex_HORVU.MOREX.r3.3HG0290980:0.000983791)n16:0.235129,(Hordeum_spontaneum_WB01_006049_0030351:0.187272,((Hordeum_spontaneum_WB01_005438_0117751:0.000985063,Hordeum_vulgareMorex_HORVU.MOREX.r3.1HG0088410:5e-09)n19:0.194044,((Hordeum_spontaneum_WB01_006049_0059341:0.00178901,Hordeum_vulgareMorex_HORVU.MOREX.r3.1HG0088350:0.00747631)n21:0.103172,(Hordeum_spontaneum_WB01_006049_0040789:0.000952572,Hordeum_vulgareMorex_HORVU.MOREX.r3.1HG0088370:0.00310631)n22:0.127334)n20:0.047192)n18:0.0322699)n17:0.0215964)n15:0.0023996)n12:0.0317649)n11:0.00352943)n8:0.0214103,(Ampelocalamus_luodianensis_Alu11Dg03320.2:0.015362,(Ampelocalamus_luodianensis_AluCtg02454g00060.2:0.0121289,Ampelocalamus_luodianensis_AluCtg01884g00010.1:0.0775807)n24:0.00633125)n23:0.0803895)n7:0.0682661)n6:0.00609597,(((Sorghum_bicolor_SORBI_3002G302600:0.142904,(Leersia_perrieri_LPERR08G11800:0.108854,Oryza_sativa_LOC_Os08g31690:0.0767576)n28:0.0639534)n27:0.0235627,(((Panicum_hallii_Pahal.2G372900:0.0337135,(Panicum_virgatum_Pavir.2NG494700:0.0368304,Panicum_virgatum_Pavir.2NG483700:0.0207645)n32:0.0203884)n31:0.0383943,(Dichantelium_oligosantes_H_DolKV777021.1000024.1:0.0589187,((ASEM_AUS1_H_AUS1CM014275.1000023.1:0.014044,(ASEM_RSA5_H_RSA5chrom2000802.1:0.0183009,ASEM_RSA5_H_RSA5chrom2000804.1:0.00515636)n36:0.00687284)n35:0.073493,((Urochloa_fusta_Urofu.2G325400:0.0471152,(Cenchrus_americanus_H_CamCM007988.2000703.1:0.0510572,Setaria_viridis_SEVIR_2G325500v2:0.0176025)n39:0.0226417)n38:0.00720415,(Digitaria_radicosa_Dra02G0311600:0.088275,(Digitaria_exilis_H_Dex2A-002939.1:0.0121455,Digitaria_exilis_H_Dex2B-002876.1:0.0221373)n41:0.0403566)n40:0.0294189)n37:0.0154434)n34:0.0153534)n33:0.00958049)n30:0.0634222,(Eleusine_coracana_ELECO.r07.7AG0567180:0.168085,(Eragrostis_curvula_EJB05_12587:0.0805003,(Eragrostis_curvula_EJB05_12643:0.175742,((Eragrostis_curvula_EJB05_12646:0.110302,Eragrostis_curvula_EJB05_12642:0.0649865)n46:0.0272482,Eragrostis_curvula_EJB05_12641:0.110853)n45:0.00372107)n44:0.03355)n43:0.00372777)n42:0.0516692)n29:0.0157286)n26:0.0441392,(((Eleusine_coracana_ELECO.r07.7BG0599050:0.141294,Eragrostis_curvula_EJB05_12493:0.121045)n49:0.110336,(Aristida_adscensionis_H_Aadptg000016l000212.1:0.0997415,Stipagrostis_hirtigluma_H_Shi_ptg000031l_000353.1:0.0877687)n50:0.0395627)n48:0.0283088,(Echinocloa_haploclada_eh_chr3.3400:0.117888,((((((Cenchrus_americanus_H_CamCM007985.2002517.1:0.0801133,Cenchrus_americanus_H_CamCM007985.2000748.1:0.0590788)n57:0.021929,(((Digitaria_exilis_H_Dex9A-005420.1:0.0159715,(Digitaria_exilis_H_Dex9A-005419.1:0.0376282,Digitaria_exilis_H_Dex9B-005281.1:0.015657)n61:0.00527433)n60:0.0411663,((Digitaria_exilis_H_Dex9A-000236.1:0.00953563,Digitaria_exilis_H_Dex9B-000233.1:0.00722684)n63:0.0718879,(Digitaria_exilis_H_Dex9A-005418.1:0.0414917,Digitaria_exilis_H_Dex9B-005280.1:0.0148362)n64:0.0311379)n62:0.0140991)n59:0.00834752,Digitaria_radicosa_Dra09G0047100:0.0982236)n58:0.00765381)n56:0.010219,(ASEM_AUS1_H_AUS1CM014271.1000685.1:0.0270887,(ASEM_RSA5_H_RSA5chrom2000766.1:0.00412451,ASEM_RSA5_H_RSA5chrom2004896.1:0.00517619)n66:0.0347235)n65:0.0196359)n55:0.116325,Oryza_sativa_ChrUn.fgenesh.gene.17:0.953152)n54:0.0423714,((Cenchrus_americanus_H_CamCM007988.2003221.1:0.120649,(Digitaria_radicosa_Dra02G0315300:0.139394,Panicum_hallii_Pahal.2G376400:0.0714048)n69:0.0254634)n68:0.0764151,(ASEM_RSA5_H_RSA5chrom2000765.1:0.00585506,ASEM_RSA5_H_RSA5chrom2004895.1:0.0564711)n70:0.129419)n67:0.0143799)n53:0.0179541,(((Urochloa_fusta_Urofu.2G325200:0.100127,Setaria_viridis_SEVIR_2G325300v2:0.103897)n73:0.0321528,(Digitaria_radicosa_Dra02G0311500:0.128274,Dichantelium_oligosantes_H_DolKV777021.1000026.1:0.0499693)n74:0.00495598)n72:0.0150519,(((ASEM_AUS1_H_AUS1CM014275.1000025.1:0.0101064,(ASEM_RSA5_H_RSA5chrom2000808.1:0.0171534,ASEM_RSA5_H_RSA5chrom2000807.1:0.0381871)n78:0.00424301)n77:0.00837587,((Panicum_hallii_Pahal.2G372600:0.0407328,(Panicum_virgatum_Pavir.2NG494400:0.0216956,(Panicum_virgatum_Pavir.J527400:5e-09,Panicum_virgatum_Pavir.2NG483300:5e-09)n82:0.0299051)n81:0.0113504)n80:0.0205766,((Urochloa_fusta_Urofu.2G325000:0.0544438,Digitaria_radicosa_Dra02G0311400:0.100891)n84:0.0128861,(Setaria_viridis_SEVIR_8G142000v2:0.101071,(Cenchrus_americanus_H_CamCM007988.2003186.1:0.0430633,Setaria_viridis_SEVIR_2G325100v2:0.0205648)n86:0.0155629)n85:0.00172921)n83:0.00827159)n79:0.00817795)n76:0.0772902,Dichantelium_oligosantes_H_DolKV777021.1000025.1:0.0527073)n75:0.00585637)n71:0.0509517)n52:0.00566131)n51:0.00629034)n47:0.0170509)n25:0.0161015)n5:0.00178906)n0;
```
