## Supplementary Dataset S1 for "Gene turnover and contingency facilitated the repeated evolution of C_4_ photosynthesis in grasses": OG0001228_tree.txt

```
((Juncus_effusus_H_Juncus_Jeff_scaffold_18_000723.1:0.498941,(Ananas_comosus_H_Ananas_contig23_000619.1:0.0774665,Tillandsia_fasciculata_H_Tillandsia_CM054952.1_000230.1:0.0481963)n2:0.116971)n1:0.0555218,((Streptochaeta_angustifolia_strangu_009585:0.0965369,((Pharus_latifolius_Phala.12G154900:5e-09,Pharus_latifolius_Phala.12G154900.2:5e-09)n6:0.114337,((((Zizania_latifolia_GWHTBFHI027833:0.0245473,Zizania_latifolia_GWHTBFHI032613:0.0376502)n10:0.0282381,(Leersia_perrieri_LPERR09G13630:0.0636591,Oryza_sativa_LOC_Os09g36550:0.0458561)n11:0.0328572)n9:0.0244147,((Brachypodium_distachyon_BRADI_4g36390v3:0.051738,(Hordeum_spontaneum_WB01_008124_0090658:0.0027974,Hordeum_vulgareMorex_HORVU.MOREX.r3.5HG0500100:0.00206762)n14:0.0997404)n13:0.0262639,((Aristida_adscensionis_H_Aadptg000066l000138.1:0.053186,(Stipagrostis_hirtigluma_H_Shi_ptg000012l_001418.1:0.00456086,Stipagrostis_hirtigluma_H_Shi_ptg000060l_000126.1:0.00194653)n17:0.026741)n16:0.0142064,(((Eleusine_coracana_ELECO.r07.6BG0482110:0.0154503,Eleusine_coracana_ELECO.r07.6AG0528120:0.00876567)n20:0.0553653,Chasmanthium_laxum_Chala.08G009400:0.0444232)n19:0.00785697,((Phragmites_australis_Phragmites_australis_PaChr17_26648231_26650153_evm.model.PaChr17.961_1_CDS_4362405964_11101:0.0302389,Phragmites_australis_Phragmites_australis_PaChr20_24715730_24717652_evm.model.PaChr20.1029_1_CDS_4362423962_19581:0.0393183)n22:0.0102938,(((ASEM_AUS1_H_AUS1CM014271.1004538.1:0.00368198,(ASEM_RSA5_H_RSA5chrom2004705.1:0,ASEM_RSA5_H_RSA5scaff1213000001.1:0)n26:0.00419575)n25:0.0264253,(((Cenchrus_americanus_H_CamCM007988.2003081.1:0.0231548,Setaria_viridis_SEVIR_2G299800v2:0.015495)n29:0.0147474,(Panicum_hallii_Pahal.2G346300:0.0118175,((Panicum_virgatum_Pavir.2KG361700:0,Panicum_virgatum_Pavir.2KG383300:0)n32:0.013556,Panicum_virgatum_Pavir.J032000:0.0131322)n31:0.00145914)n30:0.00413507)n28:0.00540363,((Digitaria_radicosa_Dra02G0288700:0.0205606,(Digitaria_exilis_H_Dex2A-001487.1:0.00520027,Digitaria_exilis_H_Dex2B-001390.1:0.00818011)n35:0.0164488)n34:0.0191715,(Echinocloa_haploclada_eh_chr3.3126:0.0285489,(Dichantelium_oligosantes_H_DolKV777210.1000001.1:0.0320869,Urochloa_fusta_Urofu.2G296800:0.0257558)n37:0.00239496)n36:0.00270585)n33:0.00316969)n27:0.00295534)n24:0.00785175,(Sorghum_bicolor_SORBI_3002G278100:0.0222069,(Zea_mays_Zm00001eb103700:0.0576616,Zea_mays_Zm00001eb332130:0.0274798)n39:0.00305331)n38:0.00619045)n23:0.0130863)n21:0.00545918)n18:0.00714672)n15:0.0292037)n12:0.0082898)n8:0.0109598,(Olyra_latifolia_Ola037746:0.0384546,((Ampelocalamus_luodianensis_Alu09Cg13630.1:0.0197451,Dendrocalamus_sinicus_Dendrocalamus_sinicus_Dsi09C_22605428_22608532_Dsi09Cg07370.1_1_CDS_4147819903_45471:0.0381349)n42:0.00817047,((Dendrocalamus_sinicus_Dendrocalamus_sinicus_Dsi06C_18850473_18852360_Dsi06Cg04150.1_-1_CDS_4147784446_41976:0.119195,Dendrocalamus_sinicus_Dendrocalamus_sinicus_Dsi09B_1757186_1759120_Dsi09Bg01540.1_-1_CDS_4147815343_37011:0.0107234)n44:0.0192568,Ampelocalamus_luodianensis_Alu09DXg25030.2:0.0660432)n43:0.00733813)n41:0.00291776)n40:0.000324195)n7:0.0474699)n5:0.0389204)n4:0.0311399,(((Pharus_latifolius_Phala.08G015300:0.000659961,Pharus_latifolius_Phala.08G015300.2:5e-09)n47:0.143214,Streptochaeta_angustifolia_strangu_038304:0.094954)n46:0.0105504,(((((Eleusine_coracana_ELECO.r07.8BG0668510:0.0358746,Eleusine_coracana_ELECO.r07.8AG0639890:0.0517857)n52:0.146664,(Eragrostis_curvula_EJB05_47800:0.0228865,Eragrostis_curvula_EJB05_47745:0.0242563)n53:0.13022)n51:0.0815142,(((((((Cenchrus_americanus_H_CamCM007985.2002171.1:0.0435295,Setaria_viridis_SEVIR_6G245500v2:0.0344084)n60:0.0327241,((Urochloa_fusta_Urofu.6G230200:0.141152,Echinocloa_haploclada_eh_chr8.2786:0.077446)n62:0.0397943,(Digitaria_radicosa_Dra06G0182000:0.0958543,(Digitaria_exilis_H_DexUA-004198.1:0.0401575,(Digitaria_exilis_H_Dex6A-001273.1:0.00668467,(Digitaria_exilis_H_Dex6A-001281.1:0,Digitaria_exilis_H_Dex6B-001231.1:0)n66:0.0027286)n65:0.0421304)n64:0.0375517)n63:0.0391885)n61:0.0250071)n59:0.0154013,(Panicum_hallii_Pahal.6G295500:0.028623,(Panicum_virgatum_Pavir.6KG400500:0.0475199,Panicum_virgatum_Pavir.6NG353500:0.0292604)n68:0.0151009)n67:0.0281587)n58:0.0139312,(Dichantelium_oligosantes_H_DolKV775874.1000007.1:0.0634466,(ASEM_AUS1_H_AUS1CM014275.1000658.1:0.00406878,ASEM_AUS1_H_AUS1CM014275.1000659.1:0.00215755)n70:0.0445653)n69:0.0142348)n57:0.0196037,(Sorghum_bicolor_SORBI_3007G177600:0.0376129,(Zea_mays_Zm00001eb040120:0.0297644,Zea_mays_Zm00001eb202720:0.0466348)n72:0.0161729)n71:0.035397)n56:0.0386924,(Phragmites_australis_Phragmites_australis_PaChr14_29714952_29716889_evm.model.PaChr14.1379_1_CDS_4362391349_23662:0.0972127,Chasmanthium_laxum_Chala.11G015400:0.0685734)n73:0.0256772)n55:0.0352076,Panicum_virgatum_Pavir.4KG169800:0.431018)n54:0.0478909)n50:0.0110745,(Aristida_adscensionis_H_Aadptg000048l000008.1:0.0780745,(Stipagrostis_hirtigluma_H_Shi_ptg000002l_001124.1:0.00577585,Stipagrostis_hirtigluma_H_Shi_ptg000021l_002140.1:0.00960062)n75:0.0321277)n74:0.0471835)n49:0.0511027,((((Zizania_latifolia_GWHTBFHI002542:0.0261214,Zizania_latifolia_GWHTBFHI009771:0.0516885)n79:0.0447096,(Oryza_sativa_LOC_Os08g43500:0.0318105,Leersia_perrieri_LPERR08G19470:0.272963)n80:0.0359211)n78:0.04085,(Olyra_latifolia_Ola016247:0.0615995,((Ampelocalamus_luodianensis_Alu08Cg01430.1:0.0322316,Ampelocalamus_luodianensis_Alu08Dg01150.2:0.0216458)n83:0.0103059,(Dendrocalamus_sinicus_Dendrocalamus_sinicus_Dsi08B_34660169_34662052_Dsi08Bg12040.1_1_CDS_4147807795_52187:0.0215102,Dendrocalamus_sinicus_Dendrocalamus_sinicus_Dsi08A_36997979_36999862_Dsi08Ag12390.1_1_CDS_4147803907_24029:0.0287327)n84:0.00319253)n82:0.0106149)n81:0.045162)n77:0.0127745,(Brachypodium_distachyon_BRADI_3g42390v3:0.162589,(Hordeum_spontaneum_WB01_002388_0173086:5e-09,Hordeum_vulgareMorex_HORVU.MOREX.r3.7HG0687470:0.000684804)n86:0.114652)n85:0.060174)n76:0.0209081)n48:0.0553503)n45:0.00615003)n3:0.0555218)n0;
```
