## Supplementary Dataset S1 for "Gene turnover and contingency facilitated the repeated evolution of C_4_ photosynthesis in grasses": OG0001229_tree.txt

```
(((Juncus_effusus_H_Juncus_Jeff_scaffold_4_000189.1:0.188871,Carex_scoparia_H_Carex_Csco_scaffold_22_000485.1:0.163946)n2:0.148507,((Ananas_comosus_H_Ananas_contig2_000384.1:0.0290061,Tillandsia_fasciculata_H_Tillandsia_CM054942.1_000775.1:0.0231912)n4:0.144331,(Ananas_comosus_H_Ananas_contig6_000986.1:0.0191785,Tillandsia_fasciculata_H_Tillandsia_CM054940.1_000906.1:0.0256267)n5:0.10631)n3:0.0465391)n1:0.0424215,((Streptochaeta_angustifolia_strangu_017991:0.0686939,((Pharus_latifolius_Phala.08G024600.3:5e-09,(Pharus_latifolius_Phala.08G024600.2:5e-09,Pharus_latifolius_Phala.08G024600:5e-09)n10:5e-09)n9:0.0558186,(((Aristida_adscensionis_H_Aadptg000011l000090.1:0.0678945,(Stipagrostis_hirtigluma_H_Shi_ptg000002l_000226.1:0.010312,Stipagrostis_hirtigluma_H_Shi_ptg000021l_000295.1:0.00564589)n14:0.0345611)n13:0.0171127,((Chasmanthium_laxum_Chala.11G025100:0.0290431,((Sorghum_bicolor_SORBI_3007G189100:0.0102818,(Zea_mays_Zm00001eb175550:0.0287922,Zea_mays_Zm00001eb037010:0.0228404)n19:0.00482857)n18:0.030772,(ASEM_AUS1_H_AUS1CM014275.1000088.1:0.026377,((Urochloa_fusta_Urofu.6G218200:0.0242014,(Cenchrus_americanus_H_CamCM007985.2001070.1:0.0208318,Setaria_viridis_SEVIR_6G234000v2:0.00781513)n23:0.0142185)n22:0.00765226,((Dichantelium_oligosantes_H_DolKV779564.1000007.1:0.0194869,Echinocloa_haploclada_eh_chr8.2657:0.0302301)n25:0.00483444,((Panicum_hallii_Pahal.6G282700:0.00796577,(Panicum_virgatum_Pavir.6NG334000:0.011634,Panicum_virgatum_Pavir.6KG384000:0.00884222)n28:0.00176888)n27:0.0195107,(Digitaria_radicosa_Dra06G0173200:0.0187957,(Digitaria_exilis_H_Dex6A-001479.1:0.00257658,Digitaria_exilis_H_Dex6B-001429.1:0.00252864)n30:0.0203586)n29:0.0130673)n26:0.00313938)n24:0.0018615)n21:0.00403915)n20:0.0129584)n17:0.0122828)n16:0.00388352,((Phragmites_australis_Phragmites_australis_PaChr14_28829638_28845760_evm.model.PaChr14.1301_1_CDS_4362391179_37121:0.0319357,Phragmites_australis_Phragmites_australis_PaChr19_27103504_27113463_evm.model.PaChr19.1233_1_CDS_4362411528_14907:0.0300387)n32:0.00183124,((Eragrostis_curvula_EJB05_47991:0.000795179,Eragrostis_curvula_EJB05_48005:0.000465048)n34:0.0392274,(Eleusine_coracana_ELECO.r07.8BG0667430:0.00630033,Eleusine_coracana_ELECO.r07.8AG0638470:0.00174766)n35:0.0442597)n33:0.0336264)n31:0.00235057)n15:0.0108862)n12:0.0266623,(((Zizania_latifolia_GWHTBFHI002474:0.0253398,Zizania_latifolia_GWHTBFHI009845:0.0325273)n38:0.0160488,(Leersia_perrieri_LPERR08G18610:0.0343454,Oryza_sativa_LOC_Os08g42530:0.0322152)n39:0.0217326)n37:0.0523011,((Brachypodium_distachyon_BRADI_3g41520v3:0.046467,(Hordeum_spontaneum_WB01_003991_0215142:5e-09,Hordeum_vulgareMorex_HORVU.MOREX.r3.7HG0685200:5e-09)n42:0.0576265)n41:0.0487191,(Olyra_latifolia_Ola001605:0.0496711,((Ampelocalamus_luodianensis_Alu08Dg01990.1:0.0245315,Dendrocalamus_sinicus_Dendrocalamus_sinicus_Dsi08A_35473731_35492300_Dsi08Ag11700.1_-1_CDS_4147803700_21215:0.0218797)n45:0.00895728,(Ampelocalamus_luodianensis_Alu08Cg11510.2:0.0117291,Dendrocalamus_sinicus_Dendrocalamus_sinicus_Dsi08C_6047427_6059442_Dsi08Cg04510.1_1_CDS_4147809322_2101:0.0182789)n46:0.00451568)n44:0.000501743)n43:0.0124638)n40:0.00709643)n36:0.00934162)n11:0.0539243)n8:0.0216224)n7:0.00987473,((Streptochaeta_angustifolia_strangu_014497:0.250733,Streptochaeta_angustifolia_strangu_032120:0.0278445)n48:0.0300109,(((Pharus_latifolius_Phala.12G136800:0,Pharus_latifolius_Phala.12G136800.2:0)n51:5e-09,Pharus_latifolius_Phala.12G136800.3:5e-09)n50:0.0496391,((((Brachypodium_distachyon_BRADI_4g34880v3:0.0397562,(Hordeum_spontaneum_WB01_002289_0191497:0.00042843,Hordeum_vulgareMorex_HORVU.MOREX.r3.5HG0495100:0.000427744)n56:0.0718905)n55:0.0248928,(Zizania_latifolia_GWHTBFHI032753:0.0368293,(Oryza_sativa_LOC_Os09g33600:0.0372084,Leersia_perrieri_LPERR09G12180:0.0350712)n58:0.0105169)n57:0.0302278)n54:0.00372322,(Olyra_latifolia_Ola000531:0.0389628,((Ampelocalamus_luodianensis_Alu09DXg23640.1:0.0186837,Ampelocalamus_luodianensis_Alu09Cg12080.1:0.014053)n61:0.00156144,(Dendrocalamus_sinicus_Dendrocalamus_sinicus_Dsi09B_3069906_3077425_Dsi09Bg02600.1_1_CDS_4147815661_45457:0.0242287,Dendrocalamus_sinicus_Dendrocalamus_sinicus_Dsi09C_20929434_20936994_Dsi09Cg06200.1_-1_CDS_4147819552_18454:0.0151544)n62:0.00168382)n60:0.00472323)n59:0.00587545)n53:0.00925469,((((Stipagrostis_hirtigluma_H_Shi_ptg000012l_000288.1:0,Stipagrostis_hirtigluma_H_Shi_ptg000060l_000561.1:0)n66:0.032025,Aristida_adscensionis_H_Aadptg000066l000893.1:0.0369273)n65:0.0163139,(Phragmites_australis_Phragmites_australis_PaChr17_25522846_25530332_evm.model.PaChr17.847_1_CDS_4362405710_31692:0.0377385,Phragmites_australis_Phragmites_australis_PaChr20_23327237_23337561_evm.model.PaChr20.889_1_CDS_4362426106_29236:0.0197881)n67:0.00219867)n64:0.0112518,((Eragrostis_curvula_EJB05_42199:0.0394261,(Eleusine_coracana_ELECO.r07.6BG0494470:0.0104268,Eleusine_coracana_ELECO.r07.6AG0541220:0.0117397)n70:0.0387468)n69:0.0277907,(Chasmanthium_laxum_Chala.08G025300:0.0288044,((Sorghum_bicolor_SORBI_3002G260700:0.0153212,Zea_mays_Zm00001eb318030:0.0360478)n73:0.0298079,(Dichantelium_oligosantes_H_DolKV778887.1000001.1:0.0274391,((Urochloa_fusta_Urofu.2G275400:0.0193672,(Cenchrus_americanus_H_CamCM007988.2000931.1:0.0268743,Setaria_viridis_SEVIR_2G280000v2:0.0114742)n77:0.0125859)n76:0.00412235,(Echinocloa_haploclada_eh_chr3.2922:0.044797,((ASEM_AUS1_H_AUS1CM014271.1000965.1:0.0050427,ASEM_RSA5_H_RSA5chrom2001074.1:0.00507652)n80:0.0217743,((Digitaria_radicosa_Dra02G0273400:0.0163386,(Digitaria_exilis_H_Dex2A-003205.1:0.00210482,Digitaria_exilis_H_Dex2B-003141.1:0.00294268)n83:0.0206674)n82:0.0212016,(Panicum_hallii_Pahal.2G327600:0.0121243,((Panicum_virgatum_Pavir.7NG053600:0,Panicum_virgatum_Pavir.5KG328800:0)n86:0.0151379,Panicum_virgatum_Pavir.2NG425700:0.0135254)n85:0.00556902)n84:0.0110602)n81:0.00416371)n79:0.00163998)n78:0.00197523)n75:0.00364756)n74:0.00546986)n72:0.0161692)n71:0.00398259)n68:0.00482748)n63:0.0165441)n52:0.0380327)n49:0.0178268)n47:0.0106146)n6:0.0424215)n0;
```
