## Supplementary Dataset S1 for "Gene turnover and contingency facilitated the repeated evolution of C_4_ photosynthesis in grasses": OG0001230_tree.txt

```
(Juncus_effusus_H_Juncus_Jeff_scaffold_4_000892.1:0.460486,((((Pharus_latifolius_Phala.08G027800:5e-09,Pharus_latifolius_Phala.08G027800.2:0.0146251)n4:0.166366,(((Zizania_latifolia_GWHTBFHI002446:0.141566,(Leersia_perrieri_LPERR08G18310:0.17398,Oryza_sativa_LOC_Os08g41940:0.140405)n8:0.0645671)n7:0.0363505,((Aristida_adscensionis_H_Aadptg000011l000311.1:0.124977,(Stipagrostis_hirtigluma_H_Shi_ptg000002l_001044.1:0.022068,Stipagrostis_hirtigluma_H_Shi_ptg000021l_002073.1:0.0306797)n11:0.0836287)n10:0.0432895,((Eragrostis_curvula_EJB05_48066:0.0964645,(Eleusine_coracana_ELECO.r07.8BG0666910:0.0181262,Eleusine_coracana_ELECO.r07.8AG0638920:0.0140079)n14:0.119632)n13:0.0462428,(Zea_mays_Zm00001eb241070:1.31479,((Chasmanthium_laxum_Chala.11G029800:0.0751657,(Phragmites_australis_Phragmites_australis_PaChr14_28423008_28428230_evm.model.PaChr14.1276_1_CDS_4362391121_12735:0.0551457,Phragmites_australis_Phragmites_australis_PaChr19_26603548_26608511_evm.model.PaChr19.1190_1_CDS_4362411432_17011:0.0694157)n18:0.0216085)n17:0.0238764,((Sorghum_bicolor_SORBI_3007G193500:0.101563,(Zea_mays_Zm00001eb175190:0.0555477,Zea_mays_Zm00001eb175150:0.0438747)n21:0.0796678)n20:0.0759789,((((Cenchrus_americanus_H_CamCM007985.2002115.1:0.0596135,Setaria_viridis_SEVIR_6G230400v2:0.0285827)n25:0.0292559,(Dichantelium_oligosantes_H_DolKV775925.1000001.1:0.0505229,Echinocloa_haploclada_eh_chr8.2623:0.0670311)n26:0.0117045)n24:0.010398,Urochloa_fusta_Urofu.6G214600:0.0429879)n23:0.0108837,((Digitaria_radicosa_Dra06G0170300:0.0788236,(Digitaria_exilis_H_Dex6A-001206.1:0.0387975,Digitaria_exilis_H_Dex6B-001168.1:0.0352177)n29:0.0885581)n28:0.0369465,((Panicum_hallii_Pahal.6G277500:0.0279999,(Panicum_virgatum_Pavir.6NG323100:0.02162,Panicum_virgatum_Pavir.6NG327200:0.0276278)n32:0.00297483)n31:0.0363016,(ASEM_AUS1_H_AUS1CM014275.1003229.1:0.00968981,ASEM_RSA5_H_RSA5chrom6000540.1:0.0239353)n33:0.0761592)n30:0.0139914)n27:0.00701294)n22:0.0295937)n19:0.0471075)n16:0.0131017)n15:0.00145575)n12:0.0215359)n9:0.0344493)n6:0.0401366,(Olyra_latifolia_Ola001640:0.107014,((Brachypodium_distachyon_BRADI_3g41250v3:0.119194,(Hordeum_spontaneum_WB01_008689_0168684:0.0397724,Hordeum_vulgareMorex_HORVU.MOREX.r3.7HG0684000:0.0021897)n37:0.125966)n36:0.0725471,(Dendrocalamus_sinicus_Dendrocalamus_sinicus_Dsi08B_33164686_33171814_Dsi08Bg11110.1_1_CDS_4147807516_8849:0.0562251,((Ampelocalamus_luodianensis_Alu08Cg11840.1:0.0326685,Dendrocalamus_sinicus_Dendrocalamus_sinicus_Dsi08C_6572956_6578343_Dsi08Cg04760.1_-1_CDS_4147809397_44310:0.0358186)n40:0.00687628,(Dendrocalamus_sinicus_Dendrocalamus_sinicus_Dsi08A_34954483_34962006_Dsi08Ag11450.1_1_CDS_4147803625_35846:0.0533135,Ampelocalamus_luodianensis_Alu08Dg02270.2:0.0323608)n41:0.00359564)n39:0.00769667)n38:0.0163943)n35:0.0307573)n34:0.0360919)n5:0.0538916)n3:0.0299819,Streptochaeta_angustifolia_strangu_012899:0.118257)n2:0.020944,(((Pharus_latifolius_Phala.12G133800:0,Pharus_latifolius_Phala.12G133800.3:0,Pharus_latifolius_Phala.12G133800.2:0)n44:0.16667,Streptochaeta_angustifolia_strangu_016142:0.147743)n43:0.0164159,(((Olyra_latifolia_scaffold10_1799371_1804229_-:0.0666998,(Dendrocalamus_sinicus_Dendrocalamus_sinicus_Dsi09B_3287560_3292422_Dsi09Bg02790.1_-1_CDS_4147815718_20692:0.0470156,((Dendrocalamus_sinicus_Dendrocalamus_sinicus_Dsi09A_32351345_32356960_Dsi09Ag09540.2_1_CDS_4147813957_52770:0.0510099,Ampelocalamus_luodianensis_Alu09Cg11730.1:0.0351242)n50:0.0138886,(Dendrocalamus_sinicus_Dendrocalamus_sinicus_Dsi09C_20719199_20724023_Dsi09Cg06050.1_1_CDS_4147819507_49973:0.0323721,Ampelocalamus_luodianensis_Alu09DXg23410.2:0.0427308)n51:0.00273385)n49:0.00884123)n48:0.051753)n47:0.0237948,((Leersia_perrieri_LPERR09G11920:0.194386,Oryza_sativa_LOC_Os09g32944:0.101676)n53:0.0654882,(Zizania_latifolia_GWHTBFHI027351:0.0594852,Zizania_latifolia_GWHTBFHI032778:0.0659051)n54:0.0408626)n52:0.0344149)n46:0.013118,((Brachypodium_distachyon_BRADI_4g34667v3:0.0938956,(Hordeum_spontaneum_WB01_002707_0107787:0.00196235,Hordeum_vulgareMorex_HORVU.MOREX.r3.5HG0494180:0.0325781)n57:0.118683)n56:0.0467095,((Aristida_adscensionis_H_Aadptg000066l000035.1:0.0668454,(Stipagrostis_hirtigluma_H_Shi_ptg000012l_001319.1:0.0295629,Stipagrostis_hirtigluma_H_Shi_ptg000060l_000024.1:0.0132687)n60:0.0394333)n59:0.0300018,((Eragrostis_curvula_EJB05_42226:0.0574884,(Eleusine_coracana_ELECO.r07.6BG0494130:0.0210088,Eleusine_coracana_ELECO.r07.6AG0540910:0.0276146)n63:0.0561722)n62:0.0467017,((Phragmites_australis_Phragmites_australis_PaChr17_25288926_25293053_evm.model.PaChr17.828_1_CDS_4362405668_14050:0.0856607,Phragmites_australis_Phragmites_australis_PaChr20_23148653_23152772_evm.model.PaChr20.871_1_CDS_4362426068_13276:0.0621435)n65:0.0160775,(Chasmanthium_laxum_Chala.08G028300:0.0538758,((Dichantelium_oligosantes_H_DolKV784130.1000019.1:0.0341396,((Zea_mays_Zm00001eb317760:0.0724133,Zea_mays_Zm00001eb102440:0.0530781)n70:0.00589756,((Digitaria_radicosa_Dra02G0270600:0.0698952,(Digitaria_exilis_H_Dex2A-001399.1:0.0287584,Digitaria_exilis_H_Dex2B-001295.1:0.0284829)n73:0.0447496)n72:0.0179692,((Echinocloa_haploclada_eh_chr3.2897:0.0465122,((ASEM_AUS1_H_AUS1CM014271.1004417.1:0.00867916,((Setaria_viridis_SEVIR_9G215100v2:0.120044,(ASEM_RSA5_H_RSA5chrom8002450.1:0.665388,Panicum_hallii_Pahal.4G091700:0.285984)n80:0.0919081)n79:0.0322701,ASEM_RSA5_H_RSA5chrom2004568.1:0.0173443)n78:0.00192714)n77:0.0347914,((Zea_mays_Zm00001eb414380:0.407768,Urochloa_fusta_Urofu.2G272300:0.0485959)n82:0.0129158,(Cenchrus_americanus_H_CamCM007988.2002950.1:0.0564385,Setaria_viridis_SEVIR_2G276900v2:0.0254039)n83:0.0224522)n81:0.0117383)n76:0.00130425)n75:0.0107811,(Panicum_hallii_Pahal.2G324600:0.0261673,(Panicum_virgatum_Pavir.2NG422000:0.0341467,Panicum_virgatum_Pavir.2NG419300:0.04725)n85:0.0147594)n84:0.0179296)n74:0.00199218)n71:0.0046922)n69:0.000521356)n68:0.0207947,Sorghum_bicolor_SORBI_3002G257900:0.055687)n67:0.0454014)n66:0.0216982)n64:0.0139791)n61:0.0107071)n58:0.0393541)n55:0.0215205)n45:0.0223944)n42:0.00248827)n1:0.460486)n0;
```
