## Supplementary Dataset S1 for "Gene turnover and contingency facilitated the repeated evolution of C_4_ photosynthesis in grasses": OG0001231_tree.txt

```
((((Leersia_perrieri_LPERR06G10770:0.143205,Oryza_sativa_LOC_Os06g20190:0.101752)n3:0.0925104,(Brachypodium_distachyon_BRADI_1g42830v3:0.237632,Hordeum_spontaneum_WB01_000247_1027195:0.12189)n4:0.0583969)n2:0.0217283,((Olyra_latifolia_Ola002618:0.140453,(Ampelocalamus_luodianensis_Alu06Cg11010.2:0.0473725,(Dendrocalamus_sinicus_Dendrocalamus_sinicus_Dsi03C_7836350_7837823_Dsi03Cg01620.1_-1_CDS_4147741600_29450:0.0187047,Dendrocalamus_sinicus_Dendrocalamus_sinicus_Dsi03C_7879922_7881722_Dsi03Cg01630.1_-1_CDS_4147741603_31138:0.022996)n8:0.00255511)n7:0.0266965)n6:0.0453122,(((Eragrostis_curvula_EJB05_45112:0.112491,(Eleusine_coracana_ELECO.r07.6BG0470870:0.0162776,Eleusine_coracana_ELECO.r07.6AG0518790:0.0237542)n12:0.16426)n11:0.023971,(Eragrostis_curvula_EJB05_45113:0.192685,(Eleusine_coracana_ELECO.r07.6BG0470880:0.030399,Eleusine_coracana_ELECO.r07.6AG0518800:0.0261915)n14:0.13558)n13:0.0389763)n10:0.0596928,((Phragmites_australis_Phragmites_australis_PaChr8_19404320_19405795_evm.model.PaChr8.837_1_CDS_4362481846_24384:0.1256,((Aristida_adscensionis_H_Aadptg000004l000083.1:0.18235,(Aristida_adscensionis_H_Aadptg000004l000086.1:0.126552,(Aristida_adscensionis_H_Aadptg000004l000084.1:0.0999575,Aristida_adscensionis_H_Aadptg000004l000087.1:0.116636)n20:0.0190098)n19:0.0768689)n18:0.0852059,(Stipagrostis_hirtigluma_H_Shi_ptg000080l_000073.1:0.0759323,(Stipagrostis_hirtigluma_H_Shi_ptg000080l_000074.1:0.113609,Stipagrostis_hirtigluma_H_Shi_ptg000080l_000072.1:0.0831304)n22:0.0330894)n21:0.086331)n17:0.0291968)n16:0.0177718,(Chasmanthium_laxum_Chala.02G124000:0.102669,((Sorghum_bicolor_SORBI_3010G128800:0.101942,Zea_mays_Zm00001eb281190:0.0994339)n25:0.0694529,((ASEM_RSA5_H_RSA5chrom4002593.1:0.0260606,(ASEM_AUS1_H_AUS1CM014271.1004211.1:0.00109443,ASEM_AUS1_H_AUS1CM014273.1000918.1:0.00133293)n28:0.0364357)n27:0.0652237,(((Panicum_hallii_Pahal.4G232500:0.0391749,Panicum_virgatum_Pavir.J224600:0.0483492)n31:0.0387308,(Setaria_viridis_SEVIR_4G180200v2:0.0601226,Echinocloa_haploclada_eh_chr6.1713:0.111364)n32:0.0122139)n30:0.00821913,(Urochloa_fusta_Urofu.4G160600:0.0997083,(Digitaria_exilis_H_Dex4A-000698.1:0.0228772,Digitaria_exilis_H_Dex4B-000665.1:0.0240178)n34:0.130734)n33:0.0220502)n29:0.0244712)n26:0.0322821)n24:0.0382723)n23:0.0335191)n15:0.0218613)n9:0.0739206)n5:0.0216573)n1:0.00586535,((((Zizania_latifolia_GWHTBFHI034498:0.21061,(Hordeum_spontaneum_WB01_003052_0038996:0,(Hordeum_vulgareMorex_HORVU.MOREX.r3.7HG0666190:0.0549953,Hordeum_vulgareMorex_HORVU.MOREX.r3.7HG0666140:0)n40:0)n39:0.0409912)n38:0.0477196,(Olyra_latifolia_Ola002615:0.156588,(Ampelocalamus_luodianensis_Alu06Cg11000.2:0.113909,Dendrocalamus_sinicus_Dendrocalamus_sinicus_Dsi06A_13906157_13907616_Dsi06Ag06700.1_1_CDS_4147776451_32941:0.0512422)n42:0.0302704)n41:0.0268621)n37:0.042597,((Aristida_adscensionis_H_Aadptg000004l000088.1:0.216438,((((Sorghum_bicolor_SORBI_3010G129000:0.068751,Sorghum_bicolor_SORBI_3010G129100:0.087686)n48:0.129384,(((Echinocloa_haploclada_eh_chr6.1711:0.115024,(ASEM_AUS1_H_AUS1CM014273.1000921.1:0.0231793,ASEM_RSA5_H_RSA5chrom4002596.1:0.0296638)n52:0.102538)n51:0.0223939,(Urochloa_fusta_Urofu.4G160400:0.118746,(Cenchrus_americanus_H_CamCM007987.2002851.1:0.0877787,Setaria_viridis_SEVIR_4G179900v2:0.0481781)n54:0.0634385)n53:0.0301177)n50:0.0119776,((Panicum_hallii_Pahal.4G233100:0.0476978,(Panicum_virgatum_Pavir.4KG141200:0.130417,Panicum_virgatum_Pavir.4NG157800:0.0434338)n57:0.0261945)n56:0.0338593,(Digitaria_exilis_H_Dex4A-000702.1:0.0288464,Digitaria_exilis_H_Dex4B-000669.1:0.0318085)n58:0.143444)n55:0.0251049)n49:0.0201472)n47:0.0365846,((((((Digitaria_exilis_H_Dex4A-000701.1:0.0409636,Digitaria_exilis_H_Dex4B-000668.1:0.0234108)n64:0.134207,((Digitaria_exilis_H_Dex4A-000699.1:0.0246032,Digitaria_exilis_H_Dex4B-000666.1:0.033378)n66:0.065901,(Digitaria_exilis_H_Dex4A-000700.1:0.0295424,Digitaria_exilis_H_Dex4B-000667.1:0.0543128)n67:0.035936)n65:0.105112)n63:0.0391355,((Panicum_virgatum_Pavir.4KG140900:0.0687354,(Panicum_virgatum_Pavir.J210000:0.0556603,(Panicum_virgatum_Pavir.4NG292300:0.0814136,Panicum_virgatum_Pavir.4NG157700:0.0618897)n71:0.00970833)n70:0.00891568)n69:0.0202858,Panicum_hallii_Pahal.4G232600:0.054956)n68:0.0436654)n62:0.0169616,Dichantelium_oligosantes_H_DolKV772902.1000004.1:0.13992)n61:0.021555,(Echinocloa_haploclada_eh_chr6.1712:0.122957,(Urochloa_fusta_Urofu.4G160500:0.14431,(ASEM_RSA5_H_RSA5chrom4002595.1:0.0426088,(ASEM_AUS1_H_AUS1CM014271.1004212.1:0.0222687,ASEM_AUS1_H_AUS1CM014273.1000920.1:0.0112392)n75:0.0246879)n74:0.0722887)n73:0.0146152)n72:0.0133262)n60:0.0659643,(Chasmanthium_laxum_Chala.02G124100:0.0987955,(Zea_mays_Zm00001eb381350:0.0978296,Sorghum_bicolor_SORBI_3003G226900:0.0656141)n77:0.10837)n76:0.0242326)n59:0.00269251)n46:0.0245647,Panicum_virgatum_Pavir.4KG142300:0.215894)n45:0.0239883)n44:0.0938032,((Eragrostis_curvula_EJB05_57021:0.00772392,Eragrostis_curvula_EJB05_45110:0.00916594)n79:0.161871,((Eleusine_coracana_ELECO.r07.6BG0470910:0.00642939,Eleusine_coracana_ELECO.r07.6BG0470890:0.00422704)n81:0.048198,(Eleusine_coracana_ELECO.r07.6AG0518810:0.0423264,Eleusine_coracana_ELECO.r07.6AG0518830:0.0987165)n82:0.0308686)n80:0.123841)n78:0.105634)n43:0.0279188)n36:0.0927129,((Dendrocalamus_sinicus_Dendrocalamus_sinicus_Dsi06B_22958670_22960132_Dsi06Bg08300.1_-1_CDS_4147781317_43091:0.163222,((Aristida_adscensionis_H_Aadptg000004l000091.1:0.35023,Phragmites_australis_Phragmites_australis_PaChr13_11040473_11040937_evm.model.PaChr13.732_1_CDS_4362388407_18202:1.9e-08)n86:0.154857,Stipagrostis_hirtigluma_H_Shi_ptg000080l_000068.1:0.121446)n85:0.0608501)n84:0.096259,Panicum_virgatum_Pavir.J376800:0.864798)n83:0.0960886)n35:0.00586535)n0;
```
