## Supplementary Dataset S1 for "Gene turnover and contingency facilitated the repeated evolution of C_4_ photosynthesis in grasses": OG0001232_tree.txt

```
((Ananas_comosus_H_Ananas_contig3_001013.1:0.061979,(Tillandsia_fasciculata_H_Tillandsia_CM054933.1_001078.1:0.173537,Tillandsia_fasciculata_H_Tillandsia_CM054933.1_001079.1:0.0547427)n2:0.0411699)n1:0.144775,(Pharus_latifolius_Phala.12G093500:0.120446,((Streptochaeta_angustifolia_strangu_026509:0.169824,((Aristida_adscensionis_H_Aadptg000048l000444.1:0.141043,(Chasmanthium_laxum_Chala.05G064700:0.0579142,(Sorghum_bicolor_SORBI_3007G151600:0.0999179,((Dichantelium_oligosantes_H_DolKV777220.1000003.1:0.0404445,((Panicum_hallii_Pahal.6G230400:0.0431269,(Panicum_virgatum_Pavir.6KG295100:0.00197157,Panicum_virgatum_Pavir.6KG293000:0.00417162)n14:0.0293336)n13:0.01394,Setaria_viridis_SEVIR_6G181800v2:0.0467976)n12:0.0102862)n11:0.00481774,((Urochloa_fusta_Urofu.6G163800:0.0995139,Echinocloa_haploclada_eh_chr8.2134:0.0353273)n16:0.0134848,(ASEM_AUS1_H_AUS1CM014275.1000393.1:0.016044,ASEM_RSA5_H_RSA5chrom6000239.1:0.0161177)n17:0.0252143)n15:0.0029958)n10:0.0160357)n9:0.0257003)n8:0.020118)n7:0.0501702,(Oryza_sativa_LOC_Os08g36030:0.110251,(Ampelocalamus_luodianensis_Alu08Cg06970.2:0.155578,(Dendrocalamus_sinicus_Dendrocalamus_sinicus_Dsi08B_28583220_28584566_Dsi08Bg08400.1_-1_CDS_4147806703_6033:0.183543,Dendrocalamus_sinicus_Dendrocalamus_sinicus_Dsi08B_28613125_28614066_Dsi08Bg08410.1_-1_CDS_4147806706_7721:5e-09)n20:0.0532223)n19:0.0275349)n18:0.0145943)n6:0.0747741)n5:0.048974,(Streptochaeta_angustifolia_strangu_015591:0.111133,((Brachypodium_distachyon_BRADI_4g31582v3:0.139899,(Hordeum_spontaneum_WB01_017024_0041112:0.00997556,Hordeum_vulgareMorex_HORVU.MOREX.r3.5HG0485130:0.0028307)n24:0.0643763)n23:0.0344408,(((Zizania_latifolia_GWHTBFHI033082:0.0583974,(Leersia_perrieri_LPERR09G08590:0.130791,Oryza_sativa_LOC_Os09g27260:0.045171)n28:0.0353042)n27:0.0314919,((Ampelocalamus_luodianensis_Alu09Cg08540.2:0.0456917,Olyra_latifolia_Ola028026:0.0601316)n30:0.00589095,(Dendrocalamus_sinicus_Dendrocalamus_sinicus_Dsi09B_6684587_6685528_Dsi09Bg05170.1_-1_CDS_4147816432_24633:0.0401581,Dendrocalamus_sinicus_Dendrocalamus_sinicus_Dsi09A_27903611_27904567_Dsi09Ag06960.1_-1_CDS_4147813183_15057:0.0433781)n31:0.00481978)n29:0.00659668)n26:0.0120608,(((Stipagrostis_hirtigluma_H_Shi_ptg000050l_000424.1:0.0611137,Aristida_adscensionis_H_Aadptg000101l000472.1:0.0825515)n34:0.0372446,(Echinocloa_haploclada_eh_chr6.2305:0.565065,(Echinocloa_haploclada_eh_chr6.3045:0.703723,(Echinocloa_haploclada_eh_chr4.981:0.660412,Echinocloa_haploclada_eh_chr4.1809:0.599679)n37:0.0941803)n36:0.132817)n35:0.122801)n33:0.0194629,(((Phragmites_australis_Phragmites_australis_PaChr17_22031933_22032907_evm.model.PaChr17.578_1_CDS_4362405112_35056:0.0452277,Phragmites_australis_Phragmites_australis_PaChr20_19862890_19863846_evm.model.PaChr20.597_1_CDS_4362425458_11587:0.0410458)n40:0.00670347,(((Chasmanthium_laxum_Chala.08G068500:0.0543266,Chasmanthium_laxum_Chala.08G068700:0.0508016)n43:0.0193628,(Stipagrostis_hirtigluma_H_Shi_ptg000012l_000510.1:0.0294671,((((Panicum_hallii_Pahal.2G283200:0.0444278,(((Setaria_viridis_SEVIR_2G232800v2:0.159842,(Panicum_virgatum_Pavir.2NG343900:0.0272979,Panicum_virgatum_Pavir.2NG207600:0.0247377)n52:0.0174807)n51:0.00730529,((Dichantelium_oligosantes_H_DolKV781943.1000012.1:0.0439264,(ASEM_RSA5_H_RSA5chrom2001346.1:0.0253079,ASEM_AUS1_H_AUS1CM014271.1001219.1:0.143216)n55:0.0245916)n54:0.0124948,Urochloa_fusta_Urofu.2G228100:0.0777169)n53:0.00242115)n50:0.00731009,Panicum_virgatum_Pavir.1KG131000:0.042334)n49:0.00470378)n48:0.012581,(Echinocloa_haploclada_eh_chr3.2621:0.0790298,(Digitaria_radicosa_Dra02G0236700:0.049631,(Digitaria_exilis_H_Dex2A-003415.1:0.037658,Digitaria_exilis_H_Dex2B-003369.1:0.0358145)n58:0.0509045)n57:0.0176759)n56:0.00546528)n47:0.0390821,(((Dichantelium_oligosantes_H_DolKV781943.1000010.1:0.0327083,((Setaria_viridis_SEVIR_2G232900v2:0.0426399,Urochloa_fusta_Urofu.2G228200:0.0301511)n63:0.0079056,(Digitaria_radicosa_Dra02G0236800:0.0349623,(Digitaria_exilis_H_Dex2A-003413.1:0.02108,Digitaria_exilis_H_Dex2B-003366.1:0.0302625)n65:0.0246198)n64:0.0109883)n62:0.00708396)n61:0.0047014,((ASEM_AUS1_H_AUS1CM014271.1001217.1:0.0102082,ASEM_RSA5_H_RSA5chrom2001344.1:0.016381)n67:0.0274148,(Echinocloa_haploclada_eh_chr3.2619:0.067818,(Sorghum_bicolor_SORBI_3002G219200:0.0353607,Zea_mays_Zm00001eb314330:0.03739)n69:0.0316555)n68:0.0121346)n66:0.00660734)n60:0.00870586,(Panicum_hallii_Pahal.2G283300:0.0312677,(Panicum_virgatum_Pavir.2NG305400:0.0198425,(Panicum_virgatum_Pavir.2NG344000:0.00398791,Panicum_virgatum_Pavir.2NG332600:0.00431451)n72:0.0138144)n71:0.00153494)n70:0.0147324)n59:0.0188857)n46:0.00980611,(Eragrostis_curvula_EJB05_43237:0.0488774,(Eleusine_coracana_ELECO.r07.6BG0490050:0.0152949,Eleusine_coracana_ELECO.r07.6AG0536730:0.00939199)n74:0.0358416)n73:0.0222065)n45:0.0161974)n44:0.00385105)n42:0.00484281,((Urochloa_fusta_Urofu.2G228500:0.114283,((Chasmanthium_laxum_Chala.08G068600:0.0680127,(Dichantelium_oligosantes_H_DolKV781943.1000011.1:0.0351215,(Sorghum_bicolor_SORBI_3002G219000:0.0819917,(Echinocloa_haploclada_eh_chr3.2620:0.0590378,((Digitaria_exilis_H_Dex2A-003414.1:0.0130102,Digitaria_exilis_H_Dex2B-003367.1:0.0162854)n83:0.0694971,(ASEM_AUS1_H_AUS1CM014271.1001218.1:0.0263747,ASEM_RSA5_H_RSA5chrom2001345.1:0.0125677)n84:0.0266713)n82:0.00892645)n81:0.00438833)n80:0.00931004)n79:0.0383283)n78:0.0256625,Dichantelium_oligosantes_H_DolKV781943.1000009.1:0.10178)n77:0.0113088)n76:0.101827,(Eragrostis_curvula_EJB05_43239:0.0986476,(Eleusine_coracana_ELECO.r07.6BG0490030:0.0293474,Eleusine_coracana_ELECO.r07.6AG0536710:0.0222753)n86:0.100836)n85:0.0391764)n75:0.020512)n41:0.00227911)n39:0.00431419,Aristida_adscensionis_H_Aadptg000066l000595.1:0.0556455)n38:0.0078091)n32:0.0157163)n25:0.0129235)n22:0.0358774)n21:0.00398637)n4:0.0220301)n3:0.00244779)n0;
```
