## Supplementary Dataset S1 for "Gene turnover and contingency facilitated the repeated evolution of C_4_ photosynthesis in grasses": OG0001233_tree.txt

```
(((Carex_scoparia_H_Carex_Csco_scaffold_18_000422.1:0.121728,Juncus_effusus_H_Juncus_Jeff_scaffold_1_000576.1:0.214915)n2:0.0927709,(Tillandsia_fasciculata_H_Tillandsia_CM054942.1_000162.1:0.0195163,(Ananas_comosus_H_Ananas_contig2_000479.1:0.0860907,Ananas_comosus_H_Ananas_contig2_000647.1:0.0195994)n4:0.00217771)n3:0.100825)n1:0.0292514,((Brachypodium_distachyon_BRADI_4g08667v3:0.0909025,Hordeum_spontaneum_WB01_001021_0414436:0.0808083)n6:0.0652594,(((Zizania_latifolia_GWHTBFHI027157:0.0731667,Zizania_latifolia_GWHTBFHI033505:0.0511379)n9:0.0311469,(Leersia_perrieri_LPERR09G01820:0.038644,Oryza_sativa_LOC_Os09g08430:0.0205659)n10:0.0203137)n8:0.0334044,(((Streptochaeta_angustifolia_strangu_020625:0.0624179,(Pharus_latifolius_Phala.12G026200:5e-09,Pharus_latifolius_Phala.12G026200.2:5e-09)n14:0.0596896)n13:0.0154729,(Streptochaeta_angustifolia_strangu_037563:0.0879122,Pharus_latifolius_Phala.08G121000:0.0798232)n15:0.00886924)n12:0.0139574,(((Phragmites_australis_Phragmites_australis_PaChr17_8479882_8481965_evm.model.PaChr17.120_1_CDS_4362404098_33366:0.0123844,Phragmites_australis_Phragmites_australis_PaChr17_8591752_8593855_evm.model.PaChr17.121_1_CDS_4362404100_34209:0.00282022)n18:0.0358193,((((Eragrostis_curvula_EJB05_44580:0.0414466,(Eleusine_coracana_ELECO.r07.6BG0477230:0.019854,Eleusine_coracana_ELECO.r07.6AG0522590:0.0102471)n23:0.041556)n22:0.0298384,((Eragrostis_curvula_EJB05_03337:0.0491331,Eragrostis_curvula_EJB05_19540:0.0210373)n25:0.0215845,(Eleusine_coracana_ELECO.r07.2AG0141230:0.0074398,Eleusine_coracana_ELECO.r07.2BG0196840:0.0101195)n26:0.0456472)n24:0.00507191)n21:0.0338295,((Aristida_adscensionis_H_Aadptg000001l000865.1:0.0334489,((Stipagrostis_hirtigluma_H_Shi_ptg000063l_000032.1:0,Stipagrostis_hirtigluma_H_Shi_ptg000136l_000034.1:0)n30:0.00243512,Stipagrostis_hirtigluma_H_Shi_ptg000090l_000076.1:0.0025376)n29:0.0278636)n28:0.0119748,(Aristida_adscensionis_H_Aadptg000039l000106.1:0.0693104,(Stipagrostis_hirtigluma_H_Shi_ptg000002l_000251.1:0.00234461,((Stipagrostis_hirtigluma_H_Shi_ptg000002l_001034.1:0.00246534,Stipagrostis_hirtigluma_H_Shi_ptg000021l_002064.1:0.00491708)n34:0.00991073,Stipagrostis_hirtigluma_H_Shi_ptg000021l_000318.1:0.00796482)n33:0.00301747)n32:0.0359572)n31:0.00399525)n27:0.00735033)n20:0.00928559,((Sorghum_bicolor_SORBI_3009G076400:0.0265009,(Zea_mays_Zm00001eb347340:0.0379899,(Zea_mays_Zm00001eb055120:0.0256686,Zea_mays_Zm00001eb283950:0.0113518)n38:0.0427951)n37:0.012921)n36:0.030288,(((Setaria_viridis_SEVIR_7G324000v2:0.0144359,Setaria_viridis_SEVIR_8G024500v2:0.00588985)n41:0.013028,((Digitaria_exilis_H_Dex8B-002023.1:0.0234927,(Digitaria_exilis_H_Dex3B-004228.1:0.00757794,(Digitaria_exilis_H_Dex3A-004219.1:0.00246572,Digitaria_exilis_H_Dex8A-002166.1:0.00246416)n45:0.00502815)n44:0.0119875)n43:0.0040936,(((Cenchrus_americanus_H_CamCM007982.2002674.1:0.0439532,Cenchrus_americanus_H_CamCM007985.2001758.1:0.012428)n48:0.0498372,(Echinocloa_haploclada_eh_chr4.42:0.0165081,Echinocloa_haploclada_eh_chr5.478:0.0172269)n49:0.0125263)n47:0.0142014,((Digitaria_radicosa_Dra08G0016600:0.00493992,(Digitaria_radicosa_Dra03G0016500.2:0.0367768,Digitaria_radicosa_Dra03G0016500:5e-09)n52:0.00753955)n51:0.0208626,(Digitaria_radicosa_Dra05G0052100:5e-09,Digitaria_radicosa_Dra05G0052100.2:5e-09)n53:0.018729)n50:0.002081)n46:5e-09)n42:0.0110949)n40:0.00907219,((Urochloa_fusta_Urofu.8G018500:6e-09,Urochloa_fusta_Urofu.3G022000:0.00765904)n55:0.010382,((ASEM_AUS1_H_AUS1CM014272.1002040.1:0.0102228,ASEM_RSA5_H_RSA5chrom3002134.1:0.00901682)n57:0.0931868,((Chasmanthium_laxum_Chala.07G072100:0.0209919,((((Panicum_virgatum_Pavir.8NG022900:0.0826849,ASEM_AUS1_H_AUS1CM014271.1004134.1:0.00525004)n63:0.023238,ASEM_RSA5_H_RSA5scaff474000001.1:0.00116709)n62:0.00609528,(ASEM_RSA5_H_RSA5chrom3002685.1:0.00752481,ASEM_AUS1_H_AUS1CM014277.1000216.1:0.00762542)n64:0.000847269)n61:0.00501555,((Panicum_hallii_Pahal.3G019800:0.0153903,Panicum_hallii_Pahal.8G021900:5e-09)n66:0.0183945,((Panicum_virgatum_Pavir.3KG020300:0.0232758,Panicum_virgatum_Pavir.8KG012000:0.0101351)n68:0.034476,(Panicum_virgatum_Pavir.3NG003000:0.0141819,Panicum_virgatum_Pavir.3NG006100:0.00246366)n69:0.00736237)n67:0.000818041)n65:0.0031866)n60:0.000354067)n59:0.00551259,ASEM_RSA5_H_RSA5chrom8003254.1:0.013442)n58:0.0142873)n56:0.00158747)n54:0.0100004)n39:0.0101722)n35:0.0343965)n19:0.018471)n17:0.0293029,((Olyra_latifolia_Ola025184:0.0385668,((Dendrocalamus_sinicus_Dendrocalamus_sinicus_Dsi09C_7066005_7068810_Dsi09Cg01040.1_-1_CDS_4147818004_56724:0.0128028,Ampelocalamus_luodianensis_Alu09DXg16000.2:0.0285054)n73:0.00251338,(Ampelocalamus_luodianensis_Alu09Cg02790.1:0.0318013,(Dendrocalamus_sinicus_Dendrocalamus_sinicus_Dsi09A_7356475_7360199_Dsi09Ag01310.1_-1_CDS_4147811488_27430:0.0269097,Dendrocalamus_sinicus_Dendrocalamus_sinicus_DsiCtg00179b_158331_162076_DsiCtg00179bg00020.1_-1_CDS_4147848691_47255:0.0296657)n75:0.00329618)n74:0.00397713)n72:0.013244)n71:0.00838624,(((Chasmanthium_laxum_Chala.11G095100:0.0418361,(Phragmites_australis_Phragmites_australis_PaChr19_11354741_11358260_evm.model.PaChr19.566_1_CDS_4362412790_35924:0.0573335,Phragmites_australis_Phragmites_australis_PaChr14_14288197_14291091_evm.model.PaChr14.657_1_CDS_4362392757_21156:0.0403344)n79:0.0044816)n78:0.00566925,((Panicum_hallii_Pahal.6G129400:0.0795082,(Setaria_viridis_SEVIR_6G121500v2:0.0361392,Urochloa_fusta_Urofu.6G091100:0.022329)n82:0.0058804)n81:0.00473229,(Sorghum_bicolor_SORBI_3001G016500:0.0188868,Sorghum_bicolor_SORBI_3001G016400:0.0140097)n83:0.0455502)n80:0.00775187)n77:0.0262974,(Olyra_latifolia_Ola011286:0.0657533,(Ampelocalamus_luodianensis_Alu08Cg03180.2:0.017144,(Dendrocalamus_sinicus_Dendrocalamus_sinicus_Dsi08B_14719563_14722088_Dsi08Bg04820.1_1_CDS_4147805629_26848:0.0308396,Dendrocalamus_sinicus_Dendrocalamus_sinicus_Dsi08C_19403356_19406538_Dsi08Cg09280.1_1_CDS_4147810753_11673:0.0160947)n86:0.0017883)n85:0.00743122)n84:0.0292625)n76:0.0302508)n70:0.00302508)n16:0.00033612)n11:0.00155082)n7:0.0160657)n5:0.0292514)n0;
```
