## Supplementary Dataset S1 for "Gene turnover and contingency facilitated the repeated evolution of C_4_ photosynthesis in grasses": OG0001234_tree.txt

```
((Ananas_comosus_H_Ananas_contig9_001031.1:0.0324311,Tillandsia_fasciculata_H_Tillandsia_CM054934.1_000436.1:0.0352326)n1:0.171274,((Panicum_virgatum_Pavir.5NG358900:0.411329,Echinocloa_haploclada_eh_chr2.790:0.38297)n3:0.0411463,((Streptochaeta_angustifolia_strangu_013272:0.0932499,(Pharus_latifolius_Phala.01G002800:0.0715148,(((Brachypodium_distachyon_BRADI_1g00560v3:0.0693293,((Hordeum_spontaneum_WB01_006258_0081391:0.00286177,Hordeum_vulgareMorex_HORVU.MOREX.r3.5HG0537780:0.00198654)n11:0.0477519,(Hordeum_spontaneum_WB01_006258_0098258:0.0068073,Hordeum_vulgareMorex_HORVU.MOREX.r3.5HG0537750:0.00104042)n12:0.0559202)n10:0.0935908)n9:0.0492778,((Zizania_latifolia_GWHTBFHI014132:0.0592279,(Leersia_perrieri_LPERR03G35730:0.0518881,Oryza_sativa_LOC_Os03g64320:0.0379562)n15:0.0257465)n14:0.053133,((Ampelocalamus_luodianensis_Alu03Cg00140.4:0.0282003,(Dendrocalamus_sinicus_Dendrocalamus_sinicus_Dsi03A_158195_167565_Dsi03Ag00070.1_-1_CDS_4147726741_22649:0.0288328,Dendrocalamus_sinicus_Dendrocalamus_sinicus_Dsi03C_32974674_32982580_Dsi03Cg18810.1_1_CDS_4147746757_32843:0.0232652)n18:0.00258502)n17:0.00953624,Olyra_latifolia_Ola009237:0.0652885)n16:0.0227636)n13:0.00743279)n8:0.0104171,(((Chasmanthium_laxum_Chala.03G295300:0.0598271,((Zea_mays_Zm00001eb065300:0.0380469,Sorghum_bicolor_SORBI_3001G001400:0.0239091)n23:0.041548,((Digitaria_radicosa_Dra09G0001200:0.0250357,(Digitaria_exilis_H_Dex9A-005681.1:0.00456053,Digitaria_exilis_H_Dex9B-005547.1:0.00210682)n26:0.0334006)n25:0.0308458,(Echinocloa_haploclada_eh_chr1.7:0.0553014,((Dichantelium_oligosantes_H_DolKV773246.1000003.1:0.0397874,(ASEM_AUS1_H_AUS1CM014278.1001776.1:0.00326925,ASEM_RSA5_H_RSA5chrom9003734.1:0.0025649)n30:0.0499845)n29:0.00398013,((Urochloa_fusta_Urofu.9G001300:0.0370583,(Cenchrus_americanus_H_CamCM007982.2001896.1:0.0374219,Setaria_viridis_SEVIR_9G002100v2:0.0103517)n33:0.0160297)n32:0.0050526,(Panicum_hallii_Pahal.9G001400:0.0140719,(Panicum_virgatum_Pavir.9KG025000:0.0335577,((Panicum_virgatum_Pavir.9NG019200:0.00335227,Panicum_virgatum_Pavir.7KG092800:0.0456407)n37:0.00357033,Panicum_virgatum_Pavir.5NG014500:0.00895799)n36:0.00770643)n35:0.00583399)n34:0.0274736)n31:0.00361444)n28:0.000827436)n27:0.00245218)n24:0.0144284)n22:0.0322021)n21:0.0116578,(Phragmites_australis_Phragmites_australis_PaChr3_49370795_49379811_evm.model.PaChr3.2939_1_CDS_4362447119_31405:0.0672948,(Phragmites_australis_Phragmites_australis_PaChr4_48727182_48735894_evm.model.PaChr4.2670_1_CDS_4362455089_27653:0.0409782,(Eragrostis_curvula_EJB05_03702:0.0646786,(Eleusine_coracana_ELECO.r07.3BG0252380:0.00978178,Eleusine_coracana_ELECO.r07.3AG0207330:0.0112445)n41:0.0674047)n40:0.0471705)n39:0.00615927)n38:0.000684363)n20:0.00353628,(Aristida_adscensionis_H_Aadptg000005l000302.1:0.0753691,(Stipagrostis_hirtigluma_H_Shi_ptg000035l_000078.1:0.00982826,Stipagrostis_hirtigluma_H_Shi_ptg000037l_001877.1:0.010582)n43:0.0411434)n42:0.0309243)n19:0.0087444)n7:0.0477888)n6:0.0355062)n5:0.0177057,(Streptochaeta_angustifolia_strangu_029232:0.1188,((Pharus_latifolius_Phala.03G102500:0,Pharus_latifolius_Phala.03G102500.5:0,Pharus_latifolius_Phala.03G102500.6:0,Pharus_latifolius_Phala.03G102500.3:0,Pharus_latifolius_Phala.03G102500.2:0,Pharus_latifolius_Phala.03G102500.4:0)n46:0.0915258,((Brachypodium_distachyon_BRADI_1g28840v3:0.101847,(((Leersia_perrieri_LPERR07G10620:0.0438729,Oryza_sativa_LOC_Os07g26440:0.0506299)n51:0.0294492,(Zizania_latifolia_GWHTBFHI036205:0.0411589,Zizania_latifolia_GWHTBFHI037381:0.0478406)n52:0.0188966)n50:0.0536024,(Olyra_latifolia_Ola034557:0.0637664,((Ampelocalamus_luodianensis_Alu07Dg10710.1:0.0438874,Dendrocalamus_sinicus_Dendrocalamus_sinicus_Dsi07B_17237992_17249504_Dsi07Bg08030.1_1_CDS_4147795174_54397:0.0288075)n55:0.00488323,(Ampelocalamus_luodianensis_Alu07Cg14390.1:0.0243281,(Dendrocalamus_sinicus_Dendrocalamus_sinicus_Dsi07A_15466502_15472521_Dsi07Ag08280.1_1_CDS_4147791274_19486:0.0295867,Dendrocalamus_sinicus_Dendrocalamus_sinicus_Dsi07C_23884678_23893340_Dsi07Cg11130.1_-1_CDS_4147800001_42590:0.0254044)n57:0.00282271)n56:0.00269036)n54:0.00480764)n53:0.0102444)n49:0.00761734)n48:0.0153103,((((Eragrostis_curvula_EJB05_53565:0.00228009,Eragrostis_curvula_EJB05_12942:0.00143262)n61:0.0499202,(Eleusine_coracana_ELECO.r07.7AG0565180:0.00533032,Eleusine_coracana_ELECO.r07.7BG0596880:0.0145952)n62:0.0502173)n60:0.0238015,(((Phragmites_australis_Phragmites_australis_PaChr16_17903314_17908979_evm.model.PaChr16.996_1_CDS_4362402575_30001:0.0506756,Phragmites_australis_Phragmites_australis_PaChr15_14112560_14119446_evm.model.PaChr15.557_1_CDS_4362397023_31241:0.0373928)n65:0.00797385,(Chasmanthium_laxum_Chala.10G101600:0.0338065,((Sorghum_bicolor_SORBI_3K041900:0.0195893,Zea_mays_Zm00001eb306260:0.0273355)n68:0.0417733,((Panicum_hallii_Pahal.4G162000:0.0140748,(Panicum_virgatum_Pavir.2KG255400:0.0178232,Panicum_virgatum_Pavir.2NG279400:0.0131018)n71:0.00377267)n70:0.017861,(((Digitaria_radicosa_Dra02G0158900:0.0198264,(Digitaria_exilis_H_Dex2A-003885.1:0.00530374,Digitaria_exilis_H_Dex2B-003839.1:0.00757461)n75:0.0189617)n74:0.022355,(Urochloa_fusta_Urofu.2G113700:0.0337821,(Cenchrus_americanus_H_CamCM007988.2002314.1:0.0282181,Setaria_viridis_SEVIR_2G125800v2:0.0138617)n77:0.0148425)n76:0.00328051)n73:0.00463058,((ASEM_AUS1_H_AUS1CM014271.1003566.1:0.00770377,ASEM_RSA5_H_RSA5chrom2001996.1:0.0658668)n79:0.0309206,(Dichantelium_oligosantes_H_DolKV771168.1000005.1:0.0351958,Echinocloa_haploclada_eh_chr3.1575:0.036597)n80:0.00366513)n78:0.00198918)n72:0.00270589)n69:0.0135036)n67:0.0132498)n66:0.0171601)n64:0.0038768,Cenchrus_americanus_H_CamCM007982.2002974.1:0.312707)n63:0.0347452)n59:0.0258471,(Aristida_adscensionis_H_Aadptg000038l000128.1:0.0748561,(Stipagrostis_hirtigluma_H_Shi_ptg000031l_000499.1:0.00121002,Stipagrostis_hirtigluma_H_Shi_ptg000051l_000172.1:0.000402566)n82:0.0461543)n81:0.0148626)n58:0.0438194)n47:0.0592443)n45:0.0203684)n44:0.0132597)n4:0.0611264)n2:0.171274)n0;
```
