## Supplementary Dataset S1 for "Gene turnover and contingency facilitated the repeated evolution of C_4_ photosynthesis in grasses": OG0001235_tree.txt

```
((Juncus_effusus_H_Juncus_Jeff_scaffold_12_000218.1:0.449621,(Ananas_comosus_H_Ananas_contig8_000271.1:0.0163432,Tillandsia_fasciculata_H_Tillandsia_CM054932.1_000886.1:0.0303465)n2:0.107624)n1:0.0530447,((Streptochaeta_angustifolia_strangu_035921:0.0683555,(((Pharus_latifolius_Phala.03G049900.2:0,Pharus_latifolius_Phala.03G049900.3:0)n7:0.00460341,Pharus_latifolius_Phala.03G049900:5e-09)n6:0.054575,(((Leersia_perrieri_LPERR07G05620:0.039484,Oryza_sativa_LOC_Os07g10110:0.0325736)n10:0.0205302,(Zizania_latifolia_GWHTBFHI036347:0.028642,Zizania_latifolia_GWHTBFHI037144:0.0256252)n11:0.0118168)n9:0.034577,(((Brachypodium_distachyon_BRADI_1g54537v3:0.0542386,(Hordeum_spontaneum_WB01_002385_0036485:0.00045405,(Hordeum_vulgareMorex_HORVU.MOREX.r3.2HG0145850:5e-09,Hordeum_vulgareMorex_HORVU.MOREX.r3.2HG0145850.2:4.5e-09)n16:5e-10)n15:5e-09)n14:0.0259079,((Olyra_latifolia_Ola027398:0.0435109,Olyra_latifolia_Ola033468:0.0138098)n18:0.0269467,((Dendrocalamus_sinicus_Dendrocalamus_sinicus_Dsi07C_14589363_14602086_Dsi07Cg09460.1_1_CDS_4147799500_44840:0.0297055,Dendrocalamus_sinicus_Dendrocalamus_sinicus_Dsi07A_25363200_25371072_Dsi07Ag10310.1_-1_CDS_4147791883_21176:0.0144165)n20:0.00268912,(Ampelocalamus_luodianensis_Alu07Cg11330.2:0.0236377,Ampelocalamus_luodianensis_Alu07Dg12840.2:0.0257259)n21:0.00281297)n19:0.00572361)n17:0.00922616)n13:0.00846409,((Aristida_adscensionis_H_Aadptg000068l000065.1:0.0383741,(Stipagrostis_hirtigluma_H_Shi_ptg000031l_000559.1:0.00648981,Stipagrostis_hirtigluma_H_Shi_ptg000051l_000225.1:0.00417221)n24:0.0322876)n23:0.0272682,(((Eragrostis_curvula_EJB05_33989:0,Eragrostis_curvula_EJB05_34000:0)n27:0.0366781,(Eleusine_coracana_ELECO.r07.7AG0559890:0.00534583,Eleusine_coracana_ELECO.r07.7BG0591180:0.00892077)n28:0.0330545)n26:0.0276693,((Phragmites_australis_Phragmites_australis_PaChr15_6607776_6615754_evm.model.PaChr15.367_1_CDS_4362396601_23680:0.0320625,Phragmites_australis_Phragmites_australis_PaChr16_24606146_24613831_evm.model.PaChr16.1187_1_CDS_4362399949_29988:0.0300638)n30:0.00579221,(Chasmanthium_laxum_Chala.10G055100:0.0270088,((Sorghum_bicolor_SORBI_3002G070300:0.0209946,(Zea_mays_Zm00001eb302800:0.0171474,Zea_mays_Zm00001eb116310:0.0221086)n34:0.00594586)n33:0.0170855,(((Digitaria_radicosa_Dra09G0363900:0.012077,(Digitaria_exilis_H_Dex2A-000409.1:0.00248604,Digitaria_exilis_H_Dex2B-000375.1:0.00403459)n38:0.0144257)n37:0.0162126,(ASEM_AUS1_H_AUS1CM014271.1003207.1:0.00465311,ASEM_RSA5_H_RSA5chrom2003397.1:0.00416866)n39:0.0201028)n36:0.00225127,((Echinocloa_haploclada_eh_chr3.764:0.0323942,(Panicum_hallii_Pahal.2G066600:0.0143925,(Panicum_virgatum_Pavir.2KG105700:0.00866214,Panicum_virgatum_Pavir.2NG078500:0.0113339)n43:0.00340835)n42:0.0154974)n41:0.00295636,(Urochloa_fusta_Urofu.2G073200:0.0208897,(Cenchrus_americanus_H_CamCM007988.2002668.1:0.0258373,Setaria_viridis_SEVIR_2G078300v2:0.012308)n45:0.0102268)n44:0.00516945)n40:0.0019235)n35:0.00956074)n32:0.0145377)n31:0.00396647)n29:0.00216496)n25:0.00657424)n22:0.0208886)n12:0.00545793)n8:0.0333521)n5:0.0178918)n4:0.0109216,(((Pharus_latifolius_Phala.01G043300:5e-09,Pharus_latifolius_Phala.01G043300.2:5e-09)n48:0.0585504,(((Aristida_adscensionis_H_Aadptg000018l000838.1:0.0597224,Stipagrostis_hirtigluma_H_Shi_ptg000037l_001627.1:0.0449458)n51:0.031898,(((Leersia_perrieri_LPERR03G32100:0.050974,Oryza_sativa_LOC_Os03g58970:0.0636351)n54:0.0286342,(Chasmanthium_laxum_Chala.12G057700:0.175435,(Zizania_latifolia_GWHTBFHI022899:0.0828508,Zizania_latifolia_GWHTBFHI013826:8.1e-09)n56:9e-10)n55:0.0558867)n53:0.0255309,((Chasmanthium_laxum_Chala.03G252100:0.0349787,((Sorghum_bicolor_SORBI_3001G050200:0.0186835,Zea_mays_Zm00001eb212640:0.0367201)n60:0.0297842,((Echinocloa_haploclada_eh_chr1.425:0.000558565,Echinocloa_haploclada_eh_chr1.436:0.00700508)n62:0.0329615,((Dichantelium_oligosantes_H_DolKV777799.1000014.1:0.0239135,(ASEM_AUS1_H_AUS1CM014278.1001520.1:0.00554131,ASEM_RSA5_H_RSA5chrom9003467.1:0.00545691)n65:0.0213713)n64:0.00349524,(((Digitaria_radicosa_Dra09G0039600:0.0271647,(Digitaria_exilis_H_Dex9A-005456.1:0.00341776,Digitaria_exilis_H_Dex9B-005319.1:0.00520401)n69:0.0295783)n68:0.0144212,((Setaria_viridis_SEVIR_9G047500v2:0.0192779,Cenchrus_americanus_H_CamCM007983.2005383.1:0.041158)n71:0.00680297,Urochloa_fusta_Urofu.9G047000:0.0313572)n70:0.000671531)n67:0.00162027,(Panicum_hallii_Pahal.9G045000:0.00995768,((Panicum_virgatum_Pavir.5NG395100:0,Panicum_virgatum_Pavir.2NG206500:0)n74:0.0140527,Panicum_virgatum_Pavir.9NG066800:0.0134213)n73:0.0050939)n72:0.00918167)n66:0.00333079)n63:0.0028631)n61:0.0127136)n59:0.0190791)n58:0.0169133,((Eragrostis_curvula_EJB05_03971:0.0480216,(Eleusine_coracana_ELECO.r07.3BG0257060:0.00883783,Eleusine_coracana_ELECO.r07.3AG0211900:0.006034)n77:0.042517)n76:0.0408975,(Phragmites_australis_Phragmites_australis_PaChr3_46715396_46718951_evm.model.PaChr3.2637_1_CDS_4362446449_4491:0.104638,Phragmites_australis_Phragmites_australis_PaChr4_46150903_46155749_evm.model.PaChr4.2376_1_CDS_4362454435_7460:0.0353398)n78:0.00392665)n75:0.00818151)n57:0.0128752)n52:0.00143057)n50:0.0261164,((Brachypodium_distachyon_BRADI_1g04917v3:0.0718982,(Hordeum_spontaneum_WB01_003352_0148420:0.0023231,Hordeum_vulgareMorex_HORVU.MOREX.r3.5HG0522090:0.00163791)n81:0.0897859)n80:0.0363307,((Ampelocalamus_luodianensis_Alu03Dg27280.1:0.0399597,(Ampelocalamus_luodianensis_AluCtg02730bg00200.1:5e-09,Ampelocalamus_luodianensis_Alu03Cg03730.2:0.000547084)n84:0.0193546)n83:0.000991288,((Dendrocalamus_sinicus_Dendrocalamus_sinicus_Dsi03B_2864679_2870156_Dsi03Bg02550.1_-1_CDS_4147734874_52509:0.0262829,Dendrocalamus_sinicus_Dendrocalamus_sinicus_Dsi03A_2938062_2949700_Dsi03Ag02470.1_-1_CDS_4147727461_29966:0.0205976)n86:0.00344527,Olyra_latifolia_Ola026591:0.06387)n85:0.00485823)n82:0.00898893)n79:0.00575204)n49:0.0323008)n47:0.0188827,Streptochaeta_angustifolia_strangu_013839:0.0453124)n46:0.00503471)n3:0.0530447)n0;
```
