## Supplementary Dataset S1 for "Gene turnover and contingency facilitated the repeated evolution of C_4_ photosynthesis in grasses": OG0001236_tree.txt

```
((Ananas_comosus_H_Ananas_contig5_001067.1:0.0683764,Tillandsia_fasciculata_H_Tillandsia_CM054930.1_000454.1:0.0358954)n1:0.1064,(((Streptochaeta_angustifolia_strangu_015076:0.0361077,Streptochaeta_angustifolia_strangu_006573:0.0812083)n4:0.019424,((Pharus_latifolius_Phala.01G126600:5e-09,Pharus_latifolius_Phala.01G126600.2:0.0128322)n6:0.0648848,(((((Sorghum_bicolor_SORBI_3001G136900:0.0194887,(Zea_mays_Zm00001eb051860:0.191655,Zea_mays_Zm00001eb217340:0.03275)n12:0.00413647)n11:0.0593717,((((ASEM_AUS1_H_AUS1CM014274.1005551.1:0.00506362,ASEM_RSA5_H_RSA5chrom9002463.1:5e-09)n16:0.0638939,Echinocloa_haploclada_eh_chr1.1258:0.0541093)n15:0.0304575,(Dichantelium_oligosantes_H_DolKV779653.1000010.1:0.0401882,(Urochloa_fusta_Urofu.9G138500:0.0409741,(Cenchrus_americanus_H_CamCM007983.2000558.1:0.0296349,Setaria_viridis_SEVIR_9G137801v2:0.0157527)n19:0.00830916)n18:0.0053387)n17:0.000636143)n14:0.0117199,((Panicum_hallii_Pahal.9G134900:0.0105038,(Panicum_virgatum_Pavir.9KG049700:0.0161844,Panicum_virgatum_Pavir.9NG158800:0.0101488)n22:0.0105584)n21:0.0206765,((Digitaria_exilis_H_Dex9A-000630.1:0,Digitaria_exilis_H_Dex9B-004757.1:0)n24:0.0317508,Digitaria_radicosa_Dra09G0116000:0.0273576)n23:0.0321471)n20:0.00652692)n13:0.0175839)n10:0.0357519,((Chasmanthium_laxum_Chala.03G177000:0.0463998,(Phragmites_australis_Phragmites_australis_PaChr4_37158456_37166894_evm.model.PaChr4.1782_1_CDS_4362453115_4511:0.0446727,(Eragrostis_curvula_EJB05_05192:0.119985,(Eleusine_coracana_ELECO.r07.3BG0266670:0.016835,Eleusine_coracana_ELECO.r07.3AG0221530:0.0284407)n29:0.0364623)n28:0.04364)n27:0.0301353)n26:0.00688365,(Aristida_adscensionis_H_Aadptg000018l001041.1:0.0592685,(Stipagrostis_hirtigluma_H_Shi_ptg000037l_001111.1:0.0282127,(Stipagrostis_hirtigluma_H_Shi_ptg000037l_000697.1:5e-09,Stipagrostis_hirtigluma_H_Shi_ptg000037l_000701.1:5e-09)n32:0.0180561)n31:0.0526566)n30:0.0374671)n25:0.00960779)n9:0.0281438,(((Hordeum_spontaneum_WB01_008514_0016614:0,Hordeum_vulgareMorex_HORVU.MOREX.r3.4HG0334410:0)n35:0.105246,Brachypodium_distachyon_BRADI_1g12480v3:0.0611353)n34:0.0217436,((Ampelocalamus_luodianensis_Alu03Cg10210.1:0.0290758,Ampelocalamus_luodianensis_Alu03Dg21010.2:0.0240694)n37:0.0040342,(Dendrocalamus_sinicus_Dendrocalamus_sinicus_Dsi03B_11742750_11747980_Dsi03Bg07270.1_1_CDS_4147736290_53640:0.0269012,Dendrocalamus_sinicus_Dendrocalamus_sinicus_Dsi03A_10893653_10897804_Dsi03Ag07490.1_1_CDS_4147728967_24907:0.0194766)n38:0.00216407)n36:0.0069699)n33:0.00970626)n8:0.00509875,((Leersia_perrieri_LPERR03G24510:0.0466032,Oryza_sativa_LOC_Os03g47770:0.0341533)n40:0.0106825,(Zizania_latifolia_GWHTBFHI023424:0.0153951,Zizania_latifolia_GWHTBFHI014244:0.0394505)n41:0.00438339)n39:0.00810607)n7:0.0337905)n5:0.0193177)n3:0.0294434,((((Brachypodium_distachyon_BRADI_4g00660v3:0.120201,(Hordeum_spontaneum_WB01_000553_0034175:0.0502664,Hordeum_vulgareMorex_HORVU.MOREX.r3.5HG0420410:0.00152428)n46:0.0843651)n45:0.0709113,(((Chasmanthium_laxum_Chala.03G005600:0.0462794,((Eragrostis_curvula_EJB05_00056:0.0524612,(Eleusine_coracana_ELECO.r07.5BG0448300:0.00905855,Eleusine_coracana_ELECO.r07.5AG0399600:0.0170545)n52:0.0349806)n51:0.0361531,((((Digitaria_radicosa_Dra03G0309400:0.00459419,Digitaria_radicosa_Dra03G0309400.2:0.003135)n56:0.00523,(Digitaria_exilis_H_Dex3A-002226.1:5e-09,Digitaria_exilis_H_Dex3B-002178.1:0.00859155)n57:0.0349858)n55:0.0112274,((Dichantelium_oligosantes_H_DolKV776640.1000008.1:0.0251691,Echinocloa_haploclada_eh_chr5.5046:0.0155235)n59:0.0074639,((ASEM_AUS1_H_AUS1CM014272.1005171.1:0.00252548,(ASEM_RSA5_H_RSA5chrom3005804.1:0.0025677,ASEM_RSA5_H_RSA5chrom3000041.1:0.00258502)n62:0.00261973)n61:0.0189217,((Panicum_hallii_Pahal.3G511900:0.0198244,(Panicum_virgatum_Pavir.3KG571000:0.0134676,Panicum_virgatum_Pavir.3NG262200:0.0104351)n65:0.00526356)n64:0.032893,((Setaria_viridis_SEVIR_3G423400v2:0.00880893,(Cenchrus_americanus_H_CamCM007984.2000141.1:0.0288288,Cenchrus_americanus_H_CamLKME02012407.1000008.1:0.00659035)n68:0.00885557)n67:0.0120806,(Ampelocalamus_luodianensis_Alu09Cg22780.1:0.502578,(Urochloa_fusta_Urofu.3G466500:0.00355026,Urochloa_fusta_Urofu.3G456500:0.079084)n70:0.00878711)n69:0.0527831)n66:0.00825793)n63:0.00411952)n60:5e-09)n58:0.00369083)n54:0.0279765,(Sorghum_bicolor_SORBI_3008G189300:0.037972,(Zea_mays_Zm00001eb134110:0.0388977,Zea_mays_Zm00001eb033000:0.0232139)n72:0.00257932)n71:0.00508795)n53:0.0201376)n50:0.0211933)n49:0.0130505,(Phragmites_australis_Phragmites_australis_PaChr22_426920_431957_evm.model.PaChr22.30_1_CDS_4362431391_655:0.0231428,Phragmites_australis_Phragmites_australis_PaChr23_23114345_23117783_evm.model.PaChr23.981_1_CDS_4362435927_39382:0.0134673)n73:0.00149636)n48:0.0111576,(((Zizania_latifolia_GWHTBFHI008956:0.0346538,Zizania_latifolia_GWHTBFHI028978:0.0277326)n76:0.0106137,(Leersia_perrieri_LPERR12G16790:0.0394099,Oryza_sativa_LOC_Os12g44000:0.0226678)n77:0.0312109)n75:0.031805,((Olyra_latifolia_Ola027008:0.0808471,Olyra_latifolia_Ola027007:0.0316673)n79:0.0210565,(((Ampelocalamus_luodianensis_Alu12Cg00400.1:0.012526,Dendrocalamus_sinicus_Dendrocalamus_sinicus_Dsi06C_908068_913736_Dsi06Cg00250.1_1_CDS_4147783276_8769:0.0172565)n82:0.00518935,(Dendrocalamus_sinicus_Dendrocalamus_sinicus_Dsi12A_311661_322599_Dsi12Ag00210.1_1_CDS_4147841044_6709:0.0238048,Ampelocalamus_luodianensis_Alu12Dg09900.1:0.0168156)n83:0.0018684)n81:0.00282119,Dendrocalamus_sinicus_Dendrocalamus_sinicus_Dsi12B_24100543_24105397_Dsi12Bg07860.2_-1_CDS_4147846102_11227:0.0209722)n80:0.00778725)n78:0.0103688)n74:0.00723734)n47:0.000804148)n44:0.026141,(Aristida_adscensionis_H_Aadptg000065l000031.1:0.0431693,((Stipagrostis_hirtigluma_H_Shi_ptg000036l_000032.1:0,Stipagrostis_hirtigluma_H_Shi_ptg000065l_000033.1:0)n86:0.00365403,Stipagrostis_hirtigluma_H_Shi_ptg000046l_000029.1:0.00432099)n85:0.0152946)n84:0.0263561)n43:0.0413797,Pharus_latifolius_Phala.10G005800:0.0526522)n42:0.00585025)n2:0.1064)n0;
```
