## Supplementary Dataset S1 for "Gene turnover and contingency facilitated the repeated evolution of C_4_ photosynthesis in grasses": OG0001237_tree.txt

```
((Juncus_effusus_H_Juncus_Jeff_scaffold_10_000664.1:0.680477,((Ananas_comosus_H_Ananas_contig10_000146.1:0.0899981,Tillandsia_fasciculata_H_Tillandsia_CM054937.1_000764.1:0.138607)n3:0.201054,(Ananas_comosus_H_Ananas_contig8_000150.1:0.11333,Tillandsia_fasciculata_H_Tillandsia_CM054932.1_000811.1:0.101362)n4:0.10255)n2:0.0113944)n1:0.0744483,((Eragrostis_curvula_EJB05_00303:0.150228,(Eleusine_coracana_ELECO.r07.7AG0555940:0.369172,((Leersia_perrieri_LPERR12G15980:0.301338,Brachypodium_distachyon_BRADI_4g01440v3:0.226991)n9:0.0756932,(((((Brachypodium_distachyon_BRADI_1g13760v3:0.128679,(Hordeum_spontaneum_WB01_000731_0077408:0.0124714,Hordeum_vulgareMorex_HORVU.MOREX.r3.5HG0508150:0.0111384)n15:0.0797753)n14:0.0483879,(((Ampelocalamus_luodianensis_Alu03Cg29510.1:0.213496,(Dendrocalamus_sinicus_Dendrocalamus_sinicus_Dsi03B_15121401_15123245_Dsi03Bg08310.1_-1_CDS_4147736602_1861:0.0745342,((Dendrocalamus_sinicus_Dendrocalamus_sinicus_Dsi03C_23630529_23632373_Dsi03Cg10930.1_1_CDS_4147744393_9766:0.0441895,Ampelocalamus_luodianensis_Alu03Cg29670.2:0.0315883)n21:0.0123737,(Dendrocalamus_sinicus_Dendrocalamus_sinicus_Dsi03A_14314535_14316373_Dsi03Ag08710.1_-1_CDS_4147729333_3526:0.0447838,Ampelocalamus_luodianensis_Alu03Dg19620.2:0.0355666)n22:0.00395185)n20:0.00470708)n19:0.000523009)n18:0.0157003,Olyra_latifolia_Ola011088:0.0672441)n17:0.0340642,((Leersia_perrieri_LPERR03G22740:0.121359,Oryza_sativa_LOC_Os03g44380:0.0456726)n24:0.0522976,(Zizania_latifolia_GWHTBFHI014741:0.190408,Zizania_latifolia_GWHTBFHI023524:0.0765835)n25:0.0394947)n23:0.0441127)n16:0.0175117)n13:0.0177238,((((Zea_mays_Zm00001eb218680:0.086298,Sorghum_bicolor_SORBI_3001G155300:0.0653855)n29:0.0442131,(Cenchrus_americanus_H_CamCM007983.2000640.1:0.0328943,((Setaria_viridis_SEVIR_9G155200v2:0.051676,(ASEM_AUS1_H_AUS1CM014278.1005368.1:0.0433496,((Urochloa_fusta_Urofu.9G159100:0.0597941,Echinocloa_haploclada_eh_chr1.1464:0.041406)n35:0.0137154,(Digitaria_radicosa_Dra09G0205100:0.0707349,(Digitaria_exilis_H_Dex9A-000723.1:0.023298,Digitaria_exilis_H_Dex9B-004851.1:0.0235833)n37:0.0614345)n36:0.0297078)n34:0.0141133)n33:0.0106781)n32:0.0106358,(Dichantelium_oligosantes_H_DolKV776577.1000013.1:0.0842462,(Panicum_hallii_Pahal.9G153000:0.0177895,(Panicum_virgatum_Pavir.9KG071000:0.0371938,Panicum_virgatum_Pavir.9NG185200:0.00773594)n40:0.000859549)n39:0.0129009)n38:0.0123861)n31:0.00142628)n30:0.0282475)n28:0.0345303,((((Phragmites_australis_Phragmites_australis_PaChr3_36273498_36275294_evm.model.PaChr3.1903_1_CDS_4362444819_41091:0.0568694,Phragmites_australis_Phragmites_australis_PaChr4_34086609_34088435_evm.model.PaChr4.1668_1_CDS_4362452861_25123:0.0881433)n44:0.0335876,Chasmanthium_laxum_Chala.03G158400:0.0787749)n43:0.00967945,(Stipagrostis_hirtigluma_H_Shi_ptg000037l_001066.1:0.0437748,Stipagrostis_hirtigluma_H_Shi_ptg000016l_001805.1:0.314932)n45:0.0349924)n42:0.0069372,Aristida_adscensionis_H_Aadptg000018l000115.1:0.05167)n41:0.0186491)n27:0.0192506,(Eleusine_coracana_ELECO.r07.3BG0269090:0.0608707,Eleusine_coracana_ELECO.r07.3AG0224070:0.0569182)n46:0.175862)n26:0.0429475)n12:0.0508658,((Pharus_latifolius_Phala.01G142300:5e-09,Pharus_latifolius_Phala.01G142300.2:5e-09)n48:0.187444,(Streptochaeta_angustifolia_strangu_012524:0.188065,(Streptochaeta_angustifolia_strangu_027744:0.0543055,Streptochaeta_angustifolia_strangu_032684:0.337829)n50:0.00481955)n49:0.0892255)n47:0.0500694)n11:0.0339435,(Eleusine_coracana_ELECO.r07.5BG0446840:0.0799769,Eleusine_coracana_ELECO.r07.5AG0398230:0.101361)n51:0.115905)n10:0.0115905)n8:0.00115905)n7:0.000128784)n6:0.0480675,(((((((((Streptochaeta_angustifolia_strangu_005638:0.17769,(Pharus_latifolius_Phala.10G016900:5e-09,Pharus_latifolius_Phala.10G016900.2:5e-09)n61:0.167233)n60:0.0459655,(Oryza_sativa_LOC_Os12g42280:0.13262,(Zizania_latifolia_GWHTBFHI009010:0.0697464,Zizania_latifolia_GWHTBFHI028915:0.0601633)n63:0.0344722)n62:0.0333926)n59:0.00371028,((Hordeum_spontaneum_WB01_005835_0037210:0.000787482,Hordeum_vulgareMorex_HORVU.MOREX.r3.5HG0426410:0.00322599)n65:0.183443,((Olyra_latifolia_Ola009060:0.09941,((Dendrocalamus_sinicus_Dendrocalamus_sinicus_Dsi12B_23361554_23363368_Dsi12Bg07280.1_-1_CDS_4147845928_26981:0.079122,Dendrocalamus_sinicus_Dendrocalamus_sinicus_Dsi03C_22517456_22519261_Dsi03Cg10290.1_1_CDS_4147744201_15392:0.0383562)n69:0.0042618,Dendrocalamus_sinicus_Dendrocalamus_sinicus_Dsi12A_1198027_1199829_Dsi12Ag00880.1_-1_CDS_4147841245_6147:0.0512496)n68:0.00569441)n67:0.0196617,Ampelocalamus_luodianensis_Alu12Cg01250.1:0.0282352)n66:0.0314477)n64:0.027087)n58:0.00300967,Aristida_adscensionis_H_Aadptg000065l000287.1:0.0958991)n57:0.0106555,((Stipagrostis_hirtigluma_H_Shi_ptg000050l_001031.1:0.11195,Stipagrostis_hirtigluma_H_Shi_ptg000046l_001088.1:0.00373368)n71:0.0226789,Stipagrostis_hirtigluma_H_Shi_ptg000022l_000437.1:0.0168006)n70:0.0614216)n56:0.00682462,(Phragmites_australis_Phragmites_australis_PaChr23_22343153_22344988_evm.model.PaChr23.915_1_CDS_4362435781_20462:0.0983268,Phragmites_australis_Phragmites_australis_PaChr22_1422721_1424511_evm.model.PaChr22.105_1_CDS_4362430773_38094:0.0957015)n72:0.0211722)n55:0.00235247,Chasmanthium_laxum_Chala.12G152300:0.0940731)n54:0.0104526,((Setaria_viridis_SEVIR_3G408100v2:0.0633993,Zea_mays_Zm00001eb031940:0.250851)n74:0.0285397,(ASEM_AUS1_H_AUS1CM014272.1005116.1:0.022885,((Panicum_hallii_Pahal.3G500300:0.0311966,(Dichantelium_oligosantes_H_DolKV775514.1000003.1:0.0432811,ASEM_RSA5_H_RSA5chrom3000159.1:0.363873)n78:0.00822257)n77:0.0242093,(((Panicum_virgatum_Pavir.3NG277000:0.0421583,Cenchrus_americanus_H_CamCM007985.2003521.1:0.0875623)n81:0.00883743,(Panicum_virgatum_Pavir.3KG548600:0.0107358,Panicum_hallii_Pahal.6G077400:0.838457)n82:0.0444866)n80:0.00257809,(ASEM_RSA5_H_RSA5chrom3000149.1:0.0168481,ASEM_RSA5_H_RSA5chrom3005694.1:0.0195264)n83:0.00795771)n79:0.00088419)n76:0.0240456)n75:0.00267174)n73:0.0191227)n53:0.00212474,(Urochloa_fusta_Urofu.3G454400:0.142235,(Digitaria_radicosa_Dra03G0319000:0.109288,(Digitaria_exilis_H_Dex3A-002122.1:0.0375351,Digitaria_exilis_H_Dex3B-002085.1:0.0293698)n86:0.149602)n85:0.0500683)n84:0.0385417)n52:0.00428241)n5:0.037744)n0;
```
