## Supplementary Dataset S1 for "Gene turnover and contingency facilitated the repeated evolution of C_4_ photosynthesis in grasses": OG0001238_tree.txt

```
((Carex_scoparia_H_Carex_Csco_scaffold_5_000274.1:0.154223,((((Pharus_latifolius_Phala.10G087400:0.0878348,Streptochaeta_angustifolia_strangu_028948:0.0769982)n5:0.0253688,((((Zizania_latifolia_GWHTBFHI009357:0.0365645,Zizania_latifolia_GWHTBFHI028207:0.0321859)n9:0.0336126,(Leersia_perrieri_LPERR12G06520:0.0599932,Oryza_sativa_LOC_Os12g14070:0.0444541)n10:0.0123955)n8:0.0431941,((Brachypodium_distachyon_BRADI_4g39470v3:0.0614883,(Hordeum_spontaneum_WB01_003153_0545363:0.000542531,Hordeum_vulgareMorex_HORVU.MOREX.r3.5HG0451540:0.000542412)n13:0.0734462)n12:0.0300362,(Olyra_latifolia_Ola022715:0.0482098,((Dendrocalamus_sinicus_Dendrocalamus_sinicus_Dsi11C_6080376_6087305_Dsi11Cg03160.1_1_CDS_4147838644_20205:0.0239757,(Ampelocalamus_luodianensis_AluCtg01541g00020.2:0.00302057,Ampelocalamus_luodianensis_Alu12Cg06770.1:0.000674006)n17:0.0182107)n16:0.0140456,(Ampelocalamus_luodianensis_Alu12Dg04760.2:0.0314603,Dendrocalamus_sinicus_Dendrocalamus_sinicus_Dsi12B_9577768_9583480_Dsi12Bg03170.1_1_CDS_4147844695_15161:0.0310008)n18:0.00344453)n15:0.0131828)n14:0.00146476)n11:0.0121784)n7:0.0198414,(((Phragmites_australis_Phragmites_australis_PaChr23_5594405_5602587_evm.model.PaChr23.335_1_CDS_4362434493_30942:0.0386966,Phragmites_australis_Phragmites_australis_PaChr22_12485278_12490026_evm.model.PaChr22.653_1_CDS_4362432175_33040:0.0272026)n21:0.0142356,(Chasmanthium_laxum_Chala.12G073500:0.0521731,((Sorghum_bicolor_SORBI_3008G088200:0.0133112,(Zea_mays_Zm00001eb133480:0.0280581,Zea_mays_Zm00001eb409950:0.0200738)n25:0.00761894)n24:0.0384182,((ASEM_AUS1_H_AUS1CM014272.1002902.1:0.0131909,ASEM_RSA5_H_RSA5chrom3003389.1:0.0128915)n27:0.0212719,(((Urochloa_fusta_Urofu.3G067200:0.0323698,(Cenchrus_americanus_H_CamCM007982.2003015.1:0.0266137,Setaria_viridis_SEVIR_3G088800v2:0.0155674)n31:0.0110213)n30:0.00486956,(Dichantelium_oligosantes_H_DolKV771101.1000005.1:0.0320913,(Panicum_hallii_Pahal.3G067400:0.00956993,(Panicum_virgatum_Pavir.3NG053000:0.0204291,Panicum_virgatum_Pavir.3KG074100:0.0131192)n34:0.00562719)n33:0.0137678)n32:0.00665193)n29:0.00544729,(Echinocloa_haploclada_eh_chr5.949:0.0344772,(Digitaria_radicosa_Dra03G0055300:0.0201784,(Digitaria_exilis_H_Dex3A-000336.1:0.00271828,Digitaria_exilis_H_Dex3B-000346.1:0.00743786)n37:0.0251936)n36:0.0222593)n35:0.00834959)n28:0.00380092)n26:0.00828292)n23:0.0245121)n22:0.00947041)n20:0.0128003,((Aristida_adscensionis_H_Aadptg000008l000740.1:0.0425464,Stipagrostis_hirtigluma_H_Shi_ptg000025l_001588.1:0.0499754)n39:0.020534,((Eleusine_coracana_ELECO.r07.5BG0433900:0.0138713,Eleusine_coracana_ELECO.r07.5AG0387310:0.0104879)n41:0.0444559,(Eragrostis_curvula_EJB05_03259:0.00839572,Eragrostis_curvula_EJB05_03260:0.00316616)n42:0.049682)n40:0.0292966)n38:0.00788676)n19:0.0277873)n6:0.0505015)n4:0.0829413,(Streptochaeta_angustifolia_strangu_022521:0.0780001,((Pharus_latifolius_Phala.07G081900:5e-09,Pharus_latifolius_Phala.07G081900.2:5e-09)n45:0.0840922,(((Leersia_perrieri_LPERR05G08460:0.055077,(Oryza_sativa_LOC_Os05g23740:0.0425485,(Zizania_latifolia_GWHTBFHI001003:0.0273093,Zizania_latifolia_GWHTBFHI031821:0.028424)n50:0.024491)n49:0.00880353)n48:0.0392133,((Brachypodium_distachyon_BRADI_2g30560v3:0.0512295,(Hordeum_spontaneum_WB01_001898_1802006:0.00239156,Hordeum_vulgareMorex_HORVU.MOREX.r3.1HG0032990:0.00284716)n53:0.070442)n52:0.0557153,(Olyra_latifolia_Ola000950:0.0661147,(Dendrocalamus_sinicus_Dendrocalamus_sinicus_Dsi05B_14852338_14856963_Dsi05Bg04980.1_-1_CDS_4147767715_4778:0.0355549,((Ampelocalamus_luodianensis_Alu05Cg16980.1:0.0316825,Dendrocalamus_sinicus_Dendrocalamus_sinicus_Dsi05C_13132504_13137353_Dsi05Cg08800.1_1_CDS_4147773229_38561:0.0232283)n57:0.0101242,(Ampelocalamus_luodianensis_Alu05Dg12950.1:0.0264658,Dendrocalamus_sinicus_Dendrocalamus_sinicus_Dsi05A_13942127_13948401_Dsi05Ag04670.1_-1_CDS_4147763335_40780:0.019098)n58:0.002122)n56:0.0140992)n55:0.00757326)n54:0.0185211)n51:0.0143296)n47:0.0130416,((Eragrostis_curvula_EJB05_34747:0.0611343,(Eleusine_coracana_ELECO.r07.5BG0448650:0.00646664,Eleusine_coracana_ELECO.r07.5AG0399960:0.00472928)n61:0.053165)n60:0.0330917,((Aristida_adscensionis_H_Aadptg000042l000340.1:0.0447445,(Stipagrostis_hirtigluma_H_Shi_ptg000045l_000124.1:0.0108854,Stipagrostis_hirtigluma_H_Shi_ptg000049l_000847.1:0.0136268)n64:0.0287525)n63:0.0234025,(Phragmites_australis_Phragmites_australis_PaChr12_13981875_13988131_evm.model.PaChr12.596_1_CDS_4362383072_25739:0.06011,(Chasmanthium_laxum_Chala.07G095900:0.0431027,((Sorghum_bicolor_SORBI_3001G129000:0.0185107,(Zea_mays_Zm00001eb053750:0.0237347,Zea_mays_Zm00001eb217010:0.0244915)n69:0.0113182)n68:0.0544011,((ASEM_AUS1_H_AUS1CM014272.1001085.1:0.0146903,ASEM_RSA5_H_RSA5chrom3001126.1:0.00830733)n71:0.0292193,((Urochloa_fusta_Urofu.3G291900:0.0388892,(Cenchrus_americanus_H_CamCM007982.2004045.1:0.0438779,Setaria_viridis_SEVIR_3G256300v2:0.0124263)n74:0.0188503)n73:0.00415041,((Echinocloa_haploclada_eh_chr5.3076:0.0324975,Dichantelium_oligosantes_H_DolKV776048.1000004.1:0.0303082)n76:0.00366919,((Digitaria_radicosa_Dra03G0233800:0.0204775,(Digitaria_exilis_H_Dex3A-002924.1:0.0102779,Digitaria_exilis_H_Dex3B-002936.1:0.00938028)n79:0.0113299)n78:0.0281887,(Panicum_hallii_Pahal.3G288300:0.0131524,((Panicum_virgatum_Pavir.5NG592600:0,Panicum_virgatum_Pavir.2NG244600:0)n82:0.0292041,Panicum_virgatum_Pavir.6KG203900:0.0175203)n81:0.00814394)n80:0.019488)n77:0.00465081)n75:0.00195893)n72:0.00643711)n70:0.0180005)n67:0.0189178)n66:0.00911427)n65:0.00378804)n62:0.00918415)n59:0.0391367)n46:0.0455054)n44:0.0298725)n43:0.0725747)n3:0.0384319,(Juncus_effusus_H_Juncus_Jeff_scaffold_17_000241.1:0.19175,Digitaria_exilis_H_DexUA-001892.1:0.79897)n83:0.066217)n2:0.00735745)n1:0.0567708,((Ananas_comosus_H_Ananas_contig22_000555.1:0.0283028,Tillandsia_fasciculata_H_Tillandsia_CM054954.1_000549.1:0.03491)n85:0.0958935,(Ananas_comosus_H_Ananas_contig18_000203.1:0.0370069,Tillandsia_fasciculata_H_Tillandsia_CM054946.1_000690.1:0.0408278)n86:0.0996796)n84:0.0507863)n0;
```
