## Supplementary Dataset S1 for "Gene turnover and contingency facilitated the repeated evolution of C_4_ photosynthesis in grasses": OG0001239_tree.txt

```
((Juncus_effusus_H_Juncus_Jeff_scaffold_13_000900.1:0.514748,(Ananas_comosus_H_Ananas_contig2_000185.1:0.0226934,Tillandsia_fasciculata_H_Tillandsia_CM054942.1_000407.1:0.0340559)n2:0.215061)n1:0.0559542,((Streptochaeta_angustifolia_strangu_021308:0.128239,(((((Chasmanthium_laxum_Chala.07G161700:0.0613584,((Sorghum_bicolor_SORBI_3009G153800:0.0243857,Zea_mays_Zm00001eb288850:0.0421485)n11:0.0524886,(Echinocloa_haploclada_eh_chr5.2821:0.0594113,(((Urochloa_fusta_Urofu.3G262400:0.040555,(Cenchrus_americanus_H_CamCM007982.2001360.1:0.0490833,Setaria_viridis_SEVIR_3G231000v2:0.0187073)n16:0.0166591)n15:0.00862276,(Panicum_hallii_Pahal.3G261200:0.0165296,(Panicum_virgatum_Pavir.J495200:0.0208361,Panicum_virgatum_Pavir.2NG604100:0.0177791)n18:0.00937546)n17:0.0315185)n14:0.0015898,(((Digitaria_exilis_H_Dex3A-003033.1:0.00190411,Digitaria_exilis_H_Dex3B-003042.1:0.00267063)n21:0.0330856,(Digitaria_radicosa_Dra03G0213700:5e-09,Digitaria_radicosa_Dra03G0213700.2:5e-09)n22:0.0281353)n20:0.0297973,((ASEM_AUS1_H_AUS1CM014272.1001231.1:0.0146495,ASEM_RSA5_H_RSA5chrom3001262.1:0.0111445)n24:0.0434584,Dichantelium_oligosantes_H_DolKV779657.1000002.1:0.0340896)n23:0.0042617)n19:0.00109396)n13:0.00261168)n12:0.015086)n10:0.0367967)n9:0.0183098,((Eragrostis_curvula_EJB05_35743:0.0771339,Eleusine_coracana_ELECO.r07.5BG0419050:0.0861189)n26:0.0453381,(((Phragmites_australis_Phragmites_australis_PaChr5_1880914_1884223_evm.model.PaChr5.192_1_CDS_4362461151_28511:0.0431384,Phragmites_australis_Phragmites_australis_PaChr18_6989208_6990843_evm.model.PaChr18.263_1_CDS_4362407999_17421:0.115518)n29:0.0339359,Phragmites_australis_Phragmites_australis_PaChr9_26052708_26058278_evm.model.PaChr9.972_1_CDS_4362487177_15159:0.0160302)n28:0.041219,Phragmites_australis_Phragmites_australis_PaChr12_25828836_25837997_evm.model.PaChr12.1032_1_CDS_4362380476_38348:0.0553092)n27:0.0113524)n25:0.00626675)n8:0.0163971,(Aristida_adscensionis_H_Aadptg000093l000110.1:0.0793595,(Stipagrostis_hirtigluma_H_Shi_ptg000049l_001686.1:0.0160323,Stipagrostis_hirtigluma_H_Shi_ptg000052l_000938.1:0.0131595)n31:0.0482989)n30:0.0390497)n7:0.0537854,(((Leersia_perrieri_LPERR05G14330:0.0529429,Oryza_sativa_LOC_Os05g36960:0.0455521)n34:0.0324028,(Zizania_latifolia_GWHTBFHI031326:0.0652989,Zizania_latifolia_GWHTBFHI000648:0.0591718)n35:0.0124347)n33:0.0845415,((Brachypodium_distachyon_BRADI_2g24010v3:0.068567,(Hordeum_spontaneum_WB01_000546_0138258:5e-09,Hordeum_vulgareMorex_HORVU.MOREX.r3.1HG0074980:0.000384512)n38:0.106057)n37:0.0505329,(((Ampelocalamus_luodianensis_Alu05Cg12730.1:0.0173566,Dendrocalamus_sinicus_Dendrocalamus_sinicus_Dsi05C_7764639_7770679_Dsi05Cg06050.1_-1_CDS_4147772404_28989:0.0229227)n41:0.0107356,Olyra_latifolia_Ola028292:0.0754019)n40:0.00396129,(Ampelocalamus_luodianensis_Alu05Dg08390.2:0.0360808,Dendrocalamus_sinicus_Dendrocalamus_sinicus_Dsi05A_24623808_24628922_Dsi05Ag07950.1_1_CDS_4147764319_26149:0.0334743)n42:0.00371937)n39:0.0143257)n36:0.0175532)n32:0.0228297)n6:0.0597247,((Pharus_latifolius_Phala.07G142200:0,Pharus_latifolius_Phala.07G142200.4:0,Pharus_latifolius_Phala.07G142200.2:0)n44:0.000370306,Pharus_latifolius_Phala.07G142200.3:0.00275649)n43:0.0962071)n5:0.0293905)n4:0.0209707,(Streptochaeta_angustifolia_strangu_022797:0.097443,(((Pharus_latifolius_Phala.03G301600.2:5e-09,(Pharus_latifolius_Phala.03G301600.3:5e-09,Pharus_latifolius_Phala.03G301600:5e-09)n49:5e-09)n48:5e-09,Pharus_latifolius_Phala.03G301600.4:5e-09)n47:0.0710397,((((Leersia_perrieri_LPERR01G32890:0.0600941,Oryza_sativa_LOC_Os01g64490:0.0374483)n53:0.0341393,(Zizania_latifolia_GWHTBFHI006183:0.0350898,Zizania_latifolia_GWHTBFHI013096:0.0479822)n54:0.0181143)n52:0.0450663,((Brachypodium_distachyon_BRADI_2g55930v3:0.0859973,(Hordeum_spontaneum_WB01_007971_0212918:0.00233063,Hordeum_vulgareMorex_HORVU.MOREX.r3.3HG0300080:5e-09)n57:0.0861592)n56:0.0342467,(((Ampelocalamus_luodianensis_Alu01Cg13710.5:0.022279,(Dendrocalamus_sinicus_Dendrocalamus_sinicus_Dsi01C_12382858_12388073_Dsi01Cg08880.1_1_CDS_4147703899_13571:0.0339544,Olyra_latifolia_Ola023531:0.0636308)n61:0.0039785)n60:0.00161608,(Dendrocalamus_sinicus_Dendrocalamus_sinicus_Dsi01A_55116634_55123029_Dsi01Ag23220.1_-1_CDS_4147691707_29848:0.0286923,Ampelocalamus_luodianensis_Alu01Dg26030.1:0.0357049)n62:0.00396721)n59:0.00395221,Dendrocalamus_sinicus_Dendrocalamus_sinicus_Dsi01B_49663368_49670267_Dsi01Bg19090.1_1_CDS_4147699060_18619:0.0405021)n58:0.00685179)n55:0.00889693)n51:0.0223472,((Eragrostis_curvula_EJB05_18337:0.0552257,(Eleusine_coracana_ELECO.r07.1AG0040950:0.0127909,Eleusine_coracana_ELECO.r07.1BG0090980:0.0139097)n65:0.0716176)n64:0.0475384,((Chasmanthium_laxum_Chala.01G292000:0.0460439,((Sorghum_bicolor_SORBI_3003G366300:0.0256638,Zea_mays_Zm00001eb146890:0.0382918)n69:0.0482899,((ASEM_AUS1_H_AUS1CM014274.1000438.1:0.00495262,ASEM_RSA5_H_RSA5chrom5002346.1:0.00234278)n71:0.047153,((Dichantelium_oligosantes_H_DolKV775469.1000005.1:0.0379231,(((Digitaria_radicosa_Dra05G0177600.2:0.000386146,Digitaria_radicosa_Dra05G0177600:5e-09)n76:0.0238089,(Digitaria_exilis_H_Dex5A-002664.1:0.0148741,Digitaria_exilis_H_Dex5B-002699.1:0.0112435)n77:0.026833)n75:0.0137458,(Urochloa_fusta_Urofu.5G081600:0.0343221,(Cenchrus_americanus_H_CamCM007987.2000403.1:0.0327884,Setaria_viridis_SEVIR_5G397600v2:0.0123722)n79:0.0200034)n78:0.00507931)n74:0.0115297)n73:0.00339011,((Panicum_hallii_Pahal.5G079200:0.0150209,(Panicum_virgatum_Pavir.8KG184900:0.016921,Panicum_virgatum_Pavir.5KG648400:0.018011)n82:0.00612549)n81:0.0310654,Echinocloa_haploclada_eh_chr2.4138:0.0413486)n80:0.00242553)n72:0.00295261)n70:0.024375)n68:0.0149284)n67:0.00619131,((Aristida_adscensionis_H_Aadptg000101l000460.1:0.0752117,Stipagrostis_hirtigluma_H_Shi_ptg000050l_000412.1:0.0513292)n84:0.0176924,(Phragmites_australis_Phragmites_australis_PaChr1_49133716_49139004_evm.model.PaChr1.2485_1_CDS_4362366443_40833:0.0485384,Phragmites_australis_Phragmites_australis_PaChr2_44218117_44224145_evm.model.PaChr2.2418_1_CDS_4362419877_616:0.0414767)n85:0.00460852)n83:0.00345021)n66:0.00426976)n63:0.0551911)n50:0.0533561)n46:0.0315027)n45:0.0201202)n3:0.0559542)n0;
```
