## Supplementary Dataset S1 for "Gene turnover and contingency facilitated the repeated evolution of C_4_ photosynthesis in grasses": OG0001240_tree.txt

```
((((Juncus_effusus_H_Juncus_Jeff_scaffold_1_000347.1:0.218357,Carex_scoparia_H_Carex_Csco_scaffold_9_000456.1:0.196182)n3:0.103106,(Carex_scoparia_H_Carex_Csco_scaffold_26_000439.1:0.208909,Juncus_effusus_H_Juncus_Jeff_scaffold_15_000843.1:0.297761)n4:0.126667)n2:0.0735242,(Ananas_comosus_H_Ananas_contig12_000806.1:0.0269755,(Tillandsia_fasciculata_H_Tillandsia_CM054936.1_000367.1:0.024457,Tillandsia_fasciculata_H_Tillandsia_CM054936.1_000366.1:0.0254001)n6:0.00282224)n5:0.0205369)n1:0.0242597,(Echinocloa_haploclada_eh_chr7.1571:0.805356,((Streptochaeta_angustifolia_strangu_033398:0.0635702,((Pharus_latifolius_Phala.03G192000:5e-09,Pharus_latifolius_Phala.03G192000.2:5e-09)n11:0.0707262,((((Zizania_latifolia_GWHTBFHI005352:0.0282285,Zizania_latifolia_GWHTBFHI012386:0.0268683)n15:0.0170677,(Leersia_perrieri_LPERR01G23210:0.0400718,Oryza_sativa_LOC_Os01g49470:0.0296641)n16:0.0180675)n14:0.0375613,(((Hordeum_spontaneum_WB01_007044_0030720:0,Hordeum_vulgareMorex_HORVU.MOREX.r3.3HG0281210:0)n19:0.0457039,Brachypodium_distachyon_BRADI_2g46957v3:0.042824)n18:0.0241316,((Ampelocalamus_luodianensis_Alu01Cg23250.3:0.0144926,Dendrocalamus_sinicus_Dendrocalamus_sinicus_Dsi01C_21482653_21492438_Dsi01Cg15680.1_1_CDS_4147705939_24831:0.0208402)n21:0.0103561,((Dendrocalamus_sinicus_Dendrocalamus_sinicus_Dsi01A_41786465_41827056_Dsi01Ag16160.1_-1_CDS_4147689589_31529:0.0304654,(Olyra_latifolia_Ola006959:0.0209863,Ampelocalamus_luodianensis_Alu05Cg16570.1:0.305275)n24:0.0278081)n23:0.00332735,(Ampelocalamus_luodianensis_Alu01Dg17550.2:0.0155873,Dendrocalamus_sinicus_Dendrocalamus_sinicus_Dsi01B_41319716_41340961_Dsi01Bg14900.1_-1_CDS_4147697803_50135:0.0201014)n25:0.00273121)n22:0.0068568)n20:0.00381029)n17:0.0113597)n13:0.00634655,((Aristida_adscensionis_H_Aadptg000101l000082.1:0.0613144,Stipagrostis_hirtigluma_H_Shi_ptg000050l_001006.1:0.0413314)n27:0.0213763,((((Eragrostis_curvula_EJB05_55247:0.000297908,Eragrostis_curvula_EJB05_17369:5e-09)n31:0.0429119,(Eleusine_coracana_ELECO.r07.1AG0029140:0.00566774,Eleusine_coracana_ELECO.r07.1BG0079360:0.00775281)n32:0.0440163)n30:0.0246148,(Phragmites_australis_Phragmites_australis_PaChr1_38006022_38018665_evm.model.PaChr1.1722_1_CDS_4362364749_8002:0.027836,Phragmites_australis_Phragmites_australis_PaChr2_33589598_33601302_evm.model.PaChr2.1620_1_CDS_4362418105_19975:0.0344809)n33:0.00383121)n29:0.00355137,(Chasmanthium_laxum_Chala.01G181000:0.0277753,((Sorghum_bicolor_SORBI_3003G262200:0.0251138,(Zea_mays_Zm00001eb360580:0.034931,Zea_mays_Zm00001eb156300:0.0293059)n37:0.00455543)n36:0.0346114,(Echinocloa_haploclada_eh_chr2.2997:0.061788,(((Digitaria_radicosa_Dra05G0078300:0.0176841,(Digitaria_exilis_H_Dex5A-003230.1:0.00154721,Digitaria_exilis_H_Dex5B-003260.1:0.00142836)n42:0.0256607)n41:0.0207863,Dichantelium_oligosantes_H_DolKV777061.1000002.1:0.0227881)n40:0.00131783,((Urochloa_fusta_Urofu.5G209600:0.0338681,(Cenchrus_americanus_H_CamCM007987.2000970.1:0.0211556,Setaria_viridis_SEVIR_5G279700v2:0.00642291)n45:0.0210846)n44:0.00353365,((ASEM_AUS1_H_AUS1CM014274.1001074.1:0.00641577,ASEM_RSA5_H_RSA5chrom5003930.1:0.00614407)n47:0.0235611,((Panicum_hallii_Pahal.9G222000:0.128671,Panicum_virgatum_Pavir.5KG488400:0.0100747)n49:0.00347926,(Panicum_virgatum_Pavir.5NG457100:0.0159927,Panicum_hallii_Pahal.5G200400:0.0114209)n50:0.00126899)n48:0.0143255)n46:0.00205443)n43:0.00112513)n39:0.00846385)n38:0.00791413)n35:0.0139802)n34:0.0132272)n28:0.0140415)n26:0.0198693)n12:0.0503827)n10:0.0197329)n9:0.013689,((Pharus_latifolius_Phala.07G208200:0.0688737,((((Chasmanthium_laxum_Chala.07G226600:0.0408534,(((Digitaria_radicosa_Dra03G0154700.2:5e-09,Digitaria_radicosa_Dra03G0154700:5e-09)n59:0.0220414,(Digitaria_exilis_H_Dex3A-003373.1:0.00773961,Digitaria_exilis_H_Dex3B-003389.1:0.00503175)n60:0.0214796)n58:0.0381509,((Zea_mays_Zm00001eb294920:0.046358,Sorghum_bicolor_SORBI_3009G222200:0.0258966)n62:0.0350865,((Urochloa_fusta_Urofu.3G188100:0.0316738,(Cenchrus_americanus_H_CamCM007982.2001588.1:0.0250586,Setaria_viridis_SEVIR_3G159900v2:0.00772502)n65:0.0122658)n64:0.00847907,((Dichantelium_oligosantes_H_DolKV778710.1000004.1:0.0349762,(ASEM_AUS1_H_AUS1CM014272.1003887.1:0.0071163,ASEM_RSA5_H_RSA5chrom3003846.1:0.00478215)n68:0.0290137)n67:0.00282367,((Panicum_hallii_Pahal.3G190700:0.016716,(Panicum_virgatum_Pavir.3KG282800:0.0138667,Panicum_virgatum_Pavir.5KG280200:0.0108733)n71:0.00908233)n70:0.0171929,Echinocloa_haploclada_eh_chr5.2130:0.0407519)n69:0.00349182)n66:0.0076429)n63:0.00896721)n61:0.00452128)n57:0.0290515)n56:0.0056054,((Phragmites_australis_Phragmites_australis_PaChr9_32601219_32614835_evm.model.PaChr9.1436_1_CDS_4362484855_15570:0.0848706,((Eragrostis_curvula_EJB05_58031:0.000318378,Eragrostis_curvula_EJB05_36583:0.00062809)n75:0.0575223,(Eleusine_coracana_ELECO.r07.5BG0412270:0.0234147,Eleusine_coracana_ELECO.r07.5AG0364220:0.0237685)n76:0.0448701)n74:0.0476003)n73:0.0142607,Phragmites_australis_Phragmites_australis_PaChr12_31538453_31546955_evm.model.PaChr12.1520_1_CDS_4362381560_26992:0.0385937)n72:0.00428819)n55:0.0196736,(Aristida_adscensionis_H_Aadptg000059l000024.1:0.0744556,(Stipagrostis_hirtigluma_H_Shi_ptg000049l_002015.1:0.0175194,Stipagrostis_hirtigluma_H_Shi_ptg000052l_001251.1:0.0091507)n78:0.0460148)n77:0.0347685)n54:0.0362316,((Zizania_latifolia_GWHTBFHI000227:0.0469364,(Leersia_perrieri_LPERR05G20690:0.0562052,Oryza_sativa_LOC_Os05g47780:0.0320812)n81:0.0225903)n80:0.0455616,((Olyra_latifolia_scaffold5_1064857_1074544_-:0.0589231,(Ampelocalamus_luodianensis_Alu05Cg06780.2:0.0166937,Dendrocalamus_sinicus_Dendrocalamus_sinicus_Dsi05C_2511654_2526673_Dsi05Cg02160.1_-1_CDS_4147771237_54318:0.0197491)n84:0.00718817)n83:0.010777,(Brachypodium_distachyon_BRADI_2g17507v3:0.0681613,(Hordeum_spontaneum_WB01_003460_0243538:6.5522e-05,Hordeum_vulgareMorex_HORVU.MOREX.r3.1HG0083800:0.00225346)n86:0.0777383)n85:0.035224)n82:0.00923911)n79:0.0112362)n53:0.0360433)n52:0.0197716,Streptochaeta_angustifolia_strangu_034401:0.0604071)n51:0.0067119)n8:0.0754778)n7:0.0242597)n0;
```
