## Supplementary Dataset S1 for "Gene turnover and contingency facilitated the repeated evolution of C_4_ photosynthesis in grasses": OG0001241_tree.txt

```
((Ananas_comosus_H_Ananas_contig12_000681.1:0.0357084,Tillandsia_fasciculata_H_Tillandsia_CM054936.1_000222.1:0.0503746)n1:0.126952,(((Streptochaeta_angustifolia_strangu_016767:0.184777,(Pharus_latifolius_Phala.07G228100.4:5e-09,(Pharus_latifolius_Phala.07G228100.3:5e-09,(Pharus_latifolius_Phala.07G228100:5e-09,(Pharus_latifolius_Phala.07G228100.2:5e-09,Pharus_latifolius_Phala.07G228100.5:5e-09)n8:5e-09)n7:5e-09)n6:5e-09)n5:0.0986006)n4:0.0442807,(Pharus_latifolius_Phala.03G163200:0.115955,Streptochaeta_angustifolia_strangu_025031:0.0867069)n9:0.0464098)n3:0.0461672,(((((Eleusine_coracana_ELECO.r07.5AG0362000:0.0772104,(Eragrostis_curvula_EJB05_36413:0.00863554,Eragrostis_curvula_EJB05_36387:0.0127288)n15:0.049432)n14:0.0455898,(Phragmites_australis_Phragmites_australis_PaChr12_33023484_33032115_evm.model.PaChr12.1676_1_CDS_4362381904_1751:0.0341306,(Chasmanthium_laxum_Chala.07G246900:0.0549172,(((Echinocloa_haploclada_eh_chr5.1911:0.0566283,Dichantelium_oligosantes_H_DolKV778148.1000002.1:0.0350138)n20:0.0104261,((((Panicum_virgatum_Pavir.3KG218800:0.0404031,Panicum_virgatum_Pavir.3KG214700:0.0280468)n24:0.00389588,Panicum_hallii_Pahal.3G168800:0.0168803)n23:0.00517674,((Urochloa_fusta_Urofu.3G166000:0.0496348,(Setaria_viridis_SEVIR_3G136400v2:0.0204011,Cenchrus_americanus_H_CamCM007982.2001809.1:0.0781786)n27:0.0167052)n26:0.00354499,(Digitaria_radicosa_Dra03G0136800:0.0341099,(Digitaria_exilis_H_Dex3A-003457.1:0.00849852,Digitaria_exilis_H_Dex3B-003481.1:0.00448731)n29:0.0235376)n28:0.0237845)n25:0.00541879)n22:0.00847646,(ASEM_AUS1_H_AUS1CM014272.1001492.1:0.0139545,ASEM_RSA5_H_RSA5chrom3003951.1:0.0121016)n30:0.0308466)n21:0.00290167)n19:0.014664,(Zea_mays_Zm00001eb344520:0.0815033,Sorghum_bicolor_SORBI_3009G243400:0.0347098)n31:0.0640821)n18:0.0167374)n17:0.0194471)n16:0.00964678)n13:0.0172243,(((Ampelocalamus_luodianensis_Alu05Dg01180.2:0.0381404,Dendrocalamus_sinicus_Dendrocalamus_sinicus_Dsi05A_32298889_32313019_Dsi05Ag13360.1_1_CDS_4147765942_30093:0.0417303)n34:0.0046367,(((Stipagrostis_hirtigluma_H_Shi_ptg000052l_000076.1:0.347512,Aristida_adscensionis_H_Aadptg000059l000123.1:0.0692963)n37:0.107414,Olyra_latifolia_Ola002780:0.106723)n36:0.031615,((Dendrocalamus_sinicus_Dendrocalamus_sinicus_Dsi05B_31620543_31630667_Dsi05Bg11360.1_1_CDS_4147769629_1970:0.0346131,Olyra_latifolia_Ola002778:0.0727536)n39:0.00371861,Ampelocalamus_luodianensis_Alu05Cg05100.2:0.0339363)n38:0.00529382)n35:0.000588202)n33:0.0226001,(Aristida_adscensionis_H_Aadptg000059l000124.1:0.0738297,(Stipagrostis_hirtigluma_H_Shi_ptg000049l_002124.1:0.063935,Stipagrostis_hirtigluma_H_Shi_ptg000052l_000077.1:0.019262)n41:0.122364)n40:0.0483162)n32:0.00536846)n12:0.0597732,(((Leersia_perrieri_LPERR05G22590:0.0575551,Oryza_sativa_LOC_Os05g50250:0.0495931)n44:0.0446343,(Zizania_latifolia_GWHTBFHI030971:0.0559204,(Zizania_latifolia_GWHTBFHI000070:0.0348813,Zizania_latifolia_GWHTBFHI018056:0.416926)n46:0.0120269)n45:0.0189938)n43:0.0421507,(Brachypodium_distachyon_BRADI_2g14870v3:0.151591,(Hordeum_spontaneum_WB01_002268_0066782:0.00680538,Hordeum_vulgareMorex_HORVU.MOREX.r3.1HG0091810:0.00495977)n48:0.117591)n47:0.0634798)n42:0.0146565)n11:0.0634093,((((Zizania_latifolia_GWHTBFHI005129:0.029789,Zizania_latifolia_GWHTBFHI012194:0.0391462)n52:0.0123877,(Leersia_perrieri_LPERR01G20590:0.0626732,Oryza_sativa_LOC_Os01g45200:0.0751274)n53:0.0166884)n51:0.0540572,((Brachypodium_distachyon_BRADI_2g44800v3:0.0691311,(Hordeum_vulgareMorex_HORVU.MOREX.r3.3HG0274610:0.00116249,(Hordeum_spontaneum_WB01_001085_0492258:0.265889,Hordeum_spontaneum_WB01_000240_0315171:4.5e-09)n57:5e-10)n56:0.0621915)n55:0.029846,(Olyra_latifolia_Ola002299:0.0550092,((Dendrocalamus_sinicus_Dendrocalamus_sinicus_Dsi01C_24529259_24539594_Dsi01Cg17480.1_1_CDS_4147706479_44533:0.0334808,Ampelocalamus_luodianensis_Alu01Cg25480.4:0.0789069)n60:0.009679,(Dendrocalamus_sinicus_Dendrocalamus_sinicus_Dsi01A_37268950_37284094_Dsi01Ag14470.1_-1_CDS_4147689082_30402:0.0403929,Ampelocalamus_luodianensis_Alu01Dg14930.2:0.0329381)n61:0.00365979)n59:0.0270633)n58:0.0160053)n54:0.0133955)n50:0.0164375,((Aristida_adscensionis_H_Aadptg000079l000225.1:0.0684794,Stipagrostis_hirtigluma_H_Shi_ptg000050l_001152.1:0.0539897)n63:0.0142061,(((Eragrostis_curvula_EJB05_51979:0.00732309,Eragrostis_curvula_EJB05_51939:0.00206861)n66:0.0546793,(Eleusine_coracana_ELECO.r07.1AG0025930:0.0107051,Eleusine_coracana_ELECO.r07.1BG0076390:0.0226167)n67:0.0439049)n65:0.0285233,((Chasmanthium_laxum_Chala.01G152300:0.0555453,(((Echinocloa_haploclada_eh_chr2.2658:0.0543756,(Digitaria_radicosa_Dra05G0053000:0.0420558,(Digitaria_exilis_H_Dex5A-003364.1:0.0106944,Digitaria_exilis_H_Dex5B-003409.1:0.0120886)n74:0.0437639)n73:0.0211082)n72:0.00588206,(((Cenchrus_americanus_H_CamCM007987.2003393.1:0.0594933,Setaria_viridis_SEVIR_5G247300v2:0.0267846)n77:0.0196236,(Dichantelium_oligosantes_H_DolKV780799.1000008.1:0.070396,Urochloa_fusta_Urofu.5G244600:0.036541)n78:0.0115106)n76:0.00302806,((ASEM_AUS1_H_AUS1CM014274.1001277.1:0.0154519,ASEM_RSA5_H_RSA5chrom5004095.1:0.0277247)n80:0.0461895,(Panicum_hallii_Pahal.5G231500:0.0361526,(Panicum_virgatum_Pavir.5KG452800:0.0253083,Panicum_virgatum_Pavir.5NG269000:0.0136743)n82:0.00576431)n81:0.0161261)n79:0.0075177)n75:0.0063891)n71:0.0118218,((Zea_mays_Zm00001eb359110:0.0552947,Zea_mays_Zm00001eb158860:0.0403339)n84:0.0111888,(Sorghum_bicolor_SORBI_3009G151500:0.0510469,Sorghum_bicolor_SORBI_3003G233200:0.0163061)n85:0.00181179)n83:0.0070384)n70:0.0249461)n69:0.0123531,(Phragmites_australis_Phragmites_australis_PaChr1_33805604_33814940_evm.model.PaChr1.1504_1_CDS_4362364265_16849:0.054275,Phragmites_australis_Phragmites_australis_PaChr2_29439624_29445837_evm.model.PaChr2.1415_1_CDS_4362417649_40579:0.0443911)n86:0.00493234)n68:0.00876518)n64:0.010413)n62:0.0566403)n49:0.0833628)n10:0.0313761)n2:0.126952)n0;
```
