## Supplementary Dataset S1 for "Gene turnover and contingency facilitated the repeated evolution of C_4_ photosynthesis in grasses": OG0001242_tree.txt

```
((Carex_scoparia_H_Carex_Csco_scaffold_17_000586.1:0.332519,(Ananas_comosus_H_Ananas_contig12_000616.1:0.0468867,(Tillandsia_fasciculata_H_Tillandsia_CM054942.1_000684.1:0.315287,Tillandsia_fasciculata_H_Tillandsia_CM054936.1_000156.1:0.0326336)n3:0.00362596)n2:0.0592988)n1:0.0854073,((Streptochaeta_angustifolia_strangu_038614:0.135062,(((Pharus_latifolius_Phala.03G155400:0,Pharus_latifolius_Phala.03G155400.3:0)n8:5e-09,Pharus_latifolius_Phala.03G155400.2:5e-09)n7:0.099207,(((Ampelocalamus_luodianensis_Alu01Cg26150.1:0.12452,Dendrocalamus_sinicus_Dendrocalamus_sinicus_Dsi01C_25550969_25551740_Dsi01Cg18020.1_1_CDS_4147706641_22020:0.0435627)n11:0.0925523,(Dendrocalamus_sinicus_Dendrocalamus_sinicus_Dsi01A_35854952_35857781_Dsi01Ag13930.1_-1_CDS_4147688920_52920:0.0274934,Ampelocalamus_luodianensis_Alu01Dg14240.4:0.0385826)n12:0.00428696)n10:0.0274522,(Aristida_adscensionis_H_Aadptg000079l000261.1:0.121469,(((Dichantelium_oligosantes_H_DolKV778276.1000007.1:0.055079,(((((Urochloa_fusta_Urofu.5G254500:0.0327701,(Setaria_viridis_SEVIR_5G237500v2:0.0173636,Cenchrus_americanus_H_CamCM007987.2001168.1:0.0383592)n22:0.0099657)n21:0.00409669,(Panicum_hallii_Pahal.5G239900:0.0209347,(Panicum_virgatum_Pavir.5NG281100:0.0218887,Panicum_virgatum_Pavir.5KG461000:0.0158891)n24:0.0151982)n23:0.0138229)n20:0.00496658,(Digitaria_radicosa_Dra05G0045500:0.0194374,(Digitaria_exilis_H_Dex5A-003406.1:0.00668346,Digitaria_exilis_H_Dex5B-003443.1:0.00687284)n26:0.0217221)n25:0.0284702)n19:0.00323105,(Echinocloa_haploclada_eh_chr2.2552:0.0353752,((ASEM_AUS1_H_AUS1CM014274.1001331.1:0.00175027,ASEM_AUS1_H_AUS1QPGU01000375.1000001.1:0.00252781)n29:0.00636334,(ASEM_RSA5_H_RSA5chrom5000034.1:7e-09,ASEM_RSA5_H_RSA5chrom5000033.1:0.190478)n30:0.00920855)n28:0.0321896)n27:0.00338992)n18:0.00656062,(Zea_mays_Zm00001eb358430:0.0790802,Sorghum_bicolor_SORBI_3003G224100:0.0224123)n31:0.0356688)n17:0.0121298)n16:0.0178754,Chasmanthium_laxum_Chala.01G143800:0.0492829)n15:0.0195303,(Phragmites_australis_Phragmites_australis_PaChr2_28245463_28247598_evm.model.PaChr2.1358_1_CDS_4362417521_29200:0.0601208,Phragmites_australis_Phragmites_australis_PaChr1_32232831_32235132_evm.model.PaChr1.1439_1_CDS_4362364119_40402:0.0483353)n32:0.01214)n14:0.0081232)n13:0.0502392)n9:0.0453695)n6:0.0247589)n5:0.0304127,(Streptochaeta_angustifolia_strangu_020017:0.0959364,(((Pharus_latifolius_Phala.07G233000:0,Pharus_latifolius_Phala.07G233000.3:0,Pharus_latifolius_Phala.07G233000.4:0,Pharus_latifolius_Phala.07G233000.2:0)n36:0.000974369,Pharus_latifolius_Phala.07G233000.5:0.02991)n35:0.0855864,((((Leersia_perrieri_LPERR05G23240:0.0442671,Oryza_sativa_LOC_Os05g50890:0.0454166)n40:0.0304885,(Zizania_latifolia_GWHTBFHI000038:0.0732846,Zizania_latifolia_GWHTBFHI031001:0.0268186)n41:0.0145593)n39:0.0697842,((Brachypodium_distachyon_BRADI_2g14830v3:0.0638766,(Hordeum_spontaneum_WB01_012993_0249473:0.00134118,Hordeum_vulgareMorex_HORVU.MOREX.r3.1HG0093050:0.00172256)n44:0.136919)n43:0.0455981,(Olyra_latifolia_Ola002723:0.0805466,((Dendrocalamus_sinicus_Dendrocalamus_sinicus_Dsi05C_537256_540247_Dsi05Cg00410.1_-1_CDS_4147770712_43056:0.0353097,Ampelocalamus_luodianensis_Alu05Cg04690.4:0.0232389)n47:0.00708598,(Ampelocalamus_luodianensis_Alu05Dg00790.3:0.0326535,(Dendrocalamus_sinicus_Dendrocalamus_sinicus_Dsi05B_34796619_34799505_Dsi05Bg13860.2_1_CDS_4147770379_26169:0.0478823,Dendrocalamus_sinicus_Dendrocalamus_sinicus_Dsi05A_32750345_32752990_Dsi05Ag13700.1_1_CDS_4147766044_30656:0.0310615)n49:0.00400028)n48:0.00102546)n46:0.00011394)n45:0.00713153)n42:0.0106322)n38:0.0133097,(((Eragrostis_curvula_EJB05_36311:0.103227,(Eleusine_coracana_ELECO.r07.5BG0409960:0.0129857,Eleusine_coracana_ELECO.r07.5AG0361570:0.00969224)n53:0.0614075)n52:0.0544139,(Phragmites_australis_Phragmites_australis_PaChr9_34346754_34349594_evm.model.PaChr9.1610_1_CDS_4362485243_8829:0.0391482,Phragmites_australis_Phragmites_australis_PaChr12_33429201_33434092_evm.model.PaChr12.1714_1_CDS_4362381990_37933:0.0801205)n54:0.0100766)n51:0.0224868,((Chasmanthium_laxum_Chala.07G251500:0.0467842,(Aristida_adscensionis_H_Aadptg000059l000150.1:0.0921553,(Stipagrostis_hirtigluma_H_Shi_ptg000049l_000067.1:0.0104363,Stipagrostis_hirtigluma_H_Shi_ptg000052l_000091.1:0.0103367)n58:0.0448875)n57:0.0422622)n56:0.0115727,((Zea_mays_Zm00001eb344950:0.0896495,Sorghum_bicolor_SORBI_3009G249900:0.0642862)n60:0.0730112,(Dichantelium_oligosantes_H_DolKV779724.1000001.1:0.0339857,(((ASEM_AUS1_H_AUS1CM014272.1001525.1:0.00500631,ASEM_RSA5_H_RSA5chrom3001797.1:0.00280123)n64:0.0308529,Echinocloa_haploclada_eh_chr5.1861:0.0275402)n63:0.00306003,((((Digitaria_exilis_H_Dex3A-003488.1:0.00596169,Digitaria_exilis_H_Dex3B-003509.1:0.0135915)n68:0.0252711,(Digitaria_radicosa_Dra03G0132000.2:5e-09,Digitaria_radicosa_Dra03G0132000:5e-09)n69:0.0343757)n67:0.0452502,((Panicum_hallii_Pahal.3G160900:0.014675,(Panicum_virgatum_Pavir.7NG103000:0.0184083,Panicum_virgatum_Pavir.5KG506400:0.0122126)n72:0.015516)n71:0.0223164,(Urochloa_fusta_Urofu.3G159200:0.0230191,(Cenchrus_americanus_H_CamCM007983.2005335.1:0.0388688,Setaria_viridis_SEVIR_3G130600v2:0.0124213)n74:0.0230518)n73:0.00394476)n70:0.0162247)n66:0.027847,(Echinocloa_haploclada_eh_chr4.2463:0.0594873,((Digitaria_radicosa_Dra08G0097400:0.0322886,(Digitaria_exilis_H_Dex8A-001609.1:0.0119852,Digitaria_exilis_H_Dex8B-001525.1:0.00845137)n78:0.0386892)n77:0.0295357,(ASEM_RSA5_H_RSA5chrom8002403.1:0.0905068,(Urochloa_fusta_Urofu.8G147000:0.0408536,(Setaria_viridis_SEVIR_8G153200v2:0.0146692,(Cenchrus_americanus_H_CamCM007982.2004814.1:0.0071887,((Cenchrus_americanus_H_CamLKME02050336.1000001.1:0.00146063,Cenchrus_americanus_H_CamCM007982.2004816.1:5e-09)n84:5e-09,Cenchrus_americanus_H_CamCM007982.2004813.1:0.0458996)n83:0.00244977)n82:0.148256)n81:0.0419744)n80:0.0189118)n79:0.00629463)n76:0.011001)n75:0.00770382)n65:0.000855981)n62:0.0138168)n61:0.0015352)n59:0.0565237)n55:0.0131126)n50:0.0642284)n37:0.0500949)n34:0.0163319)n33:0.00181466)n4:0.0854073)n0;
```
