## Supplementary Dataset S1 for "Gene turnover and contingency facilitated the repeated evolution of C_4_ photosynthesis in grasses": OG0001243_tree.txt

```
((Ananas_comosus_H_Ananas_contig17_000251.1:0.0225625,(Tillandsia_fasciculata_H_Tillandsia_CM054948.1_000639.1:0.00169954,Tillandsia_fasciculata_H_Tillandsia_CM054948.1_000636.1:0.0014584)n2:0.0235451)n1:0.127157,((Streptochaeta_angustifolia_strangu_002431:0.0645771,((Pharus_latifolius_Phala.03G154000.3:0.0216497,(Pharus_latifolius_Phala.03G154000:0.00387655,Pharus_latifolius_Phala.03G154000.2:5e-09)n7:0.00145655)n6:0.0565922,(((((Eragrostis_curvula_EJB05_51258:0.00115043,Eragrostis_curvula_EJB05_17813:0.00114094)n12:0.0697405,(Eleusine_coracana_ELECO.r07.1AG0024740:0.0127238,Eleusine_coracana_ELECO.r07.1BG0075370:0.00691778)n13:0.072813)n11:0.0466832,(Aristida_adscensionis_H_Aadptg000079l000062.1:0.0731555,Stipagrostis_hirtigluma_H_Shi_ptg000050l_001888.1:0.0427704)n14:0.0224256)n10:0.0219566,(Phragmites_australis_Phragmites_australis_PaChr2_28017647_28018829_evm.model.PaChr2.1342_1_CDS_4362417487_14922:0.144174,(Chasmanthium_laxum_Chala.01G141600:0.0651937,((Sorghum_bicolor_SORBI_3003G222400:0.0343965,Zea_mays_Zm00001eb358340:0.0353275)n18:0.0731426,(Dichantelium_oligosantes_H_DolKV775490.1000003.1:0.0402126,((Panicum_hallii_Pahal.5G242700:0.0157076,(Panicum_virgatum_Pavir.5KG458700:0.0235349,Panicum_virgatum_Pavir.5NG283600:0.0136725)n22:0.00521036)n21:0.0335222,((Echinocloa_haploclada_eh_chr2.2529:0.0401182,(ASEM_AUS1_H_AUS1CM014274.1004048.1:0.0162805,(ASEM_RSA5_H_RSA5chrom5000010.1:0.0192512,(ASEM_RSA5_H_RSA5chrom5000004.1:0.00600935,ASEM_RSA5_H_RSA5chrom5000009.1:6e-09)n27:0.0308255)n26:0.00342506)n25:0.00756579)n24:0.00901485,(((Digitaria_radicosa_Dra05G0043900:5e-09,Digitaria_radicosa_Dra05G0043900.2:6e-09)n30:0.0279029,(Digitaria_exilis_H_Dex5A-001102.1:0.00228307,Digitaria_exilis_H_Dex5B-001104.1:0.0135914)n31:0.0278913)n29:0.0475013,(Urochloa_fusta_Urofu.5G257100:0.0562803,(Cenchrus_americanus_H_CamCM007987.2003283.1:0.0450106,Setaria_viridis_SEVIR_5G235900v2:0.0200406)n33:0.0203952)n32:0.00745727)n28:0.00760718)n23:0.00313771)n20:0.0043717)n19:0.0136117)n17:0.0263155)n16:0.0232887)n15:0.0194858)n9:0.0607605,(((Oryza_sativa_LOC_Os01g43100:0.0966214,Leersia_perrieri_LPERR01G19610:0.0636763)n36:0.0315614,(Zizania_latifolia_GWHTBFHI005040:0.0669308,Zizania_latifolia_GWHTBFHI012070:0.0454724)n37:0.0349515)n35:0.0672626,((Brachypodium_distachyon_BRADI_2g43700v3:0.12552,(Hordeum_spontaneum_WB01_000881_0738724:0.0199671,Hordeum_vulgareMorex_HORVU.MOREX.r3.3HG0272240:0.00930797)n40:0.109344)n39:0.0415746,(Ampelocalamus_luodianensis_Alu01Cg26340.1:0.274307,Olyra_latifolia_Ola006869:0.0835203)n41:0.0131127)n38:0.0077966)n34:0.0183673)n8:0.0749201)n5:0.0405227)n4:0.0163037,((Streptochaeta_angustifolia_strangu_030775:0.0847465,(Pharus_latifolius_Phala.07G233800:5e-09,Pharus_latifolius_Phala.07G233800.2:5e-09)n44:0.117448)n43:0.0184967,((((Zizania_latifolia_GWHTBFHI000031:0.0385169,Zizania_latifolia_GWHTBFHI031007:0.0340044)n48:0.0272961,(Oryza_sativa_LOC_Os05g50970:0.0430856,Leersia_perrieri_LPERR05G23100:0.0599956)n49:0.0268185)n47:0.0403645,((Olyra_latifolia_Ola002715:0.0284865,(Brachypodium_distachyon_BRADI_2g14740v3:0.1194,(Hordeum_spontaneum_WB01_004950_0104095:0.000831523,Hordeum_vulgareMorex_HORVU.MOREX.r3.1HG0093310:0.000835123)n53:0.156376)n52:0.0727739)n51:0.0138215,((Dendrocalamus_sinicus_Dendrocalamus_sinicus_Dsi05A_32787404_32793081_Dsi05Ag13760.2_-1_CDS_4147766062_40789:0.0726391,(Dendrocalamus_sinicus_Dendrocalamus_sinicus_Dsi11A_54750151_54758633_Dsi11Ag15310.2_1_CDS_4147834336_39888:0.0149109,Dendrocalamus_sinicus_Dendrocalamus_sinicus_Dsi11A_55544892_55547642_Dsi11Ag15510.1_1_CDS_4147834396_16815:0.0110455)n56:0.0491689)n55:0.0338413,((Ampelocalamus_luodianensis_Alu05Cg04610.5:0.021487,Dendrocalamus_sinicus_Dendrocalamus_sinicus_Dsi05C_522783_529623_Dsi05Cg00390.2_1_CDS_4147770706_39678:0.0223043)n58:0.0131749,(Ampelocalamus_luodianensis_Alu05Dg00750.3:0.0318054,Dendrocalamus_sinicus_Dendrocalamus_sinicus_Dsi05B_34844278_34849955_Dsi05Bg13930.1_-1_CDS_4147770400_37988:0.0289167)n59:0.00530796)n57:0.0043412)n54:0.0136416)n50:0.0123796)n46:0.0201223,((Aristida_adscensionis_H_Aadptg000059l000265.1:0.0699655,(Stipagrostis_hirtigluma_H_Shi_ptg000049l_000059.1:0.0246763,Stipagrostis_hirtigluma_H_Shi_ptg000052l_001331.1:0.0299774)n62:0.0386677)n61:0.0333901,((((Eragrostis_curvula_EJB05_57570:5e-09,Eragrostis_curvula_EJB05_36287:0.00079698)n66:0.0706315,(Eleusine_coracana_ELECO.r07.5BG0409860:0.0207858,Eleusine_coracana_ELECO.r07.5AG0361460:0.0157387)n67:0.0454743)n65:0.0464191,(Chasmanthium_laxum_Chala.07G252600:0.0290696,((Echinocloa_haploclada_eh_chr5.1852:0.0427672,(((ASEM_AUS1_H_AUS1CM014272.1003632.1:0.00631249,ASEM_RSA5_H_RSA5chrom3001790.1:0.012359)n73:0.0603971,(((Panicum_hallii_Pahal.3G159400:0.00272745,Panicum_hallii_Pahal.3G160100:0.00293153)n76:0.0178362,(Panicum_virgatum_Pavir.1KG210100:0.0289956,Panicum_virgatum_Pavir.9KG225600:0.0170474)n77:0.00359496)n75:0.0134488,(Urochloa_fusta_Urofu.3G156900:0.0252033,(Setaria_viridis_SEVIR_3G128900v2:0.0200772,(Cenchrus_americanus_H_CamCM007982.2004600.1:0.0279222,Cenchrus_americanus_H_CamLKME02008758.1000002.1:0.087273)n80:0.00765774)n79:0.00819878)n78:0.00643039)n74:0.00159588)n72:0.00498264,(Dichantelium_oligosantes_H_DolKV783907.1000009.1:0.0276937,(Digitaria_radicosa_Dra03G0130900:0.0237032,(Digitaria_exilis_H_Dex3A-000789.1:0.00420949,Digitaria_exilis_H_Dex3B-000793.1:0.00219951)n83:0.0243416)n82:0.018577)n81:0.00395714)n71:0.00364089)n70:0.0126771,(Sorghum_bicolor_SORBI_3009G250900:0.0425056,(Zea_mays_Zm00001eb297570:0.0528344,Zea_mays_Zm00001eb345020:0.0476471)n85:0.00529413)n84:0.0124622)n69:0.0222221)n68:0.0205398)n64:0.0105658,(Phragmites_australis_Phragmites_australis_PaChr9_34369292_34373896_evm.model.PaChr9.1615_1_CDS_4362485253_13049:0.0595197,Phragmites_australis_Phragmites_australis_PaChr12_33484477_33489394_evm.model.PaChr12.1722_1_CDS_4362382008_3014:0.0559757)n86:0.00621953)n63:0.00858582)n60:0.037915)n45:0.063314)n42:0.00703489)n3:0.127157)n0;
```
