## Supplementary Dataset S1 for "Gene turnover and contingency facilitated the repeated evolution of C_4_ photosynthesis in grasses": OG0001244_tree.txt

```
((Carex_scoparia_H_Carex_Csco_scaffold_23_000500.1:0.313904,(Ananas_comosus_H_Ananas_contig20_000328.1:0.0274353,(Tillandsia_fasciculata_H_Tillandsia_CM054950.1_000527.1:0.167889,Tillandsia_fasciculata_H_Tillandsia_CM054949.1_000684.1:0.0302525)n3:0.00336138)n2:0.133835)n1:0.0546957,((Streptochaeta_angustifolia_strangu_032793:0.0946599,(Pharus_latifolius_Phala.07G241000:0.0736992,(((Aristida_adscensionis_H_Aadptg000059l000178.1:0.0583979,(Stipagrostis_hirtigluma_H_Shi_ptg000049l_002182.1:0.00514992,Stipagrostis_hirtigluma_H_Shi_ptg000052l_000127.1:0.0084226)n10:0.040855)n9:0.0391652,(((Eleusine_coracana_ELECO.r07.5BG0409450:0.0111536,Eleusine_coracana_ELECO.r07.5AG0361000:0.00728959)n13:0.0624555,(Eragrostis_curvula_EJB05_52598:0.00504186,Eragrostis_curvula_EJB05_55635:0.00291412)n14:0.0497996)n12:0.0390514,((Chasmanthium_laxum_Chala.07G256400:0.0510812,((Zea_mays_Zm00001eb297310:0.0588568,Sorghum_bicolor_SORBI_3009G255700:0.0301053)n18:0.0419466,((((Digitaria_radicosa_Dra03G0126400:5e-09,Digitaria_radicosa_Dra03G0126400.2:5e-09)n22:0.0180122,(Digitaria_exilis_H_Dex3B-003541.1:0.0233325,(Digitaria_exilis_H_Dex3A-003520.1:0.0136339,Digitaria_exilis_H_Dex3B-002232.1:0.216351)n24:0.00592594)n23:0.0101195)n21:0.0283455,Dichantelium_oligosantes_H_DolKV775741.1000008.1:0.0271644)n20:0.00416045,((Setaria_viridis_SEVIR_3G124400v2:0.0160817,(Cenchrus_americanus_H_CamCM007982.2001866.1:0.0042751,Cenchrus_americanus_H_CamCM007987.2001423.1:0.108055)n27:0.0345894)n26:0.0117827,((Echinocloa_haploclada_eh_chr5.1805:0.0562871,Urochloa_fusta_Urofu.3G152100:0.0336276)n29:0.00539719,((Panicum_hallii_Pahal.3G154700:0.0132376,((Panicum_virgatum_Pavir.5NG603200:0.00554593,Panicum_virgatum_Pavir.1NG230100:5e-09)n33:0.0196495,Panicum_virgatum_Pavir.9KG226300:0.0143256)n32:0.00444347)n31:0.0282709,(ASEM_AUS1_H_AUS1CM014272.1001552.1:0.009347,ASEM_RSA5_H_RSA5chrom3004018.1:0.00512114)n34:0.032848)n30:0.00377008)n28:0.00151701)n25:0.0111208)n19:0.0107394)n17:0.0225193)n16:0.0212979,(Phragmites_australis_Phragmites_australis_PaChr9_34596483_34603109_evm.model.PaChr9.1639_1_CDS_4362485305_34899:0.0407258,Phragmites_australis_Phragmites_australis_PaChr12_33716417_33723222_evm.model.PaChr12.1749_1_CDS_4362382066_27413:0.0494882)n35:0.00981932)n15:0.0046052)n11:0.00783866)n8:0.0246734,((Oryza_sativa_LOC_Os05g51490:0.0510227,Zizania_latifolia_GWHTBFHI031037:0.0397936)n37:0.0507129,(Olyra_latifolia_Ola032341:0.0605478,((Ampelocalamus_luodianensis_Alu05Dg00410.4:0.0423303,Dendrocalamus_sinicus_Dendrocalamus_sinicus_Dsi05B_35099008_35106038_Dsi05Bg14200.1_1_CDS_4147770481_26732:0.033097)n40:0.00206566,(Ampelocalamus_luodianensis_Alu11Cg08060.1:0.0197308,Dendrocalamus_sinicus_Dendrocalamus_sinicus_Dsi05A_33013430_33021478_Dsi05Ag13940.1_1_CDS_4147766116_14339:0.0204883)n41:0.00227647)n39:0.00604887)n38:0.0172436)n36:0.00730376)n7:0.0457801)n6:0.0214483)n5:0.0115587,(Streptochaeta_angustifolia_strangu_028267:0.0581597,(((Pharus_latifolius_Phala.03G136700.5:0,Pharus_latifolius_Phala.03G136700.6:0)n45:0.00370316,(Pharus_latifolius_Phala.03G136700.4:5e-09,(Pharus_latifolius_Phala.03G136700.3:5e-09,(Pharus_latifolius_Phala.03G136700:0,Pharus_latifolius_Phala.03G136700.2:0)n48:5e-09)n47:5e-09)n46:6e-09)n44:0.0799207,((((Zizania_latifolia_GWHTBFHI012034:0.0311188,(Zizania_latifolia_GWHTBFHI004895:0.0133558,Zizania_latifolia_GWHTBFHI004906:0.0203509)n53:0.0181728)n52:0.0215215,(Leersia_perrieri_LPERR01G17840:0.0399449,Oryza_sativa_LOC_Os01g40340:0.0376155)n54:0.0222619)n51:0.0416172,((Brachypodium_distachyon_BRADI_2g42070v3:0.0434579,(Hordeum_spontaneum_WB01_004609_0240124:0.00047005,Hordeum_vulgareMorex_HORVU.MOREX.r3.3HG0268240:0.000455607)n57:0.0682719)n56:0.0255971,((Ampelocalamus_luodianensis_Alu01Cg27950.2:0.0209935,Dendrocalamus_sinicus_Dendrocalamus_sinicus_Dsi01C_27540614_27547628_Dsi01Cg18980.2_-1_CDS_4147706929_13581:0.0182779)n59:0.0071902,(Ampelocalamus_luodianensis_Alu01Dg12810.2:0.0301028,(Dendrocalamus_sinicus_Dendrocalamus_sinicus_Dsi01B_31673500_31684169_Dsi01Bg10870.1_1_CDS_4147696594_51820:0.0413821,Olyra_latifolia_Ola032010:0.0559981)n61:0.00481715)n60:0.000535239)n58:0.00374875)n55:0.00470148)n50:0.00969085,((Aristida_adscensionis_H_Aadptg000027l000058.1:0.0457403,Stipagrostis_hirtigluma_H_Shi_ptg000050l_001761.1:0.0325536)n63:0.033688,((((Eragrostis_curvula_EJB05_16108:0.00204314,Eragrostis_curvula_EJB05_16097:0.00175475)n67:0.0522284,(Eleusine_coracana_ELECO.r07.1AG0022320:0.0100787,Eleusine_coracana_ELECO.r07.1BG0072600:0.0113813)n68:0.045736)n66:0.0313847,(Phragmites_australis_Phragmites_australis_PaChr1_28991889_29000215_evm.model.PaChr1.1304_1_CDS_4362363821_5:0.0236657,Phragmites_australis_Phragmites_australis_PaChr2_25583145_25593469_evm.model.PaChr2.1204_1_CDS_4362417181_13660:0.0366078)n69:0.0105555)n65:0.0133355,(Chasmanthium_laxum_Chala.01G122000:0.0434335,((Echinocloa_haploclada_eh_chr2.2270:0.0297855,(Dichantelium_oligosantes_H_DolKV778862.1000004.1:0.0203875,((ASEM_AUS1_H_AUS1CM014274.1003888.1:0.00421415,ASEM_RSA5_H_RSA5chrom5005396.1:0.00494375)n75:0.0297544,((Cenchrus_americanus_H_CamCM007987.2001084.1:0.0309209,Setaria_viridis_SEVIR_5G213200v2:0.0149541)n77:0.0203912,(Urochloa_fusta_Urofu.5G282200:0.0287569,(((Digitaria_exilis_H_Dex5A-000975.1:0.00761499,Digitaria_exilis_H_Dex5B-000993.1:0.00380637)n81:0.0229225,(Digitaria_radicosa_Dra05G0025700:5e-09,Digitaria_radicosa_Dra05G0025700.2:5e-09)n82:0.0183147)n80:0.0212588,(Panicum_hallii_Pahal.5G266400:0.0103242,(Panicum_virgatum_Pavir.5KG402400:0.0175814,Panicum_virgatum_Pavir.5NG378000:0.0191733)n84:0.00213036)n83:0.00310383)n79:0.00139539)n78:0.00272054)n76:0.00428513)n74:0.00148755)n73:0.00235887)n72:0.021102,(Sorghum_bicolor_SORBI_3003G200200:0.0196304,(Zea_mays_Zm00001eb160600:0.0294213,Zea_mays_Zm00001eb357330:0.0318846)n86:0.00354274)n85:0.00436791)n71:0.00919853)n70:0.0172787)n64:0.00591093)n62:0.0265148)n49:0.0487904)n43:0.0208275)n42:0.0125801)n4:0.0546957)n0;
```
