## Supplementary Dataset S1 for "Gene turnover and contingency facilitated the repeated evolution of C_4_ photosynthesis in grasses": OG0001245_tree.txt

```
((Oryza_sativa_LOC_Os09g21260:0.241926,((Hordeum_spontaneum_WB01_002427_0715353:0.13551,(Brachypodium_distachyon_BRADI_1g59680v3:0.260317,(Brachypodium_distachyon_BRADI_1g59660v3:0.141661,Brachypodium_distachyon_BRADI_1g59670v3:0.114039)n5:0.0830565)n4:0.0388198)n3:0.0557384,(Olyra_latifolia_Ola015252:0.104164,(Ampelocalamus_luodianensis_Alu07Cg15330.2:0.0648111,(Dendrocalamus_sinicus_Dendrocalamus_sinicus_DsiCtg00230_249283_250786_DsiCtg00230g00180.1_1_CDS_4147849420_2796:0.0142769,Dendrocalamus_sinicus_Dendrocalamus_sinicus_Dsi07A_32385297_32397184_Dsi07Ag13210.1_-1_CDS_4147792753_56078:0.0422491)n8:0.0353684)n7:0.0392247)n6:0.0462516)n2:0.0423036)n1:0.0226111,((Digitaria_exilis_H_Dex2A-000008.1:0.0190853,Digitaria_exilis_H_Dex2B-000004.1:0.0143335)n10:0.195873,(((Stipagrostis_hirtigluma_H_Shi_ptg000018l_000664.1:0.04498,(Stipagrostis_hirtigluma_H_Shi_ptg000018l_000666.1:0.0510055,Stipagrostis_hirtigluma_H_Shi_ptg000018l_000663.1:0.0449433)n14:0.00880886)n13:0.0831503,(Phragmites_australis_Phragmites_australis_PaChr8_34468272_34469159_evm.model.PaChr8.1504_1_CDS_4362479894_10500:0.0793577,((Sorghum_bicolor_SORBI_3010G242100:0.0358986,Zea_mays_Zm00001eb225960:0.0507087)n17:0.0356996,(((Dichantelium_oligosantes_H_DolKV775009.1000018.1:0.0510849,(ASEM_AUS1_H_AUS1CM014273.1000048.1:0.0147773,ASEM_RSA5_H_RSA5chrom4000143.1:0.010625)n21:0.0193855)n20:0.00693976,(((Panicum_virgatum_Pavir.4KG400200:0.00463204,Panicum_virgatum_Pavir.4KG387800:0.00275852)n24:0.0224992,((Panicum_virgatum_Pavir.J067000:0.00264411,Panicum_virgatum_Pavir.4NG280200:0.0107132)n26:0.0219479,Panicum_virgatum_Pavir.5NG437000:0.0384231)n25:0.00701635)n23:0.00520764,Panicum_hallii_Pahal.4G033300:0.0317757)n22:0.0147093)n19:0.00905109,((Cenchrus_americanus_H_CamCM007986.2000489.1:0.0395406,Setaria_viridis_SEVIR_4G263300v2:0.0338007)n28:0.0218116,(Echinocloa_haploclada_eh_chr6.325:0.0633265,(Digitaria_radicosa_Dra04G0205300:0.0433812,(Digitaria_exilis_H_Dex4A-001243.1:0.0231297,Digitaria_exilis_H_Dex4B-001184.1:0.017871)n31:0.0463706)n30:0.0322396)n29:0.01534)n27:0.00746777)n18:0.0155675)n16:0.017486)n15:0.056078)n12:0.0223915,(((((Digitaria_exilis_H_Dex8B-001713.1:0.293949,Digitaria_exilis_H_Dex8A-001794.1:0.0221182)n36:0.0409138,Digitaria_exilis_H_Dex8B-000417.1:0.101298)n35:0.0537003,(((((Panicum_virgatum_Pavir.8KG159800:0.0349749,Panicum_virgatum_Pavir.8NG177500:0.202259)n41:0.0236515,(ASEM_RSA5_H_RSA5chrom8000540.1:0.0130988,(ASEM_AUS1_H_AUS1CM014277.1000787.1:0.0237453,ASEM_AUS1_H_AUS1CM014277.1000788.1:0.0278642)n43:0.00309603)n42:0.00257505)n40:0.0224616,Setaria_viridis_SEVIR_8G095600v2:0.0724563)n39:0.0230743,(Eragrostis_curvula_EJB05_01218:0.0663489,(Eragrostis_curvula_EJB05_58070:0.0159626,Eragrostis_curvula_EJB05_28443:0.0212073)n45:0.0338416)n44:0.0718796)n38:0.0202459,(((Panicum_virgatum_Pavir.8KG160000:0.0407146,((Panicum_virgatum_Pavir.8KG213500:0.188508,Panicum_virgatum_Pavir.2KG044300:0.0389967)n50:0.0778231,Panicum_virgatum_Pavir.8NG183600:0.0215222)n49:0.010742)n48:0.0141932,Panicum_hallii_Pahal.8G122900:0.0304788)n47:0.0345642,(Dichantelium_oligosantes_H_DolKV776460.1000003.1:0.0557603,((ASEM_AUS1_H_AUS1CM014272.1003516.1:0,ASEM_AUS1_H_AUS1CM014277.1002956.1:0)n53:0.0241232,ASEM_RSA5_H_RSA5chrom8000555.1:0.0206736)n52:0.0368668)n51:0.0181952)n46:0.0100344)n37:0.00111493)n34:0.0272453,(Echinocloa_haploclada_eh_chr4.1035:0.00895576,Echinocloa_haploclada_eh_chr4.1032:0.0452635)n54:0.0927638)n33:0.0595957,(((Chasmanthium_laxum_Chala.12G057100:0.114492,(Cenchrus_americanus_H_CamCM007985.2001000.1:0.112878,(Echinocloa_haploclada_eh_chr8.1103:0.0935744,(Digitaria_radicosa_Dra06G0065500:0.11859,(Digitaria_exilis_H_Dex2A-003505.1:0.0242295,Digitaria_exilis_H_Dex2B-003451.1:0.0194827)n61:0.0309709)n60:0.0261414)n59:0.0236089)n58:0.0224837)n57:0.0309809,(((((Eleusine_coracana_ELECO.r07.8BG0652210:0.049213,Eleusine_coracana_ELECO.r07.8AG0621060:0.0407055)n66:0.0943735,(Eleusine_coracana_ELECO.r07.8BG0651250:0.0375148,Eleusine_coracana_ELECO.r07.8AG0622770:0.0346863)n67:0.0747269)n65:0.0290567,(Digitaria_radicosa_Dra03G0234300:0.0329238,(Digitaria_exilis_H_Dex3A-001339.1:0.106273,((Digitaria_exilis_H_Dex3A-001340.1:0.0148467,Digitaria_exilis_H_Dex3B-001351.1:0.0140277)n71:0.056427,(Digitaria_exilis_H_Dex3A-002921.1:0.0228647,Digitaria_exilis_H_Dex3B-002933.1:0.0148364)n72:0.0331961)n70:0.012689)n69:0.00140989)n68:0.0279593)n64:0.0555885,(Eragrostis_curvula_EJB05_42623:0.127819,(Eragrostis_curvula_EJB05_08432:0.0996536,(Eragrostis_curvula_EJB05_08433:0.0761439,(Eragrostis_curvula_EJB05_08426:0.0144122,Eragrostis_curvula_EJB05_50073:0.0160873)n76:0.073681)n75:0.0375394)n74:0.0145606)n73:0.02818)n63:0.0472971,((Aristida_adscensionis_H_Aadptg000076l000193.1:0.071824,Aristida_adscensionis_H_Aadptg000076l000192.1:0.0396784)n78:0.111008,((Stipagrostis_hirtigluma_H_Shi_ptg000002l_001276.1:0.0399984,Stipagrostis_hirtigluma_H_Shi_ptg000008l_000528.1:0.0249267)n80:0.118458,(Stipagrostis_hirtigluma_H_Shi_ptg000002l_001277.1:0.0263624,Stipagrostis_hirtigluma_H_Shi_ptg000008l_000529.1:0.0288761)n81:0.0581731)n79:0.00646368)n77:0.0193562)n62:0.0219607)n56:0.0202008,((Eragrostis_curvula_EJB05_58061:0.808201,(Digitaria_exilis_H_Dex1B-001048.1:0.741851,(Setaria_viridis_SEVIR_6G005400v2:0.31183,(Sorghum_bicolor_SORBI_3005G013901:0.406671,Urochloa_fusta_Urofu.4G026800:0.495363)n86:0.085733)n85:0.233978)n84:0.0452583)n83:0.110433,Aristida_adscensionis_H_Aadptg000122l000019.1:0.167223)n82:0.0185803)n55:0.0133814)n32:0.00148682)n11:0.0348227)n9:0.0226111)n0;
```
