## Supplementary Dataset S1 for "Gene turnover and contingency facilitated the repeated evolution of C_4_ photosynthesis in grasses": OG0001246_tree.txt

```
(((Tillandsia_fasciculata_H_Tillandsia_CM054941.1_000437.1:0.0860609,Ananas_comosus_H_Ananas_contig11_000455.1:0.0521493)n2:0.264669,(((Streptochaeta_angustifolia_strangu_029862:0.143754,((Pharus_latifolius_Phala.07G040900:0.148298,Juncus_effusus_H_Juncus_Jeff_scaffold_10_000233.1:1.02927)n7:0.0452359,((Brachypodium_distachyon_BRADI_2g34380v3:0.166774,(Hordeum_spontaneum_WB01_004346_0024131:0,Hordeum_vulgareMorex_HORVU.MOREX.r3.1HG0026470:0)n10:0.104205)n9:0.0367503,((Olyra_latifolia_Ola010663:0.074985,((Dendrocalamus_sinicus_Dendrocalamus_sinicus_Dsi05A_4312860_4316233_Dsi05Ag02460.1_1_CDS_4147762672_8701:0.0749404,Dendrocalamus_sinicus_Dendrocalamus_sinicus_Dsi05B_4622913_4626308_Dsi05Bg02880.1_1_CDS_4147767085_48111:0.0681689)n14:0.00815818,(Ampelocalamus_luodianensis_Alu05Dg15660.1:0.0708244,Ampelocalamus_luodianensis_Alu09Cg19800.1:0.0424035)n15:0.0047115)n13:0.00517432)n12:0.0235759,((Zizania_latifolia_GWHTBFHI001091:0.0962118,(Leersia_perrieri_LPERR05G04230:0.213003,Oryza_sativa_LOC_Os05g07740:0.0456916)n18:0.0404311)n17:0.0421348,(Stipagrostis_hirtigluma_H_Shi_ptg000053l_000581.1:0.0456499,((Eragrostis_curvula_EJB05_35172:0.248342,(Aristida_adscensionis_H_Aadptg000014l000062.1:0.0648113,Aristida_adscensionis_H_Aadptg000098l000051.1:0.127333)n22:0.0141482)n21:0.0290244,(((Chasmanthium_laxum_Chala.07G056100:0.0593277,(Phragmites_australis_Phragmites_australis_PaChr9_5585518_5588977_evm.model.PaChr9.363_1_CDS_4362485825_41232:0.0750928,Phragmites_australis_Phragmites_australis_PaChr12_4188909_4192354_evm.model.PaChr12.313_1_CDS_4362382446_17338:0.0773764)n26:0.0209361)n25:0.0113644,(((Eleusine_coracana_ELECO.r07.5AG0403260:0.0605724,Eleusine_coracana_ELECO.r07.5BG0451660:0.0542853)n29:0.13866,(Eragrostis_curvula_EJB05_33305:0.0201232,Eragrostis_curvula_EJB05_33366:0.0142629)n30:0.0638607)n28:0.0445781,((Sorghum_bicolor_SORBI_3009G060700:0.0331501,Zea_mays_Zm00001eb283400:0.0528326)n32:0.0438079,(((Dichantelium_oligosantes_H_DolKV774965.1000024.1:0.0357046,(ASEM_AUS1_H_AUS1CM014272.1003490.1:0.0142069,ASEM_RSA5_H_RSA5chrom3001645.1:0.00777283)n36:0.0224436)n35:0.018488,(Panicum_hallii_Pahal.3G134800:0.0251218,((Panicum_virgatum_Pavir.J337600:0,Panicum_virgatum_Pavir.7NG101500:0)n39:0.0244709,(Panicum_virgatum_Pavir.3KG154600:0.00587757,Panicum_virgatum_Pavir.3KG179700:0.00547174)n40:0.0363099)n38:0.0123438)n37:0.0135604)n34:0.00810666,((Cenchrus_americanus_H_CamCM007982.2003368.1:0.0484891,Setaria_viridis_SEVIR_3G101200v2:0.0274598)n42:0.0198614,((Digitaria_radicosa_Dra03G0108800:0.0458038,(Digitaria_exilis_H_Dex3A-000673.1:0.0164139,Digitaria_exilis_H_Dex3B-000675.1:0.0245005)n45:0.0378543)n44:0.0159868,(Echinocloa_haploclada_eh_chr5.1600:0.0648758,Urochloa_fusta_Urofu.3G131500:0.0509151)n46:0.0123472)n43:0.0150237)n41:0.00774594)n33:0.00988756)n31:0.0190863)n27:0.012164)n24:0.0160405,Aristida_adscensionis_H_Aadptg000098l000052.1:0.189924)n23:0.0211027)n20:0.0169878)n19:0.00188753)n16:0.0123782)n11:0.00946761)n8:0.0365116)n6:0.0318676)n5:0.00354084,((Streptochaeta_angustifolia_strangu_035967:0.103545,(Pharus_latifolius_Phala.05G261200:0.00521126,Pharus_latifolius_Phala.05G261200.2:0.0174863)n49:0.153481)n48:0.0219973,((((Eragrostis_curvula_EJB05_31266:0.117503,(Eleusine_coracana_ELECO.r07.1AG0011300:0.0356416,Eleusine_coracana_ELECO.r07.1BG0059960:0.0424079)n54:0.107238)n53:0.0587689,Aristida_adscensionis_H_Aadptg000062l000275.1:0.0611621)n52:0.0260669,(((Chasmanthium_laxum_Chala.08G208900:0.0508099,(Phragmites_australis_Phragmites_australis_PaChr1_344221_347674_evm.model.PaChr1.11_1_CDS_4362363365_20633:0.0579064,Phragmites_australis_Phragmites_australis_PaChr2_7234722_7238196_evm.model.PaChr2.534_1_CDS_4362421633_17047:0.0593433)n58:0.0212685)n57:0.0137306,Stipagrostis_hirtigluma_H_Shi_ptg000044l_000680.1:0.0607053)n56:0.0137478,((Zea_mays_Zm00001eb336650:0.0545295,Sorghum_bicolor_SORBI_3003G052100:0.0447806)n60:0.0384071,(Echinocloa_haploclada_eh_chr6.1270:0.168359,((((Echinocloa_haploclada_eh_chr2.585:0.0655766,(Digitaria_radicosa_Dra07G0275200:0.0885525,(Digitaria_exilis_H_Dex5B-004375.1:0.0271648,Digitaria_exilis_H_DexUA-001624.1:0.0292923)n67:0.0934715)n66:0.0322335)n65:0.0165554,Urochloa_fusta_Urofu.5G454900:0.0930357)n64:0.0218015,((Dichantelium_oligosantes_H_DolKV778943.1000002.1:0.0439748,((Panicum_virgatum_Pavir.J291300:0.0489328,(Panicum_virgatum_Pavir.5NG074900:0.00298904,Panicum_virgatum_Pavir.5NG070800:0.00636443)n72:0.0204835)n71:0.0107795,Panicum_hallii_Pahal.5G489200:0.0213119)n70:0.0104836)n69:0.00983484,(Panicum_virgatum_Pavir.5KG072300:0.031484,(Setaria_viridis_SEVIR_5G116900v2:0.0295358,Cenchrus_americanus_H_CamCM007987.2001977.1:0.0505574)n74:0.0124456)n73:0.0147749)n68:0.00164166)n63:0.0190875,(ASEM_AUS1_H_AUS1CM014274.1002662.1:0.0149996,ASEM_RSA5_H_RSA5chrom5001532.1:0.0188028)n75:0.0242957)n62:0.0141247)n61:0.00156941)n59:0.0227246)n55:0.0116528)n51:0.0301354,((Hordeum_spontaneum_WB01_004626_0496342:0.00452182,Hordeum_vulgareMorex_HORVU.MOREX.r3.3HG0233780:0.00440414)n77:0.120126,(((Zizania_latifolia_GWHTBFHI003754:0.0544966,Zizania_latifolia_GWHTBFHI011397:0.059961)n80:0.0197766,(Oryza_sativa_LOC_Os01g07560:0.0527845,Leersia_perrieri_LPERR01G04200:0.219666)n81:0.0350886)n79:0.0410127,((Olyra_latifolia_Ola029553:0.0976878,Olyra_latifolia_Ola029556:0.0112899)n83:0.0675912,((Dendrocalamus_sinicus_Dendrocalamus_sinicus_Dsi01A_4407420_4410957_Dsi01Ag03080.1_1_CDS_4147685665_39961:0.0569482,Ampelocalamus_luodianensis_Alu01Cg03540.2:0.041008)n85:0.00785227,(Ampelocalamus_luodianensis_Alu01Dg02830.1:0.0433822,Dendrocalamus_sinicus_Dendrocalamus_sinicus_Dsi01B_3272148_3275068_Dsi01Bg02190.1_1_CDS_4147693990_7349:0.0500803)n86:0.00556448)n84:0.00577946)n82:0.000642163)n78:0.022396)n76:0.0116161)n50:0.0224353)n47:0.00249281)n4:0.0213208,Brachypodium_distachyon_BRADI_2g04330v3:0.185114)n3:0.0205682)n1:0.0362722,Zea_mays_Zm00001eb283410:0.714175)n0;
```
