## Supplementary Dataset S1 for "Gene turnover and contingency facilitated the repeated evolution of C_4_ photosynthesis in grasses": OG0001247_tree.txt

```
(Carex_scoparia_H_Carex_Csco_scaffold_7_000930.1:0.349245,((Dendrocalamus_sinicus_Dendrocalamus_sinicus_Dsi01B_55206103_55210275_Dsi01Bg22120.1_1_CDS_4147699969_18622:0.331993,Panicum_virgatum_Pavir.5NG541800:0.179114)n2:0.0487787,((Streptochaeta_angustifolia_strangu_007036:0.175518,((Pharus_latifolius_Phala.07G177400.3:0.0416985,(Pharus_latifolius_Phala.07G177400:5e-09,Pharus_latifolius_Phala.07G177400.2:0.000511919)n7:0.00513566)n6:0.130312,((((Oryza_sativa_LOC_Os05g42210:0.0672242,Zizania_latifolia_GWHTBFHI000428:0.0864122)n11:0.0479813,((Brachypodium_distachyon_BRADI_2g20687v3:0.142036,(Hordeum_spontaneum_WB01_000176_0047350:0.00205239,Hordeum_vulgareMorex_HORVU.MOREX.r3.1HG0067630:0.00259224)n14:0.111378)n13:0.070742,((Dendrocalamus_sinicus_Dendrocalamus_sinicus_Dsi05C_4768395_4776278_Dsi05Cg03980.1_-1_CDS_4147771783_20547:0.0170425,Dendrocalamus_sinicus_Dendrocalamus_sinicus_Dsi11A_56199404_56219115_Dsi11Ag15660.1_1_CDS_4147834441_42141:0.0237369)n16:0.0357802,(Ampelocalamus_luodianensis_Alu05Dg05370.3:0.035097,Olyra_latifolia_Ola035282:0.0839133)n17:0.00657978)n15:0.015216)n12:0.0189539)n10:0.00957741,Leersia_perrieri_LPERR05G17780:0.227011)n9:0.015669,((Aristida_adscensionis_H_Aadptg000107l000040.1:0.0796955,(Stipagrostis_hirtigluma_H_Shi_ptg000049l_001854.1:0.0116474,Stipagrostis_hirtigluma_H_Shi_ptg000052l_001092.1:0.0246245)n20:0.0381181)n19:0.0318351,(Echinocloa_haploclada_eh_chr5.3163:0.569574,((Chasmanthium_laxum_Chala.07G198400:0.107943,(Eragrostis_curvula_EJB05_36249:0.133271,Digitaria_exilis_H_Dex5A-002698.1:0.144033)n24:0.0915312)n23:0.0657368,((((Eleusine_coracana_ELECO.r07.5BG0415280:0.0308776,Eleusine_coracana_ELECO.r07.5AG0367680:0.0221697)n28:0.111655,(Eragrostis_curvula_EJB05_36258:0.0199837,Eragrostis_curvula_EJB05_36243:0.0128708)n29:0.0573952)n27:0.0613515,(Phragmites_australis_Phragmites_australis_PaChr12_29344571_29351842_evm.model.PaChr12.1285_1_CDS_4362381036_19017:0.0728729,Phragmites_australis_Phragmites_australis_PaChr9_30272602_30280557_evm.model.PaChr9.1223_1_CDS_4362484383_29425:0.0454143)n30:0.00504603)n26:0.0138799,(Chasmanthium_laxum_Chala.07G198300:0.0489348,((Sorghum_bicolor_SORBI_3009G188100:0.0463277,Zea_mays_Zm00001eb352780:0.0474751)n33:0.0431275,((((Urochloa_fusta_Urofu.3G222800:0.0640635,(Cenchrus_americanus_H_CamCM007982.2001548.1:0.043361,Setaria_viridis_SEVIR_3G193300v2:0.0201567)n38:0.0189853)n37:0.016843,(((Digitaria_radicosa_Dra03G0182200:0.00100012,Digitaria_radicosa_Dra03G0182200.2:0.00103663)n41:0.0383531,(Digitaria_exilis_H_Dex3B-003217.1:0.0107693,(Digitaria_exilis_H_Dex3B-003216.1:0.0253162,Digitaria_exilis_H_Dex3A-003201.1:0.0194879)n43:0.00933834)n42:0.0329363)n40:0.0279084,Echinocloa_haploclada_eh_chr5.2451:0.0668917)n39:0.00968599)n36:0.0128448,(Dichantelium_oligosantes_H_DolKV770424.1000004.1:0.0393541,(ASEM_RSA5_H_RSA5chrom9002564.1:0.203063,(ASEM_AUS1_H_AUS1CM014272.1003354.1:0.00696662,ASEM_AUS1_H_AUS1CM014275.1002483.1:0.00655696)n46:0.00976396)n45:0.018588)n44:0.00835593)n35:0.00845518,(Panicum_hallii_Pahal.3G224600:0.018024,(Panicum_virgatum_Pavir.4KG151400:0.0174316,Panicum_virgatum_Pavir.3KG368200:0.0337894)n48:0.0107593)n47:0.0225167)n34:0.0193329)n32:0.0428536)n31:0.0182828)n25:0.0118309)n22:0.00118309)n21:0.000131454)n18:0.0255702)n8:0.0291219)n5:0.0417157)n4:0.0448113,((((Streptochaeta_angustifolia_strangu_011967:0.109669,Pharus_latifolius_Phala.03G251900:0.0906831)n52:0.0100759,(Phragmites_australis_Phragmites_australis_PaChr1_44249698_44255417_evm.model.PaChr1.2137_1_CDS_4362365671_13491:0.0630217,(((Aristida_adscensionis_H_Aadptg000053l000560.1:0.0696677,Stipagrostis_hirtigluma_H_Shi_ptg000050l_000660.1:0.0540296)n56:0.0158609,(Eragrostis_curvula_EJB05_16721:0.058782,(Eleusine_coracana_ELECO.r07.1AG0036010:0.0195428,Eleusine_coracana_ELECO.r07.1BG0086010:0.0255948)n58:0.0699376)n57:0.0410796)n55:0.00613235,(Phragmites_australis_Phragmites_australis_PaChr2_39802674_39814188_evm.model.PaChr2.2063_1_CDS_4362419089_9028:0.0558883,(Chasmanthium_laxum_Chala.01G244000:0.0460626,((Sorghum_bicolor_SORBI_3003G319600:0.0368014,(Zea_mays_Zm00001eb151300:0.080853,Zea_mays_Zm00001eb369770:0.0579517)n63:0.022105)n62:0.0319649,((Dichantelium_oligosantes_H_DolKV775813.1000003.1:0.0354136,(ASEM_AUS1_H_AUS1CM014274.1000714.1:0.0172074,(ASEM_RSA5_H_RSA5chrom1000971.1:0.0223877,ASEM_RSA5_H_RSA5chrom5002619.1:0.00457182)n67:0.00565356)n66:0.0367257)n65:0.00865519,((Digitaria_radicosa_Dra05G0133000:0.0342252,(Digitaria_exilis_H_Dex5A-002900.1:0.012579,Digitaria_exilis_H_Dex5B-002925.1:0.00768874)n70:0.044193)n69:0.0170861,((Cenchrus_americanus_H_CamCM007987.2000676.1:0.0572119,Setaria_viridis_SEVIR_5G346900v2:0.0243913)n72:0.0245065,((Urochloa_fusta_Urofu.9G465700:0.0131332,Urochloa_fusta_Urofu.5G137000:0.00308439)n74:0.0496631,(Echinocloa_haploclada_eh_chr2.3655:0.0520508,(Panicum_hallii_Pahal.5G131700:0.0119528,Panicum_virgatum_Pavir.5KG576300:0.03136)n76:0.0287743)n75:0.00948978)n73:0.00614541)n71:0.00683457)n68:0.00861487)n64:0.02201)n61:0.0375045)n60:0.0129728)n59:0.0119394)n54:0.0100343)n53:0.0318451)n51:0.00353834,(Zizania_latifolia_GWHTBFHI012782:0.0651767,(Leersia_perrieri_LPERR01G28800:0.075662,Oryza_sativa_LOC_Os01g57560:0.0403144)n78:0.0208714)n77:0.0249982)n50:0.00277758,((Olyra_latifolia_Ola008798:0.0531897,(Ampelocalamus_luodianensis_Alu01Dg22150.2:0.0283399,(Dendrocalamus_sinicus_Dendrocalamus_sinicus_Dsi01A_49329396_49334184_Dsi01Ag20060.1_-1_CDS_4147690759_7901:0.0423916,Dendrocalamus_sinicus_Dendrocalamus_sinicus_Dsi01C_16524992_16530464_Dsi01Cg11980.1_1_CDS_4147704829_25390:0.0343047)n82:0.00417546)n81:0.00845748)n80:0.0180961,(Brachypodium_distachyon_BRADI_2g51967v3:0.0975875,(Hordeum_spontaneum_WB01_004586_0099688:0.00218533,(Hordeum_vulgareMorex_HORVU.MOREX.r3.3HG0294080.3:0.00049134,(Hordeum_vulgareMorex_HORVU.MOREX.r3.3HG0294080:5e-09,Hordeum_vulgareMorex_HORVU.MOREX.r3.3HG0294080.2:0.00311652)n86:0.0150471)n85:0.00276233)n84:0.102788)n83:0.0233164)n79:0.00428245)n49:0.000475828)n3:0.0789412)n1:0.349245)n0;
```
