## Supplementary Dataset S1 for "Gene turnover and contingency facilitated the repeated evolution of C_4_ photosynthesis in grasses": OG0001248_tree.txt

```
((Carex_scoparia_H_Carex_Csco_scaffold_6_000166.1:0.378898,(Ananas_comosus_H_Ananas_contig8_000525.1:0.0575058,Tillandsia_fasciculata_H_Tillandsia_CM054932.1_000071.1:0.0537396)n2:0.185992)n1:0.0834715,(Streptochaeta_angustifolia_strangu_007838:0.0863871,(((((Pharus_latifolius_Phala.03G256400.2:0,Pharus_latifolius_Phala.03G256400:0)n8:5e-09,Pharus_latifolius_Phala.03G256400.3:0.0184626)n7:0.0400743,((Pharus_latifolius_Phala.03G256400.5:0,Pharus_latifolius_Phala.03G256400.6:0)n10:5e-09,Pharus_latifolius_Phala.03G256400.4:0.0165754)n9:0.0267687)n6:0.098039,(((Ampelocalamus_luodianensis_Alu01Cg17560.2:0.0302025,Dendrocalamus_sinicus_Dendrocalamus_sinicus_Dsi01C_16215819_16228208_Dsi01Cg11730.1_1_CDS_4147704754_40024:0.056502)n13:0.0190411,(Ampelocalamus_luodianensis_Alu01Dg22520.3:0.0474819,(((Zizania_latifolia_GWHTBFHI012803:0.051477,(Oryza_sativa_LOC_Os01g58400:0.0557077,Leersia_perrieri_LPERR01G29240:0.108432)n18:0.0175031)n17:0.0547736,(Brachypodium_distachyon_BRADI_2g52362v3:0.118148,(Hordeum_spontaneum_WB01_008189_0049653:0.0146525,Hordeum_vulgareMorex_HORVU.MOREX.r3.3HG0294850:0.0816708)n20:0.107896)n19:0.0525552)n16:0.00937437,(Olyra_latifolia_Ola008739:0.0867983,Dendrocalamus_sinicus_Dendrocalamus_sinicus_Dsi01B_54694503_54699334_Dsi01Bg21810.2_1_CDS_4147699876_23123:0.0606671)n21:0.0171122)n15:0.0201392)n14:0.00223768)n12:0.00957766,(((Eragrostis_curvula_EJB05_16666:0.105316,Eleusine_coracana_ELECO.r07.1AG0036500:0.108544)n24:0.0587081,((Phragmites_australis_Phragmites_australis_PaChr2_40259432_40264143_evm.model.PaChr2.2095_1_CDS_4362419159_38474:0.0583532,(Chasmanthium_laxum_Chala.01G248200:0.0604531,(((Sorghum_bicolor_SORBI_3003G324300:0.0357655,Zea_mays_Zm00001eb150860:0.0533754)n30:0.03123,(Zea_mays_Zm00001eb428330:0.131997,Sorghum_bicolor_SORBI_3006G196500:0.0540625)n31:0.0464368)n29:0.0243243,((Dichantelium_oligosantes_H_DolKV777506.1000002.1:0.0455313,(ASEM_AUS1_H_AUS1CM014274.1004812.1:0.0145645,ASEM_RSA5_H_RSA5chrom5002599.1:0.00707928)n34:0.0463055)n33:0.0110117,(Echinocloa_haploclada_eh_chr2.3702:0.0638462,((Digitaria_radicosa_Dra05G0137600:0.0438172,(Digitaria_exilis_H_Dex5A-002880.1:0.0173048,Digitaria_exilis_H_Dex5B-002898.1:0.0106828)n38:0.0431501)n37:0.0185977,((Panicum_hallii_Pahal.5G125900:0.0136727,(Panicum_virgatum_Pavir.5NG539000:0.0248606,Panicum_virgatum_Pavir.5KG580900:0.0144179)n41:0.00306352)n40:0.0242859,(Urochloa_fusta_Urofu.5G130800:0.0317462,(Cenchrus_americanus_H_CamCM007987.2000569.1:0.0396461,Setaria_viridis_SEVIR_5G352500v2:0.0140063)n43:0.0255287)n42:0.00263168)n39:0.00342688)n36:0.00475317)n35:0.0100937)n32:0.0140581)n28:0.0225184)n27:0.0110562)n26:0.0138769,Phragmites_australis_Phragmites_australis_PaChr1_44748671_44756333_evm.model.PaChr1.2170_1_CDS_4362365745_2118:0.100285)n25:0.0111428)n23:0.0191532,(Aristida_adscensionis_H_Aadptg000053l000190.1:0.087396,Stipagrostis_hirtigluma_H_Shi_ptg000050l_000633.1:0.0602037)n44:0.028791)n22:0.0443891)n11:0.0811164)n5:0.0328139,(((((Leersia_perrieri_LPERR05G17510:0.0614195,Oryza_sativa_LOC_Os05g41795:0.0549338)n49:0.0324227,(Zizania_latifolia_GWHTBFHI000444:0.0566756,Zizania_latifolia_GWHTBFHI031563:0.024965)n50:0.0162247)n48:0.0596931,((Brachypodium_distachyon_BRADI_2g21040v3:0.109736,(Hordeum_spontaneum_WB01_001148_0034323:5e-09,Hordeum_vulgareMorex_HORVU.MOREX.r3.1HG0068410:0.000841165)n53:0.138297)n52:0.0632588,(Olyra_latifolia_Ola035328:0.0695275,(((Ampelocalamus_luodianensis_Alu05Cg09770.3:0.0344531,Dendrocalamus_sinicus_Dendrocalamus_sinicus_Dsi05C_5076440_5081130_Dsi05Cg04170.1_-1_CDS_4147771840_52631:0.0327684)n57:0.00325294,(Dendrocalamus_sinicus_Dendrocalamus_sinicus_Dsi05B_30341398_30346050_Dsi05Bg10390.1_1_CDS_4147769338_8723:0.0548377,Ampelocalamus_luodianensis_Alu05Dg05600.3:0.0316458)n58:0.0035162)n56:0.00464277,Dendrocalamus_sinicus_Dendrocalamus_sinicus_Dsi05A_28196876_28215218_Dsi05Ag10020.2_1_CDS_4147764940_34592:0.0392237)n55:0.00467759)n54:0.014679)n51:0.0081799)n47:0.0217194,((Aristida_adscensionis_H_Aadptg000107l000019.1:0.094717,(Stipagrostis_hirtigluma_H_Shi_ptg000049l_001843.1:0.0180512,Stipagrostis_hirtigluma_H_Shi_ptg000052l_001076.1:0.0127638)n61:0.0663973)n60:0.03475,(((Eragrostis_curvula_EJB05_36219:0.0701518,(Eleusine_coracana_ELECO.r07.5BG0415730:0.00587225,Eleusine_coracana_ELECO.r07.5AG0368080:0.0237384)n65:0.0781705)n64:0.0435642,(((Sorghum_bicolor_SORBI_3009G184700:0.0202151,(Zea_mays_Zm00001eb352600:6e-09,Zea_mays_Zm00001eb009030:0.173813)n69:0.0404839)n68:0.04466,(((Panicum_hallii_Pahal.3G228000:0.0141687,(Panicum_virgatum_Pavir.3KG371600:0.0204829,Panicum_virgatum_Pavir.3KG365400:0.0159097)n73:0.00893693)n72:0.0237861,(ASEM_AUS1_H_AUS1CM014272.1003345.1:0.0119666,ASEM_RSA5_H_RSA5chrom3001465.1:0.0127817)n74:0.0455923)n71:0.00380781,((Echinocloa_haploclada_eh_chr5.2485:0.0354996,((Digitaria_exilis_H_Dex3A-003191.1:0.00651221,Digitaria_exilis_H_Dex3B-003202.1:0.00323218)n78:0.0389444,(Digitaria_radicosa_Dra03G0184800:0.00344365,Digitaria_radicosa_Dra03G0184800.2:0.00414269)n79:0.0306222)n77:0.0309338)n76:0.00630634,(Urochloa_fusta_Urofu.3G226200:0.0639328,(Dichantelium_oligosantes_H_DolKV779810.1000017.1:0.0498497,(Cenchrus_americanus_H_CamCM007982.2003786.1:0.0424315,Setaria_viridis_SEVIR_3G196000v2:0.012478)n82:0.020799)n81:0.00321869)n80:0.00305841)n75:0.00243522)n70:0.0166809)n67:0.0336454,(Chasmanthium_laxum_Chala.03G293700:0.107507,(Chasmanthium_laxum_Chala.07G195500:0.00506862,(Chasmanthium_laxum_Chala.07G240700:0.0284665,Chasmanthium_laxum_Chala.04G031900:0.115695)n85:0.0431278)n84:0.025227)n83:0.002803)n66:5e-09)n63:0.00561349,(Phragmites_australis_Phragmites_australis_PaChr9_30062826_30067597_evm.model.PaChr9.1205_1_CDS_4362484343_12620:0.0373829,Phragmites_australis_Phragmites_australis_PaChr12_29128826_29138207_evm.model.PaChr12.1260_1_CDS_4362380982_38772:0.0403263)n86:0.0114713)n62:0.0301486)n59:0.0442688)n46:0.0766751,Pharus_latifolius_Phala.07G174600:0.111383)n45:0.0123759)n4:0.0285443)n3:0.00317159)n0;
```
