## Supplementary Dataset S1 for "Gene turnover and contingency facilitated the repeated evolution of C_4_ photosynthesis in grasses": OG0001249_tree.txt

```
((Ananas_comosus_H_Ananas_contig24_000161.1:0.0328827,Tillandsia_fasciculata_H_Tillandsia_CM054953.1_000299.1:0.0264781)n1:0.0928123,(Phragmites_australis_Phragmites_australis_PaChr5_10939799_10943072_evm.model.PaChr5.677_1_CDS_4362463121_7491:0.316369,(Olyra_latifolia_Ola004952:0.338925,(((Streptochaeta_angustifolia_strangu_024843:5e-09,Streptochaeta_angustifolia_strangu_009797:0.00313878)n6:0.102768,((Pharus_latifolius_Phala.03G262400.7:5e-09,((Pharus_latifolius_Phala.03G262400.5:0,Pharus_latifolius_Phala.03G262400.3:0,Pharus_latifolius_Phala.03G262400:0,Pharus_latifolius_Phala.03G262400.2:0,Pharus_latifolius_Phala.03G262400.4:0)n10:5e-09,Pharus_latifolius_Phala.03G262400.6:5e-09)n9:5e-09)n8:0.0624403,(((Brachypodium_distachyon_BRADI_2g52860v3:0.0370255,(Hordeum_spontaneum_WB01_002821_0143316:5e-09,(Hordeum_vulgareMorex_HORVU.MOREX.r3.3HG0295690.3:0.000953975,(Hordeum_vulgareMorex_HORVU.MOREX.r3.3HG0295690:0,Hordeum_vulgareMorex_HORVU.MOREX.r3.3HG0295690.2:0)n16:4.5e-09)n15:5e-10)n14:5e-09)n13:0.0400993,(((Zizania_latifolia_GWHTBFHI005891:0.0280458,Zizania_latifolia_GWHTBFHI012839:0.028628)n19:0.012128,(Leersia_perrieri_LPERR01G29770:0.0511351,Oryza_sativa_LOC_Os01g59350:0.041209)n20:0.0167175)n18:0.0558848,(Dendrocalamus_sinicus_Dendrocalamus_sinicus_Dsi01B_54155041_54160579_Dsi01Bg21480.1_1_CDS_4147699777_24248:0.0419074,((Ampelocalamus_luodianensis_Alu01Cg16970.1:0.0237575,Dendrocalamus_sinicus_Dendrocalamus_sinicus_Dsi01C_15766171_15771681_Dsi01Cg11350.1_1_CDS_4147704640_32704:0.0171371)n23:0.00459645,((Ampelocalamus_luodianensis_Alu09DXg27090.1:5e-09,Ampelocalamus_luodianensis_Alu01Dg23000.4:0.00154076)n25:0.0196361,(Dendrocalamus_sinicus_Dendrocalamus_sinicus_Dsi01A_50648552_50656354_Dsi01Ag20760.2_-1_CDS_4147690969_12403:0.0205871,Olyra_latifolia_Ola020545:0.0550159)n26:0.00340956)n24:0.00037884)n22:0.00947584)n21:0.010748)n17:0.00249523)n12:0.0118174,((Eragrostis_curvula_EJB05_18501:0.0343023,(Eleusine_coracana_ELECO.r07.1AG0037130:0.011162,Eleusine_coracana_ELECO.r07.1BG0087240:0.00902448)n29:0.0375225)n28:0.0389432,((Aristida_adscensionis_H_Aadptg000053l000500.1:0.0680056,Stipagrostis_hirtigluma_H_Shi_ptg000050l_000604.1:0.0419627)n31:0.00991448,((Phragmites_australis_Phragmites_australis_PaChr1_45378906_45387562_evm.model.PaChr1.2221_1_CDS_4362365859_7585:0.0403248,Phragmites_australis_Phragmites_australis_PaChr2_40787474_40794644_evm.model.PaChr2.2136_1_CDS_4362419251_34681:0.0309513)n33:0.00333707,(Chasmanthium_laxum_Chala.01G255100:0.0413693,(((Echinocloa_haploclada_eh_chr2.3766:0.0259363,(ASEM_AUS1_H_AUS1CM014274.1000659.1:0.00588579,ASEM_RSA5_H_RSA5chrom5002559.1:0.00502485)n38:0.0246349)n37:0.00868371,(Dichantelium_oligosantes_H_DolKV770913.1000023.1:0.0233098,(((Urochloa_fusta_Urofu.5G123000:0.019289,(Cenchrus_americanus_H_CamCM007987.2000624.1:0.0189706,Setaria_viridis_SEVIR_5G359100v2:0.00549058)n43:0.0084229)n42:0.00266771,(Digitaria_radicosa_Dra05G0143700:0.0197823,(Digitaria_exilis_H_Dex5A-002849.1:0.00540128,Digitaria_exilis_H_Dex5B-002869.1:0.00482615)n45:0.0247603)n44:0.00940531)n41:0.00260255,(Panicum_hallii_Pahal.5G119200:0.00541239,(Panicum_virgatum_Pavir.5KG595400:0.0193171,Panicum_virgatum_Pavir.5NG543900:0.0137185)n47:0.00152428)n46:0.00283128)n40:0.00271134)n39:0.00299158)n36:0.0048205,(Sorghum_bicolor_SORBI_3003G329500:0.0191947,(Zea_mays_Zm00001eb150360:0.0290969,Zea_mays_Zm00001eb369280:0.0398792)n49:0.00443103)n48:0.00307766)n35:0.0144774)n34:0.00251453)n32:0.0069868)n30:0.00634007)n27:0.0303917)n11:0.024256)n7:0.0197334)n5:0.016317,(((Pharus_latifolius_Phala.07G171300.4:5e-09,(Pharus_latifolius_Phala.07G171300.3:5e-09,(Pharus_latifolius_Phala.07G171300:5e-09,Pharus_latifolius_Phala.07G171300.2:5e-09)n54:5e-09)n53:6e-09)n52:0.0933822,Streptochaeta_angustifolia_strangu_038290:0.0987459)n51:0.014236,(Brachypodium_distachyon_BRADI_2g21380v3:0.287462,(((Chasmanthium_laxum_Chala.07G190600:0.0621314,(((Eleusine_coracana_ELECO.r07.5BG0416200:0.00155977,Eleusine_coracana_ELECO.r07.5AG0368620:0.0130859)n61:0.0711161,(Eragrostis_curvula_EJB05_52900:0.00650154,Eragrostis_curvula_EJB05_36090:0.000480849)n62:0.0569602)n60:0.0435641,(Aristida_adscensionis_H_Aadptg000095l000229.1:0.119463,(Stipagrostis_hirtigluma_H_Shi_ptg000049l_001821.1:0.0101555,Stipagrostis_hirtigluma_H_Shi_ptg000052l_001054.1:0.0183518)n64:0.0714355)n63:0.0278866)n59:0.00608942)n58:0.0144822,(Phragmites_australis_Phragmites_australis_PaChr9_29614266_29616183_evm.model.PaChr9.1174_1_CDS_4362484273_25648:0.0539414,((Zea_mays_Zm00001eb352420:0.198789,Sorghum_bicolor_SORBI_3009G180700:0.0324554)n67:0.0576696,(((((Digitaria_radicosa_Dra03G0188500:0.025091,(Digitaria_exilis_H_Dex3A-003160.1:0.017476,Digitaria_exilis_H_Dex3B-003173.1:0.013196)n73:0.026804)n72:0.0272803,(Cenchrus_americanus_H_CamCM007982.2001501.1:0.0729986,Setaria_viridis_SEVIR_3G199800v2:0.0236241)n74:0.0238238)n71:0.00394677,((Panicum_hallii_Pahal.3G232300:0.0742847,((Panicum_virgatum_Pavir.3KG236900:0,Panicum_virgatum_Pavir.1KG218300:0)n78:0.0239582,Panicum_virgatum_Pavir.3KG373600:0.0212159)n77:0.0140926)n76:0.0268929,Urochloa_fusta_Urofu.3G230800:0.0461485)n75:0.0108994)n70:0.00375635,Dichantelium_oligosantes_H_DolKV778464.1000014.1:0.0261621)n69:0.00140983,(Echinocloa_haploclada_eh_chr5.2525:0.0583184,(ASEM_AUS1_H_AUS1CM014272.1003318.1:0.00601491,ASEM_RSA5_H_RSA5chrom3001433.1:0.0146499)n80:0.0309308)n79:0.00237908)n68:0.00911269)n66:0.0531695)n65:0.0201349)n57:0.0565904,(Zizania_latifolia_GWHTBFHI031541:0.177873,(Ampelocalamus_luodianensis_Alu05Dg06000.1:0.0526378,(Olyra_latifolia_Ola035377:0.12426,Dendrocalamus_sinicus_Dendrocalamus_sinicus_Dsi05B_29942183_29944711_Dsi05Bg10140.1_1_CDS_4147769263_23352:0.0708995)n83:0.0135729)n82:0.0305805)n81:0.0136957)n56:0.0154794)n55:0.0348786)n50:0.0038754)n4:0.0303557)n3:0.00337286)n2:0.0241381)n0;
```
