## Supplementary Dataset S1 for "Gene turnover and contingency facilitated the repeated evolution of C_4_ photosynthesis in grasses": OG0001250_tree.txt

```
((Ananas_comosus_H_Ananas_contig14_000152.1:0.0721037,Tillandsia_fasciculata_H_Tillandsia_CM054938.1_000149.1:0.104306)n1:0.199019,(Cenchrus_americanus_H_CamCM007983.2003897.1:0.42854,((((Brachypodium_distachyon_BRADI_2g22320v3:0.0822083,(Hordeum_spontaneum_WB01_002210_0288443:0.00222763,Hordeum_vulgareMorex_HORVU.MOREX.r3.1HG0071210:0.00325325)n7:0.102365)n6:0.0460713,(((Zizania_latifolia_GWHTBFHI000525:0.0567279,Zizania_latifolia_GWHTBFHI031471:0.0496039)n10:0.0451455,(Leersia_perrieri_LPERR05G16040:0.0995815,Oryza_sativa_LOC_Os05g39930:0.0435202)n11:0.0355144)n9:0.0570518,((Olyra_latifolia_Ola035463:0.0458074,Olyra_latifolia_Ola002602:0.108413)n13:0.0577407,(Dendrocalamus_sinicus_Dendrocalamus_sinicus_Dsi05B_29123415_29125433_Dsi05Bg09590.1_1_CDS_4147769098_44177:0.0502793,((Ampelocalamus_luodianensis_Alu05Cg10850.2:0.0313479,Dendrocalamus_sinicus_Dendrocalamus_sinicus_Dsi05C_5949499_5951517_Dsi05Cg04950.1_-1_CDS_4147772074_13796:0.0283039)n16:0.0122401,(Ampelocalamus_luodianensis_Alu05Dg06640.2:0.0494952,Dendrocalamus_sinicus_Dendrocalamus_sinicus_Dsi05A_27148328_27150352_Dsi05Ag09200.1_1_CDS_4147764694_9833:0.0461563)n17:0.00512848)n15:0.00320141)n14:0.00856028)n12:0.0237543)n8:0.0111182)n5:0.0186787,((((Aristida_adscensionis_H_Aadptg000095l000195.1:0.0902393,(Stipagrostis_hirtigluma_H_Shi_ptg000049l_001787.1:0.0254448,Stipagrostis_hirtigluma_H_Shi_ptg000052l_001020.1:0.0253458)n22:0.0406924)n21:0.0216711,((Sorghum_bicolor_SORBI_3009G173300:0.0592219,Zea_mays_Zm00001eb290550:0.0479412)n24:0.0446229,((((Setaria_viridis_SEVIR_3G210400v2:0.0552301,(Panicum_hallii_Pahal.3G241100:0.0252066,Panicum_virgatum_Pavir.1KG234200:0.0196606)n29:0.0195461)n28:0.00503754,(Dichantelium_oligosantes_H_DolKV778786.1000001.1:0.0541014,(ASEM_AUS1_H_AUS1CM014272.1003279.1:0.0261402,ASEM_RSA5_H_RSA5chrom3001388.1:0.0433708)n31:0.0319814)n30:0.00888406)n27:0.0026451,(Digitaria_radicosa_Dra03G0196500:0.0471386,(Digitaria_exilis_H_Dex3A-003123.1:0.0277831,Digitaria_exilis_H_Dex3B-003136.1:0.0255017)n33:0.0563846)n32:0.0226077)n26:0.00911168,((Echinocloa_haploclada_eh_chr5.2614:0.0281347,Echinocloa_haploclada_eh_chr4.569:0.23757)n35:0.0168189,Urochloa_fusta_Urofu.3G240900:0.100816)n34:0.0119332)n25:0.0233731)n23:0.0457984)n20:0.0171253,(Chasmanthium_laxum_Chala.07G179600:0.0645518,(Phragmites_australis_Phragmites_australis_PaChr12_28102962_28104971_evm.model.PaChr12.1177_1_CDS_4362380796_3008:0.0638769,Phragmites_australis_Phragmites_australis_PaChr9_28726013_28728007_evm.model.PaChr9.1109_1_CDS_4362484129_7556:0.0494134)n37:0.0262304)n36:0.0151045)n19:0.0123622,(Eragrostis_curvula_EJB05_36018:0.0685226,(Eleusine_coracana_ELECO.r07.5BG0417080:0.0506982,Eleusine_coracana_ELECO.r07.5AG0369500:0.0538578)n39:0.156618)n38:0.061349)n18:0.0388308)n4:0.0468216,(((Phragmites_australis_Phragmites_australis_PaChr2_41729969_41732017_evm.model.PaChr2.2208_1_CDS_4362419411_17036:0.0636676,(Phragmites_australis_Phragmites_australis_PaChr1_46348079_46349006_evm.model.PaChr1.2288_1_CDS_4362366005_26518:0.00735477,Phragmites_australis_Phragmites_australis_PaChr1_46354227_46356284_evm.model.PaChr1.2289_1_CDS_4362366007_27358:0.00147348)n43:0.0600758)n42:0.0185975,(Chasmanthium_laxum_Chala.01G264600:0.0699135,((((Eleusine_coracana_ELECO.r07.1AG0038220:0.028583,Eleusine_coracana_ELECO.r07.1BG0088210:0.0409629)n48:0.155286,Eragrostis_curvula_EJB05_18604:0.0596911)n47:0.0335856,(Aristida_adscensionis_H_Aadptg000053l000457.1:0.0629556,Stipagrostis_hirtigluma_H_Shi_ptg000050l_002586.1:0.0660884)n49:0.0234926)n46:0.0167566,((Sorghum_bicolor_SORBI_3003G339500:0.051537,(Zea_mays_Zm00001eb149420:0.0444421,Zea_mays_Zm00001eb368740:0.0461033)n52:0.0180862)n51:0.0310697,((Dichantelium_oligosantes_H_DolKV769493.1000005.1:0.0390988,(ASEM_AUS1_H_AUS1CM014274.1000608.1:0.0182944,ASEM_RSA5_H_RSA5chrom5002518.1:0.015616)n55:0.0264386)n54:0.00542432,(Setaria_viridis_SEVIR_5G369400v2:0.0309404,((Panicum_hallii_Pahal.5G109400:0.0251479,(Panicum_virgatum_Pavir.5KG599600:0.0733347,Panicum_virgatum_Pavir.5NG566600:0.0245338)n59:0.00653974)n58:0.0117932,(((Digitaria_radicosa_Dra05G0152600:0.00071942,Digitaria_radicosa_Dra05G0152600.2:0.00204505)n62:0.0432385,(Digitaria_exilis_H_Dex5A-002800.1:0.0229661,Digitaria_exilis_H_Dex5B-002825.1:0.026418)n63:0.043521)n61:0.0156679,(Urochloa_fusta_Urofu.5G112700:0.0459069,Echinocloa_haploclada_eh_chr2.3856:0.0607685)n64:0.00852096)n60:0.008172)n57:0.00518353)n56:0.00521863)n53:0.015975)n50:0.0280109)n45:0.0232878)n44:0.0114254)n41:0.0457243,((Streptochaeta_angustifolia_strangu_026893:0.130651,(Pharus_latifolius_Phala.07G163400:0.0014821,Pharus_latifolius_Phala.07G163400.2:0.00281583)n67:0.142157)n66:0.0427672,(Pharus_latifolius_Phala.03G273300:0.112662,(((Brachypodium_distachyon_BRADI_2g53650v3:0.0894274,(Hordeum_spontaneum_WB01_011871_0071877:0.00202344,Hordeum_vulgareMorex_HORVU.MOREX.r3.3HG0297800:0.00271355)n72:0.102542)n71:0.0523935,((Olyra_latifolia_Ola016080:0.0626734,((Leersia_perrieri_LPERR01G30640:0.0759353,((Streptochaeta_angustifolia_strangu_001483:0.530889,Dendrocalamus_sinicus_Dendrocalamus_sinicus_Dsi03B_50509412_50517768_Dsi03Bg21250.1_1_CDS_4147740484_26633:0.234818)n78:0.0711744,(Oryza_sativa_LOC_Os01g60860:0.0306295,(Oryza_sativa_LOC_Os10g08790:0.0832056,Oryza_sativa_LOC_Os03g29280:0.188391)n80:0.0188391)n79:0.00209323)n77:0.00530003)n76:0.0138318,((Ampelocalamus_luodianensis_Alu01Cg16100.1:0.0273424,Dendrocalamus_sinicus_Dendrocalamus_sinicus_Dsi01C_14730309_14732354_Dsi01Cg10630.1_1_CDS_4147704424_24826:0.0324762)n82:0.0147243,(Ampelocalamus_luodianensis_Alu01Dg23880.2:0.0364202,(Dendrocalamus_sinicus_Dendrocalamus_sinicus_Dsi01B_52980284_52982332_Dsi01Bg20790.1_1_CDS_4147699570_21434:0.0555115,(Dendrocalamus_sinicus_Dendrocalamus_sinicus_Dsi10C_22091627_22092382_Dsi10Cg07010.1_1_CDS_4147828927_8357:0.0943108,Dendrocalamus_sinicus_Dendrocalamus_sinicus_Dsi01A_51938946_51940994_Dsi01Ag21450.1_-1_CDS_4147691176_15217:0.0171876)n85:0.0159318)n84:0.00667953)n83:0.00074217)n81:0.00592731)n75:0.00065859)n74:0.0250995,(Zizania_latifolia_GWHTBFHI005968:0.0551623,Zizania_latifolia_GWHTBFHI012909:0.0469028)n86:0.0351679)n73:0.00631444)n70:0.0165771,Streptochaeta_angustifolia_strangu_015711:0.106471)n69:0.0118301)n68:0.0323022)n65:0.00358914)n40:0.0373551)n3:0.00415056)n2:0.0340198)n0;
```
