## Supplementary Dataset S1 for "Gene turnover and contingency facilitated the repeated evolution of C_4_ photosynthesis in grasses": OG0001251_tree.txt

```
((Carex_scoparia_H_Carex_Csco_scaffold_4_000962.1:0.405477,(Ananas_comosus_H_Ananas_contig10_000226.1:0.0383119,Tillandsia_fasciculata_H_Tillandsia_CM054937.1_000900.1:0.0469212)n2:0.139012)n1:0.177151,(Carex_scoparia_H_Carex_Csco_scaffold_5_000748.1:0.25003,(((Ananas_comosus_H_Ananas_contig24_000589.1:0.0233657,Tillandsia_fasciculata_H_Tillandsia_CM054953.1_000434.1:0.0371972)n6:0.128749,((Streptochaeta_angustifolia_strangu_024652:0.0501984,(Pharus_latifolius_Phala.07G157800:0.0399957,(((((Ampelocalamus_luodianensis_Alu05Cg11300.1:0.0173021,Dendrocalamus_sinicus_Dendrocalamus_sinicus_Dsi05C_6421973_6427477_Dsi05Cg05260.1_1_CDS_4147772167_9295:0.0183251)n14:0.00698034,(Ampelocalamus_luodianensis_Alu05Dg07050.1:0.0189927,Dendrocalamus_sinicus_Dendrocalamus_sinicus_Dsi05A_26508475_26516380_Dsi05Ag08890.1_-1_CDS_4147764601_14334:0.0179221)n15:0.00199135)n13:0.00915192,(Olyra_latifolia_Ola032422:0.0440356,(Brachypodium_distachyon_BRADI_2g22750v3:0.0361199,(Hordeum_spontaneum_WB01_002341_0701458:0.00240384,Hordeum_vulgareMorex_HORVU.MOREX.r3.1HG0072410:0.00198224)n18:0.0550862)n17:0.030803)n16:0.0034701)n12:0.00809123,((Zizania_latifolia_GWHTBFHI000555:0.0212727,Zizania_latifolia_GWHTBFHI031436:0.025545)n20:0.0155187,(Leersia_perrieri_LPERR05G15590:0.0438024,Oryza_sativa_LOC_Os05g39090:0.026132)n21:0.0166045)n19:0.0197173)n11:0.00452652,(((Phragmites_australis_Phragmites_australis_PaChr9_28087593_28092378_evm.model.PaChr9.1075_1_CDS_4362484053_18091:0.038667,Phragmites_australis_Phragmites_australis_PaChr12_27567171_27571566_evm.model.PaChr12.1136_1_CDS_4362380706_7634:0.0340016)n24:0.00406748,((Aristida_adscensionis_H_Aadptg000095l000073.1:0.0413312,(Stipagrostis_hirtigluma_H_Shi_ptg000049l_000450.1:0.00664886,Stipagrostis_hirtigluma_H_Shi_ptg000052l_001003.1:0.00377207)n27:0.0201904)n26:0.0073042,(Eragrostis_curvula_EJB05_35919:0.0492256,(Eleusine_coracana_ELECO.r07.5BG0417690:0.0102544,Eleusine_coracana_ELECO.r07.5AG0370170:0.00806525)n29:0.0297501)n28:0.0246262)n25:0.00454876)n23:0.00505844,(Chasmanthium_laxum_Chala.07G174900:0.0287125,((Sorghum_bicolor_SORBI_3009G167900:0.0097946,(Zea_mays_Zm00001eb289970:0.0318152,(Zea_mays_Zm00001eb351760:0.00135878,Zea_mays_Zm00001eb439810:0.00198978)n34:0.0200142)n33:0.00446378)n32:0.0157978,((Urochloa_fusta_Urofu.3G246300:0.0216095,((Cenchrus_americanus_H_CamCM007982.2003890.1:0.0200571,Setaria_viridis_SEVIR_3G216400v2:0.00570818)n38:0.00450111,(Panicum_hallii_Pahal.3G245900:0.00908839,(Panicum_virgatum_Pavir.6NG160700:0.00947187,Panicum_virgatum_Pavir.6KG132900:0.0119101)n40:0.00132334)n39:0.00292314)n37:0.00281159)n36:0.00637898,(Echinocloa_haploclada_eh_chr5.2676:0.0256254,((Dichantelium_oligosantes_H_DolKV780600.1000004.1:0.0231708,(ASEM_AUS1_H_AUS1CM014272.1001910.1:0.00815259,ASEM_RSA5_H_RSA5chrom3004394.1:0.00452636)n44:0.0131084)n43:0.00282927,((Digitaria_exilis_H_Dex3A-001142.1:0.00845049,Digitaria_exilis_H_Dex3B-001159.1:0.0039268)n46:0.0157329,(Digitaria_radicosa_Dra04G0154100:0.0968234,Digitaria_radicosa_Dra03G0201100:0.0204002)n47:0.00226668)n45:0.00299119)n42:0.00177852)n41:0.00494676)n35:0.00983137)n31:0.00548186)n30:0.0122851)n22:0.0193699)n10:0.0412065)n9:0.0144259)n8:0.0113038,((Streptochaeta_angustifolia_strangu_026767:0.0542779,(Pharus_latifolius_Phala.03G279000:0,Pharus_latifolius_Phala.03G279000.2:0)n50:0.0429273)n49:0.0047697,(((((Eragrostis_curvula_EJB05_52165:0.00174051,Eragrostis_curvula_EJB05_18657:0.000439801)n55:0.030672,(Eleusine_coracana_ELECO.r07.1AG0038790:0.00643912,Eleusine_coracana_ELECO.r07.1BG0088810:0.00870281)n56:0.0238083)n54:0.0244245,(Aristida_adscensionis_H_Aadptg000053l000310.1:0.0327231,Stipagrostis_hirtigluma_H_Shi_ptg000050l_002621.1:0.0291664)n57:0.00745132)n53:0.00313777,((((Zea_mays_Zm00001eb368360:0.062558,Sorghum_bicolor_SORBI_3003G345000:0.0127615)n61:0.0224555,((Panicum_hallii_Pahal.5G103300:0.0125311,(Panicum_virgatum_Pavir.5KG605500:0.0198679,(Panicum_virgatum_Pavir.5NG610200:0.080703,Panicum_virgatum_Pavir.5NG574400:0.00801518)n65:0.0036365)n64:0.00612727)n63:0.0128427,(((Echinocloa_haploclada_eh_chr2.3912:0.018697,(ASEM_AUS1_H_AUS1CM014274.1004966.1:0.0237458,ASEM_RSA5_H_RSA5chrom5003279.1:0.00316692)n69:0.0107758)n68:0.0031679,(Urochloa_fusta_Urofu.5G106400:0.0168274,(Cenchrus_americanus_H_CamCM007987.2003926.1:0.0675328,Setaria_viridis_SEVIR_5G375000v2:0.010051)n71:0.011214)n70:0.00389917)n67:0.00124551,(Dichantelium_oligosantes_H_DolKV783243.1000020.1:0.0174764,(Digitaria_radicosa_Dra05G0157800:0.0168771,(Digitaria_exilis_H_Dex5A-001788.1:0.00509713,Digitaria_exilis_H_Dex5B-001809.1:0.00581188)n74:0.0138948)n73:0.00964484)n72:0.00269027)n66:0.00356494)n62:0.0126157)n60:0.00674112,Chasmanthium_laxum_Chala.01G269900:0.0200063)n59:0.00521217,(Phragmites_australis_Phragmites_australis_PaChr2_42281293_42288514_evm.model.PaChr2.2249_1_CDS_4362419501_12407:0.0371245,Phragmites_australis_Phragmites_australis_PaChr1_46875232_46881647_evm.model.PaChr1.2328_1_CDS_4362366095_21902:0.033277)n75:0.00369745)n58:0.00539121)n52:0.0221184,(((Zizania_latifolia_GWHTBFHI006012:0.0193386,Zizania_latifolia_GWHTBFHI012946:0.0183176)n78:0.0166358,(Leersia_perrieri_LPERR01G31090:0.0342885,Oryza_sativa_LOC_Os01g61590:0.0306278)n79:0.0106202)n77:0.0273089,(((Brachypodium_distachyon_BRADI_2g54080v3:0.0377185,(Hordeum_spontaneum_WB01_004853_0581360:0.00210058,Hordeum_vulgareMorex_HORVU.MOREX.r3.3HG0303750:0.00231066)n83:0.070815)n82:0.0249166,((Dendrocalamus_sinicus_Dendrocalamus_sinicus_Dsi01C_14310797_14318864_Dsi01Cg10320.1_-1_CDS_4147704331_29327:0.0214954,Ampelocalamus_luodianensis_Alu01Cg15560.1:0.0124283)n85:0.00729033,(Ampelocalamus_luodianensis_Alu01Dg24310.1:0.0109244,Dendrocalamus_sinicus_Dendrocalamus_sinicus_Dsi01A_52513127_52520303_Dsi01Ag21800.1_1_CDS_4147691281_17468:0.0203706)n86:0.0022634)n84:0.00526059)n81:0.00428842,Olyra_latifolia_Ola033722:0.0291093)n80:0.0109194)n76:0.0073403)n51:0.0191348)n48:0.00212609)n7:0.0799506)n5:0.0194084,Zea_mays_Zm00001eb016060:0.66553)n4:0.0739478)n3:0.0229722)n0;
```
