## Supplementary Dataset S1 for "Gene turnover and contingency facilitated the repeated evolution of C_4_ photosynthesis in grasses": OG0001252_tree.txt

```
((Carex_scoparia_H_Carex_Csco_scaffold_31_000003.1:0.940495,(Ananas_comosus_H_Ananas_contig24_000032.1:0.0279958,Tillandsia_fasciculata_H_Tillandsia_CM054953.1_000179.1:0.0481236)n2:0.324798)n1:0.0550138,(((Streptochaeta_angustifolia_strangu_029930:0.175477,Pharus_latifolius_Phala.03G289400:0.137147)n5:0.0345946,(((((Zizania_latifolia_GWHTBFHI006098:0.072061,Zizania_latifolia_GWHTBFHI013021:0.0647391)n10:0.047739,(Leersia_perrieri_LPERR01G31990:0.100782,Oryza_sativa_LOC_Os01g62920:0.0641166)n11:0.0474803)n9:0.0763952,(Olyra_latifolia_Ola029906:0.10739,(Dendrocalamus_sinicus_Dendrocalamus_sinicus_Dsi01A_53738317_53743214_Dsi01Ag22470.1_-1_CDS_4147691482_16906:0.046968,((Ampelocalamus_luodianensis_Alu01Cg14600.2:0.0292626,Dendrocalamus_sinicus_Dendrocalamus_sinicus_Dsi01C_13352288_13356337_Dsi01Cg09530.1_1_CDS_4147704094_9633:0.0455154)n15:0.0111588,(Ampelocalamus_luodianensis_Alu01Dg25180.1:0.0583622,Dendrocalamus_sinicus_Dendrocalamus_sinicus_Dsi01B_51038912_51043098_Dsi01Bg19740.1_1_CDS_4147699255_14681:0.0517282)n16:0.00574758)n14:0.00481345)n13:0.0364278)n12:0.0212406)n8:0.0223475,(Brachypodium_distachyon_BRADI_2g54940v3:0.14692,(Hordeum_spontaneum_WB01_002329_0158142:0.00520098,(Hordeum_vulgareMorex_HORVU.MOREX.r3.7HG0727640:0.14028,Hordeum_vulgareMorex_HORVU.MOREX.r3.3HG0302040:0.00288804)n19:0.000320893)n18:0.0508939)n17:0.0647111)n7:0.029635,((Eragrostis_curvula_EJB05_18442:0.0833457,(Eleusine_coracana_ELECO.r07.1AG0039880:0.0232341,Eleusine_coracana_ELECO.r07.1BG0089920:0.035602)n22:0.086783)n21:0.0454219,(Cenchrus_americanus_H_CamCM007987.2000497.1:0.433724,(((Stipagrostis_hirtigluma_H_Shi_ptg000050l_000465.1:0.0671852,Aristida_adscensionis_H_Aadptg000053l000376.1:0.099505)n26:0.0517834,(Phragmites_australis_Phragmites_australis_PaChr1_48027816_48031648_evm.model.PaChr1.2410_1_CDS_4362366279_14335:0.080986,Phragmites_australis_Phragmites_australis_PaChr2_43162475_43167396_evm.model.PaChr2.2328_1_CDS_4362419677_1456:0.0804277)n27:0.0214662)n25:0.0126131,(Chasmanthium_laxum_Chala.01G281500:0.0836041,((Zea_mays_Zm00001eb147970:0.0643514,Sorghum_bicolor_SORBI_3003G356200:0.0492447)n30:0.0797761,((Urochloa_fusta_Urofu.5G093100:0.0568624,(Digitaria_radicosa_Dra05G0167600:0.0548632,(Digitaria_exilis_H_Dex5A-002715.1:0.0281776,Digitaria_exilis_H_Dex5B-002747.1:0.0241774)n34:0.0318382)n33:0.0264649)n32:0.0161371,(Echinocloa_haploclada_eh_chr2.4029:0.0816124,((Dichantelium_oligosantes_H_DolKV782387.1000007.1:0.047212,(Setaria_viridis_SEVIR_5G386500v2:0.0260991,Cenchrus_americanus_H_CamCM007987.2000498.1:0.076485)n38:0.0234863)n37:0.0131344,((ASEM_AUS1_H_AUS1CM014274.1000508.1:0.0137379,ASEM_RSA5_H_RSA5chrom5002429.1:0.00666729)n40:0.0689007,(Panicum_hallii_Pahal.5G090400:0.0361595,(Panicum_virgatum_Pavir.5KG627400:0.0311837,(Panicum_virgatum_Pavir.J470600:5e-09,Panicum_virgatum_Pavir.5KG633100:0.00079319)n43:0.0317635)n42:0.0164087)n41:0.0312548)n39:0.00879436)n36:0.0108386)n35:0.00975586)n31:0.0309315)n29:0.0310709)n28:0.0198794)n24:0.0124757)n23:0.00138619)n20:0.0656386)n6:0.0269484)n4:0.0346713,(((Pharus_latifolius_Phala.07G153200.3:0.00182723,(Pharus_latifolius_Phala.07G153200.2:5e-09,(Pharus_latifolius_Phala.07G153200:0.00150213,Pharus_latifolius_Phala.07G153200.4:5e-09)n48:6e-09)n47:0.00110924)n46:0.177713,(((Brachypodium_distachyon_BRADI_2g23530v3:0.109265,(Hordeum_vulgareMorex_HORVU.MOREX.r3.1HG0073900:0.00250371,(Hordeum_spontaneum_WB01_005711_0116330:0.289582,Hordeum_spontaneum_WB01_007611_0349861:0.000746083)n53:8.28981e-05)n52:0.030822)n51:0.0675057,(Olyra_latifolia_Ola008439:0.124586,(Dendrocalamus_sinicus_Dendrocalamus_sinicus_Dsi05B_27675403_27679362_Dsi05Bg08640.1_1_CDS_4147768813_54310:0.0554702,((Ampelocalamus_luodianensis_Alu05Cg12080.1:0.0782393,Dendrocalamus_sinicus_Dendrocalamus_sinicus_Dsi05C_6931204_6935793_Dsi05Cg05680.1_-1_CDS_4147772293_23362:0.0320551)n57:0.0124943,(Dendrocalamus_sinicus_Dendrocalamus_sinicus_Dsi05A_25624142_25628141_Dsi05Ag08320.1_1_CDS_4147764430_31776:0.0507849,Ampelocalamus_luodianensis_Alu05Dg07790.1:0.053186)n58:0.00590955)n56:0.00809713)n55:0.0177137)n54:0.0169168)n50:0.0109332,(((Zizania_latifolia_GWHTBFHI000605:0.0486746,Zizania_latifolia_GWHTBFHI031374:0.0677631)n61:0.0574856,(Leersia_perrieri_LPERR05G14820:0.105402,Oryza_sativa_LOC_Os05g38120:0.0549773)n62:0.0283917)n60:0.0943364,((Aristida_adscensionis_H_Aadptg000095l000133.1:0.090142,(Stipagrostis_hirtigluma_H_Shi_ptg000049l_001715.1:0.0267657,Stipagrostis_hirtigluma_H_Shi_ptg000052l_000964.1:0.0169342)n65:0.0520195)n64:0.0389408,(((Phragmites_australis_Phragmites_australis_PaChr12_26760889_26765283_evm.model.PaChr12.1073_1_CDS_4362380566_33709:0.072188,Phragmites_australis_Phragmites_australis_PaChr9_27197871_27201992_evm.model.PaChr9.1014_1_CDS_4362483919_4190:0.0649055)n68:0.0157629,(Chasmanthium_laxum_Chala.07G167300:0.0612729,(Eragrostis_curvula_EJB05_35815:0.0802575,(Eleusine_coracana_ELECO.r07.5BG0418450:0.0237022,Eleusine_coracana_ELECO.r07.5AG0370970:0.028636)n71:0.0690814)n70:0.0688576)n69:0.00969652)n67:0.013342,((Sorghum_bicolor_SORBI_3009G159900:0.0482508,(Zea_mays_Zm00001eb347710:0.0864457,Zea_mays_Zm00001eb289480:0.0868633)n74:0.0124144)n73:0.0696173,((Dichantelium_oligosantes_H_DolKV774983.1000001.1:0.0545454,(Echinocloa_haploclada_eh_chr5.2764:0.0606996,(ASEM_AUS1_H_AUS1CM014272.1003213.1:0.0190467,ASEM_RSA5_H_RSA5chrom3001308.1:0.0144274)n78:0.0397881)n77:0.0102026)n76:0.00599713,((Urochloa_fusta_Urofu.3G256400:0.0744899,(Cenchrus_americanus_H_CamCM007982.2001395.1:0.165134,Setaria_viridis_SEVIR_3G225700v2:0.0282171)n81:0.0269505)n80:0.0197837,((Digitaria_radicosa_Dra03G0208900:0.0500297,(Digitaria_exilis_H_Dex3A-003062.1:0.0275524,Digitaria_exilis_H_Dex3B-003067.1:0.0357716)n84:0.0435335)n83:0.0359997,(Panicum_hallii_Pahal.3G255600:0.0437749,(Panicum_virgatum_Pavir.J246400:0.0315492,Panicum_virgatum_Pavir.8NG096300:0.0369153)n86:0.018949)n85:0.0282285)n82:0.00735856)n79:0.0043631)n75:0.0307193)n72:0.02936)n66:0.0066168)n63:0.0596236)n59:0.0227212)n49:0.0680076)n45:0.0439699,Streptochaeta_angustifolia_strangu_022635:0.117905)n44:0.0131006)n3:0.0550138)n0;
```
