## Supplementary Dataset S1 for "Gene turnover and contingency facilitated the repeated evolution of C_4_ photosynthesis in grasses": OG0001253_tree.txt

```
((Ananas_comosus_H_Ananas_contig19_000372.1:0.0179305,Tillandsia_fasciculata_H_Tillandsia_CM054951.1_000385.1:0.0348769)n1:0.105392,(Pharus_latifolius_Phala.07G014400:0.110395,(Streptochaeta_angustifolia_strangu_001507:0.0642851,((Olyra_latifolia_Ola000338:0.0322611,(((Phragmites_australis_Phragmites_australis_PaChr12_1053013_1054340_evm.model.PaChr12.105_1_CDS_4362380514_11854:0.0373825,(Aristida_adscensionis_H_Aadptg000042l000745.1:0.0556297,(Stipagrostis_hirtigluma_H_Shi_ptg000045l_000027.1:0.00159119,Stipagrostis_hirtigluma_H_Shi_ptg000049l_001129.1:5e-09)n10:0.0345586)n9:0.0155626)n8:0.0108786,(((Eleusine_coracana_ELECO.r07.5BG0455230:0.0215126,Eleusine_coracana_ELECO.r07.5AG0407050:0.0142137)n13:0.052305,(Eragrostis_curvula_EJB05_34195:0.00194377,Eragrostis_curvula_EJB05_34196:0.0251263)n14:0.04832)n12:0.0165849,(Eleusine_coracana_ELECO.r07.5AG0407030:0.215178,((Chasmanthium_laxum_Chala.07G023700:0.0343806,((((Digitaria_radicosa_Dra03G0081600:0.0252116,(Digitaria_exilis_H_Dex3A-003799.1:0.00986386,Digitaria_exilis_H_Dex3B-003808.1:0.015276)n22:0.0210067)n21:0.0141546,((Cenchrus_americanus_H_CamCM007982.2002170.1:0.0163534,Setaria_viridis_SEVIR_3G044400v2:0.0122014)n24:0.00235971,((Panicum_hallii_Pahal.3G099200:0.0159037,(Panicum_virgatum_Pavir.3KG119200:0.0278329,Panicum_virgatum_Pavir.3KG116600:0.011512)n27:0.00345915)n26:0.00751236,(Dichantelium_oligosantes_H_DolKV775637.1000003.1:0.0289152,(ASEM_AUS1_H_AUS1CM014272.1003036.1:0.00494224,ASEM_RSA5_H_RSA5chrom3003511.1:0.0044201)n29:0.0323892)n28:0.0050561)n25:0.00336645)n23:0.00544812)n20:0.00486039,(Echinocloa_haploclada_eh_chr5.1260:0.0129889,(Urochloa_fusta_Urofu.2G405700:0.039433,Urochloa_fusta_Urofu.3G098700:0.0312136)n31:0.00346818)n30:0.00276808)n19:0.00969828,((Aristida_adscensionis_H_Aadptg000042l000747.1:0.249753,(Digitaria_radicosa_Dra03G0081500:0.0456578,(Digitaria_exilis_H_Dex3A-003804.1:0.003961,Digitaria_exilis_H_DexUA-002542.1:0.0422789)n35:0.374751)n34:0.114395)n33:0.121969,(Dendrocalamus_sinicus_Dendrocalamus_sinicus_Dsi05B_965259_965943_Dsi05Bg00870.1_-1_CDS_4147766482_49798:0.220145,Eragrostis_curvula_EJB05_34198:0.123011)n36:0.0190651)n32:0.0277654)n18:0.00308504)n17:0.0137245,((Sorghum_bicolor_SORBI_3009G023700:0.0327753,((Brachypodium_distachyon_BRADI_2g37680v3:0.148758,(Hordeum_spontaneum_WB01_003507_0003837:0.00151271,Hordeum_vulgareMorex_HORVU.MOREX.r3.1HG0010920:0.00563746)n41:0.0548015)n40:0.0549664,(Zizania_latifolia_GWHTBFHI032326:0.074851,(Leersia_perrieri_LPERR05G01220:0.218351,Oryza_sativa_LOC_Os05g02750:0.0625946)n43:0.0481133)n42:0.0320097)n39:0.0445576)n38:0.0126234,(Leersia_perrieri_LPERR11G14670:0.0665129,Sorghum_bicolor_SORBI_3009G023600:0.0353534)n44:0.0425604)n37:0.0209291)n16:0.00574506)n15:0.00063834)n11:0.00594304)n7:0.00917439,(Ampelocalamus_luodianensis_Alu09Cg22080.2:0.0135024,Dendrocalamus_sinicus_Dendrocalamus_sinicus_Dsi05C_14574788_14576557_Dsi05Cg09660.1_-1_CDS_4147773487_13238:0.0125242)n45:0.0258523)n6:0.00287248)n5:0.027423,((Aristida_adscensionis_H_Aadptg000042l000753.1:0.139222,(Stipagrostis_hirtigluma_H_Shi_ptg000045l_000028.1:0.005499,Stipagrostis_hirtigluma_H_Shi_ptg000049l_001130.1:0.0140988)n48:0.0982439)n47:0.0212267,((Echinocloa_haploclada_eh_chr9.1102:0.590376,(Setaria_viridis_SEVIR_3G044000v2:0.560563,Oryza_sativa_LOC_Os05g02754:0.5163)n51:0.136084)n50:0.161709,(((((ASEM_AUS1_H_AUS1CM014273.1000080.1:0.0957925,ASEM_RSA5_H_RSA5chrom6000281.1:0.0251667)n56:0.0376931,(Dichantelium_oligosantes_H_DolKV779894.1000002.1:0.0330931,Urochloa_fusta_Urofu.4G022200:0.0577159)n57:0.0149311)n55:0.0579383,((((ASEM_AUS1_H_AUS1CM014273.1000078.1:0.0176983,ASEM_RSA5_H_RSA5chrom6000279.1:0.0132861)n61:0.0744743,(Panicum_hallii_Pahal.4G029600:0.0268984,(Panicum_virgatum_Pavir.4NG278600:0.0211472,((Panicum_virgatum_Pavir.4KG382700:0.0322156,Panicum_virgatum_Pavir.J057700:0.0540494)n65:0.00992909,Panicum_virgatum_Pavir.4KG380900:0.0576772)n64:0.00576772)n63:0.000640858)n62:0.00664916)n60:0.00408162,(Dichantelium_oligosantes_H_DolKV775457.1000008.1:0.0508163,(Digitaria_exilis_H_Dex4A-001261.1:0.0132463,Digitaria_exilis_H_Dex4B-001204.1:0.026911)n67:0.0948839)n66:0.0108866)n59:0.0243706,((Dichantelium_oligosantes_H_DolKV775457.1000009.1:0.0418576,(Digitaria_exilis_H_Dex4A-001262.1:0.0771425,Urochloa_fusta_Urofu.4G022300:0.0402066)n70:0.010267)n69:0.0166215,(Echinocloa_haploclada_eh_chr6.296:0.131807,Panicum_hallii_Pahal.4G029800:0.0697868)n71:0.0788596)n68:0.0099406)n58:0.0218281)n54:0.0577578,(Dichantelium_oligosantes_H_DolKV777582.1000002.1:0.0628502,(ASEM_AUS1_H_AUS1CM014272.1003038.1:0.0114659,ASEM_RSA5_H_RSA5chrom3003513.1:0.0134469)n73:0.0457996)n72:0.0818128)n53:0.0172962,(((Digitaria_radicosa_Dra03G0081400:0.0586286,(Digitaria_exilis_H_Dex3A-003800.1:0.00922638,Digitaria_exilis_H_Dex3B-003810.1:0.0186285)n77:0.0287595)n76:0.0317624,(Urochloa_fusta_Urofu.3G098400:0.0531783,(Cenchrus_americanus_H_CamCM007982.2002171.1:0.0411523,Setaria_viridis_SEVIR_3G044100v2:0.0348922)n79:0.0271407)n78:0.0379151)n75:0.0259184,(((Cenchrus_americanus_H_CamCM007982.2002173.1:0.0850554,(Echinocloa_haploclada_eh_chr5.1257:0.0604601,Urochloa_fusta_Urofu.3G098300:0.0781622)n83:0.0101463)n82:0.00897355,((ASEM_AUS1_H_AUS1CM014272.1003037.1:0.0126313,ASEM_RSA5_H_RSA5chrom3003512.1:0.00472617)n85:0.0484108,(Dichantelium_oligosantes_H_DolKV777582.1000001.1:0.0348587,Panicum_hallii_Pahal.3G099000:0.0439144)n86:0.00568132)n84:0.00989866)n81:0.00827826,Digitaria_exilis_H_Dex3B-003809.1:0.0780188)n80:0.0164395)n74:0.0261319)n52:0.00261319)n49:0.000290355)n46:0.0114454)n4:0.0995197)n3:0.0633764)n2:0.105392)n0;
```
