## Supplementary Dataset S1 for "Gene turnover and contingency facilitated the repeated evolution of C_4_ photosynthesis in grasses": OG0001254_tree.txt

```
(((Juncus_effusus_H_Juncus_Jeff_scaffold_152_000002.1:0.301854,Juncus_effusus_H_Juncus_Jeff_scaffold_20_000222.1:0.158605)n2:0.0883368,(Ananas_comosus_H_Ananas_contig19_000029.1:0.0275241,(Tillandsia_fasciculata_H_Tillandsia_CM054930.1_000716.1:0.113389,Tillandsia_fasciculata_H_Tillandsia_CM054951.1_000031.1:0.0336561)n4:0.00373956)n3:0.0936685)n1:0.050621,(Streptochaeta_angustifolia_strangu_020691:0.0749258,(((Pharus_latifolius_Phala.07G021900:0,Pharus_latifolius_Phala.07G021900.2:0)n8:5e-09,(Pharus_latifolius_Phala.07G021900.4:0,Pharus_latifolius_Phala.07G021900.3:0)n9:5e-09)n7:0.0609485,((((Aristida_adscensionis_H_Aadptg000058l000133.1:0.039004,Stipagrostis_hirtigluma_H_Shi_ptg000044l_001592.1:0.026177)n13:0.0252463,((((((ASEM_AUS1_H_AUS1CM014274.1003534.1:0.00796988,ASEM_RSA5_H_RSA5chrom5004998.1:0.0041794)n19:0.0210709,(Echinocloa_haploclada_eh_chr2.1540:0.0463221,Dichantelium_oligosantes_H_DolKV771134.1000009.1:0.0178912)n20:0.00588589)n18:0.00990323,((Digitaria_exilis_H_Dex5A-000691.1:0.00256286,Digitaria_exilis_H_Dex5B-000706.1:0.00176125)n22:0.0356368,((Panicum_hallii_Pahal.5G399700:0.0119984,((Panicum_virgatum_Pavir.J622800:0,Panicum_virgatum_Pavir.5NG195900:0)n26:0.0148345,Panicum_virgatum_Pavir.J358400:0.00937263)n25:0.00274664)n24:0.0127584,(Urochloa_fusta_Urofu.5G361100:0.018058,(Cenchrus_americanus_H_CamCM007987.2002992.1:0.0186621,Setaria_viridis_SEVIR_5G028100v2:0.0135512)n28:0.00495173)n27:0.00326622)n23:0.00518802)n21:0.00269162)n17:0.0206443,((Eragrostis_curvula_EJB05_30934:0.0355046,(Eleusine_coracana_ELECO.r07.1AG0013890:0.00682857,Eleusine_coracana_ELECO.r07.1BG0062710:0.00821435)n31:0.0329273)n30:0.0178987,Phragmites_australis_Phragmites_australis_PaChr1_13269387_13271741_evm.model.PaChr1.817_1_CDS_4362368759_37892:0.0262705)n29:0.00524405)n16:0.00305617,(Sorghum_bicolor_SORBI_3003G141500:0.0273562,Zea_mays_Zm00001eb339710:0.0290342)n32:0.0290923)n15:0.00362444,Chasmanthium_laxum_Chala.08G135600:0.0194798)n14:0.00593195)n12:0.0333965,(((Leersia_perrieri_LPERR01G11350:0.025951,Oryza_sativa_LOC_Os01g19150:0.0296333)n35:0.0214895,(Zizania_latifolia_GWHTBFHI004618:0.0236065,Zizania_latifolia_GWHTBFHI011773:0.022442)n36:0.0170002)n34:0.0388081,(Brachypodium_distachyon_BRADI_2g11370v3:0.0601624,(Olyra_latifolia_Ola013831:0.0556904,(Dendrocalamus_sinicus_Dendrocalamus_sinicus_Dsi01B_13769780_13774801_Dsi01Bg06940.10_1_CDS_4147695415_13543:0.0281336,(((Dendrocalamus_sinicus_Dendrocalamus_sinicus_DsiCtg00150_270114_272528_DsiCtg00150g00160.2_1_CDS_4147848160_32615:0.000894357,Dendrocalamus_sinicus_Dendrocalamus_sinicus_Dsi08C_3040575_3042991_Dsi08Cg02460.1_1_CDS_4147808707_53879:5e-09)n42:0.0236386,(Ampelocalamus_luodianensis_Alu01Cg34520.2:0.0284606,Ampelocalamus_luodianensis_Alu01Cg33900.1:0.00656218)n43:0.0121651)n41:0.0078773,(Dendrocalamus_sinicus_Dendrocalamus_sinicus_Dsi01A_14831048_14837323_Dsi01Ag08130.1_1_CDS_4147687180_39966:0.0313711,Ampelocalamus_luodianensis_Alu01Dg08860.1:0.0253134)n44:0.00308896)n40:0.000308896)n39:3.43218e-05)n38:0.00237338)n37:0.0104974)n33:0.0130072)n11:0.0762154,(((Brachypodium_distachyon_BRADI_2g38590v3:0.0347311,(Hordeum_spontaneum_WB01_001404_0167911:0,Hordeum_vulgareMorex_HORVU.MOREX.r3.1HG0017110:0)n48:0.0446789)n47:0.0304727,(((Zizania_latifolia_GWHTBFHI001427:0.0323512,Zizania_latifolia_GWHTBFHI032266:0.0292004)n51:0.00968269,(Leersia_perrieri_LPERR05G02110:0.0465405,Oryza_sativa_LOC_Os05g04340:0.0380129)n52:0.0113002)n50:0.0285662,((Ampelocalamus_luodianensis_Alu05Dg17490.2:0.0176628,Dendrocalamus_sinicus_Dendrocalamus_sinicus_Dsi05A_1441847_1444228_Dsi05Ag01070.1_-1_CDS_4147762255_1382:0.0292729)n54:0.00426902,(Dendrocalamus_sinicus_Dendrocalamus_sinicus_Dsi05B_1936080_1942451_Dsi05Bg01480.1_-1_CDS_4147766665_39102:0.0333242,(Ampelocalamus_luodianensis_Alu09Cg21460.4:0.0360057,Olyra_latifolia_Ola000414:0.039633)n56:0.00588255)n55:0.00343603)n53:0.00554626)n49:0.00306191)n46:0.00549714,(Olyra_latifolia_Ola025143:0.376861,((Aristida_adscensionis_H_Aadptg000042l000700.1:0.0397388,(Stipagrostis_hirtigluma_H_Shi_ptg000053l_000178.1:0,Stipagrostis_hirtigluma_H_Shi_ptg000089l_000053.1:0)n60:0.0365062)n59:0.00678446,(((Eragrostis_curvula_EJB05_34089:0.0332602,(Eleusine_coracana_ELECO.r07.5BG0454190:0.00700957,Eleusine_coracana_ELECO.r07.5AG0406110:0.00613386)n64:0.0429575)n63:0.019048,(Phragmites_australis_Phragmites_australis_PaChr9_2160810_2163142_evm.model.PaChr9.160_1_CDS_4362485219_41229:0.0472053,Phragmites_australis_Phragmites_australis_PaChr12_1829194_1831506_evm.model.PaChr12.164_1_CDS_4362381824_10595:0.0269142)n65:0.00299047)n62:0.00417221,(Setaria_viridis_SEVIR_2G345500v2:0.0822443,(Chasmanthium_laxum_Chala.07G031900:0.0350732,((Sorghum_bicolor_SORBI_3009G032300:0.0148195,(Zea_mays_Zm00001eb202640:0.0742927,Zea_mays_Zm00001eb417200:0.00613134)n70:0.0274231)n69:0.0262717,((ASEM_AUS1_H_AUS1CM014272.1002985.1:0.00186825,ASEM_RSA5_H_RSA5chrom3003456.1:0.00369403)n72:0.0231835,((Echinocloa_haploclada_eh_chr5.1338:0.0284646,(((Urochloa_fusta_Urofu.3G107200:0.0152854,((Digitaria_exilis_H_Dex3A-003760.1:0.0027328,Digitaria_exilis_H_Dex3B-003768.1:0.00367547)n79:0.0168193,(Digitaria_radicosa_Dra03G0088000:5e-09,Digitaria_radicosa_Dra03G0088000.2:5e-09)n80:0.0150756)n78:0.012482)n77:0.00255388,(Setaria_viridis_SEVIR_3G052600v2:0.00862826,(Cenchrus_americanus_H_CamCM007985.2000746.1:0.223663,Cenchrus_americanus_H_CamCM007982.2002124.1:0.00317015)n82:0.0143448)n81:0.013684)n76:0.00265359,(Zizania_latifolia_GWHTBFHI027575:0.176462,(Panicum_hallii_Pahal.3G107700:0.0134116,(Panicum_virgatum_Pavir.3KG130000:0.0104493,Panicum_virgatum_Pavir.1NG153200:0.0137339)n85:0.00152599)n84:0.00253708)n83:0.00730189)n75:0.00373849)n74:0.00305337,(Dichantelium_oligosantes_H_DolKV773851.1000010.1:0.0232073,Dichantelium_oligosantes_H_DolKV773851.1000008.1:0.0189178)n86:0.00210197)n73:0.00383756)n71:0.00611077)n68:0.0309226)n67:0.00884458)n66:0.000982731)n61:0.00836901)n58:0.00507934)n57:0.000564371)n45:0.0336662)n10:0.00374069)n6:0.0297357)n5:0.0280543)n0;
```
