## Supplementary Dataset S1 for "Gene turnover and contingency facilitated the repeated evolution of C_4_ photosynthesis in grasses": OG0001255_tree.txt

```
((((Hordeum_spontaneum_WB01_007257_0110203:0.0025473,Hordeum_vulgareMorex_HORVU.MOREX.r3.5HG0420790:0.00118855)n3:0.0828587,(Hordeum_spontaneum_WB01_004973_0035457:0.00787689,Hordeum_vulgareMorex_HORVU.MOREX.r3.5HG0420760:0.00297377)n4:0.105453)n2:0.0910801,(Oryza_sativa_LOC_Os12g24390:0.130639,(Urochloa_fusta_Urofu.8G213500:0.12081,(Digitaria_radicosa_Dra08G0148200:0.0592694,(Digitaria_exilis_H_Dex8A-001151.1:0.028981,Digitaria_exilis_H_Dex8B-001145.1:0.0220657)n8:0.0444343)n7:0.0972692)n6:0.0306937)n5:0.0469981)n1:0.0982575,((Hordeum_spontaneum_WB01_011450_0026528:0.00776618,(Hordeum_vulgareMorex_HORVU.MOREX.r3.7HG0635350:0.0607073,Hordeum_vulgareMorex_HORVU.MOREX.r3.7HG0635360:0.0181396)n11:0.00201551)n10:0.0704758,((Chasmanthium_laxum_Chala.12G057200:0.125345,(Panicum_virgatum_Pavir.3NG322700:0.190518,((Panicum_virgatum_Pavir.3NG321400:0.18406,((Digitaria_exilis_H_DexUA-005025.1:0.0918438,Digitaria_exilis_H_DexUA-000042.1:0.0996242)n18:0.233573,Echinocloa_haploclada_eh_chr5.4664:0.212664)n17:0.0702463)n16:0.103674,(((Chasmanthium_laxum_Chala.12G057500:0.0424685,Chasmanthium_laxum_Chala.12G048800:0.0404164)n21:0.0115749,((Dichantelium_oligosantes_H_DolKV767793.1000001.1:0.0767681,(Panicum_hallii_Pahal.3G066200:0.0464439,(Panicum_virgatum_Pavir.3KG072800:0.0507899,Panicum_virgatum_Pavir.3NG054000:0.0294538)n25:0.0198128)n24:0.0238401)n23:0.0259986,((Panicum_hallii_Pahal.3G066000:0.0422774,(Panicum_virgatum_Pavir.3KG072600:0.042981,Panicum_virgatum_Pavir.3NG054200:0.0289342)n28:0.0160835)n27:0.0268949,((Dichantelium_oligosantes_H_DolKV767793.1000002.1:0.064405,(ASEM_RSA5_H_RSA5chrom3002386.1:0.00540892,(ASEM_AUS1_H_AUS1CM014272.1002294.1:0.078883,ASEM_AUS1_H_AUS1CM014272.1002290.1:0.0120612)n32:0.00134013)n31:0.130346)n30:0.0221288,(((Cenchrus_americanus_H_CamCM007982.2002356.1:0.0347666,Setaria_viridis_SEVIR_3G090000v2:0.0421118)n35:0.0951399,(Setaria_viridis_SEVIR_3G090200v2:0.029531,(Cenchrus_americanus_H_CamCM007982.2002344.1:0.00852715,(Cenchrus_americanus_H_CamCM007982.2002343.1:0.00580026,Cenchrus_americanus_H_CamCM007982.2002357.1:0.0067513)n38:0.00324474)n37:0.0253191)n36:0.0363643)n34:0.0303637,Echinocloa_haploclada_eh_chr5.936:0.140894)n33:0.0177682)n29:0.00941052)n26:0.0133305)n22:0.0159367)n20:0.0112197,((((Echinocloa_haploclada_eh_chr5.798:0.172868,((Dichantelium_oligosantes_H_DolKV782908.1000007.1:0.0928449,(Digitaria_exilis_H_Dex8B-001110.1:0.355368,Setaria_viridis_SEVIR_8G254600v2:0.142765)n45:0.160121)n44:0.0197538,Setaria_viridis_SEVIR_7G289800v2:0.0818967)n43:0.00909963)n42:0.0187204,(Panicum_hallii_Pahal.3G053000:0.0752725,((Panicum_virgatum_Pavir.3KG057900:0.13434,Panicum_virgatum_Pavir.3KG058000:0.101662)n48:0.0177258,Panicum_virgatum_Pavir.J494400:0.0780477)n47:0.0214903)n46:0.0320673)n41:0.026336,((Echinocloa_haploclada_eh_chr5.799:0.11871,((((((Digitaria_exilis_H_Dex3B-004056.1:0.0347814,Digitaria_exilis_H_Dex3A-004049.1:0.0404535)n56:0.0965907,(Digitaria_exilis_H_Dex3A-004047.1:0.0155464,Digitaria_exilis_H_Dex3B-004055.1:0.0177005)n57:0.119015)n55:0.0309483,((ASEM_AUS1_H_AUS1CM014272.1002388.1:0.278384,ASEM_RSA5_H_RSA5chrom1001752.1:0.0173128)n59:0.0530266,((Panicum_virgatum_Pavir.3KG049000:0.289761,(ASEM_RSA5_H_RSA5chrom3003300.1:0.0759437,ASEM_RSA5_H_RSA5chrom3002484.1:0.0451843)n62:0.00502047)n61:0.0806566,ASEM_AUS1_H_AUS1CM014272.1002389.1:0.115888)n60:0.0730326)n58:0.122695)n54:0.0136328,((((Digitaria_radicosa_Dra03G0046200:0.107861,Cenchrus_americanus_H_CamCM007982.2002947.1:0.214129)n66:0.0498987,(Panicum_virgatum_Pavir.J494300:0.0571294,Panicum_virgatum_Pavir.3KG048900:0.0285823)n67:0.0405236)n65:0.0390462,(Digitaria_exilis_H_Dex9A-004293.1:0.247057,Digitaria_exilis_H_Dex9B-004203.1:0.138242)n68:0.167801)n64:0.0800085,(((ASEM_RSA5_H_RSA5chrom3002485.1:0.00841755,ASEM_RSA5_H_RSA5chrom3002482.1:0.00712049)n71:0.048219,(ASEM_AUS1_H_AUS1CM014272.1002390.1:0.00772493,ASEM_AUS1_H_AUS1CM014272.1002801.1:0.0198751)n72:0.0699838)n70:0.0305961,(ASEM_RSA5_H_RSA5chrom3002478.1:0.0262489,(ASEM_AUS1_H_AUS1CM014272.1002393.1:0.0041195,ASEM_AUS1_H_AUS1CM014272.1002387.1:0.00198653)n74:0.000220725)n73:0.0661629)n69:0.0324684)n63:0.0036076)n53:0.0334098,((ASEM_RSA5_H_RSA5chrom1000895.1:0.0350729,ASEM_RSA5_H_RSA5chrom3002483.1:0.00509183)n76:0.0423178,(((ASEM_AUS1_H_AUS1CM014272.1002800.1:0.153506,ASEM_AUS1_H_AUS1CM014272.1002391.1:0.0263354)n79:0.0170545,((ASEM_RSA5_H_RSA5chrom3002479.1:0.0404624,(Digitaria_exilis_H_Dex9B-004202.1:0.586844,ASEM_AUS1_H_AUS1CM014272.1002392.1:0.125124)n82:0.09031)n81:0.0458054,(ASEM_RSA5_H_RSA5chrom3002481.1:0.0200992,ASEM_AUS1_H_AUS1CM014272.1002799.1:6.3e-09)n83:7e-10)n80:0.0125916)n78:0.0184082,(ASEM_AUS1_H_AUS1CM014272.1002798.1:0.0525976,ASEM_RSA5_H_RSA5chrom3002480.1:0.127032)n84:0.000912749)n77:9.12749e-05)n75:9.12749e-06)n52:1.01417e-06,(Panicum_virgatum_Pavir.3KG058100:0.0934544,Setaria_viridis_SEVIR_7G289700v2:0.12774)n85:0.019446)n51:0.00216067)n50:0.0156646,Dichantelium_oligosantes_H_DolKV782908.1000008.1:0.0484074)n49:0.0336237)n40:0.0173031,Chasmanthium_laxum_Chala.12G064900:0.0909518)n39:0.0101058)n19:0.039049)n15:0.0039049)n14:0.000433877)n13:0.039454,(Brachypodium_distachyon_BRADI_4g12350v3:0.291702,Echinocloa_haploclada_eh_chr8.508:0.330369)n86:0.0775698)n12:0.00861886)n9:0.0201029)n0;
```
