## Supplementary Dataset S1 for "Gene turnover and contingency facilitated the repeated evolution of C_4_ photosynthesis in grasses": OG0001256_tree.txt

```
(((Ananas_comosus_H_Ananas_contig18_000113.1:0.0504694,Tillandsia_fasciculata_H_Tillandsia_CM054946.1_000600.1:0.0844173)n2:0.516852,(Ananas_comosus_H_Ananas_contig2_000101.1:0.123485,Tillandsia_fasciculata_H_Tillandsia_CM054942.1_000512.1:0.188445)n3:0.391125)n1:0.058134,((Streptochaeta_angustifolia_strangu_031450:0.281214,((Brachypodium_distachyon_BRADI_4g40980v3:0.202533,(Hordeum_spontaneum_WB01_000067_0843616:0.0119443,Hordeum_vulgareMorex_HORVU.MOREX.r3.5HG0456440:0.00293933)n8:0.247727)n7:0.0804256,((((Zizania_latifolia_GWHTBFHI009425:0.116128,Zizania_latifolia_GWHTBFHI028325:0.0846792)n12:0.0465785,(Leersia_perrieri_LPERR12G04520:0.136653,Oryza_sativa_LOC_Os12g08200:0.148097)n13:0.0678793)n11:0.0635627,(Olyra_latifolia_Ola015433:0.0681655,(((Dendrocalamus_sinicus_Dendrocalamus_sinicus_Dsi11C_3955152_3955652_Dsi11Cg02490.1_1_CDS_4147838443_20767:0.0457126,Ampelocalamus_luodianensis_Alu12Cg08030.1:0.0375129)n17:0.0152835,(Ampelocalamus_luodianensis_Alu12Dg03540.1:0.0637994,Dendrocalamus_sinicus_Dendrocalamus_sinicus_Dsi12B_3953089_3953559_Dsi12Bg02010.1_1_CDS_4147844347_46677:0.0641183)n18:0.00766041)n16:0.0306523,Dendrocalamus_sinicus_Dendrocalamus_sinicus_Dsi12A_23028366_23028863_Dsi12Ag06590.1_-1_CDS_4147842958_3901:0.0753136)n15:0.00836817)n14:0.0363848)n10:0.0626881,((((Zea_mays_Zm00001eb138480:0.105709,Sorghum_bicolor_SORBI_3008G061000:0.0643655)n22:0.0444583,(Echinocloa_haploclada_eh_chr5.768:0.0659317,(((Dichantelium_oligosantes_H_DolKV781009.1000018.1:0.0327827,((ASEM_AUS1_H_AUS1CM014272.1002781.1:5e-09,ASEM_AUS1_H_AUS1CM014272.1002778.1:5e-09)n28:0.0198993,(ASEM_RSA5_H_RSA5chrom3003287.1:0.00256437,ASEM_RSA5_H_RSA5chrom9003367.1:0.00254083)n29:0.0131497)n27:0.0281893)n26:0.0197466,((Digitaria_radicosa_Dra03G0041500:0.042493,(Digitaria_exilis_H_Dex3A-000243.1:0.03322,Digitaria_exilis_H_Dex3B-000251.1:0.00782805)n32:0.0232053)n31:0.0254225,(Panicum_hallii_Pahal.3G050100:0.0164285,(Panicum_virgatum_Pavir.3KG055100:0.0413191,Panicum_virgatum_Pavir.3NG072800:0.02234)n34:0.0216317)n33:0.0262943)n30:0.00908983)n25:0.0132665,(Urochloa_fusta_Urofu.3G050100:0.0558642,(Cenchrus_americanus_H_CamCM007982.2002913.1:0.0473091,(Setaria_viridis_SEVIR_3G410766v2:0.0331225,Setaria_viridis_SEVIR_7G292300v2:0.0116862)n37:0.0129074)n36:0.020367)n35:0.00633509)n24:0.00793895)n23:0.0200125)n21:0.0767206,(Aristida_adscensionis_H_Aadptg000008l001013.1:0.104958,Stipagrostis_hirtigluma_H_Shi_ptg000025l_001493.1:0.0971792)n38:0.0308548)n20:0.0217428,((Phragmites_australis_Phragmites_australis_PaChr23_4390541_4391053_evm.model.PaChr23.283_1_CDS_4362434377_24647:0.0731999,(Eleusine_coracana_ELECO.r07.5BG0430700:0.0144578,Eleusine_coracana_ELECO.r07.5AG0383900:0.0172833)n41:0.119909)n40:0.0378032,Chasmanthium_laxum_Chala.12G052400:0.161835)n39:0.0215952)n19:0.0948253)n9:0.0560807)n6:0.0549362)n5:0.048573,(((((Olyra_latifolia_Ola037159:0.171068,(Dendrocalamus_sinicus_Dendrocalamus_sinicus_Dsi11C_17716047_17716496_Dsi11Cg05790.1_-1_CDS_4147839433_9517:0.0563051,((Ampelocalamus_luodianensis_Alu11Cg03710.1:0.060445,(Dendrocalamus_sinicus_Dendrocalamus_sinicus_Dsi11B_25950370_25950822_Dsi11Bg06260.1_-1_CDS_4147836853_35393:0.0445693,Dendrocalamus_sinicus_Dendrocalamus_sinicus_Dsi11B_26069859_26070308_Dsi11Bg06320.1_-1_CDS_4147836871_45527:0.0325594)n50:0.0629192)n49:0.0100557,(Ampelocalamus_luodianensis_Alu11Dg10970.1:0.0510286,(Dendrocalamus_sinicus_Dendrocalamus_sinicus_DsiCtg00225_182290_182742_DsiCtg00225g00090.1_-1_CDS_4147849216_1669:0.00672831,Dendrocalamus_sinicus_Dendrocalamus_sinicus_Dsi11A_4708881_4709333_Dsi11Ag02370.1_1_CDS_4147830454_15114:0.0183981)n52:0.0440141)n51:0.00489046)n48:0.00741643)n47:0.0802203)n46:0.0853001,((Zizania_latifolia_GWHTBFHI030208:0.184782,(Zizania_latifolia_GWHTBFHI029543:0.0633392,Zizania_latifolia_GWHTBFHI029551:0.0533169)n55:0.112828)n54:0.0881974,((Oryza_sativa_LOC_Os11g09150:0.162315,(Leersia_perrieri_LPERR09G01800:0.13669,Leersia_perrieri_LPERR11G05250:0.0782876)n58:0.174919)n57:0.0880003,(Brachypodium_distachyon_BRADI_4g23280v3:0.296475,(Hordeum_spontaneum_WB01_000911_1163906:0.0355832,Hordeum_vulgareMorex_HORVU.MOREX.r3.4HG0346780:0.0166826)n60:0.128208)n59:0.118477)n56:0.0387997)n53:0.0533668)n45:0.044678,(((Eleusine_coracana_ELECO.r07.9AG0670050:0.259942,Eragrostis_curvula_EJB05_28820:0.0728516)n63:0.0639356,(Chasmanthium_laxum_Chala.09G132300:0.0859633,(Phragmites_australis_Phragmites_australis_PaChr21_4599174_4599611_evm.model.PaChr21.313_1_CDS_4362427995_16644:0.0656849,Phragmites_australis_Phragmites_australis_PaChr10_27950958_27951389_evm.model.PaChr10.907_1_CDS_4362372799_37905:0.084624)n65:0.0229976)n64:0.0196687)n62:0.0264346,((Aristida_adscensionis_H_Aadptg000040l000180.1:0.0731972,Stipagrostis_hirtigluma_H_Shi_ptg000009l_000448.1:0.0641922)n67:0.0676345,(((Echinocloa_haploclada_eh_chr4.631:0.0732686,(ASEM_AUS1_H_AUS1CM014277.1000508.1:0.0666476,ASEM_RSA5_H_RSA5chrom8002917.1:0.0253687)n71:0.0689994)n70:0.0220869,(((Urochloa_fusta_Urofu.8G061900:0.0518592,((Digitaria_exilis_H_Dex8A-000297.1:0.0649561,Digitaria_exilis_H_Dex8B-000278.1:0.0251984)n76:0.0615311,(Digitaria_radicosa_Dra08G0044100:0.109359,Digitaria_radicosa_Dra08G0044200:0.0502531)n77:0.0695096)n75:0.02667)n74:0.00773763,Setaria_viridis_SEVIR_8G068200v2:0.0939302)n73:0.0107084,(Panicum_hallii_Pahal.8G058800:0.023699,(Panicum_virgatum_Pavir.8KG089100:0.0494972,Panicum_virgatum_Pavir.8NG077300:0.0785555)n79:0.00872839)n78:0.0178352)n72:0.00440783)n69:0.0223223,((Sorghum_bicolor_SORBI_3008G145400:0.0222366,Sorghum_bicolor_SORBI_3005G073400:0.0146836)n81:0.127503,(Zea_mays_Zm00001eb112610:0.0591044,Zea_mays_Zm00001eb168850:0.157501)n82:0.0175002)n80:0.0134699)n68:0.0721564)n66:0.0172)n61:0.106763)n44:0.100968,((Zea_mays_Zm00001eb138490:0.380562,Zea_mays_Zm00001eb370760:0.477614)n84:0.448309,(Leersia_perrieri_LPERR02G16380:0.606491,Leersia_perrieri_LPERR04G10060:0.480557)n85:0.140052)n83:0.0155613)n43:0.0441611,(Streptochaeta_angustifolia_strangu_016623:0.36028,Pharus_latifolius_Phala.09G050400:0.281513)n86:0.0958645)n42:0.0106516)n4:0.058134)n0;
```
