## Supplementary Dataset S1 for "Gene turnover and contingency facilitated the repeated evolution of C_4_ photosynthesis in grasses": OG0001257_tree.txt

```
(Carex_scoparia_H_Carex_Csco_scaffold_32_000552.1:0.222769,(((Pharus_latifolius_Phala.04G199600:0,Pharus_latifolius_Phala.04G199600.3:0,Pharus_latifolius_Phala.04G199600.2:0)n3:0.0504184,((Pharus_latifolius_Phala.10G129400:0,Pharus_latifolius_Phala.10G129400.2:0,Pharus_latifolius_Phala.10G129400.3:0)n5:5e-09,Pharus_latifolius_Phala.10G129400.4:5e-09)n4:0.0847094)n2:0.0687952,(((Zizania_latifolia_GWHTBFHI029888:0.0677079,(Leersia_perrieri_LPERR11G02800:0.0466988,Oryza_sativa_LOC_Os11g05390:0.0395626)n9:0.0192099)n8:0.0617652,(((Dendrocalamus_sinicus_Dendrocalamus_sinicus_Dsi11C_21246306_21251669_Dsi11Cg06980.1_1_CDS_4147839790_39906:0.0447509,(Ampelocalamus_luodianensis_Alu12Cg09530.2:0.052654,Olyra_latifolia_Ola021600:0.0850258)n13:0.0467681)n12:0.0144626,(Ampelocalamus_luodianensis_Alu11Dg12570.1:0.0315777,Dendrocalamus_sinicus_Dendrocalamus_sinicus_Dsi12B_1548979_1554855_Dsi12Bg00950.1_-1_CDS_4147844029_38231:0.0342022)n14:0.0168253)n11:0.00186948,((Ampelocalamus_luodianensis_Alu12Dg01390.2:0.0289783,(Olyra_latifolia_Ola021599:0.066912,((Hordeum_spontaneum_WB01_000592_0143695:5e-09,Hordeum_vulgareMorex_HORVU.MOREX.r3.5HG0459940:0.00274651)n19:0.0854735,(Brachypodium_distachyon_BRADI_4g42530v3:0.065473,Brachypodium_distachyon_BRADI_4g42523v3:0.124703)n20:0.0138559)n18:0.0193357)n17:0.018015)n16:0.00504997,Dendrocalamus_sinicus_Dendrocalamus_sinicus_Dsi11C_2234065_2237280_Dsi11Cg01610.1_1_CDS_4147838179_42716:0.0404473)n15:0.0170272)n10:0.00189191)n7:0.0404162,(((Chasmanthium_laxum_Chala.12G031500:0.0776616,Stipagrostis_hirtigluma_H_Shi_ptg000025l_001033.1:0.134313)n23:5e-09,(((Digitaria_exilis_H_Dex3A-004172.1:0.0063329,Digitaria_exilis_H_Dex3B-004165.1:0.00812088)n26:0.0337296,(Digitaria_radicosa_Dra03G0025500.2:5e-09,Digitaria_radicosa_Dra03G0025500:5e-09)n27:0.0213251)n25:0.0263782,((ASEM_AUS1_H_AUS1CM014272.1002522.1:0.016155,ASEM_RSA5_H_RSA5chrom3002595.1:0.0147136)n29:0.0244432,(Dichantelium_oligosantes_H_DolKV775156.1000005.1:0.0752834,Dichantelium_oligosantes_H_DolKV775244.1000052.1:0.0293814)n30:0.0032646)n28:0.0111848)n24:0.0827674)n22:0.0112726,((((Eleusine_coracana_ELECO.r07.9BG0698560:0.0880688,Eragrostis_curvula_EJB05_29465:0.0540272)n34:0.0493818,(((Dichantelium_oligosantes_H_DolKV775244.1000051.1:0.0312978,(ASEM_RSA5_H_RSA5chrom3002593.1:0.00275315,ASEM_RSA5_H_RSA5chrom3002594.1:5e-09)n38:0.0601945)n37:0.0146214,Urochloa_fusta_Urofu.3G011400:0.0573004)n36:0.0607323,((Aristida_adscensionis_H_Aadptg000008l000454.1:0.115973,Stipagrostis_hirtigluma_H_Shi_ptg000025l_001032.1:0.0658206)n40:0.016482,((ASEM_AUS1_H_AUS1CM014277.1003479.1:0.0134811,ASEM_RSA5_H_RSA5chrom8003205.1:0.0158155)n42:0.0492886,((Echinocloa_haploclada_eh_chr4.130:0.0450364,Urochloa_fusta_Urofu.8G029500:0.0400952)n44:0.00254809,(Dichantelium_oligosantes_H_DolKV775156.1000002.1:0.119942,(Dichantelium_oligosantes_H_DolKV775156.1000003.1:0.0430899,((((Digitaria_radicosa_Dra08G0023900:5e-09,Digitaria_radicosa_Dra08G0023900.2:5e-09)n50:0.0348034,(Digitaria_exilis_H_Dex8A-002115.1:0.0151223,Digitaria_exilis_H_Dex8B-001988.1:0.0265471)n51:0.0129593)n49:0.0225257,Cenchrus_americanus_H_CamCM007985.2001849.1:0.0470433)n48:0.00991158,(Panicum_hallii_Pahal.8G040100:0.0190449,(Panicum_virgatum_Pavir.8KG050600:0.0331605,Panicum_virgatum_Pavir.8NG055400:0.0208745)n53:0.00398346)n52:0.0147673)n47:0.00402997)n46:0.00319833)n45:0.00035537)n43:0.0125931)n41:0.0172105)n39:0.0103316)n35:0.00114796)n33:0.0113189,(Chasmanthium_laxum_Chala.12G031700:0.0618973,(Aristida_adscensionis_H_Aadptg000039l000389.1:0.0568147,(Stipagrostis_hirtigluma_H_Shi_ptg000026l_000056.1:0.0189964,Stipagrostis_hirtigluma_H_Shi_ptg000083l_000197.1:0.030629)n56:0.0327436)n55:0.0297924)n54:0.00331026)n32:0.0114731,((Eragrostis_curvula_EJB05_17993:0.0848499,(Eragrostis_curvula_EJB05_02286:0.0018516,Eragrostis_curvula_EJB05_02272:5e-09)n59:0.0419016)n58:0.0676212,(Phragmites_australis_Phragmites_australis_PaChr23_1015292_1019303_evm.model.PaChr23.60_1_CDS_4362435081_23387:0.0462018,((Zea_mays_Zm00001eb196970:0.127137,Sorghum_bicolor_SORBI_3005G037300:0.0354989)n62:0.0376124,((Dichantelium_oligosantes_H_DolKV775156.1000004.1:0.0323482,(ASEM_AUS1_H_AUS1CM014277.1003481.1:0.0139212,(ASEM_RSA5_H_RSA5scaff1272000001.1:0.00321777,(ASEM_RSA5_H_RSA5chrom8000068.1:0.0059136,ASEM_RSA5_H_RSA5chrom8003207.1:0.00118295)n67:0.00130341)n66:0.00754145)n65:0.031266)n64:0.00653601,(Chasmanthium_laxum_Chala.12G031900:0.0487014,(Panicum_virgatum_Pavir.8NG034200:0.456817,(Panicum_hallii_Pahal.8G040200:0.0225808,((Echinocloa_haploclada_eh_chr4.129:0.0470824,(((Digitaria_radicosa_Dra08G0023800:5e-09,Digitaria_radicosa_Dra08G0023800.2:5e-09)n75:0.0207859,(Digitaria_exilis_H_Dex8B-001989.1:0.0244902,(Digitaria_exilis_H_Dex8A-002119.1:0.0358334,Digitaria_exilis_H_Dex8A-002116.1:0.0162359)n77:0.00438678)n76:0.0248866)n74:0.0201266,(Urochloa_fusta_Urofu.8G029400:0.0284836,(Cenchrus_americanus_H_CamCM007985.2001850.1:0.0376896,Setaria_viridis_SEVIR_8G033100v2:0.012768)n79:0.00587632)n78:0.00463876)n73:0.0130137)n72:0.00123538,((Echinocloa_haploclada_eh_chr4.128:0.396817,(Chasmanthium_laxum_Chala.12G031600:0.143398,Digitaria_exilis_H_Dex4A-000021.1:0.110048)n82:5e-09)n81:0.0912196,(Panicum_virgatum_Pavir.8KG050700:0.0370398,(Panicum_virgatum_Pavir.8NG027900:0.00427077,Panicum_virgatum_Pavir.8NG055500:5e-09)n84:0.102865)n83:0.0114294)n80:0.0269539)n71:0.00299487)n70:0.0200965)n69:0.00200965)n68:0.000223295)n63:0.0221284)n61:0.011594)n60:0.00691697)n57:0.0194341)n31:0.00768917)n21:0.0438905)n6:0.0577459)n1:0.222769)n0;
```
