## Supplementary Dataset S1 for "Gene turnover and contingency facilitated the repeated evolution of C_4_ photosynthesis in grasses": OG0001258_tree.txt

```
(((Pharus_latifolius_Phala.05G300500:0.0958876,((((Dendrocalamus_sinicus_Dendrocalamus_sinicus_Dsi01A_367034_370086_Dsi01Ag00280.1_1_CDS_4147684825_21948:0.0354743,Ampelocalamus_luodianensis_Alu01Cg00430.1:0.0331146)n6:0.00798845,(Dendrocalamus_sinicus_Dendrocalamus_sinicus_Dsi01B_276350_279360_Dsi01Bg00210.1_1_CDS_4147693396_14099:0.0290396,(Ampelocalamus_luodianensis_Alu01Dg00280.2:0.0430309,Olyra_latifolia_Ola003943:0.0373985)n8:0.0107807)n7:0.00119786)n5:0.0108832,((((Phragmites_australis_Phragmites_australis_PaChr2_3585010_3588418_evm.model.PaChr2.290_1_CDS_4362420947_25861:0.035439,Phragmites_australis_Phragmites_australis_PaChr1_8436456_8439804_evm.model.PaChr1.578_1_CDS_4362368227_26529:0.0336562)n12:0.0166065,(Aristida_adscensionis_H_Aadptg000058l000317.1:0.0403208,Stipagrostis_hirtigluma_H_Shi_ptg000044l_000408.1:0.0234657)n13:0.0168967)n11:0.00615799,((Leersia_perrieri_LPERR01G00350:0.0582115,Oryza_sativa_LOC_Os01g01640:0.0150965)n15:0.021219,(((Eleusine_coracana_ELECO.r07.1AG0006390:0.0053069,Eleusine_coracana_ELECO.r07.1BG0055120:0.00784861)n18:0.0246457,((Chasmanthium_laxum_Chala.08G169600:0.0275053,Eragrostis_curvula_EJB05_31996:0.44493)n20:0.0123148,Eragrostis_curvula_EJB05_32009:0.0285924)n19:0.00317694)n17:0.0152888,(((Dichantelium_oligosantes_H_DolKV779692.1000001.1:0.0257974,(((Echinocloa_haploclada_eh_chr2.1139:0.097483,Leersia_perrieri_LPERR01G00340:0.585986)n26:0.110262,Urochloa_fusta_Urofu.5G398700:0.0165777)n25:0.00490166,(((Digitaria_exilis_H_Dex5A-004044.1:0.00424239,Digitaria_exilis_H_Dex5B-004059.1:0.00211757)n29:0.0439363,((Panicum_hallii_Pahal.6G211000:0.0149078,Panicum_hallii_Pahal.5G441000:6e-09)n31:0.00875676,(Panicum_virgatum_Pavir.5KG149100:0.020446,Panicum_virgatum_Pavir.5NG153000:0.0117504)n32:0.0013056)n30:0.0058845)n28:0.00634707,(Cenchrus_americanus_H_CamCM007987.2001696.1:0.035109,Setaria_viridis_SEVIR_5G068900v2:0.0106358)n33:0.00521319)n27:0.00543472)n24:0.00436783)n23:0.00651092,(ASEM_AUS1_H_AUS1CM014274.1002104.1:0.00808499,ASEM_RSA5_H_RSA5chrom5000875.1:0.00911271)n34:0.0165732)n22:0.00698704,((Zea_mays_Zm00001eb126790:0.0350991,(Zea_mays_Zm00001eb334220:0.0148311,Zea_mays_Zm00001eb383410:0.0341455)n37:0.0156128)n36:0.00412008,Sorghum_bicolor_SORBI_3003G104700:0.0177968)n35:0.0304317)n21:0.0153855)n16:0.0146966)n14:0.00163296)n10:0.012779,Zizania_latifolia_GWHTBFHI003428:0.0906661)n9:0.0121688)n4:0.0209801,(Brachypodium_distachyon_BRADI_2g00580v3:0.0523313,(Hordeum_spontaneum_WB01_007276_0006902:0.00219512,Hordeum_vulgareMorex_HORVU.MOREX.r3.3HG0218450:0.00680513)n39:0.135742)n38:0.0388512)n3:0.0291047)n2:0.0175352,(((Streptochaeta_angustifolia_strangu_012465:0.140031,Streptochaeta_angustifolia_strangu_022894:0.0780529)n42:0.163915,(Streptochaeta_angustifolia_strangu_025266:0.110369,(((Streptochaeta_angustifolia_strangu_043885:0.316579,Streptochaeta_angustifolia_strangu_023377:0.131031)n46:0.0812569,Streptochaeta_angustifolia_strangu_027683:0.129045)n45:0.0186884,(Streptochaeta_angustifolia_strangu_033927:0.361984,Streptochaeta_angustifolia_strangu_035069:0.244398)n47:0.0433626)n44:0.0264954)n43:0.00968585)n41:0.0777796,Streptochaeta_angustifolia_strangu_019370:0.0256095)n40:0.0533212)n1:0.0200607,(Streptochaeta_angustifolia_strangu_031279:0.0601588,(Olyra_latifolia_Ola004345:0.250858,(((Oryza_sativa_LOC_Os06g49460:0.0467778,(Zizania_latifolia_GWHTBFHI007808:0.0240099,Zizania_latifolia_GWHTBFHI033779:0.0228263)n53:0.0231217)n52:0.0264881,((((Chasmanthium_laxum_Chala.02G252000:0.030377,(Phragmites_australis_Phragmites_australis_PaChr13_32021744_32023299_evm.model.PaChr13.1532_1_CDS_4362386831_34994:0.0532515,Phragmites_australis_Phragmites_australis_PaChr8_35398758_35401377_evm.model.PaChr8.1596_1_CDS_4362480096_10501:0.0214973)n58:0.00238859)n57:0.00447848,(Aristida_adscensionis_H_Aadptg000037l000538.1:0.018058,Stipagrostis_hirtigluma_H_Shi_ptg000059l_000591.1:0.0169261)n59:0.0241337)n56:0.00842583,(Eragrostis_curvula_EJB05_41029:0.0262191,(Eleusine_coracana_ELECO.r07.6BG0503870:0.0116855,Eleusine_coracana_ELECO.r07.6AG0550290:0.0303205)n61:0.0457376)n60:0.0318551)n55:0.00748899,((Sorghum_bicolor_SORBI_3010G257600:0.0218064,Zea_mays_Zm00001eb227430:0.0321207)n63:0.0199133,((Digitaria_radicosa_Dra04G0216800:0.0216314,(Digitaria_exilis_H_Dex4A-001304.1:0.0128863,Digitaria_exilis_H_Dex4B-001256.1:0.00531124)n66:0.016587)n65:0.0105862,(((Echinocloa_haploclada_eh_chr6.188:0.0873126,(Urochloa_fusta_Urofu.4G010800:0.0324919,(Cenchrus_americanus_H_CamCM007986.2000570.1:0.0401715,Setaria_viridis_SEVIR_4G286000v2:0.0180568)n71:0.010289)n70:0.013881)n69:0.0126808,(Panicum_hallii_Pahal.4G020300:0.0136631,(Panicum_virgatum_Pavir.4NG318800:0.0253975,Panicum_virgatum_Pavir.8NG010500:0.0113894)n73:0.00673012)n72:0.00936644)n68:0.00341426,((ASEM_AUS1_H_AUS1CM014273.1003260.1:0.0090545,ASEM_RSA5_H_RSA5chrom4000121.1:0.00661239)n75:0.0400583,Dichantelium_oligosantes_H_DolKV779987.1000009.1:0.0292158)n74:0.00727825)n67:0.00538294)n64:0.0186599)n62:0.00385385)n54:0.0250362)n51:0.00680589,(Dendrocalamus_sinicus_Dendrocalamus_sinicus_Dsi06B_33050076_33051558_Dsi06Bg11930.1_-1_CDS_4147782406_30710:0.520134,(((Hordeum_spontaneum_WB01_002948_0183102:0,Hordeum_vulgareMorex_HORVU.MOREX.r3.7HG0726040:0)n79:0.0561823,Brachypodium_distachyon_BRADI_1g34740v3:0.0747307)n78:0.038611,(Pharus_latifolius_Phala.04G224400:0.180124,(((Ampelocalamus_luodianensis_Alu06Cg01380.3:0.0178305,Dendrocalamus_sinicus_Dendrocalamus_sinicus_Dsi06C_38823014_38824898_Dsi06Cg18200.1_1_CDS_4147788661_26792:0.0232637)n83:0.00927819,(Ampelocalamus_luodianensis_Alu06Dg17700.1:0.0378601,Dendrocalamus_sinicus_Dendrocalamus_sinicus_Dsi06A_38897101_38898667_Dsi06Ag13630.2_1_CDS_4147778530_9316:0.0579591)n84:0.0064399)n82:0.00470338,(Dendrocalamus_sinicus_Dendrocalamus_sinicus_Dsi01C_11634546_11636934_Dsi01Cg08290.1_1_CDS_4147703722_27637:0.204655,(Ampelocalamus_luodianensis_Alu08Cg04080.1:0.160257,Ampelocalamus_luodianensis_Alu06Dg12120.2:0.306117)n86:0.0393233)n85:0.0792044)n81:0.00880049)n80:0.0374534)n77:0.0100916)n76:0.00112129)n50:0.0296614)n49:0.0435183)n48:0.0200607)n0;
```
