## Supplementary Dataset S1 for "Gene turnover and contingency facilitated the repeated evolution of C_4_ photosynthesis in grasses": OG0001259_tree.txt

```
((Olyra_latifolia_Ola019033:0.308974,(((((Hordeum_spontaneum_WB01_007449_0285033:0.00241779,Hordeum_vulgareMorex_HORVU.MOREX.r3.7HG0658180:5e-09)n6:0.17592,Brachypodium_distachyon_BRADI_1g29768v3:0.120929)n5:0.0358762,(Brachypodium_distachyon_BRADI_1g29700v3:0.112647,(Hordeum_spontaneum_WB01_005262_0195338:0.00123659,Hordeum_vulgareMorex_HORVU.MOREX.r3.7HG0751430:0.0101718)n8:0.227235)n7:0.0252484)n4:0.0445111,(Brachypodium_distachyon_BRADI_4g34580v3:0.171708,Brachypodium_distachyon_BRADI_4g34561v3:0.105058)n9:0.12635)n3:0.0327334,((Dendrocalamus_sinicus_Dendrocalamus_sinicus_Dsi09C_1712006_1722372_Dsi09Cg00270.1_-1_CDS_4147817773_40397:0.0393689,(Ampelocalamus_luodianensis_Alu06Dg18640.2:0.0108116,Ampelocalamus_luodianensis_Alu12Cg08650.1:0.148955)n12:0.0280774)n11:0.0853297,(((Zizania_latifolia_GWHTBFHI009640:0.0528584,Zizania_latifolia_GWHTBFHI033687:0.0510747)n15:0.0973723,(Leersia_perrieri_LPERR06G23530:0.125897,Oryza_sativa_LOC_Os06g51190:0.110536)n16:0.0612745)n14:0.105968,(Zizania_latifolia_GWHTBFHI033686:0.0944383,(Leersia_perrieri_LPERR06G23540:0.10229,Oryza_sativa_LOC_Os06g51200:0.0594952)n18:0.0727688)n17:0.0612909)n13:0.0068101)n10:0.045743)n2:0.0375077)n1:0.044475,(Chasmanthium_laxum_Chala.02G265800:0.179888,((((Aristida_adscensionis_H_Aadptg000037l000608.1:0.207249,Stipagrostis_hirtigluma_H_Shi_ptg000059l_000652.1:0.0895064)n23:0.103573,(Phragmites_australis_Phragmites_australis_PaChr13_32914565_32916312_evm.model.PaChr13.1629_1_CDS_4362387045_40060:0.0236316,Phragmites_australis_Phragmites_australis_PaChr13_32948318_32951854_evm.model.PaChr13.1630_1_CDS_4362387049_41744:0.0999011)n24:0.0689072)n22:0.0411945,((Chasmanthium_laxum_Chala.02G265700:0.097059,(Dichantelium_oligosantes_H_DolKV776176.1000012.1:0.108785,((Echinocloa_haploclada_eh_chr6.75:0.199116,(Cenchrus_americanus_H_CamCM007986.2000651.1:0.141079,Setaria_viridis_SEVIR_4G299400v2:0.0604662)n30:0.0614016)n29:0.0403725,(((Panicum_hallii_Pahal.4G006400:0.0781118,Panicum_virgatum_Pavir.4NG337600:0.0820821)n33:0.0631576,(Digitaria_radicosa_Dra04G0229100:0.123698,(Digitaria_exilis_H_Dex4A-001368.1:0.0432838,Digitaria_exilis_H_Dex4B-001317.1:0.0212444)n35:0.100433)n34:0.114148)n32:0.0324798,(ASEM_AUS1_H_AUS1CM014273.1003181.1:0.0295845,ASEM_RSA5_H_RSA5chrom4003492.1:0.0368633)n36:0.138642)n31:0.0270679)n28:0.035227)n27:0.078314)n26:0.0439358,(Eragrostis_curvula_EJB05_40905:0.0807425,((Eleusine_coracana_ELECO.r07.6BG0504980:0.0493655,Eleusine_coracana_ELECO.r07.6AG0551390:0.0340102)n39:0.166736,Eleusine_coracana_ELECO.r07.6AG0551400:0.172975)n38:0.0192195)n37:0.0685487)n25:0.0114361)n21:0.04023,(((Aristida_adscensionis_H_Aadptg000080l000017.1:0.148198,(Stipagrostis_hirtigluma_H_Shi_ptg000021l_002327.1:0.0180382,Stipagrostis_hirtigluma_H_Shi_ptg000028l_000023.1:0.0146666)n43:0.084277)n42:0.0684202,(((Eleusine_coracana_ELECO.r07.8BG0655850:0.0170731,Eleusine_coracana_ELECO.r07.8AG0626820:0.0122385)n46:0.087627,(Eragrostis_curvula_EJB05_09065:0.00272943,Eragrostis_curvula_EJB05_49889:0.00269298)n47:0.0794034)n45:0.0932877,((Chasmanthium_laxum_Chala.11G096300:0.083481,((Panicum_hallii_Pahal.6G149500:0.139173,((Digitaria_radicosa_Dra06G0085800:0.0513629,(Digitaria_exilis_H_Dex6A-001994.1:0.0211128,Digitaria_exilis_H_Dex6B-001958.1:0.0115054)n54:0.0345351)n53:0.0417142,(Echinocloa_haploclada_eh_chr8.1498:0.0668843,(ASEM_AUS1_H_AUS1CM014275.1000884.1:0.021031,ASEM_RSA5_H_RSA5chrom6002432.1:0.018359)n56:0.0784227)n55:0.0198489)n52:0.00502241)n51:0.00413689,(Urochloa_fusta_Urofu.6G101800:0.0620874,(Cenchrus_americanus_H_CamCM007982.2000931.1:0.058431,Setaria_viridis_SEVIR_6G129300v2:0.0252074)n58:0.0398267)n57:0.00909225)n50:0.0699254)n49:0.0169344,(Phragmites_australis_Phragmites_australis_PaChr19_14024244_14026160_evm.model.PaChr19.621_1_CDS_4362412914_3119:0.0851704,Phragmites_australis_Phragmites_australis_PaChr14_15934531_15938292_evm.model.PaChr14.704_1_CDS_4362392863_23250:0.0836245)n59:0.00929161)n48:0.00728613)n44:0.0128057)n41:0.0331241,((((Eragrostis_curvula_EJB05_09069:0,Eragrostis_curvula_EJB05_49726:0)n63:0.126889,(Eleusine_coracana_ELECO.r07.8BG0655860:0.0512713,Eleusine_coracana_ELECO.r07.8AG0626830:0.0417665)n64:0.0964816)n62:0.0777802,(Phragmites_australis_Phragmites_australis_PaChr19_13965160_13968054_evm.model.PaChr19.620_1_CDS_4362412912_2278:0.096419,(Stipagrostis_hirtigluma_H_Shi_ptg000021l_002326.1:0.0107759,Stipagrostis_hirtigluma_H_Shi_ptg000028l_000022.1:0.00570029)n66:0.139702)n65:0.019255)n61:0.0131212,(Chasmanthium_laxum_Chala.11G096400:0.0930723,((((Digitaria_radicosa_Dra06G0085700:0.140393,(Urochloa_fusta_Urofu.6G101600:0.0773927,Setaria_viridis_SEVIR_6G128854v2:0.0632003)n72:0.0353631)n71:0.0269368,(Dichantelium_oligosantes_H_DolKV768972.1000001.1:0.0604192,ASEM_AUS1_H_AUS1CM014275.1000887.1:0.122454)n73:0.015524)n70:0.0224015,(((Panicum_hallii_Pahal.6G149000:0.0270607,(Panicum_virgatum_Pavir.6KG148200:0.0434447,(Panicum_virgatum_Pavir.6NG200000:0,Panicum_virgatum_Pavir.6NG186600:0)n78:0.0172646)n77:0.0142616)n76:0.0377541,((Digitaria_exilis_H_Dex6A-001996.1:0.0210693,Digitaria_exilis_H_Dex6B-001959.1:0.012487)n80:0.104689,(Urochloa_fusta_Urofu.6G101700:0.0842173,Setaria_viridis_SEVIR_6G129100v2:0.0594321)n81:0.0211295)n79:0.00625108)n75:0.0144514,(Echinocloa_haploclada_eh_chr8.1497:0.0879544,(ASEM_AUS1_H_AUS1CM014275.1000885.1:0.0185248,ASEM_RSA5_H_RSA5chrom6000813.1:0.00788425)n83:0.0672141)n82:0.020696)n74:0.011381)n69:0.0254473,((Sorghum_bicolor_SORBI_3007G111800:0.0721407,Sorghum_bicolor_SORBI_3006G014200:0.0677781)n85:0.0410365,(Zea_mays_Zm00001eb177580:0.32488,Zea_mays_Zm00001eb177570:0.181296)n86:0.020144)n84:0.0465386)n68:0.0375776)n67:0.0184759)n60:0.0194508)n40:0.0883101)n20:0.0432608)n19:0.044475)n0;
```
