## Supplementary Dataset S1 for "Gene turnover and contingency facilitated the repeated evolution of C_4_ photosynthesis in grasses": OG0001260_tree.txt

```
((Tillandsia_fasciculata_H_Tillandsia_CM054949.1_000640.1:0.206066,(Juncus_effusus_H_Juncus_Jeff_scaffold_2_001160.1:0.218075,Carex_scoparia_H_Carex_Csco_scaffold_30_000270.1:0.204104)n2:0.136243)n1:0.051074,(((Streptochaeta_angustifolia_strangu_021621:0.126236,((Brachypodium_distachyon_BRADI_5g21370v3:0.148734,(Hordeum_spontaneum_WB01_002583_0831936:0.010072,Hordeum_vulgareMorex_HORVU.MOREX.r3.2HG0191440:0.0044256)n8:0.151115)n7:0.0756503,((((Eleusine_coracana_ELECO.r07.4BG0335250:0.0309444,Eleusine_coracana_ELECO.r07.4AG0304400:0.0225771)n12:0.0884595,(Eragrostis_curvula_EJB05_39346:0.00522773,Eragrostis_curvula_EJB05_40836:0.0399025)n13:0.0568861)n11:0.0391249,((Olyra_latifolia_scaffold35_1670345_1673226_+:0.0684001,((Dendrocalamus_sinicus_Dendrocalamus_sinicus_Dsi04A_6335131_6337102_Dsi04Ag04400.1_-1_CDS_4147748107_53679:0.0354904,Ampelocalamus_luodianensis_Alu04Dg04750.2:0.0358736)n17:0.00768351,((Echinocloa_haploclada_eh_chr9.3110:0.859311,Dendrocalamus_sinicus_Dendrocalamus_sinicus_Dsi04C_4444347_4446227_Dsi04Cg03500.1_-1_CDS_4147758625_4748:0.0583231)n19:0.0385645,Ampelocalamus_luodianensis_Alu04Cg18870.1:0.0180369)n18:0.014237)n16:0.0224902)n15:0.023878,((Chasmanthium_laxum_Chala.06G229400:0.0408881,(Sorghum_bicolor_SORBI_3006G211300:0.0933548,((((Urochloa_fusta_Urofu.7G272300:0.0761556,(Cenchrus_americanus_H_CamCM007984.2002159.1:0.0365209,Setaria_viridis_SEVIR_7G244900v2:0.0182296)n27:0.0152301)n26:0.0245956,(Echinocloa_haploclada_eh_chr9.2612:0.0610761,(Digitaria_radicosa_Dra07G0187900:0.0653233,(Digitaria_exilis_H_Dex7B-001123.1:0.0154209,Digitaria_exilis_H_DexUA-001222.1:0.00738308)n30:0.0750036)n29:0.0293715)n28:0.0109026)n25:0.0148543,((ASEM_RSA5_H_RSA5chrom7001482.1:0.0114997,(ASEM_AUS1_H_AUS1CM014276.1001391.1:0.00699791,ASEM_AUS1_H_AUS1CM014276.1001394.1:0.00166127)n33:0.00742993)n32:0.0372751,(Panicum_hallii_Pahal.7G287900:0.0240198,(Panicum_virgatum_Pavir.7KG345800:0.0312506,Panicum_virgatum_Pavir.7NG405300:0.0201429)n35:0.00939133)n34:0.0211162)n31:0.00636766)n24:0.00471233,Dichantelium_oligosantes_H_DolKV779110.1000006.1:0.0474959)n23:0.0285815)n22:0.0252117)n21:0.00927634,((Phragmites_australis_Phragmites_australis_PaChr11_4072333_4075259_evm.model.PaChr11.430_1_CDS_4362377354_42135:0.0738892,Phragmites_australis_Phragmites_australis_PaChr7_4724561_4726907_evm.model.PaChr7.436_1_CDS_4362475802_31079:0.0673523)n37:0.0198126,(Aristida_adscensionis_H_Aadptg000073l000233.1:0.0923513,Stipagrostis_hirtigluma_H_Shi_ptg000016l_001185.1:0.0629598)n38:0.0327526)n36:0.0117566)n20:0.0162355)n14:0.00180395)n10:0.03652,(Zizania_latifolia_GWHTBFHI018511:0.061437,(Oryza_sativa_LOC_Os04g52190:0.0425047,Leersia_perrieri_LPERR04G20520:0.180448)n40:0.0425247)n39:0.0510603)n9:0.0240941)n6:0.0715089)n5:0.0356217,((Pharus_latifolius_Phala.06G227800:0,Pharus_latifolius_Phala.06G227800.2:0)n42:5e-09,(Pharus_latifolius_Phala.06G227800.4:0,Pharus_latifolius_Phala.06G227800.3:0)n43:5e-09)n41:0.126975)n4:0.148009,((Streptochaeta_angustifolia_strangu_001354:0.0847588,(((Dendrocalamus_sinicus_Dendrocalamus_sinicus_Dsi11A_54597947_54606750_Dsi11Ag15240.1_-1_CDS_4147834315_28068:0.0179293,Dendrocalamus_sinicus_Dendrocalamus_sinicus_Dsi06B_3898678_3904400_Dsi06Bg02900.1_-1_CDS_4147779697_40834:0.0100189)n48:0.0221452,((Ampelocalamus_luodianensis_Alu06Cg08860.2:0.0231571,Dendrocalamus_sinicus_Dendrocalamus_sinicus_Dsi06C_37122623_37127379_Dsi06Cg17020.1_1_CDS_4147788307_54937:0.0221586)n50:0.0145477,(Ampelocalamus_luodianensis_Alu06Dg15380.1:0.0374674,Dendrocalamus_sinicus_Dendrocalamus_sinicus_Dsi06A_36264299_36270401_Dsi06Ag11980.1_1_CDS_4147778035_14941:0.02326)n51:0.00258444)n49:0.0132659)n47:0.0278779,(((Zizania_latifolia_GWHTBFHI007642:0.0648047,Zizania_latifolia_GWHTBFHI034008:0.0273915)n54:0.0244712,(Leersia_perrieri_LPERR06G19820:0.131452,Oryza_sativa_LOC_Os06g45380:0.0401732)n55:0.0402352)n53:0.0444567,((Olyra_latifolia_Ola011014:0.00543093,Olyra_latifolia_Ola011016:0.0112225)n57:0.0595719,((Brachypodium_distachyon_BRADI_1g31820v3:0.0977537,(Hordeum_spontaneum_WB01_009594_0050607:0.00240432,Hordeum_vulgareMorex_HORVU.MOREX.r3.7HG0738680:0.00141237)n60:0.108139)n59:0.0496215,((Aristida_adscensionis_H_Aadptg000037l000132.1:0.0544523,Stipagrostis_hirtigluma_H_Shi_ptg000059l_000427.1:0.0350018)n62:0.0346781,(((Eragrostis_curvula_EJB05_41859:0.0551417,(Eleusine_coracana_ELECO.r07.6BG0501070:0.022531,Eleusine_coracana_ELECO.r07.6AG0547450:0.0164799)n66:0.0636482)n65:0.0337561,(Chasmanthium_laxum_Chala.02G217900:0.0391239,(Phragmites_australis_Phragmites_australis_PaChr13_29508221_29514257_evm.model.PaChr13.1329_1_CDS_4362386379_14824:0.0272288,Phragmites_australis_Phragmites_australis_PaChr8_32882937_32887611_evm.model.PaChr8.1387_1_CDS_4362479632_27733:0.0286089)n68:0.0165328)n67:0.00676052)n64:0.0151842,((Sorghum_bicolor_SORBI_3010G219800:0.042242,Zea_mays_Zm00001eb389750:0.0426056)n70:0.0361681,((ASEM_AUS1_H_AUS1CM014273.1003080.1:0.0144116,(ASEM_RSA5_H_RSA5chrom4003230.1:0.000895227,ASEM_RSA5_H_RSA5chrom4003228.1:5e-09)n73:0.0105515)n72:0.0235217,(Dichantelium_oligosantes_H_DolKV779231.1000001.1:0.0444325,((Panicum_hallii_Pahal.4G053400:0.0167107,(Panicum_virgatum_Pavir.4KG356500:0.024951,Panicum_virgatum_Pavir.4NG273100:0.0167879)n77:0.0081338)n76:0.0105196,(((Urochloa_fusta_Urofu.4G048700:0.0598281,(Cenchrus_americanus_H_CamCM007986.2000412.1:0.0477391,Setaria_viridis_SEVIR_4G154500v2:0.0166376)n81:0.0145251)n80:0.0224749,(Digitaria_radicosa_Dra04G0188700:0.0397266,(Digitaria_exilis_H_Dex4A-001152.1:0.0157107,Digitaria_exilis_H_Dex4B-001093.1:0.0153353)n83:0.0693558)n82:0.0154657)n79:0.00520729,Echinocloa_haploclada_eh_chr6.601:0.053991)n78:0.00547487)n75:0.00541109)n74:0.0069033)n71:0.0185787)n69:0.0266215)n63:0.0171174)n61:0.03686)n58:0.0371583)n56:0.0288723)n52:0.0191386)n46:0.0685988)n45:0.0243151,((Pharus_latifolius_Phala.02G048300:0.000739069,Pharus_latifolius_Phala.02G048300.2:0.0125739)n85:0.133955,(Pharus_latifolius_Phala.04G194800:5e-09,Pharus_latifolius_Phala.04G194800.2:5e-09)n86:0.121975)n84:0.0135527)n44:0.0527457)n3:0.051074)n0;
```
