## Supplementary Dataset S1 for "Gene turnover and contingency facilitated the repeated evolution of C_4_ photosynthesis in grasses": OG0001261_tree.txt

```
(((Ananas_comosus_H_Ananas_contig20_000494.1:0.0193885,Tillandsia_fasciculata_H_Tillandsia_CM054949.1_000627.1:0.0223578)n2:0.0767148,(Juncus_effusus_H_Juncus_Jeff_scaffold_7_000354.1:0.147841,Carex_scoparia_H_Carex_Csco_scaffold_2_000019.1:0.113302)n3:0.0709878)n1:0.033824,(((Streptochaeta_angustifolia_strangu_027202:0.0428574,(Streptochaeta_angustifolia_strangu_022231:0.00993031,Streptochaeta_angustifolia_strangu_043692:0.0352056)n7:0.0329319)n6:0.00941222,(Pharus_latifolius_Phala.04G193500:0.0373369,(((Oryza_sativa_LOC_Os06g45120:0.0098335,(Zizania_latifolia_GWHTBFHI007651:0.0327517,Zizania_latifolia_GWHTBFHI034021:0.159436)n12:0.0177152)n11:0.00802243,Leersia_perrieri_LPERR06G19670:0.0297287)n10:0.0144287,(((Hordeum_spontaneum_WB01_006930_0222086:0.399131,(Olyra_latifolia_Ola011033:0.00419614,Olyra_latifolia_Ola035104:0.224131)n16:0.0200726)n15:0.00348189,((Ampelocalamus_luodianensis_Alu06Cg08750.1:0.0106634,Dendrocalamus_sinicus_Dendrocalamus_sinicus_Dsi06C_37033988_37043003_Dsi06Cg16930.1_-1_CDS_4147788280_39736:0.0133508)n18:0.00769769,(Ampelocalamus_luodianensis_Alu06Dg15260.1:0.0156628,Dendrocalamus_sinicus_Dendrocalamus_sinicus_Dsi06A_36124400_36130924_Dsi06Ag11870.1_-1_CDS_4147778002_53214:0.0129578)n19:0.00282227)n17:0.00375865)n14:0.00478205,(((Chasmanthium_laxum_Chala.02G216700:0.0291079,(Eragrostis_curvula_EJB05_41840:0.0494778,(Phragmites_australis_Phragmites_australis_PaChr13_26089533_26096161_evm.model.PaChr13.1133_1_CDS_4362385945_2184:0.0676967,((Dichantelium_oligosantes_H_DolKV777976.1000002.1:0.0232027,((((Cenchrus_americanus_H_CamCM007986.2004049.1:0.017117,Setaria_viridis_SEVIR_4G156000v2:0.00491407)n30:0.00827724,(Urochloa_fusta_Urofu.4G050600:0.0123933,(Digitaria_radicosa_Dra04G0187300:0.0178141,(Digitaria_exilis_H_Dex4A-001701.1:0.00633577,Digitaria_exilis_H_Dex4B-001659.1:0.00285906)n33:0.0164259)n32:0.00692419)n31:0.00237936)n29:0.00738702,(Panicum_hallii_Pahal.4G055100:0.00856665,(Panicum_virgatum_Pavir.4NG271100:0.0112309,(Panicum_virgatum_Pavir.4KG354800:0.00848845,Panicum_virgatum_Pavir.4NG271200:0.00554233)n36:0.00690229)n35:0.000766922)n34:0.00414327)n28:0.00387644,((ASEM_AUS1_H_AUS1CM014273.1000321.1:0.014935,ASEM_RSA5_H_RSA5chrom4000268.1:0.00491654)n38:0.0160453,Echinocloa_haploclada_eh_chr6.588:0.023241)n37:0.00714937)n27:0.00364275)n26:0.0169918,(Sorghum_bicolor_SORBI_3010G218400:0.0154154,Ampelocalamus_luodianensis_Alu03Cg21270.1:0.224938)n39:0.0132701)n25:0.00878981)n24:0.00463495)n23:0.0036469)n22:0.00530566,(Stipagrostis_hirtigluma_H_Shi_ptg000059l_001008.1:0.0424275,(Aristida_adscensionis_H_Aadptg000037l000014.1:0.0041566,(Aristida_adscensionis_H_Aadptg000108l000061.1:0.059695,Aristida_adscensionis_H_Aadptg000002l000039.1:0.0113344)n42:0.0500215)n41:0.0339425)n40:0.00827031)n21:0.0213485,(Brachypodium_distachyon_BRADI_1g31690v3:0.0275859,(Hordeum_spontaneum_WB01_012580_0010870:0.00295929,Hordeum_vulgareMorex_HORVU.MOREX.r3.7HG0739170:5e-09)n44:0.0729633)n43:0.0392069)n20:0.00435632)n13:0.00579202)n9:0.000643558)n8:0.0190472)n5:0.00829449,(Pharus_latifolius_Phala.02G049300:0.0502008,((((Oryza_sativa_LOC_Os02g07870:0.0395824,(Leersia_perrieri_LPERR02G05660:0.0595939,Leersia_perrieri_LPERR02G04970:0.0303053)n50:0.0215984)n49:0.0231907,(Zizania_latifolia_GWHTBFHI020528:0.0165997,Zizania_latifolia_GWHTBFHI025298:0.0178045)n51:0.0138689)n48:0.0256069,(Brachypodium_distachyon_BRADI_3g05590v3:0.0697311,(Olyra_latifolia_Ola017230:0.0400166,((Ampelocalamus_luodianensis_Alu02Cg04720.1:0.00905292,Dendrocalamus_sinicus_Dendrocalamus_sinicus_Dsi02C_16721707_16729066_Dsi02Cg04770.1_-1_CDS_4147722574_8006:0.0132738)n55:0.00652685,(Ampelocalamus_luodianensis_Alu02Dg23480.1:0.0194773,(Dendrocalamus_sinicus_Dendrocalamus_sinicus_Dsi02A_3681571_3686969_Dsi02Ag02760.1_1_CDS_4147708666_24840:0.0435927,Dendrocalamus_sinicus_Dendrocalamus_sinicus_Dsi02B_3473259_3484259_Dsi02Bg02730.1_1_CDS_4147715467_44000:0.0158406)n57:0.00526114)n56:0.000584571)n54:0.00450059)n53:0.0074568)n52:0.00387321)n47:0.0122812,((((Eragrostis_curvula_EJB05_55191:5e-09,Eragrostis_curvula_EJB05_24557:0.00056847)n61:0.0287672,((Eleusine_coracana_ELECO.r07.2AG0103330:0.00478118,Eleusine_coracana_ELECO.r07.2BG0156650:0.00547381)n63:0.00979617,(Eleusine_coracana_ELECO.r07.2AG0103290:0.0101617,Eleusine_coracana_ELECO.r07.2BG0156620:0.0132456)n64:0.00970676)n62:0.0297008)n60:0.0276907,((Chasmanthium_laxum_Chala.11G165600:0.0227096,((Sorghum_bicolor_SORBI_3004G060100:0.0167317,(Zea_mays_Zm00001eb233450:0.0258548,Zea_mays_Zm00001eb206930:0.0220623)n69:0.00823469)n68:0.015471,(Aristida_adscensionis_H_Aadptg000078l000164.1:0.529304,((Panicum_hallii_Pahal.1G055200:0.00866855,((((Panicum_virgatum_Pavir.9NG511300:0.105877,(Digitaria_radicosa_Dra01G0046700:0.0150178,(Digitaria_exilis_H_Dex1A-000351.1:0.00424782,Digitaria_exilis_H_Dex1B-000338.1:0.00545254)n78:0.0150368)n77:0.010583)n76:0.00205241,(ASEM_RSA5_H_RSA5chrom1000371.1:0.0212095,ASEM_AUS1_H_AUS1CM014278.1004584.1:0.074046)n79:0.0114449)n75:0.0011941,(Dichantelium_oligosantes_H_DolKV776559.1000001.1:0.0260547,Echinocloa_haploclada_eh_chr7.542:0.0230362)n80:0.00312169)n74:0.00263168,(Panicum_virgatum_Pavir.9KG458700:5e-09,(Panicum_virgatum_Pavir.1NG069800:6e-09,Panicum_virgatum_Pavir.1NG098500:0.0264263)n82:0.00937448)n81:0.00290741)n73:0.000323045)n72:0.00754762,(Urochloa_fusta_Urofu.1G057100:0.016142,(Cenchrus_americanus_H_CamCM007983.2002978.1:0.0246187,Setaria_viridis_SEVIR_1G067300v2:0.00706029)n84:0.00393029)n83:0.00681983)n71:0.00944915)n70:0.0100357)n67:0.0123454)n66:0.00552403,(Aristida_adscensionis_H_Aadptg000021l000666.1:0.0362599,Stipagrostis_hirtigluma_H_Shi_ptg000043l_001048.1:0.0342233)n85:0.0121769)n65:0.00135299)n59:0.0047236,(Phragmites_australis_Phragmites_australis_PaChr5_3621767_3627798_evm.model.PaChr5.332_1_CDS_4362462357_25999:0.0311936,Phragmites_australis_Phragmites_australis_PaChr6_3549696_3555633_evm.model.PaChr6.359_1_CDS_4362469858_37382:0.0250741)n86:0.00424703)n58:0.0214698)n46:0.020038)n45:0.00222645)n4:0.033824)n0;
```
