## Supplementary Dataset S1 for "Gene turnover and contingency facilitated the repeated evolution of C_4_ photosynthesis in grasses": OG0001262_tree.txt

```
((Carex_scoparia_H_Carex_Csco_scaffold_5_000516.1:0.0929413,Carex_scoparia_H_Carex_Csco_scaffold_17_000725.1:0.0581916)n1:0.186418,(((Streptochaeta_angustifolia_strangu_035744:0.182225,Streptochaeta_angustifolia_strangu_015629:0.0621543)n4:0.0977621,(((((Pharus_latifolius_Phala.06G204800:0.105411,Pharus_latifolius_Phala.06G204800.3:0.00333779)n9:0.00576891,Pharus_latifolius_Phala.06G204800.4:5e-09)n8:1.4e-08,Pharus_latifolius_Phala.06G204800.5:5e-09)n7:1.4e-08,Pharus_latifolius_Phala.06G204800.2:6e-09)n6:0.112777,(Pharus_latifolius_Phala.02G121600.3:5e-09,(Pharus_latifolius_Phala.02G121600:5e-09,Pharus_latifolius_Phala.02G121600.2:5e-09)n11:5e-09)n10:0.113182)n5:0.0125758)n3:0.0498495,(((Oryza_sativa_LOC_Os04g18200:0.0769786,Zizania_latifolia_GWHTBFHI019856:0.077705)n14:0.013228,((Leersia_perrieri_LPERR04G18320:0.0612091,Oryza_sativa_LOC_Os04g48540:0.0457893)n16:0.0520408,Zizania_latifolia_GWHTBFHI018720:0.0760347)n15:0.0129135)n13:0.0579387,(((((Eragrostis_curvula_EJB05_51337:5e-09,Eragrostis_curvula_EJB05_42452:0.00129323)n21:0.0691957,(Eleusine_coracana_ELECO.r07.6BG0484780:0.0283149,Eleusine_coracana_ELECO.r07.6AG0530960:0.0318329)n22:0.0483952)n20:0.0594555,((Aristida_adscensionis_H_Aadptg000029l000010.1:0.0854331,Stipagrostis_hirtigluma_H_Shi_ptg000059l_001343.1:0.0710334)n24:0.0388156,(Chasmanthium_laxum_Chala.02G148600:0.0591794,((Setaria_viridis_SEVIR_4G126700v2:0.0452608,((Echinocloa_haploclada_eh_chr6.1442:0.0479762,(ASEM_AUS1_H_AUS1CM014273.1002588.1:0.0103981,ASEM_RSA5_H_RSA5chrom4000735.1:0.00449047)n30:0.0443408)n29:0.00632472,((Panicum_hallii_Pahal.4G156400:0.0112855,(Panicum_virgatum_Pavir.4KG209200:0.0133029,Panicum_virgatum_Pavir.4NG205300:0.019557)n33:0.0112406)n32:0.02707,(Digitaria_exilis_H_Dex4A-002057.1:0.0460794,Digitaria_radicosa_Dra04G0121100:0.0324026)n34:0.0199616)n31:0.00502662)n28:0.00970468)n27:0.00628886,Urochloa_fusta_Urofu.4G139200:0.03564)n26:0.0483404)n25:0.03476)n23:0.012831)n19:0.0618517,(((Phragmites_australis_Phragmites_australis_PaChr2_39644965_39649086_evm.model.PaChr2.2050_1_CDS_4362419061_39744:0.0588697,(Eragrostis_curvula_EJB05_16750:0.0789712,(Eleusine_coracana_ELECO.r07.6AG0512000:0.0838341,(Eleusine_coracana_ELECO.r07.1AG0035800:0.0206617,Eleusine_coracana_ELECO.r07.1BG0085810:0.00842064)n40:0.0212249)n39:0.0164977)n38:0.0502695)n37:0.0459843,((Chasmanthium_laxum_Chala.06G204200:0.0492657,((Sorghum_bicolor_SORBI_3006G186600:0.0293037,Zea_mays_Zm00001eb073410:0.0479732)n44:0.0489772,((ASEM_AUS1_H_AUS1CM014276.1002301.1:0.0413519,((Panicum_hallii_Pahal.7G262000:0.0298313,(Panicum_virgatum_Pavir.7KG308500:0.0279311,(Panicum_virgatum_Pavir.7NG300100:0,Panicum_virgatum_Pavir.7NG298500:0)n50:0.0235529)n49:0.00739028)n48:0.0165989,(Urochloa_fusta_Urofu.7G243600:0.0424575,(Cenchrus_americanus_H_CamCM007984.2002915.1:0.0271261,Setaria_viridis_SEVIR_7G219000v2:0.0152199)n52:0.0145873)n51:0.00698456)n47:0.00503094)n46:0.0222906,(((Digitaria_radicosa_Dra07G0165300:5e-09,Digitaria_radicosa_Dra07G0165300.2:5e-09)n55:0.0311419,(Digitaria_exilis_H_Dex7A-001886.1:0.0151489,Digitaria_exilis_H_Dex7B-001945.1:0.00602528)n56:0.024933)n54:0.0242095,(Echinocloa_haploclada_eh_chr9.2332:0.0612601,Dichantelium_oligosantes_H_DolKV778344.1000005.1:0.0346225)n57:0.0104719)n53:0.0155184)n45:0.00610744)n43:0.00580154)n42:0.01595,(((((ASEM_AUS1_H_AUS1CM014273.1003062.1:0.0784821,ASEM_RSA5_H_RSA5chrom4003206.1:0.0123499)n62:0.0377485,((Panicum_virgatum_Pavir.4NG268000:0.0825418,Panicum_virgatum_Pavir.4KG352600:0.0210285)n64:0.00826437,Panicum_hallii_Pahal.4G057700:0.0232151)n63:0.0144808)n61:0.00815676,((Urochloa_fusta_Urofu.4G053000:0.0390635,(((Digitaria_exilis_H_Dex9A-004552.1:0.0155896,Digitaria_exilis_H_Dex9B-004418.1:0.013616)n69:0.080689,(Digitaria_exilis_H_Dex4A-001136.1:0.00765466,Digitaria_exilis_H_Dex4B-001077.1:0.00873929)n70:0.0233712)n68:0.00770552,(Digitaria_radicosa_Dra04G0185300:5e-09,Digitaria_radicosa_Dra04G0185300.2:5e-09)n71:0.0242803)n67:0.0181701)n66:0.00615409,(Cenchrus_americanus_H_CamCM007986.2000384.1:0.0394395,Setaria_viridis_SEVIR_4G158700v2:0.0155796)n72:0.00748927)n65:0.00674953)n60:0.0264392,(Zea_mays_Zm00001eb389290:0.0770761,Sorghum_bicolor_SORBI_3010G216300:0.0296826)n73:0.0348427)n59:0.023451,Chasmanthium_laxum_Chala.02G214500:0.0437631)n58:0.0590314)n41:0.00655905)n36:0.0346782,(Aristida_adscensionis_H_Aadptg000008l000415.1:0.110254,Stipagrostis_hirtigluma_H_Shi_ptg000016l_002025.1:0.0453013)n74:0.0334924)n35:0.0196831)n18:0.0134107,((Olyra_latifolia_Ola033275:0.096559,(Dendrocalamus_sinicus_Dendrocalamus_sinicus_Dsi07B_1524033_1527351_Dsi07Bg01240.1_-1_CDS_4147793137_44819:0.0499991,(Ampelocalamus_luodianensis_Alu07Dg01500.1:0.0902471,Ampelocalamus_luodianensis_Alu09Cg01770.1:0.0456278)n78:0.0125271)n77:0.0130256)n76:0.0133796,(Dendrocalamus_sinicus_Dendrocalamus_sinicus_Dsi07A_1260475_1264071_Dsi07Ag01090.1_-1_CDS_4147789117_56066:0.0494198,((Dendrocalamus_sinicus_Dendrocalamus_sinicus_Dsi04B_33853963_33857283_Dsi04Bg10610.1_-1_CDS_4147756042_28935:0.0536602,(Ampelocalamus_luodianensis_Alu04Cg16970.2:0.0291043,Ampelocalamus_luodianensis_Alu04Dg06800.1:0.0362121)n82:0.0103231)n81:0.00999668,((Brachypodium_distachyon_BRADI_2g15480v3:0.109535,Brachypodium_distachyon_BRADI_5g18987v3:0.0597495)n84:0.0165272,(Hordeum_spontaneum_WB01_003999_0554845:0.0126899,(Hordeum_vulgareMorex_HORVU.MOREX.r3.2HG0204440:0.14338,Hordeum_vulgareMorex_HORVU.MOREX.r3.2HG0186710:0.00425446)n86:0.000472718)n85:0.0766811)n83:0.0355222)n80:0.00863563)n79:0.000959515)n75:0.0184114)n17:0.016501)n12:0.0400338)n2:0.186418)n0;
```
