## Supplementary Dataset S1 for "Gene turnover and contingency facilitated the repeated evolution of C_4_ photosynthesis in grasses": OG0001263_tree.txt

```
((Ananas_comosus_H_Ananas_contig7_000233.1:0.0431294,Tillandsia_fasciculata_H_Tillandsia_CM054935.1_000207.1:0.0575665)n1:0.0896459,(Dichantelium_oligosantes_H_DolKV781943.1000005.1:0.671478,((Streptochaeta_angustifolia_strangu_017011:0.115032,((Pharus_latifolius_Phala.08G066300.2:0.00495062,(Pharus_latifolius_Phala.08G066300:0.00246807,Pharus_latifolius_Phala.08G066300.3:0.00103555)n7:0.00386833)n6:0.0823482,(((Aristida_adscensionis_H_Aadptg000048l000127.1:0.0888106,(Stipagrostis_hirtigluma_H_Shi_ptg000021l_001816.1:0.00615533,(Stipagrostis_hirtigluma_H_Shi_ptg000002l_000803.1:0.00177319,Stipagrostis_hirtigluma_H_Shi_ptg000018l_000450.1:0.00118236)n12:0.00296032)n11:0.05685)n10:0.0225234,((Chasmanthium_laxum_Chala.05G064800:0.077071,((Sorghum_bicolor_SORBI_3007G151500:0.0321668,Zea_mays_Zm00001eb177340:0.0823879)n16:0.0586941,(((Dichantelium_oligosantes_H_DolKV777220.1000009.1:0.0300367,(ASEM_AUS1_H_AUS1CM014275.1002967.1:0.0188857,ASEM_RSA5_H_RSA5chrom6002980.1:0.0121519)n20:0.0351305)n19:0.00590457,((Digitaria_radicosa_Dra06G0131200:0.0376736,(Digitaria_exilis_H_Dex6A-001649.1:0.00768135,Digitaria_exilis_H_Dex6B-000895.1:0.0162774)n23:0.0204292)n22:0.0354303,((Cenchrus_americanus_H_CamCM007982.2004636.1:0.0305981,Setaria_viridis_SEVIR_6G181700v2:0.0129689)n25:0.0263901,(Panicum_hallii_Pahal.6G230300:0.013349,(Panicum_virgatum_Pavir.6KG295000:0.000990867,Panicum_virgatum_Pavir.6KG292900:5e-09)n27:0.0125199)n26:0.0306129)n24:0.00316005)n21:0.00139395)n18:0.00395726,(Urochloa_fusta_Urofu.6G163700:0.0465099,Echinocloa_haploclada_eh_chr8.2133:0.053712)n28:0.0117752)n17:0.0210203)n15:0.0266296)n14:0.00809233,((Phragmites_australis_Phragmites_australis_PaChr19_22018157_22022703_evm.model.PaChr19.907_1_CDS_4362413548_14917:0.0559777,Phragmites_australis_Phragmites_australis_PaChr14_24463304_24469194_evm.model.PaChr14.1008_1_CDS_4362390527_17782:0.0500499)n30:0.0189389,(Eragrostis_curvula_EJB05_48767:0.0522668,(Eleusine_coracana_ELECO.r07.8BG0662590:0.00681314,Eleusine_coracana_ELECO.r07.8AG0633470:0.0139895)n32:0.0848172)n31:0.0448881)n29:0.00420733)n13:0.00885839)n9:0.0383291,((Leersia_perrieri_LPERR08G14370:0.0962327,(Oryza_sativa_LOC_Os08g36020:0.053108,Zizania_latifolia_GWHTBFHI010171:0.0696299)n35:0.0152946)n34:0.0376191,(Brachypodium_distachyon_BRADI_3g37710v3:0.156739,((Ampelocalamus_luodianensis_Alu08Dg05600.1:0.0324119,(Dendrocalamus_sinicus_Dendrocalamus_sinicus_Dsi08A_29490312_29496108_Dsi08Ag08660.1_1_CDS_4147802788_19524:0.00213637,Dendrocalamus_sinicus_Dendrocalamus_sinicus_Dsi08A_29686529_29692318_Dsi08Ag08720.1_1_CDS_4147802806_29652:0.00107397)n39:0.0464414)n38:0.00966884,(Ampelocalamus_luodianensis_Alu08Cg06960.1:0.0449978,(Dendrocalamus_sinicus_Dendrocalamus_sinicus_Dsi08B_28550592_28562538_Dsi08Bg08390.1_1_CDS_4147806700_4344:0.0400081,Olyra_latifolia_scaffold198_785789_791212_+:0.102467)n41:0.00971416)n40:0.00107935)n37:0.00764562)n36:0.00915256)n33:0.0162112)n8:0.0455268)n5:0.0174784)n4:0.0225111,(((Pharus_latifolius_Phala.12G093200:5e-09,Pharus_latifolius_Phala.12G093200.2:5e-09)n44:0.0954959,((((Zizania_latifolia_GWHTBFHI027564:0.0277871,Zizania_latifolia_GWHTBFHI033084:0.0340411)n48:0.0196642,(((Leersia_perrieri_LPERR03G16870:0.282082,Oryza_sativa_LOC_Os09g27220:0.115785)n51:0.0396899,((Hordeum_spontaneum_WB01_010196_0032867:0.00194159,Hordeum_vulgareMorex_HORVU.MOREX.r3.5HG0479750:0.00119487)n53:0.0827926,(Brachypodium_distachyon_BRADI_4g32751v3:0.165029,Brachypodium_distachyon_BRADI_4g31550v3:0.0184184)n54:0.0390552)n52:0.0295547)n50:0.00806,(Oryza_sativa_LOC_Os09g27230:0.123551,Leersia_perrieri_LPERR09G08560:0.0431387)n55:0.0233856)n49:0.0025984)n47:0.0355617,(Dendrocalamus_sinicus_Dendrocalamus_sinicus_Dsi09B_7214800_7221572_Dsi09Bg05360.1_-1_CDS_4147816489_56719:0.0362087,((Dendrocalamus_sinicus_Dendrocalamus_sinicus_Dsi09C_16612069_16618883_Dsi09Cg03950.1_1_CDS_4147818877_36459:0.0349929,Ampelocalamus_luodianensis_Alu09Cg08510.1:0.0258696)n58:0.00577975,(Ampelocalamus_luodianensis_Alu09DXg20800.1:0.0417978,(Olyra_latifolia_Ola028020:0.0486179,Dendrocalamus_sinicus_Dendrocalamus_sinicus_Dsi09A_27832493_27842581_Dsi09Ag06930.1_1_CDS_4147813174_9993:0.0272733)n60:0.00536887)n59:0.000596541)n57:0.00127453)n56:0.00326729)n46:0.0110778,((Aristida_adscensionis_H_Aadptg000066l000334.1:0.0468945,Stipagrostis_hirtigluma_H_Shi_ptg000012l_001125.1:0.044788)n62:0.0263582,((Chasmanthium_laxum_Chala.08G069300:0.0294053,(Phragmites_australis_Phragmites_australis_PaChr17_21993018_21997407_evm.model.PaChr17.574_1_CDS_4362405104_31689:0.0549762,Phragmites_australis_Phragmites_australis_PaChr20_19822353_19826971_evm.model.PaChr20.594_1_CDS_4362425452_9053:0.0473574)n65:0.00526193)n64:0.0108313,(ASEM_AUS1_H_AUS1CM014273.1002096.1:0.21861,((Eragrostis_curvula_EJB05_43233:0.0348014,(Eleusine_coracana_ELECO.r07.6BG0490000:0.0120256,Eleusine_coracana_ELECO.r07.6AG0536690:0.0167158)n69:0.0423581)n68:0.0366388,((Zea_mays_Zm00001eb314310:0.0575967,(Sorghum_bicolor_SORBI_3002G218600:0.0257079,(ASEM_AUS1_H_AUS1CM014273.1002095.1:0.0199563,ASEM_RSA5_H_RSA5chrom7002824.1:0.00430085)n73:0.0156206)n72:0.00649902)n71:0.00622209,(Zea_mays_Zm00001eb100340:0.0539742,((Panicum_hallii_Pahal.2G282800:0.0154678,(Panicum_virgatum_Pavir.2NG342400:0.0134677,Panicum_virgatum_Pavir.2NG343200:0.0152715)n77:0.00754582)n76:0.0134277,(Echinocloa_haploclada_eh_chr3.2624:0.0358633,((ASEM_RSA5_H_RSA5chrom2004287.1:0.0189656,Dichantelium_oligosantes_H_DolKV781943.1000004.1:0.0229834)n80:0.00817183,(((Digitaria_radicosa_Dra02G0236200:5e-09,Digitaria_radicosa_Dra02G0236200.2:5e-09)n83:0.0191111,(Digitaria_exilis_H_Dex2A-001187.1:0.00700046,Digitaria_exilis_H_Dex2B-001075.1:0.005015)n84:0.00940089)n82:0.02507,(Urochloa_fusta_Urofu.2G227500:0.0322851,(Cenchrus_americanus_H_CamCM007988.2001632.1:0.0423674,Setaria_viridis_SEVIR_2G232000v2:0.00852816)n86:0.00795807)n85:0.0057041)n81:0.00458426)n79:0.00207653)n78:0.00181502)n75:0.0187392)n74:0.00208213)n70:0.0175674)n67:0.00721349)n66:0.000801499)n63:0.0160098)n61:0.0118046)n45:0.0381496)n43:0.0202531,Streptochaeta_angustifolia_strangu_039845:0.0671877)n42:0.0074653)n3:0.0549403)n2:0.0896459)n0;
```
