## Supplementary Dataset S1 for "Gene turnover and contingency facilitated the repeated evolution of C_4_ photosynthesis in grasses": OG0001264_tree.txt

```
((((Sorghum_bicolor_SORBI_3001G020350:0.810319,((((Olyra_latifolia_Ola015476:0.0432666,(Dendrocalamus_sinicus_Dendrocalamus_sinicus_Dsi03B_1094957_1097284_Dsi03Bg01020.1_-1_CDS_4147734415_21549:0.0305546,((Dendrocalamus_sinicus_Dendrocalamus_sinicus_Dsi03A_1432333_1435624_Dsi03Ag01070.1_-1_CDS_4147727041_20962:0.0277064,Ampelocalamus_luodianensis_Alu03Cg01490.1:0.0156706)n10:0.00135613,(Dendrocalamus_sinicus_Dendrocalamus_sinicus_Dsi03C_31952126_31963065_Dsi03Cg17920.1_1_CDS_4147746490_53110:0.0360956,Ampelocalamus_luodianensis_Alu03Dg29290.2:0.017549)n11:0.00194989)n9:0.00673476)n8:0.0132904)n7:0.0225603,(Zizania_latifolia_GWHTBFHI014017:0.0578065,(Oryza_sativa_LOC_Os03g62200:0.0597048,Leersia_perrieri_LPERR03G34370:0.125969)n13:0.0158365)n12:0.0330409)n6:0.0176909,((Brachypodium_distachyon_BRADI_1g02420v3:0.1289,(Hordeum_spontaneum_WB01_008013_0100492:0.00378794,Hordeum_vulgareMorex_HORVU.MOREX.r3.5HG0530810:0.00207109)n16:0.102489)n15:0.0638328,(((Aristida_adscensionis_H_Aadptg000018l000977.1:0.0486562,Stipagrostis_hirtigluma_H_Shi_ptg000037l_001791.1:0.048863)n19:0.0244848,((Eragrostis_curvula_EJB05_03442:0.0517484,(Eleusine_coracana_ELECO.r07.3BG0254210:0.0213424,Eleusine_coracana_ELECO.r07.3AG0209080:0.0141979)n22:0.0748861)n21:0.0406732,(Chasmanthium_laxum_Chala.03G277300:0.0427681,Phragmites_australis_Phragmites_australis_PaChr3_48326876_48330539_evm.model.PaChr3.2813_1_CDS_4362446841_41943:0.0545745)n23:0.0177517)n20:0.0103927)n18:0.0138182,(((Dichantelium_oligosantes_H_DolKV769116.1000013.1:0.0529853,(ASEM_AUS1_H_AUS1CM014278.1001707.1:0.0205034,ASEM_RSA5_H_RSA5chrom9003647.1:0.00967047)n27:0.0281476)n26:0.0093692,((Panicum_hallii_Pahal.9G017800:0.0188925,((Panicum_virgatum_Pavir.J355300:1e-08,Panicum_virgatum_Pavir.9NG000500:5e-09)n31:0.0340663,(Panicum_virgatum_Pavir.2KG360500:0,Panicum_virgatum_Pavir.8KG217900:0)n32:0.0152229)n30:0.00505819)n29:0.0251806,(Echinocloa_haploclada_eh_chr1.167:0.0450531,(Urochloa_fusta_Urofu.9G018000:0.0685468,(Setaria_viridis_SEVIR_9G019200v2:0.0325367,Cenchrus_americanus_H_CamLKME02014686.1000040.1:0.0373526)n35:0.0149476)n34:0.0147249)n33:0.0107138)n28:0.00916482)n25:0.0129027,((Digitaria_radicosa_Dra09G0015700:0.0564666,((Digitaria_exilis_H_Dex9A-005612.1:0,Digitaria_exilis_H_Dex9B-005475.1:0)n39:0.0261102,Digitaria_exilis_H_DexUA-002891.1:0.0158927)n38:0.0720925)n37:0.0197593,Zea_mays_Zm00001eb063910:0.145066)n36:0.0188258)n24:0.0321008)n17:0.0300214)n14:0.0158298)n5:0.0371269,(Zea_mays_Zm00001eb366600:0.655337,Zea_mays_Zm00001eb063920:0.573351)n40:0.143004)n4:0.0158893)n3:0.206153,(Pharus_latifolius_Phala.01G020500:0.115811,Streptochaeta_angustifolia_strangu_031110:0.114406)n41:0.0370198)n2:0.0591744,(((Pharus_latifolius_Phala.03G306200:0,Pharus_latifolius_Phala.03G306200.2:0)n44:0.0786975,((Leersia_perrieri_LPERR01G33320:0.140249,Oryza_sativa_LOC_Os01g65000:0.0555246)n46:0.0337446,(((Dendrocalamus_sinicus_Dendrocalamus_sinicus_Dsi01A_55648715_55651378_Dsi01Ag23530.1_1_CDS_4147691800_25347:0.0482324,((Olyra_latifolia_Ola024100:0.201869,Olyra_latifolia_Ola023268:0.00324823)n51:0.0382189,(Ampelocalamus_luodianensis_Alu01Dg26430.2:0.132604,Ampelocalamus_luodianensis_Alu01Cg13280.2:0.0363594)n52:0.00495179)n50:0.00621574)n49:0.0117272,((Brachypodium_distachyon_BRADI_2g56290v3:0.0263976,Brachypodium_distachyon_BRADI_2g56300v3:0.020348)n54:0.0574077,((Hordeum_spontaneum_WB01_005237_0268387:5e-09,Hordeum_vulgareMorex_HORVU.MOREX.r3.3HG0299120:5e-09)n56:0.0261209,(Hordeum_spontaneum_WB01_005237_0395447:6e-09,Hordeum_vulgareMorex_HORVU.MOREX.r3.3HG0299130:0.000898775)n57:0.0358005)n55:0.0596935)n53:0.0394762)n48:0.0135503,(((Eragrostis_curvula_EJB05_18294:0.00191352,Eragrostis_curvula_EJB05_18278:0.00287271)n60:0.0701055,(Eleusine_coracana_ELECO.r07.1AG0041350:0.0134239,Eleusine_coracana_ELECO.r07.1BG0091350:0.0161715)n61:0.0706212)n59:0.027014,((Aristida_adscensionis_H_Aadptg000101l000321.1:0.0735278,Stipagrostis_hirtigluma_H_Shi_ptg000050l_002746.1:0.0319764)n63:0.0304158,((Phragmites_australis_Phragmites_australis_PaChr1_49411250_49414214_evm.model.PaChr1.2511_1_CDS_4362366503_23578:0.0436267,Phragmites_australis_Phragmites_australis_PaChr2_44585788_44588251_evm.model.PaChr2.2448_1_CDS_4362419943_28374:0.0507868)n65:0.0102903,(Chasmanthium_laxum_Chala.01G295600:0.04384,(((Dichantelium_oligosantes_H_DolKV767806.1000020.1:0.0323954,(ASEM_AUS1_H_AUS1CM014274.1005117.1:0.0123723,ASEM_RSA5_H_RSA5chrom5003429.1:0.00854653)n70:0.0305276)n69:0.0208622,(Sorghum_bicolor_SORBI_3003G370400:0.0615302,Zea_mays_Zm00001eb366590:0.0405575)n71:0.0313979)n68:0.00912103,(((Panicum_hallii_Pahal.5G075400:0.028025,(Panicum_virgatum_Pavir.5KG657600:0.0134085,Panicum_virgatum_Pavir.5KG661500:0.0168396)n75:0.0209441)n74:0.0182468,Echinocloa_haploclada_eh_chr2.4176:0.0611079)n73:0.00952326,((Urochloa_fusta_Urofu.5G077100:0.0577604,(Cenchrus_americanus_H_CamCM007987.2004056.1:0.0491731,Setaria_viridis_SEVIR_5G401300v2:0.0235215)n78:0.0137343)n77:0.0223532,(Digitaria_radicosa_Dra05G0181900:0.0694888,(Digitaria_exilis_H_Dex5A-001920.1:0.00590425,Digitaria_exilis_H_Dex5B-001933.1:0.0108739)n80:0.0439588)n79:0.0206698)n76:0.0156172)n72:0.00985737)n67:0.024833)n66:0.012528)n64:0.010849)n62:0.0139823)n58:0.0453038)n47:0.0250479)n45:0.0376852)n43:0.022255,(Streptochaeta_angustifolia_strangu_022953:0.0729239,Streptochaeta_angustifolia_strangu_011734:0.0684581)n81:0.00760646)n42:0.020758)n1:0.0129402,(Carex_scoparia_H_Carex_Csco_scaffold_26_000146.1:0.63198,((Ananas_comosus_H_Ananas_contig2_000963.1:0.0351678,Tillandsia_fasciculata_H_Tillandsia_CM054942.1_000448.1:0.0448716)n84:0.0724407,(Ananas_comosus_H_Ananas_contig22_000465.1:0.0319521,(Tillandsia_fasciculata_H_Tillandsia_CM054946.1_000559.1:0.246253,Tillandsia_fasciculata_H_Tillandsia_CM054954.1_000079.1:0.0559457)n86:0.00621618)n85:0.140162)n83:0.0155735)n82:0.0944109)n0;
```
