## Supplementary Dataset S1 for "Gene turnover and contingency facilitated the repeated evolution of C_4_ photosynthesis in grasses": OG0001265_tree.txt

```
((Streptochaeta_angustifolia_strangu_008709:0.131614,Pharus_latifolius_Phala.03G299100:0.0813489)n1:0.0436215,((((Brachypodium_distachyon_BRADI_2g55610v3:0.0340883,Brachypodium_distachyon_BRADI_2g55620v3:0.0232685)n5:0.0554543,(((Hordeum_spontaneum_WB01_000199_0067225:0.00252748,Hordeum_vulgareMorex_HORVU.MOREX.r3.3HG0300680:0.00728083)n8:0.111166,((Hordeum_spontaneum_WB01_001037_0062461:0.00727825,Hordeum_vulgareMorex_HORVU.MOREX.r3.3HG0300610:0.0042309)n10:0.0584234,((Hordeum_spontaneum_WB01_000105_0057858:0.00136535,Hordeum_vulgareMorex_HORVU.MOREX.r3.3HG0300640:0.00136555)n12:0.0692957,(Hordeum_spontaneum_WB01_000105_0054831:5e-09,Hordeum_vulgareMorex_HORVU.MOREX.r3.3HG0300650:0.00270896)n13:0.0823967)n11:0.0490342)n9:0.048502)n7:0.0140474,(Hordeum_spontaneum_WB01_000199_0071583:0.00404778,Hordeum_vulgareMorex_HORVU.MOREX.r3.3HG0300690:0.00328444)n14:0.14059)n6:0.0100026)n4:0.0269125,((Ampelocalamus_luodianensis_Alu01Dg30130.1:0.0318374,Ampelocalamus_luodianensis_Alu01Dg25840.2:0.0124787)n16:0.0181354,(((Leersia_perrieri_LPERR01G32680:0.0747313,(Zizania_latifolia_GWHTBFHI006162:0.0657317,Oryza_sativa_LOC_Os01g64100:0.0389536)n20:0.0149098)n19:0.0336071,Olyra_latifolia_Ola029816:0.0810153)n18:0.0113629,((Dendrocalamus_sinicus_Dendrocalamus_sinicus_Dsi01A_54853575_54855686_Dsi01Ag23030.1_1_CDS_4147691650_54618:0.0533573,Dendrocalamus_sinicus_Dendrocalamus_sinicus_Dsi01C_12561894_12564908_Dsi01Cg09050.1_-1_CDS_4147703950_42273:0.0167019)n22:0.0096425,Dendrocalamus_sinicus_Dendrocalamus_sinicus_Dsi01B_49922065_49923051_Dsi01Bg19250.1_-1_CDS_4147699108_45635:0.0433065)n21:0.00481183)n17:0.00454869)n15:0.00443614)n3:0.0131284,(((Eleusine_coracana_ELECO.r07.1AG0040690:0.0421336,Eleusine_coracana_ELECO.r07.1BG0090740:0.0660643)n25:0.080952,((Stipagrostis_hirtigluma_H_Shi_ptg000050l_002713.1:0.0628863,Aristida_adscensionis_H_Aadptg000101l000288.1:0.0680468)n27:0.0268839,(Chasmanthium_laxum_Chala.01G289600:0.0918874,((Sorghum_bicolor_SORBI_3003G364200:0.0537127,Zea_mays_Zm00001eb147140:0.0623752)n30:0.0261951,(Echinocloa_haploclada_eh_chr2.4114:0.0572971,((((Digitaria_radicosa_Dra05G0175200:0.0580689,(Digitaria_exilis_H_Dex5A-001889.1:0.0696831,Digitaria_exilis_H_Dex5B-001905.1:0.0458231)n36:0.0423537)n35:0.0198447,(Panicum_hallii_Pahal.5G081500:0.0259544,(Panicum_virgatum_Pavir.9NG563500:0.0510703,Panicum_virgatum_Pavir.5KG655200:0.0153369)n38:0.0017041)n37:0.0038048)n34:0.00734871,((Urochloa_fusta_Urofu.5G084100:0.00768525,Urochloa_fusta_Urofu.3G167600:0.0173476)n40:0.0417663,(Setaria_viridis_SEVIR_5G395200v2:0.0481942,Cenchrus_americanus_H_CamCM007987.2004027.1:0.0448186)n41:0.00966272)n39:0.0111508)n33:0.00743089,((ASEM_AUS1_H_AUS1CM014274.1005082.1:0.021287,ASEM_RSA5_H_RSA5chrom5002373.1:0.0194852)n43:0.0507741,Dichantelium_oligosantes_H_DolKV777256.1000002.1:0.0534442)n42:0.013135)n32:0.00505758)n31:0.0055048)n29:0.0385596)n28:0.0154754)n26:0.0160252)n24:0.0129828,((Aristida_adscensionis_H_Aadptg000101l000286.1:0.0781734,Stipagrostis_hirtigluma_H_Shi_ptg000050l_002710.1:0.0439495)n45:0.011432,(((Chasmanthium_laxum_Chala.01G289500:0.0487488,((Zea_mays_Zm00001eb147150:0.0378137,(Sorghum_bicolor_SORBI_3003G364100:0.018103,Sorghum_bicolor_SORBI_3003G364000:0.00305106)n51:0.0435417)n50:0.0519997,(((Panicum_hallii_Pahal.5G081700:0.0204617,(Panicum_virgatum_Pavir.5KG655100:0.0172235,(Panicum_virgatum_Pavir.J667900:0.0184196,Panicum_virgatum_Pavir.9NG563600:0.0124822)n56:0.00458021)n55:0.00761976)n54:0.0107919,(((Setaria_viridis_SEVIR_5G395100v2:0.0489719,Cenchrus_americanus_H_CamCM007987.2004026.1:0.0514201)n59:0.0143941,((ASEM_AUS1_H_AUS1CM014274.1005081.1:0.0103259,(ASEM_RSA5_H_RSA5chrom5002371.1:0.00296248,ASEM_RSA5_H_RSA5chrom5002372.1:0.00148315)n62:0.010784)n61:0.00641481,(ASEM_RSA5_H_RSA5chrom8000910.1:0.0268479,ASEM_AUS1_H_AUS1CM014274.1005080.1:0.0106377)n63:0.00118197)n60:0.0234737)n58:0.00710647,(Echinocloa_haploclada_eh_chr2.4113:0.0303999,((Digitaria_exilis_H_Dex5A-001888.1:0.0139605,Digitaria_exilis_H_Dex5B-001904.1:0.0174301)n66:0.0739299,(Urochloa_fusta_Urofu.5G084300:0.0106655,Urochloa_fusta_Urofu.3G167800:0.0124628)n67:0.0466759)n65:0.00920666)n64:0.00546538)n57:0.00402946)n53:0.00577206,Dichantelium_oligosantes_H_DolKV777256.1000001.1:0.0762869)n52:0.0104713)n49:0.0215081)n48:0.013717,((Zea_mays_Zm00001eb147160:0.0991436,Sorghum_bicolor_SORBI_3003G363900:0.0730121)n69:0.061708,((Urochloa_fusta_Urofu.5G084400:0.0747866,(((Digitaria_radicosa_Dra05G0175100:0.0107147,Digitaria_radicosa_Dra05G0175100.2:0.00597158)n74:0.0559663,(Digitaria_exilis_H_Dex5A-001887.1:0.0254487,Digitaria_exilis_H_Dex5B-001903.1:0.0205644)n75:0.0375123)n73:0.0118323,((ASEM_RSA5_H_RSA5chrom5002370.1:0.0552523,(Panicum_hallii_Pahal.5G081800:0.0373307,(Panicum_virgatum_Pavir.9NG563700:0.0604474,Panicum_virgatum_Pavir.5KG655000:0.049162)n79:0.0176899)n78:0.019349)n77:0.0105287,(Dichantelium_oligosantes_H_DolKV779754.1000007.1:0.0429628,(Cenchrus_americanus_H_CamCM007987.2004025.1:0.0988067,Setaria_viridis_SEVIR_5G395000v2:0.0395779)n81:0.0106795)n80:0.00888592)n76:0.0109335)n72:0.00808752)n71:0.0201593,((Eleusine_coracana_ELECO.r07.1AG0040680:0.03989,Eleusine_coracana_ELECO.r07.1BG0090730:0.0201556)n83:0.0826165,(Eragrostis_curvula_EJB05_35326:0.0869616,(Eragrostis_curvula_EJB05_18362:0.372776,Eragrostis_curvula_EJB05_16119:0.0442437)n85:0.0266418)n84:0.0146096)n82:0.0116403)n70:0.00953432)n68:0.00105937)n47:0.0110631,(Phragmites_australis_Phragmites_australis_PaChr1_48941796_48942788_evm.model.PaChr1.2468_1_CDS_4362366405_24841:0.0721919,Phragmites_australis_Phragmites_australis_PaChr2_44017760_44018754_evm.model.PaChr2.2396_1_CDS_4362419827_22081:0.0678735)n86:0.0161112)n46:0.00591811)n44:0.0110292)n23:0.0255725)n2:0.0436215)n0;
```
