## Supplementary Dataset S1 for "Gene turnover and contingency facilitated the repeated evolution of C_4_ photosynthesis in grasses": OG0001266_tree.txt

```
((Carex_scoparia_H_Carex_Csco_scaffold_7_000639.1:0.363196,(Tillandsia_fasciculata_H_Tillandsia_CM054953.1_000445.1:0.030664,((Ananas_comosus_H_Ananas_contig7_000120.1:0.00258001,Ananas_comosus_H_Ananas_contig6_000032.1:0.0449254)n4:0.0919967,Ananas_comosus_H_Ananas_contig24_000601.1:0.023346)n3:0.002594)n2:0.025594)n1:0.0713501,((Streptochaeta_angustifolia_strangu_024628:0.134904,(Pharus_latifolius_Phala.07G155700:0.110072,(((Brachypodium_distachyon_BRADI_2g22820v3:0.0656131,(Hordeum_spontaneum_WB01_007884_0028743:0.00115187,Hordeum_vulgareMorex_HORVU.MOREX.r3.1HG0072680:0.00216117)n11:0.104461)n10:0.0545296,(Olyra_latifolia_Ola032430:0.111077,((Zizania_latifolia_GWHTBFHI031430:0.0597224,(Leersia_perrieri_LPERR05G15490:0.0399565,Oryza_sativa_LOC_Os05g38980:0.0467765)n15:0.0280704)n14:0.0534332,(Olyra_latifolia_Ola032429:0.0692736,((Ampelocalamus_luodianensis_Alu05Dg07120.1:0.0226232,Ampelocalamus_luodianensis_Alu05Cg11360.1:0.0229117)n18:0.00254575,(Dendrocalamus_sinicus_Dendrocalamus_sinicus_Dsi05A_26441029_26445619_Dsi05Ag08840.1_1_CDS_4147764586_5894:0.0243568,Dendrocalamus_sinicus_Dendrocalamus_sinicus_Dsi05B_28526056_28530340_Dsi05Bg09220.1_1_CDS_4147768987_38547:0.0252045)n19:0.0028005)n17:0.00288491)n16:0.00497154)n13:0.0178183)n12:0.00197981)n9:0.0321895,((Aristida_adscensionis_H_Aadptg000024l000043.1:0.0831479,Stipagrostis_hirtigluma_H_Shi_ptg000053l_000328.1:0.0574522)n21:0.0544857,((Chasmanthium_laxum_Chala.01G097300:0.0522326,((Sorghum_bicolor_SORBI_3003G175000:0.0388353,(Zea_mays_Zm00001eb132620:0.0503621,Zea_mays_Zm00001eb341910:0.0533457)n26:0.0105564)n25:0.0556211,(((Dichantelium_oligosantes_H_DolKV778027.1000001.1:0.0329646,(Digitaria_radicosa_Dra05G0002500:0.0274121,(Digitaria_exilis_H_Dex5A-000844.1:0.0171811,Digitaria_exilis_H_Dex5B-000856.1:0.0202537)n31:0.0153968)n30:0.034423)n29:0.00469998,(ASEM_AUS1_H_AUS1CM014274.1003729.1:0.00802979,ASEM_RSA5_H_RSA5chrom5000389.1:0.035358)n32:0.0513311)n28:0.00817422,((Echinocloa_haploclada_eh_chr2.1955:0.0881319,(Panicum_hallii_Pahal.5G306600:0.0140287,(Panicum_virgatum_Pavir.5NG250700:0.0241226,Panicum_virgatum_Pavir.5KG372500:0.0144101)n36:0.00873266)n35:0.0285422)n34:0.00757205,(Urochloa_fusta_Urofu.5G312300:0.0467183,(Cenchrus_americanus_H_CamCM007987.2001328.1:0.0303281,Setaria_viridis_SEVIR_5G184000v2:0.0122456)n38:0.017572)n37:0.025429)n33:0.00596401)n27:0.0164062)n24:0.0267826)n23:0.0187034,(Phragmites_australis_Phragmites_australis_PaChr1_22414179_22424172_evm.model.PaChr1.1111_1_CDS_4362363393_32384:0.053786,(Eragrostis_curvula_EJB05_15637:0.0636297,(Eleusine_coracana_ELECO.r07.1AG0019560:0.0179176,Eleusine_coracana_ELECO.r07.1BG0068040:0.0940511)n41:0.0660831)n40:0.0420466)n39:0.0177785)n22:0.0230595)n20:0.0277889)n8:0.0528102)n7:0.0432067)n6:0.0310344,(((Pharus_latifolius_Phala.03G281400:5e-09,Pharus_latifolius_Phala.03G281400.2:5e-09)n44:0.0930033,((Olyra_latifolia_Ola033697:0.0524233,((Ampelocalamus_luodianensis_Alu01Cg15380.1:0.0170149,(Dendrocalamus_sinicus_Dendrocalamus_sinicus_Dsi01C_14099836_14107061_Dsi01Cg10170.1_-1_CDS_4147704286_4006:0.0232323,Dendrocalamus_sinicus_Dendrocalamus_sinicus_Dsi01A_52805255_52809549_Dsi01Ag21950.1_1_CDS_4147691326_42794:0.0161339)n49:0.00212927)n48:0.00497325,(Ampelocalamus_luodianensis_Alu01Dg24500.1:0.0258295,(Dendrocalamus_sinicus_Dendrocalamus_sinicus_Dsi01B_52028861_52039758_Dsi01Bg20320.1_-1_CDS_4147699429_55770:0.00905632,(Dendrocalamus_sinicus_Dendrocalamus_sinicus_Dsi01A_502447_503503_Dsi01Ag00430.1_1_CDS_4147684870_47277:5e-09,(Dendrocalamus_sinicus_Dendrocalamus_sinicus_Dsi03A_37989577_37991386_Dsi03Ag14190.1_-1_CDS_4147730977_19287:5e-09,Dendrocalamus_sinicus_Dendrocalamus_sinicus_Dsi03B_50666138_50667918_Dsi03Bg21310.1_-1_CDS_4147740502_36764:5e-09)n53:5e-09)n52:0.0215607)n51:0.0189692)n50:0.00210769)n47:0.00537789)n46:0.0133392,(((Brachypodium_distachyon_BRADI_2g54240v3:0.0710794,(Hordeum_spontaneum_WB01_002498_0386003:0.00139307,Hordeum_vulgareMorex_HORVU.MOREX.r3.3HG0303410:0.00165521)n57:0.0666447)n56:0.0325646,(Zizania_latifolia_GWHTBFHI006034:0.0512888,(Leersia_perrieri_LPERR01G31270:0.0619048,Oryza_sativa_LOC_Os01g61880:0.0354585)n59:0.0265645)n58:0.0395916)n55:0.0127324,((Stipagrostis_hirtigluma_H_Shi_ptg000050l_002630.1:0.0414028,Aristida_adscensionis_H_Aadptg000053l000318.1:0.0580964)n61:0.0120571,(((Phragmites_australis_Phragmites_australis_PaChr2_42469201_42473597_evm.model.PaChr2.2267_1_CDS_4362419541_29210:0.0452124,Phragmites_australis_Phragmites_australis_PaChr1_47139272_47143622_evm.model.PaChr1.2345_1_CDS_4362366133_37879:0.047532)n64:0.00950486,((Eleusine_coracana_ELECO.r07.2AG0130450:0.0153464,Eleusine_coracana_ELECO.r07.2BG0185660:0.0104265)n66:0.162756,(Eragrostis_curvula_EJB05_18669:0.0601634,(Eleusine_coracana_ELECO.r07.1AG0038990:0.00656297,Eleusine_coracana_ELECO.r07.1BG0089030:0.0114027)n68:0.0359128)n67:0.0370009)n65:0.00411121)n63:0.00931279,(Chasmanthium_laxum_Chala.01G272300:0.0359004,((Sorghum_bicolor_SORBI_3003G347520:0.0343976,Zea_mays_Zm00001eb148780:0.033299)n71:0.0393271,((Panicum_hallii_Pahal.5G100800:0.0120897,(Panicum_virgatum_Pavir.5NG577900:0.014202,Panicum_virgatum_Pavir.5KG615800:0.0124359)n74:0.00459944)n73:0.0117849,((Urochloa_fusta_Urofu.5G103800:0.0353094,(Cenchrus_americanus_H_CamCM007987.2003946.1:0.0371641,Setaria_viridis_SEVIR_5G377600v2:0.0148465)n77:0.0116429)n76:0.00379752,((Digitaria_radicosa_Dra05G0160200:0.0301323,(Digitaria_exilis_H_Dex5A-001804.1:0.00446249,Digitaria_exilis_H_Dex5B-001828.1:0.006048)n80:0.0261358)n79:0.0173589,(((ASEM_AUS1_H_AUS1CM014274.1000565.1:0.00633187,ASEM_RSA5_H_RSA5chrom5003288.1:0.00285875)n83:0.00347043,(ASEM_RSA5_H_RSA5chrom5005545.1:0.00119226,(ASEM_AUS1_H_AUS1CM014274.1004083.1:0.0742565,ASEM_AUS1_H_AUS1CM014274.1004082.1:0.0247335)n85:0.00274817)n84:6e-09)n82:0.0224617,(Dichantelium_oligosantes_H_DolKV777005.1000002.1:0.0272974,Echinocloa_haploclada_eh_chr2.3934:0.0260497)n86:0.0051466)n81:0.00211957)n78:0.00225766)n75:0.00680777)n72:0.0266758)n70:0.0148402)n69:0.0077274)n62:0.00761711)n60:0.0362118)n54:0.0127719)n45:0.0481221)n43:0.0207129,Streptochaeta_angustifolia_strangu_026783:0.0595643)n42:0.00661825)n5:0.0713501)n0;
```
