## Supplementary Dataset S1 for "Gene turnover and contingency facilitated the repeated evolution of C_4_ photosynthesis in grasses": OG0001267_tree.txt

```
((Ananas_comosus_H_Ananas_contig8_000671.1:0.0292276,Tillandsia_fasciculata_H_Tillandsia_CM054933.1_000852.1:0.0815938)n1:0.114316,(((Pharus_latifolius_Phala.07G177100:0.0982491,((Zea_mays_Zm00001eb352740:0.812254,Ampelocalamus_luodianensis_Alu05Dg05400.2:0.244434)n6:0.0773821,(((((Ampelocalamus_luodianensis_Alu05Cg09540.1:0.0394032,Dendrocalamus_sinicus_Dendrocalamus_sinicus_Dsi04B_26758962_26760990_Dsi04Bg06120.1_-1_CDS_4147754695_9800:0.0547255)n11:0.0154283,Olyra_latifolia_Ola035287:0.188252)n10:0.0234815,(((Ampelocalamus_luodianensis_Alu05Cg09560.2:0.0330704,Dendrocalamus_sinicus_Dendrocalamus_sinicus_Dsi05C_4833663_4835714_Dsi05Cg04020.1_1_CDS_4147771795_27299:0.0334631)n14:0.0178085,(Ampelocalamus_luodianensis_Alu05Dg05410.2:0.0444265,(Dendrocalamus_sinicus_Dendrocalamus_sinicus_Dsi05A_28443632_28445674_Dsi05Ag10190.1_-1_CDS_4147764991_6458:0.0431358,Dendrocalamus_sinicus_Dendrocalamus_sinicus_Dsi05B_30519525_30523669_Dsi05Bg10530.1_-1_CDS_4147769380_32355:0.0326641)n16:0.00362934)n15:0.0031781)n13:0.00433668,Olyra_latifolia_Ola035291:0.0677741)n12:0.00753046)n9:0.0190064,(Brachypodium_distachyon_BRADI_2g20740v3:0.156362,(Hordeum_spontaneum_WB01_002407_0442744:5e-09,Hordeum_vulgareMorex_HORVU.MOREX.r3.1HG0067760:0.000756615)n18:0.141055)n17:0.0608789)n8:0.0164333,(((Zizania_latifolia_GWHTBFHI000429:0.0292369,Zizania_latifolia_GWHTBFHI031582:0.057376)n21:0.027949,(Leersia_perrieri_LPERR05G17750:0.148077,Oryza_sativa_LOC_Os05g42150:0.045636)n22:0.0467331)n20:0.0433024,(((Chasmanthium_laxum_Chala.07G198000:0.0535717,((Zea_mays_Zm00001eb352750:0.0645604,Sorghum_bicolor_SORBI_3009G187700:0.0578515)n27:0.0308947,(((Panicum_hallii_Pahal.3G224900:0.0246558,((Panicum_virgatum_Pavir.4KG152100:0.0198943,Panicum_virgatum_Pavir.3KG368800:0.0253552)n32:0.00756415,Panicum_virgatum_Pavir.9KG624800:0.229496)n31:0.0254996)n30:0.00641421,(ASEM_RSA5_H_RSA5chrom3004267.1:0.053824,(((Urochloa_fusta_Urofu.3G223100:0.0641526,(Cenchrus_americanus_H_CamCM007982.2003799.1:0.0434309,Setaria_viridis_SEVIR_3G193600v2:0.0285962)n37:0.028984)n36:0.00831221,(Echinocloa_haploclada_eh_chr5.2455:0.0677541,(Digitaria_radicosa_Dra03G0182500:0.053683,(Digitaria_exilis_H_Dex3A-001046.1:0.0147148,Digitaria_exilis_H_Dex3B-001050.1:0.0254448)n40:0.0376575)n39:0.0271802)n38:0.0123506)n35:0.00575939,ASEM_RSA5_H_RSA5chrom3004266.1:0.0665419)n34:0.00574419)n33:0.000638243)n29:0.00596354,Dichantelium_oligosantes_H_DolKV770424.1000002.1:0.0481055)n28:0.0157382)n26:0.0284743)n25:0.0214509,((Eragrostis_curvula_EJB05_36236:5e-09,Eragrostis_curvula_EJB05_36250:0.00167467)n42:0.0383401,(Eleusine_coracana_ELECO.r07.5BG0415310:0.0233667,Eleusine_coracana_ELECO.r07.5AG0367710:0.0215767)n43:0.112958)n41:0.0268294)n24:0.0094066,((Phragmites_australis_Phragmites_australis_PaChr9_30241474_30243511_evm.model.PaChr9.1221_1_CDS_4362484379_27748:0.0431156,Phragmites_australis_Phragmites_australis_PaChr12_29301644_29303660_evm.model.PaChr12.1282_1_CDS_4362381030_16489:0.0478016)n45:0.0180713,(Aristida_adscensionis_H_Aadptg000107l000054.1:0.0861186,(Stipagrostis_hirtigluma_H_Shi_ptg000049l_000345.1:0.00544215,Stipagrostis_hirtigluma_H_Shi_ptg000052l_000342.1:0.00490602)n47:0.0235102)n46:0.0243594)n44:0.0101433)n23:0.0240318)n19:0.0160662)n7:0.014416)n5:0.0370426)n4:0.0219423,Streptochaeta_angustifolia_strangu_007814:0.122122)n3:0.0133117,((Streptochaeta_angustifolia_strangu_011960:0.108974,Pharus_latifolius_Phala.03G252200:0.0982317)n49:0.0165476,(((Zizania_latifolia_GWHTBFHI005807:0.0667004,(Leersia_perrieri_LPERR01G28840:0.0461095,Oryza_sativa_LOC_Os01g57610:0.0277319)n53:0.0132384)n52:0.0292962,((Brachypodium_distachyon_BRADI_2g52000v3:0.0647541,(Hordeum_spontaneum_WB01_003204_0111971:0.00295529,Hordeum_vulgareMorex_HORVU.MOREX.r3.3HG0294170:0.00436962)n56:0.0993076)n55:0.0325138,(Olyra_latifolia_Ola008792:0.0607811,(Dendrocalamus_sinicus_Dendrocalamus_sinicus_Dsi01A_49460582_49462647_Dsi01Ag20090.1_1_CDS_4147690768_12965:0.0565937,((Ampelocalamus_luodianensis_Alu01Cg17940.1:0.0249253,Dendrocalamus_sinicus_Dendrocalamus_sinicus_Dsi01C_16443815_16445855_Dsi01Cg11950.1_-1_CDS_4147704820_20326:0.0216425)n60:0.0125953,(Ampelocalamus_luodianensis_Alu01Dg22180.1:0.0413083,Dendrocalamus_sinicus_Dendrocalamus_sinicus_Dsi01B_55090651_55092716_Dsi01Bg22090.1_-1_CDS_4147699960_13558:0.0432641)n61:0.00480712)n59:0.00237929)n58:0.0102241)n57:0.00673311)n54:0.00796433)n51:0.0113433,((Aristida_adscensionis_H_Aadptg000053l000177.1:0.0543345,Stipagrostis_hirtigluma_H_Shi_ptg000050l_002487.1:0.0519116)n63:0.0144393,(((Eleusine_coracana_ELECO.r07.1AG0036040:0.0166441,Eleusine_coracana_ELECO.r07.1BG0086040:0.0229141)n66:0.0938741,((((Sorghum_bicolor_SORBI_3003G319900:0.0283912,Zea_mays_Zm00001eb151250:0.0275209)n70:0.0332458,(Dichantelium_oligosantes_H_DolKV777622.1000001.1:0.0384816,Dichantelium_oligosantes_H_DolKV776342.1000010.1:0.0442188)n71:0.0049132)n69:0.0174791,(Echinocloa_haploclada_eh_chr2.3658:0.0260145,((ASEM_AUS1_H_AUS1CM014274.1004760.1:0.0104248,ASEM_RSA5_H_RSA5chrom5002617.1:0.00691295)n74:0.0239179,((Cenchrus_americanus_H_CamCM007987.2003805.1:0.0410237,Setaria_viridis_SEVIR_5G347300v2:0.0145428)n76:0.0137547,((Urochloa_fusta_Urofu.5G136500:0.0462067,(Digitaria_radicosa_Dra05G0133400:0.0414858,(Digitaria_exilis_H_Dex5A-001651.1:0.0118307,Digitaria_exilis_H_Dex5B-001672.1:0.009594)n80:0.0290462)n79:0.0177082)n78:0.00632021,(Panicum_hallii_Pahal.5G131200:0.0214463,(Panicum_virgatum_Pavir.5KG577200:0.0227461,Panicum_virgatum_Pavir.5NG533500:0.0128432)n82:0.00142702)n81:0.00541195)n77:0.00461082)n75:0.0104506)n73:0.00292351)n72:0.010901)n68:0.0166962,(Cenchrus_americanus_H_CamCM007986.2000109.1:0.325876,(Eragrostis_curvula_EJB05_16723:0.023977,Eragrostis_curvula_EJB05_16436:0.0612517)n84:0.00680574)n83:0.0509515)n67:0.00566128)n65:0.017086,(Chasmanthium_laxum_Chala.01G244300:0.0579909,(Phragmites_australis_Phragmites_australis_PaChr2_39897788_39899863_evm.model.PaChr2.2066_1_CDS_4362419095_11562:0.050864,Phragmites_australis_Phragmites_australis_PaChr1_44385969_44388016_evm.model.PaChr1.2141_1_CDS_4362365681_17698:0.0567403)n86:0.00493859)n85:0.0134804)n64:0.011235)n62:0.0276979)n50:0.0230258)n48:0.0190103)n2:0.114316)n0;
```
