## Supplementary Dataset S1 for "Gene turnover and contingency facilitated the repeated evolution of C_4_ photosynthesis in grasses": OG0001268_tree.txt

```
((Ananas_comosus_H_Ananas_contig16_000790.1:0.0321399,Tillandsia_fasciculata_H_Tillandsia_CM054944.1_000336.1:0.037881)n1:0.145137,((Pharus_latifolius_Phala.01G331700:5e-09,(Pharus_latifolius_Phala.01G331700.2:0.00174015,Pharus_latifolius_Phala.01G331700.3:5e-09)n4:1.5e-08)n3:0.105907,(Streptochaeta_angustifolia_strangu_040942:0.109277,(((Olyra_latifolia_Ola035912:0.0628768,((Ampelocalamus_luodianensis_Alu03Cg14180.1:0.0362229,Ampelocalamus_luodianensis_Alu03Dg05240.1:0.101166)n10:0.00128858,(Dendrocalamus_sinicus_Dendrocalamus_sinicus_Dsi03B_48175457_48181726_Dsi03Bg19690.1_-1_CDS_4147740016_47459:0.0357951,Dendrocalamus_sinicus_Dendrocalamus_sinicus_Dsi06C_29695845_29717661_Dsi06Cg11560.1_-1_CDS_4147786669_42546:0.0227919)n11:0.00253244)n9:0.0125929)n8:0.0206729,((Brachypodium_distachyon_BRADI_1g72007v3:0.0869712,(Hordeum_spontaneum_WB01_003025_0014041:0.000935496,Hordeum_vulgareMorex_HORVU.MOREX.r3.4HG0406470:0.00279221)n14:0.0970927)n13:0.0358706,(Zizania_latifolia_GWHTBFHI015877:0.0542138,(Leersia_perrieri_LPERR03G05800:0.0993328,Oryza_sativa_LOC_Os03g08900:0.0491929)n16:0.0361025)n15:0.0214956)n12:0.0107582)n7:0.0137185,(((Eragrostis_curvula_EJB05_22370:0.225197,(Stipagrostis_hirtigluma_H_Shi_ptg000044l_001529.1:0.141739,(Aristida_adscensionis_H_Aadptg000058l000063.1:0.277529,Aristida_adscensionis_H_Aadptg000058l000064.1:0.116354)n21:0.0129283)n20:0.0485831)n19:0.0299775,((((((Eragrostis_curvula_EJB05_28517:0.0583754,Eragrostis_curvula_EJB05_28509:0.0588706)n27:0.146628,(Aristida_adscensionis_H_Aadptg000058l000062.1:0.224668,(Stipagrostis_hirtigluma_H_Shi_ptg000044l_001531.1:0.0134111,Stipagrostis_hirtigluma_H_Shi_ptg000044l_001530.1:0.0385466)n29:0.0755255)n28:0.0603707)n26:0.0209667,(((Echinocloa_haploclada_eh_chr2.1372:0.0581397,(ASEM_AUS1_H_AUS1CM014274.1003453.1:0.0239189,ASEM_RSA5_H_RSA5chrom5004920.1:0.0376759)n33:0.0477573)n32:0.0253308,((Urochloa_fusta_Urofu.5G375200:0.0808739,(Cenchrus_americanus_H_CamCM007987.2002895.1:0.0963697,Setaria_viridis_SEVIR_5G046800v2:0.0357551)n36:0.0217654)n35:0.0160434,((Digitaria_exilis_H_Dex5A-000613.1:0.0211034,Digitaria_exilis_H_Dex5B-000633.1:0.0137597)n38:0.0648383,(Panicum_hallii_Pahal.5G417700:0.0404305,(Panicum_virgatum_Pavir.5KG179700:0.0618652,Panicum_virgatum_Pavir.5NG179400:0.0517518)n40:0.0201171)n39:0.0252173)n37:0.0130919)n34:0.00894502)n31:0.0288986,(Sorghum_bicolor_SORBI_3003G126200:0.132466,Chasmanthium_laxum_Chala.08G150300:0.0844323)n41:0.0207524)n30:0.0344096)n25:0.0164699,(Urochloa_fusta_Urofu.5G375700:0.153466,(Eragrostis_curvula_EJB05_32366:0.189685,(Eleusine_coracana_ELECO.r07.1AG0004310:0.0405101,Eleusine_coracana_ELECO.r07.1BG0052720:0.0381845)n44:0.0697309)n43:0.0468526)n42:0.00520585)n24:0.0103732,(Urochloa_fusta_Urofu.5G375400:0.134612,Chasmanthium_laxum_Chala.08G150100:0.0819655)n45:0.0372164)n23:0.0144253,((((Aristida_adscensionis_H_Aadptg000058l000061.1:0.127625,(Eleusine_coracana_ELECO.r07.1BG0052740:0.100781,Eragrostis_curvula_EJB05_32368:0.110094)n50:0.044189)n49:0.0240085,(Stipagrostis_hirtigluma_H_Shi_ptg000044l_001528.1:0.0995938,Phragmites_australis_Phragmites_australis_PaChr2_10258138_10262185_evm.model.PaChr2.718_1_CDS_4362422041_18735:0.0940391)n51:0.0197632)n48:0.025585,((((Digitaria_exilis_H_Dex5A-000612.1:0.0337942,Digitaria_exilis_H_Dex5B-000632.1:0.0122528)n55:0.110929,Echinocloa_haploclada_eh_chr2.1368:0.0649481)n54:0.0188916,(Cenchrus_americanus_H_CamCM007987.2002894.1:0.31443,(((ASEM_AUS1_H_AUS1CM014274.1003451.1:0.0345929,ASEM_RSA5_H_RSA5chrom5000733.1:0.0174469)n59:0.0726767,(Cenchrus_americanus_H_CamCM007987.2002893.1:0.0556129,Setaria_viridis_SEVIR_5G047000v2:0.0354809)n60:0.0218835)n58:0.00952918,Urochloa_fusta_Urofu.5G375800:0.0730217)n57:0.00998024)n56:0.00110892)n53:0.0101829,Dichantelium_oligosantes_H_DolKV777243.1000005.1:0.106986)n52:0.0111217)n47:0.0363231,(ASEM_RSA5_H_RSA5chrom5004918.1:0.864827,(Aristida_adscensionis_H_Aadptg000058l000065.1:0.172463,Stipagrostis_hirtigluma_H_Shi_ptg000044l_001527.1:0.130261)n62:0.0553487)n61:0.0084929)n46:0.0212183)n22:0.0167055)n18:0.0458118,(((Eragrostis_curvula_EJB05_07758:0.0956453,(Eleusine_coracana_ELECO.r07.3BG0291380:0.0259523,Eleusine_coracana_ELECO.r07.3AG0236650:0.0268498)n66:0.0362975)n65:0.0364136,((Aristida_adscensionis_H_Aadptg000041l000082.1:0.0776457,Stipagrostis_hirtigluma_H_Shi_ptg000017l_001420.1:0.0628141)n68:0.0256054,(Phragmites_australis_Phragmites_australis_PaChr3_5942221_5951672_evm.model.PaChr3.511_1_CDS_4362447611_25950:0.0668875,Phragmites_australis_Phragmites_australis_PaChr4_4294045_4312477_evm.model.PaChr4.399_1_CDS_4362455405_33115:0.0744019)n69:0.00826688)n67:0.0136059)n64:0.00892397,(Chasmanthium_laxum_Chala.04G184200:0.063791,((Sorghum_bicolor_SORBI_3001G476700:0.0404766,Zea_mays_Zm00001eb006660:0.0794648)n72:0.0430317,(((Digitaria_radicosa_Dra02G0058000:0.0750349,(Digitaria_exilis_H_Dex9A-003073.1:0.0161267,Digitaria_exilis_H_Dex9B-003090.1:0.0194981)n76:0.035377)n75:0.0264362,(Panicum_hallii_Pahal.9G575500:0.0324298,(Panicum_virgatum_Pavir.9KG647300:0.0725799,Panicum_virgatum_Pavir.9NG815000:0.020644)n78:0.00229378)n77:0.0122938)n74:0.00476175,((Echinocloa_haploclada_eh_chr1.5029:0.080435,((ASEM_AUS1_H_AUS1CM014278.1002769.1:0.00765636,ASEM_RSA5_H_RSA5chrom9005466.1:0.00481862)n82:0.0254236,Dichantelium_oligosantes_H_DolKV780762.1000003.1:0.075397)n81:0.00814862)n80:0.00570075,(Urochloa_fusta_Urofu.9G540600:0.0552744,((Cenchrus_americanus_H_CamCM007986.2002621.1:0.0503444,Setaria_viridis_SEVIR_9G516300v2:0.0352033)n85:0.0160978,(Cenchrus_americanus_H_CamCM007986.2002619.1:0.0466311,Setaria_viridis_SEVIR_9G516400v2:0.0513419)n86:0.0458335)n84:0.00509261)n83:0.0099626)n79:0.00773714)n73:0.0234051)n71:0.0211457)n70:0.0110601)n63:0.0012289)n17:0.0245371)n6:0.0653832)n5:0.0662346)n2:0.145137)n0;
```
