## Supplementary Dataset S1 for "Gene turnover and contingency facilitated the repeated evolution of C_4_ photosynthesis in grasses": OG0001269_tree.txt

```
(Juncus_effusus_H_Juncus_Jeff_scaffold_15_000676.1:0.32441,((Pharus_latifolius_Phala.05G229500:0,Pharus_latifolius_Phala.05G229500.5:0,Pharus_latifolius_Phala.05G229500.3:0,Pharus_latifolius_Phala.05G229500.6:0,Pharus_latifolius_Phala.05G229500.4:0,Pharus_latifolius_Phala.05G229500.2:0)n2:0.0936969,(Streptochaeta_angustifolia_strangu_001466:0.14169,((((((Aristida_adscensionis_H_Aadptg000058l000235.1:0.0543727,Stipagrostis_hirtigluma_H_Shi_ptg000044l_001026.1:0.044781)n9:0.013405,(((Setaria_viridis_SEVIR_5G017400v2:0.7103,(Zea_mays_Zm00001eb338810:0.708138,Zea_mays_Zm00001eb119740:0.611101)n13:0.0679001)n12:0.0751741,((Zea_mays_Zm00001eb338800:0.0571953,(Sorghum_bicolor_SORBI_3005G108300:0.0908419,Sorghum_bicolor_SORBI_3003G015000:0.0345994)n16:0.01549)n15:0.0480688,(((Digitaria_radicosa_Dra07G0306200:0.0522858,(Digitaria_exilis_H_Dex5A-000082.1:0.0166156,Digitaria_exilis_H_Dex5B-000081.1:0.0107092)n20:0.0493213)n19:0.0347034,(Echinocloa_haploclada_eh_chr2.176:0.0593759,Dichantelium_oligosantes_H_DolKV766961.1000003.1:0.0377629)n21:0.0159004)n18:0.00460784,(((ASEM_AUS1_H_AUS1CM014274.1002451.1:0.0134578,ASEM_RSA5_H_RSA5chrom5001290.1:0.0065514)n24:0.0425774,(Setaria_viridis_SEVIR_5G016900v2:0.0218349,(Cenchrus_americanus_H_CamCM007987.2002221.1:5e-09,Cenchrus_americanus_H_CamCM007987.2002150.1:5e-09)n26:0.0287614)n25:0.0281053)n23:0.0171662,(Panicum_hallii_Pahal.5G525300:0.0215818,(Panicum_virgatum_Pavir.5KG022800:0.0255601,Panicum_virgatum_Pavir.5NG021900:0.0291266)n28:0.00323629)n27:0.00779815)n22:0.00663352)n17:0.0175312)n14:0.0263855)n11:0.00293173,(Zea_mays_Zm00001eb119730:1e-08,ASEM_RSA5_H_RSA5chrom9000170.1:0.14108)n29:0.142469)n10:0.0158299)n8:0.00792459,(Eleusine_coracana_ELECO.r07.1AG0001510:0.0266139,Eleusine_coracana_ELECO.r07.1BG0050000:0.0412241)n30:0.116787)n7:0.0197874,(Chasmanthium_laxum_Chala.08G238500:0.0464023,(Phragmites_australis_Phragmites_australis_PaChr2_1243481_1247384_evm.model.PaChr2.101_1_CDS_4362416749_1858:0.0428461,Phragmites_australis_Phragmites_australis_PaChr1_3460028_3464498_evm.model.PaChr1.219_1_CDS_4362365787_19806:0.0445026)n32:0.00726027)n31:0.0230657)n6:0.023778,(((Eleusine_coracana_ELECO.r07.1AG0001530:0.205938,Eragrostis_curvula_EJB05_32628:0.0867894)n35:0.071029,((Eragrostis_curvula_EJB05_05706:0.0200282,Eragrostis_curvula_EJB05_05713:0.0300875)n37:0.0856829,(Eleusine_coracana_ELECO.r07.1BG0050010:0.218157,(Eleusine_coracana_ELECO.r07.3BG0271340:0.0235054,Eleusine_coracana_ELECO.r07.3AG0226650:0.0247623)n39:0.110767)n38:0.0123075)n36:0.0816585)n34:0.0114488,((Stipagrostis_hirtigluma_H_Shi_ptg000044l_000827.1:0.131892,((Chasmanthium_laxum_Chala.08G238400:0.0745781,((Sorghum_bicolor_SORBI_3003G015100:0.0479226,Zea_mays_Zm00001eb119720:0.0643634)n45:0.0690731,(((Panicum_hallii_Pahal.5G525000:0.0350474,(Panicum_virgatum_Pavir.5KG023100:0.141629,Panicum_virgatum_Pavir.5NG022200:0.0243671)n49:0.0113214)n48:0.0224561,((Cenchrus_americanus_H_CamCM007987.2002296.1:0.0527947,Setaria_viridis_SEVIR_5G017200v2:0.0409192)n51:0.038873,(Digitaria_radicosa_Dra07G0306000:0.0743247,(Digitaria_exilis_H_Dex5A-004522.1:0.0258602,Digitaria_exilis_H_Dex5B-004535.1:0.0441016)n53:0.0515211)n52:0.042459)n50:0.0180084)n47:0.0207703,((Dichantelium_oligosantes_H_DolKV766961.1000005.1:0.0536155,Echinocloa_haploclada_eh_chr2.178:0.104328)n55:0.0147887,(ASEM_RSA5_H_RSA5chrom5004411.1:0.0151704,(ASEM_AUS1_H_AUS1CM014274.1003050.1:0.164019,ASEM_AUS1_H_AUS1CM014274.1002447.1:0.0387584)n57:0.00430649)n56:0.0166388)n54:0.022148)n46:0.0421426)n44:0.0167236)n43:0.0186231,Phragmites_australis_Phragmites_australis_PaChr2_1256969_1260522_evm.model.PaChr2.102_1_CDS_4362416771_11128:0.0918329)n42:0.014755)n41:0.0148735,((Stipagrostis_hirtigluma_H_Shi_ptg000044l_000826.1:0.0762097,Aristida_adscensionis_H_Aadptg000058l000400.1:0.0985767)n59:0.0247471,(Digitaria_radicosa_Dra07G0305900:0.107416,((Setaria_viridis_SEVIR_5G017500v2:0.0709751,(Echinocloa_haploclada_eh_chr2.179:0.0569057,Echinocloa_haploclada_eh_chr2.1763:0.0414342)n63:0.0715545)n62:0.0603235,(Zea_mays_Zm00001eb119750:0.126272,(Panicum_virgatum_Pavir.5KG023200:0.0612776,Panicum_hallii_Pahal.5G524900:0.039188)n65:0.0518698)n64:0.0526286)n61:0.00208199)n60:0.0362667)n58:0.00402964)n40:0.0118146)n33:0.00131273)n5:0.0270699,(((Dendrocalamus_sinicus_Dendrocalamus_sinicus_Dsi01B_6767861_6773187_Dsi01Bg04150.1_-1_CDS_4147694578_54065:0.0367091,((Ampelocalamus_luodianensis_Alu01Cg06240.5:0.0259275,Dendrocalamus_sinicus_Dendrocalamus_sinicus_Dsi01C_10049427_10059154_Dsi01Cg07240.1_-1_CDS_4147703407_20884:0.0258096)n70:0.0060267,(Dendrocalamus_sinicus_Dendrocalamus_sinicus_Dsi01A_8283298_8289300_Dsi01Ag05220.6_-1_CDS_4147686307_3384:0.0365111,Ampelocalamus_luodianensis_Alu01Dg05540.1:0.0301354)n71:0.00384589)n69:0.00504091)n68:0.00808021,(Olyra_latifolia_Ola016127:0.0657441,(Brachypodium_distachyon_BRADI_2g07227v3:0.12334,(Hordeum_spontaneum_WB01_005387_0162861:0.000796541,Hordeum_vulgareMorex_HORVU.MOREX.r3.3HG0246970:5e-09)n74:0.0636383)n73:0.0444335)n72:0.0137518)n67:0.0180461,(((Zizania_latifolia_GWHTBFHI029526:0.0709247,Zizania_latifolia_GWHTBFHI029525:0.0679225)n77:0.0655121,(Oryza_sativa_LOC_Os11g08340:0.0895383,(Leersia_perrieri_LPERR11G04760:0.0844847,Leersia_perrieri_LPERR11G04770:0.0700832)n79:0.0887205)n78:0.0620056)n76:0.102257,((Zizania_latifolia_GWHTBFHI003902:0.0493659,Zizania_latifolia_GWHTBFHI011471:0.0426461)n81:0.0285812,(Leersia_perrieri_LPERR01G07160:0.128925,Oryza_sativa_LOC_Os01g12160:0.0685144)n82:0.0460521)n80:0.0433846)n75:0.00482052)n66:0.011941)n4:0.0731843)n3:0.0542727)n1:0.32441)n0;
```
