## Supplementary Dataset S1 for "Gene turnover and contingency facilitated the repeated evolution of C_4_ photosynthesis in grasses": OG0001270_tree.txt

```
(((((Phragmites_australis_Phragmites_australis_PaChr10_7537976_7538485_evm.model.PaChr10.357_1_CDS_4362371577_33682:0.0927043,(Phragmites_australis_Phragmites_australis_PaChr10_7635968_7645468_evm.model.PaChr10.361_1_CDS_4362371587_37899:0.0535893,(Phragmites_australis_Phragmites_australis_PaChr10_7695271_7695936_evm.model.PaChr10.363_1_CDS_4362371591_39590:0.0737634,(Phragmites_australis_Phragmites_australis_PaChr10_7601439_7617641_evm.model.PaChr10.360_1_CDS_4362371585_37057:0.0274679,(Phragmites_australis_Phragmites_australis_PaChr10_7538757_7544523_evm.model.PaChr10.358_1_CDS_4362371579_34526:0.0168919,(Phragmites_australis_Phragmites_australis_PaChr10_7560191_7572459_evm.model.PaChr10.359_1_CDS_4362371581_35368:0.2529,Phragmites_australis_Phragmites_australis_PaChr10_7710739_7722719_evm.model.PaChr10.364_1_CDS_4362371593_40432:0.0259383)n9:0.00397741)n8:0.0083465)n7:0.0193138)n6:0.0254011)n5:0.012609)n4:0.00462518,Phragmites_australis_Phragmites_australis_PaChr10_7678141_7688423_evm.model.PaChr10.362_1_CDS_4362371589_38744:0.0735569)n3:0.0199518,(Eragrostis_curvula_EJB05_42482:0.133751,(Eragrostis_curvula_EJB05_27541:0.0567835,((Eragrostis_curvula_EJB05_27540:0.0297102,Eragrostis_curvula_EJB05_27539:0.00476868)n13:0.0317332,(Eragrostis_curvula_EJB05_27538:0.0734674,Eragrostis_curvula_EJB05_32871:0.0243726)n14:0.0209201)n12:0.0136888)n11:0.180524)n10:0.0608084)n2:0.0102613,((Chasmanthium_laxum_Chala.09G053900:0.0721082,((Chasmanthium_laxum_Chala.09G054800:0.02027,Chasmanthium_laxum_Chala.09G054300:0.0145833)n18:0.0359942,(Chasmanthium_laxum_Chala.09G064600:0.0326141,(((Chasmanthium_laxum_Chala.09G053700:0.016613,Chasmanthium_laxum_Chala.09G054400:0.0138065)n22:0.00743875,(Chasmanthium_laxum_Chala.09G054500:0.0278285,Chasmanthium_laxum_Chala.09G054700:0.0224751)n23:0.00663482)n21:0.00715112,Chasmanthium_laxum_Chala.09G053800:0.0393166)n20:0.00408296)n19:0.00468838)n17:0.0114512)n16:0.0561053,(Digitaria_radicosa_Dra08G0112600:0.195154,(((((ASEM_RSA5_H_RSA5chrom8001057.1:0.0213284,((ASEM_RSA5_H_RSA5chrom8002196.1:0.0145267,ASEM_RSA5_H_RSA5chrom8002195.1:0.0131464)n31:0.0135274,(ASEM_RSA5_H_RSA5chrom1003318.1:0.0346185,ASEM_RSA5_H_RSA5chrom8002193.1:5e-09)n32:0.0257612)n30:0.0141185)n29:0.00634637,(ASEM_AUS1_H_AUS1CM014277.1001272.1:1e-08,((ASEM_RSA5_H_RSA5chrom8001058.1:0.0665325,(ASEM_AUS1_H_AUS1CM014278.1003355.1:0.0130805,ASEM_AUS1_H_AUS1CM014277.1002452.1:5e-09)n36:0.0111534)n35:0.00217242,((ASEM_RSA5_H_RSA5chrom5004020.1:0.00708499,ASEM_RSA5_H_RSA5chrom8002191.1:5e-09)n38:0.00670999,ASEM_AUS1_H_AUS1CM014277.1002455.1:0.030872)n37:0.00343022)n34:0.00996888)n33:0.00110765)n28:0.0136163,Sorghum_bicolor_SORBI_3005G167650:0.248295)n27:0.0482124,((Digitaria_exilis_H_Dex8B-001408.1:0.0438473,(Digitaria_exilis_H_Dex8A-001472.1:0.00425742,Digitaria_exilis_H_DexUA-003870.1:0.0357206)n41:0.0468134)n40:0.0233012,Digitaria_exilis_H_Dex8B-001409.1:0.146725)n39:0.059661)n26:0.0194943,((((Panicum_virgatum_Pavir.J531800:0.103869,(ASEM_AUS1_H_AUS1CM014277.1002453.1:0.00882351,(ASEM_RSA5_H_RSA5chrom8002192.1:0.115878,ASEM_RSA5_H_RSA5chrom8001059.1:0.0045768)n47:0.000508533)n46:0.0256459)n45:0.0341232,(Cenchrus_americanus_H_CamCM007982.2004882.1:0.0629424,(Setaria_viridis_SEVIR_8G176901v2:0.0341733,(((Setaria_viridis_SEVIR_8G177101v2:0.0243829,Setaria_viridis_SEVIR_8G177200v2:0.113678)n52:0.00314154,Setaria_viridis_SEVIR_8G177000v2:0.023875)n51:0.00363999,(Setaria_viridis_SEVIR_8G176501v2:0.0142653,Setaria_viridis_SEVIR_8G176301v2:0.0326308)n53:0.0158833)n50:0.0158679)n49:0.0258259)n48:0.0467979)n44:0.0165088,((Cenchrus_americanus_H_CamCM007982.2004881.1:0.0325986,Cenchrus_americanus_H_CamCM007982.2004880.1:0.0300328)n55:0.0715893,(Echinocloa_haploclada_eh_chr4.1969:0.0900478,(Digitaria_exilis_H_Dex8A-001468.1:0.227899,(((Panicum_virgatum_Pavir.8KG301500:5e-09,Panicum_virgatum_Pavir.J034500:5e-09)n60:0.0551248,(Panicum_virgatum_Pavir.8KG301700:0.0199134,Panicum_virgatum_Pavir.J034400:0.115514)n61:0.0333858)n59:0.0400499,((Panicum_virgatum_Pavir.8NG267900:0.0489064,(Panicum_virgatum_Pavir.8NG263300:0.0570551,Panicum_virgatum_Pavir.8NG267800:0.0565182)n64:0.0333368)n63:0.0292909,(Panicum_virgatum_Pavir.8KG302000:0.0390118,((Panicum_virgatum_Pavir.8KG301900:0.0792137,Panicum_virgatum_Pavir.8KG301400:0.0185951)n67:0.00959764,Panicum_virgatum_Pavir.8KG300000:1.17e-08)n66:1.17e-09)n65:1.17e-10)n62:1.17e-11)n58:1.3e-12)n57:0.0561949)n56:0.00968894)n54:0.0143803)n43:0.0177678,((Sorghum_bicolor_SORBI_3005G167400:0.0237442,(Sorghum_bicolor_SORBI_3005G167500:0.00704765,Sorghum_bicolor_SORBI_3005G117901:0.0178486)n70:0.0278929)n69:0.0595627,(Oryza_sativa_LOC_Os02g57305:0.137109,Oryza_sativa_LOC_Os02g57310:0.151699)n71:0.0168555)n68:0.0307201)n42:0.00341335)n25:0.0219154)n24:0.00243505)n15:0.0122051)n1:0.0290769,((Digitaria_exilis_H_Dex8A-001470.1:0.0432999,(Digitaria_exilis_H_Dex8A-001471.1:0.00639099,(Digitaria_exilis_H_Dex8A-001469.1:0.0168204,Digitaria_exilis_H_Dex8B-001407.1:0.00163285)n75:0.004246)n74:0.0210183)n73:0.165193,(((Hordeum_vulgareMorex_HORVU.MOREX.r3.1HG0003230:0.300598,(Leersia_perrieri_LPERR12G12880:0.304368,(ASEM_AUS1_H_AUS1CM014275.1003283.1:0.160755,(Sorghum_bicolor_SORBI_3007G186400:0.1024,Cenchrus_americanus_H_CamCM007985.2001417.1:0.0967428)n81:0.119237)n80:0.0452836)n79:0.0296544)n78:0.0247779,((Eragrostis_curvula_EJB05_54473:0.275073,(Dendrocalamus_sinicus_Dendrocalamus_sinicus_Dsi08A_35783750_35785519_Dsi08Ag11850.1_-1_CDS_4147803745_46543:1e-08,Dendrocalamus_sinicus_Dendrocalamus_sinicus_DsiCtg00423_70468_72201_DsiCtg00423g00030.1_-1_CDS_4147851904_36568:0.0864537)n84:0.00960597)n83:0.000144437,Ampelocalamus_luodianensis_Alu08Cg11240.1:0.161002)n82:0.0716858)n77:0.0414766,(Hordeum_spontaneum_WB01_004605_0089750:0.214416,(Hordeum_vulgareMorex_HORVU.MOREX.r3.1HG0003210:0.168036,Brachypodium_distachyon_BRADI_2g39517v3:0.137675)n86:0.0708885)n85:0.0455207)n76:0.0593326)n72:0.00659252)n0;
```
