## Supplementary Dataset S1 for "Gene turnover and contingency facilitated the repeated evolution of C_4_ photosynthesis in grasses": OG0001271_tree.txt

```
(((Ananas_comosus_H_Ananas_contig10_000021.1:0.159638,Tillandsia_fasciculata_H_Tillandsia_CM054932.1_000221.1:0.126699)n2:0.279619,Streptochaeta_angustifolia_strangu_031537:0.412925)n1:0.033943,((Ananas_comosus_H_Ananas_contig23_000633.1:0.144889,Tillandsia_fasciculata_H_Tillandsia_CM054952.1_000248.1:0.168873)n4:0.234628,(Echinocloa_haploclada_eh_chr7.3131:0.791285,(((Pharus_latifolius_Phala.12G151200:0.186148,(((Olyra_latifolia_Ola019757:0.0903868,((Ampelocalamus_luodianensis_Alu09Cg13370.1:0.0283017,(Dendrocalamus_sinicus_Dendrocalamus_sinicus_Dsi09A_33633145_33634188_Dsi09Ag10580.1_-1_CDS_4147814269_991:0.0703398,Dendrocalamus_sinicus_Dendrocalamus_sinicus_Dsi09C_22317454_22318477_Dsi09Cg07160.1_-1_CDS_4147819840_10015:0.0335898)n14:0.0037322)n13:0.0147563,(Dendrocalamus_sinicus_Dendrocalamus_sinicus_Dsi09B_2061717_2062763_Dsi09Bg01720.1_1_CDS_4147815397_10563:0.0564121,Ampelocalamus_luodianensis_Alu09DXg24740.2:0.0614366)n15:0.00682629)n12:0.0113287)n11:0.0353583,((Zizania_latifolia_GWHTBFHI027855:0.08629,Zizania_latifolia_GWHTBFHI032638:0.056597)n17:0.0293105,(Oryza_sativa_LOC_Os09g36160:0.0407777,Leersia_perrieri_LPERR09G13370:0.161866)n18:0.0146051)n16:0.0382758)n10:0.0354103,(((Eragrostis_curvula_EJB05_43656:0.0862148,(Eleusine_coracana_ELECO.r07.6BG0482490:0.0411464,Eleusine_coracana_ELECO.r07.6AG0528470:0.039904)n22:0.088803)n21:0.0479489,((((Sorghum_bicolor_SORBI_3002G274500:0.0504352,(Zea_mays_Zm00001eb103460:0.0862959,Zea_mays_Zm00001eb319530:0.0399382)n27:0.0253892)n26:0.0270157,(((((Digitaria_radicosa_Dra02G0285300:0.0428194,(Digitaria_exilis_H_Dex2A-003130.1:0.0282827,Digitaria_exilis_H_Dex2B-003060.1:0.0307763)n33:0.0366777)n32:0.0251327,Setaria_viridis_SEVIR_2G295700v2:0.0363119)n31:0.0104174,(Urochloa_fusta_Urofu.2G292800:0.041277,Cenchrus_americanus_H_CamCM007988.2000838.1:0.0512667)n34:7e-09)n30:0.00496349,(Dichantelium_oligosantes_H_DolKV779472.1000002.1:0.0286392,ASEM_RSA5_H_RSA5chrom2000997.1:0.0523749)n35:0.00711895)n29:0.00812143,(Echinocloa_haploclada_eh_chr3.3087:0.0462061,(Panicum_hallii_Pahal.2G342700:0.018704,(Panicum_virgatum_Pavir.2KG377900:0.026284,Panicum_virgatum_Pavir.2NG447600:0.0243766)n38:0.0180708)n37:0.0147986)n36:0.0079235)n28:0.0228344)n25:0.0195039,(Chasmanthium_laxum_Chala.08G010900:0.037171,(Phragmites_australis_Phragmites_australis_PaChr20_24455875_24456941_evm.model.PaChr20.1002_1_CDS_4362423904_37648:0.0785027,Phragmites_australis_Phragmites_australis_PaChr17_26868883_26869945_evm.model.PaChr17.986_1_CDS_4362406018_33798:0.0610564)n40:0.0174334)n39:0.0130075)n24:0.0247163,(Aristida_adscensionis_H_Aadptg000066l000123.1:0.0697917,(Stipagrostis_hirtigluma_H_Shi_ptg000012l_001407.1:0.0103642,Stipagrostis_hirtigluma_H_Shi_ptg000060l_000115.1:0.00964117)n42:0.0694649)n41:0.021701)n23:0.00490214)n20:0.0372328,(Brachypodium_distachyon_BRADI_4g36030v3:0.179652,(Hordeum_spontaneum_WB01_000988_0077919:0.00619445,Hordeum_vulgareMorex_HORVU.MOREX.r3.5HG0498660:0.00269813)n44:0.111269)n43:0.0771853)n19:0.0250733)n9:0.05278)n8:0.0282601,Streptochaeta_angustifolia_strangu_001779:0.184369)n7:0.0239877,((Streptochaeta_angustifolia_strangu_018910:0.564236,Streptochaeta_angustifolia_strangu_019840:0.100283)n46:0.101226,(((Pharus_latifolius_Phala.08G016100:0,Pharus_latifolius_Phala.08G016100.3:0)n49:0.00472845,Pharus_latifolius_Phala.08G016100.2:0.00160203)n48:0.220594,((Brachypodium_distachyon_BRADI_3g42197v3:0.191724,(Hordeum_spontaneum_WB01_001094_0780207:0,Hordeum_vulgareMorex_HORVU.MOREX.r3.7HG0687350:0)n52:0.153545)n51:0.0908726,(((Zizania_latifolia_GWHTBFHI002537:0.104741,Zizania_latifolia_GWHTBFHI009781:0.0861733)n55:0.0528784,(Leersia_perrieri_LPERR08G19360:0.204937,Oryza_sativa_LOC_Os08g43410:0.107888)n56:0.0457412)n54:0.0289025,((((Eleusine_coracana_ELECO.r07.8BG0668430:0.0547419,Eleusine_coracana_ELECO.r07.8AG0639800:0.0483754)n60:0.15389,(Eragrostis_curvula_EJB05_47794:0.159397,((Aristida_adscensionis_H_Aadptg000047l000015.1:0.0873277,(Stipagrostis_hirtigluma_H_Shi_ptg000002l_000176.1:0.00950696,Stipagrostis_hirtigluma_H_Shi_ptg000021l_000243.1:0.00184209)n64:0.0415335)n63:0.0174946,(Chasmanthium_laxum_Chala.11G016200:0.074618,(Phragmites_australis_Phragmites_australis_PaChr19_27353649_27354658_evm.model.PaChr19.1260_1_CDS_4362411588_40140:0.111146,Phragmites_australis_Phragmites_australis_PaChr14_29654681_29655652_evm.model.PaChr14.1372_1_CDS_4362391335_17786:0.0494551)n66:0.00549501)n65:0.0102577)n62:0.0151517)n61:5e-09)n59:0.0251905,((Echinocloa_haploclada_eh_chr8.2780:0.0689118,(Digitaria_radicosa_Dra06G0181100:0.0629108,(Digitaria_exilis_H_DexUA-004243.1:0.0222877,(Digitaria_exilis_H_Dex6A-001428.1:5e-09,Digitaria_exilis_H_Dex6B-001380.1:5e-09)n71:0.008211)n70:0.0952007)n69:0.0322733)n68:0.026401,((Dichantelium_oligosantes_H_DolKV776734.1000004.1:0.0866187,((Panicum_hallii_Pahal.6G294700:0.0214453,(Panicum_virgatum_Pavir.6KG399600:0.0233982,Panicum_virgatum_Pavir.6NG352000:0.0159041)n76:0.0114442)n75:0.0355966,(ASEM_AUS1_H_AUS1CM014275.1002684.1:0.0223921,(Sorghum_bicolor_SORBI_3007G179000:0.0321338,(Zea_mays_Zm00001eb040220:0.0774118,Zea_mays_Zm00001eb202660:0.0284063)n79:0.00315625)n78:0.00634406)n77:0.021234)n74:0.0096508)n73:0.0134978,(Urochloa_fusta_Urofu.6G229300:0.117056,(Cenchrus_americanus_H_CamCM007985.2001426.1:0.0912817,Setaria_viridis_SEVIR_6G243900v2:0.0381809)n81:0.0124564)n80:0.0209704)n72:0.00951807)n67:0.0481302)n58:0.05673,(Olyra_latifolia_Ola016256:0.0648954,((Ampelocalamus_luodianensis_Alu08Cg01510.1:0.0625005,Dendrocalamus_sinicus_Dendrocalamus_sinicus_Dsi08C_5344386_5345362_Dsi08Cg04020.1_1_CDS_4147809175_33049:0.0333246)n84:0.0132655,((Dendrocalamus_sinicus_Dendrocalamus_sinicus_Dsi08B_34571690_34572634_Dsi08Bg11980.1_-1_CDS_4147807777_42053:0.0749703,Dendrocalamus_sinicus_Dendrocalamus_sinicus_Dsi08A_36929232_36930217_Dsi08Ag12340.1_-1_CDS_4147803892_15589:0.0705577)n86:0.015871,Ampelocalamus_luodianensis_Alu08Dg01210.1:0.0352467)n85:0.00558671)n83:0.000620745)n82:0.0041746)n57:0.0129988)n53:0.0354059)n50:0.0543299)n47:0.025322)n45:0.0131835)n6:0.0322636)n5:0.0832871)n3:0.033943)n0;
```
