## Supplementary Dataset S1 for "Gene turnover and contingency facilitated the repeated evolution of C_4_ photosynthesis in grasses": OG0001272_tree.txt

```
(((((Pharus_latifolius_Phala.08G156500:0,Pharus_latifolius_Phala.08G156500.5:0,Pharus_latifolius_Phala.08G156500.3:0,Pharus_latifolius_Phala.08G156500.4:0,Pharus_latifolius_Phala.08G156500.2:0)n4:5e-09,Pharus_latifolius_Phala.08G156500.6:5e-09)n3:0.0755605,(Streptochaeta_angustifolia_strangu_019472:0.0601988,(((Pharus_latifolius_Phala.06G226000:0,Pharus_latifolius_Phala.06G226000.4:0,Pharus_latifolius_Phala.06G226000.3:0)n8:5e-09,Pharus_latifolius_Phala.06G226000.2:0.00118)n7:0.0450582,((((Leersia_perrieri_LPERR04G20290:0.0469243,Oryza_sativa_LOC_Os04g51950:0.0304102)n12:0.0394661,(Zizania_latifolia_GWHTBFHI017644:0.0243338,Zizania_latifolia_GWHTBFHI018531:0.0190746)n13:0.0118897)n11:0.039231,(Olyra_latifolia_Ola022335:0.0415036,((Ampelocalamus_luodianensis_Alu04Cg18660.1:0.0132043,Dendrocalamus_sinicus_Dendrocalamus_sinicus_Dsi04C_4616787_4620827_Dsi04Cg03630.1_1_CDS_4147758664_26693:0.0227047)n16:0.00462627,(Ampelocalamus_luodianensis_Alu04Dg04980.1:0.0236116,(Dendrocalamus_sinicus_Dendrocalamus_sinicus_Dsi04B_35642905_35647069_Dsi04Bg11930.2_-1_CDS_4147756438_24435:0.0310387,Dendrocalamus_sinicus_Dendrocalamus_sinicus_Dsi04A_6543452_6551214_Dsi04Ag04560.1_1_CDS_4147748155_23845:0.0160356)n18:0.00178173)n17:0.00268046)n15:0.00359765)n14:0.00579299)n10:0.00760838,((Aristida_adscensionis_H_Aadptg000073l000079.1:0.0435647,Stipagrostis_hirtigluma_H_Shi_ptg000016l_001886.1:0.0332223)n20:0.0155378,((Chasmanthium_laxum_Chala.06G227400:0.0378533,(((Dichantelium_oligosantes_H_DolKV779688.1000017.1:0.0198143,(Urochloa_fusta_Urofu.7G269900:0.022145,((Digitaria_exilis_H_Dex7A-001752.1:0.00771195,Digitaria_exilis_H_Dex7B-001803.1:0.00170043)n28:0.0147293,(Digitaria_radicosa_Dra07G0185800.2:6e-09,Digitaria_radicosa_Dra07G0185800:5e-09)n29:0.0120962)n27:0.0166779)n26:0.00624508)n25:0.00376523,(Setaria_viridis_SEVIR_7G242800v2:0.0214046,(Panicum_hallii_Pahal.7G285200:0.00804354,(Panicum_virgatum_Pavir.7KG334300:0.0154875,Panicum_virgatum_Pavir.7NG407800:0.016303)n32:0.00181145)n31:0.00482865)n30:0.00217112)n24:0.0102385,(Sorghum_bicolor_SORBI_3006G208900:0.0140244,(Zea_mays_Zm00001eb430600:0.0202826,Zea_mays_Zm00001eb071280:0.0270957)n34:0.00301063)n33:0.00644524)n23:0.00613649)n22:0.00620374,(((Eragrostis_curvula_EJB05_39361:5.9584e-05,Eragrostis_curvula_EJB05_55704:0.00259969)n37:0.0380191,(Eleusine_coracana_ELECO.r07.4BG0335480:0.0105127,Eleusine_coracana_ELECO.r07.4AG0304610:0.0109199)n38:0.0338886)n36:0.0236454,(Phragmites_australis_Phragmites_australis_PaChr7_4837166_4840123_evm.model.PaChr7.450_1_CDS_4362475834_2064:0.0299562,Phragmites_australis_Phragmites_australis_PaChr11_4217130_4220251_evm.model.PaChr11.449_1_CDS_4362377394_16479:0.0258234)n39:0.00286927)n35:0.0058242)n21:0.00805856)n19:0.0312817)n9:0.0352274)n6:0.0231471)n5:0.00936389)n2:0.00104043,(((Brachypodium_distachyon_BRADI_3g18150v3:0.0543884,(Hordeum_spontaneum_WB01_003448_0236841:0.000882017,Hordeum_vulgareMorex_HORVU.MOREX.r3.7HG0696770:5e-09)n43:0.067648)n42:0.0331673,(((Stipagrostis_hirtigluma_H_Shi_ptg000008l_000375.1:0.020861,Aristida_adscensionis_H_Aadptg000076l000109.1:0.155516)n46:0.0230297,((Chasmanthium_laxum_Chala.11G065300:0.0437847,(Eragrostis_curvula_EJB05_09770:0.0691355,(((Sorghum_bicolor_SORBI_3007G078300:0.0376254,Sorghum_bicolor_SORBI_3007G078500:0.0242817)n52:0.0156582,(Zea_mays_Zm00001eb171020:0.0265878,Zea_mays_Zm00001eb414020:0.0320864)n53:0.00356515)n51:0.0100718,(((Pharus_latifolius_Phala.06G226000.5:0.20723,(Digitaria_exilis_H_Dex6A-000483.1:0.0650079,Digitaria_exilis_H_Dex6B-000420.1:0.144522)n57:0.258161)n56:0.0963945,Echinocloa_haploclada_eh_chr8.993:0.0968852)n55:0.0202477,((Dichantelium_oligosantes_H_DolKV783608.1000009.1:0.0406209,((Urochloa_fusta_Urofu.6G053200:0.0439426,(Cenchrus_americanus_H_CamCM007985.2000706.1:0.0381963,Setaria_viridis_SEVIR_6G021100v2:0.0259482)n62:0.0216448)n61:0.0199808,Digitaria_radicosa_Dra06G0059300:0.0773177)n60:0.0125566)n59:0.0121134,(ASEM_AUS1_H_AUS1CM014278.1005342.1:0.110252,((ASEM_AUS1_H_AUS1CM014275.1002297.1:0.0116678,(ASEM_RSA5_H_RSA5chrom6002185.1:5e-09,ASEM_RSA5_H_RSA5chrom6001096.1:0.00128446)n66:0.0221466)n65:0.0340191,(Panicum_hallii_Pahal.6G071600:0.0196749,(Panicum_virgatum_Pavir.6KG108100:0.0233315,Panicum_virgatum_Pavir.6NG103600:0.0147076)n68:0.00163418)n67:0.00489236)n64:0.0106534)n63:0.00118371)n58:0.0091872)n54:0.00732471)n50:0.0286201)n49:0.00683577)n48:0.0110478,(Phragmites_australis_Phragmites_australis_PaChr19_5946573_5961722_evm.model.PaChr19.396_1_CDS_4362412412_4377:0.0314292,Phragmites_australis_Phragmites_australis_PaChr14_7961912_7967107_evm.model.PaChr14.492_1_CDS_4362392391_37127:0.0160011)n69:0.0017779)n47:0.00699385)n45:0.0284027,((Zizania_latifolia_GWHTBFHI010720:0.0711234,(Leersia_perrieri_LPERR08G05880:0.0450646,Oryza_sativa_LOC_Os08g12750:0.0317505)n72:0.0237326)n71:0.0408391,(Olyra_latifolia_Ola010964:0.0465473,((Ampelocalamus_luodianensis_Alu08Dg10410.2:0.0220724,Dendrocalamus_sinicus_Dendrocalamus_sinicus_Dsi08A_11631518_11642933_Dsi08Ag04400.2_1_CDS_4147801510_39217:0.0285681)n75:0.00184759,(Ampelocalamus_luodianensis_Alu08Cg12070.2:0.0105659,(Dendrocalamus_sinicus_Dendrocalamus_sinicus_Dsi08B_9108913_9124546_Dsi08Bg03650.1_1_CDS_4147805278_56682:0.0233123,Dendrocalamus_sinicus_Dendrocalamus_sinicus_Dsi07C_326329_337720_Dsi07Cg00420.1_1_CDS_4147796788_53276:0.014964)n77:0.00166267)n76:0.00551919)n74:0.00642829)n73:0.00765284)n70:0.00596118)n44:0.00601409)n41:0.059066,Streptochaeta_angustifolia_strangu_021666:0.0449141)n40:0.00499045)n1:0.0596246,((Carex_scoparia_H_Carex_Csco_scaffold_7_000246.1:0.674083,Juncus_effusus_H_Juncus_Jeff_scaffold_8_000530.1:0.363226)n79:0.183908,((Ananas_comosus_H_Ananas_contig15_000881.1:0.0262222,Tillandsia_fasciculata_H_Tillandsia_CM054950.1_000372.1:0.0318266)n81:0.0998782,(Ananas_comosus_H_Ananas_contig20_000278.1:0.0225342,Tillandsia_fasciculata_H_Tillandsia_CM054949.1_000634.1:0.0134654)n82:0.110323)n80:0.0122582)n78:0.055148)n0;
```
