## Supplementary Dataset S1 for "Gene turnover and contingency facilitated the repeated evolution of C_4_ photosynthesis in grasses": OG0001273_tree.txt

```
((Pharus_latifolius_Phala.05G154700:0.61882,Olyra_latifolia_Ola020755:0.604285)n1:0.0813865,((((Urochloa_fusta_Urofu.9G446400:0.158886,((Echinocloa_haploclada_eh_chr5.3890:0.266751,(Cenchrus_americanus_H_CamCM007986.2003138.1:0.0736265,Setaria_viridis_SEVIR_9G428600v2:0.0381665)n8:0.0648048)n7:0.0452499,Setaria_viridis_SEVIR_8G253100v2:0.196764)n6:0.0218627)n5:0.0445962,((Eleusine_coracana_ELECO.r07.3BG0281980:0.126984,((Eleusine_coracana_ELECO.r07.3BG0281990:0.0412691,Eleusine_coracana_ELECO.r07.3AG0246180:0.022908)n12:0.0521253,(Eleusine_coracana_ELECO.r07.3AG0246170:0.0862575,(Eleusine_coracana_ELECO.r07.3BG0268850:0.0410015,Eleusine_coracana_ELECO.r07.3AG0223880:0.0399359)n14:0.043002)n13:0.0212875)n11:0.056744)n10:0.0466485,(Eragrostis_curvula_EJB05_06863:0.228311,(Eragrostis_curvula_EJB05_06860:0.11287,(Eragrostis_curvula_EJB05_06861:0.0487021,Eragrostis_curvula_EJB05_06859:0.0569865)n17:0.0704266)n16:0.0330874)n15:0.00367637)n9:0.0299846)n4:0.0393408,(((Aristida_adscensionis_H_Aadptg000010l000464.1:0.201646,((Eleusine_coracana_ELECO.r07.3BG0282010:0.0400596,Eleusine_coracana_ELECO.r07.3AG0246090:0.0336278)n22:0.126035,(Eragrostis_curvula_EJB05_06858:0.100217,Eragrostis_curvula_EJB05_06872:0.0893739)n23:0.0465839)n21:0.0689419)n20:0.0231833,((Dichantelium_oligosantes_H_DolKV766783.1000001.1:0.115424,(((ASEM_RSA5_H_RSA5chrom9005939.1:0.0146515,(ASEM_AUS1_H_AUS1CM014275.1001347.1:5e-09,ASEM_AUS1_H_AUS1CM014278.1003975.1:0.00102089)n29:0.0105716)n28:0.0464362,(Cenchrus_americanus_H_CamCM007986.2003135.1:0.167099,(((Panicum_hallii_Pahal.9G486500:0.0253856,(Panicum_virgatum_Pavir.9NG610500:0.0242822,(Panicum_virgatum_Pavir.9KG463100:0.0104162,Panicum_virgatum_Pavir.9KG422500:0.00326479)n35:0.0240294)n34:0.00735218)n33:0.0329905,Urochloa_fusta_Urofu.9G446500:0.115945)n32:0.0165602,(Cenchrus_americanus_H_CamCM007986.2003136.1:0.111385,Setaria_viridis_SEVIR_9G428700v2:0.0348927)n36:0.0228604)n31:0.013843)n30:0.00153811)n27:0.0223373,((Digitaria_exilis_H_Dex9B-002037.1:0.0107956,(Digitaria_exilis_H_Dex9B-003530.1:0.00654536,Digitaria_exilis_H_Dex9A-003506.1:0.0451618)n39:0.0149211)n38:0.0361327,(Digitaria_exilis_H_Dex9B-002036.1:0.016908,Digitaria_exilis_H_Dex9A-002041.1:0.0525029)n40:0.0280215)n37:0.0696232)n26:1e-08)n25:0.0697082,(Chasmanthium_laxum_Chala.07G037800:0.17507,Chasmanthium_laxum_Chala.04G098500:0.0821255)n41:0.00912506)n24:0.0351674)n19:0.0303001,(((Digitaria_exilis_H_Dex6A-001502.1:0.373845,((Olyra_latifolia_Ola020756:0.167199,Ampelocalamus_luodianensis_Alu03Dg12740.1:0.0686315)n46:0.0176095,((Leersia_perrieri_LPERR03G13410:0.105526,(Oryza_sativa_LOC_Os03g20230:0.1283,(Oryza_sativa_LOC_Os03g20290:0.0522035,(Oryza_sativa_LOC_Os03g20260:0.0433579,Oryza_sativa_LOC_Os03g20270:0.0592718)n51:0.0289743)n50:0.0228864)n49:0.00254293)n48:0.0170021,(((Zizania_latifolia_GWHTBFHI015213:0.0210731,Zizania_latifolia_GWHTBFHI028217:0.0200507)n54:0.10957,(Zizania_latifolia_GWHTBFHI015209:0.0306095,Zizania_latifolia_GWHTBFHI015211:0.0370379)n55:0.0942694)n53:0.0208738,(Zizania_latifolia_GWHTBFHI015210:0.0411438,Zizania_latifolia_GWHTBFHI015212:0.0359973)n56:0.155677)n52:0.0172974)n47:0.00713491)n45:0.041569)n44:0.0183278,(Aristida_adscensionis_H_Aadptg000010l000203.1:0.161375,Chasmanthium_laxum_Chala.03G055200:0.102724)n57:0.0559855)n43:0.0110619,((Eleusine_coracana_ELECO.r07.3AG0246150:0.125165,(Eleusine_coracana_ELECO.r07.3BG0282000:0.0218556,Eleusine_coracana_ELECO.r07.3AG0246100:0.0221607)n60:0.0270824)n59:0.110144,(Eragrostis_curvula_EJB05_06862:0.0579336,Eragrostis_curvula_EJB05_06873:0.131586)n61:0.0295992)n58:0.0907018)n42:0.010078)n18:0.0394426)n3:0.0253538,((Aristida_adscensionis_H_Aadptg000010l000463.1:0.136646,Aristida_adscensionis_H_Aadptg000010l000462.1:0.128963)n63:0.076043,(Pharus_latifolius_Phala.01G248200:0.25871,(((((Zea_mays_Zm00001eb395620:0.0677177,Sorghum_bicolor_SORBI_3001G391000:0.0696307)n69:0.054059,((ASEM_RSA5_H_RSA5chrom9005938.1:0.012472,(ASEM_AUS1_H_AUS1CM014275.1001346.1:6e-09,ASEM_AUS1_H_AUS1CM014278.1003974.1:0.00193956)n72:0.0236022)n71:0.0518881,(Dichantelium_oligosantes_H_DolKV782361.1000003.1:0.0581469,(Panicum_hallii_Pahal.9G486600:0.0280894,(Panicum_virgatum_Pavir.9NG610600:0.0358962,Panicum_virgatum_Pavir.9KG422400:0.0457624)n75:0.0068231)n74:0.0421092)n73:0.0154446)n70:0.0120151)n68:0.0422817,Chasmanthium_laxum_Chala.04G098600:0.0792134)n67:0.0128854,(Phragmites_australis_Phragmites_australis_PaChr4_15292864_15294219_evm.model.PaChr4.1100_1_CDS_4362451603_5761:0.0976263,(Eragrostis_curvula_EJB05_06874:0.159255,(Eleusine_coracana_ELECO.r07.3BG0282040:0.0486534,Eleusine_coracana_ELECO.r07.3AG0246070:0.0387912)n78:0.0745847)n77:0.0552607)n76:0.0119918)n66:0.0344123,(((Zizania_latifolia_GWHTBFHI024485:0.0416364,Zizania_latifolia_GWHTBFHI028220:0.159662)n81:0.0561237,(Leersia_perrieri_LPERR03G13400:0.120713,Oryza_sativa_LOC_Os03g20210:0.112774)n82:0.0486929)n80:0.0793643,(Dendrocalamus_sinicus_Dendrocalamus_sinicus_Dsi03A_39451794_39453110_Dsi03Ag14730.1_-1_CDS_4147731139_53623:0.100382,((Ampelocalamus_luodianensis_Alu03Dg12720.2:0.0232544,Ampelocalamus_luodianensis_Alu03Dg12710.2:0.00898137)n85:0.0116047,(Ampelocalamus_luodianensis_Alu03Dg12690.2:0.00149853,Ampelocalamus_luodianensis_Alu03Dg12700.1:0.0334264)n86:0.00102191)n84:0.0422004)n83:0.0179722)n79:0.0189389)n65:0.0471885)n64:0.0471893)n62:0.00524326)n2:0.0813865)n0;
```
