## Supplementary Dataset S1 for "Gene turnover and contingency facilitated the repeated evolution of C_4_ photosynthesis in grasses": OG0001274_tree.txt

```
((((Pharus_latifolius_Phala.09G016600:0,Pharus_latifolius_Phala.09G016600.2:0)n3:0.0487137,(Pharus_latifolius_Phala.10G144400:5e-09,((Pharus_latifolius_Phala.10G144400.5:0.000762739,Pharus_latifolius_Phala.10G144400.4:0.0054363)n6:1.3e-08,(Pharus_latifolius_Phala.10G144400.3:0,Pharus_latifolius_Phala.10G144400.2:0)n7:0.000671301)n5:0.000669432)n4:0.045552)n2:0.0691664,(Streptochaeta_angustifolia_strangu_004479:0.0907061,Streptochaeta_angustifolia_strangu_031934:0.0685572)n8:0.078573)n1:0.0360085,(((Olyra_latifolia_Ola014519:0.0610385,(Dendrocalamus_sinicus_Dendrocalamus_sinicus_Dsi12A_20321064_20322137_Dsi12Ag05910.1_1_CDS_4147842754_2774:0.657531,(Dendrocalamus_sinicus_Dendrocalamus_sinicus_Dsi08B_366254_370300_Dsi08Bg00220.1_1_CDS_4147804249_45982:0.0463666,((Dendrocalamus_sinicus_Dendrocalamus_sinicus_Dsi10C_1763585_1766343_Dsi10Cg00370.1_1_CDS_4147826935_24105:0.0370981,(Ampelocalamus_luodianensis_AluCtg02114g00030.2:0.00426189,Ampelocalamus_luodianensis_AluCtg01161g00010.3:0.0124397)n16:0.0310314)n15:0.00888871,(Dendrocalamus_sinicus_Dendrocalamus_sinicus_Dsi08A_399912_402747_Dsi08Ag00300.1_1_CDS_4147800280_29081:0.0459845,Ampelocalamus_luodianensis_Alu08Dg14930.2:0.0305685)n17:0.0033965)n14:0.0052128)n13:0.0101002)n12:0.00112224)n11:0.0236463,((((Phragmites_australis_Phragmites_australis_PaChr21_885581_888405_evm.model.PaChr21.72_1_CDS_4362428897_13707:0.0438925,Phragmites_australis_Phragmites_australis_PaChr23_2046281_2049555_evm.model.PaChr23.143_1_CDS_4362434067_21707:0.0379344)n21:0.0377117,(Phragmites_australis_Phragmites_australis_PaChr13_26428532_26430421_evm.model.PaChr13.1148_1_CDS_4362385977_15664:0.249903,(Phragmites_australis_Phragmites_australis_PaChr10_33579259_33582049_evm.model.PaChr10.1205_1_CDS_4362370903_5081:0.0285878,Phragmites_australis_Phragmites_australis_PaChr22_23051288_23054070_evm.model.PaChr22.1021_1_CDS_4362430711_12025:0.0350283)n23:0.00741328)n22:0.0257369)n20:0.0148387,(((Eleusine_coracana_ELECO.r07.9AG0672940:0.0520021,Eleusine_coracana_ELECO.r07.9BG0696620:0.0353498)n26:0.159147,(Eragrostis_curvula_EJB05_29786:0.0554062,Eragrostis_curvula_EJB05_02039:0.0315718)n27:0.0710829)n25:0.0548258,((Aristida_adscensionis_H_Aadptg000039l000458.1:0.126148,Aristida_adscensionis_H_Aadptg000008l000552.1:0.098085)n29:0.0245927,((Stipagrostis_hirtigluma_H_Shi_ptg000038l_002055.1:0.00332994,Stipagrostis_hirtigluma_H_Shi_ptg000149l_000157.1:0.00242226)n31:0.0636704,(Stipagrostis_hirtigluma_H_Shi_ptg000015l_000049.1:0.00926995,(Stipagrostis_hirtigluma_H_Shi_ptg000026l_000159.1:0.018348,Stipagrostis_hirtigluma_H_Shi_ptg000077l_000163.1:0.00530964)n33:0.00830026)n32:0.0689935)n30:0.00766595)n28:0.0125733)n24:0.00910654)n19:0.00583226,((Chasmanthium_laxum_Chala.09G176200:0.0120454,Chasmanthium_laxum_Chala.12G016800:0.0131332)n35:0.045765,((Zea_mays_Zm00001eb125680:0.350762,Zea_mays_Zm00001eb131670:0.641885)n37:0.130174,(((Sorghum_bicolor_SORBI_3005G018050:0.035846,(Zea_mays_Zm00001eb195700:0.0655217,((((Zea_mays_Zm00001eb344510:0.167916,(Zea_mays_Zm00001eb029130:0.00898746,Zea_mays_Zm00001eb341340:0.0114813)n46:0.0284261)n45:0.305223,(Zea_mays_Zm00001eb063460:0.321267,(Zea_mays_Zm00001eb269380:0.246845,Zea_mays_Zm00001eb225310:0.185438)n48:0.400193)n47:0.104802)n44:0.0408731,(Zea_mays_Zm00001eb006730:0.076003,Zea_mays_Zm00001eb183660:0.0716245)n49:0.073485)n43:0.0406079,(Zea_mays_Zm00001eb199350:0.0338822,Zea_mays_Zm00001eb408370:0.0403116)n50:0.0239917)n42:0.0142266)n41:0.0341317)n40:0.0508578,(Sorghum_bicolor_SORBI_3008G022200:0.044019,(Zea_mays_Zm00001eb163730:0.0687893,Zea_mays_Zm00001eb405630:0.0777491)n52:0.00863878)n51:0.0147099)n39:0.0230975,(((ASEM_AUS1_H_AUS1CM014277.1003639.1:0.0331327,(ASEM_RSA5_H_RSA5chrom9005684.1:0.00691606,(ASEM_RSA5_H_RSA5chrom3002775.1:0.00439843,ASEM_RSA5_H_RSA5chrom3003078.1:0.00373055)n57:0.00298708)n56:0.0166568)n55:0.108312,((Dichantelium_oligosantes_H_DolKV767766.1000001.1:0.0882066,Dichantelium_oligosantes_H_DolKV781127.1000002.1:0.047663)n59:0.0276166,(((Urochloa_fusta_Urofu.8G010800:0.0263504,Urochloa_fusta_Urofu.3G029600:0.0316952)n62:0.0532312,((Cenchrus_americanus_H_CamCM007982.2002723.1:0.0648259,Cenchrus_americanus_H_CamLKME02022861.1000016.1:0.0477216)n64:0.0520584,(Setaria_viridis_SEVIR_7G317050v2:0.0195238,Setaria_viridis_SEVIR_8G007600v2:0.0201781)n65:0.00774988)n63:0.0173048)n61:0.0112413,((Digitaria_exilis_H_Dex3A-004279.1:0.0502103,Digitaria_exilis_H_Dex3B-004279.1:0.0275077)n67:0.217299,((Panicum_hallii_Pahal.3G012800:0.0287449,Panicum_hallii_Pahal.8G013900:0.0247496)n69:0.00930843,((Panicum_virgatum_Pavir.3NG003100:0.0216162,Panicum_virgatum_Pavir.8NG018600:0.0320554)n71:0.0434456,(Panicum_virgatum_Pavir.3KG002500:0.00823894,Panicum_virgatum_Pavir.8KG003200:0.0111881)n72:0.0758936)n70:0.0102007)n68:0.0331403)n66:0.0112968)n60:0.00798203)n58:0.00675239)n54:0.0106861,((Panicum_hallii_Pahal.9G066700:0.017279,(Panicum_virgatum_Pavir.9NG085100:0.0166582,Panicum_virgatum_Pavir.9NG070000:0.0212444)n75:0.0070177)n74:0.0466266,((Urochloa_fusta_Urofu.9G067800:0.0597202,(Cenchrus_americanus_H_CamCM007983.2005250.1:0.0680932,Setaria_viridis_SEVIR_9G069500v2:0.0220096)n78:0.0350043)n77:0.0152513,((Echinocloa_haploclada_eh_chr1.613:0.0172203,Echinocloa_haploclada_eh_chr3.4:0.0297142)n80:0.0309612,(Dichantelium_oligosantes_H_DolKV782920.1000007.1:0.041164,(ASEM_AUS1_H_AUS1CM014278.1001405.1:0.0148358,ASEM_RSA5_H_RSA5chrom9003360.1:0.00985743)n82:0.0669711)n81:0.00696426)n79:0.0107725)n76:0.00930169)n73:0.0409632)n53:0.00455147)n38:0.010401)n36:0.00115567)n34:0.0192719)n18:0.0164126)n10:0.021691,(Brachypodium_distachyon_BRADI_4g44040v3:0.169323,((Hordeum_spontaneum_WB01_000450_0565882:0,Hordeum_vulgareMorex_HORVU.MOREX.r3.4HG0353600:0)n85:0.201499,(Hordeum_spontaneum_WB01_000613_1329720:0,Hordeum_vulgareMorex_HORVU.MOREX.r3.5HG0463550:0)n86:0.114824)n84:0.0127583)n83:0.0585803)n9:0.0360085)n0;
```
