## Supplementary Dataset S1 for "Gene turnover and contingency facilitated the repeated evolution of C_4_ photosynthesis in grasses": OG0001275_tree.txt

```
((Ananas_comosus_H_Ananas_contig18_000825.1:0.0337817,Tillandsia_fasciculata_H_Tillandsia_CM054946.1_000435.1:0.0507502)n1:0.177879,(((Pharus_latifolius_Phala.09G036000:0.0604265,(Pharus_latifolius_Phala.10G124100:0.00249482,Pharus_latifolius_Phala.10G124100.2:0.0109132)n5:0.0665891)n4:0.0879933,(Streptochaeta_angustifolia_strangu_031662:0.0735766,(Streptochaeta_angustifolia_strangu_036912:0.30616,Streptochaeta_angustifolia_strangu_036911:0.0583319)n7:0.0251445)n6:0.0264412)n3:0.0332799,(((Oryza_sativa_LOC_Os01g12500:0.331283,(Hordeum_spontaneum_WB01_003522_0508675:0.0887894,((Stipagrostis_hirtigluma_H_Shi_ptg000026l_000019.1:0.0136971,Stipagrostis_hirtigluma_H_Shi_ptg000083l_000164.1:0.00419491)n13:0.0422439,(Aristida_adscensionis_H_Aadptg000039l000367.1:0.0929956,(((Eleusine_coracana_ELECO.r07.9AG0675450:0.0176056,Eleusine_coracana_ELECO.r07.9BG0699190:0.0239082)n17:0.0838542,(Eragrostis_curvula_EJB05_29352:0.0620604,Eragrostis_curvula_EJB05_29404:0.121818)n18:0.0729488)n16:0.0470697,((Chasmanthium_laxum_Chala.09G150300:0.0552841,(Phragmites_australis_Phragmites_australis_PaChr21_2481282_2481911_evm.model.PaChr21.197_1_CDS_4362427735_34711:0.0595859,Phragmites_australis_Phragmites_australis_PaChr10_31987104_31987733_evm.model.PaChr10.1082_1_CDS_4362370629_17297:0.0507001)n21:0.0116993)n20:0.0197827,((Zea_mays_Zm00001eb198910:0.136454,Sorghum_bicolor_SORBI_3005G044000:0.102234)n23:0.0667251,(Dichantelium_oligosantes_H_DolKV779064.1000003.1:0.0411691,(((Panicum_hallii_Pahal.8G035000:0.0364206,(Panicum_virgatum_Pavir.8KG073400:0.0299389,Panicum_virgatum_Pavir.8NG051400:0.0376529)n28:0.0118045)n27:0.0354501,(ASEM_AUS1_H_AUS1CM014277.1003423.1:0.0142609,ASEM_RSA5_H_RSA5chrom8003146.1:0.00792519)n29:0.050695)n26:0.010348,(Echinocloa_haploclada_eh_chr4.199:0.0700511,(Setaria_viridis_SEVIR_8G038200v2:0.0382562,(Urochloa_fusta_Urofu.8G033800:0.102669,(Cenchrus_americanus_H_CamCM007985.2001669.1:0.0462327,(Digitaria_radicosa_Dra08G0027700:0.115127,((Digitaria_exilis_H_Dex8A-002076.1:0.0266143,Digitaria_exilis_H_Dex8B-001952.1:0.0246376)n36:0.0782559,(Digitaria_exilis_H_Dex8A-000158.1:0.0260313,Digitaria_exilis_H_Dex8B-000168.1:0.0142206)n37:0.0652439)n35:0.0666809)n34:0.0552061)n33:0.0221162)n32:0.0162475)n31:0.0219258)n30:0.0199263)n25:0.0161866)n24:0.0378301)n22:0.0528292)n19:0.0429247)n15:0.0354217)n14:0.0167665)n12:0.0307184)n11:0.0287401)n10:0.0135296,((((Stipagrostis_hirtigluma_H_Shi_ptg000025l_001002.1:0.0412102,((((Eleusine_coracana_ELECO.r07.5BG0429180:0.0200158,Eleusine_coracana_ELECO.r07.5AG0382250:0.038273)n45:0.0407942,(Leersia_perrieri_LPERR11G03150:0.149426,Leersia_perrieri_LPERR12G03400:0.111864)n46:0.118438)n44:0.0321054,Brachypodium_distachyon_BRADI_4g25120v3:0.224376)n43:0.0179191,Brachypodium_distachyon_BRADI_4g41990v3:0.117867)n42:0.0130963)n41:0.0151471,(Eragrostis_curvula_EJB05_49991:5e-09,Eragrostis_curvula_EJB05_02362:0.00218047)n47:0.0684038)n40:0.0116503,((Phragmites_australis_Phragmites_australis_PaChr23_692320_692946_evm.model.PaChr23.34_1_CDS_4362434503_35153:0.0573705,Phragmites_australis_Phragmites_australis_PaChr22_20840875_20841501_evm.model.PaChr22.860_1_CDS_4362432635_14138:0.0433177)n49:0.016643,((Sorghum_bicolor_SORBI_3008G043500:0.0860744,Zea_mays_Zm00001eb407150:0.159137)n51:0.0523493,(Chasmanthium_laxum_Chala.12G036800:0.0510712,((Urochloa_fusta_Urofu.3G036500:0.0691715,((Echinocloa_haploclada_eh_chr5.620:0.0378745,(ASEM_RSA5_H_RSA5chrom3003211.1:0.0351583,Dichantelium_oligosantes_H_DolKV780892.1000002.1:0.0353843)n57:0.007191)n56:0.00613526,((Digitaria_radicosa_Dra03G0030100:0.0701572,(Digitaria_exilis_H_Dex3A-004138.1:0.00240492,Digitaria_exilis_H_Dex3B-004137.1:0.00410509)n60:0.0207669)n59:0.0239193,(Cenchrus_americanus_H_CamCM007982.2002529.1:0.0517695,Setaria_viridis_SEVIR_7G307900v2:0.0248874)n61:0.0187913)n58:0.0201553)n55:0.00815476)n54:0.00343356,(Panicum_hallii_Pahal.3G036300:0.0212214,(Panicum_virgatum_Pavir.3NG021600:0.0111794,(Panicum_virgatum_Pavir.3KG029200:0.00682628,Panicum_virgatum_Pavir.3KG035700:0.00223601)n64:0.0161912)n63:0.0110427)n62:0.00686671)n53:0.0152712)n52:0.0284044)n50:0.00565477)n48:0.00780432)n39:0.00951176,((((Hordeum_spontaneum_WB01_004071_0158259:0.00850144,Hordeum_vulgareMorex_HORVU.MOREX.r3.7HG0749500:0.00876476)n68:0.0932144,(Hordeum_spontaneum_WB01_002926_0468271:5e-09,Hordeum_vulgareMorex_HORVU.MOREX.r3.5HG0458100:0.00425226)n69:0.0324385)n67:0.0738329,(Dendrocalamus_sinicus_Dendrocalamus_sinicus_Dsi12B_2180862_2181488_Dsi12Bg01180.1_-1_CDS_4147844098_20223:0.0572109,((Dendrocalamus_sinicus_Dendrocalamus_sinicus_Dsi11C_2595496_2596122_Dsi11Cg01850.1_1_CDS_4147838251_26393:0.0295165,(Ampelocalamus_luodianensis_Alu12Cg09030.1:0.0021235,Ampelocalamus_luodianensis_AluCtg01244g00020.1:0.00239499)n73:0.0320225)n72:0.0105062,(Ampelocalamus_luodianensis_Alu12Dg02710.1:0.0199958,Dendrocalamus_sinicus_Dendrocalamus_sinicus_Dsi12A_24662264_24662890_Dsi12Ag07220.1_1_CDS_4147843147_53429:0.0381897)n74:0.00622931)n71:0.0120898)n70:0.0193573)n66:0.0247128,(Aristida_adscensionis_H_Aadptg000008l000426.1:0.028173,((Oryza_sativa_LOC_Os11g05860:0.0751908,(Zizania_latifolia_GWHTBFHI029919:0.0340183,Zizania_latifolia_GWHTBFHI030082:0.0246902)n78:0.0116451)n77:0.0268726,(Oryza_sativa_LOC_Os12g06260:0.089511,(Zizania_latifolia_GWHTBFHI009559:0.0708078,Olyra_latifolia_Ola022886:0.0512262)n80:0.0156807)n79:0.00174231)n76:0.0161839)n75:0.00179821)n65:0.00852066)n38:0.0129449)n9:0.00923345,((Eragrostis_curvula_EJB05_29366:0.372696,Eragrostis_curvula_EJB05_29392:0.529501)n82:0.399143,(Olyra_latifolia_Ola012858:0.204736,((Ampelocalamus_luodianensis_Alu11Cg02280.2:0.0348879,Ampelocalamus_luodianensis_Alu11Dg12210.2:0.0449315)n85:0.00499239,(Dendrocalamus_sinicus_Dendrocalamus_sinicus_Dsi11B_29379451_29380077_Dsi11Bg07400.1_1_CDS_4147837195_504:0.0345822,Dendrocalamus_sinicus_Dendrocalamus_sinicus_Dsi11C_20479549_20480175_Dsi11Cg06660.1_1_CDS_4147839694_42721:0.029893)n86:0.00332144)n84:0.0128665)n83:0.0108607)n81:0.00120674)n8:0.0410644)n2:0.00456271)n0;
```
