## Supplementary Dataset S1 for "Gene turnover and contingency facilitated the repeated evolution of C_4_ photosynthesis in grasses": OG0001276_tree.txt

```
((Streptochaeta_angustifolia_strangu_042121:0.197784,(Pharus_latifolius_Phala.11G095200:0.00353139,Pharus_latifolius_Phala.11G095300:0.00343495)n2:0.162517)n1:0.0608372,((((Brachypodium_distachyon_BRADI_1g69730v3:0.113977,(Hordeum_spontaneum_WB01_009799_0009952:0.0300085,((Hordeum_spontaneum_WB01_009799_0207592:0.0039676,Hordeum_vulgareMorex_HORVU.MOREX.r3.2HG0106190:0.0152335)n9:0.0236757,((Hordeum_spontaneum_WB01_009799_0070988:0.000921283,(Hordeum_spontaneum_WB01_009799_0055861:0.0478774,Hordeum_spontaneum_WB01_009799_0151131:5e-09)n12:0.0181809)n11:0.00551582,(Hordeum_vulgareMorex_HORVU.MOREX.r3.2HG0106170:5e-09,((Hordeum_vulgareMorex_HORVU.MOREX.r3.2HG0106120:0,Hordeum_vulgareMorex_HORVU.MOREX.r3.2HG0106160:0,Hordeum_vulgareMorex_HORVU.MOREX.r3.2HG0106140:0,Hordeum_vulgareMorex_HORVU.MOREX.r3.2HG0106130:0)n15:5e-09,Hordeum_vulgareMorex_HORVU.MOREX.r3.2HG0106150:0.00277421)n14:5e-09)n13:0.000976122)n10:0.0208954)n8:0.0152304)n7:0.131697)n6:0.0417229,((Leersia_perrieri_LPERR10G06400:0.0970515,Leersia_perrieri_LPERR10G06410:0.0843548)n17:0.0776541,(Oryza_sativa_LOC_Os10g25940:0.219946,(Oryza_sativa_LOC_Os06g13450:0.182,(Oryza_sativa_LOC_Os10g25930:0.115472,(Oryza_sativa_LOC_Os10g26010:0.0592445,Oryza_sativa_LOC_Os10g25950:0.0537911)n21:0.043015)n20:0.0419823)n19:0.00419823)n18:0.00046647)n16:0.0535941)n5:0.0218398,(((Sorghum_bicolor_SORBI_3001G256700:0.049994,(Zea_mays_Zm00001eb048620:0.0459154,Zea_mays_Zm00001eb048610:0.0479294)n25:0.0332296)n24:0.113696,Olyra_latifolia_Ola039025:0.416788)n23:0.0290914,(Olyra_latifolia_Ola039029:0.118695,(Ampelocalamus_luodianensis_Alu10Cg04300.2:0.0828103,((Dendrocalamus_sinicus_Dendrocalamus_sinicus_DsiCtg00178_81538_83675_DsiCtg00178g00040.1_-1_CDS_4147848676_38810:0.0366269,Dendrocalamus_sinicus_Dendrocalamus_sinicus_DsiCtg00178_113256_115429_DsiCtg00178g00050.1_1_CDS_4147848679_40499:0.0251659)n29:0.0587773,Dendrocalamus_sinicus_Dendrocalamus_sinicus_Dsi10C_12204104_12206414_Dsi10Cg02440.1_-1_CDS_4147827556_32547:0.0635654)n28:0.00706282)n27:0.0259249)n26:0.0375831)n22:0.0041759)n4:0.0243468,(((((Eragrostis_curvula_EJB05_18759:0.0702879,(((Eragrostis_curvula_EJB05_22630:0.000895246,Eragrostis_curvula_EJB05_22629:0.00450216)n37:0.000896049,Eragrostis_curvula_EJB05_22626:0.000896552)n36:5e-09,Eragrostis_curvula_EJB05_22625:0.0053889)n35:0.0310071)n34:0.0843233,((Eleusine_coracana_ELECO.r07.2AG0123160:0.0202087,(Eleusine_coracana_ELECO.r07.2BG0178960:5e-09,Eleusine_coracana_ELECO.r07.2BG0178940:0.0016572)n40:0.0392602)n39:0.108764,((Eleusine_coracana_ELECO.r07.2BG0178950:0.00442157,Eleusine_coracana_ELECO.r07.2BG0178970:5e-09)n42:0.0388677,(Eleusine_coracana_ELECO.r07.2AG0123150:0.0615391,(Eleusine_coracana_ELECO.r07.2AG0123130:0.0242528,Eleusine_coracana_ELECO.r07.2AG0123140:0.00345562)n44:0.0182132)n43:0.0175578)n41:0.128227)n38:0.0577105)n33:0.0409407,(Aristida_adscensionis_H_Aadptg000025l000491.1:0.145036,(Stipagrostis_hirtigluma_H_Shi_ptg000025l_000324.1:0.122903,(Stipagrostis_hirtigluma_H_Shi_ptg000025l_002098.1:0.0251901,Stipagrostis_hirtigluma_H_Shi_ptg000025l_000325.1:0.0283809)n47:0.0508651)n46:0.0233988)n45:0.0184858)n32:0.0296756,((Chasmanthium_laxum_Chala.03G102400:0.0104383,Chasmanthium_laxum_Chala.03G102300:0.0182707)n49:0.131429,(Urochloa_fusta_Urofu.9G277000:0.116869,(Digitaria_radicosa_Dra09G0220200:0.0724537,(Digitaria_exilis_H_Dex9A-004319.1:0.0423167,(Digitaria_exilis_H_Dex9B-001241.1:0.0223626,Digitaria_exilis_H_Dex9A-004318.1:0.0469503)n53:0.0400816)n52:0.0268996)n51:0.0743661)n50:0.0831878)n48:0.0222689)n31:0.0187751,(Aristida_adscensionis_H_Aadptg000025l000385.1:0.258347,(((Echinocloa_haploclada_eh_chr1.2631:0.0412641,Echinocloa_haploclada_eh_chr1.2629:0.0419985)n57:0.0296918,Echinocloa_haploclada_eh_chr1.2630:0.107444)n56:0.0250035,(((ASEM_AUS1_H_AUS1CM014278.1006061.1:0.0140602,ASEM_RSA5_H_RSA5chrom9004651.1:0.00554609)n60:0.0313795,(ASEM_AUS1_H_AUS1CM014278.1000305.1:0.0435743,ASEM_RSA5_H_RSA5chrom9004652.1:0.0396994)n61:0.0302979)n59:0.0611114,(((Setaria_viridis_SEVIR_9G257700v2:0.000961115,Setaria_viridis_SEVIR_9G257750v2:5e-09)n64:0.0429121,((Cenchrus_americanus_H_CamCM007983.2004203.1:0,Cenchrus_americanus_H_CamCM007983.2004168.1:0)n66:0.00174837,(Cenchrus_americanus_H_CamLKME02049293.1000001.1:6e-09,Cenchrus_americanus_H_CamCM007983.2004167.1:8.929e-06)n67:0.00119445)n65:0.0494798)n63:0.0434405,(((Digitaria_radicosa_Dra09G0220300:0.0507184,(Digitaria_radicosa_Dra06G0092800:0.0139139,(Digitaria_radicosa_Dra06G0092700:0.0171423,Digitaria_radicosa_Dra09G0220000:0.00404222)n72:0.00698827)n71:0.0327518)n70:0.018816,((Digitaria_exilis_H_Dex9A-004321.1:0.0657784,((Digitaria_exilis_H_Dex9A-001261.1:0.00998554,Digitaria_exilis_H_Dex9B-004245.1:0.0311442)n76:0.0165515,(Digitaria_exilis_H_Dex9B-001242.1:0.0691692,Digitaria_exilis_H_Dex9A-004320.1:0.0130437)n77:0.0206281)n75:0.0172693)n74:0.0260144,(Digitaria_exilis_H_Dex9B-001243.1:0.0698725,(Digitaria_exilis_H_Dex9A-004322.1:0.0378002,Digitaria_exilis_H_Dex9B-001244.1:0.028519)n79:0.059579)n78:0.0241845)n73:0.016876)n69:0.0356911,(((Panicum_virgatum_Pavir.9KG262100:0.0321796,(Panicum_virgatum_Pavir.J004900:0.0147587,Panicum_virgatum_Pavir.5NG293400:0.0118068)n83:0.0211897)n82:0.00323399,Panicum_virgatum_Pavir.9NG383300:0.059648)n81:0.0232496,(Panicum_hallii_Pahal.9G297300:0.0563297,Panicum_hallii_Pahal.9G297600:0.036889)n84:0.00409878)n80:0.0130315)n68:0.00858074)n62:0.0109867)n58:0.0278289)n55:0.0260298)n54:0.0028922)n30:0.0380998)n3:0.0608372)n0;
```
