## Supplementary Dataset S1 for "Gene turnover and contingency facilitated the repeated evolution of C_4_ photosynthesis in grasses": OG0001277_tree.txt

```
(((Ananas_comosus_H_Ananas_contig9_001047.1:0.0178695,Tillandsia_fasciculata_H_Tillandsia_CM054934.1_000451.1:0.0205439)n2:0.123846,(Juncus_effusus_H_Juncus_Jeff_scaffold_6_000811.1:0.227369,Carex_scoparia_H_Carex_Csco_scaffold_16_000135.1:0.136112)n3:0.12493)n1:0.050326,((Streptochaeta_angustifolia_strangu_033886:0.0608528,Streptochaeta_angustifolia_strangu_035335:0.0480975)n5:0.00838657,((((Pharus_latifolius_Phala.01G391100:0,Pharus_latifolius_Phala.01G391100.3:0)n9:5e-09,Pharus_latifolius_Phala.01G391100.2:0.0166406)n8:0.0650043,(((((Leersia_perrieri_LPERR03G00720:0.0345799,Oryza_sativa_LOC_Os03g01890:0.0275296)n14:0.0201827,(Zizania_latifolia_GWHTBFHI016313:0.0274213,Zizania_latifolia_GWHTBFHI024821:0.0245475)n15:0.0117935)n13:0.034124,(Olyra_latifolia_Ola021281:0.054657,((Ampelocalamus_luodianensis_Alu03Cg31890.2:0.0119521,Dendrocalamus_sinicus_Dendrocalamus_sinicus_Dsi10C_25039369_25048252_Dsi10Cg09400.1_-1_CDS_4147829644_13986:0.0167424)n18:0.00713051,(Dendrocalamus_sinicus_Dendrocalamus_sinicus_Dsi03B_52988402_52998111_Dsi03Bg23090.2_-1_CDS_4147741036_53092:0.030175,Ampelocalamus_luodianensis_Alu03Dg00510.1:0.0221356)n19:0.00245951)n17:0.00596305)n16:0.00439782)n12:0.00582896,(Hordeum_vulgareMorex_HORVU.MOREX.r3.4HG0417970:0.00137058,(Hordeum_spontaneum_WB01_008766_0043133:0.032284,Hordeum_spontaneum_WB01_004778_0249042:0.000762242)n21:8.46936e-05)n20:0.00449133)n11:0.0128734,((Aristida_adscensionis_H_Aadptg000064l000109.1:0.0498836,(Stipagrostis_hirtigluma_H_Shi_ptg000021l_001146.1:0.00536742,(Stipagrostis_hirtigluma_H_Shi_ptg000017l_001102.1:0.000506916,Stipagrostis_hirtigluma_H_Shi_ptg000412l_000004.1:0.00315561)n25:0.00599056)n24:0.0311266)n23:0.0209602,((Chasmanthium_laxum_Chala.04G240300:0.0334424,(Phragmites_australis_Phragmites_australis_PaChr3_788257_794481_evm.model.PaChr3.57_1_CDS_4362447739_37310:0.0324094,Phragmites_australis_Phragmites_australis_PaChr4_694498_701222_evm.model.PaChr4.49_1_CDS_4362455607_33116:0.0194336)n28:0.00215929)n27:0.00459173,(((Eragrostis_curvula_EJB05_52825:0.000420651,Eragrostis_curvula_EJB05_08300:0.00128582)n31:0.0356103,(Eleusine_coracana_ELECO.r07.3BG0297250:0.00885663,Eleusine_coracana_ELECO.r07.3AG0230620:0.0120067)n32:0.0313005)n30:0.0277252,((Sorghum_bicolor_SORBI_3001G537300:0.0165207,(Zea_mays_Zm00001eb404260:0.0277011,Zea_mays_Zm00001eb000690:0.0179909)n35:0.00308575)n34:0.0257104,((((Digitaria_radicosa_Dra02G0005200:5e-09,Digitaria_radicosa_Dra02G0005200.2:5e-09)n39:0.0206714,(Digitaria_exilis_H_Dex9B-002792.1:0.000933599,(Digitaria_exilis_H_DexUA-002247.1:0.0877252,Digitaria_exilis_H_Dex9A-002790.1:0.0362608)n41:0.0199939)n40:0.0197607)n38:0.0159789,((Panicum_hallii_Pahal.9G636700:0.0122673,(Panicum_virgatum_Pavir.9NG791600:0.028736,Panicum_virgatum_Pavir.9KG558300:0.0210802)n44:0.00518094)n43:0.0173515,(Urochloa_fusta_Urofu.9G602000:0.0272997,(Cenchrus_americanus_H_CamCM007986.2002267.1:0.0204166,Setaria_viridis_SEVIR_9G576100v2:0.0132787)n46:0.0130471)n45:0.007035)n42:0.00436903)n37:0.00851775,((ASEM_AUS1_H_AUS1CM014278.1004203.1:0.00686793,ASEM_RSA5_H_RSA5chrom9006103.1:0.0043182)n48:0.03382,(Dichantelium_oligosantes_H_DolKV779170.1000002.1:0.0202389,(Echinocloa_haploclada_eh_chr2.1:0.326774,Echinocloa_haploclada_eh_chr1.5568:0.0220771)n50:0.0133903)n49:0.00267215)n47:0.00317229)n36:0.00711119)n33:0.0257569)n29:0.0028384)n26:0.00435302)n22:0.031709)n10:0.0369049)n7:0.0165949,((((Aristida_adscensionis_H_Aadptg000025l000057.1:0.0596248,Stipagrostis_hirtigluma_H_Shi_ptg000025l_002362.1:0.0491296)n54:0.0268522,((Eragrostis_curvula_EJB05_21965:0.0485837,(Eleusine_coracana_ELECO.r07.2AG0128110:0.0120314,Eleusine_coracana_ELECO.r07.2BG0183540:0.013574)n57:0.0532339)n56:0.0400494,((Phragmites_australis_Phragmites_australis_PaChr25_15224637_15230770_evm.model.PaChr25.551_1_CDS_4362438873_4046:0.0449362,Phragmites_australis_Phragmites_australis_PaChr18_21387460_21394829_evm.model.PaChr18.714_1_CDS_4362409001_14060:0.0349785)n59:0.0105629,(Chasmanthium_laxum_Chala.03G062400:0.0338089,((Sorghum_bicolor_SORBI_3001G217200:0.0235306,Zea_mays_Zm00001eb045630:0.0498841)n62:0.0387619,((((Urochloa_fusta_Urofu.9G232700:0.0276715,(Digitaria_radicosa_Dra09G0153500:0.0252614,(Digitaria_exilis_H_Dex9A-004599.1:0.0123605,Digitaria_exilis_H_Dex9B-004466.1:0.00944439)n68:0.0149995)n67:0.01827)n66:0.00328545,(Panicum_hallii_Pahal.9G218900:0.015448,Panicum_virgatum_Pavir.9KG182300:0.0221682)n69:0.0142817)n65:0.00290338,(Echinocloa_haploclada_eh_chr1.2146:0.0345481,(Cenchrus_americanus_H_CamCM007983.2004440.1:0.0303151,Setaria_viridis_SEVIR_9G219000v2:0.00922445)n71:0.0146928)n70:0.00250907)n64:0.00217024,((ASEM_RSA5_H_RSA5chrom9004426.1:0.00981419,ASEM_AUS1_H_AUS1CM014278.1000584.1:0.0084879)n73:0.0199096,Dichantelium_oligosantes_H_DolKV780442.1000008.1:0.029213)n72:0.00242662)n63:0.0148792)n61:0.015063)n60:0.00713407)n58:0.006433)n55:0.0118706)n53:0.0325322,(((Leersia_perrieri_LPERR10G09980:0.0422449,Oryza_sativa_LOC_Os10g33960:0.0265386)n76:0.0220017,(Zizania_latifolia_GWHTBFHI001895:0.0211469,Zizania_latifolia_GWHTBFHI008447:0.0249667)n77:0.0078677)n75:0.0366638,((Brachypodium_distachyon_BRADI_3g28970v3:0.0449821,(Hordeum_spontaneum_WB01_002443_1398633:0,Hordeum_vulgareMorex_HORVU.MOREX.r3.1HG0043710:0)n80:0.0505232)n79:0.0236863,(Olyra_latifolia_Ola011999:0.0563974,((Ampelocalamus_luodianensis_Alu10Dg05050.1:0.0205253,Ampelocalamus_luodianensis_Alu10Cg07810.1:0.015407)n83:0.00171189,((Dendrocalamus_sinicus_Dendrocalamus_sinicus_Dsi10A_5414236_5421367_Dsi10Ag03890.1_-1_CDS_4147822552_1581:0.0229815,Dendrocalamus_sinicus_Dendrocalamus_sinicus_Dsi10B_22142767_22159280_Dsi10Bg05260.1_1_CDS_4147825582_1591:0.0225762)n85:0.00276944,Dendrocalamus_sinicus_Dendrocalamus_sinicus_Dsi10C_17210983_17217835_Dsi10Cg04110.1_1_CDS_4147828057_30298:0.0154104)n84:0.00171227)n82:0.00357688)n81:0.000979633)n78:0.00437545)n74:0.0152254)n52:0.0338829,(Pharus_latifolius_Phala.11G063800:0,Pharus_latifolius_Phala.11G063800.2:0)n86:0.0512335)n51:0.0121912)n6:0.00135458)n4:0.00471191)n0;
```
