## Supplementary Dataset S1 for "Gene turnover and contingency facilitated the repeated evolution of C_4_ photosynthesis in grasses": OG0001278_tree.txt

```
((Ananas_comosus_H_Ananas_contig9_000122.1:0.0503917,Tillandsia_fasciculata_H_Tillandsia_CM054934.1_000701.1:0.0765875)n1:0.0953798,((Olyra_latifolia_Ola012009:0.311435,((Pharus_latifolius_Phala.11G063100:0.0902345,Streptochaeta_angustifolia_strangu_009029:0.0884483)n5:0.0244285,((Dendrocalamus_sinicus_Dendrocalamus_sinicus_Dsi10A_5296089_5304910_Dsi10Ag03820.1_-1_CDS_4147822531_46605:0.0865139,((Zizania_latifolia_GWHTBFHI001893:0.126825,((Ampelocalamus_luodianensis_Alu08Dg07990.1:0.854298,Leersia_perrieri_LPERR02G17860:0.147778)n11:0.0865798,Oryza_sativa_LOC_Os10g34040:0.02235)n10:0.0165083)n9:0.0297059,(Ampelocalamus_luodianensis_Alu10Dg04980.1:0.0214085,Ampelocalamus_luodianensis_Alu10Dg04990.2:0.0672226)n12:0.0154004)n8:0.00171115)n7:0.0258211,(Chasmanthium_laxum_Chala.03G061600:0.0633196,(Phragmites_australis_Phragmites_australis_PaChr18_21692987_21694444_evm.model.PaChr18.728_1_CDS_4362409031_26664:0.0541647,((Aristida_adscensionis_H_Aadptg000025l000066.1:0.0516973,Stipagrostis_hirtigluma_H_Shi_ptg000025l_002366.1:0.0346523)n16:0.0184579,(((Brachypodium_distachyon_BRADI_3g29030v3:0.103106,(Hordeum_spontaneum_WB01_004565_0248189:0.000971063,Hordeum_vulgareMorex_HORVU.MOREX.r3.6HG0567430:0.00102012)n20:0.085441)n19:0.0446292,((Eleusine_coracana_ELECO.r07.2AG0128210:0.0368874,Eleusine_coracana_ELECO.r07.2BG0183650:0.0482487)n22:0.0477206,(Eleusine_coracana_ELECO.r07.2AG0128220:0.0315736,Eleusine_coracana_ELECO.r07.2BG0183660:0.0569752)n23:0.0333658)n21:0.0570362)n18:0.0151743,((Sorghum_bicolor_SORBI_3001G216500:0.0464807,Zea_mays_Zm00001eb221520:0.0527486)n25:0.0332648,(((Setaria_viridis_SEVIR_9G218000v2:0.0267486,(Cenchrus_americanus_H_CamCM007983.2000944.1:0.0232511,Urochloa_fusta_Urofu.9G231700:0.0877798)n29:0.00732736)n28:0.0244497,(Digitaria_radicosa_Dra09G0154400:0.0444288,(Digitaria_exilis_H_Dex9A-004602.1:0.00448387,Digitaria_exilis_H_Dex9B-004469.1:0.0136333)n31:0.0697511)n30:0.0259988)n27:0.0101592,((Panicum_hallii_Pahal.9G218000:0.0200874,(Panicum_virgatum_Pavir.9KG181900:0.0310179,Panicum_virgatum_Pavir.9NG296000:0.0123556)n34:0.0157301)n33:0.011577,(Echinocloa_haploclada_eh_chr1.2134:0.0658316,(Dichantelium_oligosantes_H_DolKV777650.1000002.1:0.0956973,(ASEM_AUS1_H_AUS1CM014278.1000587.1:0.00832889,ASEM_RSA5_H_RSA5chrom9001972.1:0.00754963)n37:0.0236709)n36:0.00771165)n35:0.0186872)n32:0.00624862)n26:0.00939512)n24:0.0191992)n17:0.0110101)n15:0.012394)n14:0.0133074)n13:0.0264245)n6:0.0210904)n4:0.00935066)n3:0.0368642,(((Stipagrostis_hirtigluma_H_Shi_ptg000025l_000078.1:0.0596248,Aristida_adscensionis_H_Aadptg000025l000067.1:0.0691135)n40:0.0105945,((Dendrocalamus_sinicus_Dendrocalamus_sinicus_Dsi10C_17372636_17374409_Dsi10Cg04220.1_1_CDS_4147828090_48876:0.600014,Eragrostis_curvula_EJB05_55015:0.21698)n42:0.106354,(((((((Hordeum_spontaneum_WB01_003678_0129080:0,Hordeum_vulgareMorex_HORVU.MOREX.r3.1HG0044200:0)n49:0.0772445,(Hordeum_spontaneum_WB01_014497_0039081:0.00466973,(Hordeum_vulgareMorex_HORVU.MOREX.r3.5HG0495960:0,Hordeum_vulgareMorex_HORVU.MOREX.r3.5HG0496060:0)n51:0.00419115)n50:0.0930979)n48:0.0199519,(Brachypodium_distachyon_BRADI_3g29040v3:0.106106,Brachypodium_distachyon_BRADI_3g29050v3:0.076711)n52:0.0386128)n47:0.0444336,ASEM_RSA5_H_RSA5chrom5004947.1:0.292969)n46:0.0180421,(Olyra_latifolia_Ola012012:0.140434,(Ampelocalamus_luodianensis_Alu10Dg04970.1:0.0563596,(Dendrocalamus_sinicus_Dendrocalamus_sinicus_Dsi10B_22201270_22202227_Dsi10Bg05280.1_-1_CDS_4147825588_4969:0.0729535,Dendrocalamus_sinicus_Dendrocalamus_sinicus_Dsi10C_17362067_17363632_Dsi10Cg04210.1_-1_CDS_4147828087_47187:0.0543788)n55:0.00604208)n54:0.0144158)n53:0.019855)n45:0.0256787,((Oryza_sativa_LOC_Os10g34150:0.0480739,(Leersia_perrieri_LPERR10G07320:0.151474,Leersia_perrieri_LPERR10G10070:0.0791668)n58:0.144401)n57:0.0231229,(Oryza_sativa_LOC_Os10g34130:0.207707,(Leersia_perrieri_LPERR10G10060:0.229837,Leersia_perrieri_LPERR10G10040:0.164053)n60:0.0523694)n59:0.00581883)n56:0.0600218)n44:0.0177254,(((Eleusine_coracana_ELECO.r07.2AG0128230:0.0259131,Eleusine_coracana_ELECO.r07.2BG0183680:0.0291891)n63:0.0572158,(Eragrostis_curvula_EJB05_21949:0.0112035,Eragrostis_curvula_EJB05_21950:0.0192201)n64:0.04783)n62:0.0478033,((Phragmites_australis_Phragmites_australis_PaChr18_21697071_21699753_evm.model.PaChr18.729_1_CDS_4362409033_27504:0.0675273,Phragmites_australis_Phragmites_australis_PaChr25_15345527_15347091_evm.model.PaChr25.556_1_CDS_4362438883_8252:0.0661478)n66:0.0250468,(Chasmanthium_laxum_Chala.03G061400:0.0946885,(Sorghum_bicolor_SORBI_3001G216400:0.11478,(Echinocloa_haploclada_eh_chr1.2132:0.0348731,(((Cenchrus_americanus_H_CamLKME02019035.1000001.1:0.0752063,(Digitaria_radicosa_Dra09G0154500:0.0337686,(Digitaria_exilis_H_Dex9A-001044.1:0.0086465,Digitaria_exilis_H_Dex9B-001040.1:0.0174151)n74:0.0331318)n73:0.0187295)n72:0.0115895,(Urochloa_fusta_Urofu.9G231400:0.0559125,ASEM_RSA5_H_RSA5chrom9004398.1:0.0324058)n75:0.00813914)n71:0.0113533,(Dichantelium_oligosantes_H_DolKV777650.1000001.1:0.0553467,(Panicum_hallii_Pahal.9G217800:0.0223531,(Panicum_virgatum_Pavir.9KG053300:0.0291811,Panicum_virgatum_Pavir.9NG295900:0.0173453)n78:0.018761)n77:0.011758)n76:0.0133225)n70:0.00882887)n69:0.0226475)n68:0.0167199)n67:0.0125566)n65:0.0095802)n61:0.00635781)n43:0.000706424)n41:0.0379363)n39:0.00421514,(((Pharus_latifolius_Phala.11G062800:0.117551,(Streptochaeta_angustifolia_strangu_009027:0.0157487,(Streptochaeta_angustifolia_strangu_008820:0.0820609,Streptochaeta_angustifolia_strangu_004317:0.0414199)n83:0.0112802)n82:0.0991749)n81:0.10993,(Streptochaeta_angustifolia_strangu_007519:0.160065,Pharus_latifolius_Phala.11G062700:0.137341)n84:0.0966683)n80:0.0412395,(Pharus_latifolius_Phala.11G062900:0.116057,(Streptochaeta_angustifolia_strangu_013327:0.0935322,Streptochaeta_angustifolia_strangu_009028:0.00658597)n86:0.111883)n85:0.0301042)n79:0.00334492)n38:0.0835033)n2:0.0953798)n0;
```
