## Supplementary Dataset S1 for "Gene turnover and contingency facilitated the repeated evolution of C_4_ photosynthesis in grasses": OG0001279_tree.txt

```
(((Juncus_effusus_H_Juncus_Jeff_scaffold_10_000031.1:0.401458,Carex_scoparia_H_Carex_Csco_scaffold_20_000287.1:0.282623)n2:0.181274,(Tillandsia_fasciculata_H_Tillandsia_CM054932.1_000708.1:0.0464969,(Ananas_comosus_H_Ananas_contig16_000262.1:0.330863,Ananas_comosus_H_Ananas_contig8_000048.1:0.0186356)n4:0.00207062)n3:0.216723)n1:0.0519214,(((((Pharus_latifolius_Phala.10G035000:5e-09,Pharus_latifolius_Phala.10G035000.2:5e-09)n9:0.102677,(((Zizania_latifolia_GWHTBFHI028772:0.0613928,Zizania_latifolia_GWHTBFHI009127:0.0441778)n12:0.0248636,(Oryza_sativa_LOC_Os12g39160:0.0926792,Leersia_perrieri_LPERR12G14230:0.090391)n13:0.0259172)n11:0.0257789,((Brachypodium_distachyon_BRADI_4g03500v3:0.0820214,(Hordeum_spontaneum_WB01_001248_0535841:0.0105792,Hordeum_vulgareMorex_HORVU.MOREX.r3.5HG0439390:0.00217601)n16:0.0878609)n15:0.0377495,(Olyra_latifolia_Ola024691:0.0703759,((Ampelocalamus_luodianensis_Alu12Dg08340.1:0.0476704,((Dendrocalamus_sinicus_Dendrocalamus_sinicus_DsiCtg00127_113008_115084_DsiCtg00127g00050.1_-1_CDS_4147847872_41059:0.0102435,Dendrocalamus_sinicus_Dendrocalamus_sinicus_Dsi12A_2598099_2600178_Dsi12Ag01770.1_1_CDS_4147841512_42727:0.00410177)n21:0.0322675,Dendrocalamus_sinicus_Dendrocalamus_sinicus_Dsi12B_21360476_21362538_Dsi12Bg06080.1_-1_CDS_4147845568_51748:0.0443883)n20:0.00493203)n19:0.00396872,(Ampelocalamus_luodianensis_Alu12Cg02780.2:0.039555,Dendrocalamus_sinicus_Dendrocalamus_sinicus_Dsi03C_21041966_21044579_Dsi03Cg09140.1_1_CDS_4147743856_48598:0.0391162)n22:0.00969005)n18:0.00107667)n17:0.00529661)n14:0.0181425)n10:0.0186516)n8:0.0020724,((Dichantelium_oligosantes_H_DolKV777770.1000001.1:0.0445069,(((Urochloa_fusta_Urofu.3G427500:0.0351459,(Cenchrus_americanus_H_CamCM007985.2000158.1:0.0248444,Setaria_viridis_SEVIR_3G384600v2:0.0228105)n28:0.0143075)n27:0.00842727,((Digitaria_radicosa_Dra03G0337300:0.0347973,(Digitaria_exilis_H_Dex3B-002369.1:0.0272028,Digitaria_exilis_H_DexUA-001398.1:0.100355)n31:0.00870662)n30:0.00909065,(Panicum_hallii_Pahal.3G477000:0.0164968,(Panicum_virgatum_Pavir.3KG482400:0.0233341,Panicum_virgatum_Pavir.3NG302900:0.0246056)n33:0.00652003)n32:0.0195501)n29:0.0112718)n26:0.0055216,Echinocloa_haploclada_eh_chr5.4599:0.0376803)n25:0.0104406)n24:0.00815884,(Chasmanthium_laxum_Chala.12G106100:0.0345809,(((Phragmites_australis_Phragmites_australis_PaChr22_3338918_3340984_evm.model.PaChr22.252_1_CDS_4362431285_41050:0.0544499,Phragmites_australis_Phragmites_australis_PaChr23_20723877_20725883_evm.model.PaChr23.791_1_CDS_4362435505_31788:0.0402327)n37:0.0127256,(Eragrostis_curvula_EJB05_00755:0.0368094,(Eleusine_coracana_ELECO.r07.5BG0443930:0.0243621,Eleusine_coracana_ELECO.r07.5AG0395610:0.0284626)n39:0.0316257)n38:0.0262569)n36:0.0102204,((Stipagrostis_hirtigluma_H_Shi_ptg000025l_002158.1:0.114212,Stipagrostis_hirtigluma_H_Shi_ptg000046l_001201.1:0.0182661)n41:0.0266867,(((Pharus_latifolius_Phala.01G156200:0.00131354,Pharus_latifolius_Phala.01G156200.2:0.00379022)n44:0.121439,((((Zizania_latifolia_GWHTBFHI014656:0.0326863,Zizania_latifolia_GWHTBFHI023583:0.0443558)n48:0.0119362,(Leersia_perrieri_LPERR03G21270:0.0598591,Oryza_sativa_LOC_Os03g40930:0.0315506)n49:0.0388286)n47:0.0466329,(Ampelocalamus_luodianensis_Alu10Cg03400.2:0.209855,((((Ampelocalamus_luodianensis_Alu03Cg28570.2:0.0268946,Ampelocalamus_luodianensis_Alu03Dg18540.1:0.0357474)n54:0.010012,(Dendrocalamus_sinicus_Dendrocalamus_sinicus_Dsi03A_18241976_18243895_Dsi03Ag09550.1_1_CDS_4147729585_31661:0.0387102,Dendrocalamus_sinicus_Dendrocalamus_sinicus_Dsi03B_18448176_18450086_Dsi03Bg09240.1_1_CDS_4147736881_45197:0.0365989)n55:0.00406654)n53:0.00663991,Olyra_latifolia_Ola037522:0.0671787)n52:0.016592,(Brachypodium_distachyon_BRADI_1g14850v3:0.0564145,(Hordeum_spontaneum_WB01_001067_0967547:0.0314642,Hordeum_vulgareMorex_HORVU.MOREX.r3.4HG0342510:0.00342045)n57:0.090848)n56:0.0444126)n51:0.00883236)n50:0.000981373)n46:0.0149101,((Stipagrostis_hirtigluma_H_Shi_ptg000066l_000009.1:0.00711913,(Stipagrostis_hirtigluma_H_Shi_ptg000037l_000853.1:0.0017696,Stipagrostis_hirtigluma_H_Shi_ptg000037l_000855.1:6e-09)n60:0.00445382)n59:0.0660707,((((Zea_mays_Zm00001eb219240:0.0829185,Sorghum_bicolor_SORBI_3001G170500:0.0385003)n64:0.0498849,(((Panicum_hallii_Pahal.9G168800:0.0149997,(Panicum_virgatum_Pavir.9KG106600:0.0210467,Panicum_virgatum_Pavir.9NG212000:0.0205626)n68:0.00366227)n67:0.0250291,(Urochloa_fusta_Urofu.9G175600:0.0311118,(Cenchrus_americanus_H_CamCM007983.2000713.1:0.0341267,Setaria_viridis_SEVIR_9G170100v2:0.0188465)n70:0.0111436)n69:0.00935587)n66:0.00731641,((Digitaria_radicosa_Dra09G0192300:0.0344551,((Digitaria_exilis_H_Dex9A-000817.1:0,Digitaria_exilis_H_Dex9B-004935.1:0)n74:0.00934155,Digitaria_exilis_H_DexUA-000740.1:0.0475706)n73:0.0267067)n72:0.0253967,((ASEM_AUS1_H_AUS1CM014278.1005460.1:0.0113743,ASEM_RSA5_H_RSA5chrom9004108.1:0.0221459)n76:0.031465,(Echinocloa_haploclada_eh_chr1.1639:0.0362195,Dichantelium_oligosantes_H_DolKV770535.1000004.1:0.0457536)n77:0.00732927)n75:0.00565895)n71:0.005127)n65:0.0183979)n63:0.0309505,((Eleusine_coracana_ELECO.r07.3BG0271530:0.0162819,Eleusine_coracana_ELECO.r07.3AG0226370:0.0182611)n79:0.0963072,(Eragrostis_curvula_EJB05_51102:0.000520743,Eragrostis_curvula_EJB05_05727:0.000334087)n80:0.0925768)n78:0.0565402)n62:0.0104586,(Chasmanthium_laxum_Chala.03G144700:0.0444961,(Phragmites_australis_Phragmites_australis_PaChr3_33471414_33473316_evm.model.PaChr3.1796_1_CDS_4362444579_25095:0.0768473,Phragmites_australis_Phragmites_australis_PaChr4_31128513_31130452_evm.model.PaChr4.1587_1_CDS_4362452681_34367:0.0485266)n82:0.00539185)n81:0.00916604)n61:0.0149674)n58:0.0331986)n45:0.0491315)n43:0.0292369,(Streptochaeta_angustifolia_strangu_021419:0.0812623,Streptochaeta_angustifolia_strangu_025518:0.0988278)n83:0.0286695)n42:0.0153861)n40:0.00153861)n35:0.000153861)n34:1.53861e-05)n23:1.70957e-06)n7:0.0287135,Aristida_adscensionis_H_Aadptg000065l000461.1:0.073999)n6:0.0142625,(Sorghum_bicolor_SORBI_3008G143600:0.0598499,((Streptochaeta_angustifolia_strangu_021420:0.447853,Aristida_adscensionis_H_Aadptg000018l000516.1:0.0229974)n86:0.301149,Zea_mays_Zm00001eb029990:0.112098)n85:0.049029)n84:0.00544767)n5:0.0519214)n0;
```
