## Supplementary Dataset S1 for "Gene turnover and contingency facilitated the repeated evolution of C_4_ photosynthesis in grasses": OG0001280_tree.txt

```
((Ananas_comosus_H_Ananas_contig8_001163.1:0.0300409,(Tillandsia_fasciculata_H_Tillandsia_CM054932.1_000485.1:0.0329708,(Tillandsia_fasciculata_H_Tillandsia_CM054932.1_000486.1:0.0202874,(Tillandsia_fasciculata_H_Tillandsia_CM054932.1_000490.1:0.00890529,(Tillandsia_fasciculata_H_Tillandsia_CM054932.1_000489.1:0.0139015,Tillandsia_fasciculata_H_Tillandsia_CM054932.1_000487.1:0.00453849)n5:0.00604487)n4:0.00282792)n3:0.0358618)n2:0.0466522)n1:0.147586,((Streptochaeta_angustifolia_strangu_033661:0.183171,Streptochaeta_angustifolia_strangu_033662:0.0363013)n7:0.118603,((Zizania_latifolia_GWHTBFHI014676:0.0848593,((Leersia_perrieri_LPERR03G21680:0.120363,Leersia_perrieri_LPERR03G21690:0.0505175)n11:0.0533369,(Oryza_sativa_LOC_Os03g42130:0.0354153,Oryza_sativa_LOC_Os08g15149:0.0960683)n12:0.0106743)n10:0.0185891)n9:0.0411013,(((Dendrocalamus_sinicus_Dendrocalamus_sinicus_Dsi03B_17432587_17433876_Dsi03Bg08960.1_1_CDS_4147736797_54767:0.0896313,Olyra_latifolia_Ola037580:0.113028)n15:0.0567475,((Stipagrostis_hirtigluma_H_Shi_ptg000037l_000829.1:0.0980597,(Aristida_adscensionis_H_Aadptg000041l000492.1:0.0994121,(Eragrostis_curvula_EJB05_56923:0.00528005,Eragrostis_curvula_EJB05_05662:0.00492245)n19:0.134918)n18:0.0328825)n17:0.0499864,((Sorghum_bicolor_SORBI_3001G166500:0.0556249,Zea_mays_Zm00001eb051400:0.0841018)n21:0.0699389,((Dichantelium_oligosantes_H_DolKV779846.1000004.1:0.0702566,((Digitaria_radicosa_Dra09G0195600:0.0775106,(Digitaria_exilis_H_Dex9A-000776.1:0.0535832,Digitaria_exilis_H_Dex9B-004903.1:0.0314761)n26:0.0652489)n25:0.0366311,((Digitaria_exilis_H_Dex9B-004902.1:0.278694,Echinocloa_haploclada_eh_chr1.1587:0.0651545)n28:0.0443449,(ASEM_RSA5_H_RSA5chrom9002300.1:0.0270405,(ASEM_AUS1_H_AUS1CM014278.1005428.1:0.0221036,ASEM_AUS1_H_AUS1CM014278.1005426.1:5e-09)n30:0.0285192)n29:0.0501018)n27:0.0134431)n24:0.00149367)n23:0.00934217,(Cenchrus_americanus_H_CamCM007983.2000686.1:0.0968316,(Panicum_hallii_Pahal.9G165400:0.0795527,(Panicum_virgatum_Pavir.9KG101800:0.0622521,Panicum_virgatum_Pavir.9NG206800:0.0339552)n33:0.00562545)n32:0.0252881)n31:0.0116951)n22:0.0217968)n20:0.0337355)n16:0.0628565)n14:0.0547268,((((Eleusine_coracana_ELECO.r07.3BG0271020:0.0287436,Eleusine_coracana_ELECO.r07.3AG0225500:0.0210901)n37:0.0980699,Phragmites_australis_Phragmites_australis_PaChr3_34259810_34262077_evm.model.PaChr3.1825_1_CDS_4362444645_10380:0.0817111)n36:0.0197421,(((Eragrostis_curvula_EJB05_05615:0.0591953,(Eragrostis_curvula_EJB05_56920:5e-09,Eragrostis_curvula_EJB05_05658:0.00131447)n41:0.0516857)n40:0.0254621,(Eragrostis_curvula_EJB05_05614:0.00255496,Eragrostis_curvula_EJB05_05627:0.00392912)n42:0.145873)n39:0.026396,(Chasmanthium_laxum_Chala.03G149000:0.0524854,(((Aristida_adscensionis_H_Aadptg000041l000491.1:0.10161,Stipagrostis_hirtigluma_H_Shi_ptg000037l_000828.1:0.0584719)n46:0.0418076,(Aristida_adscensionis_H_Aadptg000008l000258.1:0.120267,Stipagrostis_hirtigluma_H_Shi_ptg000037l_000827.1:0.0432433)n47:0.00480481)n45:0.0160239,((Digitaria_radicosa_Dra09G0195700.2:0.136913,(Sorghum_bicolor_SORBI_3001G166300:0.106521,((((Urochloa_fusta_Urofu.9G170700:0.0833924,(Digitaria_radicosa_Dra09G0195800:0.0582176,((Digitaria_exilis_H_Dex9A-000774.1:0.0288687,Digitaria_exilis_H_Dex9B-004900.1:0.0623822)n57:0.0497219,Digitaria_exilis_H_Dex9B-004899.1:0.0615793)n56:0.00684214)n55:0.0198813)n54:0.00912835,Setaria_viridis_SEVIR_9G165500v2:0.0671629)n53:0.00587257,((ASEM_AUS1_H_AUS1CM014278.1005424.1:0.0252334,ASEM_RSA5_H_RSA5chrom9002298.1:0.0165651)n59:0.0362754,(Panicum_hallii_Pahal.9G165200:0.0254884,(Panicum_virgatum_Pavir.J109700:0.0412169,Panicum_virgatum_Pavir.9NG206600:0.0182643)n61:0.0313234)n60:0.0148273)n58:0.00743633)n52:0.00363413,Dichantelium_oligosantes_H_DolKV779846.1000002.1:0.29796)n51:0.032014)n50:0.0177962)n49:0.0320001,((Sorghum_bicolor_SORBI_3001G166401:0.0628185,Zea_mays_Zm00001eb219040:0.0332037)n63:0.0340616,((Digitaria_radicosa_Dra09G0195700:0.075921,(Digitaria_exilis_H_Dex9A-000775.1:0.0208199,Digitaria_exilis_H_Dex9B-004901.1:0.0153097)n66:0.0352745)n65:0.0300162,((Panicum_hallii_Pahal.9G165300:0.0324049,(Panicum_virgatum_Pavir.9KG101400:0.0203087,Panicum_virgatum_Pavir.9NG206700:0.0225264)n69:0.0100002)n68:0.00914663,(Dichantelium_oligosantes_H_DolKV779846.1000003.1:0.0552878,(Echinocloa_haploclada_eh_chr1.1586:0.0525748,((ASEM_AUS1_H_AUS1CM014278.1005425.1:0.0174012,ASEM_RSA5_H_RSA5chrom9002299.1:0.0119107)n73:0.0144591,(Urochloa_fusta_Urofu.9G170800:0.0391105,(Setaria_viridis_SEVIR_9G165600v2:0.0465806,Cenchrus_americanus_H_CamCM007983.2000685.1:0.0357433)n75:0.00677013)n74:0.0189032)n72:0.0112091)n71:0.00272677)n70:0.0080972)n67:0.00497349)n64:0.0149205)n62:0.0064276)n48:0.0142641)n44:0.00609154)n43:0.0104636)n38:0.0084488)n35:0.0139163,((Brachypodium_distachyon_BRADI_1g14580v3:0.132584,(Hordeum_spontaneum_WB01_004809_0379552:0.00131946,Hordeum_vulgareMorex_HORVU.MOREX.r3.4HG0343130:5e-09)n78:0.0923958)n77:0.0323945,(Olyra_latifolia_Ola037582:0.0830487,((Dendrocalamus_sinicus_Dendrocalamus_sinicus_Dsi03B_17329943_17331843_Dsi03Bg08940.1_1_CDS_4147736791_51389:0.0545973,Dendrocalamus_sinicus_Dendrocalamus_sinicus_Dsi03B_17403191_17405214_Dsi03Bg08950.1_1_CDS_4147736794_53078:0.0316923)n81:0.0188035,((Dendrocalamus_sinicus_Dendrocalamus_sinicus_Dsi06C_3189966_3190217_Dsi06Cg00790.1_1_CDS_4147783438_43098:0.308187,(Ampelocalamus_luodianensis_Alu03Cg28870.1:0.0175976,(Ampelocalamus_luodianensis_Alu03Cg28890.1:0.04556,Ampelocalamus_luodianensis_Alu03Cg28910.1:0.0358416)n85:0.00358416)n84:0.00039824)n83:5e-09,(Ampelocalamus_luodianensis_Alu03Cg28900.2:0.0721034,Dendrocalamus_sinicus_Dendrocalamus_sinicus_Dsi03A_17262311_17272308_Dsi03Ag09380.1_1_CDS_4147729534_2963:0.0737228)n86:0.00819142)n82:0.0117393)n80:0.0149235)n79:0.0147634)n76:0.00631086)n34:0.000701207)n13:0.019163)n8:0.00212923)n6:0.147586)n0;
```
