## Supplementary Dataset S1 for "Gene turnover and contingency facilitated the repeated evolution of C_4_ photosynthesis in grasses": OG0001281_tree.txt

```
((Streptochaeta_angustifolia_strangu_003342:0.0786132,((Pharus_latifolius_Phala.01G098100:0,Pharus_latifolius_Phala.01G098100.3:0)n3:5e-09,Pharus_latifolius_Phala.01G098100.2:5e-09)n2:0.122712)n1:0.0303782,((Zizania_latifolia_GWHTBFHI014510:0.0622554,(Leersia_perrieri_LPERR03G27100:0.0737048,Oryza_sativa_LOC_Os03g51430:0.0531417)n6:0.0212473)n5:0.0466805,(((Brachypodium_distachyon_BRADI_1g10270v3:0.0615281,((Hordeum_vulgareMorex_HORVU.MOREX.r3.4HG0338590:0.0542045,((Hordeum_spontaneum_WB01_002778_0851439:0.0416169,(Hordeum_spontaneum_WB01_004264_0248787:0.0150937,(Hordeum_spontaneum_WB01_001057_0974234:0.0150895,(Hordeum_spontaneum_WB01_005948_0176661:0.00623775,Hordeum_spontaneum_WB01_004457_0400250:0.00231165)n16:0.0065688)n15:0.0190271)n14:0.016351)n13:0.0372215,Hordeum_spontaneum_WB01_001772_0016487:0.0356946)n12:0.00396607)n11:0.00980989,(Hordeum_spontaneum_WB01_004907_0056005:0.0773796,((Hordeum_vulgareMorex_HORVU.MOREX.r3.4HG0338600:5e-09,Hordeum_vulgareMorex_HORVU.MOREX.r3.4HG0338600.2:5e-09)n19:0.0541491,Hordeum_vulgareMorex_HORVU.MOREX.r3.4HG0338630:0.0029283)n18:0.000325367)n17:0.0752877)n10:0.0293944)n9:0.0551275,((Olyra_latifolia_Ola003667:0.0749496,Ampelocalamus_luodianensis_Alu03Dg22980.1:0.0272453)n21:0.00389,(Dendrocalamus_sinicus_Dendrocalamus_sinicus_Dsi03A_7994216_7995412_Dsi03Ag06000.2_-1_CDS_4147728520_708:0.0767852,Dendrocalamus_sinicus_Dendrocalamus_sinicus_Dsi03C_26776013_26778361_Dsi03Cg13200.1_1_CDS_4147745074_51980:0.0355834)n22:0.00395371)n20:0.00648987)n8:0.0069309,(Dendrocalamus_sinicus_Dendrocalamus_sinicus_Dsi03B_8402619_8406940_Dsi03Bg06020.1_-1_CDS_4147735915_13114:0.0502448,((((Aristida_adscensionis_H_Aadptg000074l000016.1:0.081249,Stipagrostis_hirtigluma_H_Shi_ptg000037l_001306.1:0.0591726)n27:0.0169595,(Chasmanthium_laxum_Chala.03G201000:0.079028,((Sorghum_bicolor_SORBI_3001G108600:0.031044,Zea_mays_Zm00001eb055720:0.0386982)n30:0.0576711,(Urochloa_fusta_Urofu.9G109200:0.0514936,(((Echinocloa_haploclada_eh_chr1.985:0.0301262,(Digitaria_exilis_H_Dex9A-005128.1:0.00880293,Digitaria_exilis_H_Dex9B-005018.1:0.00670779)n35:0.0534222)n34:0.0136242,(Dichantelium_oligosantes_H_DolKV778124.1000003.1:0.042638,((Panicum_hallii_Pahal.9G107600:0.0143754,(Panicum_virgatum_Pavir.2KG080400:0.0239037,Panicum_virgatum_Pavir.9NG125700:0.0190185)n39:0.0065891)n38:0.0313178,(ASEM_AUS1_H_AUS1CM014278.1005143.1:0.0074934,ASEM_RSA5_H_RSA5chrom9002576.1:0.00624687)n40:0.0385437)n37:0.00579419)n36:0.00316353)n33:0.000592829,(Cenchrus_americanus_H_CamCM007983.2005011.1:0.0428452,(Setaria_viridis_SEVIR_5G201900v2:0.0216274,Setaria_viridis_SEVIR_9G110000v2:0.0102385)n42:0.0099827)n41:0.0237824)n32:0.0084565)n31:0.0134449)n29:0.0483298)n28:0.020076)n26:0.00800277,(((Eragrostis_curvula_EJB05_04813:0,Eragrostis_curvula_EJB05_04789:0)n45:0.0627128,(Eleusine_coracana_ELECO.r07.3BG0263510:0.0218668,Eleusine_coracana_ELECO.r07.3AG0218270:0.0105406)n46:0.0601605)n44:0.0175042,(Hordeum_spontaneum_WB01_001475_0157960:0.646225,Hordeum_vulgareMorex_HORVU.MOREX.r3.2HG0215890:0.591269)n47:0.163982)n43:0.0106234)n25:0.011107,((((Eragrostis_curvula_EJB05_04790:0.00713033,Eragrostis_curvula_EJB05_04814:0.0253451)n51:0.0707059,((Eleusine_coracana_ELECO.r07.3BG0263520:0.0109156,Eleusine_coracana_ELECO.r07.3AG0218280:0.0103105)n53:0.0541855,(Eleusine_coracana_ELECO.r07.3BG0263530:0.00144593,Eleusine_coracana_ELECO.r07.3AG0218290:0.0096613)n54:0.0412434)n52:0.0342068)n50:0.0342631,(Phragmites_australis_Phragmites_australis_PaChr4_40686603_40688988_evm.model.PaChr4.1971_1_CDS_4362453535_11256:0.0426019,Phragmites_australis_Phragmites_australis_PaChr3_41743475_41745835_evm.model.PaChr3.2205_1_CDS_4362445491_26361:0.0335366)n55:0.00372628)n49:0.00819589,((Chasmanthium_laxum_Chala.03G201200:0.0626781,(Sorghum_bicolor_SORBI_3001G108700:0.0980813,(Urochloa_fusta_Urofu.9G109300:0.0804192,(((Panicum_hallii_Pahal.9G107700:0.0259274,(Panicum_virgatum_Pavir.2KG080300:0.0192692,Panicum_virgatum_Pavir.5NG609300:0.0288911)n63:0.0103569)n62:0.0300513,((Setaria_viridis_SEVIR_9G110100v2:0.0378774,Cenchrus_americanus_H_CamCM007983.2005010.1:0.0390528)n65:0.0143461,(Echinocloa_haploclada_eh_chr1.986:0.0597153,(Digitaria_radicosa_Dra09G0092800:0.0215643,(Digitaria_exilis_H_Dex9A-005127.1:0.00370294,Digitaria_exilis_H_Dex9B-005017.1:0.0099669)n68:0.0345874)n67:0.0131081)n66:0.00849925)n64:0.00524929)n61:0.00761724,Dichantelium_oligosantes_H_DolKV778124.1000002.1:0.0290274)n60:0.0136429)n59:0.0264652)n58:0.0203049)n57:0.0240605,(Chasmanthium_laxum_Chala.03G201400:0.0547633,((Sorghum_bicolor_SORBI_3001G108500:0.0244734,Zea_mays_Zm00001eb055730:0.0363615)n71:0.0372119,((((Panicum_hallii_Pahal.9G107500:0.0131032,(Panicum_virgatum_Pavir.J771900:0.0114636,Panicum_virgatum_Pavir.9NG125600:0.0225755)n76:0.0182412)n75:0.0186646,(((Digitaria_exilis_H_Dex9A-005129.1:0.0163086,Digitaria_exilis_H_Dex9B-005019.1:0.0163858)n79:0.0115392,(Digitaria_radicosa_Dra09G0092700:0.00534489,((Digitaria_radicosa_Dra09G0092700.2:0.0265341,Digitaria_radicosa_Dra09G0092700.4:6e-09)n82:0.0308378,Digitaria_radicosa_Dra09G0092700.3:0.00382076)n81:0.00685089)n80:0.0204026)n78:0.0286678,(Urochloa_fusta_Urofu.9G109100:0.0272922,(Cenchrus_americanus_H_CamCM007983.2005012.1:0.0454924,Setaria_viridis_SEVIR_9G109900v2:0.0114135)n84:0.0131674)n83:0.00267765)n77:0.00392066)n74:0.012323,(Echinocloa_haploclada_eh_chr1.984:0.0498698,(ASEM_AUS1_H_AUS1CM014278.1005144.1:0.00713853,ASEM_RSA5_H_RSA5chrom9002577.1:0.00660531)n86:0.0254092)n85:0.00423587)n73:0.00249194,Dichantelium_oligosantes_H_DolKV778124.1000004.1:0.0310443)n72:0.0205807)n70:0.0129096)n69:0.0268448)n56:0.00298276)n48:0.00374393)n24:0.0368675)n23:0.00409639)n7:0.00745001)n4:0.0303782)n0;
```
