## Supplementary Dataset S1 for "Gene turnover and contingency facilitated the repeated evolution of C_4_ photosynthesis in grasses": OG0001282_tree.txt

```
((((Juncus_effusus_H_Juncus_Jeff_scaffold_2_000307.1:0.182883,Carex_scoparia_H_Carex_Csco_scaffold_2_000456.1:0.104663)n3:0.0872107,(Tillandsia_fasciculata_H_Tillandsia_CM054932.1_000341.1:0.0253317,Tillandsia_fasciculata_H_Tillandsia_CM054937.1_000479.1:0.0655437)n4:0.00728263)n2:0.0478914,Ananas_comosus_H_Ananas_contig8_001036.1:0.021776)n1:0.0552768,((Streptochaeta_angustifolia_strangu_033755:0.0363319,((Pharus_latifolius_Phala.03G034900:5e-09,Pharus_latifolius_Phala.03G034900.2:5e-09)n8:0.0551683,(((Leersia_perrieri_LPERR07G03770:0.0194113,Oryza_sativa_LOC_Os07g07240:0.0153484)n11:0.0142503,(Zizania_latifolia_GWHTBFHI037034:0.0255482,Zizania_latifolia_GWHTBFHI036842:0.0188635)n12:0.00209595)n10:0.00270705,(((Olyra_latifolia_scaffold282_1292_8357_-:0.0271506,((Ampelocalamus_luodianensis_Alu07Dg14330.1:0.00254704,Ampelocalamus_luodianensis_Alu07Dg14190.4:5e-09)n17:0.0236244,((Dendrocalamus_sinicus_Dendrocalamus_sinicus_Dsi07B_32188679_32197139_Dsi07Bg11080.1_1_CDS_4147796089_931:0.0292373,Dendrocalamus_sinicus_Dendrocalamus_sinicus_Dsi07A_27827875_27830928_Dsi07Ag11280.1_1_CDS_4147792174_14425:0.0180976)n19:0.002561,Dendrocalamus_sinicus_Dendrocalamus_sinicus_Dsi07C_12523439_12529688_Dsi07Cg08550.1_-1_CDS_4147799227_4882:0.0142065)n18:0.0015785)n16:0.00256536)n15:0.00861149,((Stipagrostis_hirtigluma_H_Shi_ptg000018l_000039.1:0.0279819,(Phragmites_australis_Phragmites_australis_PaChr15_3771766_3777244_evm.model.PaChr15.216_1_CDS_4362396267_10644:0.0238625,(Phragmites_australis_Phragmites_australis_PaChr16_27015717_27018875_evm.model.PaChr16.1315_1_CDS_4362400235_22853:0.0366144,((Eleusine_coracana_ELECO.r07.7AG0556890:0.0104763,Eleusine_coracana_ELECO.r07.7BG0587830:0.00686686)n25:0.0464179,(Eragrostis_curvula_EJB05_15088:5e-09,Eragrostis_curvula_EJB05_15144:5e-09)n26:0.0266261)n24:0.0174745)n23:0.0102433)n22:0.00113814)n21:0.00789003,(Aristida_adscensionis_H_Aadptg000028l000116.1:0.0204847,((Sorghum_bicolor_SORBI_3002G045300:0.026424,(Zea_mays_Zm00001eb117140:0.0136364,Zea_mays_Zm00001eb300890:0.020584)n30:0.00764506)n29:0.0214164,((((Dichantelium_oligosantes_H_DolKV778296.1000002.1:0.0184821,Urochloa_fusta_Urofu.2G044200:0.0181627)n34:0.00256818,Setaria_viridis_SEVIR_2G048900v2:0.014976)n33:0.00300267,Cenchrus_americanus_H_CamCM007988.2002448.1:0.0207101)n32:0.00258868,((Digitaria_radicosa_Dra09G0385500:0.00512205,(Digitaria_exilis_H_Dex2A-004268.1:5e-09,Digitaria_exilis_H_Dex2B-004182.1:0.00256332)n37:0.0157029)n36:0.018122,((ASEM_RSA5_H_RSA5chrom2002553.1:0.0154739,Chasmanthium_laxum_Chala.10G037600:0.0206741)n39:0.00522278,(((Hordeum_spontaneum_WB01_000457_0764983:0.379984,Hordeum_spontaneum_WB01_001562_1012707:0.0243873)n42:0.0789535,(Panicum_virgatum_Pavir.2KG072600:0.00762647,(Panicum_virgatum_Pavir.2NG057000:5e-09,Panicum_virgatum_Pavir.2NG050900:5e-09)n44:0.0122273)n43:0.00135858)n41:0.00999155,Panicum_hallii_Pahal.2G036700:0.00760429)n40:0.0101705)n38:0.00257099)n35:0.00256611)n31:0.00243664)n28:0.0104678)n27:0.00528352)n20:5e-09)n14:0.00362855,((Brachypodium_distachyon_BRADI_1g56510v3:0.0429269,(Hordeum_spontaneum_WB01_001562_1024413:5e-09,Hordeum_vulgareMorex_HORVU.MOREX.r3.2HG0149130:0.00354363)n47:0.0473343)n46:0.03353,Ampelocalamus_luodianensis_Alu07Cg10360.2:0.0212185)n45:0.00780288)n13:0.000866987)n9:0.00299291)n7:0.0221136)n6:0.0244073,((Streptochaeta_angustifolia_strangu_029472:0.0357188,((((Ampelocalamus_luodianensis_Alu03Cg04520.1:0.0131072,(Dendrocalamus_sinicus_Dendrocalamus_sinicus_Dsi03A_3528878_3531186_Dsi03Ag02980.1_-1_CDS_4147727614_2394:0.0292868,Dendrocalamus_sinicus_Dendrocalamus_sinicus_Dsi03C_29783261_29788852_Dsi03Cg15820.1_-1_CDS_4147745860_39596:0.0142615)n54:0.00158461)n53:0.00512188,(Dendrocalamus_sinicus_Dendrocalamus_sinicus_Dsi03B_3766252_3770057_Dsi03Bg03240.1_1_CDS_4147735081_55325:0.0161077,(Ampelocalamus_luodianensis_Alu03Dg26700.2:0.0233024,Olyra_latifolia_Ola001286:0.0325591)n56:0.00616121)n55:0.000684578)n52:0.00536386,((Brachypodium_distachyon_BRADI_1g06090v3:0.0393831,(Hordeum_spontaneum_WB01_002486_0902099:0,Hordeum_vulgareMorex_HORVU.MOREX.r3.5HG0517500:0)n59:0.0562167)n58:0.0276098,((Chasmanthium_laxum_Chala.03G242700:0.0294843,((Echinocloa_haploclada_eh_chr5.2776:0.759054,Cenchrus_americanus_H_CamCM007983.2005293.1:0.0465902)n63:0.0153692,(Phragmites_australis_Phragmites_australis_PaChr9_15436733_15438871_evm.model.PaChr9.609_1_CDS_4362486371_15996:0.122023,((Phragmites_australis_Phragmites_australis_PaChr4_45355621_45358972_evm.model.PaChr4.2305_1_CDS_4362454279_26809:0.0480909,(Urochloa_fusta_Urofu.9G057800:0.0102215,(((ASEM_AUS1_H_AUS1CM014278.1001447.1:0.00788921,ASEM_RSA5_H_RSA5chrom9003415.1:0.00513448)n70:0.010594,((Dichantelium_oligosantes_H_DolKV769748.1000002.1:0.0180831,(((Cenchrus_americanus_H_CamCM007983.2005294.1:0.0136017,Setaria_viridis_SEVIR_9G059400v2:0.00261546)n75:0.00256564,(Sorghum_bicolor_SORBI_3001G061500:0.0131451,(Zea_mays_Zm00001eb213140:0.0237963,Zea_mays_Zm00001eb060380:0.020292)n77:0.00225467)n76:6e-09)n74:0.00322408,(Digitaria_radicosa_Dra09G0049600:0.0179331,(Digitaria_exilis_H_Dex9A-005394.1:0.00249106,Digitaria_exilis_H_Dex9B-005260.1:0.00494347)n79:0.0236307)n78:0.00509524)n73:5e-09)n72:5e-09,Echinocloa_haploclada_eh_chr1.528:0.0239649)n71:0.00324653)n69:5e-09,(Panicum_hallii_Pahal.9G056800:0.0103855,Panicum_virgatum_Pavir.J280800:0.0239917)n80:0.00764845)n68:0.00736044)n67:0.0172894)n66:0.00584662,(Stipagrostis_hirtigluma_H_Shi_ptg000037l_001574.1:0.0264873,(Eragrostis_curvula_EJB05_04116:0.026199,(Eleusine_coracana_ELECO.r07.3BG0258200:0.00774354,Eleusine_coracana_ELECO.r07.3AG0213050:0.00753734)n83:0.024755)n82:0.0217843)n81:0.00806979)n65:0.00319804)n64:0.000319804)n62:3.55338e-05)n61:0.00400415,Aristida_adscensionis_H_Aadptg000018l000783.1:0.0316746)n60:0.0044661)n57:0.00934391)n51:0.00305557,((Zizania_latifolia_GWHTBFHI013759:0.0177638,Zizania_latifolia_GWHTBFHI022971:0.0176758)n85:0.0133142,(Leersia_perrieri_LPERR03G31270:0.0400749,Oryza_sativa_LOC_Os03g57790:0.00907588)n86:0.0156007)n84:0.0347362)n50:0.00950941)n49:0.0010566,Pharus_latifolius_Phala.01G055700:0.0336003)n48:0.00373337)n5:0.0552768)n0;
```
