## Supplementary Dataset S1 for "Gene turnover and contingency facilitated the repeated evolution of C_4_ photosynthesis in grasses": OG0001283_tree.txt

```
(((Pharus_latifolius_Phala.11G087700:0.118769,Streptochaeta_angustifolia_strangu_036461:0.112378)n2:0.114696,(Pharus_latifolius_Phala.01G351100:0.160745,Streptochaeta_angustifolia_strangu_035167:0.0872051)n3:0.00968945)n1:0.0390244,(((((Eragrostis_curvula_EJB05_07926:0.101253,(Eleusine_coracana_ELECO.r07.3BG0293330:0.0319196,Eleusine_coracana_ELECO.r07.3AG0234800:0.0335346)n9:0.0889732)n8:0.0500887,((Aristida_adscensionis_H_Aadptg000010l000617.1:0.0807006,(Stipagrostis_hirtigluma_H_Shi_ptg000017l_001320.1:0.0556324,(Stipagrostis_hirtigluma_H_Shi_ptg000017l_001319.1:0.0352994,Stipagrostis_hirtigluma_H_Shi_ptg000006l_000264.1:0.0106589)n13:0.0158729)n12:0.048057)n11:0.0329927,(((Zea_mays_Zm00001eb004760:0.0947709,Sorghum_bicolor_SORBI_3001G495500:0.0798837)n16:0.0876102,((((Digitaria_radicosa_Dra02G0041500:0.0859292,((Digitaria_exilis_H_Dex9A-002574.1:0,Digitaria_exilis_H_Dex9B-002990.1:0)n22:0.0187223,Digitaria_exilis_H_DexUA-001451.1:0.0207091)n21:0.0842562)n20:0.0509077,(Urochloa_fusta_Urofu.9G561200:0.122706,Echinocloa_haploclada_eh_chr1.5219:0.134983)n23:0.0231978)n19:0.0233669,((Dichantelium_oligosantes_H_DolKV767472.1000031.1:0.067507,(ASEM_AUS1_H_AUS1CM014278.1004435.1:0.0193823,ASEM_RSA5_H_RSA5chrom9006326.1:0.0145647)n26:0.0866974)n25:0.0186965,(Panicum_hallii_Pahal.9G595500:0.0215135,(Panicum_virgatum_Pavir.J134100:0.228206,(Panicum_virgatum_Pavir.9KG600900:0.0467334,Panicum_virgatum_Pavir.9NG737500:0.0163852)n29:0.00931074)n28:0.00103453)n27:0.0192662)n24:0.018707)n18:0.0192535,(Cenchrus_americanus_H_CamCM007986.2002481.1:0.0465471,Setaria_viridis_SEVIR_9G535200v2:0.0412965)n30:0.0455074)n17:0.0192135)n15:0.0634991,(Chasmanthium_laxum_Chala.04G205400:0.0633347,(Phragmites_australis_Phragmites_australis_PaChr3_4040027_4044704_evm.model.PaChr3.370_1_CDS_4362447297_21335:0.0738546,Phragmites_australis_Phragmites_australis_PaChr4_3642422_3646345_evm.model.PaChr4.335_1_CDS_4362455265_16734:0.0479067)n32:0.0168834)n31:0.026627)n14:0.0109409)n10:0.0235283)n7:0.0388669,((Hordeum_spontaneum_WB01_008840_0118012:0.00533003,(Hordeum_vulgareMorex_HORVU.MOREX.r3.7HG0652610:0.283395,Hordeum_vulgareMorex_HORVU.MOREX.r3.1HG0085470:0.00322723)n35:0.000358581)n34:0.141544,((Hordeum_spontaneum_WB01_000088_0086345:0.00290358,Hordeum_vulgareMorex_HORVU.MOREX.r3.4HG0402390:0.00667491)n37:0.0760751,Brachypodium_distachyon_BRADI_1g74257v3:0.219457)n36:0.038813)n33:0.00431255)n6:0.0127411,(((Zizania_latifolia_GWHTBFHI016013:0.0361069,Zizania_latifolia_GWHTBFHI024596:0.0428235)n40:0.0429772,(Leersia_perrieri_LPERR03G04160:0.248734,(Oryza_sativa_LOC_Os07g15190:0.226298,(Oryza_sativa_LOC_Os03g06700:0.147449,Oryza_sativa_LOC_Os03g06705:0.0818949)n43:0.00818949)n42:0.000909944)n41:0.0182289)n39:0.0452901,(Olyra_latifolia_Ola013575:0.0740703,((Ampelocalamus_luodianensis_Alu03Cg12710.2:0.0362602,Dendrocalamus_sinicus_Dendrocalamus_sinicus_Dsi06C_31207429_31213194_Dsi06Cg12680.1_-1_CDS_4147787005_4279:0.0323842)n46:0.010797,(Ampelocalamus_luodianensis_Alu03Dg03810.1:0.0332897,Dendrocalamus_sinicus_Dendrocalamus_sinicus_Dsi03A_51265475_51269090_Dsi03Ag21520.1_-1_CDS_4147733176_6353:0.045263)n47:0.00502922)n45:0.0192292)n44:0.024424)n38:0.0100948)n5:0.0738093,((((Brachypodium_distachyon_BRADI_3g26827v3:0.124796,(Hordeum_spontaneum_WB01_014066_0036285:0.00699836,Hordeum_vulgareMorex_HORVU.MOREX.r3.6HG0633200:0.00425331)n52:0.0952457)n51:0.0451589,(Olyra_latifolia_Ola015564:0.0865562,(Dendrocalamus_sinicus_Dendrocalamus_sinicus_Dsi10B_18437051_18443090_Dsi10Bg03670.1_-1_CDS_4147825105_17347:0.03903,((Ampelocalamus_luodianensis_Alu10Cg05180.1:0.0270027,Dendrocalamus_sinicus_Dendrocalamus_sinicus_Dsi10C_13255819_13261099_Dsi10Cg02700.1_-1_CDS_4147827634_19606:0.0408514)n56:0.00793668,(Dendrocalamus_sinicus_Dendrocalamus_sinicus_Dsi10A_8845990_8850723_Dsi10Ag05300.1_1_CDS_4147822975_12276:0.0357815,(Ampelocalamus_luodianensis_Alu10Dg07140.1:0.0918246,Ampelocalamus_luodianensis_Alu10Dg07120.1:0.014144)n58:0.043462)n57:0.00551448)n55:0.0107105)n54:0.0294926)n53:0.0295823)n50:0.0204023,((Zizania_latifolia_GWHTBFHI002163:0.0555137,Zizania_latifolia_GWHTBFHI008242:0.0495231)n60:0.0340032,(Oryza_sativa_LOC_Os10g28060:0.0477019,Leersia_perrieri_LPERR10G07270:0.234926)n61:0.0413188)n59:0.062156)n49:0.0350744,((Eragrostis_curvula_EJB05_22729:0.0957148,(Eleusine_coracana_ELECO.r07.2AG0124560:0.0243444,Eleusine_coracana_ELECO.r07.2BG0180160:0.0243401)n64:0.0846342)n63:0.0545771,(((Stipagrostis_hirtigluma_H_Shi_ptg000025l_002059.1:0.0690142,Aristida_adscensionis_H_Aadptg000025l000215.1:0.114377)n67:0.0400156,(Chasmanthium_laxum_Chala.03G091800:0.0753851,(Phragmites_australis_Phragmites_australis_PaChr18_17335276_17339292_evm.model.PaChr18.536_1_CDS_4362408605_17424:0.0660122,Phragmites_australis_Phragmites_australis_PaChr25_11907073_11911797_evm.model.PaChr25.362_1_CDS_4362438453_39810:0.0649646)n69:0.0344286)n68:0.0225369)n66:0.0172236,(Panicum_virgatum_Pavir.4NG275700:0.580691,((Sorghum_bicolor_SORBI_3001G247700:0.0672557,(Zea_mays_Zm00001eb047970:0.0650143,Zea_mays_Zm00001eb222980:0.0716383)n73:0.0336338)n72:0.0424038,((Dichantelium_oligosantes_H_DolKV774667.1000004.1:0.0715066,(Panicum_hallii_Pahal.9G249600:0.0278053,(Panicum_virgatum_Pavir.9NG386600:0.0821001,(Panicum_virgatum_Pavir.7KG194300:0.051486,Panicum_virgatum_Pavir.9KG293100:0.0256173)n78:0.0115597)n77:0.0223252)n76:0.0172495)n75:0.0181708,((Cenchrus_americanus_H_CamCM007983.2001125.1:0.0567653,Setaria_viridis_SEVIR_9G266300v2:0.0466294)n80:0.040086,(((Digitaria_radicosa_Dra09G0210300:0.0731304,(Digitaria_exilis_H_Dex9A-001206.1:0.0182877,Digitaria_exilis_H_Dex9B-001202.1:0.0192539)n84:0.0960221)n83:0.0229898,(Echinocloa_haploclada_eh_chr1.2533:0.101101,Urochloa_fusta_Urofu.9G267800:0.0809013)n85:0.0291776)n82:0.0254968,(ASEM_AUS1_H_AUS1CM014278.1003599.1:0.0227662,ASEM_RSA5_H_RSA5chrom9004602.1:0.00948687)n86:0.0673125)n81:0.0130662)n79:0.0118979)n74:0.0239651)n71:0.0225716)n70:0.00250796)n65:0.0182582)n62:0.0425801)n48:0.0544897)n4:0.0390244)n0;
```
