## Supplementary Dataset S1 for "Gene turnover and contingency facilitated the repeated evolution of C_4_ photosynthesis in grasses": OG0001284_tree.txt

```
((Streptochaeta_angustifolia_strangu_030792:0.239501,((((Zizania_latifolia_GWHTBFHI038505:0.0194572,((Zizania_latifolia_GWHTBFHI038160:0,Zizania_latifolia_GWHTBFHI038578:0,Zizania_latifolia_GWHTBFHI038670:0)n7:5e-09,Zizania_latifolia_GWHTBFHI038459:5e-09)n6:5e-09)n5:0.00959908,((Oryza_sativa_LOC_Os04g16834:0,Oryza_sativa_LOC_Os05g22716:0)n9:5e-09,Oryza_sativa_LOC_Os01g57954:0.00315814)n8:0.00966332)n4:0.00892915,(((((Brachypodium_distachyon_BRADI_3g27307v3:0.00723365,(Brachypodium_distachyon_BRADI_5g23877v3:5e-09,(Brachypodium_distachyon_BRADI_1g05767v3:5e-09,(Brachypodium_distachyon_BRADI_3g11870v3:0.0109338,Brachypodium_distachyon_BRADI_4g23475v3:0.00546969)n17:0.0139604)n16:5e-09)n15:5e-09)n14:0.00496563,Brachypodium_distachyon_BRADI_4g08054v3:0.103412)n13:0.0305571,(Hordeum_vulgareMorex_HORVU.MOREX.r3.5HG0483570:0.0191979,((Hordeum_vulgareMorex_HORVU.MOREX.r3.UnG0768460:0,Hordeum_vulgareMorex_HORVU.MOREX.r3.UnG0806800:0,Hordeum_vulgareMorex_HORVU.MOREX.r3.UnG0776090:0,Hordeum_vulgareMorex_HORVU.MOREX.r3.UnG0809150:0,Hordeum_vulgareMorex_HORVU.MOREX.r3.UnG0805300:0,Hordeum_vulgareMorex_HORVU.MOREX.r3.UnG0815330:0,Hordeum_vulgareMorex_HORVU.MOREX.r3.UnG0814370:0,Hordeum_vulgareMorex_HORVU.MOREX.r3.UnG0788630:0,Hordeum_vulgareMorex_HORVU.MOREX.r3.UnG0754180:0,Hordeum_vulgareMorex_HORVU.MOREX.r3.UnG0785690:0,Hordeum_vulgareMorex_HORVU.MOREX.r3.UnG0764510:0,Hordeum_vulgareMorex_HORVU.MOREX.r3.UnG0762640:0,Hordeum_vulgareMorex_HORVU.MOREX.r3.UnG0754870:0,Hordeum_vulgareMorex_HORVU.MOREX.r3.UnG0755330:0,Hordeum_vulgareMorex_HORVU.MOREX.r3.UnG0773860:0,Hordeum_vulgareMorex_HORVU.MOREX.r3.UnG0795020:0,Hordeum_vulgareMorex_HORVU.MOREX.r3.UnG0780320:0)n20:6e-09,(Hordeum_vulgareMorex_HORVU.MOREX.r3.2HG0154970:0.0311883,(Hordeum_vulgareMorex_HORVU.MOREX.r3.UnG0809730:5e-09,(Hordeum_vulgareMorex_HORVU.MOREX.r3.UnG0788290:0,Hordeum_vulgareMorex_HORVU.MOREX.r3.UnG0810440:0,Hordeum_vulgareMorex_HORVU.MOREX.r3.UnG0812190:0,Hordeum_vulgareMorex_HORVU.MOREX.r3.UnG0813560:0,Hordeum_vulgareMorex_HORVU.MOREX.r3.UnG0806610:0,Hordeum_vulgareMorex_HORVU.MOREX.r3.UnG0816160:0,Hordeum_vulgareMorex_HORVU.MOREX.r3.UnG0802710:0,Hordeum_vulgareMorex_HORVU.MOREX.r3.UnG0782170:0,Hordeum_vulgareMorex_HORVU.MOREX.r3.UnG0790190:0,Hordeum_vulgareMorex_HORVU.MOREX.r3.UnG0793880:0,Hordeum_vulgareMorex_HORVU.MOREX.r3.UnG0784590:0,Hordeum_vulgareMorex_HORVU.MOREX.r3.UnG0774750:0,Hordeum_vulgareMorex_HORVU.MOREX.r3.UnG0792170:0,Hordeum_vulgareMorex_HORVU.MOREX.r3.UnG0803110:0,Hordeum_vulgareMorex_HORVU.MOREX.r3.UnG0770860:0,Hordeum_vulgareMorex_HORVU.MOREX.r3.UnG0778340:0,Hordeum_vulgareMorex_HORVU.MOREX.r3.UnG0787100:0,Hordeum_vulgareMorex_HORVU.MOREX.r3.UnG0766170:0,Hordeum_vulgareMorex_HORVU.MOREX.r3.UnG0767400:0,Hordeum_vulgareMorex_HORVU.MOREX.r3.UnG0804480:0,Hordeum_vulgareMorex_HORVU.MOREX.r3.UnG0782930:0,Hordeum_vulgareMorex_HORVU.MOREX.r3.UnG0769860:0,Hordeum_vulgareMorex_HORVU.MOREX.r3.UnG0777240:0,Hordeum_vulgareMorex_HORVU.MOREX.r3.5HG0483280:0)n23:0.0132024)n22:5e-09)n21:5e-09)n19:0.00673557)n18:0.00950893)n12:0.0167963,(Dendrocalamus_sinicus_Dendrocalamus_sinicus_Dsi03A_14844414_14844713_Dsi03Ag08880.1_-1_CDS_4147729384_32223:0.0761482,Dendrocalamus_sinicus_Dendrocalamus_sinicus_Dsi10C_7344037_7344378_Dsi10Cg01240.1_1_CDS_4147827196_471:5e-09)n24:0.00852787)n11:0.015018,((Chasmanthium_laxum_Chala.02G243500:0.316521,((Eleusine_coracana_ELECO.r07.2BG0167340:0.0306973,Eleusine_coracana_ELECO.r07.4BG0345880:0.00940977)n28:0.00505413,Eleusine_coracana_ELECO.r07.9AG0682760:0.00132891)n27:0.000147657)n26:0.0575119,(Eleusine_coracana_ELECO.r07.3AG0229690:0.00010532,(Stipagrostis_hirtigluma_H_Shi_ptg000069l_000130.1:0.0476485,((ASEM_AUS1_H_AUS1CM014279.1000041.1:0.00566564,(Panicum_virgatum_Pavir.5KG002100:0.0345389,(Urochloa_fusta_Urofu.3G269500:5e-09,Urochloa_fusta_Urofu.3G269000:0.00898846)n34:5e-09)n33:0.00851467)n32:0.00634901,(Ampelocalamus_luodianensis_Alu06Dg10730.2:0.026412,(Chasmanthium_laxum_Chala.10G158700:0.00476713,((Chasmanthium_laxum_Chala.07G084000:0,Chasmanthium_laxum_Chala.10G080300:0)n38:5e-09,((Chasmanthium_laxum_Chala.07G094200:0.0198786,Chasmanthium_laxum_Chala.05G123500:0.0187584)n40:0.00456748,(Chasmanthium_laxum_Chala.02G128200:0.00665116,Chasmanthium_laxum_Chala.11G088700:0.0100421)n41:4.5e-09)n39:4.5e-10)n37:4.5e-11)n36:5e-12)n35:5e-09)n31:0.00419121)n30:4.5e-09)n29:5e-10)n25:0.00503656)n10:0.00239662)n3:0.0157935,Panicum_virgatum_Pavir.3NG254100:0.0260763)n2:0.00289737)n1:2.5e-09,((((Pharus_latifolius_Phala.11G120200:0.0461123,Pharus_latifolius_Phala.12G009200:0.0227349)n45:0.00627484,(Pharus_latifolius_Phala.08G123400:0.0208722,Pharus_latifolius_Phala.07G084900:0.140298)n46:0.00235683)n44:0.00321983,(Pharus_latifolius_Phala.11G023100:0.0128308,Pharus_latifolius_Phala.03G093700:5e-09)n47:0.00318267)n43:5e-09,(Pharus_latifolius_Phala.05G134300:0,Pharus_latifolius_Phala.01G344000:0)n48:5e-09)n42:0.0260224)n0;
```
