## Supplementary Dataset S1 for "Gene turnover and contingency facilitated the repeated evolution of C_4_ photosynthesis in grasses": OG0001285_tree.txt

```
(((Zizania_latifolia_GWHTBFHI020299:0.0402313,(((Zizania_latifolia_GWHTBFHI036903:0.011327,(Zizania_latifolia_GWHTBFHI024700:0.0138279,Zizania_latifolia_GWHTBFHI024641:0.0347617)n6:0.0015447)n5:0.00105339,Zizania_latifolia_GWHTBFHI025939:0.0783788)n4:0.00560475,Zizania_latifolia_GWHTBFHI036944:0.0225417)n3:0.0153312)n2:0.113343,((Dendrocalamus_sinicus_Dendrocalamus_sinicus_Dsi02B_16911892_16912874_Dsi02Bg07010.1_-1_CDS_4147716751_27680:0.0140382,((Dendrocalamus_sinicus_Dendrocalamus_sinicus_Dsi08B_449498_450477_Dsi08Bg00290.1_1_CDS_4147804270_958:0.0191518,(Dendrocalamus_sinicus_Dendrocalamus_sinicus_Dsi11B_23213359_23214338_Dsi11Bg05680.1_1_CDS_4147836679_51156:0.00770736,(Dendrocalamus_sinicus_Dendrocalamus_sinicus_Dsi05B_3588787_3589766_Dsi05Bg02360.1_-1_CDS_4147766929_17155:0.00487973,Dendrocalamus_sinicus_Dendrocalamus_sinicus_Dsi10B_4687669_4688648_Dsi10Bg00860.1_-1_CDS_4147824262_54493:0.0036245)n12:0.00448833)n11:0.00529678)n10:0.00522191,((Dendrocalamus_sinicus_Dendrocalamus_sinicus_Dsi05B_28769463_28770441_Dsi05Bg09380.1_-1_CDS_4147769035_8722:0.00208714,Dendrocalamus_sinicus_Dendrocalamus_sinicus_Dsi01A_33627772_33628751_Dsi01Ag13110.1_-1_CDS_4147688674_28150:0.00636425)n14:0.0127388,(Dendrocalamus_sinicus_Dendrocalamus_sinicus_Dsi01B_14593938_14594920_Dsi01Bg07070.1_1_CDS_4147695454_35489:0.0122758,Dendrocalamus_sinicus_Dendrocalamus_sinicus_Dsi11B_20403155_20404137_Dsi11Bg05150.1_1_CDS_4147836520_18510:0.00609756)n15:0.00120263)n13:0.00484506)n9:0.00326707)n8:0.0196405,((((Ampelocalamus_luodianensis_Alu12Dg00300.1:0.0418432,(Ampelocalamus_luodianensis_Alu02Cg10160.1:0.00889403,((Ampelocalamus_luodianensis_Alu09Cg16350.1:0.0225673,Ampelocalamus_luodianensis_Alu05Cg07980.1:0.00872756)n22:5e-09,(Ampelocalamus_luodianensis_AluCtg01118g00030.2:0.0076737,Ampelocalamus_luodianensis_Alu01Dg00660.1:0.0133986)n23:0.00243295)n21:0.00332688)n20:0.00217135)n19:0.0861691,((Panicum_virgatum_Pavir.8KG101200:0.120478,Panicum_virgatum_Pavir.6NG112100:0.0544613)n25:0.0560114,(Setaria_viridis_SEVIR_7G053600v2:0.0598693,((Setaria_viridis_SEVIR_4G279402v2:0.0241041,(Setaria_viridis_SEVIR_9G316566v2:0.0475758,Setaria_viridis_SEVIR_9G410300v2:0.0424124)n29:0.00510801)n28:0.00604217,Setaria_viridis_SEVIR_3G289601v2:0.0663755)n27:0.00551419)n26:0.0400393)n24:0.0123882)n18:0.0393568,(Ampelocalamus_luodianensis_Alu03Dg09010.1:0.138174,(Oryza_sativa_LOC_Os09g25450:0.6305,(Setaria_viridis_SEVIR_3G289651v2:0.357349,(((Setaria_viridis_SEVIR_7G004700v2:0.627204,Stipagrostis_hirtigluma_H_Shi_ptg000053l_000198.1:0.533355)n35:0.188466,Eragrostis_curvula_EJB05_49946:0.543397)n34:0.0352782,((Eragrostis_curvula_EJB05_57537:0.479788,(Eragrostis_curvula_EJB05_20730:0.466255,Eragrostis_curvula_EJB05_15530:0.351978)n38:0.119829)n37:0.105763,(Urochloa_fusta_Urofu.5G257700:0.53515,Setaria_viridis_SEVIR_3G317900v2:0.604061)n39:0.119358)n36:0.0537301)n33:0.00537301)n32:0.000597001)n31:0.0574874)n30:0.00638749)n17:0.0384212,(Dichantelium_oligosantes_H_DolKV767161.1000006.1:0.0913632,Dichantelium_oligosantes_H_DolKV775690.1000008.1:0.606866)n40:0.0674296)n16:0.00426902)n7:0.0264608)n1:0.00586722,((Zizania_latifolia_GWHTBFHI021876:0.0264122,Zizania_latifolia_GWHTBFHI023896:0.0366743)n42:0.105419,((Setaria_viridis_SEVIR_2G013650v2:0.0949454,(Zea_mays_Zm00001eb083270:0.108913,(Zea_mays_Zm00001eb031120:0.00238806,Zea_mays_Zm00001eb200660:5e-09)n46:0.00643751)n45:0.0621839)n44:0.00796129,(((Setaria_viridis_SEVIR_2G457200v2:0.0664133,(((Zea_mays_Zm00001eb185190:0.00786224,(Zea_mays_Zm00001eb070680:0.00151629,Zea_mays_Zm00001eb363630:0.00881903)n53:0.00350545)n52:0.00558791,Zea_mays_Zm00001eb406190:0.0155321)n51:0.00888086,Zea_mays_Zm00001eb045000:0.274662)n50:0.0880115)n49:0.047327,(((ASEM_RSA5_H_RSA5chrom3001177.1:0.0127053,ASEM_RSA5_H_RSA5chrom9000540.1:0.00449851)n56:0.0693479,(Urochloa_fusta_Urofu.3G333900:0.0603621,(Urochloa_fusta_Urofu.9G398200:0.0142769,Urochloa_fusta_Urofu.5G257800:0.00687449)n58:0.0665118)n57:0.0468835)n55:0.0202123,((((Echinocloa_haploclada_eh_chr7.2373:0.140038,(Setaria_viridis_SEVIR_3G375350v2:0.69182,(Panicum_virgatum_Pavir.7NG155000:0.0675068,Panicum_virgatum_Pavir.8KG050100:0.047327)n64:0.016898)n63:0.0470397)n62:0.0210367,(Stipagrostis_hirtigluma_H_Shi_ptg000059l_000971.1:0.0885821,((((Eragrostis_curvula_EJB05_27702:0.00316736,(Eragrostis_curvula_EJB05_47183:0.00483054,(Eragrostis_curvula_EJB05_51929:5e-09,Eragrostis_curvula_EJB05_57404:5e-09)n71:0.0157055)n70:0.00330468)n69:0.00357972,Eragrostis_curvula_EJB05_01790:0.039221)n68:0.10052,((Eragrostis_curvula_EJB05_38394:0.0358207,(Eragrostis_curvula_EJB05_52018:0.0519162,(Eragrostis_curvula_EJB05_49943:0.0597344,Eragrostis_curvula_EJB05_21683:0.0273982)n75:0.00193141)n74:0.0207284)n73:0.0626229,(Eragrostis_curvula_EJB05_30945:0.033018,(Eragrostis_curvula_EJB05_52725:0.00119196,Eragrostis_curvula_EJB05_24312:6e-09)n77:0.014194)n76:0.03246)n72:0.0331346)n67:0.0461418,(Eragrostis_curvula_EJB05_57531:0.0229509,Eragrostis_curvula_EJB05_56216:0.00427564)n78:0.219832)n66:0.0244257)n65:0.0154499)n61:0.00753401,(Setaria_viridis_SEVIR_4G171001v2:0.10272,((Panicum_virgatum_Pavir.2KG286100:0.182258,(Eragrostis_curvula_EJB05_11420:0.0315595,Eragrostis_curvula_EJB05_05140:0.0321261)n82:0.250541)n81:0.0415339,((Panicum_virgatum_Pavir.8KG175100:0.169576,(Eleusine_coracana_ELECO.r07.1BG0049940:0.220649,Cenchrus_americanus_H_CamLKME02036240.1000001.1:0.0999899)n85:0.0952668)n84:0.0631313,(Eragrostis_curvula_EJB05_31067:0.0243646,Eragrostis_curvula_EJB05_31066:0.239704)n86:0.0169575)n83:0.00188416)n80:0.0729507)n79:0.00810563)n60:0.00619982,Setaria_viridis_SEVIR_3G279800v2:0.0602011)n59:0.00668901)n54:0.0113864)n48:0.00776668,Setaria_viridis_SEVIR_2G104000v2:0.14235)n47:0.014235)n43:0.00158166)n41:0.039278)n0;
```
