## Supplementary Dataset S1 for "Gene turnover and contingency facilitated the repeated evolution of C_4_ photosynthesis in grasses": OG0001286_tree.txt

```
(Oryza_sativa_LOC_Os03g57820:0.00718503,(Oryza_sativa_LOC_Os03g30390:0.00563489,((Oryza_sativa_LOC_Os10g14120:0.0126414,Oryza_sativa_LOC_Os11g33020:0.0101072)n3:0.00132348,((((Oryza_sativa_LOC_Os12g40600:0.0129857,(Oryza_sativa_LOC_Os10g04140:0.0165366,(Oryza_sativa_LOC_Os10g27150:0.0194305,(Oryza_sativa_LOC_Os09g16600:0.0740491,Oryza_sativa_LOC_Os03g45490:0.0213841)n10:0.000546284)n9:0.00138987)n8:0.00408269)n7:5e-09,Oryza_sativa_LOC_Os11g26100:0.0144894)n6:6e-09,((Oryza_sativa_LOC_Os06g29410:0.0254054,((Oryza_sativa_LOC_Os12g25530:0.0292564,((((Oryza_sativa_LOC_Os07g29010:0.0334233,(((Oryza_sativa_LOC_Os06g32674:0.188935,Oryza_sativa_LOC_Os07g04490:0.797669)n21:6e-09,(Oryza_sativa_LOC_Os04g19180:0.0393395,(((Oryza_sativa_LOC_Os07g10990:0.380855,Oryza_sativa_LOC_Os06g31580:9.5283e-05)n25:0.00460148,Oryza_sativa_LOC_Os06g31500:0.00234325)n24:0.0281041,(Oryza_sativa_LOC_Os04g24560:0.366733,Oryza_sativa_LOC_Os05g32930:0.0914444)n26:0.0123752)n23:0.0418939)n22:0.0438157)n20:0.0335359,Oryza_sativa_LOC_Os03g37742:0.0177651)n19:0.00719246)n18:0.00601702,Oryza_sativa_LOC_Os10g23970:0.0220648)n17:5e-09,((Oryza_sativa_LOC_Os08g31390:0.0717558,Oryza_sativa_LOC_Os05g38450:0.0223534)n28:0.0215995,Oryza_sativa_LOC_Os09g02490:0.0250994)n27:0.0012612)n16:0.0125109,(Oryza_sativa_LOC_Os11g19200:0.0186682,(((Oryza_sativa_LOC_Os05g11080:0.0465058,((Oryza_sativa_LOC_Os01g32550:0.0400063,((Oryza_sativa_LOC_Os07g24010:0.0429662,((Oryza_sativa_LOC_Os11g24090:0.0218948,Oryza_sativa_LOC_Os05g10440:0.0329256)n38:0.0158973,Oryza_sativa_LOC_Os07g15310:0.0124496)n37:0.00374743)n36:0.00250561,(Oryza_sativa_LOC_Os06g37850:0.0513243,Oryza_sativa_LOC_Os08g16420:0.0398464)n39:0.00440758)n35:0.0106451)n34:0.0146625,((((Oryza_sativa_LOC_Os10g25750:0.0231089,Oryza_sativa_LOC_Os05g28430:0.0130839)n43:0.00205194,(Oryza_sativa_LOC_Os04g24940:0.0249122,Oryza_sativa_LOC_Os04g08480:0.0334729)n44:0.00185657)n42:0.00137139,(Oryza_sativa_LOC_Os06g22890:0.0277904,Oryza_sativa_LOC_Os03g14490:0.0271382)n45:0.00477632)n41:0.00150737,Oryza_sativa_LOC_Os10g17980:0.0230469)n40:0.00355728)n33:0.00187347)n32:0.0028463,(Oryza_sativa_LOC_Os08g17210:0.0404124,Oryza_sativa_LOC_Os07g32220:0.0247394)n46:0.001811)n31:0.00151985,Oryza_sativa_LOC_Os04g22180:0.0215158)n30:6e-09)n29:0.0015699)n15:5e-09)n14:0.00105893,((((((Oryza_sativa_LOC_Os07g29020:0.0380142,(Oryza_sativa_LOC_Os10g23960:0.00264316,Oryza_sativa_LOC_Os06g21040:0.0407985)n53:6e-09)n52:0.0134121,(Oryza_sativa_LOC_Os09g13300:0.0203625,(Oryza_sativa_LOC_Os07g15300:0.0781566,(Oryza_sativa_LOC_Os08g26930:0.0425283,(Oryza_sativa_LOC_Os03g37736:0.0185415,Oryza_sativa_LOC_Os04g25700:0.0217438)n57:0.00488328)n56:0.00833056)n55:0.00386078)n54:0.0345764)n51:0.00285956,(((Oryza_sativa_LOC_Os10g18720:0.229165,Oryza_sativa_LOC_Os03g13890:0.0190135)n60:0.00392789,Oryza_sativa_LOC_Os12g23790:0.0516089)n59:0.00324206,Oryza_sativa_LOC_Os09g09900:0.020094)n58:0.00317009)n50:0.0084474,((((Oryza_sativa_LOC_Os04g19170:0.0298286,((Oryza_sativa_LOC_Os05g19580:0.0397124,Oryza_sativa_LOC_Os11g22770:0.0913609)n66:0.0239696,(Oryza_sativa_LOC_Os04g13560:0.111645,Oryza_sativa_LOC_Os10g18710:0.0391993)n67:0.0687338)n65:0.0545956)n64:0.00788591,Oryza_sativa_LOC_Os02g34210:0.0419281)n63:0.00984264,((Oryza_sativa_LOC_Os10g07000:0.0310706,(Oryza_sativa_LOC_Os12g27650:0.327072,Oryza_sativa_LOC_Os08g13140:9e-09)n70:0.0367367)n69:0.00439418,(((Oryza_sativa_LOC_Os08g07350:0.0345767,Oryza_sativa_LOC_Os11g37290:0.549485)n73:9e-09,((Oryza_sativa_LOC_Os08g31380:0.0171607,(Oryza_sativa_LOC_Os10g23950:0.0067665,(Oryza_sativa_LOC_Os06g21080:0.144693,Oryza_sativa_LOC_Os07g29030:0.0591266)n77:0.0446956)n76:5e-09)n75:0.00474911,Oryza_sativa_LOC_Os03g45480:0.131127)n74:0.0478884)n72:0.038399,Oryza_sativa_LOC_Os10g27160:0.023992)n71:0.00358606)n68:0.01255)n62:0.0133845,(Oryza_sativa_LOC_Os05g35090:0.0141672,(Oryza_sativa_LOC_Os02g40930:0.024789,Oryza_sativa_LOC_Os12g26990:0.0153175)n79:0.00153365)n78:0.000669069)n61:0.00101455)n49:9e-09,Oryza_sativa_LOC_Os09g02480:0.00585194)n48:8e-09,Oryza_sativa_LOC_Os09g20060:0.0121034)n47:0.00102745)n13:0.000633977)n12:0.00625637,Oryza_sativa_LOC_Os05g51280:0.0135616)n11:0.00338838)n5:5e-09,((Oryza_sativa_LOC_Os11g23020:0.0140036,Oryza_sativa_LOC_Os11g20570:0.010739)n81:0.00101419,(Oryza_sativa_LOC_Os02g28250:0.0170263,(Oryza_sativa_LOC_Os09g04000:0.0091063,((Oryza_sativa_LOC_Os07g34500:0.0107142,Oryza_sativa_LOC_Os02g07620:0.00750782)n85:0.000119253,(Oryza_sativa_LOC_Os06g21300:0.0182143,Oryza_sativa_LOC_Os07g18520:0.00921176)n86:0.000474649)n84:6e-09)n83:0.00091427)n82:0.00044906)n80:5e-09)n4:5e-09)n2:5e-09)n1:0.00718503)n0;
```
