## Supplementary Dataset S1 for "Gene turnover and contingency facilitated the repeated evolution of C_4_ photosynthesis in grasses": OG0001287_tree.txt

```
(Panicum_hallii_Pahal.9G350800:0.0122735,((Panicum_hallii_Pahal.1G030500:0.052065,Panicum_hallii_Pahal.2G180600:0.0388926)n2:0.0136872,((((Panicum_hallii_Pahal.8G121600:0.0368788,(Panicum_hallii_Pahal.4G210000:5e-09,Panicum_hallii_Pahal.4G204900:0.00143166)n7:0.0320685)n6:0.0145225,(Panicum_hallii_Pahal.3G475200:0.0276871,(Panicum_hallii_Pahal.5G126900:0.0402226,Panicum_hallii_Pahal.4G133200:0.039517)n9:0.00496272)n8:0.00696782)n5:0.0032225,((Panicum_hallii_Pahal.1G233200:0.0313847,((Panicum_hallii_Pahal.8G139600:0.029078,(Panicum_hallii_Pahal.2G136500:0.0258555,(Panicum_hallii_Pahal.2G198000:0.0104654,Panicum_hallii_Pahal.2G178900:0.0125035)n15:0.0168631)n14:0.0112081)n13:0.00926853,((Panicum_hallii_Pahal.2G137300:0.0434377,Panicum_hallii_Pahal.7G061300:0.0502305)n17:0.0231264,((((Panicum_hallii_Pahal.2G149400:0.0585332,Panicum_hallii_Pahal.2G207700:0.0274254)n21:0.0106627,(Panicum_hallii_Pahal.1G224700:0.025586,(Panicum_hallii_Pahal.3G422100:0.0256242,Panicum_hallii_Pahal.6G135200:0.0203)n23:0.00662155)n22:0.00467497)n20:0.00593721,(Panicum_hallii_Pahal.9G466600:0.0538846,Panicum_hallii_Pahal.3G423600:0.0413653)n24:0.00563319)n19:0.00364573,((Panicum_hallii_Pahal.2G110400:0.0228346,(Panicum_hallii_Pahal.9G283300:0.0186549,(Panicum_hallii_Pahal.3G382700:0.0114197,Panicum_hallii_Pahal.4G224800:0.0108865)n28:0.0240281)n27:0.00632061)n26:0.0166093,((Panicum_hallii_Pahal.2G164400:0.0177169,Panicum_hallii_Pahal.2G190900:0.0175678)n30:0.0110815,((Panicum_hallii_Pahal.4G148500:0.0257819,(Panicum_hallii_Pahal.8G142600:0.0210099,Panicum_hallii_Pahal.2G134600:0.0228899)n33:0.0086645)n32:0.00688975,(Panicum_hallii_Pahal.1G152200:0.0319253,Panicum_hallii_Pahal.5G295500:0.0249924)n34:0.00814183)n31:0.00111023)n29:0.00138126)n25:0.00453177)n18:0.0045024)n16:0.00608463)n12:0.0275565)n11:0.0314842,(Panicum_hallii_Pahal.8G133000:0.0354122,(Panicum_hallii_Pahal.1G076300:0.0484637,(Panicum_hallii_Pahal.8G174000:0.0509097,(Panicum_hallii_Pahal.8G124100:0.0219556,Panicum_hallii_Pahal.4G201900:0.0241121)n38:0.00710513)n37:0.0119153)n36:0.018325)n35:0.0110102)n10:0.00473564)n4:0.00865941,(((Panicum_hallii_Pahal.8G143000:0.0208816,Panicum_hallii_Pahal.1G159300:0.0216053)n41:0.00911481,(Panicum_hallii_Pahal.3G227600:0.0493779,Panicum_hallii_Pahal.5G363600:0.0270179)n42:0.0092514)n40:0.00874296,(Panicum_hallii_Pahal.7G101100:0.0388354,((((Panicum_hallii_Pahal.8G133700:0.0481131,((Panicum_hallii_Pahal.2G487000:0.019328,((Panicum_hallii_Pahal.1G183200:0.0228802,((Panicum_hallii_Pahal.5G383700:0.0155142,(Panicum_hallii_Pahal.8G187900:0.00285251,Panicum_hallii_Pahal.1G164400:0.0133459)n54:0.00496001)n53:0.00231447,(Panicum_hallii_Pahal.3G395400:0.0283449,Panicum_hallii_Pahal.5G349300:0.0361249)n55:0.00660285)n52:0.00191786)n51:0.00166344,Panicum_hallii_Pahal.9G138500:0.0227888)n50:0.00387592)n49:0.00721016,(Panicum_hallii_Pahal.8G088800:0.0293765,Panicum_hallii_Pahal.8G147000:0.0264854)n56:0.0107962)n48:0.00922512)n47:0.00959669,((Panicum_hallii_Pahal.3G037400:0.0469851,(Panicum_hallii_Pahal.9G408000:0.0361547,(((((Panicum_hallii_Pahal.8G158800:0.0111596,Panicum_hallii_Pahal.7G030400:0.0167869)n64:0.00406085,(Panicum_hallii_Pahal.4G117100:0.0208891,Panicum_hallii_Pahal.5G315400:0.0148656)n65:0.00715937)n63:0.00826935,Panicum_hallii_Pahal.5G389000:0.0258392)n62:0.00144967,(Panicum_hallii_Pahal.8G215000:0.0355493,(Panicum_hallii_Pahal.5G021600:0.0394793,(Panicum_hallii_Pahal.9G351100:0.0269132,Panicum_hallii_Pahal.6G168500:0.0334317)n68:0.00588483)n67:0.0145931)n66:0.00910969)n61:0.00211533,(Panicum_hallii_Pahal.7G036600:0.0290187,((Panicum_hallii_Pahal.3G415000:0.037435,Panicum_hallii_Pahal.1G185600:0.0298296)n71:0.00392187,((Panicum_hallii_Pahal.8G165100:0.020888,(Panicum_hallii_Pahal.9G271200:0.0137743,(Panicum_hallii_Pahal.3G465700:0.0172169,(Panicum_hallii_Pahal.6G161600:0.00139744,Panicum_hallii_Pahal.6G143900:5e-09)n76:0.0186556)n75:0.00643671)n74:0.00761556)n73:0.00642559,Panicum_hallii_Pahal.6G026300:0.0231489)n72:0.0105417)n70:0.00277573)n69:0.00535098)n60:0.00683882)n59:0.00925421)n58:0.0213779,((Panicum_hallii_Pahal.1G095000:0.0471227,Panicum_hallii_Pahal.8G173600:0.0236732)n78:0.0107339,(Panicum_hallii_Pahal.2G170400:0.0306568,Panicum_hallii_Pahal.2G113300:0.0175824)n79:0.0178542)n77:0.0145807)n57:0.0103105)n46:0.00898822,(Panicum_hallii_Pahal.3G325400:0.0302947,(Panicum_hallii_Pahal.3G441200:0.0234259,Panicum_hallii_Pahal.8G038100:0.0304184)n81:0.0202181)n80:0.0305913)n45:0.00366578,(((Panicum_hallii_Pahal.9G320400:0,Panicum_hallii_Pahal.9G276200:0)n84:0.03127,(Panicum_hallii_Pahal.8G080800:0.0238503,Panicum_hallii_Pahal.1G163300:0.0204374)n85:0.00848992)n83:0.0166474,(Panicum_hallii_Pahal.J051500:0.0428782,Panicum_hallii_Pahal.2G212900:0.0146056)n86:0.012354)n82:0.0105878)n44:0.00841621)n43:0.0110653)n39:0.00435211)n3:0.016775)n1:0.0122735)n0;
```
