## Supplementary Dataset S1 for "Gene turnover and contingency facilitated the repeated evolution of C_4_ photosynthesis in grasses": OG0001288_tree.txt

```
((Ananas_comosus_H_Ananas_contig10_000699.1:0.0339573,Tillandsia_fasciculata_H_Tillandsia_CM054937.1_000096.1:0.0262884)n1:0.105595,(Ampelocalamus_luodianensis_Alu11Dg03350.1:0.501663,((Streptochaeta_angustifolia_strangu_036242:0.0727946,((Pharus_latifolius_Phala.04G222700:0.0581573,(Pharus_latifolius_Phala.04G222700.6:5e-09,((Pharus_latifolius_Phala.04G222700.2:5e-09,(Pharus_latifolius_Phala.04G222700.5:5e-09,Pharus_latifolius_Phala.04G222700.3:5e-09)n10:0.0622071)n9:5e-09,Pharus_latifolius_Phala.04G222700.4:5e-09)n8:5e-09)n7:0.0108126)n6:0.125306,(((Brachypodium_distachyon_BRADI_1g34566v3:0.0609075,(Hordeum_spontaneum_WB01_000915_0389840:5e-09,(Hordeum_vulgareMorex_HORVU.MOREX.r3.7HG0726530:0.00127735,Hordeum_vulgareMorex_HORVU.MOREX.r3.7HG0726530.2:4.5e-09)n15:5e-10)n14:5e-09)n13:0.0508068,((Oryza_sativa_LOC_Os06g49180:0.0683731,Zizania_latifolia_GWHTBFHI007815:0.0592153)n17:0.0889869,((Eragrostis_curvula_EJB05_41053:0.102688,(Phragmites_australis_Phragmites_australis_PaChr8_35311816_35314707_evm.model.PaChr8.1585_1_CDS_4362480072_397:0.0442163,(Phragmites_australis_Phragmites_australis_PaChr13_31924942_31927783_evm.model.PaChr13.1523_1_CDS_4362386811_26588:0.0635985,(Aristida_adscensionis_H_Aadptg000037l000277.1:0.118147,Stipagrostis_hirtigluma_H_Shi_ptg000059l_000831.1:0.0751559)n22:0.0268786)n21:0.00848663)n20:0.000942959)n19:0.0119356,(Chasmanthium_laxum_Chala.02G250300:0.0664331,(((Echinocloa_haploclada_eh_chr6.201:0.0353204,Dichantelium_oligosantes_H_DolKV779987.1000026.1:0.033082)n26:0.00468862,((Urochloa_fusta_Urofu.4G012500:0.029144,(Cenchrus_americanus_H_CamCM007986.2003874.1:0.0387593,(Setaria_viridis_SEVIR_3G289800v2:0.0137733,Setaria_viridis_SEVIR_4G284100v2:5e-09)n30:0.0111387)n29:0.0188643)n28:0.00781466,(((ASEM_AUS1_H_AUS1CM014273.1000123.1:0.00709429,ASEM_RSA5_H_RSA5chrom4003388.1:0.00827595)n33:0.0366634,(Digitaria_radicosa_Dra04G0215600:0.0296444,(Digitaria_exilis_H_Dex4A-001501.1:0.00845532,Digitaria_exilis_H_Dex4B-001446.1:0.0101068)n35:0.0316322)n34:0.0141693)n32:0.0034369,(Panicum_hallii_Pahal.4G021700:0.00884758,(Panicum_virgatum_Pavir.8NG012400:0.0182085,Panicum_virgatum_Pavir.4NG317200:0.027345)n37:0.00303833)n36:0.0039562)n31:0.00237414)n27:0.00213447)n25:0.023445,(Sorghum_bicolor_SORBI_3010G255700:0.0278917,(Zea_mays_Zm00001eb272770:0.0668886,Zea_mays_Zm00001eb227350:0.0493135)n39:0.00547927)n38:0.0131793)n24:0.031853)n23:0.0252462)n18:0.068039)n16:0.0127947)n12:0.0102513,((Ampelocalamus_luodianensis_Alu06Dg17620.5:0.0196635,(Olyra_latifolia_Ola004361:0.0364506,(Dendrocalamus_sinicus_Dendrocalamus_sinicus_Dsi06C_38770057_38773881_Dsi06Cg18150.2_-1_CDS_4147788646_18352:0.039973,Dendrocalamus_sinicus_Dendrocalamus_sinicus_Dsi06A_38823152_38832469_Dsi06Ag13540.3_-1_CDS_4147778503_50964:0.0300103)n43:0.00333448)n42:0.00955309)n41:0.0035884,(Dendrocalamus_sinicus_Dendrocalamus_sinicus_Dsi06B_1360280_1362720_Dsi06Bg01160.2_1_CDS_4147779175_31262:0.0397986,Ampelocalamus_luodianensis_Alu06Cg01490.1:0.020719)n44:0.00230211)n40:0.010432)n11:0.0763412)n5:0.0332334)n4:0.0229618,((Streptochaeta_angustifolia_strangu_023939:0.085999,((Pharus_latifolius_Phala.02G030300:0,Pharus_latifolius_Phala.02G030300.3:0,Pharus_latifolius_Phala.02G030300.2:0)n48:5e-09,(Pharus_latifolius_Phala.02G030300.5:7e-09,Pharus_latifolius_Phala.02G030300.4:0.00135627)n49:0.0422369)n47:0.0659973)n46:0.00733303,(((Zizania_latifolia_GWHTBFHI020358:0.0465234,Zizania_latifolia_GWHTBFHI025170:0.0467826)n52:0.0485792,(Leersia_perrieri_LPERR02G02740:0.086794,Oryza_sativa_LOC_Os02g04450:0.0261195)n53:0.0264515)n51:0.0336682,((Brachypodium_distachyon_BRADI_3g03260v3:0.0598201,(Hordeum_spontaneum_WB01_005952_0091013:0.00122605,((Hordeum_vulgareMorex_HORVU.MOREX.r3.6HG0556120.2:0,Hordeum_vulgareMorex_HORVU.MOREX.r3.6HG0556120.3:0)n58:0.00471964,Hordeum_vulgareMorex_HORVU.MOREX.r3.6HG0556120:5.4e-09)n57:6e-10)n56:0.000208143)n55:0.061618,((Dendrocalamus_sinicus_Dendrocalamus_sinicus_Dsi02B_1685866_1689675_Dsi02Bg01510.5_1_CDS_4147715101_8544:0.0321236,((Ampelocalamus_luodianensis_Alu02Cg02920.4:0.0139509,Dendrocalamus_sinicus_Dendrocalamus_sinicus_Dsi02C_18465716_18469568_Dsi02Cg05880.2_-1_CDS_4147722907_24887:0.0263884)n62:5e-09,(Ampelocalamus_luodianensis_Alu02Dg25210.2:0.0247058,Dendrocalamus_sinicus_Dendrocalamus_sinicus_Dsi02A_1743628_1747475_Dsi02Ag01520.1_1_CDS_4147708294_42850:0.0224786)n63:0.00249762)n61:0.010367)n60:0.0222696,((((Eragrostis_curvula_EJB05_25329:0.0424491,(Eleusine_coracana_ELECO.r07.2AG0101070:0.00222389,Eleusine_coracana_ELECO.r07.2BG0154470:0.0239624)n68:0.0362176)n67:0.0229887,(Aristida_adscensionis_H_Aadptg000021l000535.1:0.0375318,Stipagrostis_hirtigluma_H_Shi_ptg000043l_000905.1:0.0426184)n69:0.0211666)n66:0.00562554,(Phragmites_australis_Phragmites_australis_PaChr5_1861216_1864548_evm.model.PaChr5.191_1_CDS_4362461129_19280:0.0439866,Phragmites_australis_Phragmites_australis_PaChr6_1817165_1820560_evm.model.PaChr6.211_1_CDS_4362468788_12151:0.0303191)n70:0.00336879)n65:0.00644446,(Chasmanthium_laxum_Chala.11G140900:0.0237442,((Sorghum_bicolor_SORBI_3004G034400:0.0138057,(Zea_mays_Zm00001eb209240:0.0930994,Zea_mays_Zm00001eb231790:0.0424877)n74:0.0052636)n73:0.0324165,(Dichantelium_oligosantes_H_DolKV775754.1000018.1:0.0235731,((ASEM_AUS1_H_AUS1CM014270.1000200.1:0.00681142,ASEM_RSA5_H_RSA5chrom1004131.1:5e-09)n77:0.0235199,((Panicum_hallii_Pahal.1G029100:0.00719733,Panicum_virgatum_Pavir.1NG030000:0.0232697)n79:0.027425,(Urochloa_fusta_Urofu.1G028900:0.0281921,((Digitaria_radicosa_Dra01G0026200:0.0204044,(Digitaria_exilis_H_Dex1A-000199.1:0.00129974,Digitaria_exilis_H_Dex1B-000194.1:0.00431098)n83:0.0252648)n82:0.0141978,(Cenchrus_americanus_H_CamCM007983.2002811.1:0.0296986,Setaria_viridis_SEVIR_1G092600v2:0.0112887)n84:0.0115529)n81:0.00323678)n80:0.00331274)n78:0.00339132)n76:0.00559735)n75:0.0112193)n72:0.0108556)n71:0.0187758)n64:0.0138307)n59:0.00166984)n54:0.00879608)n50:0.0295273)n45:0.00328081)n3:0.0404862)n2:0.105595)n0;
```
