## Supplementary Dataset S1 for "Gene turnover and contingency facilitated the repeated evolution of C_4_ photosynthesis in grasses": OG0001289_tree.txt

```
(((Ananas_comosus_H_Ananas_contig15_000125.1:0.027985,Tillandsia_fasciculata_H_Tillandsia_CM054950.1_000596.1:0.044845)n2:0.139476,(Juncus_effusus_H_Juncus_Jeff_scaffold_7_000368.1:0.18041,(Carex_scoparia_H_Carex_Csco_scaffold_30_000349.1:0.396642,Carex_scoparia_H_Carex_Csco_scaffold_2_000732.1:0.163036)n4:0.0181151)n3:0.138603)n1:0.0592801,(((Pharus_latifolius_Phala.04G189400.2:0.0120714,(Pharus_latifolius_Phala.04G189400.3:0.000734151,Pharus_latifolius_Phala.04G189400:5e-09)n8:0.00119709)n7:0.149799,((Streptochaeta_angustifolia_strangu_013778:0.113101,((((Zizania_latifolia_GWHTBFHI025312:0.0686476,Zizania_latifolia_GWHTBFHI020543:0.0485721)n14:0.0487557,(Leersia_perrieri_LPERR02G05100:0.109296,Oryza_sativa_LOC_Os02g08100:0.049415)n15:0.0289315)n13:0.0479505,(((Chasmanthium_laxum_Chala.11G167800:0.0379909,((Sorghum_bicolor_SORBI_3004G062500:0.0421646,Zea_mays_Zm00001eb233720:0.0562544)n20:0.0346254,(((((Cenchrus_americanus_H_CamCM007983.2002992.1:0.0529427,Setaria_viridis_SEVIR_1G065000v2:0.0246792)n25:0.0286313,(Urochloa_fusta_Urofu.1G059600:0.0497641,Echinocloa_haploclada_eh_chr7.569:0.0706123)n26:0.00834603)n24:0.0131804,(Dichantelium_oligosantes_H_DolKV773521.1000006.1:0.0371767,(ASEM_RSA5_H_RSA5chrom1003966.1:0.0280765,ASEM_AUS1_H_AUS1CM014270.1000339.1:0.0112496)n28:0.0371579)n27:0.0101628)n23:0.00700878,(Digitaria_radicosa_Dra01G0048700:0.0546834,(Digitaria_exilis_H_Dex1A-000357.1:0.0299733,Digitaria_exilis_H_Dex1B-000346.1:0.0144042)n30:0.0615868)n29:0.0473717)n22:0.0050026,(Panicum_hallii_Pahal.6G152700:0.0315367,(Panicum_virgatum_Pavir.6KG154400:0.0191429,Panicum_virgatum_Pavir.6NG224100:0.0277001)n32:0.0146478)n31:0.0242624)n21:0.0116858)n19:0.0230779)n18:0.013971,((Phragmites_australis_Phragmites_australis_PaChr6_3755027_3759855_evm.model.PaChr6.375_1_CDS_4362469894_10043:0.0311297,Phragmites_australis_Phragmites_australis_PaChr5_3891821_3896314_evm.model.PaChr5.347_1_CDS_4362462389_39468:0.0459674)n34:0.0110338,(Eragrostis_curvula_EJB05_24573:0.070923,(Eleusine_coracana_ELECO.r07.2AG0103500:0.0283794,Eleusine_coracana_ELECO.r07.2BG0156820:0.0404134)n36:0.0808433)n35:0.04056)n33:0.00810664)n17:0.0215188,(Aristida_adscensionis_H_Aadptg000021l000673.1:0.073592,Stipagrostis_hirtigluma_H_Shi_ptg000043l_001055.1:0.0483145)n37:0.0185175)n16:0.0238307)n12:0.0153136,((Brachypodium_distachyon_BRADI_3g05750v3:0.109721,(Hordeum_spontaneum_WB01_003105_0590839:0,Hordeum_vulgareMorex_HORVU.MOREX.r3.6HG0570040:0)n40:0.0642436)n39:0.0564143,(Olyra_latifolia_Ola036081:0.0773224,(Dendrocalamus_sinicus_Dendrocalamus_sinicus_Dsi02B_3744074_3750606_Dsi02Bg02880.1_1_CDS_4147715512_12484:0.0485412,((Ampelocalamus_luodianensis_Alu02Cg04880.2:0.0143281,Dendrocalamus_sinicus_Dendrocalamus_sinicus_Dsi02C_16511720_16521281_Dsi02Cg04640.1_-1_CDS_4147722535_42897:0.0325348)n44:0.011572,(Dendrocalamus_sinicus_Dendrocalamus_sinicus_Dsi02A_3891765_3898213_Dsi02Ag02890.1_1_CDS_4147708705_46793:0.0346839,Ampelocalamus_luodianensis_Alu02Dg23320.2:0.036359)n45:0.00403989)n43:0.00686872)n42:0.0191592)n41:0.0177692)n38:0.0140774)n11:0.0569325)n10:0.0279031,(Streptochaeta_angustifolia_strangu_024730:0.101669,((((Zizania_latifolia_GWHTBFHI034049:0.035327,(Zizania_latifolia_GWHTBFHI030725:0.296636,(Zizania_latifolia_GWHTBFHI038664:0.200129,Zizania_latifolia_GWHTBFHI007624:0.00639597)n52:0.0231381)n51:0.0157977)n50:0.026948,(Leersia_perrieri_LPERR06G19430:0.0777816,Oryza_sativa_LOC_Os06g44620:0.0550639)n53:0.0347201)n49:0.0381157,(Olyra_latifolia_Ola011074:0.065555,((Ampelocalamus_luodianensis_Alu06Cg08420.1:0.0256481,Dendrocalamus_sinicus_Dendrocalamus_sinicus_Dsi06C_36796652_36803975_Dsi06Cg16690.1_-1_CDS_4147788208_56063:0.0234162)n56:0.00990464,(Ampelocalamus_luodianensis_Alu06Dg15000.2:0.0360783,Dendrocalamus_sinicus_Dendrocalamus_sinicus_Dsi06B_4425575_4433202_Dsi06Bg03210.1_1_CDS_4147779790_36330:0.032363)n57:0.00661924)n55:0.0115448)n54:0.0161936)n48:0.0150353,((Brachypodium_distachyon_BRADI_1g31320v3:0.103588,(Hordeum_spontaneum_WB01_005942_0157789:0.00301174,Hordeum_vulgareMorex_HORVU.MOREX.r3.7HG0740440:0.00202584)n60:0.108202)n59:0.0410283,((Aristida_adscensionis_H_Aadptg000037l000029.1:0.0512702,Stipagrostis_hirtigluma_H_Shi_ptg000059l_001031.1:0.0547268)n62:0.0219726,(((Phragmites_australis_Phragmites_australis_PaChr8_32512802_32517779_evm.model.PaChr8.1359_1_CDS_4362479570_1651:0.0629939,Phragmites_australis_Phragmites_australis_PaChr13_26452177_26459851_evm.model.PaChr13.1150_1_CDS_4362385983_18190:0.0469004)n65:0.011416,(((Zea_mays_Zm00001eb389420:0.0441857,Sorghum_bicolor_SORBI_3010G214900:0.0316233)n68:0.0254824,(((Digitaria_radicosa_Dra04G0183600:0.0427689,(Digitaria_exilis_H_Dex4A-001716.1:0.0079745,Digitaria_exilis_H_Dex4B-001677.1:0.00793609)n72:0.0257985)n71:0.0251157,(Urochloa_fusta_Urofu.4G055100:0.0606256,Echinocloa_haploclada_eh_chr6.546:0.0458911)n73:0.0139165)n70:0.00840264,((Dichantelium_oligosantes_H_DolKV778626.1000001.1:0.0455303,(ASEM_AUS1_H_AUS1CM014273.1000347.1:0.0123717,ASEM_RSA5_H_RSA5chrom3000311.1:0.00977109)n76:0.0391925)n75:0.00685351,((Panicum_hallii_Pahal.4G059200:0.0254158,(Panicum_virgatum_Pavir.4KG362700:0.0228005,Panicum_virgatum_Pavir.4NG264800:0.0207245)n79:0.00618162)n78:0.0215826,(Setaria_viridis_SEVIR_4G201300v2:0.0156227,(Cenchrus_americanus_H_CamCM007986.2004072.1:0.0356144,Cenchrus_americanus_H_CamCM007986.2004071.1:0.0289075)n81:0.00321194)n80:0.000860166)n77:0.00551227)n74:0.00384677)n69:0.0171313)n67:0.020816,((Eragrostis_curvula_EJB05_41808:0.043241,(Eleusine_coracana_ELECO.r07.6BG0500480:0.0122111,Eleusine_coracana_ELECO.r07.6AG0546930:0.0210399)n84:0.0443677)n83:0.0372759,Cenchrus_americanus_H_CamCM007983.2001508.1:0.0738111)n82:0.0129329)n66:0.00143699)n64:0.0092037,Chasmanthium_laxum_Chala.02G213000:0.0311093)n63:0.0118479)n61:0.0334417)n58:0.0250208)n47:0.0314179)n46:0.00349087)n9:0.0168142)n6:0.00186825,(Pharus_latifolius_Phala.02G051300:0.122762,Zizania_latifolia_GWHTBFHI030726:0.983338)n85:0.10926)n5:0.0592801)n0;
```
