## Supplementary Dataset S1 for "Gene turnover and contingency facilitated the repeated evolution of C_4_ photosynthesis in grasses": OG0001290_tree.txt

```
((Ananas_comosus_H_Ananas_contig13_000665.1:0.028432,Tillandsia_fasciculata_H_Tillandsia_CM054939.1_000919.1:0.0301377)n1:0.0991519,((Setaria_viridis_SEVIR_2G075000v2:0.734173,Olyra_latifolia_Ola007303:0.370136)n3:0.115235,((Streptochaeta_angustifolia_strangu_024428:0.0854559,((Pharus_latifolius_Phala.04G174600.4:0.00707515,((Pharus_latifolius_Phala.04G174600:0,Pharus_latifolius_Phala.04G174600.2:0)n9:5e-09,Pharus_latifolius_Phala.04G174600.3:5e-09)n8:0.00219895)n7:0.0996388,(((Aristida_adscensionis_H_Aadptg000037l000688.1:0.060053,Stipagrostis_hirtigluma_H_Shi_ptg000059l_000312.1:0.0474955)n12:0.0258184,((Eragrostis_curvula_EJB05_41595:0.04712,(Eleusine_coracana_ELECO.r07.6BG0498750:0.0111778,Eleusine_coracana_ELECO.r07.6AG0545240:0.0141461)n15:0.0461724)n14:0.0350474,(Phragmites_australis_Phragmites_australis_PaChr8_30560251_30568360_evm.model.PaChr8.1231_1_CDS_4362479288_10497:0.0436189,(Chasmanthium_laxum_Chala.02G197000:0.0438765,((Sorghum_bicolor_SORBI_3010G195000:0.0244648,Zea_mays_Zm00001eb388040:0.037031)n19:0.0397048,((Echinocloa_haploclada_eh_chr6.818:0.0324169,((((Setaria_viridis_SEVIR_4G222300v2:0.0205044,Cenchrus_americanus_H_CamLKME02000198.1000002.1:0.032172)n25:0.00520232,Urochloa_fusta_Urofu.4G077900:0.0268262)n24:0.00365406,((Panicum_hallii_Pahal.4G080000:0.0193738,(Panicum_virgatum_Pavir.4KG324300:0.0165696,Panicum_virgatum_Pavir.4NG237500:0.0187345)n28:0.0075194)n27:0.0138809,(Digitaria_radicosa_Dra04G0167200:0.0189077,(Digitaria_exilis_H_Dex4A-001034.1:0.00557784,Digitaria_exilis_H_Dex4B-000972.1:0.00985828)n30:0.0258797)n29:0.0180174)n26:0.00215605)n23:0.00230251,(ASEM_AUS1_H_AUS1CM014273.1002927.1:0.00746413,(ASEM_RSA5_H_RSA5chrom4003068.1:0.0143384,ASEM_RSA5_H_RSA5chrom4003069.1:0.00532511)n32:0.000591679)n31:0.00397403)n22:0.00391682)n21:0.00235263,Dichantelium_oligosantes_H_DolKV777588.1000017.1:0.0281839)n20:0.0192836)n18:0.0175674)n17:0.00905881)n16:0.00472832)n13:0.00778643)n11:0.0449243,((Zizania_latifolia_GWHTBFHI034173:0.0464648,(Leersia_perrieri_LPERR06G17820:0.0449618,Oryza_sativa_LOC_Os06g41780:0.024043)n35:0.0257666)n34:0.0459188,((Brachypodium_distachyon_BRADI_1g35770v3:0.0652119,(Hordeum_spontaneum_WB01_007418_0249393:0.00158044,(Hordeum_vulgareMorex_HORVU.MOREX.r3.7HG0723740:5e-09,Hordeum_vulgareMorex_HORVU.MOREX.r3.7HG0723740.2:0.000440936)n39:0.00150949)n38:0.0627846)n37:0.0344295,(Olyra_latifolia_Ola019642:0.0696024,((Ampelocalamus_luodianensis_Alu06Dg13520.3:0.0266465,Ampelocalamus_luodianensis_Alu06Cg07080.1:0.0210078)n42:0.0023342,((Dendrocalamus_sinicus_Dendrocalamus_sinicus_Dsi06B_6178502_6191186_Dsi06Bg04180.1_-1_CDS_4147780081_29577:0.000603248,Dendrocalamus_sinicus_Dendrocalamus_sinicus_DsiCtg00535_173999_186127_DsiCtg00535g00090.1_1_CDS_4147853437_46707:0.00676547)n44:0.0318713,Dendrocalamus_sinicus_Dendrocalamus_sinicus_Dsi06A_33617767_33623434_Dsi06Ag10660.1_1_CDS_4147777639_19441:0.037647)n43:0.004183)n41:0.00208362)n40:0.00497007)n36:0.0130969)n33:0.0109667)n10:0.0529946)n6:0.0249649)n5:0.0142632,(((Pharus_latifolius_Phala.02G063100:0,Pharus_latifolius_Phala.02G063100.3:0,Pharus_latifolius_Phala.02G063100.2:0)n47:0.0683347,((((Zizania_latifolia_GWHTBFHI025389:0.0327806,Zizania_latifolia_GWHTBFHI020639:0.0279394)n51:0.0158759,(((Ampelocalamus_luodianensis_Alu02Dg22250.3:0.0225228,(Dendrocalamus_sinicus_Dendrocalamus_sinicus_Dsi02A_5128299_5135814_Dsi02Ag03700.1_-1_CDS_4147708948_13025:0.0211114,Olyra_latifolia_Ola028863:0.0884043)n55:0.00423938)n54:0.00196798,(Dendrocalamus_sinicus_Dendrocalamus_sinicus_Dsi02B_5223528_5231767_Dsi02Bg03600.1_1_CDS_4147715728_20362:0.0272516,Ampelocalamus_luodianensis_Alu02Cg05990.3:0.0180773)n56:0.00200858)n53:0.00575443,(Leersia_perrieri_LPERR02G06200:0.0478234,(Olyra_latifolia_Ola024078:0.681735,Oryza_sativa_LOC_Os02g10040:9e-09)n58:0.0510803)n57:0.0127948)n52:0.00142165)n50:0.0323937,(Brachypodium_distachyon_BRADI_3g06847v3:0.0506099,(Hordeum_spontaneum_WB01_001441_0410293:0.000398572,Hordeum_vulgareMorex_HORVU.MOREX.r3.6HG0573940:0.000463348)n60:0.0599655)n59:0.0295231)n49:0.0102788,(((Stipagrostis_hirtigluma_H_Shi_ptg000043l_000102.1:0.00478122,Stipagrostis_hirtigluma_H_Shi_ptg000057l_000100.1:0.00626699)n63:0.0274792,(Aristida_adscensionis_H_Aadptg000061l000170.1:0.0691547,Aristida_adscensionis_H_Aadptg000021l000247.1:0.0294715)n64:0.0213896)n62:0.0202631,((Chasmanthium_laxum_Chala.11G181600:0.0243025,((Zea_mays_Zm00001eb206130:0.0338144,Sorghum_bicolor_SORBI_3004G077300:0.0192575)n68:0.0241941,((Echinocloa_haploclada_eh_chr7.697:0.0250828,Dichantelium_oligosantes_H_DolKV780132.1000010.1:0.0222321)n70:0.00243861,(((ASEM_AUS1_H_AUS1CM014270.1004082.1:0.00421645,ASEM_RSA5_H_RSA5chrom1003883.1:0.00315432)n73:0.0240406,(Panicum_hallii_Pahal.1G070800:0.0100941,(Panicum_virgatum_Pavir.1NG055100:0.0171243,Panicum_virgatum_Pavir.1KG099800:0.0127053)n75:0.00225925)n74:0.0189591)n72:0.00263831,((Digitaria_radicosa_Dra01G0060800:0.0174978,(Digitaria_exilis_H_Dex1A-003213.1:0.00767052,Digitaria_exilis_H_Dex1B-003147.1:0.00734111)n78:0.0155965)n77:0.0182023,(Urochloa_fusta_Urofu.1G074500:0.024922,(Setaria_viridis_SEVIR_1G051600v2:0.0120845,Cenchrus_americanus_H_CamCM007983.2002213.1:0.0253484)n80:0.00834931)n79:0.00367564)n76:0.00189498)n71:0.00221615)n69:0.00766521)n67:0.0153361)n66:0.00949312,((Eragrostis_curvula_EJB05_24665:0.0341373,(Eleusine_coracana_ELECO.r07.2AG0104800:0.0100634,Eleusine_coracana_ELECO.r07.2BG0158190:0.012236)n83:0.0299602)n82:0.023676,(Phragmites_australis_Phragmites_australis_PaChr6_4964474_4972668_evm.model.PaChr6.472_1_CDS_4362470110_15942:0.0343275,Phragmites_australis_Phragmites_australis_PaChr5_5314167_5322023_evm.model.PaChr5.437_1_CDS_4362462589_38624:0.0237164)n84:0.00263516)n81:0.00627158)n65:0.00702128)n61:0.03291)n48:0.0423686)n46:0.0233169,Streptochaeta_angustifolia_strangu_037069:0.0514544)n45:0.00571715)n4:0.0481858)n2:0.0991519)n0;
```
