## Supplementary Dataset S1 for "Gene turnover and contingency facilitated the repeated evolution of C_4_ photosynthesis in grasses": OG0001291_tree.txt

```
((Ananas_comosus_H_Ananas_contig20_000720.1:0.027933,Tillandsia_fasciculata_H_Tillandsia_CM054949.1_000311.1:0.0385209)n1:0.129469,(((Streptochaeta_angustifolia_strangu_016567:0.0976661,Streptochaeta_angustifolia_strangu_034402:0.0884578)n4:0.01364,(Pharus_latifolius_Phala.04G172400:0.0802089,((((Zizania_latifolia_GWHTBFHI007489:0.0802853,Zizania_latifolia_GWHTBFHI034192:0.0473254)n9:0.0227871,(Leersia_perrieri_LPERR06G17600:0.0679821,Oryza_sativa_LOC_Os06g41110:0.0517391)n10:0.0186075)n8:0.0442251,((Brachypodium_distachyon_BRADI_1g35950v3:0.0658503,(Hordeum_spontaneum_WB01_004322_0180339:0.020712,Hordeum_vulgareMorex_HORVU.MOREX.r3.7HG0724640:0.0078499)n13:0.0713152)n12:0.0378007,(((Olyra_latifolia_Ola026762:0.141404,Olyra_latifolia_Ola026758:0.00856639)n16:0.0575511,(Ampelocalamus_luodianensis_Alu06Dg13330.4:0.0405334,Ampelocalamus_luodianensis_Alu06Cg06900.4:0.0323318)n17:0.00528744)n15:0.00422638,(Dendrocalamus_sinicus_Dendrocalamus_sinicus_Dsi06C_35311796_35327166_Dsi06Cg15530.1_1_CDS_4147787860_30728:0.0429217,(Dendrocalamus_sinicus_Dendrocalamus_sinicus_Dsi06B_6710399_6717699_Dsi06Bg04400.1_1_CDS_4147780147_9884:0.0312129,Dendrocalamus_sinicus_Dendrocalamus_sinicus_Dsi06B_6773087_6782208_Dsi06Bg04410.1_-1_CDS_4147780150_11572:0.0012093)n19:0.0408258)n18:0.0045362)n14:0.0045311)n11:0.0116647)n7:0.00668283,(((Phragmites_australis_Phragmites_australis_PaChr8_30255626_30261959_evm.model.PaChr8.1216_1_CDS_4362479254_38677:0.05289,Chasmanthium_laxum_Chala.02G194800:0.0512818)n22:0.0129901,((Sorghum_bicolor_SORBI_3010G192600:0.0261012,Zea_mays_Zm00001eb275750:0.0407539)n24:0.0569127,((ASEM_AUS1_H_AUS1CM014273.1002907.1:0.00419055,ASEM_RSA5_H_RSA5chrom4003038.1:0.00626286)n26:0.0277434,(Echinocloa_haploclada_eh_chr6.844:0.0529752,((Urochloa_fusta_Urofu.4G080400:0.0217934,(Digitaria_radicosa_Dra04G0165200:0.0199374,(Digitaria_exilis_H_Dex4A-001021.1:0.0106198,Digitaria_exilis_H_Dex4B-000962.1:0.0157297)n31:0.016534)n30:0.028498)n29:0.00365371,((Dichantelium_oligosantes_H_DolKV779994.1000001.1:0.0220509,(Panicum_hallii_Pahal.4G082200:0.0188866,(Panicum_virgatum_Pavir.4NG179300:0.0427534,Panicum_virgatum_Pavir.4KG311300:0.0131172)n35:0.00192869)n34:0.0185321)n33:0.00301026,(Cenchrus_americanus_H_CamCM007986.2000219.1:0.0336799,Setaria_viridis_SEVIR_4G225300v2:0.0139515)n36:0.0211911)n32:0.00217183)n28:0.0018173)n27:0.00297434)n25:0.0199972)n23:0.021844)n21:0.0058772,(Phragmites_australis_Phragmites_australis_PaChr13_28784806_28791248_evm.model.PaChr13.1284_1_CDS_4362386279_15242:0.0493498,((Eragrostis_curvula_EJB05_41568:0.067618,((Panicum_virgatum_Pavir.7KG108600:0.00198091,Zea_mays_Zm00001eb341800:0.474304)n41:0.0693161,(Eleusine_coracana_ELECO.r07.6BG0498550:0.0163603,Eleusine_coracana_ELECO.r07.6AG0545050:0.0190963)n42:0.0437612)n40:0.0160654)n39:0.0286802,(Aristida_adscensionis_H_Aadptg000037l000013.1:0.0597925,Stipagrostis_hirtigluma_H_Shi_ptg000059l_000299.1:0.0583183)n43:0.0158181)n38:0.019558)n37:0.00217311)n20:0.0201892)n6:0.0457717)n5:0.0201628)n3:0.0124125,((((((Hordeum_spontaneum_WB01_001521_0704271:0,Hordeum_vulgareMorex_HORVU.MOREX.r3.6HG0573390:0)n49:0.0632043,Brachypodium_distachyon_BRADI_3g07020v3:0.0442855)n48:0.058195,((Zizania_latifolia_GWHTBFHI020647:0.0404774,Zizania_latifolia_GWHTBFHI025398:0.0455826)n51:0.0237488,(Leersia_perrieri_LPERR02G06280:0.083726,Oryza_sativa_LOC_Os02g10130:0.0675532)n52:0.0219191)n50:0.0544906)n47:0.00695917,(Olyra_latifolia_Ola028872:0.0758693,(Dendrocalamus_sinicus_Dendrocalamus_sinicus_Dsi02A_5194517_5204363_Dsi02Ag03750.1_-1_CDS_4147708963_21465:0.0501366,((Ampelocalamus_luodianensis_Alu02Cg06080.1:0.0195875,Dendrocalamus_sinicus_Dendrocalamus_sinicus_Dsi02C_15220570_15228408_Dsi02Cg04010.2_1_CDS_4147722346_50216:0.0248211)n56:0.00699711,(Ampelocalamus_luodianensis_Alu02Dg22160.2:0.0601119,Dendrocalamus_sinicus_Dendrocalamus_sinicus_Dsi02B_5335773_5351312_Dsi02Bg03660.1_-1_CDS_4147715746_30490:0.0875054)n57:0.00972282)n55:0.00265074)n54:0.000294526)n53:0.00617712)n46:0.0150878,(((((Sorghum_bicolor_SORBI_3004G078700:0.0268914,(Zea_mays_Zm00001eb206030:0.0464861,(Zea_mays_Zm00001eb236410:7e-09,Zea_mays_Zm00001eb348330:0.0582282)n64:0.032334)n63:0.00667873)n62:0.031395,(((Dichantelium_oligosantes_H_DolKV767405.1000005.1:0.0344747,((Digitaria_radicosa_Dra01G0062200:0.0272982,(Digitaria_exilis_H_Dex1A-003202.1:0.0201901,Digitaria_exilis_H_Dex1B-003135.1:0.0227126)n70:0.0193978)n69:0.0124944,(Urochloa_fusta_Urofu.1G076600:0.0324621,(Cenchrus_americanus_H_CamCM007983.2002200.1:0.0355957,Setaria_viridis_SEVIR_1G049800v2:0.0190747)n72:0.00888954)n71:0.00865648)n68:0.00447302)n67:0.00461731,(Panicum_hallii_Pahal.1G072000:0.0137522,((ASEM_AUS1_H_AUS1CM014270.1004072.1:0.0417361,ASEM_RSA5_H_RSA5chrom1003870.1:0.00243534)n75:0.362834,(Panicum_virgatum_Pavir.J118900:0.0168965,(Panicum_virgatum_Pavir.1KG102000:0.00774158,Panicum_virgatum_Pavir.1NG088500:0.0195325)n77:0.00195325)n76:0.000217028)n74:0.0408835)n73:0.00703928)n66:0.00613885,Echinocloa_haploclada_eh_chr7.713:0.0371196)n65:0.0132896)n61:0.0280967,Chasmanthium_laxum_Chala.11G182800:0.0429904)n60:0.0294763,((Eragrostis_curvula_EJB05_24688:0.0618874,(Eleusine_coracana_ELECO.r07.2AG0104930:0.0166361,Eleusine_coracana_ELECO.r07.2BG0158320:0.0149943)n80:0.0626865)n79:0.0490593,(Phragmites_australis_Phragmites_australis_PaChr5_5449572_5464708_evm.model.PaChr5.446_1_CDS_4362462609_4546:0.05668,Phragmites_australis_Phragmites_australis_PaChr6_5086497_5094040_evm.model.PaChr6.482_1_CDS_4362470132_25185:0.0478195)n81:0.00531328)n78:0.00795845)n59:0.0107797,(Aristida_adscensionis_H_Aadptg000021l000238.1:0.0845044,(Stipagrostis_hirtigluma_H_Shi_ptg000043l_000093.1:0.00354631,Stipagrostis_hirtigluma_H_Shi_ptg000057l_000091.1:0.00485978)n83:0.044688)n82:0.0382784)n58:0.0426491)n45:0.0488526,(Pharus_latifolius_Phala.02G064700.3:5e-09,(Pharus_latifolius_Phala.02G064700.2:5e-09,Pharus_latifolius_Phala.02G064700:5e-09)n85:5e-09)n84:0.0610578)n44:0.0067842)n2:0.129469)n0;
```
