## Supplementary Dataset S1 for "Gene turnover and contingency facilitated the repeated evolution of C_4_ photosynthesis in grasses": OG0001292_tree.txt

```
((Carex_scoparia_H_Carex_Csco_scaffold_7_000614.1:0.255191,(Tillandsia_fasciculata_H_Tillandsia_CM054938.1_000053.1:0.0264333,(Ananas_comosus_H_Ananas_contig24_000625.1:0.305718,(Ananas_comosus_H_Ananas_contig3_000159.1:0.000893191,Ananas_comosus_H_Ananas_contig14_000052.1:5e-09)n4:0.0258468)n3:0.00287187)n2:0.118589)n1:0.0513539,((Streptochaeta_angustifolia_strangu_016254:0.072983,((Pharus_latifolius_Phala.03G286500:6e-09,(Pharus_latifolius_Phala.03G286500.8:5e-09,(Pharus_latifolius_Phala.03G286500.7:5e-09,(Pharus_latifolius_Phala.03G286500.5:0,Pharus_latifolius_Phala.03G286500.3:0,Pharus_latifolius_Phala.03G286500.6:0,Pharus_latifolius_Phala.03G286500.2:0,Pharus_latifolius_Phala.03G286500.4:0)n11:0.000582002)n10:1.4e-08)n9:2.25e-07)n8:0.0665357,((((Phragmites_australis_Phragmites_australis_PaChr1_47666683_47671450_evm.model.PaChr1.2390_1_CDS_4362366233_37458:0.0425834,((Eragrostis_curvula_EJB05_18734:0.00179275,Eragrostis_curvula_EJB05_18721:5e-09)n17:0.0566324,(Eleusine_coracana_ELECO.r07.1AG0039530:0.00862122,Eleusine_coracana_ELECO.r07.1BG0089560:0.00968328)n18:0.0558941)n16:0.0288938)n15:0.00605085,(Chasmanthium_laxum_Chala.01G278400:0.05377,(Sorghum_bicolor_SORBI_3003G352900:0.0711115,(((ASEM_RSA5_H_RSA5chrom5002450.1:0.012802,(ASEM_AUS1_H_AUS1CM014270.1003871.1:0.0925848,ASEM_AUS1_H_AUS1CM014274.1000530.1:9e-09)n24:0.00702305)n23:0.0279676,(Echinocloa_haploclada_eh_chr2.4000:0.0276014,(Panicum_hallii_Pahal.5G094000:0.0237671,Panicum_virgatum_Pavir.5KG622700:0.0264998)n26:0.0213393)n25:0.00331377)n22:0.00110025,((Urochloa_fusta_Urofu.5G097300:0.02385,(Cenchrus_americanus_H_CamCM007987.2000507.1:0.0300593,Setaria_viridis_SEVIR_5G383100v2:0.0121773)n29:0.0165262)n28:0.00406002,(Digitaria_radicosa_Dra05G0164900:0.0258521,(Digitaria_exilis_H_Dex5A-002730.1:0.00671818,Digitaria_exilis_H_Dex5B-002762.1:0.00753641)n31:0.0204488)n30:0.0188162)n27:0.00152684)n21:0.0131057)n20:0.0148057)n19:0.00831623)n14:0.00465311,(Stipagrostis_hirtigluma_H_Shi_ptg000050l_000479.1:0.0457681,Aristida_adscensionis_H_Aadptg000053l000388.1:0.0555986)n32:0.014969)n13:0.0513503,((Leersia_perrieri_LPERR01G31720:0.0620608,Oryza_sativa_LOC_Os01g62500:0.0367738)n34:0.0715082,((Olyra_latifolia_Ola033642:0.0613418,(Dendrocalamus_sinicus_Dendrocalamus_sinicus_Dsi01A_53323755_53329238_Dsi01Ag22260.1_-1_CDS_4147691419_38291:0.0423333,((Ampelocalamus_luodianensis_Alu01Cg14900.1:0.0129226,Dendrocalamus_sinicus_Dendrocalamus_sinicus_Dsi01C_13635029_13640576_Dsi01Cg09740.1_1_CDS_4147704157_45089:0.0240722)n39:0.0049637,(Ampelocalamus_luodianensis_Alu01Dg24970.1:0.0245008,Dendrocalamus_sinicus_Dendrocalamus_sinicus_Dsi01B_51422955_51429047_Dsi01Bg19930.1_1_CDS_4147699312_46762:0.0929689)n40:0.0041014)n38:0.00168064)n37:0.00314214)n36:0.0133945,(Brachypodium_distachyon_BRADI_2g54697v3:0.0907012,(Hordeum_spontaneum_WB01_005337_0082101:0.00261342,Hordeum_vulgareMorex_HORVU.MOREX.r3.3HG0302510:0.0039621)n42:0.106828)n41:0.0354418)n35:0.0112599)n33:0.0153413)n12:0.0414336)n7:0.020868)n6:0.0188981,(((Pharus_latifolius_Phala.07G150800:5e-09,Pharus_latifolius_Phala.07G150800.2:5e-09)n45:0.0729583,Streptochaeta_angustifolia_strangu_022670:0.0984813)n44:0.0100973,(Setaria_viridis_SEVIR_7G262250v2:0.0872054,(((Zizania_latifolia_GWHTBFHI031394:0.049626,(Oryza_sativa_LOC_Os05g38400:0.0291852,Leersia_perrieri_LPERR05G15040:0.0476538)n50:0.0271002)n49:0.0364337,((Brachypodium_distachyon_BRADI_2g23357v3:0.052542,(Hordeum_spontaneum_WB01_003300_0059841:0.0104167,Hordeum_vulgareMorex_HORVU.MOREX.r3.1HG0073510:0.00170058)n53:0.0771316)n52:0.0426599,(Olyra_latifolia_Ola008410:0.0626612,((Ampelocalamus_luodianensis_Alu05Cg11840.1:0.0183006,Dendrocalamus_sinicus_Dendrocalamus_sinicus_Dsi05C_6859516_6866593_Dsi05Cg05610.1_-1_CDS_4147772272_11546:0.0115166)n56:0.00742126,((Dendrocalamus_sinicus_Dendrocalamus_sinicus_Dsi05B_27905822_27911394_Dsi05Bg08820.2_1_CDS_4147768867_27852:0.0193583,Dendrocalamus_sinicus_Dendrocalamus_sinicus_Dsi05B_27935131_27941917_Dsi05Bg08840.1_1_CDS_4147768873_31228:0.00900337)n58:0.0235278,Ampelocalamus_luodianensis_Alu05Dg07540.2:0.0244527)n57:0.00271696)n55:0.00940989)n54:0.00656347)n51:0.00634384)n48:0.00915681,((Aristida_adscensionis_H_Aadptg000095l000142.1:0.0511811,(Stipagrostis_hirtigluma_H_Shi_ptg000049l_000483.1:0.00817387,Stipagrostis_hirtigluma_H_Shi_ptg000052l_000496.1:0.0137498)n61:0.0325985)n60:0.0078513,(((Eragrostis_curvula_EJB05_35841:0.0421461,(Eleusine_coracana_ELECO.r07.5BG0418240:0.00660986,Eleusine_coracana_ELECO.r07.5AG0370730:0.00703888)n65:0.042495)n64:0.0324693,(Phragmites_australis_Phragmites_australis_PaChr12_26956738_26961614_evm.model.PaChr12.1087_1_CDS_4362380596_3851:0.030658,Phragmites_australis_Phragmites_australis_PaChr9_27398652_27404199_evm.model.PaChr9.1026_1_CDS_4362483945_15143:0.030597)n66:0.00339967)n63:0.00268265,(Chasmanthium_laxum_Chala.07G169600:0.0336489,((Sorghum_bicolor_SORBI_3009G162600:0.0201955,Zea_mays_Zm00001eb351270:0.0366961)n69:0.0386425,(Echinocloa_haploclada_eh_chr5.2739:0.0452065,(((Digitaria_radicosa_Dra03G0206800:0.0313763,(Digitaria_exilis_H_Dex3A-003072.1:0.00827457,Digitaria_exilis_H_Dex3B-003080.1:0.00775213)n74:0.0183154)n73:0.0178325,((Panicum_hallii_Pahal.3G252700:0.0134879,(Panicum_virgatum_Pavir.8KG103700:0.0103242,(Panicum_virgatum_Pavir.4NG191200:5e-09,Panicum_virgatum_Pavir.9NG438500:5e-09)n78:0.0107706)n77:0.00488012)n76:0.015148,(Urochloa_fusta_Urofu.3G253300:0.0227746,(Cenchrus_americanus_H_CamCM007982.2001412.1:0.0318214,Setaria_viridis_SEVIR_3G223000v2:0.016749)n80:0.0102855)n79:0.00342648)n75:0.00299088)n72:0.00294498,(Dichantelium_oligosantes_H_DolKV782953.1000009.1:0.0291069,(ASEM_AUS1_H_AUS1CM014272.1003224.1:0.00668991,ASEM_RSA5_H_RSA5chrom3001325.1:0.00653189)n82:0.0232235)n81:0.00401302)n71:0.00320403)n70:0.0118957)n68:0.0200675)n67:0.00557847)n62:0.00901032)n59:0.0344855)n47:0.028316)n46:0.0179323)n43:0.00199248)n5:0.0513539)n0;
```
