## Supplementary Dataset S1 for "Gene turnover and contingency facilitated the repeated evolution of C_4_ photosynthesis in grasses": OG0001293_tree.txt

```
(((Juncus_effusus_H_Juncus_Jeff_scaffold_11_000365.1:0.219658,Carex_scoparia_H_Carex_Csco_scaffold_26_000006.1:0.13537)n2:0.0990182,(Tillandsia_fasciculata_H_Tillandsia_CM054946.1_000036.1:0.0152406,(Ananas_comosus_H_Ananas_contig22_000651.1:0.260813,Ananas_comosus_H_Ananas_contig18_000340.1:0.0182186)n4:0.00202429)n3:0.0926702)n1:0.0264117,((Oryza_sativa_LOC_Os04g26850:0.0914364,(ASEM_AUS1_H_AUS1CM014276.1000257.1:0.0707239,Panicum_virgatum_Pavir.7KG014200:0.0281788)n7:0.295672)n6:0.107629,((Streptochaeta_angustifolia_strangu_034041:0.0707161,(((Pharus_latifolius_Phala.06G058300.5:0,Pharus_latifolius_Phala.06G058300.2:0)n12:0.00529729,(Pharus_latifolius_Phala.06G058300.7:0.00101962,((Pharus_latifolius_Phala.06G058300:0,Pharus_latifolius_Phala.06G058300.4:0)n15:5e-09,(Pharus_latifolius_Phala.06G058300.6:5e-09,Pharus_latifolius_Phala.06G058300.3:5e-09)n16:5e-09)n14:9e-09)n13:0.000758719)n11:0.0550215,((((Zizania_latifolia_GWHTBFHI019771:0.0236073,Zizania_latifolia_GWHTBFHI016546:0.0209413)n20:0.011972,(Oryza_sativa_LOC_Os04g26841:0.0330109,Leersia_perrieri_LPERR04G05220:0.0269092)n21:0.0167693)n19:0.0477777,((Brachypodium_distachyon_BRADI_5g05650v3:0.0453191,(Hordeum_spontaneum_WB01_001093_0565157:6e-09,Hordeum_vulgareMorex_HORVU.MOREX.r3.2HG0159700:0.0010267)n24:0.0479713)n23:0.0301906,((Ampelocalamus_luodianensis_Alu04Cg05130.2:0.0186541,Dendrocalamus_sinicus_Dendrocalamus_sinicus_Dsi04A_30296808_30309651_Dsi04Ag15880.1_-1_CDS_4147751551_2473:0.024226)n26:0.00243473,(Dendrocalamus_sinicus_Dendrocalamus_sinicus_Dsi04B_17960578_17972579_Dsi04Bg02720.1_1_CDS_4147753675_4169:0.0274533,(Ampelocalamus_luodianensis_Alu04Dg18460.3:0.0285569,Olyra_latifolia_Ola027186:0.0450868)n28:0.00168806)n27:0.000187562)n25:0.00677144)n22:0.0103329)n18:0.00548462,((Eragrostis_curvula_EJB05_37099:0.0326426,(Eleusine_coracana_ELECO.r07.4BG0356360:0.00814773,Eleusine_coracana_ELECO.r07.4AG0322730:0.00421802)n31:0.0358191)n30:0.028023,(((Echinocloa_haploclada_eh_chr9.646:0.039732,(((Panicum_hallii_Pahal.7G101600:0.0121897,Panicum_virgatum_Pavir.7KG014100:0.0154052)n37:0.011716,(ASEM_RSA5_H_RSA5chrom8001109.1:0.0340677,(Urochloa_fusta_Urofu.7G067700:0.0212503,(Setaria_viridis_SEVIR_7G057300v2:0.0085265,Cenchrus_americanus_H_CamCM007984.2001238.1:0.0238021)n40:0.00859366)n39:0.00548014)n38:0.00239353)n36:0.00186896,(Dichantelium_oligosantes_H_DolKV781807.1000001.1:0.0162774,((Digitaria_exilis_H_Dex7A-000152.1:0.000682845,Digitaria_exilis_H_Dex7B-000199.1:0.000336665)n43:0.0191102,(Digitaria_radicosa_Dra07G0031000.2:0.0213286,Digitaria_radicosa_Dra07G0031000:6e-09)n44:0.0208487)n42:0.0175748)n41:0.0038838)n35:0.0049353)n34:0.0216807,Chasmanthium_laxum_Chala.06G060200:0.0349165)n33:0.0101565,(Phragmites_australis_Phragmites_australis_PaChr7_22960115_22960484_evm.model.PaChr7.1548_1_CDS_4362474424_3743:0.0231321,(Phragmites_australis_Phragmites_australis_PaChr11_19700484_19713874_evm.model.PaChr11.1533_1_CDS_4362376062_8464:0.0274313,(Aristida_adscensionis_H_Aadptg000056l000138.1:0.0436356,(Stipagrostis_hirtigluma_H_Shi_ptg000005l_000056.1:0.00704195,Stipagrostis_hirtigluma_H_Shi_ptg000016l_000349.1:0.00828383)n48:0.0228775)n47:0.0125739)n46:0.00327008)n45:0.000363343)n32:0.00501013)n29:0.0168104)n17:0.0370931)n10:0.0149306)n9:0.0126992,((Streptochaeta_angustifolia_strangu_030897:0.0670871,(Pharus_latifolius_Phala.02G138300:5e-09,(Pharus_latifolius_Phala.02G138300.3:0,Pharus_latifolius_Phala.02G138300.2:0)n52:5e-09)n51:0.0463901)n50:0.00515445,(((Zizania_latifolia_GWHTBFHI021050:0.0362102,(Leersia_perrieri_LPERR02G13280:0.034834,Oryza_sativa_LOC_Os02g27470:0.0255811)n56:0.0149447)n55:0.0382231,(Brachypodium_distachyon_BRADI_3g43400v3:0.0556898,(Olyra_latifolia_scaffold507_93191_114770_-:0.045452,((Dendrocalamus_sinicus_Dendrocalamus_sinicus_Dsi02A_21881510_21916583_Dsi02Ag08500.1_1_CDS_4147710388_27659:0.0225677,Dendrocalamus_sinicus_Dendrocalamus_sinicus_Dsi02B_23406166_23421056_Dsi02Bg08070.1_1_CDS_4147717069_36123:0.0219023)n60:0.00244505,(Ampelocalamus_luodianensis_Alu02Cg11470.1:0.154015,(Ampelocalamus_luodianensis_Alu02Cg11480.1:0.0161025,Ampelocalamus_luodianensis_Alu02Dg17220.1:0.0164374)n62:0.00128935)n61:0.000143262)n59:0.00374671)n58:0.00174013)n57:0.00669817)n54:0.0091416,(((Aristida_adscensionis_H_Aadptg000088l000017.1:0.0479534,Stipagrostis_hirtigluma_H_Shi_ptg000038l_001159.1:0.0328948)n65:0.00924963,((Phragmites_australis_Phragmites_australis_PaChr5_21152634_21164851_evm.model.PaChr5.916_1_CDS_4362463653_18873:0.0229862,(Eragrostis_curvula_EJB05_21705:0.0347718,(Eleusine_coracana_ELECO.r07.2AG0130820:0.00976828,Eleusine_coracana_ELECO.r07.2BG0186070:0.00757741)n69:0.0436633)n68:0.0247293)n67:0.00393025,Phragmites_australis_Phragmites_australis_PaChr6_20804927_20820838_evm.model.PaChr6.959_1_CDS_4362471190_2893:0.0314373)n66:0.00349303)n64:0.00479504,(Chasmanthium_laxum_Chala.05G121500:0.019277,((Sorghum_bicolor_SORBI_3004G145000:0.0155303,(Zea_mays_Zm00001eb180520:0.0274769,Zea_mays_Zm00001eb241000:0.0243092)n73:0.00610733)n72:0.0296257,((Dichantelium_oligosantes_H_DolKV771886.1000001.1:0.0212399,(Echinocloa_haploclada_eh_chr7.1588:0.0284482,(ASEM_AUS1_H_AUS1CM014270.1000885.1:0.00677206,ASEM_RSA5_H_RSA5chrom1000974.1:0.00886867)n77:0.0371462)n76:0.00296323)n75:0.00193298,((Digitaria_radicosa_Dra01G0122700:0.0102871,(Digitaria_exilis_H_Dex1A-000755.1:0.00317585,Digitaria_exilis_H_Dex1B-000713.1:0.00125099)n80:0.0127864)n79:0.01758,((Panicum_hallii_Pahal.1G199200:0.00908016,(Panicum_virgatum_Pavir.1NG240300:0.0109523,Panicum_virgatum_Pavir.1KG222700:0.0120053)n83:0.00552894)n82:0.016498,(Urochloa_fusta_Urofu.1G176100:0.0209814,(Cenchrus_americanus_H_CamCM007984.2001066.1:0.0246021,Setaria_viridis_SEVIR_1G160800v2:0.00581437)n85:0.0122763)n84:0.00413736)n81:0.00283121)n78:0.00398103)n74:0.00845086)n71:0.00961184)n70:0.0101384)n63:0.0392892)n53:0.0225395)n49:0.00250438)n8:0.0221745)n5:0.0264117)n0;
```
