## Supplementary Dataset S1 for "Gene turnover and contingency facilitated the repeated evolution of C_4_ photosynthesis in grasses": OG0001294_tree.txt

```
(((Ananas_comosus_H_Ananas_contig21_000382.1:0.0278617,Tillandsia_fasciculata_H_Tillandsia_CM054943.1_000104.1:0.0417972)n2:0.0906593,(Ananas_comosus_H_Ananas_contig7_000592.1:0.0131562,Tillandsia_fasciculata_H_Tillandsia_CM054935.1_000605.1:0.0461837)n3:0.0827607)n1:0.10624,(((Pharus_latifolius_Phala.07G060500:0.0413573,Pharus_latifolius_Phala.06G135000:0.0592809)n6:0.0202066,(((((Leersia_perrieri_LPERR04G12570:0.0363868,Oryza_sativa_LOC_Os04g39700:0.0388644)n11:0.0150315,(Zizania_latifolia_GWHTBFHI017067:0.0397684,Zizania_latifolia_GWHTBFHI019421:0.0241853)n12:0.0144443)n10:0.0169984,(((Ampelocalamus_luodianensis_Alu04Dg12520.2:0.020957,Dendrocalamus_sinicus_Dendrocalamus_sinicus_Dsi04B_27847639_27852098_Dsi04Bg06810.1_-1_CDS_4147754902_12614:0.0202757)n15:0.00549957,(Ampelocalamus_luodianensis_Alu04Cg11250.2:0.0218637,Dendrocalamus_sinicus_Dendrocalamus_sinicus_Dsi04C_12097191_12099391_Dsi04Cg08810.1_1_CDS_4147760218_48652:0.0203859)n16:0.00224283)n14:0.00988671,Olyra_latifolia_Ola019161:0.112437)n13:0.0170176)n9:0.0122413,((((Eragrostis_curvula_EJB05_39138:0.0417529,(Eleusine_coracana_ELECO.r07.4BG0344930:0.0113303,Eleusine_coracana_ELECO.r07.4AG0313780:0.00492477)n21:0.0380932)n20:0.0268835,((Aristida_adscensionis_H_Aadptg000067l000094.1:0.026189,Stipagrostis_hirtigluma_H_Shi_ptg000016l_002383.1:0.035132)n23:0.0188036,(Phragmites_australis_Phragmites_australis_PaChr7_12580176_12582432_evm.model.PaChr7.1050_1_CDS_4362473320_6676:0.0490867,(Chasmanthium_laxum_Chala.06G137000:0.0327709,Phragmites_australis_Phragmites_australis_PaChr11_11615691_11617750_evm.model.PaChr11.1069_1_CDS_4362375030_41702:0.0392069)n25:0.00425641)n24:0.000472934)n22:0.00188233)n19:0.00172895,(Sorghum_bicolor_SORBI_3006G116700:0.0664521,((Cenchrus_americanus_H_CamCM007984.2003322.1:0.019341,Setaria_viridis_SEVIR_7G142900v2:0.0091938)n28:0.0311637,(Digitaria_radicosa_Dra07G0099600:0.166819,((ASEM_AUS1_H_AUS1CM014277.1000002.1:0.0177692,ASEM_RSA5_H_RSA5chrom3004162.1:0.0209342)n31:0.0322058,((Echinocloa_haploclada_eh_chr9.1584:0.0295656,Urochloa_fusta_Urofu.7G163100:0.0331665)n33:0.0101614,(Digitaria_radicosa_Dra07G0099500:0.0430733,(Panicum_hallii_Pahal.7G187500:0.0260029,(Panicum_virgatum_Pavir.9KG654600:0.0260494,Panicum_virgatum_Pavir.7NG237300:0.028806)n36:0.00844795)n35:0.0202433)n34:0.00489935)n32:0.0049511)n30:0.00285066)n29:0.00031674)n27:0.0117969)n26:0.00338317)n18:0.0270467,(Zea_mays_Zm00001eb170250:0.458436,Zea_mays_Zm00001eb424800:0.17323)n37:0.096667)n17:0.0167139)n8:0.0166382,((((Olyra_latifolia_Ola004752:0.0346156,Olyra_latifolia_Ola004756:0.00936924)n41:0.044465,((Ampelocalamus_luodianensis_Alu09CXg13190.1:0.0270168,(Dendrocalamus_sinicus_Dendrocalamus_sinicus_Dsi02C_23189951_23191927_Dsi02Cg09240.1_-1_CDS_4147723915_23765:0.0387619,Dendrocalamus_sinicus_Dendrocalamus_sinicus_Dsi02A_29724590_29726372_Dsi02Ag11430.1_-1_CDS_4147711267_10782:0.03305)n44:0.00388019)n43:0.00607743,(Ampelocalamus_luodianensis_Alu02Dg12910.2:0.0405039,Dendrocalamus_sinicus_Dendrocalamus_sinicus_Dsi02B_33288731_33290481_Dsi02Bg11230.1_-1_CDS_4147718017_1236:0.0231246)n45:0.0025694)n42:0.00414671)n40:0.00951008,(((Hordeum_spontaneum_WB01_005384_0135166:0.103094,Brachypodium_distachyon_BRADI_3g08900v3:0.0571534)n48:0.0205297,(Hordeum_spontaneum_WB01_000453_0143848:0.0463762,Brachypodium_distachyon_BRADI_3g47410v3:0.0417042)n49:0.0046338)n47:0.0374041,((Zizania_latifolia_GWHTBFHI021424:0.0210628,Zizania_latifolia_GWHTBFHI026875:0.0271605)n51:0.0226178,(Leersia_perrieri_LPERR02G18200:0.0364714,Oryza_sativa_LOC_Os02g37862:0.031493)n52:0.00539838)n50:0.0179666)n46:0.00914428)n39:0.00840714,((Aristida_adscensionis_H_Aadptg000012l000616.1:0.0590681,Stipagrostis_hirtigluma_H_Shi_ptg000038l_000831.1:0.027849)n54:0.01776,((((Eragrostis_curvula_EJB05_21045:0.00490567,Eragrostis_curvula_EJB05_21023:0.00422251)n58:0.0445701,(Eleusine_coracana_ELECO.r07.2AG0135850:0.00983248,Eleusine_coracana_ELECO.r07.2BG0191380:0.0146756)n59:0.0309373)n57:0.0179504,(Phragmites_australis_Phragmites_australis_PaChr6_29176391_29178117_evm.model.PaChr6.1306_1_CDS_4362467002_25589:0.0576051,Phragmites_australis_Phragmites_australis_PaChr5_28819299_28820937_evm.model.PaChr5.1252_1_CDS_4362459669_42401:0.0356541)n60:0.00396156)n56:0.00921729,(Chasmanthium_laxum_Chala.05G175900:0.0495848,((Sorghum_bicolor_SORBI_3004G198400:0.0144762,((Zea_mays_Zm00001eb183410:0.00363011,Zea_mays_Zm00001eb183420:0.00923016)n65:0.0346029,(Zea_mays_Zm00001eb245740:0.00626248,(Zea_mays_Zm00001eb424070:0.00922332,Zea_mays_Zm00001eb138180:0.0214674)n67:0.121338)n66:0.0406386)n64:0.0114093)n63:0.0185666,(((Panicum_hallii_Pahal.1G287300:0.0373291,(Panicum_virgatum_Pavir.1NG324900:0.0117061,Panicum_virgatum_Pavir.1KG357100:0.0243759)n71:0.00270843)n70:0.00485557,(Dichantelium_oligosantes_H_DolKV782076.1000002.1:0.251598,((Urochloa_fusta_Urofu.1G240400:0.0274303,(Setaria_viridis_SEVIR_1G218600v2:0.00943408,(Cenchrus_americanus_H_CamCM007984.2004186.1:0.0287245,(Dichantelium_oligosantes_H_DolKV778528.1000002.1:0.0906949,Dichantelium_oligosantes_H_DolKV768916.1000017.1:0.103413)n77:0.0639446)n76:0.00805411)n75:0.0106119)n74:0.00424824,(ASEM_AUS1_H_AUS1CM014270.1003176.1:0.00175109,ASEM_RSA5_H_RSA5chrom1003056.1:0.00379536)n78:0.0296581)n73:0.00639451)n72:0.000710501)n69:0.00516924,(Echinocloa_haploclada_eh_chr7.2261:0.0216871,((Digitaria_radicosa_Dra04G0101800:0.0160798,(Digitaria_exilis_H_Dex4A-000662.1:0.0151492,Digitaria_exilis_H_Dex4B-000633.1:0.00391081)n82:0.0156857)n81:0.00498749,(Digitaria_radicosa_Dra01G0168800:0.0169197,(Digitaria_exilis_H_Dex1A-002562.1:0.00562079,Digitaria_exilis_H_Dex1B-002514.1:0.00373922)n84:0.015729)n83:0.00174767)n80:0.0114913)n79:0.00615455)n68:0.0115815)n62:0.0128473)n61:0.00977767)n55:0.00269517)n53:0.030528)n38:0.0609934)n7:0.0173474)n5:0.0125492,(Streptochaeta_angustifolia_strangu_013149:0.0738779,Streptochaeta_angustifolia_strangu_032359:0.0860678)n85:0.00956309)n4:0.0198332)n0;
```
