## Supplementary Dataset S1 for "Gene turnover and contingency facilitated the repeated evolution of C_4_ photosynthesis in grasses": OG0001295_tree.txt

```
((Streptochaeta_angustifolia_strangu_021244:0.309368,(((((Zizania_latifolia_GWHTBFHI017087:0.0344304,Zizania_latifolia_GWHTBFHI019453:0.030425)n6:0.0215636,(Oryza_sativa_LOC_Os04g40310:0.0289482,Leersia_perrieri_LPERR04G12850:0.0608226)n7:0.0194754)n5:0.0125364,Streptochaeta_angustifolia_strangu_013184:0.757737)n4:0.012147,((((Dendrocalamus_sinicus_Dendrocalamus_sinicus_Dsi04C_11909475_11912482_Dsi04Cg08640.1_1_CDS_4147760167_19946:0.0210968,(Ampelocalamus_luodianensis_Alu04Cg11460.1:5e-09,Ampelocalamus_luodianensis_Alu04Cg11480.2:0.00116862)n12:0.0271979)n11:0.00371286,(Dendrocalamus_sinicus_Dendrocalamus_sinicus_Dsi04A_14578548_14581713_Dsi04Ag09880.1_1_CDS_4147749751_12597:0.018228,Ampelocalamus_luodianensis_Alu04Dg12160.1:0.0270371)n13:0.00300412)n10:0.00574106,(Olyra_latifolia_Ola024867:0.049758,(Brachypodium_distachyon_BRADI_5g13490v3:0.0485375,(Hordeum_spontaneum_WB01_000883_0718288:5e-09,Hordeum_vulgareMorex_HORVU.MOREX.r3.2HG0175630:5e-09)n16:0.0763508)n15:0.0276781)n14:0.00372241)n9:0.0111342,((Stipagrostis_hirtigluma_H_Shi_ptg000016l_002354.1:0.0259427,Aristida_adscensionis_H_Aadptg000026l000188.1:0.0723837)n18:0.0104166,(((Eleusine_coracana_ELECO.r07.4BG0344660:0.0153357,Eleusine_coracana_ELECO.r07.4AG0313480:0.00884956)n21:0.0563846,(Eragrostis_curvula_EJB05_39090:0.00438759,Eragrostis_curvula_EJB05_39106:0.00470278)n22:0.0333576)n20:0.023638,((Chasmanthium_laxum_Chala.06G140100:0.0380986,((Zea_mays_Zm00001eb424940:0.0408404,Sorghum_bicolor_SORBI_3006G120900:0.0321635)n26:0.0240751,((((Echinocloa_haploclada_eh_chr9.1612:0.0319033,(Panicum_hallii_Pahal.7G190900:0.0212791,(Panicum_virgatum_Pavir.7NG233000:0.0134226,Panicum_virgatum_Pavir.5KG287300:0.0160199)n32:0.00776762)n31:0.0147243)n30:0.00457838,(Dichantelium_oligosantes_H_DolKV776344.1000002.1:0.0296919,((Setaria_viridis_SEVIR_7G146600v2:0.0110576,Cenchrus_americanus_H_CamCM007984.2003297.1:0.0264141)n35:0.00863327,Urochloa_fusta_Urofu.7G166900:0.0293294)n34:0.00384484)n33:0.001237)n29:0.00171824,((Digitaria_radicosa_Dra07G0102900:5e-09,Digitaria_radicosa_Dra07G0102900.2:5e-09)n37:0.0260307,(Digitaria_exilis_H_Dex7A-002264.1:0.00612174,Digitaria_exilis_H_Dex7B-002308.1:0.0113018)n38:0.015726)n36:0.0124459)n28:0.00384595,(ASEM_AUS1_H_AUS1CM014276.1000905.1:0.00792726,ASEM_RSA5_H_RSA5chrom7000926.1:0.00679771)n39:0.0146055)n27:0.00711326)n25:0.0194519)n24:0.0176738,(Phragmites_australis_Phragmites_australis_PaChr11_11409731_11413035_evm.model.PaChr11.1049_1_CDS_4362374986_23187:0.0277249,Phragmites_australis_Phragmites_australis_PaChr7_12358589_12361803_evm.model.PaChr7.1033_1_CDS_4362473282_33170:0.041239)n40:0.00458212)n23:0.00236226)n19:0.00173196)n17:0.0231108)n8:0.00509644)n3:0.0403848,(((Streptochaeta_angustifolia_strangu_007082:5e-09,Streptochaeta_angustifolia_strangu_007083:6e-09)n43:0.0726372,Streptochaeta_angustifolia_strangu_013183:0.060287)n42:0.00669855,(((Pharus_latifolius_Phala.02G190300:5e-09,Pharus_latifolius_Phala.02G190300.2:5e-09)n46:0.0974123,(((Zizania_latifolia_GWHTBFHI021449:0.0517323,(Leersia_perrieri_LPERR02G18450:0.045042,Oryza_sativa_LOC_Os02g38200:0.0322997)n50:0.014796)n49:0.030018,((Brachypodium_distachyon_BRADI_3g47680v3:0.0559354,(Hordeum_spontaneum_WB01_008029_0250515:0.00110826,Hordeum_vulgareMorex_HORVU.MOREX.r3.6HG0591090:0.00111207)n53:0.064316)n52:0.0461553,(Olyra_latifolia_Ola004795:0.0514294,(Ampelocalamus_luodianensis_Alu09CXg12860.2:0.0251547,(Dendrocalamus_sinicus_Dendrocalamus_sinicus_Dsi02B_33624508_33627906_Dsi02Bg11400.1_-1_CDS_4147718068_29935:0.0247399,Dendrocalamus_sinicus_Dendrocalamus_sinicus_Dsi02A_30200956_30204550_Dsi02Ag11700.1_-1_CDS_4147711348_56372:0.0193738)n56:0.00215264)n55:0.00790339)n54:0.00338013)n51:0.00477984)n48:0.00537448,((((Eragrostis_curvula_EJB05_20984:0.0422446,(Eleusine_coracana_ELECO.r07.2AG0136130:0.00474845,Eleusine_coracana_ELECO.r07.2BG0191690:0.00623936)n61:0.0278432)n60:0.0228325,(Aristida_adscensionis_H_Aadptg000012l000287.1:0.0438414,Stipagrostis_hirtigluma_H_Shi_ptg000038l_001438.1:0.0295903)n62:0.013313)n59:0.00414246,(Phragmites_australis_Phragmites_australis_PaChr6_29506765_29510653_evm.model.PaChr6.1327_1_CDS_4362467048_2449:0.0526224,Phragmites_australis_Phragmites_australis_PaChr5_29189443_29192655_evm.model.PaChr5.1276_1_CDS_4362459721_21789:0.0328329)n63:0.0036481)n58:0.00392615,(Chasmanthium_laxum_Chala.05G179200:0.0321458,(((Echinocloa_haploclada_eh_chr7.2301:0.0408394,(ASEM_AUS1_H_AUS1CM014270.1003143.1:0.0294965,ASEM_RSA5_H_RSA5chrom1003037.1:0.00611265)n68:0.0253538)n67:0.0149917,(Dichantelium_oligosantes_H_DolKV767671.1000006.1:0.0265611,(((Urochloa_fusta_Urofu.1G244400:0.0269038,(Cenchrus_americanus_H_CamCM007984.2000776.1:0.022818,Setaria_viridis_SEVIR_1G221900v2:0.0101292)n73:0.0137505)n72:0.00487522,(Panicum_hallii_Pahal.1G291200:0.00999056,(Panicum_virgatum_Pavir.1NG329000:0.0318017,Panicum_virgatum_Pavir.1KG368000:0.021136)n75:0.00234844)n74:0.00227901)n71:0.00368308,(Digitaria_radicosa_Dra01G0171500:0.0343133,(Digitaria_exilis_H_Dex1A-002542.1:0.0234799,Digitaria_exilis_H_Dex1B-002494.1:0.0173814)n77:0.00779331)n76:0.00557151)n70:0.00153656)n69:0.00441332)n66:0.00723623,(Sorghum_bicolor_SORBI_3004G202100:0.0197917,(Zea_mays_Zm00001eb246080:0.0196322,Zea_mays_Zm00001eb183760:0.0310535)n79:0.00345039)n78:0.00222807)n65:0.00812335)n64:0.016168)n57:0.00296543)n47:0.0290874)n45:0.0151,Pharus_latifolius_Phala.06G138400:0.062492)n44:0.00694355)n41:0.012278)n2:0.014268)n1:0.0237373,((Juncus_effusus_H_Juncus_Jeff_scaffold_17_000205.1:0.222648,(Carex_scoparia_H_Carex_Csco_scaffold_15_000453.1:0.324491,Carex_scoparia_H_Carex_Csco_scaffold_5_000257.1:0.187446)n82:0.0208273)n81:0.0943435,((Ananas_comosus_H_Ananas_contig6_000244.1:0.0392067,Tillandsia_fasciculata_H_Tillandsia_CM054940.1_000239.1:0.0452707)n84:0.180895,(Ananas_comosus_H_Ananas_contig22_000151.1:0.0326831,Tillandsia_fasciculata_H_Tillandsia_CM054954.1_000192.1:0.0567532)n85:0.0597502)n83:0.00663891)n80:0.030945)n0;
```
