## Supplementary Dataset S1 for "Gene turnover and contingency facilitated the repeated evolution of C_4_ photosynthesis in grasses": OG0001296_tree.txt

```
(((Juncus_effusus_H_Juncus_Jeff_scaffold_6_000360.1:0.320901,Carex_scoparia_H_Carex_Csco_scaffold_18_000033.1:0.149641)n2:0.0686324,((Ananas_comosus_H_Ananas_contig25_000301.1:0.0210008,Tillandsia_fasciculata_H_Tillandsia_CM054945.1_000353.1:0.0132748)n4:0.162715,(Ananas_comosus_H_Ananas_contig9_001105.1:0.0180444,Tillandsia_fasciculata_H_Tillandsia_CM054934.1_000506.1:0.01816)n5:0.103869)n3:0.0407621)n1:0.0384649,((Streptochaeta_angustifolia_strangu_034852:0.0609754,(((Pharus_latifolius_Phala.02G219600:0,Pharus_latifolius_Phala.02G219600.3:0)n10:5e-09,Pharus_latifolius_Phala.02G219600.2:5e-09)n9:0.0649979,((((Zizania_latifolia_GWHTBFHI021688:0.0250052,Zizania_latifolia_GWHTBFHI026663:0.018629)n14:0.0134409,(Leersia_perrieri_LPERR02G20910:0.0465798,Oryza_sativa_LOC_Os02g42860:0.0266201)n15:0.0158438)n13:0.0333732,((Brachypodium_distachyon_BRADI_3g49980v3:0.0484331,(Hordeum_spontaneum_WB01_004651_0782779:0.00562638,Hordeum_vulgareMorex_HORVU.MOREX.r3.6HG0598620:0.00265932)n18:0.0610059)n17:0.0226267,((Olyra_latifolia_Ola025321:0.0465094,(Ampelocalamus_luodianensis_Alu09CXg09640.2:0.0219119,Dendrocalamus_sinicus_Dendrocalamus_sinicus_Dsi02C_26029830_26036850_Dsi02Cg11170.1_1_CDS_4147724494_8575:0.0132707)n21:0.00316807)n20:0.0010186,(Ampelocalamus_luodianensis_Alu02Dg10050.1:0.0194316,(Dendrocalamus_sinicus_Dendrocalamus_sinicus_Dsi02A_37412997_37418066_Dsi02Ag14360.2_1_CDS_4147712146_50745:0.0297526,Dendrocalamus_sinicus_Dendrocalamus_sinicus_Dsi02B_37230563_37236541_Dsi02Bg13130.1_1_CDS_4147718587_37817:0.0256896)n23:0.00512483)n22:0.000569425)n19:0.00768373)n16:0.00934673)n12:0.00794886,((Chasmanthium_laxum_Chala.05G208500:0.027149,((Zea_mays_Zm00001eb248580:0.0300401,Zea_mays_Zm00001eb185930:0.0344973)n27:0.0198524,(Dichantelium_oligosantes_H_DolKV769869.1000007.1:0.0239532,((Echinocloa_haploclada_eh_chr7.2620:0.0643248,(ASEM_AUS1_H_AUS1CM014270.1001454.1:0.00387755,ASEM_RSA5_H_RSA5chrom1001513.1:0.0418969)n31:0.0214931)n30:0.00473392,((((Digitaria_radicosa_Dra01G0199200:0.0230237,(Digitaria_exilis_H_Dex1A-001196.1:0.00446765,Digitaria_exilis_H_Dex1B-001126.1:0.00657442)n36:0.0144719)n35:0.0105985,(Panicum_hallii_Pahal.1G325500:0.0132642,(Panicum_virgatum_Pavir.1KG410500:0.0197742,Panicum_virgatum_Pavir.1NG369200:0.00923732)n38:0.00102637)n37:0.00373304)n34:0.00116022,(Cenchrus_americanus_H_CamCM007984.2004369.1:0.0235919,Setaria_viridis_SEVIR_1G255000v2:0.0164015)n39:0.0105678)n33:0.00224402,Urochloa_fusta_Urofu.1G279800:0.0234474)n32:0.0030823)n29:0.00397415)n28:0.0042905)n26:0.0172369)n25:0.00454617,(Stipagrostis_hirtigluma_H_Shi_ptg000038l_001600.1:0.0334272,(Phragmites_australis_Phragmites_australis_PaChr5_32679532_32684681_evm.model.PaChr5.1496_1_CDS_4362460209_14646:0.0260158,(Phragmites_australis_Phragmites_australis_PaChr6_32480953_32486160_evm.model.PaChr6.1524_1_CDS_4362467486_16770:0.0314648,((Eleusine_coracana_ELECO.r07.2AG0138950:0.0153098,Eleusine_coracana_ELECO.r07.2BG0194590:0.0170788)n44:0.0309609,(Eragrostis_curvula_EJB05_20588:0.00486132,Eragrostis_curvula_EJB05_20587:0.0071994)n45:0.0220129)n43:0.0121498)n42:0.00264941)n41:0.000294379)n40:0.00388764)n24:0.00402003)n11:0.0212847)n8:0.0123565)n7:0.00488039,(((((Zizania_latifolia_GWHTBFHI017331:0.0330655,Zizania_latifolia_GWHTBFHI018981:0.0229282)n50:0.0171714,(Oryza_sativa_LOC_Os04g45040:0.0330812,Leersia_perrieri_LPERR04G16010:0.0409466)n51:0.00661597)n49:0.043958,(((Stipagrostis_hirtigluma_H_Shi_ptg000016l_000938.1:0.0301311,(Aristida_adscensionis_H_Aadptg000009l000430.1:0.0212197,Aristida_adscensionis_H_Aadptg000009l000429.1:0.03929)n55:0.0253977)n54:0.0206605,((Eragrostis_curvula_EJB05_38568:0.0356601,(Eleusine_coracana_ELECO.r07.4BG0340360:0.0170239,Eleusine_coracana_ELECO.r07.4AG0309360:0.0112806)n58:0.0404743)n57:0.0116817,(Phragmites_australis_Phragmites_australis_PaChr11_8578771_8583719_evm.model.PaChr11.810_1_CDS_4362378198_14800:0.0398859,(Chasmanthium_laxum_Chala.06G178800:0.0278131,((Dichantelium_oligosantes_H_DolKV775390.1000006.1:0.0234683,Echinocloa_haploclada_eh_chr9.2041:0.0313614)n62:0.00240863,((((Cenchrus_americanus_H_CamCM007984.2003075.1:0.0292372,Setaria_viridis_SEVIR_7G189400v2:0.0130118)n66:0.017478,(Panicum_hallii_Pahal.7G232800:0.0233395,Urochloa_fusta_Urofu.7G211900:0.0280492)n67:0.00299522)n65:0.00410083,(ASEM_AUS1_H_AUS1CM014276.1001061.1:0.00300689,(ASEM_RSA5_H_RSA5scaff826000002.1:5e-09,ASEM_RSA5_H_RSA5chrom7001112.1:5e-09)n69:0.00838751)n68:0.0331033)n64:0.00176921,(Digitaria_radicosa_Dra07G0139100:0.0148222,(Digitaria_exilis_H_Dex7A-000831.1:0.0090976,Digitaria_exilis_H_Dex7B-000855.1:0.00764681)n71:0.015457)n70:0.0142996)n63:0.00381991)n61:0.0228259)n60:0.00708131)n59:0.00319178)n56:0.0117337)n53:0.0214,((Brachypodium_distachyon_BRADI_5g16700v3:0.0491474,(Hordeum_spontaneum_WB01_001267_0297635:0.00233946,(Hordeum_vulgareMorex_HORVU.MOREX.r3.2HG0184140:0.000553736,Hordeum_vulgareMorex_HORVU.MOREX.r3.2HG0184140.2:4.5e-09)n75:5e-10)n74:0.00101224)n73:0.0222236,(Olyra_latifolia_Ola025158:0.0374436,(Dendrocalamus_sinicus_Dendrocalamus_sinicus_Dsi04B_31174901_31180398_Dsi04Bg09070.1_1_CDS_4147755580_53140:0.028633,((Ampelocalamus_luodianensis_Alu04Cg14670.1:0.0187672,Dendrocalamus_sinicus_Dendrocalamus_sinicus_Dsi04C_8828507_8833883_Dsi04Cg06400.1_-1_CDS_4147759495_39641:0.0235911)n79:0.00792112,((Ampelocalamus_luodianensis_Alu04Dg09180.1:0.00582684,Ampelocalamus_luodianensis_Alu04Dg09000.2:5e-09)n81:0.0214737,Dendrocalamus_sinicus_Dendrocalamus_sinicus_Dsi04A_11622407_11629915_Dsi04Ag07820.1_-1_CDS_4147749133_5843:0.0286151)n80:0.00317945)n78:0.00153461)n77:0.0043855)n76:0.00815148)n72:0.0107481)n52:0.00899721)n48:0.030533,((Pharus_latifolius_Phala.06G176800.5:0,Pharus_latifolius_Phala.06G176800.3:0)n83:5e-09,(Pharus_latifolius_Phala.06G176800:0,Pharus_latifolius_Phala.06G176800.4:0,Pharus_latifolius_Phala.06G176800.2:0)n84:5e-09)n82:0.0633868)n47:0.0122984,Streptochaeta_angustifolia_strangu_029086:0.0860193)n46:0.0095577)n6:0.0384649)n0;
```
