## Supplementary Dataset S1 for "Gene turnover and contingency facilitated the repeated evolution of C_4_ photosynthesis in grasses": OG0001297_tree.txt

```
((Streptochaeta_angustifolia_strangu_001827:0.111863,((((Olyra_latifolia_Ola025239:0.0462611,((Ampelocalamus_luodianensis_Alu09CXg08950.1:0.0229865,Dendrocalamus_sinicus_Dendrocalamus_sinicus_Dsi02C_26807094_26809842_Dsi02Cg11560.1_-1_CDS_4147724611_17578:0.0228501)n7:0.00984154,(Ampelocalamus_luodianensis_Alu02Dg09400.1:0.0344591,(Dendrocalamus_sinicus_Dendrocalamus_sinicus_Dsi02B_38222333_38225361_Dsi02Bg13630.1_-1_CDS_4147718737_8556:0.0408655,Dendrocalamus_sinicus_Dendrocalamus_sinicus_Dsi02A_38468898_38471492_Dsi02Ag14950.1_-1_CDS_4147712323_36671:0.027596)n9:0.00306622)n8:0.00271044)n6:0.00567707)n5:0.0203393,((Zizania_latifolia_GWHTBFHI021748:0.0392187,(Zizania_latifolia_GWHTBFHI026590:0.00447494,Zizania_latifolia_GWHTBFHI026593:0.00336245)n12:0.030664)n11:0.0308334,(Leersia_perrieri_LPERR02G21540:0.0676053,Oryza_sativa_LOC_Os02g43870:0.0400038)n13:0.0406044)n10:0.0269451)n4:0.024266,((((Eleusine_coracana_ELECO.r07.2AG0139640:0.0209297,Eleusine_coracana_ELECO.r07.2BG0195320:0.0173222)n17:0.109,(Chasmanthium_laxum_Chala.05G215400:0.0479199,(((Sorghum_bicolor_SORBI_3004G296200:0.0770775,(Zea_mays_Zm00001eb186420:0.131916,Zea_mays_Zm00001eb249390:0.045404)n22:0.0203946)n21:0.0173806,(((((Setaria_viridis_SEVIR_1G262600v2:0.0213026,(Dichantelium_oligosantes_H_DolKV777860.1000003.1:0.0379401,(ASEM_AUS1_H_AUS1CM014270.1002886.1:0.0136465,ASEM_RSA5_H_RSA5chrom1002815.1:0.0090508)n29:0.0118109)n28:0.0191373)n27:0.00939609,(Cenchrus_americanus_H_CamCM007984.2000552.1:0.044143,(Panicum_hallii_Pahal.1G333000:0.023816,(Panicum_virgatum_Pavir.1NG380200:0.0173909,Panicum_virgatum_Pavir.1KG419900:0.00971605)n32:0.00320105)n31:0.0162147)n30:0.0099265)n26:0.0182015,(Digitaria_radicosa_Dra01G0205900:0.0385402,(Digitaria_exilis_H_Dex1A-002364.1:0.0130059,Digitaria_exilis_H_Dex1B-002325.1:0.0128596)n34:0.0376876)n33:0.0192728)n25:0.00854597,Urochloa_fusta_Urofu.1G288200:0.0516871)n24:0.0169891,Echinocloa_haploclada_eh_chr7.2706:0.0415719)n23:0.0166397)n20:0.0423211,(Brachypodium_distachyon_BRADI_3g50570v3:0.125844,(Hordeum_spontaneum_WB01_005305_0050783:0.00113521,Hordeum_vulgareMorex_HORVU.MOREX.r3.6HG0600660:5e-09)n36:0.0905926)n35:0.0696145)n19:0.0756256)n18:0.0252463)n16:0.0182505,(Phragmites_australis_Phragmites_australis_PaChr5_33888727_33891282_evm.model.PaChr5.1554_1_CDS_4362460339_26828:0.0490625,Phragmites_australis_Phragmites_australis_PaChr6_33376025_33378576_evm.model.PaChr6.1584_1_CDS_4362467618_29789:0.0526127)n37:0.0116949)n15:0.011674,(Aristida_adscensionis_H_Aadptg000001l000495.1:0.066001,Stipagrostis_hirtigluma_H_Shi_ptg000038l_000625.1:0.047653)n38:0.0324804)n14:0.0486792)n3:0.0697436,(Pharus_latifolius_Phala.02G226900:0,Pharus_latifolius_Phala.02G226900.5:0,Pharus_latifolius_Phala.02G226900.2:0,Pharus_latifolius_Phala.02G226900.3:0,Pharus_latifolius_Phala.02G226900.4:0)n39:0.0852037)n2:0.0354263)n1:0.0293459,(Streptochaeta_angustifolia_strangu_033972:0.12325,(Pharus_latifolius_Phala.06G186500:0.109543,(((((Aristida_adscensionis_H_Aadptg000009l000053.1:0.0553113,Stipagrostis_hirtigluma_H_Shi_ptg000016l_002115.1:0.04804)n46:0.0352792,(Phragmites_australis_Phragmites_australis_PaChr7_8343877_8346006_evm.model.PaChr7.724_1_CDS_4362476442_2910:0.0613836,Phragmites_australis_Phragmites_australis_PaChr11_7707320_7709772_evm.model.PaChr11.738_1_CDS_4362378036_31600:0.0448644)n47:0.00498494)n45:0.015038,Chasmanthium_laxum_Chala.06G187900:0.0593432)n44:0.00367883,(((Eleusine_coracana_ELECO.r07.4BG0339410:0.00778479,Eleusine_coracana_ELECO.r07.4AG0308430:0.00969763)n50:0.0352577,(Eragrostis_curvula_EJB05_38476:0.0327128,Eragrostis_curvula_EJB05_49556:0.171647)n51:0.0326516)n49:0.0216188,((((ASEM_RSA5_H_RSA5chrom7001227.1:0.126087,ASEM_AUS1_H_AUS1CM014276.1002415.1:0.0101844)n55:0.0192296,(Echinocloa_haploclada_eh_chr9.2143:0.0318792,(Urochloa_fusta_Urofu.7G222600:0.0317564,(Dichantelium_oligosantes_H_DolKV769582.1000014.1:0.0368779,(((Digitaria_radicosa_Dra07G0148300:0.0276344,(Digitaria_exilis_H_Dex7A-001993.1:0.0077593,Digitaria_exilis_H_Dex7B-002044.1:0.00941455)n62:0.0124745)n61:0.0198664,(Setaria_viridis_SEVIR_7G200100v2:0.0107299,Cenchrus_americanus_H_CamCM007984.2001992.1:0.040293)n63:0.00727387)n60:0.00549287,(Panicum_hallii_Pahal.7G242500:0.0169648,(Panicum_virgatum_Pavir.7KG276700:0.0105383,Panicum_virgatum_Pavir.7NG272000:0.0129411)n65:0.0124768)n64:0.00979422)n59:0.00358663)n58:0.00537879)n57:0.00357877)n56:0.00507441)n54:0.0190124,(Sorghum_bicolor_SORBI_3006G168800:0.0264051,(Zea_mays_Zm00001eb429850:0.14649,Zea_mays_Zm00001eb074870:0.0408915)n67:0.0045435)n66:0.0155237)n53:0.0240131,(Zea_mays_Zm00001eb186430:0.806038,(ASEM_RSA5_H_RSA5chrom8000143.1:0.753023,Digitaria_radicosa_Dra09G0191400:0.6723)n69:0.101728)n68:0.105782)n52:0.0117535)n48:0.0168198)n43:0.0498367,(Olyra_latifolia_Ola034185:0.0688171,((((((Zizania_latifolia_GWHTBFHI017402:0.0322638,Zizania_latifolia_GWHTBFHI017403:0.0245111)n76:0.0424551,(Leersia_perrieri_LPERR04G16820:0.0785385,Oryza_sativa_LOC_Os04g46320:0.053643)n77:0.0270601)n75:0.0655807,(Brachypodium_distachyon_BRADI_5g17550v3:0.0480001,(Hordeum_vulgareMorex_HORVU.MOREX.r3.2HG0189950:0.00301047,(Hordeum_spontaneum_WB01_002177_0114934:0.000380247,Hordeum_spontaneum_WB01_006041_0395522:0.052176)n80:0.00579733)n79:0.0042899)n78:0.0503772)n74:0.00962544,(Dendrocalamus_sinicus_Dendrocalamus_sinicus_Dsi04A_10547739_10550003_Dsi04Ag07110.1_1_CDS_4147748920_56496:0.0294887,Dendrocalamus_sinicus_Dendrocalamus_sinicus_DsiCtg00626b_21632_24182_DsiCtg00626bg00020.1_-1_CDS_4147854319_31510:0.0401433)n81:0.00446036)n73:0.00275326,Ampelocalamus_luodianensis_Alu04Dg08230.2:0.0358743)n72:0.00818092,(Ampelocalamus_luodianensis_Alu04Cg15490.2:0.0346599,Dendrocalamus_sinicus_Dendrocalamus_sinicus_Dsi04C_7944082_7946364_Dsi04Cg05780.1_1_CDS_4147759309_48649:0.0290562)n82:0.00645597)n71:0.00071733)n70:0.00576815)n42:0.0491577)n41:0.0310721)n40:0.0293459)n0;
```
