## Supplementary Dataset S1 for "Gene turnover and contingency facilitated the repeated evolution of C_4_ photosynthesis in grasses": OG0001298_tree.txt

```
(((Juncus_effusus_H_Juncus_Jeff_scaffold_1_000940.1:0.123674,Carex_scoparia_H_Carex_Csco_scaffold_1_000812.1:0.115178)n2:0.0866686,((Ananas_comosus_H_Ananas_contig3_000629.1:0.0265625,Tillandsia_fasciculata_H_Tillandsia_CM054933.1_000644.1:0.022526)n4:0.0877538,(Ananas_comosus_H_Ananas_contig7_000537.1:0.0253872,Tillandsia_fasciculata_H_Tillandsia_CM054935.1_000533.1:0.023992)n5:0.0698874)n3:0.0387721)n1:0.0320851,(Zea_mays_Zm00001eb188920:0.676284,((Streptochaeta_angustifolia_strangu_027360:0.0651092,((Pharus_latifolius_Phala.02G262500:5e-09,(Pharus_latifolius_Phala.02G262500.2:0,Pharus_latifolius_Phala.02G262500.3:0)n11:5e-09)n10:0.0528355,(((((Hordeum_spontaneum_WB01_006458_0064706:0.00118258,Hordeum_vulgareMorex_HORVU.MOREX.r3.6HG0609360:5e-09)n16:0.0445064,(Brachypodium_distachyon_BRADI_3g53260v3:6e-09,Brachypodium_distachyon_BRADI_4g27002v3:0.0886278)n17:0.0411802)n15:0.0365985,(((Dendrocalamus_sinicus_Dendrocalamus_sinicus_Dsi02C_30133403_30140194_Dsi02Cg13690.1_1_CDS_4147725250_36150:0.0245177,Dendrocalamus_sinicus_Dendrocalamus_sinicus_Dsi02B_42358820_42366583_Dsi02Bg15970.2_-1_CDS_4147719439_5745:0.0283756)n20:0.00242169,(Ampelocalamus_luodianensis_Alu09CXg05890.2:0.0273795,Ampelocalamus_luodianensis_Alu02Dg06650.1:0.019475)n21:0.00216389)n19:0.00502255,Olyra_latifolia_Ola010420:0.0522257)n18:0.00805575)n14:0.00402981,((Zizania_latifolia_GWHTBFHI022012:0.0221895,Zizania_latifolia_GWHTBFHI026317:0.0226136)n23:0.00896579,(Oryza_sativa_LOC_Os02g48360:0.0303871,(Leersia_perrieri_LPERR08G10370:0.303616,Leersia_perrieri_LPERR02G24470:0.025497)n25:0.002833)n24:0.00820994)n22:0.0332451)n13:0.00938938,((Aristida_adscensionis_H_Aadptg000001l001039.1:0.0576799,Stipagrostis_hirtigluma_H_Shi_ptg000038l_000437.1:0.0424559)n27:0.0102913,((((Eragrostis_curvula_EJB05_19735:0.00059447,Eragrostis_curvula_EJB05_19760:5e-09)n31:0.0391724,(Eleusine_coracana_ELECO.r07.2AG0143250:0.00535383,Eleusine_coracana_ELECO.r07.2BG0198630:0.00766029)n32:0.0350305)n30:0.0218881,((Echinocloa_haploclada_eh_chr7.3092:0.035906,((Cenchrus_americanus_H_CamCM007984.2000410.1:0.0163024,Setaria_viridis_SEVIR_1G300500v2:0.0096073)n36:0.0154537,((Urochloa_fusta_Urofu.1G386500:0.0230239,(Digitaria_radicosa_Dra01G0236500:0.0194613,(Digitaria_exilis_H_Dex1A-002211.1:0.00400158,Digitaria_exilis_H_Dex1B-002165.1:0.00561648)n40:0.016506)n39:0.0143015)n38:0.0051973,((ASEM_AUS1_H_AUS1CM014270.1002708.1:0.0125071,ASEM_RSA5_H_RSA5chrom1002631.1:0.00371247)n42:0.0167122,(Dichantelium_oligosantes_H_DolKV772224.1000007.1:0.0196022,(Panicum_hallii_Pahal.1G370500:0.0132637,(Panicum_virgatum_Pavir.1KG476500:0.0147642,Panicum_virgatum_Pavir.1NG458100:0.0101176)n45:0.001942)n44:0.0174507)n43:0.00351968)n41:0.00494933)n37:0.00363015)n35:0.00161723)n34:0.0213392,(Sorghum_bicolor_SORBI_3004G261800:0.0203376,(Zea_mays_Zm00001eb188910:0.0307375,(Zea_mays_Zm00001eb354160:0.0987136,Zea_mays_Zm00001eb252630:0.00425951)n48:0.0224181)n47:0.0024909)n46:0.00417528)n33:0.00979829)n29:0.00284954,(Chasmanthium_laxum_Chala.03G045100:0.0496631,(Chasmanthium_laxum_Chala.05G250700:0.0275199,(Phragmites_australis_Phragmites_australis_PaChr6_37137449_37142345_evm.model.PaChr6.1856_1_CDS_4362468222_28952:0.0349276,Phragmites_australis_Phragmites_australis_PaChr5_37986285_37991348_evm.model.PaChr5.1794_1_CDS_4362460871_38192:0.0230137)n51:0.00255707)n50:0.00382759)n49:0.000425287)n28:0.00576696)n26:0.011275)n12:0.0308649)n9:0.0192995)n8:0.00955789,((Pharus_latifolius_Phala.04G127400:0.0619169,(((Phragmites_australis_Phragmites_australis_PaChr8_18837019_18846820_evm.model.PaChr8.825_1_CDS_4362481820_13459:0.0379678,(Eragrostis_curvula_EJB05_44976:0.0463643,(Eleusine_coracana_ELECO.r07.6BG0471450:0.00901949,Eleusine_coracana_ELECO.r07.6AG0519410:0.01402)n58:0.0575641)n57:0.0308849)n56:0.0133956,(((Brachypodium_distachyon_BRADI_1g42630v3:0.0581924,(Hordeum_spontaneum_WB01_003737_1237677:0.00121791,Hordeum_vulgareMorex_HORVU.MOREX.r3.7HG0676180:5e-09)n62:0.0609709)n61:0.035979,(Olyra_latifolia_Ola036979:0.0530584,(((Ampelocalamus_luodianensis_Alu06Cg01960.2:0.178088,ASEM_AUS1_H_AUS1QPGU01000420.1000002.1:0.132794)n66:0.0212284,(Dendrocalamus_sinicus_Dendrocalamus_sinicus_Dsi03C_7289567_7295545_Dsi03Cg01360.2_-1_CDS_4147741522_42397:0.0252428,Dendrocalamus_sinicus_Dendrocalamus_sinicus_Dsi04C_18353169_18354546_Dsi04Cg12030.1_1_CDS_4147761184_23888:0.134722)n67:0.0149691)n65:0.0298634,(Ampelocalamus_luodianensis_Alu06Dg08320.2:0.016705,Dendrocalamus_sinicus_Dendrocalamus_sinicus_Dsi06B_21133824_21142073_Dsi06Bg07890.1_1_CDS_4147781194_30706:0.0309825)n68:0.00311327)n64:0.000345919)n63:0.00233647)n60:0.00688364,((Echinocloa_haploclada_eh_chr6.1668:0.0547966,(((Setaria_viridis_SEVIR_4G172600v2:0.0165952,Cenchrus_americanus_H_CamCM007983.2001899.1:0.0414239)n73:0.0238763,(((Panicum_hallii_Pahal.4G240800:0.0144696,(Panicum_virgatum_Pavir.4KG120200:0.0139083,Panicum_virgatum_Pavir.4NG216300:0.0112601)n77:0.0066573)n76:0.0152412,(Digitaria_radicosa_Dra04G0111600:0.0224108,(Digitaria_exilis_H_Dex4A-000722.1:0.00885393,Digitaria_exilis_H_Dex4B-000692.1:0.00431636)n79:0.0292979)n78:0.0198348)n75:0.00328412,(ASEM_RSA5_H_RSA5chrom4002637.1:0.0102262,(ASEM_AUS1_H_AUS1CM014273.1000912.1:0.188567,(ASEM_AUS1_H_AUS1QPGU01000420.1000003.1:5e-09,ASEM_AUS1_H_AUS1CM014274.1004391.1:0.00184917)n82:0.00386002)n81:0.000428891)n80:0.00675997)n74:0.00144718)n72:0.00656435,Dichantelium_oligosantes_H_DolKV780329.1000001.1:0.0268071)n71:0.0113494)n70:0.0112392,(Sorghum_bicolor_SORBI_3010G134000:0.0253647,Zea_mays_Zm00001eb381920:0.0432753)n83:0.0378534)n69:0.0174674)n59:0.00194082)n55:0.0274821,(Zizania_latifolia_GWHTBFHI034543:0.0403224,(Leersia_perrieri_LPERR06G11320:0.0488543,Oryza_sativa_LOC_Os06g22060:0.0314904)n85:0.0140907)n84:0.0273302)n54:0.034361)n53:0.0149462,Streptochaeta_angustifolia_strangu_040481:0.0505836)n52:0.0056204)n7:0.0256617)n6:0.0320851)n0;
```
