## Supplementary Dataset S1 for "Gene turnover and contingency facilitated the repeated evolution of C_4_ photosynthesis in grasses": OG0001299_tree.txt

```
(Ananas_comosus_H_Ananas_contig7_000258.1:0.216361,((Streptochaeta_angustifolia_strangu_007557:0.104951,((Pharus_latifolius_Phala.02G299600:0.00490048,(Pharus_latifolius_Phala.02G299600.3:0.0446017,Pharus_latifolius_Phala.02G299600.2:5e-09)n5:0.0390711)n4:0.103748,(((((Zizania_latifolia_GWHTBFHI022316:0.0515025,Zizania_latifolia_GWHTBFHI026064:0.0460822)n10:0.0289081,(Oryza_sativa_LOC_Os02g53000:0.0733141,Leersia_perrieri_LPERR02G27840:0.126717)n11:0.0226859)n9:0.039298,(Brachypodium_distachyon_BRADI_3g57756v3:0.14978,(Hordeum_vulgareMorex_HORVU.MOREX.r3.6HG0619000:0.0052561,(Hordeum_spontaneum_WB01_005651_0088782:0.250645,Hordeum_spontaneum_WB01_001744_0192690:0.0114861)n14:0.00127623)n13:0.0357446)n12:0.0612345)n8:0.0193615,((((Eragrostis_curvula_EJB05_52808:0.0154571,Eragrostis_curvula_EJB05_20216:0.0104038)n18:0.057877,((Eleusine_coracana_ELECO.r07.2AG0147190:0,Eleusine_coracana_ELECO.r07.2AG0147280:0)n20:0.0281171,Eleusine_coracana_ELECO.r07.2BG0202730:0.0377383)n19:0.0627056)n17:0.046505,(((((Sorghum_bicolor_SORBI_3004G311600:0.0274427,(Zea_mays_Zm00001eb256190:0.0140907,(Zea_mays_Zm00001eb153260:0.00331418,Zea_mays_Zm00001eb381180:0.0251945)n27:0.0101493)n26:0.0662987)n25:0.0496219,(ASEM_AUS1_H_AUS1CM014270.1002474.1:0.0178921,ASEM_RSA5_H_RSA5chrom1002434.1:0.0694582)n28:0.0290014)n24:0.0071602,(((Digitaria_radicosa_Dra01G0271700:0.0600178,(Digitaria_exilis_H_Dex1A-001570.1:0.0120525,Digitaria_exilis_H_Dex1B-001986.1:0.0190084)n32:0.0380649)n31:0.0256973,(Urochloa_fusta_Urofu.1G344300:0.066742,(Cenchrus_americanus_H_CamCM007984.2000230.1:0.0616463,Setaria_viridis_SEVIR_1G340300v2:0.0216004)n34:0.0115587)n33:0.00534457)n30:0.0128727,(Dichantelium_oligosantes_H_DolKV772976.1000001.1:0.0745886,Dichantelium_oligosantes_H_DolKV774974.1000005.1:0.0139031)n35:0.0325685)n29:0.00613894)n23:0.0019013,(Echinocloa_haploclada_eh_chr7.3499:0.0639146,(Panicum_hallii_Pahal.1G412600:0.0228726,(Panicum_virgatum_Pavir.1NG479800:0.024489,Panicum_virgatum_Pavir.1NG477400:0.0212709)n38:0.00931531)n37:0.0191931)n36:0.00401241)n22:0.0348968,(Chasmanthium_laxum_Chala.05G286600:0.0577462,(Phragmites_australis_Phragmites_australis_PaChr5_41197399_41200503_evm.model.PaChr5.2046_1_CDS_4362461433_19703:0.0710142,Phragmites_australis_Phragmites_australis_PaChr6_40372039_40375149_evm.model.PaChr6.2141_1_CDS_4362468858_41592:0.0548358)n40:0.00609287)n39:0.00429929)n21:0.0123455)n16:0.00756846,(Olyra_latifolia_Ola031517:0.0704831,((Ampelocalamus_luodianensis_Alu02Dg03470.1:0.0296453,(Dendrocalamus_sinicus_Dendrocalamus_sinicus_Dsi02C_33013490_33022816_Dsi02Cg15890.1_-1_CDS_4147725910_9705:0.0348623,Dendrocalamus_sinicus_Dendrocalamus_sinicus_Dsi02A_46162328_46168090_Dsi02Ag20010.1_-1_CDS_4147713841_38365:0.0260427)n44:0.0226319)n43:0.004952,((Digitaria_exilis_H_Dex4B-000421.1:0.137947,(Dendrocalamus_sinicus_Dendrocalamus_sinicus_Dsi02B_46391830_46395705_Dsi02Bg18710.1_-1_CDS_4147720261_13625:0.0379177,Dendrocalamus_sinicus_Dendrocalamus_sinicus_Dsi07B_21203934_21205793_Dsi07Bg08530.1_1_CDS_4147795324_25126:1.17e-08)n47:1.3e-09)n46:0.227525,Ampelocalamus_luodianensis_Alu09CXg02730.2:0.0324813)n45:0.00360903)n42:0.00310362)n41:0.000310362)n15:3.44847e-05)n7:0.00657133,(Stipagrostis_hirtigluma_H_Shi_ptg000038l_000241.1:0.0489666,Aristida_adscensionis_H_Aadptg000001l000861.1:0.0703217)n48:0.0191527)n6:0.0510929)n3:0.0351878)n2:0.0245034,((Pharus_latifolius_Phala.04G061100:0.134597,((((Eragrostis_curvula_EJB05_45756:5e-09,Eragrostis_curvula_EJB05_45757:0.00198706)n54:0.106628,(Eleusine_coracana_ELECO.r07.6BG0464940:0.0238689,Eleusine_coracana_ELECO.r07.6AG0513140:0.0112853)n55:0.071509)n53:0.0383585,((Stipagrostis_hirtigluma_H_Shi_ptg000055l_001094.1:0.0532346,Aristida_adscensionis_H_Aadptg000046l000073.1:0.0684052)n57:0.028814,((Chasmanthium_laxum_Chala.02G070100:0.0624662,((Sorghum_bicolor_SORBI_3010G079100:0.0336731,Zea_mays_Zm00001eb278940:0.0410154)n61:0.0756098,(((((Cenchrus_americanus_H_CamCM007983.2003591.1:0.0743173,Setaria_viridis_SEVIR_4G083500v2:0.0203107)n66:0.0415226,Urochloa_fusta_Urofu.4G220900:0.0375864)n65:0.0139844,(ASEM_AUS1_H_AUS1CM014273.1002115.1:0.0130133,ASEM_RSA5_H_RSA5chrom4002257.1:0.00867418)n67:0.0376561)n64:0.00650667,((Digitaria_radicosa_Dra04G0005000:0.0452306,(Digitaria_exilis_H_Dex4A-000432.1:0.0224171,Digitaria_exilis_H_Dex4B-000417.1:0.0268861)n70:0.0351718)n69:0.0269733,(Panicum_hallii_Pahal.4G285600:0.0235438,(Panicum_virgatum_Pavir.4KG178700:0.0203553,Panicum_virgatum_Pavir.4NG124000:0.0199915)n72:0.00621733)n71:0.0225321)n68:0.00370247)n63:0.00163834,(Dichantelium_oligosantes_H_DolKV774424.1000006.1:0.0577602,Echinocloa_haploclada_eh_chr6.2257:0.0556971)n73:0.00729036)n62:0.0270065)n60:0.0151459)n59:0.0141329,(Phragmites_australis_Phragmites_australis_PaChr13_4807647_4811336_evm.model.PaChr13.438_1_CDS_4362387753_40485:0.0662105,Phragmites_australis_Phragmites_australis_PaChr8_6610945_6615802_evm.model.PaChr8.463_1_CDS_4362481016_15137:0.04941)n74:0.0223237)n58:0.0117969)n56:0.00617622)n52:0.0267483,(((Brachypodium_distachyon_BRADI_1g46200v3:0.0914142,(Hordeum_spontaneum_WB01_008429_0072007:5e-09,Hordeum_vulgareMorex_HORVU.MOREX.r3.7HG0663400:0.00219872)n78:0.106215)n77:0.0452888,((Ampelocalamus_luodianensis_Alu06Cg14140.1:0.0222137,(Dendrocalamus_sinicus_Dendrocalamus_sinicus_Dsi06A_5526961_5529667_Dsi06Ag03830.1_1_CDS_4147775590_3115:0.0489911,Dendrocalamus_sinicus_Dendrocalamus_sinicus_Dsi03C_14109276_14112352_Dsi03Cg04010.1_-1_CDS_4147742317_35081:0.031178)n81:0.00346422)n80:0.0124925,(Dendrocalamus_sinicus_Dendrocalamus_sinicus_Dsi06B_30746314_30757313_Dsi06Bg10720.1_-1_CDS_4147782043_53791:0.181108,(Ampelocalamus_luodianensis_Alu06Dg05100.1:0.256698,Olyra_latifolia_Ola009495:0.0545206)n83:0.0215592)n82:0.00239546)n79:0.0267801)n76:0.0127726,(Zizania_latifolia_GWHTBFHI035158:0.0798315,(Leersia_perrieri_LPERR06G06290:0.068284,Oryza_sativa_LOC_Os06g10660:0.0443379)n85:0.0428913)n84:0.059832)n75:0.00906176)n51:0.0733537)n50:0.0497867,Streptochaeta_angustifolia_strangu_022119:0.128009)n49:0.0142232)n1:0.216361)n0;
```
