## Supplementary Dataset S1 for "Gene turnover and contingency facilitated the repeated evolution of C_4_ photosynthesis in grasses": OG0001300_tree.txt

```
((Ananas_comosus_H_Ananas_contig15_000779.1:0.038551,Tillandsia_fasciculata_H_Tillandsia_CM054950.1_000265.1:0.0405917)n1:0.143534,((Streptochaeta_angustifolia_strangu_027884:0.101743,((Pharus_latifolius_Phala.01G256700:5e-09,Pharus_latifolius_Phala.01G256700.2:5e-09)n5:0.0676375,((((Leersia_perrieri_LPERR03G12600:0.0487235,Oryza_sativa_LOC_Os03g18970:0.0273439)n9:0.0316613,(Zizania_latifolia_GWHTBFHI015282:0.043307,Zizania_latifolia_GWHTBFHI024407:0.0303161)n10:0.0265821)n8:0.035631,(((Ampelocalamus_luodianensis_Alu03Cg20780.4:0.02342,Dendrocalamus_sinicus_Dendrocalamus_sinicus_Dsi06C_23011274_23014177_Dsi06Cg06580.1_1_CDS_4147785175_54364:0.0156123)n13:0.00743491,(Ampelocalamus_luodianensis_Alu03Dg11960.2:0.017992,Dendrocalamus_sinicus_Dendrocalamus_sinicus_Dsi03A_40596428_40599451_Dsi03Ag15200.1_1_CDS_4147731280_19288:0.0297639)n14:0.0033071)n12:0.00371076,(Olyra_latifolia_Ola020660:0.0620651,(Brachypodium_distachyon_BRADI_1g64780v3:0.0602071,(Hordeum_spontaneum_WB01_005159_0118015:5e-09,Hordeum_vulgareMorex_HORVU.MOREX.r3.4HG0383300:5e-09)n17:0.080692)n16:0.0249152)n15:0.00414675)n11:0.00976907)n7:0.00736131,((Aristida_adscensionis_H_Aadptg000010l000499.1:0.0587535,(Stipagrostis_hirtigluma_H_Shi_ptg000017l_000335.1:0,Stipagrostis_hirtigluma_H_Shi_ptg000021l_001561.1:0)n20:0.0331399)n19:0.0167816,((Phragmites_australis_Phragmites_australis_PaChr4_13886366_13889409_evm.model.PaChr4.1033_1_CDS_4362451453_27635:0.0295093,Phragmites_australis_Phragmites_australis_PaChr3_14196960_14199933_evm.model.PaChr3.1083_1_CDS_4362442997_39396:0.0420509)n22:0.00676733,((Eragrostis_curvula_EJB05_06948:0.0498696,(Eleusine_coracana_ELECO.r07.3BG0282970:0.00708337,Eleusine_coracana_ELECO.r07.3AG0245110:0.0136835)n25:0.0578961)n24:0.0328317,(Chasmanthium_laxum_Chala.04G107300:0.0405113,((Sorghum_bicolor_SORBI_3001G399300:0.0248036,Zea_mays_Zm00001eb396460:0.0302949)n28:0.0341487,((Echinocloa_haploclada_eh_chr1.4295:0.0412434,Dichantelium_oligosantes_H_DolKV778757.1000001.1:0.0253772)n30:0.00271461,(((Panicum_hallii_Pahal.9G495400:0.0282111,(Panicum_virgatum_Pavir.9KG555200:0.0118671,Panicum_virgatum_Pavir.9NG683200:0.00907521)n34:0.00827735)n33:0.00514355,(ASEM_RSA5_H_RSA5chrom9005773.1:0.0256502,Urochloa_fusta_Urofu.9G455000:0.0282391)n35:0.00371491)n32:0.00175129,((Cenchrus_americanus_H_CamCM007986.2001394.1:0.0271482,Setaria_viridis_SEVIR_9G437300v2:0.0138704)n37:0.0111009,(Digitaria_radicosa_Dra09G0355200:0.0206878,(Digitaria_exilis_H_Dex9A-002072.1:0.0128045,Digitaria_exilis_H_Dex9B-002068.1:0.00631086)n39:0.0139282)n38:0.00915118)n36:0.00219701)n31:0.00208199)n29:0.0099852)n27:0.018012)n26:0.0121755)n23:0.00535563)n21:0.0129441)n18:0.0346452)n6:0.0219328)n4:0.0148313)n3:0.0247523,(Streptochaeta_angustifolia_strangu_037104:0.0831746,(((Pharus_latifolius_Phala.05G007100.4:0.00183804,Pharus_latifolius_Phala.05G007100.5:5e-09)n43:0.0377876,(Pharus_latifolius_Phala.05G007100:5e-09,(Pharus_latifolius_Phala.05G007100.2:5e-09,Pharus_latifolius_Phala.05G007100.3:5e-09)n45:5e-09)n44:0.00207021)n42:0.0924949,(((Chasmanthium_laxum_Chala.03G013600:0.382362,Chasmanthium_laxum_Chala.10G236400:0.0176041)n48:0.0155782,(((Stipagrostis_hirtigluma_H_Shi_ptg000011l_000697.1:0.0387772,(Aristida_adscensionis_H_Aadptg000109l000028.1:0.0629544,Aristida_adscensionis_H_Aadptg000016l000129.1:0.0283749)n52:9e-09)n51:0.0117676,(Phragmites_australis_Phragmites_australis_PaChr16_319971_323326_evm.model.PaChr16.39_1_CDS_4362401229_16136:0.0315559,(Phragmites_australis_Phragmites_australis_PaChr15_30163973_30172791_evm.model.PaChr15.1477_1_CDS_4362396075_14857:0.0373417,((Eragrostis_curvula_EJB05_51457:0.00371011,Eragrostis_curvula_EJB05_10420:0.000833757)n56:0.0443565,(Eleusine_coracana_ELECO.r07.7AG0582610:0.00706165,Eleusine_coracana_ELECO.r07.7BG0613730:0.0134697)n57:0.0392377)n55:0.0325017)n54:0.00654476)n53:0.000727195)n50:0.00224114,(((Dichantelium_oligosantes_H_DolKV776124.1000001.1:0.0452382,(((ASEM_AUS1_H_AUS1CM014271.1005382.1:0.00828366,ASEM_RSA5_H_RSA5chrom2000667.1:0.00934242)n63:0.047995,(Panicum_hallii_Pahal.2G497800:0.0239478,(Panicum_virgatum_Pavir.4KG155100:0.00997203,Panicum_virgatum_Pavir.2NG614700:0.0110029)n65:0.00638614)n64:0.0213114)n62:0.00280828,(Urochloa_fusta_Urofu.2G461700:0.120839,((Setaria_viridis_SEVIR_2G453532v2:0.0167982,(Cenchrus_americanus_H_CamCM007988.2001211.1:0.208107,Cenchrus_americanus_H_CamLKME02005077.1000025.1:0.00252904)n69:0.0319506)n68:0.0194386,(Digitaria_radicosa_Dra02G0420100:0.027814,(Digitaria_exilis_H_Dex2A-002274.1:0.00829035,Digitaria_exilis_H_Dex2B-002208.1:0.00767791)n71:0.0209021)n70:0.0269104)n67:0.0034262)n66:0.00272307)n61:0.00923687)n60:0.00732795,Echinocloa_haploclada_eh_chr3.4698:0.048802)n59:0.0309436,(Sorghum_bicolor_SORBI_3002G427300:0.0211237,(Zea_mays_Zm00001eb331410:0.0355261,(Zea_mays_Zm00001eb054350:0.12741,Zea_mays_Zm00001eb111860:0.0152986)n74:0.0211256)n73:0.00234729)n72:0.0045674)n58:0.0168908)n49:0.00401758)n47:0.0236266,(((Zizania_latifolia_GWHTBFHI035353:0.033047,Zizania_latifolia_GWHTBFHI038085:0.0240135)n77:0.0260714,(Leersia_perrieri_LPERR07G23900:0.0485338,Oryza_sativa_LOC_Os07g49040:0.0360414)n78:0.0222115)n76:0.0360389,((Brachypodium_distachyon_BRADI_1g16810v3:0.0515391,(Hordeum_spontaneum_WB01_000852_0536709:0.0772358,Hordeum_vulgareMorex_HORVU.MOREX.r3.2HG0109530:0.00193746)n81:0.0631804)n80:0.0304492,(((Dendrocalamus_sinicus_Dendrocalamus_sinicus_Dsi07B_237924_240935_Dsi07Bg00190.1_-1_CDS_4147792822_38062:0.030419,Olyra_latifolia_Ola020641:0.0618073)n84:0.00265901,(Dendrocalamus_sinicus_Dendrocalamus_sinicus_Dsi07A_349814_354230_Dsi07Ag00320.1_-1_CDS_4147788886_39738:0.0296322,Ampelocalamus_luodianensis_Alu07Dg00330.2:0.0202124)n85:0.003177)n83:0.0149358,Dendrocalamus_sinicus_Dendrocalamus_sinicus_Dsi11C_27312929_27316178_Dsi11Cg10720.1_1_CDS_4147840912_46103:0.271114)n82:0.0301238)n79:0.0109273)n75:0.0145929)n46:0.060082)n41:0.0130355)n40:0.00144839)n2:0.143534)n0;
```
