## Supplementary Dataset S1 for "Gene turnover and contingency facilitated the repeated evolution of C_4_ photosynthesis in grasses": OG0001301_tree.txt

```
(((Juncus_effusus_H_Juncus_Jeff_scaffold_11_000370.1:0.354992,Carex_scoparia_H_Carex_Csco_scaffold_26_000010.1:0.243459)n2:0.320766,(Ananas_comosus_H_Ananas_contig6_000259.1:0.0475641,Tillandsia_fasciculata_H_Tillandsia_CM054940.1_000250.1:0.0431367)n3:0.148429)n1:0.0646084,((Streptochaeta_angustifolia_strangu_000447:0.0801399,((Pharus_latifolius_Phala.12G129000:5e-09,Pharus_latifolius_Phala.12G129000.2:5e-09)n7:0.0781517,((((((Phragmites_australis_Phragmites_australis_PaChr22_6454173_6455021_evm.model.PaChr22.447_1_CDS_4362431717_10341:0.182006,Phragmites_australis_Phragmites_australis_PaChr17_25035441_25041235_evm.model.PaChr17.802_1_CDS_4362405612_32953:0.0170031)n13:0.0230792,(Eleusine_coracana_ELECO.r07.6BG0493710:0.00838297,Eleusine_coracana_ELECO.r07.6AG0540400:0.0101589)n14:0.0693518)n12:0.00792585,(Chasmanthium_laxum_Chala.08G033700:0.0362197,(((Panicum_hallii_Pahal.2G320300:0.0122278,(Panicum_virgatum_Pavir.2NG410000:0.00940562,Panicum_virgatum_Pavir.J215700:0.0145002)n19:0.00664073)n18:0.023384,((Echinocloa_haploclada_eh_chr3.2229:0.0272141,(ASEM_AUS1_H_AUS1CM014271.1000600.1:0.00534971,ASEM_RSA5_H_RSA5chrom2004532.1:0.00204829)n22:0.0282759)n21:0.00514701,(Dichantelium_oligosantes_H_DolKV778799.1000006.1:0.030839,((Urochloa_fusta_Urofu.2G268500:0.0346625,(Digitaria_radicosa_Dra02G0266700:0.0177298,(Digitaria_exilis_H_Dex2A-001377.1:0.0102589,Digitaria_exilis_H_Dex2B-001269.1:0.010811)n27:0.011741)n26:0.0153307)n25:0.00553637,(Cenchrus_americanus_H_CamCM007988.2002139.1:0.0245951,Setaria_viridis_SEVIR_2G272600v2:0.0180467)n28:0.00690687)n24:0.00579484)n23:0.00243467)n20:0.00272059)n17:0.0221057,(Sorghum_bicolor_SORBI_3002G254700:0.0211071,(Zea_mays_Zm00001eb317410:0.0336175,Zea_mays_Zm00001eb102240:0.0211106)n30:0.00234562)n29:0.00462656)n16:0.0223487)n15:0.00962649)n11:0.00531316,(Aristida_adscensionis_H_Aadptg000066l000017.1:0.0508422,(Stipagrostis_hirtigluma_H_Shi_ptg000012l_001302.1:0.00155216,Stipagrostis_hirtigluma_H_Shi_ptg000060l_000005.1:0.00248657)n32:0.0320353)n31:0.0239183)n10:0.0361118,(((Zizania_latifolia_GWHTBFHI027366:0.031697,Zizania_latifolia_GWHTBFHI032811:0.0297952)n35:0.0209101,(Leersia_perrieri_LPERR09G11500:0.0607751,Oryza_sativa_LOC_Os09g32440:0.0510636)n36:0.0228666)n34:0.0325457,(Brachypodium_distachyon_BRADI_4g34270v3:0.0396674,(Hordeum_spontaneum_WB01_004206_0386976:0.00167695,Hordeum_vulgareMorex_HORVU.MOREX.r3.5HG0492850:0.000659934)n38:0.061906)n37:0.0308461)n33:0.00781987)n9:0.00623065,(Olyra_latifolia_Ola000607:0.0712973,((Dendrocalamus_sinicus_Dendrocalamus_sinicus_Dsi09A_32051252_32057437_Dsi09Ag09300.1_1_CDS_4147813885_12246:0.0209193,Dendrocalamus_sinicus_Dendrocalamus_sinicus_Dsi09C_20382914_20389385_Dsi09Cg05860.1_1_CDS_4147819450_17891:0.0441664)n41:0.00490738,(Ampelocalamus_luodianensis_Alu09DXg23110.2:0.0219976,(Ampelocalamus_luodianensis_Alu09Cg11380.2:0.00341836,Ampelocalamus_luodianensis_Alu11Dg08680.2:0.00303533)n43:0.0158814)n42:0.0017646)n40:0.0106799)n39:0.00571382)n8:0.053949)n6:0.0357344)n5:0.0168199,((Streptochaeta_angustifolia_strangu_038048:0.111146,(((Zizania_latifolia_GWHTBFHI002414:0.0461514,Zizania_latifolia_GWHTBFHI009924:0.0472114)n48:0.0257502,(Leersia_perrieri_LPERR08G17810:0.0768047,Oryza_sativa_LOC_Os08g41270:0.0561935)n49:0.0411432)n47:0.0541643,(((Brachypodium_distachyon_BRADI_3g40800v3:0.0783715,(Hordeum_spontaneum_WB01_000788_0747737:0.000530226,Hordeum_vulgareMorex_HORVU.MOREX.r3.7HG0682490:0.00154399)n53:0.0842427)n52:0.0429887,(Olyra_latifolia_scaffold108_1252377_1259725_+:0.0756462,((Ampelocalamus_luodianensis_Alu08Dg02690.1:0.0353388,Ampelocalamus_luodianensis_Alu08Cg09960.1:0.0366493)n56:0.00582968,(Dendrocalamus_sinicus_Dendrocalamus_sinicus_Dsi08B_32586597_32594600_Dsi08Bg10630.2_1_CDS_4147807372_41488:0.0402641,Dendrocalamus_sinicus_Dendrocalamus_sinicus_Dsi08A_34312852_34320839_Dsi08Ag11060.1_1_CDS_4147803508_26841:0.0366428)n57:0.00407142)n55:0.00122367)n54:0.00546493)n51:0.0154591,(((Phragmites_australis_Phragmites_australis_PaChr19_26196666_26204615_evm.model.PaChr19.1153_1_CDS_4362411350_24989:0.048278,Phragmites_australis_Phragmites_australis_PaChr14_28125629_28133842_evm.model.PaChr14.1244_1_CDS_4362391051_25762:0.0446648)n60:0.0130005,(Eragrostis_curvula_EJB05_48134:0.0840242,(Eleusine_coracana_ELECO.r07.8BG0666350:0.0122594,Eleusine_coracana_ELECO.r07.8AG0637880:0.0141582)n62:0.0790861)n61:0.0312734)n59:0.0221039,((Aristida_adscensionis_H_Aadptg000011l000282.1:0.077417,(Stipagrostis_hirtigluma_H_Shi_ptg000002l_001018.1:0.0166622,Stipagrostis_hirtigluma_H_Shi_ptg000021l_002050.1:0.0145753)n65:0.0428482)n64:0.0309697,(Chasmanthium_laxum_Chala.11G034700:0.0575108,((Sorghum_bicolor_SORBI_3007G198300:0.0303131,(Zea_mays_Zm00001eb035960:0.0594904,(Zea_mays_Zm00001eb174880:0.0391692,Zea_mays_Zm00001eb073770:0.270385)n70:0.0474342)n69:0.0212601)n68:0.0608608,(((Panicum_hallii_Pahal.6G271200:0.0240707,(Panicum_virgatum_Pavir.6KG372600:0.0132661,Panicum_virgatum_Pavir.6NG305700:0.0232049)n74:0.0183307)n73:0.0149799,(Urochloa_fusta_Urofu.6G207900:0.0499318,((Digitaria_radicosa_Dra06G0164700:5e-09,Digitaria_radicosa_Dra06G0164700.2:5e-09)n77:0.0342767,(Digitaria_exilis_H_Dex6A-001175.1:0.0121392,Digitaria_exilis_H_Dex6B-001136.1:0.00610844)n78:0.0364689)n76:0.0301301)n75:0.00623333)n72:0.00571262,((Cenchrus_americanus_H_CamCM007985.2002417.1:0.0380579,Setaria_viridis_SEVIR_6G224000v2:0.0148386)n80:0.0309128,((ASEM_AUS1_H_AUS1CM014275.1003207.1:0.0148194,ASEM_AUS1_H_AUS1CM014275.1000137.1:0.0164643)n82:0.0276681,(Echinocloa_haploclada_eh_chr8.2554:0.0591715,Dichantelium_oligosantes_H_DolKV777048.1000001.1:0.0374524)n83:0.00241581)n81:0.00379166)n79:0.0030525)n71:0.023844)n67:0.0113584)n66:0.0101819)n63:0.0118565)n58:0.0431638)n50:0.0111361)n46:0.0512206)n45:0.00569118,(Pharus_latifolius_Phala.08G033900.3:0.00356402,(Pharus_latifolius_Phala.08G033900.2:5e-09,Pharus_latifolius_Phala.08G033900:5e-09)n85:0.0010327)n84:0.0706545)n44:0.0078505)n4:0.0646084)n0;
```
