## Supplementary Dataset S1 for "Gene turnover and contingency facilitated the repeated evolution of C_4_ photosynthesis in grasses": OG0001302_tree.txt

```
((Pharus_latifolius_Phala.08G206300:0.264805,((Olyra_latifolia_Ola016689:0.0899231,((Brachypodium_distachyon_BRADI_3g13585v3:0.284873,(Hordeum_spontaneum_WB01_003863_0017248:0.00128795,(Hordeum_vulgareMorex_HORVU.MOREX.r3.7HG0705300:0.00493828,Hordeum_vulgareMorex_HORVU.MOREX.r3.7HG0705300.2:4.5e-09)n7:5e-10)n6:0.00134835)n5:0.104321,((Zizania_latifolia_GWHTBFHI003330:0.143061,(Leersia_perrieri_LPERR08G01270:0.148592,Oryza_sativa_LOC_Os08g02094:0.0960021)n10:0.0715336)n9:0.067407,((((Eragrostis_curvula_EJB05_10209:0.0220516,Eragrostis_curvula_EJB05_10180:0.0220669)n14:0.120668,(Eleusine_coracana_ELECO.r07.8BG0642670:0.0669291,Eleusine_coracana_ELECO.r07.8AG0615200:0.0488049)n15:0.0775998)n13:0.0523492,((Aristida_adscensionis_H_Aadptg000049l000307.1:0.100898,Stipagrostis_hirtigluma_H_Shi_ptg000008l_000091.1:0.0566039)n17:0.0439409,(Chasmanthium_laxum_Chala.05G013900:0.0646026,Phragmites_australis_Phragmites_australis_PaChr14_1044309_1047347_evm.model.PaChr14.97_1_CDS_4362393451_15693:0.0972002)n18:0.0321547)n16:0.016013)n12:0.017629,(((Echinocloa_haploclada_eh_chr8.136:0.112574,(((Urochloa_fusta_Urofu.6G006900:0.0889169,(Digitaria_radicosa_Dra06G0010300:0.0760366,(Digitaria_exilis_H_Dex6A-000075.1:0.0325626,Digitaria_exilis_H_Dex6B-000063.1:0.0152329)n26:0.123662)n25:0.0438785)n24:0.0261434,(Cenchrus_americanus_H_CamCM007985.2000568.1:0.0752827,Setaria_viridis_SEVIR_6G089300v2:0.101662)n27:0.0461417)n23:0.0134836,(Panicum_hallii_Pahal.6G011000:0.0391692,(Panicum_virgatum_Pavir.6KG016200:0.0495464,(Panicum_virgatum_Pavir.J616800:0,Panicum_virgatum_Pavir.1NG219100:0)n30:0.0248143)n29:0.0172056)n28:0.0269302)n22:0.0109085)n21:0.0152049,(Dichantelium_oligosantes_H_DolKV775407.1000002.1:0.092055,(ASEM_AUS1_H_AUS1CM014275.1001528.1:0.0188551,(ASEM_RSA5_H_RSA5chrom6002444.1:0.0596228,ASEM_RSA5_H_RSA5chrom6001748.1:0.0086542)n33:0.000961578)n32:0.0181385)n31:0.0226377)n20:0.0471294,(Sorghum_bicolor_SORBI_3007G014100:0.137737,(Zea_mays_Zm00001eb260620:0.00617436,Zea_mays_Zm00001eb260690:0.0173762)n35:0.112912)n34:0.079747)n19:0.0296059)n11:0.0404397)n8:0.0420856)n4:0.0217435)n3:0.0306232,((Ampelocalamus_luodianensis_Alu09Cg18000.2:0.0815397,(Ampelocalamus_luodianensis_Alu08Dg14290.1:0.0477783,Ampelocalamus_luodianensis_Alu08Dg14100.1:5e-09)n38:0.0248964)n37:0.00825006,(Dendrocalamus_sinicus_Dendrocalamus_sinicus_Dsi08B_865322_867805_Dsi08Bg00590.1_1_CDS_4147804360_51612:0.0505001,Dendrocalamus_sinicus_Dendrocalamus_sinicus_Dsi10C_3183758_3189090_Dsi10Cg00720.1_1_CDS_4147827040_26356:0.188231)n39:0.0209145)n36:0.0237201)n2:0.0827264)n1:0.0502638,((Dichantelium_oligosantes_H_DolKV771234.1000016.1:0.465125,Cenchrus_americanus_H_CamCM007982.2001302.1:0.435253)n41:0.0769789,(((((Zizania_latifolia_GWHTBFHI000715:0.02764,Zizania_latifolia_GWHTBFHI031248:0.037226)n46:0.0431907,(Oryza_sativa_LOC_Os05g34700:0.0540896,Leersia_perrieri_LPERR05G13400:0.0826662)n47:0.0275904)n45:0.0562424,((Brachypodium_distachyon_BRADI_2g25070v3:0.0948506,(Hordeum_spontaneum_WB01_007378_0067930:0.0106059,Hordeum_vulgareMorex_HORVU.MOREX.r3.1HG0065440:0.00310964)n50:0.0826096)n49:0.0667007,(Olyra_latifolia_Ola016626:0.0979171,((Ampelocalamus_luodianensis_Alu05Cg13590.2:0.0239259,Dendrocalamus_sinicus_Dendrocalamus_sinicus_Dsi05C_8596633_8600775_Dsi05Cg06650.1_-1_CDS_4147772584_16611:0.0647712)n53:0.0124689,(Dendrocalamus_sinicus_Dendrocalamus_sinicus_Dsi05B_25666455_25671556_Dsi05Bg07810.1_1_CDS_4147768564_27851:0.0534928,Ampelocalamus_luodianensis_Alu05Dg09300.2:0.0297855)n54:0.00745306)n52:0.0293318)n51:0.0183046)n48:0.0186081)n44:0.0174722,((Chasmanthium_laxum_Chala.07G150500:0.0448965,(Phragmites_australis_Phragmites_australis_PaChr12_24207643_24210684_evm.model.PaChr12.944_1_CDS_4362383846_11451:0.0548825,Phragmites_australis_Phragmites_australis_PaChr9_24554174_24558195_evm.model.PaChr9.896_1_CDS_4362487007_28600:0.0537046)n57:0.0157997)n56:0.0137953,((Aristida_adscensionis_H_Aadptg000032l000011.1:0.0472555,(Stipagrostis_hirtigluma_H_Shi_ptg000049l_001636.1:0.0142989,Stipagrostis_hirtigluma_H_Shi_ptg000052l_000878.1:0.0149265)n60:0.0537686)n59:0.0433363,(((Eleusine_coracana_ELECO.r07.5BG0420120:0.0136891,Eleusine_coracana_ELECO.r07.5AG0372820:0.013486)n63:0.0595289,(Eragrostis_curvula_EJB05_01392:0.148068,(Eragrostis_curvula_EJB05_56367:0.0109493,Eragrostis_curvula_EJB05_35556:0.00731849)n65:0.0123252)n64:0.03591)n62:0.0312714,((Zea_mays_Zm00001eb288310:0.078207,Sorghum_bicolor_SORBI_3009G141300:0.0685271)n67:0.0346259,(Echinocloa_haploclada_eh_chr5.2937:0.0520779,((Digitaria_radicosa_Dra03G0224900:0.0340873,(Digitaria_exilis_H_Dex3A-002979.1:0.0252915,Digitaria_exilis_H_Dex3B-002988.1:0.0201784)n71:0.058703)n70:0.0212756,(((Cenchrus_americanus_H_CamCM007982.2001303.1:0.0260937,Setaria_viridis_SEVIR_3G243300v2:0.0142999)n74:0.0258586,(((ASEM_AUS1_H_AUS1CM014271.1000712.1:0.00958423,(ASEM_RSA5_H_RSA5chrom3001185.1:0.00410102,ASEM_RSA5_H_RSA5chrom3004561.1:0.00746392)n78:0.0155395)n77:0.0492375,(Panicum_hallii_Pahal.3G275900:0.0205267,(Panicum_virgatum_Pavir.9NG275700:0.0314247,(Panicum_virgatum_Pavir.J437400:5e-09,Panicum_virgatum_Pavir.9NG275400:0.0115189)n81:0.0305796)n80:0.00339774)n79:0.00381103)n76:0.0133572,(Panicum_virgatum_Pavir.J754000:0.149192,Urochloa_fusta_Urofu.3G279400:0.0247068)n82:0.0105872)n75:0.00117636)n73:0.0142542,Dichantelium_oligosantes_H_DolKV775321.1000003.1:0.0382638)n72:0.00745496)n69:0.0133053)n68:0.0326027)n66:0.0391677)n61:0.0194383)n58:0.0167514)n55:0.0633351)n43:0.048909,((Streptochaeta_angustifolia_strangu_042018:0.121629,Streptochaeta_angustifolia_strangu_028746:0.118848)n84:0.0259488,(Pharus_latifolius_Phala.07G131200:0.145202,Pharus_latifolius_Phala.03G316900:0.212396)n85:0.0235995)n83:0.0544552)n42:0.117848)n40:0.0502638)n0;
```
