## Supplementary Dataset S1 for "Gene turnover and contingency facilitated the repeated evolution of C_4_ photosynthesis in grasses": OG0001303_tree.txt

```
(Carex_scoparia_H_Carex_Csco_scaffold_27_000051.1:0.307259,(Brachypodium_distachyon_BRADI_1g05062v3:0.142898,((Brachypodium_distachyon_BRADI_4g41160v3:0.0556425,(Hordeum_vulgareMorex_HORVU.MOREX.r3.5HG0455760:0.000686701,(Hordeum_spontaneum_WB01_002763_0498961:0.106411,Hordeum_spontaneum_WB01_000299_0140480:4.5e-09)n5:5e-10)n4:0.0285621)n3:0.0470305,(((Leersia_perrieri_LPERR06G14340:0.119585,Oryza_sativa_LOC_Os06g34420:0.079185)n8:0.0614238,((((Olyra_latifolia_Ola034708:0.0102351,(Olyra_latifolia_Ola021747:0.033964,Olyra_latifolia_Ola036093:0.0147968)n13:0.00401381)n12:0.0369516,((Eragrostis_curvula_EJB05_44019:0.210256,(ASEM_AUS1_H_AUS1CM014271.1000719.1:0.0928908,(Chasmanthium_laxum_Chala.01G265900:0.0968336,(Echinocloa_haploclada_eh_chr3.3330:0.0779058,(ASEM_RSA5_H_RSA5chrom2000846.1:0.0262005,ASEM_AUS1_H_AUS1CM014271.1004631.1:0.0166952)n19:0.0708537)n18:0.0409303)n17:0.0138361)n16:0.00153735)n15:0.0135938,(((Zea_mays_Zm00001eb053970:0.0892773,(Sorghum_bicolor_SORBI_3001G126400:0.0467377,Sorghum_bicolor_SORBI_3001G126500:0.0234361)n23:0.00260401)n22:0.0232274,((((Cenchrus_americanus_H_CamCM007983.2000511.1:0.072965,Setaria_viridis_SEVIR_9G127300v2:0.0372942)n27:0.0481446,Echinocloa_haploclada_eh_chr1.1149:0.0720353)n26:0.0059756,(((ASEM_AUS1_H_AUS1CM014278.1005239.1:0.0135389,ASEM_RSA5_H_RSA5chrom9002501.1:0.0213056)n30:0.0693566,Urochloa_fusta_Urofu.9G126900:0.0968762)n29:0.0103738,Dichantelium_oligosantes_H_DolKV780289.1000002.1:0.0618533)n28:0.00716405)n25:0.00894742,((Panicum_virgatum_Pavir.9KG038600:0.0621549,(Panicum_virgatum_Pavir.9NG151600:0.0311518,Panicum_virgatum_Pavir.J042700:0.126348)n33:0.00462278)n32:0.0166161,Panicum_hallii_Pahal.9G126300:0.0626795)n31:0.0376137)n24:0.0129997)n21:0.00144441,((Phragmites_australis_Phragmites_australis_PaChr5_40032156_40036562_evm.model.PaChr5.1945_1_CDS_4362461207_9592:0.0519451,(Panicum_virgatum_Pavir.9NG151500:0.157317,((Sorghum_bicolor_SORBI_3010G160500:0.0793467,(Brachypodium_distachyon_BRADI_4g26910v3:0.0532628,Zea_mays_Zm00001eb407490:0.0555883)n39:0.0411845)n38:0.0434339,(Hordeum_spontaneum_WB01_003217_0107007:0.00543829,(Hordeum_vulgareMorex_HORVU.MOREX.r3.5HG0428680:0.116727,Hordeum_vulgareMorex_HORVU.MOREX.r3.4HG0331290:4.5e-09)n41:5e-10)n40:0.115406)n37:0.0199772)n36:0.012474)n35:0.0131128,(ASEM_RSA5_H_RSA5chrom1003343.1:0.081581,(Cenchrus_americanus_H_CamLKME02012369.1000001.1:0.0900473,Digitaria_exilis_H_Dex3B-002148.1:0.0683848)n43:0.0531841)n42:0.0433567)n34:0.00481741)n20:0.0422098)n14:0.00468997)n11:0.0234999,Aristida_adscensionis_H_Aadptg000066l000154.1:0.158661)n10:0.0164895,((Aristida_adscensionis_H_Aadptg000121l000107.1:0.119678,(Stipagrostis_hirtigluma_H_Shi_ptg000012l_000033.1:0.0242893,Stipagrostis_hirtigluma_H_Shi_ptg000060l_000321.1:0.0327759)n46:0.0678224)n45:0.047811,Hordeum_spontaneum_WB01_005359_0259855:0.254732)n44:0.0283036)n9:0.020299)n7:0.00225544,(((Aristida_adscensionis_H_Aadptg000018l000439.1:0.0830749,Stipagrostis_hirtigluma_H_Shi_ptg000037l_000298.1:0.0545685)n49:0.0445821,(((Eleusine_coracana_ELECO.r07.3BG0257210:0.0341324,Eleusine_coracana_ELECO.r07.3AG0212010:0.0344485)n52:0.0549003,Eragrostis_curvula_EJB05_03984:0.0889418)n51:0.0495328,(Phragmites_australis_Phragmites_australis_PaChr4_46086304_46089879_evm.model.PaChr4.2367_1_CDS_4362454415_41545:0.0657919,(Chasmanthium_laxum_Chala.03G250900:0.0573748,((Sorghum_bicolor_SORBI_3001G051500:0.0273734,Zea_mays_Zm00001eb212700:0.0655902)n56:0.0484463,(Echinocloa_haploclada_eh_chr1.444:0.0583077,((Urochloa_fusta_Urofu.9G048500:0.0559419,(Cenchrus_americanus_H_CamCM007983.2000103.1:0.0450069,(Setaria_viridis_SEVIR_9G049200v2:0.00297619,(Setaria_viridis_SEVIR_8G139101v2:0.00646499,(Setaria_viridis_SEVIR_2G395900v2:0.0011863,(Setaria_viridis_SEVIR_8G139050v2:5e-09,Setaria_viridis_SEVIR_2G439400v2:0.00105734)n64:0.000131163)n63:0.019212)n62:0.00393621)n61:0.0359699)n60:0.024709)n59:0.00548164,(((Dichantelium_oligosantes_H_DolKV777799.1000031.1:0.0430525,(ASEM_AUS1_H_AUS1CM014278.1004841.1:0.00765861,ASEM_RSA5_H_RSA5chrom9002865.1:0.00208639)n68:0.045233)n67:0.00633503,(Panicum_hallii_Pahal.9G046500:0.0174585,((Panicum_virgatum_Pavir.6KG118000:0.00460717,Panicum_virgatum_Pavir.J483900:0.000382841)n71:0.0389453,Panicum_virgatum_Pavir.5NG394000:0.0313275)n70:0.00348084)n69:0.0107909)n66:0.00943837,(Digitaria_radicosa_Dra09G0040800:0.0356556,(Digitaria_exilis_H_Dex9A-000222.1:0.0150949,Digitaria_exilis_H_Dex9B-000222.1:0.0110665)n73:0.0442269)n72:0.0370286)n65:0.00819058)n58:0.00829933)n57:0.0163515)n55:0.0257519)n54:0.0203896)n53:0.0100327)n50:0.0216358)n48:0.0132616,((Hordeum_vulgareMorex_HORVU.MOREX.r3.7HG0703620:0.314813,((Zizania_latifolia_GWHTBFHI022909:0.0372471,Zizania_latifolia_GWHTBFHI013816:0.431587)n77:0.0330127,(Leersia_perrieri_LPERR03G31980:0.0749294,Oryza_sativa_LOC_Os03g58810:0.0513554)n78:0.0231316)n76:0.0629535)n75:0.0205716,((Streptochaeta_angustifolia_strangu_004231:0.112102,Pharus_latifolius_Phala.01G044700:0.115498)n80:0.0668143,((Ampelocalamus_luodianensis_Alu03Cg03830.1:0.0342641,(Dendrocalamus_sinicus_Dendrocalamus_sinicus_Dsi04A_52441554_52443772_Dsi04Ag19590.1_1_CDS_4147752664_3603:0.168637,Dendrocalamus_sinicus_Dendrocalamus_sinicus_Dsi03C_30346724_30351406_Dsi03Cg16350.1_-1_CDS_4147746019_15398:0.00996834)n83:0.0174378)n82:0.0136541,((Dendrocalamus_sinicus_Dendrocalamus_sinicus_Dsi03B_2977140_2981434_Dsi03Bg02640.1_1_CDS_4147734901_10860:0.0313858,Dendrocalamus_sinicus_Dendrocalamus_sinicus_Dsi05B_30641985_30643579_Dsi05Bg10580.1_-1_CDS_4147769395_40800:0.338959)n85:0.00889051,Ampelocalamus_luodianensis_AluCtg01592g00010.1:0.040447)n84:0.00449412)n81:0.00709237)n79:0.00989853)n74:0.00618574)n47:0.000687305)n6:0.0130876)n2:0.0714349)n1:0.307259)n0;
```
