## Supplementary Dataset S1 for "Gene turnover and contingency facilitated the repeated evolution of C_4_ photosynthesis in grasses": OG0001304_tree.txt

```
(((Ananas_comosus_H_Ananas_contig23_000602.1:0.020489,Tillandsia_fasciculata_H_Tillandsia_CM054952.1_000208.1:0.0294199)n2:0.135303,(Juncus_effusus_H_Juncus_Jeff_scaffold_18_000064.1:0.249996,Carex_scoparia_H_Carex_Csco_scaffold_15_000659.1:0.172726)n3:0.113591)n1:0.076047,((Streptochaeta_angustifolia_strangu_039589:0.0865155,Streptochaeta_angustifolia_strangu_036982:0.0600118)n5:0.00984332,((Pharus_latifolius_Phala.08G014000:0.0748881,((((Zizania_latifolia_GWHTBFHI002553:0.038548,Zizania_latifolia_GWHTBFHI009758:0.0277033)n11:0.0207537,(Leersia_perrieri_LPERR08G19630:0.0372116,Oryza_sativa_LOC_Os08g43640:0.0403747)n12:0.0251427)n10:0.0381059,((Brachypodium_distachyon_BRADI_1g71600v3:0.0553209,(Hordeum_spontaneum_WB01_003000_0952432:5e-09,(Hordeum_vulgareMorex_HORVU.MOREX.r3.4HG0400070.2:5e-09,Hordeum_vulgareMorex_HORVU.MOREX.r3.4HG0400070:0.000804003)n16:1e-08)n15:0.0628227)n14:0.0288776,((Dendrocalamus_sinicus_Dendrocalamus_sinicus_Dsi08C_4702502_4704270_Dsi08Cg03700.1_1_CDS_4147809079_35864:0.00301993,Dendrocalamus_sinicus_Dendrocalamus_sinicus_DsiCtg00036_134415_136183_DsiCtg00036g00110.1_1_CDS_4147846555_38803:0.00819674)n18:0.0312597,((Olyra_latifolia_Ola016234:0.0571816,(Ampelocalamus_luodianensis_Alu08Dg01040.2:0.0297427,Dendrocalamus_sinicus_Dendrocalamus_sinicus_Dsi08B_34733783_34736808_Dsi08Bg12110.1_-1_CDS_4147807816_7162:0.0198202)n21:0.00452288)n20:0.0022468,(Dendrocalamus_sinicus_Dendrocalamus_sinicus_Dsi08A_37104390_37107562_Dsi08Ag12490.1_-1_CDS_4147803937_40914:0.0256653,Ampelocalamus_luodianensis_Alu08Cg01340.1:0.0179445)n22:0.00199383)n19:0.00254679)n17:0.00935552)n13:0.0102137)n9:0.00712014,((Chasmanthium_laxum_Chala.11G013700:0.0501767,((Phragmites_australis_Phragmites_australis_PaChr19_27233952_27236833_evm.model.PaChr19.1251_1_CDS_4362411568_31707:0.0361637,(((Eragrostis_curvula_EJB05_47770:0.00156332,Eragrostis_curvula_EJB05_47721:0.000784842)n29:0.0744634,(Eleusine_coracana_ELECO.r07.9AG0690130:0.163855,(Eleusine_coracana_ELECO.r07.8BG0668820:0.0193217,Eleusine_coracana_ELECO.r07.8AG0640210:0.0143905)n31:0.0441295)n30:0.0174263)n28:0.0285208,(Echinocloa_haploclada_eh_chr8.2800:0.0447743,((Urochloa_fusta_Urofu.6G231800:0.030712,(((ASEM_AUS1_H_AUS1CM014275.1002676.1:0.0146534,ASEM_RSA5_H_RSA5chrom6002613.1:0.0100263)n37:0.0213814,(Dichantelium_oligosantes_H_DolKV770868.1000008.1:0.0301132,(Digitaria_radicosa_Dra06G0183000:0.0284129,(Digitaria_exilis_H_Dex6A-001416.1:0.0135623,Digitaria_exilis_H_Dex6B-001372.1:0.00891024)n40:0.0164047)n39:0.0193094)n38:0.00606602)n36:0.00088583,((Cenchrus_americanus_H_CamCM007985.2001530.1:0.029966,Setaria_viridis_SEVIR_6G246900v2:0.0149742)n42:0.017251,(Panicum_hallii_Pahal.6G296700:0.0135952,(Panicum_virgatum_Pavir.6NG355000:0.0172121,Panicum_virgatum_Pavir.6KG401900:0.0125789)n44:0.00407374)n43:0.0173919)n41:0.00407586)n35:0.00773831)n34:0.00599859,(Sorghum_bicolor_SORBI_3007G176200:0.0222506,(Zea_mays_Zm00001eb039980:0.0245342,Zea_mays_Zm00001eb202860:0.0270197)n46:0.00300219)n45:0.0044223)n33:0.00823224)n32:0.0203853)n27:0.00788272)n26:0.00559791,Phragmites_australis_Phragmites_australis_PaChr14_29825916_29828927_evm.model.PaChr14.1390_1_CDS_4362391375_34591:0.0462373)n25:0.00513747)n24:0.00907426,(Aristida_adscensionis_H_Aadptg000048l000525.1:0.0575753,(Stipagrostis_hirtigluma_H_Shi_ptg000002l_000166.1:0.00829634,Stipagrostis_hirtigluma_H_Shi_ptg000021l_000233.1:0.00443872)n48:0.0355241)n47:0.0261534)n23:0.028506)n8:0.0328735)n7:0.014165,(((((Zizania_latifolia_GWHTBFHI027806:0.024895,Zizania_latifolia_GWHTBFHI032578:0.0350911)n53:0.0190791,(Leersia_perrieri_LPERR09G13970:0.0498459,Oryza_sativa_LOC_Os09g37000:0.0318383)n54:0.0111547)n52:0.0395924,(((Hordeum_spontaneum_WB01_009280_0306966:0.000792534,Hordeum_vulgareMorex_HORVU.MOREX.r3.5HG0501120:0.00156977)n57:0.0701944,(Brachypodium_distachyon_BRADI_4g25417v3:0.0131024,Brachypodium_distachyon_BRADI_4g36700v3:0.00643373)n58:0.042912)n56:0.0390575,(Olyra_latifolia_Ola037698:0.048713,(Dendrocalamus_sinicus_Dendrocalamus_sinicus_Dsi09C_22852825_22855980_Dsi09Cg07530.1_-1_CDS_4147819951_15642:0.0675613,(Ampelocalamus_luodianensis_Alu09Cg13920.2:0.0224106,Ampelocalamus_luodianensis_Alu09DXg25320.1:0.0703773)n61:0.0078197)n60:0.00798225)n59:0.0156093)n55:0.0101849)n51:0.00489784,(((Eragrostis_curvula_EJB05_43741:0.0695689,(Eleusine_coracana_ELECO.r07.6BG0481790:0.00673524,Eleusine_coracana_ELECO.r07.6AG0527770:0.010806)n65:0.0779893)n64:0.0239278,(((Chasmanthium_laxum_Chala.08G004000:0.0382263,(((Dichantelium_oligosantes_H_DolKV770835.1000008.1:0.0283189,Echinocloa_haploclada_eh_chr3.3161:0.0409604)n71:0.00403117,(Urochloa_fusta_Urofu.2G300900:0.0373027,((Panicum_hallii_Pahal.2G350200:0.0172137,(Panicum_virgatum_Pavir.2KG388800:0.015244,Panicum_virgatum_Pavir.2NG455200:0.0119299)n75:0.00367324)n74:0.0228345,(Digitaria_radicosa_Dra02G0292000:0.0352212,(Digitaria_exilis_H_Dex2A-003084.1:0.0208356,Digitaria_exilis_H_Dex2B-003020.1:0.0119982)n77:0.00568687)n76:0.0165015)n73:0.00481235)n72:0.00255482)n70:0.00338196,((ASEM_AUS1_H_AUS1CM014271.1000832.1:0.00436037,ASEM_RSA5_H_RSA5chrom2000950.1:0.00707363)n79:0.0396242,(Cenchrus_americanus_H_CamCM007988.2000806.1:0.0491154,Setaria_viridis_SEVIR_2G303400v2:0.0116193)n80:0.0100952)n78:0.00717333)n69:0.0331233)n68:0.00969176,(Aristida_adscensionis_H_Aadptg000066l000788.1:0.0420715,(Stipagrostis_hirtigluma_H_Shi_ptg000012l_000168.1:0.00231623,Stipagrostis_hirtigluma_H_Shi_ptg000060l_000449.1:0.0007726)n82:0.0518525)n81:0.0212667)n67:0.00831694,Echinocloa_haploclada_eh_chr4.2105:0.335)n66:0.0372222)n63:0.0246569,(Phragmites_australis_Phragmites_australis_PaChr20_24969934_24972188_evm.model.PaChr20.1057_1_CDS_4362424024_3153:0.0641719,Phragmites_australis_Phragmites_australis_PaChr17_26298312_26301089_evm.model.PaChr17.931_1_CDS_4362405898_25816:0.0463211)n83:0.0091889)n62:0.0286982)n50:0.0296513,(Pharus_latifolius_Phala.12G158200:5e-09,(Pharus_latifolius_Phala.12G158200.3:0,Pharus_latifolius_Phala.12G158200.2:0)n85:5e-09)n84:0.0562095)n49:0.0129369)n6:0.00143743)n4:0.00975296)n0;
```
