## Supplementary Dataset S1 for "Gene turnover and contingency facilitated the repeated evolution of C_4_ photosynthesis in grasses": OG0001305_tree.txt

```
(Streptochaeta_angustifolia_strangu_034211:0.110846,(Olyra_latifolia_Ola000654:0.169854,((Olyra_latifolia_scaffold481_303550_310379_-:0.196058,((Olyra_latifolia_Ola028096:0.0758798,(Ampelocalamus_luodianensis_Alu09DXg22740.2:0.0315858,(Brachypodium_distachyon_BRADI_2g11337v3:0.155538,Dendrocalamus_sinicus_Dendrocalamus_sinicus_Dsi09A_31659100_31660984_Dsi09Ag08980.1_-1_CDS_4147813789_15059:0.0477998)n7:0.0145635)n6:0.0287511)n5:0.04917,(((Zizania_latifolia_GWHTBFHI027388:0.127392,(Zizania_latifolia_GWHTBFHI032841:0.0238874,Zizania_latifolia_GWHTBFHI032843:0.0242314)n11:0.0304747)n10:0.0482574,((Leersia_perrieri_LPERR08G09150:0.146755,Leersia_perrieri_LPERR09G11060:0.036846)n13:0.0767837,((Oryza_sativa_LOC_Os09g31514:0.0972406,Oryza_sativa_LOC_Os09g31506:0.0974572)n15:0.0375702,(Oryza_sativa_LOC_Os09g31490:0.039741,Oryza_sativa_LOC_Os09g31498:0.0397955)n16:0.0297016)n14:0.00330018)n12:0.0510136)n9:0.0717255,((Aristida_adscensionis_H_Aadptg000071l000207.1:0.113802,(Eleusine_coracana_ELECO.r07.6BG0493240:0.0105673,Eleusine_coracana_ELECO.r07.6AG0539850:0.022671)n19:0.130534)n18:0.0528219,(((((Digitaria_exilis_H_Dex2A-003272.1:0.0258334,Digitaria_exilis_H_Dex2B-003222.1:0.0166883)n24:0.0867391,Panicum_virgatum_Pavir.2NG388300:0.0907187)n23:0.0145711,(Cenchrus_americanus_H_CamCM007988.2001755.1:0.0484564,Setaria_viridis_SEVIR_2G267500v2:0.0226131)n25:0.0304841)n22:0.0385373,(Stipagrostis_hirtigluma_H_Shi_ptg000012l_000348.1:0.11158,Stipagrostis_hirtigluma_H_Shi_ptg000012l_000352.1:0.209139)n26:0.0232376)n21:0.0428237,(Eragrostis_curvula_EJB05_02631:0.0171775,Eragrostis_curvula_EJB05_02649:0.0127323)n27:0.197301)n20:0.0356425)n17:0.0514555)n8:0.01959)n4:0.0558169)n3:0.0884321,(((((Brachypodium_distachyon_BRADI_4g33886v3:0.0870098,Brachypodium_distachyon_BRADI_4g33903v3:0.0980866)n32:0.0132192,(Brachypodium_distachyon_BRADI_4g33895v3:0.755745,Brachypodium_distachyon_BRADI_4g33899v3:0.0163006)n33:0.125698)n31:0.0187492,(Hordeum_spontaneum_WB01_002270_0122497:0.22109,((Hordeum_vulgareMorex_HORVU.MOREX.r3.5HG0491190:0.114204,Hordeum_vulgareMorex_HORVU.MOREX.r3.5HG0491230:0.066357)n36:0.0263614,(Hordeum_vulgareMorex_HORVU.MOREX.r3.5HG0491250:0.070766,Hordeum_vulgareMorex_HORVU.MOREX.r3.5HG0491260:0.0423432)n37:0.00423432)n35:0.00047048)n34:0.0359389)n30:0.0547485,(((Aristida_adscensionis_H_Aadptg000071l000211.1:0.143704,((((Dichantelium_oligosantes_H_DolKV776839.1000003.1:0.0475727,Echinocloa_haploclada_eh_chr3.2282:0.0435821)n44:0.0147972,(((ASEM_AUS1_H_AUS1CM014271.1001047.1:0.00819298,ASEM_RSA5_H_RSA5chrom2004483.1:0.00619811)n47:0.0329932,(Panicum_hallii_Pahal.2G315400:0.0272849,Panicum_virgatum_Pavir.2NG388800:0.0393453)n48:0.0201967)n46:0.00705593,(Setaria_viridis_SEVIR_2G267000v2:0.0530171,(Digitaria_exilis_H_Dex2A-003275.1:0.00696891,Digitaria_exilis_H_Dex2B-003226.1:0.0114672)n50:0.051806)n49:0.0212434)n45:0.00503781)n43:0.0317567,(Eleusine_coracana_ELECO.r07.6AG0539830:0.110743,Eragrostis_curvula_EJB05_43564:0.0460175)n51:0.022359)n42:0.0119866,(Chasmanthium_laxum_Chala.08G038000:0.0661809,(Stipagrostis_hirtigluma_H_Shi_ptg000012l_000354.1:0.0626018,Phragmites_australis_Phragmites_australis_PaChr17_24635509_24637864_evm.model.PaChr17.766_1_CDS_4362405530_40965:0.0557393)n53:0.00760304)n52:0.0066848)n41:0.00648502)n40:0.000720557,((Stipagrostis_hirtigluma_H_Shi_ptg000012l_000351.1:0.108711,(Aristida_adscensionis_H_Aadptg000071l000209.1:0.0766589,(Aristida_adscensionis_H_Aadptg000071l000208.1:0.0977452,Aristida_adscensionis_H_Aadptg000011l000402.1:0.105048)n57:0.0190326)n56:0.00211473)n55:0.0477195,(Chasmanthium_laxum_Chala.08G037700:0.0848315,((Sorghum_bicolor_SORBI_3002G250000:0.0438555,Zea_mays_Zm00001eb316930:0.0715692)n60:0.0543029,(Dichantelium_oligosantes_H_DolKV776839.1000001.1:0.0376503,((Cenchrus_americanus_H_CamCM007988.2002103.1:0.057641,Setaria_viridis_SEVIR_2G267300v2:0.0335003)n63:0.0350334,(Panicum_virgatum_Pavir.2NG388600:0.0265542,Panicum_hallii_Pahal.2G315600:0.0379922)n64:0.0375051)n62:0.0150996)n61:0.0195102)n59:0.0418149)n58:0.0404307)n54:0.0044923)n39:0.0213306,(Dendrocalamus_sinicus_Dendrocalamus_sinicus_Dsi09A_31649557_31651968_Dsi09Ag08970.1_-1_CDS_4147813786_13371:0.0563448,(Eleusine_coracana_ELECO.r07.6BG0493220:0.212896,Oryza_sativa_LOC_Os09g31502:0.166015)n66:0.0334537)n65:0.0185668)n38:0.00206298)n29:0.0414109,((((Zea_mays_Zm00001eb316940:0.107764,Sorghum_bicolor_SORBI_3002G250100:0.0327999)n70:0.012004,(Zea_mays_Zm00001eb102000:0.0927477,Sorghum_bicolor_SORBI_3002G250200:0.111483)n71:0.00735385)n69:0.0325894,((Panicum_virgatum_Pavir.2NG388500:0.114186,Echinocloa_haploclada_eh_chr3.2281:0.1155)n73:0.0742533,((ASEM_AUS1_H_AUS1CM014271.1001043.1:0.0202865,ASEM_RSA5_H_RSA5chrom2004481.1:0.0141043)n75:0.0422769,(((Urochloa_fusta_Urofu.2G261600:0.0621944,(Panicum_hallii_Pahal.2G315700:0.0244477,(Panicum_virgatum_Pavir.2NG373700:0.0373729,Panicum_virgatum_Pavir.2NG388400:0.0387784)n80:0.0162388)n79:0.0321143)n78:0.00598382,((Cenchrus_americanus_H_CamCM007988.2001756.1:0.0525214,Setaria_viridis_SEVIR_2G267400v2:0.0462398)n82:0.0174046,(Digitaria_radicosa_Dra02G0262800:0.0405903,(Digitaria_exilis_H_Dex2A-003273.1:0.00218585,Digitaria_exilis_H_Dex2B-003223.1:0.0148931)n84:0.0475259)n83:0.026262)n81:0.00332093)n77:0.00829582,Echinocloa_haploclada_eh_chr3.2280:0.0903782)n76:0.00815569)n74:0.0193579)n72:0.00215088)n68:0.0687414,(Olyra_latifolia_Ola000655:0.575849,Stipagrostis_hirtigluma_H_Shi_ptg000012l_000350.1:0.128184)n85:0.0791014)n67:0.019148)n28:0.0666488)n2:0.0328295)n1:0.110846)n0;
```
