## Supplementary Dataset S1 for "Gene turnover and contingency facilitated the repeated evolution of C_4_ photosynthesis in grasses": OG0001306_tree.txt

```
(Streptochaeta_angustifolia_strangu_043107:0.0852225,(((Pharus_latifolius_Phala.08G046500:0.00160299,Pharus_latifolius_Phala.08G046500.2:0.0119906)n3:0.157232,((Brachypodium_distachyon_BRADI_3g39800v3:0.175822,(Hordeum_spontaneum_WB01_002491_0412186:0.0180434,Hordeum_vulgareMorex_HORVU.MOREX.r3.7HG0679220:0.00424533)n6:0.0811248)n5:0.0613824,(((Eragrostis_curvula_EJB05_48404:0.07586,(Eleusine_coracana_ELECO.r07.8BG0665040:0.026777,Eleusine_coracana_ELECO.r07.8AG0636390:0.0299659)n10:0.0660887)n9:0.0466529,((((Sorghum_bicolor_SORBI_3007G213100:0.0448848,Zea_mays_Zm00001eb158920:0.0682272)n14:0.0628175,(((Cenchrus_americanus_H_CamCM007985.2002069.1:0.0452855,Setaria_viridis_SEVIR_6G210300v2:0.0319164)n17:0.0206392,((Echinocloa_haploclada_eh_chr8.2425:0.0489279,((ASEM_AUS1_H_AUS1CM014275.1003094.1:0.0127821,ASEM_RSA5_H_RSA5chrom6000422.1:0.0084923)n21:0.0341117,Dichantelium_oligosantes_H_DolKV778687.1000002.1:0.0361715)n20:0.00540572)n19:0.00607801,(Panicum_hallii_Pahal.6G257100:0.0454288,(Panicum_virgatum_Pavir.6KG352700:0.0185617,(Panicum_virgatum_Pavir.6NG349500:0.00317687,Panicum_virgatum_Pavir.6NG295300:0.00482083)n24:0.0158817)n23:0.00176464)n22:0.00358083)n18:0.00380306)n16:0.00769876,(Urochloa_fusta_Urofu.6G191400:0.0563597,(Digitaria_radicosa_Dra06G0152300:0.0496519,(Digitaria_exilis_H_Dex6A-001095.1:0.0261901,Digitaria_exilis_H_Dex6B-001034.1:0.0244983)n27:0.0486695)n26:0.02636)n25:0.00671785)n15:0.0246705)n13:0.030952,(Chasmanthium_laxum_Chala.11G046900:0.0592434,(Phragmites_australis_Phragmites_australis_PaChr19_25128420_25130813_evm.model.PaChr19.1068_1_CDS_4362411160_30024:0.0663351,Phragmites_australis_Phragmites_australis_PaChr14_26995170_26997533_evm.model.PaChr14.1159_1_CDS_4362390861_30797:0.0502979)n29:0.00558866)n28:0.00695261)n12:0.0112895,(Aristida_adscensionis_H_Aadptg000048l000249.1:0.0643735,(Stipagrostis_hirtigluma_H_Shi_ptg000002l_000408.1:0.0176673,Stipagrostis_hirtigluma_H_Shi_ptg000021l_001957.1:0.0212451)n31:0.0413508)n30:0.0176479)n11:0.0101405)n8:0.0432601,((Olyra_latifolia_Ola036885:0.0702896,((Ampelocalamus_luodianensis_Alu08Cg08800.2:0.0321694,Dendrocalamus_sinicus_Dendrocalamus_sinicus_Dsi08C_8113841_8116266_Dsi08Cg05690.1_-1_CDS_4147809676_30800:0.026318)n35:0.0111492,(Dendrocalamus_sinicus_Dendrocalamus_sinicus_Dsi08B_31599147_31601525_Dsi08Bg09990.1_1_CDS_4147807180_47118:0.0330717,Ampelocalamus_luodianensis_Alu08Dg03660.1:0.0269248)n36:0.00299165)n34:0.023163)n33:0.0173959,(Zizania_latifolia_GWHTBFHI010089:0.0582844,(Leersia_perrieri_LPERR08G16600:0.123803,Oryza_sativa_LOC_Os08g39370:0.0699911)n38:0.029427)n37:0.0345635)n32:0.0153835)n7:0.0352182)n4:0.0433004)n2:0.018924,((Pharus_latifolius_Phala.12G120400:0.000900575,Pharus_latifolius_Phala.12G120400.2:0.00820227)n40:0.126463,((Leersia_perrieri_LPERR09G10690:0.0990948,Oryza_sativa_LOC_Os09g31130:0.0350775)n42:0.0350285,((Olyra_latifolia_Ola014234:0.0558702,(Ampelocalamus_luodianensis_Alu09Cg10600.4:0.04375,Dendrocalamus_sinicus_Dendrocalamus_sinicus_Dsi09A_31050081_31052316_Dsi09Ag08610.1_1_CDS_4147813678_9432:0.040058)n45:0.0200279)n44:0.0159128,((Panicum_virgatum_Pavir.6KG352600:0.931602,Stipagrostis_hirtigluma_H_Shi_ptg000021l_000413.1:0.732979)n47:0.170483,((Brachypodium_distachyon_BRADI_4g33550v3:0.0552685,(Hordeum_spontaneum_WB01_007071_0106636:0.00826064,Hordeum_vulgareMorex_HORVU.MOREX.r3.5HG0490520:0.00654267)n50:0.0736952)n49:0.0477487,(((Eleusine_coracana_ELECO.r07.6BG0492850:0.0324993,Eleusine_coracana_ELECO.r07.6AG0539480:0.0210967)n53:0.0874394,(Eragrostis_curvula_EJB05_43494:0.00780749,Eragrostis_curvula_EJB05_43518:0.0102321)n54:0.0481825)n52:0.0433436,(((Phragmites_australis_Phragmites_australis_PaChr20_22184287_22186505_evm.model.PaChr20.784_1_CDS_4362425874_16639:0.0578311,Chasmanthium_laxum_Chala.08G041900:0.038686)n57:0.00429844,((Sorghum_bicolor_SORBI_3002G245400:0.0628673,((Dichantelium_oligosantes_H_DolKV780631.1000011.1:0.0298378,((ASEM_AUS1_H_AUS1CM014274.1002477.1:0,ASEM_AUS1_H_AUS1CM014278.1002933.1:0)n63:0.0101573,ASEM_RSA5_H_RSA5chrom2004463.1:0.0149655)n62:0.0203529)n61:0.0107043,((Panicum_hallii_Pahal.2G311500:0.0222419,(Panicum_virgatum_Pavir.4KG282200:0.0252059,Panicum_virgatum_Pavir.2NG386800:0.0207056)n66:0.0142801)n65:0.013733,((Urochloa_fusta_Urofu.2G256500:0.0567733,(Digitaria_exilis_H_Dex2A-001335.1:0.0163198,Digitaria_exilis_H_Dex2B-001230.1:0.0157114)n69:0.0522013)n68:0.0117432,(Echinocloa_haploclada_eh_chr3.2331:0.0581019,(Cenchrus_americanus_H_CamCM007988.2001782.1:0.0437195,Setaria_viridis_SEVIR_2G262500v2:0.0326289)n71:0.0146178)n70:0.00665751)n67:0.00629911)n64:0.00433019)n60:0.016081)n59:0.0193854,(Phragmites_australis_Phragmites_australis_PaChr20_22198313_22200641_evm.model.PaChr20.785_1_CDS_4362425876_17481:0.0753916,(Chasmanthium_laxum_Chala.08G042000:0.0496094,((Zea_mays_Zm00001eb316570:0.0486136,Sorghum_bicolor_SORBI_3002G245300:0.036367)n75:0.0177424,(((Panicum_hallii_Pahal.2G311400:0.0409262,(Echinocloa_haploclada_eh_chr3.2333:0.0305477,Urochloa_fusta_Urofu.2G256400:0.0801681)n79:0.00947571)n78:0.00441815,((Digitaria_radicosa_Dra02G0258700:0.00249154,Digitaria_radicosa_Dra02G0258700.2:5e-09)n81:0.0380472,(Digitaria_exilis_H_Dex2B-001229.1:0.0273471,Digitaria_exilis_H_Dex2A-001334.1:0.0254136)n82:0.0204003)n80:0.0180303)n77:0.00550569,(Cenchrus_americanus_H_CamCM007988.2001781.1:0.0691291,(Dichantelium_oligosantes_H_DolKV780631.1000010.1:0.0436423,ASEM_AUS1_H_AUS1CM014271.1004344.1:0.0353583)n84:0.00991194)n83:0.00592998)n76:0.0165455)n74:0.0377959)n73:0.0141534)n72:0.0105715)n58:0.00117461)n56:0.00818811,(Aristida_adscensionis_H_Aadptg000071l000176.1:0.0636694,Stipagrostis_hirtigluma_H_Shi_ptg000012l_001264.1:0.0344804)n85:0.0301235)n55:0.0105662)n51:0.0301261)n48:0.00970022)n46:0.0010778)n43:0.0147984)n41:0.0249542)n39:0.0257908)n1:0.00286565)n0;
```
