## Supplementary Dataset S1 for "Gene turnover and contingency facilitated the repeated evolution of C_4_ photosynthesis in grasses": OG0001307_tree.txt

```
((((Tillandsia_fasciculata_H_Tillandsia_CM054933.1_000355.1:0.0173929,(Tillandsia_fasciculata_H_Tillandsia_CM054933.1_000357.1:0.0208375,Tillandsia_fasciculata_H_Tillandsia_CM054933.1_000360.1:0.0257296)n4:0.0203032)n3:0.0189697,(Ananas_comosus_H_Ananas_contig3_000362.1:0.0126643,(Ananas_comosus_H_Ananas_contig17_000121.1:0.0582708,Ananas_comosus_H_Ananas_contig8_000465.1:0.150906)n6:0.00843576)n5:0.0191909)n2:0.154374,(Juncus_effusus_H_Juncus_Jeff_scaffold_8_000460.1:0.27689,Carex_scoparia_H_Carex_Csco_scaffold_2_000408.1:0.23171)n7:0.121991)n1:0.065943,(Streptochaeta_angustifolia_strangu_020037:0.103577,((Pharus_latifolius_Phala.08G056200:0.110344,((((Aristida_adscensionis_H_Aadptg000048l000402.1:0.104073,(Stipagrostis_hirtigluma_H_Shi_ptg000002l_000432.1:0.0214739,Stipagrostis_hirtigluma_H_Shi_ptg000021l_000471.1:0.0194473)n15:0.0493815)n14:0.0139964,(Chasmanthium_laxum_Chala.05G055100:0.0583213,((Sorghum_bicolor_SORBI_3007G225800:0.0363311,Zea_mays_Zm00001eb033550:0.0524283)n18:0.0488663,((Urochloa_fusta_Urofu.6G176600:0.0344396,(Cenchrus_americanus_H_CamCM007985.2002040.1:0.0409811,Setaria_viridis_SEVIR_6G195000v2:0.0168113)n21:0.0144159)n20:0.0292182,(((Digitaria_radicosa_Dra06G0141800:0.0334939,(Digitaria_exilis_H_Dex6A-000992.1:0.0139253,Digitaria_exilis_H_Dex6B-001627.1:0.00878793)n25:0.0205783)n24:0.0419107,((ASEM_AUS1_H_AUS1CM014275.1000334.1:0.0118375,ASEM_RSA5_H_RSA5chrom6000340.1:0.0104487)n27:0.0343629,(Panicum_hallii_Pahal.6G242600:0.0113132,(Panicum_virgatum_Pavir.6KG313900:0.0114099,(Panicum_virgatum_Pavir.6NG288300:0.0375367,Panicum_virgatum_Pavir.6KG313800:0.0204867)n30:0.00204867)n29:0.00022763)n28:0.0101138)n26:0.00435599)n23:0.00375541,(Dichantelium_oligosantes_H_DolKV782753.1000003.1:0.0406673,Echinocloa_haploclada_eh_chr8.2265:0.0452409)n31:0.00587676)n22:0.00439017)n19:0.00854527)n17:0.0369286)n16:0.00660057)n13:0.0262323,((Eleusine_coracana_ELECO.r07.8AG0634930:0.11556,(Eragrostis_curvula_EJB05_48618:0.0494905,(Eragrostis_curvula_EJB05_48616:0.00613514,Eragrostis_curvula_EJB05_48632:0.00133731)n35:0.00357459)n34:0.0620571)n33:0.0606666,(Phragmites_australis_Phragmites_australis_PaChr14_26020744_26028787_evm.model.PaChr14.1089_1_CDS_4362390705_7668:0.220099,Phragmites_australis_Phragmites_australis_PaChr19_23776383_23792363_evm.model.PaChr19.990_1_CDS_4362413732_7330:0.0330777)n36:0.0353079)n32:0.0182284)n12:0.0380408,((Zizania_latifolia_GWHTBFHI002794:0.0620943,(Oryza_sativa_LOC_Os08g37780:0.0476306,Leersia_perrieri_LPERR08G15390:0.0623586)n39:0.025376)n38:0.0656095,((Brachypodium_distachyon_BRADI_3g38655v3:0.0935511,(Hordeum_spontaneum_WB01_000155_1549092:0.00181081,Hordeum_vulgareMorex_HORVU.MOREX.r3.4HG0339590:0.00216631)n42:0.117385)n41:0.0376323,(Dendrocalamus_sinicus_Dendrocalamus_sinicus_Dsi08A_31633044_31642325_Dsi08Ag09470.1_-1_CDS_4147803031_42600:0.0448104,(Ampelocalamus_luodianensis_Alu08Dg04560.15:0.0293241,(Olyra_latifolia_Ola036769:0.0690737,Olyra_latifolia_Ola034307:0.0949119)n45:0.0105458)n44:0.00612709)n43:0.00611832)n40:0.0126327)n37:0.0151353)n11:0.0646898)n10:0.0424794,(((Pharus_latifolius_Phala.12G108500:0,Pharus_latifolius_Phala.12G108500.3:0)n48:0.00653387,(Pharus_latifolius_Phala.12G108500.2:0.00728368,Pharus_latifolius_Phala.12G108500.4:5e-09)n49:0.0137005)n47:0.0733831,((((Zizania_latifolia_GWHTBFHI027468:0.031004,(Zizania_latifolia_GWHTBFHI032942:0.0126652,Zizania_latifolia_GWHTBFHI032953:0.0118823)n54:0.0214456)n53:0.0199797,(Leersia_perrieri_LPERR09G09870:0.0513976,Oryza_sativa_LOC_Os09g29630:0.0244449)n55:0.0224171)n52:0.046167,(((Hordeum_spontaneum_WB01_002357_0439793:0,Hordeum_vulgareMorex_HORVU.MOREX.r3.5HG0488290:0)n58:0.0936025,Brachypodium_distachyon_BRADI_4g32840v3:0.0591895)n57:0.0480971,(Olyra_latifolia_Ola014127:0.0654068,((Dendrocalamus_sinicus_Dendrocalamus_sinicus_Dsi09A_30015742_30034988_Dsi09Ag07910.1_1_CDS_4147813468_4929:0.0650923,Ampelocalamus_luodianensis_Alu09Cg09910.1:0.0235717)n61:0.0108912,(Ampelocalamus_luodianensis_Alu09DXg21690.1:0.0303886,Dendrocalamus_sinicus_Dendrocalamus_sinicus_Dsi09B_5226573_5233992_Dsi09Bg04270.1_-1_CDS_4147816162_43206:0.0272363)n62:0.00830869)n60:0.000923188)n59:0.00772136)n56:0.00577785)n51:0.0101115,((Aristida_adscensionis_H_Aadptg000021l000176.1:0.0666338,Stipagrostis_hirtigluma_H_Shi_ptg000012l_001202.1:0.0540857)n64:0.0302968,((Eleusine_coracana_ELECO.r07.2BG0179350:0.0910463,Phragmites_australis_Phragmites_australis_PaChr17_23661733_23668771_evm.model.PaChr17.679_1_CDS_4362405336_1829:0.0326276)n66:0.00895741,((Chasmanthium_laxum_Chala.08G052900:0.00164549,Chasmanthium_laxum_Chala.08G052700:0.00526329)n68:0.0418078,((Sorghum_bicolor_SORBI_3002G234300:0.0233635,Zea_mays_Zm00001eb315780:0.0384108)n70:0.0296299,((ASEM_AUS1_H_AUS1CM014271.1004269.1:0.014273,(ASEM_RSA5_H_RSA5chrom2004392.1:0.00253567,(ASEM_RSA5_H_RSA5chrom9001517.1:0.0440103,ASEM_RSA5_H_RSA5chrom2004391.1:5e-09)n74:0.000422079)n73:0.00965465)n72:0.0252714,((Urochloa_fusta_Urofu.2G245900:0.0329912,((Digitaria_radicosa_Dra02G0250500:0.0251584,(Digitaria_exilis_H_Dex2A-001274.1:0.0052828,Digitaria_exilis_H_Dex2B-001165.1:0.0048351)n79:0.00985371)n78:0.025696,(Cenchrus_americanus_H_CamCM007988.2001841.1:0.028436,Setaria_viridis_SEVIR_2G250800v2:0.0123818)n80:0.0168112)n77:0.00206118)n76:0.00201352,(Dichantelium_oligosantes_H_DolKV781065.1000013.1:0.0292467,((Panicum_hallii_Pahal.2G299500:0.0153865,(Panicum_virgatum_Pavir.2KG398700:0.0144145,(Panicum_virgatum_Pavir.2NG370300:0.0508095,Panicum_virgatum_Pavir.2NG400100:0.00652054)n85:0.0117966)n84:0.0117194)n83:0.00846168,Echinocloa_haploclada_eh_chr3.2444:0.0311392)n82:0.00182638)n81:0.000778094)n75:0.00420387)n71:0.0111698)n69:0.0180231)n67:0.0116529)n65:0.00598943)n63:0.0314315)n50:0.0642017)n46:0.0158852)n9:0.00176502)n8:0.0345473)n0;
```
