## Supplementary Dataset S1 for "Gene turnover and contingency facilitated the repeated evolution of C_4_ photosynthesis in grasses": OG0001308_tree.txt

```
(((Streptochaeta_angustifolia_strangu_032117:0.119113,(Pharus_latifolius_Phala.12G061900:0,Pharus_latifolius_Phala.12G061900.2:0)n3:0.14738)n2:0.0250091,(Streptochaeta_angustifolia_strangu_006279:0.090159,((Pharus_latifolius_Phala.08G094400:5e-09,Pharus_latifolius_Phala.08G094400.2:5e-09)n6:0.098837,(((Brachypodium_distachyon_BRADI_4g29030v3:0.0837291,((Hordeum_spontaneum_WB01_006341_0260159:0.0126391,Hordeum_vulgareMorex_HORVU.MOREX.r3.5HG0476550:0.00122565)n11:0.00599496,((Hordeum_vulgareMorex_HORVU.MOREX.r3.7HG0695630:0.0188836,Hordeum_vulgareMorex_HORVU.MOREX.r3.1HG0045940:0.00245969)n13:0.0187806,(Hordeum_spontaneum_WB01_002105_0375182:0.0153008,Hordeum_spontaneum_WB01_000511_0196618:0.337666)n14:0.0597021)n12:0.00663356)n10:0.0583594)n9:0.0534915,((Olyra_latifolia_Ola014572:0.0480789,((Dendrocalamus_sinicus_Dendrocalamus_sinicus_DsiCtg00238_185917_188865_DsiCtg00238g00080.1_-1_CDS_4147849639_12364:0.00379652,Dendrocalamus_sinicus_Dendrocalamus_sinicus_Dsi09B_10902829_10906093_Dsi09Bg07030.3_-1_CDS_4147816990_54469:0.00126393)n18:0.0460345,((Ampelocalamus_luodianensis_Alu09Cg05440.1:0.0268742,Dendrocalamus_sinicus_Dendrocalamus_sinicus_Dsi09C_12424766_12427704_Dsi09Cg02270.2_1_CDS_4147818373_37021:0.0241809)n20:0.0196291,(Ampelocalamus_luodianensis_Alu09DXg18100.9:0.03451,Dendrocalamus_sinicus_Dendrocalamus_sinicus_Dsi09A_22393166_22396315_Dsi09Ag04440.1_1_CDS_4147812427_44320:0.0286933)n21:0.00318815)n19:0.003719)n17:0.0231819)n16:0.0184288,((Zizania_latifolia_GWHTBFHI027233:0.0562533,(Leersia_perrieri_LPERR09G05430:0.0907268,Oryza_sativa_LOC_Os09g20390:0.0452779)n24:0.0326899)n23:0.0732323,((((Dichantelium_oligosantes_H_DolKV768027.1000003.1:0.0401658,(Echinocloa_haploclada_eh_chr3.2061:0.0667155,((Digitaria_radicosa_Dra02G0206600.2:0.00271204,Digitaria_radicosa_Dra02G0206600:0.00515595)n31:0.0397586,(Digitaria_exilis_H_Dex2A-001028.1:0.0221749,Digitaria_exilis_H_Dex2B-000928.1:0.026019)n32:0.0308734)n30:0.0115333)n29:0.00951484)n28:0.00867025,((Setaria_viridis_SEVIR_2G195900v2:0.0336022,Cenchrus_americanus_H_CamCM007988.2001485.1:0.0546628)n34:0.0135895,(ASEM_AUS1_H_AUS1CM014271.1003937.1:0.132282,(Panicum_hallii_Pahal.2G245500:0.0257884,(Panicum_virgatum_Pavir.2KG329800:0.0343853,Panicum_virgatum_Pavir.2NG308500:0.0203084)n37:0.0160349)n36:0.018275)n35:0.0102612)n33:0.0176307)n27:0.0161033,(Sorghum_bicolor_SORBI_3002G184600:0.0507619,(Zea_mays_Zm00001eb098650:0.098218,Zea_mays_Zm00001eb311230:0.0634964)n39:0.0174123)n38:0.0333615)n26:0.0197006,(((Eleusine_coracana_ELECO.r07.6BG0486590:0.0196513,Eleusine_coracana_ELECO.r07.6AG0533550:0.0144626)n42:0.0515962,(Eragrostis_curvula_EJB05_54807:0.00859197,Eragrostis_curvula_EJB05_42806:0.0385059)n43:0.0504578)n41:0.0154522,((Chasmanthium_laxum_Chala.01G044100:0.0525659,(Stipagrostis_hirtigluma_H_Shi_ptg000012l_000937.1:0.0614399,Aristida_adscensionis_H_Aadptg000066l000165.1:0.0696592)n46:0.013276)n45:0.00715393,(Phragmites_australis_Phragmites_australis_PaChr17_17212540_17214609_evm.model.PaChr17.345_1_CDS_4362404596_30424:0.0494803,Phragmites_australis_Phragmites_australis_PaChr20_15151852_15154448_evm.model.PaChr20.358_1_CDS_4362424928_1053:0.0572978)n47:0.0130813)n44:0.0190747)n40:0.0184529)n25:0.0262585)n22:0.0173091)n15:0.0171433)n8:0.0985581,((Olyra_latifolia_Ola009149:0.0652867,((Ampelocalamus_luodianensis_Alu08Cg04970.6:0.0604995,Dendrocalamus_sinicus_Dendrocalamus_sinicus_Dsi08B_23254796_23257094_Dsi08Bg06630.2_1_CDS_4147806172_48240:0.0507554)n51:0.0157346,(Ampelocalamus_luodianensis_Alu08Dg07710.4:0.0286664,(Dendrocalamus_sinicus_Dendrocalamus_sinicus_Dsi08C_14917125_14919492_Dsi08Cg08300.1_-1_CDS_4147810459_16736:0.0413673,Dendrocalamus_sinicus_Dendrocalamus_sinicus_Dsi08A_24340821_24343249_Dsi08Ag07200.1_1_CDS_4147802350_389:0.0214139)n53:0.00237933)n52:0.00132257)n50:0.0167944)n49:0.0189253,(Brachypodium_distachyon_BRADI_3g35590v3:0.0783975,(((Leersia_perrieri_LPERR08G11760:0.054081,Oryza_sativa_LOC_Os08g31630:0.0244356)n57:0.0274899,(Zizania_latifolia_GWHTBFHI002876:0.071817,Zizania_latifolia_GWHTBFHI010382:0.054666)n58:0.023775)n56:0.0264127,((Chasmanthium_laxum_Chala.05G093600:0.043453,(Phragmites_australis_Phragmites_australis_PaChr19_16997735_16999947_evm.model.PaChr19.716_1_CDS_4362413124_6484:0.0686766,Phragmites_australis_Phragmites_australis_PaChr14_20115784_20117959_evm.model.PaChr14.827_1_CDS_4362393135_10213:0.0291071)n61:0.0137446)n60:0.0120234,((Aristida_adscensionis_H_Aadptg000011l000182.1:0.0554163,(Stipagrostis_hirtigluma_H_Shi_ptg000082l_000170.1:5e-09,(Stipagrostis_hirtigluma_H_Shi_ptg000002l_000627.1:5e-09,Stipagrostis_hirtigluma_H_Shi_ptg000072l_000099.1:0.00250272)n65:5e-09)n64:0.0352847)n63:0.0233503,((Eragrostis_curvula_EJB05_49309:0.0722441,(Eleusine_coracana_ELECO.r07.8BG0658400:0.0207926,Eleusine_coracana_ELECO.r07.8AG0629610:0.0320674)n68:0.0630513)n67:0.0236313,((Sorghum_bicolor_SORBI_3007G124200:0.0234599,Zea_mays_Zm00001eb042260:0.0441453)n70:0.0271531,(Dichantelium_oligosantes_H_DolKV780416.1000001.1:0.0464022,((ASEM_RSA5_H_RSA5chrom6000023.1:0.0706952,Echinocloa_haploclada_eh_chr8.1751:0.0600835)n73:0.0228022,((Urochloa_fusta_Urofu.6G125000:0.0502615,(Cenchrus_americanus_H_CamCM007982.2004272.1:0.0195401,Setaria_viridis_SEVIR_6G146700v2:0.0304808)n76:0.00833367)n75:0.0170356,((Panicum_hallii_Pahal.6G190600:0.0148084,(Panicum_virgatum_Pavir.6NG121400:0.0210336,Panicum_virgatum_Pavir.6KG241500:0.0218654)n79:0.0170464)n78:0.0174558,((Digitaria_radicosa_Dra06G0103700:0,Digitaria_radicosa_Dra06G0103700.2:0)n81:0.0675422,(Digitaria_exilis_H_Dex6A-000778.1:0.0146464,Digitaria_exilis_H_Dex6B-000702.1:0.0236729)n82:0.0362161)n80:0.0136676)n77:0.0036328)n74:0.00675163)n72:0.0121799)n71:0.0176739)n69:0.0399843)n66:0.0202764)n62:0.00638936)n59:0.0189982)n55:0.00827999)n54:0.00888359)n48:0.0371149)n7:0.0360176)n5:0.0263346)n4:0.0112625)n1:0.0729122,(Tillandsia_fasciculata_H_Tillandsia_CM054933.1_000959.1:0.0552079,(Ananas_comosus_H_Ananas_contig21_000455.1:0.220977,(Ananas_comosus_H_Ananas_contig7_000768.1:0.167127,Ananas_comosus_H_Ananas_contig3_000898.1:0.0242196)n85:0.00242196)n84:0.000269107)n83:0.137028)n0;
```
