## Supplementary Dataset S1 for "Gene turnover and contingency facilitated the repeated evolution of C_4_ photosynthesis in grasses": OG0001309_tree.txt

```
(((Juncus_effusus_H_Juncus_Jeff_scaffold_2_001013.1:0.20508,(Carex_scoparia_H_Carex_Csco_scaffold_15_000499.1:0.0543107,Carex_scoparia_H_Carex_Csco_scaffold_30_000472.1:0.0362071)n3:0.0750006)n2:0.110955,((Ananas_comosus_H_Ananas_contig3_000735.1:0.0159816,Tillandsia_fasciculata_H_Tillandsia_CM054933.1_000737.1:0.0161216)n5:0.151411,((Tillandsia_fasciculata_H_Tillandsia_CM054939.1_000958.1:0,Tillandsia_fasciculata_H_Tillandsia_JAQOTM010001250.1_000002.1:0)n7:0.0139617,(Ananas_comosus_H_Ananas_contig8_000119.1:0.0204834,Ananas_comosus_H_Ananas_contig13_000422.1:5e-09)n8:0.0219672)n6:0.0854939)n4:0.0370288)n1:0.0165421,(Cenchrus_americanus_H_CamCM007983.2004960.1:0.543465,((Streptochaeta_angustifolia_strangu_041317:0.04489,(((Pharus_latifolius_Phala.08G117100:5e-09,Pharus_latifolius_Phala.08G117100.2:0.0155382)n14:0.0364882,(Pharus_latifolius_Phala.08G117200:5e-09,Pharus_latifolius_Phala.08G117200.2:0.000661603)n15:0.0225627)n13:0.00890056,((Aristida_adscensionis_H_Aadptg000080l000028.1:0.0532052,(((Sorghum_bicolor_SORBI_3010G185400:0.0101926,Zea_mays_Zm00001eb386290:0.0236698)n20:0.0409746,(Urochloa_fusta_Urofu.6G090400:0.027978,((((ASEM_AUS1_H_AUS1CM014275.1001403.1:0.00352851,ASEM_RSA5_H_RSA5chrom6001660.1:0.00117136)n25:0.0159578,(Digitaria_radicosa_Dra06G0000100:0.00679836,(Digitaria_exilis_H_DexUA-000688.1:0.040695,Digitaria_exilis_H_Dex6A-000006.1:0.00212682)n27:0.0126431)n26:0.0106443)n24:0.000556424,(Cenchrus_americanus_H_CamCM007985.2003007.1:0.0169313,Setaria_viridis_SEVIR_6G000200v2:0.00652168)n28:0.0113967)n23:0.000882695,Dichantelium_oligosantes_H_DolKV779052.1000002.1:0.0160121)n22:0.00823561)n21:0.0150712)n19:0.0237882,(Eleusine_coracana_ELECO.r07.8AG0627270:0.0703435,(Phragmites_australis_Phragmites_australis_PaChr19_11891767_11894570_evm.model.PaChr19.580_1_CDS_4362412822_6901:0.0392335,Phragmites_australis_Phragmites_australis_PaChr14_14669435_14678125_evm.model.PaChr14.664_1_CDS_4362392773_27870:0.0241289)n30:0.00949602)n29:0.00795599)n18:0.0045966)n17:0.0170158,(Olyra_latifolia_Ola011274:0.0338289,((Ampelocalamus_luodianensis_Alu08Cg03130.1:0.0187154,Dendrocalamus_sinicus_Dendrocalamus_sinicus_Dsi08A_19487796_19495654_Dsi08Ag06140.1_1_CDS_4147802032_48790:0.0160711)n33:0.00249706,(Dendrocalamus_sinicus_Dendrocalamus_sinicus_Dsi08C_19658154_19676420_Dsi08Cg09320.1_1_CDS_4147810765_18425:0.020508,(Ampelocalamus_luodianensis_Alu08Dg09180.2:0.000673497,Ampelocalamus_luodianensis_Alu08Dg09200.2:0.00527422)n35:0.0129569)n34:0.00143966)n32:0.00552427)n31:0.000613808)n16:0.0275844)n12:0.0115437)n11:0.00736722,(Streptochaeta_angustifolia_strangu_008216:0.0480134,(((((Zizania_latifolia_GWHTBFHI023689:0.0336521,Zizania_latifolia_GWHTBFHI014796:0.0217832)n41:0.00850559,(Zizania_latifolia_GWHTBFHI027169:0.026323,Zizania_latifolia_GWHTBFHI033490:0.0188089)n42:0.00532825)n40:0.0126535,(Oryza_sativa_LOC_Os09g07510:0.0262122,(Leersia_perrieri_LPERR11G10470:0.0453205,Leersia_perrieri_LPERR09G01360:0.0306689)n44:0.00340766)n43:0.0132298)n39:0.0388387,(Olyra_latifolia_Ola030034:0.0324875,(((Hordeum_spontaneum_WB01_006160_0160115:6e-09,(Hordeum_vulgareMorex_HORVU.MOREX.r3.5HG0469790:5e-09,Hordeum_vulgareMorex_HORVU.MOREX.r3.5HG0469790.2:5e-09)n49:0.000597364)n48:0.049512,(Brachypodium_distachyon_BRADI_4g08790v3:0.0202932,Brachypodium_distachyon_BRADI_4g08720v3:0.0259443)n50:0.0171791)n47:0.0231601,((Dendrocalamus_sinicus_Dendrocalamus_sinicus_Dsi09B_18980999_18988723_Dsi09Bg08800.4_1_CDS_4147817521_12258:0.121025,Ampelocalamus_luodianensis_Alu09DXg15730.1:0.0218243)n52:0.0106705,(Dendrocalamus_sinicus_Dendrocalamus_sinicus_Dsi09A_6470330_6477190_Dsi09Ag01200.1_-1_CDS_4147811455_8862:0.0190642,Ampelocalamus_luodianensis_Alu09Cg03050.1:0.0228736)n53:0.00180543)n51:0.00810573)n46:0.00608764)n45:0.00766037)n38:0.00481733,((Aristida_adscensionis_H_Aadptg000043l000099.1:0.0459056,(Stipagrostis_hirtigluma_H_Shi_ptg000063l_000048.1:0,Stipagrostis_hirtigluma_H_Shi_ptg000090l_000090.1:0)n56:0.0287059)n55:0.0154403,(((Chasmanthium_laxum_Chala.01G078900:0.00174768,Chasmanthium_laxum_Chala.01G078700:0.0012095)n59:0.0223783,(((ASEM_AUS1_H_AUS1CM014271.1001704.1:0.00175632,ASEM_RSA5_H_RSA5chrom2003847.1:0.00178583)n62:0.0343283,(Sorghum_bicolor_SORBI_3010G020400:0.0150908,(Zea_mays_Zm00001eb269610:0.035363,Zea_mays_Zm00001eb378360:0.028449)n64:0.00447215)n63:0.0279443)n61:0.00486299,((Urochloa_fusta_Urofu.2G147200:0.0202921,(Cenchrus_americanus_H_CamCM007987.2000040.1:0.0181951,Setaria_viridis_SEVIR_2G159100v2:0.00603946)n67:0.00960181)n66:0.00189672,(((Digitaria_radicosa_Dra02G0178900.2:5e-09,(Digitaria_radicosa_Dra02G0178900.3:5e-09,Digitaria_radicosa_Dra02G0178900:5e-09)n71:5e-09)n70:0.0157983,(Digitaria_exilis_H_Dex2A-003785.1:0.0182278,Digitaria_exilis_H_Dex2B-003737.1:0.0154246)n72:0.00661536)n69:0.0134892,((Echinocloa_haploclada_eh_chr3.1651:0.033873,Dichantelium_oligosantes_H_DolKV778248.1000001.1:0.0157922)n74:0.0026889,((Panicum_hallii_Pahal.2G182400:0.00670921,Panicum_virgatum_Pavir.1KG558900:0.015027)n76:0.0147705,(Panicum_hallii_Pahal.2G181300:0.00954741,(Panicum_virgatum_Pavir.J306900:0.0166566,(Panicum_virgatum_Pavir.4NG200800:0.00414555,Panicum_virgatum_Pavir.2NG223700:0.00591346)n79:0.00778657)n78:0.00598614)n77:0.0144554)n75:0.00443772)n73:0.00102912)n68:0.00300709)n65:0.00774356)n60:0.00692044)n58:0.00979217,((Eragrostis_curvula_EJB05_44534:0.0415157,((Eleusine_coracana_ELECO.r07.6AG0523240:0.00104403,Eleusine_coracana_ELECO.r07.6AG0523030:0.00619579)n83:0.0109952,(Eleusine_coracana_ELECO.r07.6BG0475270:0.00759951,Eleusine_coracana_ELECO.r07.6BG0477630:0.00912266)n84:0.0072307)n82:0.0376557)n81:0.032009,(Phragmites_australis_Phragmites_australis_PaChr17_7279456_7286147_evm.model.PaChr17.106_1_CDS_4362403874_24124:0.0289709,Phragmites_australis_Phragmites_australis_PaChr20_9025141_9031193_evm.model.PaChr20.133_1_CDS_4362424430_3998:0.0234752)n85:0.00260835)n80:0.00301464)n57:0.00918753)n54:0.0315442)n37:0.0246999)n36:0.00274443)n10:0.0264896)n9:0.0165421)n0;
```
