## Supplementary Dataset S1 for "Gene turnover and contingency facilitated the repeated evolution of C_4_ photosynthesis in grasses": OG0001310_tree.txt

```
(((Streptochaeta_angustifolia_strangu_035561:0.0976099,Pharus_latifolius_Phala.12G016900:0.0851597)n2:0.0309035,((((Leersia_perrieri_LPERR07G09430:0.0668019,Zizania_latifolia_GWHTBFHI037307:0.0370836)n6:0.0274189,(Zizania_latifolia_GWHTBFHI027144:0.0470973,(Oryza_sativa_LOC_Os02g46130:0.0304256,(Leersia_perrieri_LPERR09G00850:0.00422951,Leersia_perrieri_LPERR09G00860:0.0768647)n9:0.0351208)n8:0.019432)n7:0.0196969)n5:0.0197569,(Olyra_latifolia_Ola018206:0.545983,(Brachypodium_distachyon_BRADI_4g07267v3:0.206561,(((Sorghum_bicolor_SORBI_3003G012200:0.0245038,(Zea_mays_Zm00001eb231430:0.0422571,Zea_mays_Zm00001eb338990:0.0464415)n15:0.0058139)n14:0.0357594,((((((Ananas_comosus_H_Ananas_contig7_001072.1:0.449666,Setaria_viridis_SEVIR_2G147232v2:1.3e-08)n21:0.074449,(Dichantelium_oligosantes_H_DolKV781850.1000002.1:0.0353433,(Dichantelium_oligosantes_H_DolKV781850.1000001.1:0.0677366,(Panicum_hallii_Pahal.2G145800:0.023017,(Panicum_virgatum_Pavir.2NG293000:0.0282865,(Panicum_virgatum_Pavir.2KG263200:0.0114946,Panicum_virgatum_Pavir.J429300:0.0230262)n26:0.0790731)n25:0.0087859)n24:0.0141673)n23:6.3e-09)n22:7e-10)n20:0.0151857,(ASEM_AUS1_H_AUS1CM014271.1003664.1:0.0193567,ASEM_RSA5_H_RSA5chrom2003809.1:0.0118237)n27:0.0184506)n19:0.0424391,(((Stipagrostis_hirtigluma_H_Shi_ptg000079l_000130.1:0.0161642,(Stipagrostis_hirtigluma_H_Shi_ptg000030l_000105.1:0.00818201,(Stipagrostis_hirtigluma_H_Shi_ptg000032l_000109.1:5e-09,Stipagrostis_hirtigluma_H_Shi_ptg000063l_000182.1:5e-09)n32:0.00486294)n31:0.00659164)n30:0.0466554,(Aristida_adscensionis_H_Aadptg000021l000508.1:0.0443818,Aristida_adscensionis_H_Aadptg000066l000217.1:0.0324469)n33:0.0430427)n29:0.0166578,(Phragmites_australis_Phragmites_australis_PaChr20_2968162_2973214_evm.model.PaChr20.37_1_CDS_4362424954_12007:0.0266972,Phragmites_australis_Phragmites_australis_PaChr22_11668386_11683789_evm.model.PaChr22.621_1_CDS_4362432105_3604:0.22965)n34:0.0216288)n28:0.00813309)n18:0.00582707,((Eleusine_coracana_ELECO.r07.6BG0476010:0.0109171,Eleusine_coracana_ELECO.r07.6AG0524180:0.0106871)n36:0.0521622,(Eragrostis_curvula_EJB05_22374:0.0404397,Eragrostis_curvula_EJB05_44272:0.0486689)n37:0.0110438)n35:0.0517672)n17:0.00973756,(((Eleusine_coracana_ELECO.r07.5AG0392780:0.131674,(Panicum_virgatum_Pavir.5KG041000:0.01012,Panicum_virgatum_Pavir.5KG026100:0.0346592)n41:0.0772694)n40:0.0141057,((Stipagrostis_hirtigluma_H_Shi_ptg000022l_000253.1:0.00610684,Stipagrostis_hirtigluma_H_Shi_ptg000046l_001012.1:0.00447353)n43:0.0977045,((Dichantelium_oligosantes_H_DolKV775598.1000001.1:0.170316,((Digitaria_exilis_H_Dex5A-004532.1:0.0263715,Digitaria_exilis_H_Dex5B-000059.1:0.0121518)n47:0.0175752,(Digitaria_radicosa_Dra07G0309300:0.0699734,Digitaria_radicosa_Dra07G0309200:0.0372924)n48:0.0041436)n46:0.0239565)n45:0.0998655,(Panicum_virgatum_Pavir.3KG446800:0.115652,(Panicum_hallii_Pahal.3G450600:0.283332,(ASEM_AUS1_H_AUS1CM014272.1000491.1:0.00993067,(ASEM_RSA5_H_RSA5chrom3000463.1:0.0134901,ASEM_RSA5_H_RSA5chrom3005279.1:0.011934)n52:0.0105262)n51:0.0564235)n50:0.0902771)n49:0.0883967)n44:0.0381288)n42:0.0226696)n39:0.0213944,((ASEM_AUS1_H_AUS1CM014274.1002510.1:0.0142933,ASEM_RSA5_H_RSA5chrom5001341.1:0.00922877)n54:0.0345259,(((Urochloa_fusta_Urofu.5G482400:0.0285105,(Cenchrus_americanus_H_CamCM007987.2002257.1:0.0367515,Setaria_viridis_SEVIR_5G013600v2:0.0143674)n58:0.0051202)n57:0.00541204,(Echinocloa_haploclada_eh_chr2.133:0.0350309,Dichantelium_oligosantes_H_DolKV775590.1000001.1:0.0285357)n59:0.00341061)n56:0.00142717,((Digitaria_radicosa_Dra07G0309400:0.026509,(Digitaria_exilis_H_Dex5A-004531.1:0.0108593,Digitaria_exilis_H_Dex5B-000058.1:0.00875508)n62:0.0166925)n61:0.0199229,(Panicum_hallii_Pahal.5G528100:0.0209044,(Panicum_virgatum_Pavir.5NG018500:0.0159019,(Panicum_virgatum_Pavir.5KG019200:0.00443795,Panicum_virgatum_Pavir.5KG017900:0.00147462)n65:0.0105953)n64:0.00962791)n63:0.0146019)n60:0.00542683)n55:0.00732407)n53:0.011265)n38:0.0011265)n16:0.000125167)n13:0.0150533,((Brachypodium_distachyon_BRADI_4g43390v3:0.0736776,((Hordeum_spontaneum_WB01_004777_0926403:0,Hordeum_vulgareMorex_HORVU.MOREX.r3.5HG0467810:0)n69:0.0354562,(Hordeum_vulgareMorex_HORVU.MOREX.r3.7HG0736650:0.0050035,((Hordeum_spontaneum_WB01_003934_0221825:0.00907473,Hordeum_spontaneum_WB01_005120_0506675:0.0567304)n72:0.127437,Hordeum_spontaneum_WB01_003789_0288130:0.00342368)n71:0.000380408)n70:0.0138969)n68:0.0461199)n67:0.0414251,(Olyra_latifolia_Ola003818:0.0744463,(Ampelocalamus_luodianensis_Alu09DXg15100.1:0.0309196,(Dendrocalamus_sinicus_Dendrocalamus_sinicus_Dsi09B_23443552_23460345_Dsi09Bg09290.2_-1_CDS_4147817668_38144:0.0412969,((Dendrocalamus_sinicus_Dendrocalamus_sinicus_Dsi09C_2118485_2124598_Dsi09Cg00320.1_1_CDS_4147817788_48842:0.0224368,Ampelocalamus_luodianensis_Alu07Cg00180.1:0.0212777)n77:0.0104547,((Setaria_viridis_SEVIR_2G147166v2:0.471752,(Ampelocalamus_luodianensis_Alu04Cg06880.1:0.0349592,(Ampelocalamus_luodianensis_Alu10Dg04860.2:0.195402,(Ampelocalamus_luodianensis_Alu08Dg13010.2:0.224862,Ampelocalamus_luodianensis_Alu07Dg14070.1:0.141089)n82:0.057725)n81:0.0256349)n80:0.0485423)n79:0.0126054,(Dendrocalamus_sinicus_Dendrocalamus_sinicus_Dsi09A_2520242_2534210_Dsi09Ag00510.1_1_CDS_4147811248_6048:0.0423823,Dendrocalamus_sinicus_Dendrocalamus_sinicus_Dsi02A_38409128_38417970_Dsi02Ag14900.1_1_CDS_4147712308_28228:0.150527)n83:0.0167252)n78:0.0434736)n76:0.00823996)n75:0.000915551)n74:0.00511166)n73:0.0125691)n66:0.0106083)n12:0.00106083)n11:0.000106083)n10:1.1787e-05)n4:0.0182182,(Ananas_comosus_H_Ananas_contig3_001126.1:0.0403417,Tillandsia_fasciculata_H_Tillandsia_CM054933.1_001158.1:0.0381026)n84:0.190383)n3:0.0211537)n1:0.0110207,(Chasmanthium_laxum_Chala.03G236400:0.0564898,Chasmanthium_laxum_Chala.08G240900:0.00449181)n85:0.0280209)n0;
```
