## Supplementary Dataset S1 for "Gene turnover and contingency facilitated the repeated evolution of C_4_ photosynthesis in grasses": OG0001311_tree.txt

```
(Carex_scoparia_H_Carex_Csco_scaffold_7_000408.1:0.503465,(((Zizania_latifolia_GWHTBFHI001796:0.482618,Zizania_latifolia_GWHTBFHI009681:0.0422553)n3:0.0861934,((Oryza_sativa_LOC_Os09g39770:0.195814,(Leersia_perrieri_LPERR09G16500:0.334973,Leersia_perrieri_LPERR09G16340:0.0873974)n6:0.108683)n5:0.0706161,(Oryza_sativa_LOC_Os08g44850:0.0893085,Leersia_perrieri_LPERR08G20480:0.192691)n7:0.0405842)n4:0.00450936)n2:0.0432682,(((Olyra_latifolia_Ola029062:0.115699,Olyra_latifolia_Ola029066:0.0906327)n10:0.0438887,(Dendrocalamus_sinicus_Dendrocalamus_sinicus_Dsi07C_14325278_14326541_Dsi07Cg09310.1_1_CDS_4147799455_19513:0.725711,((Ampelocalamus_luodianensis_Alu08Cg13430.1:0.0615066,Dendrocalamus_sinicus_Dendrocalamus_sinicus_Dsi09A_36065575_36066495_Dsi09Ag12450.1_-1_CDS_4147814830_32505:0.0592046)n13:0.0192428,(Ampelocalamus_luodianensis_Alu09DXg27530.2:0.0933039,Dendrocalamus_sinicus_Dendrocalamus_sinicus_Dsi09B_256240_257202_Dsi09Bg00170.1_1_CDS_4147814932_33068:0.0700937)n14:0.00778819)n12:0.0266388)n11:0.00295987)n9:0.0119546,(Streptochaeta_angustifolia_strangu_041000:0.18631,((((Aristida_adscensionis_H_Aadptg000121l000084.1:0.111407,(Stipagrostis_hirtigluma_H_Shi_ptg000060l_000294.1:0.00665246,(Stipagrostis_hirtigluma_H_Shi_ptg000012l_000008.1:0.0181547,Stipagrostis_hirtigluma_H_Shi_ptg000099l_000048.1:0.00815198)n21:0.00308092)n20:0.104869)n19:0.0324553,(Eleusine_coracana_ELECO.r07.6BG0478620:0.229328,((Phragmites_australis_Phragmites_australis_PaChr20_26299757_26300734_evm.model.PaChr20.1219_1_CDS_4362424384_27134:0.17099,(Chasmanthium_laxum_Chala.01G004500:0.122819,Chasmanthium_laxum_Chala.01G004600:0.140039)n25:0.0155598)n24:0.0335322,((Sorghum_bicolor_SORBI_3009G079700:0.509053,ASEM_AUS1_H_AUS1CM014278.1001817.1:0.308274)n27:0.227172,((Zea_mays_Zm00001eb307650:0.0888082,Sorghum_bicolor_SORBI_3002G138700:0.0725143)n29:0.0862971,(((ASEM_AUS1_H_AUS1CM014271.1003642.1:0.0240316,ASEM_RSA5_H_RSA5chrom2001859.1:0.0200267)n32:0.0370139,(Echinocloa_haploclada_eh_chr3.1430:0.0808427,(((Urochloa_fusta_Urofu.2G130300:0.100298,(Cenchrus_americanus_H_CamLKME02012384.1000001.1:0.0355101,Setaria_viridis_SEVIR_2G142600v2:0.0297091)n37:0.0321518)n36:0.0248109,(Digitaria_radicosa_Dra02G0172400:0.0519885,(Digitaria_exilis_H_Dex2A-003825.1:0.0188765,Digitaria_exilis_H_Dex2B-003775.1:0.0166334)n39:0.0856293)n38:0.0484501)n35:0.0140515,(Panicum_hallii_Pahal.2G135900:0.0336919,(Panicum_virgatum_Pavir.2KG266800:0.184997,Panicum_virgatum_Pavir.2NG241700:0.0285834)n41:0.00317594)n40:0.0202354)n34:0.0179277)n33:0.0267736)n31:0.00943847,Dichantelium_oligosantes_H_DolKV766717.1000001.1:0.0806691)n30:0.0160579)n28:0.0167232)n26:0.00185813)n23:0.0220271)n22:0.0160931)n18:0.0567883,(Olyra_latifolia_Ola031066:0.640811,((Hordeum_spontaneum_WB01_003217_0258654:0.013041,Hordeum_vulgareMorex_HORVU.MOREX.r3.4HG0331460:0.0162414)n44:0.231923,Brachypodium_distachyon_BRADI_4g38860v3:0.117847)n43:0.0216915)n42:0.0341987)n17:0.0231267,(((Hordeum_spontaneum_WB01_001814_0235119:0.0165707,Hordeum_vulgareMorex_HORVU.MOREX.r3.6HG0558330:1.547e-06)n47:0.163647,(((Chasmanthium_laxum_Chala.11G004800:0.0991103,Aristida_adscensionis_H_Aadptg000048l000489.1:0.164827)n50:0.031553,(Ampelocalamus_luodianensis_Alu08Cg00530.2:0.217212,((Phragmites_australis_Phragmites_australis_PaChr19_16860367_16861194_evm.model.PaChr19.712_1_CDS_4362413116_3120:0.14733,Phragmites_australis_Phragmites_australis_PaChr14_30627008_30627844_evm.model.PaChr14.1472_1_CDS_4362391557_26186:0.091959)n53:0.0315664,Phragmites_australis_Phragmites_australis_PaChr9_968531_969906_evm.model.PaChr9.88_1_CDS_4362486971_13476:0.286917)n52:0.0318797)n51:0.0903098)n49:0.0250478,(((Ampelocalamus_luodianensis_Alu08Dg00410.2:0.0698051,(Dendrocalamus_sinicus_Dendrocalamus_sinicus_Dsi08B_35208510_35209334_Dsi08Bg12550.1_-1_CDS_4147807948_24605:0.0438071,Dendrocalamus_sinicus_Dendrocalamus_sinicus_Dsi08B_35227433_35228242_Dsi08Bg12570.1_-1_CDS_4147807954_27981:0.0112546)n57:0.0521807)n56:0.0330696,(Olyra_latifolia_Ola030530:0.172358,Brachypodium_distachyon_BRADI_3g12510v3:0.248948)n58:0.0256573)n55:0.0349645,(Chasmanthium_laxum_Chala.11G164000:0.275883,(Streptochaeta_angustifolia_strangu_011582:0.14161,(Pharus_latifolius_Phala.08G005100:0.212128,Pharus_latifolius_Phala.12G179700:0.196428)n61:0.0479034)n60:0.0234985)n59:0.0320209)n54:0.0153477)n48:0.0017053)n46:0.0328236,(((Eragrostis_curvula_EJB05_47597:0.176446,(Eleusine_coracana_ELECO.r07.8BG0669670:0.121813,Eleusine_coracana_ELECO.r07.8AG0641190:0.100962)n65:0.175644)n64:0.0980549,Stipagrostis_hirtigluma_H_Shi_ptg000021l_002233.1:0.158045)n63:0.065789,(((Urochloa_fusta_Urofu.5G377200:0.17424,(Setaria_viridis_SEVIR_5G048600v2:0.0844383,(Panicum_hallii_Pahal.5G419300:0.0793425,(Panicum_virgatum_Pavir.5NG141400:0.0541895,Panicum_virgatum_Pavir.5KG178800:0.0812389)n71:0.0636781)n70:0.0952445)n69:0.0247395)n68:0.0299953,(Cenchrus_americanus_H_CamCM007987.2002887.1:0.148046,(Digitaria_exilis_H_Dex5A-000608.1:0.0277665,Digitaria_exilis_H_Dex5B-000628.1:0.0107547)n73:0.217651)n72:0.0474388)n67:0.0774497,(((Dichantelium_oligosantes_H_DolKV782030.1000003.1:0.125251,(Panicum_hallii_Pahal.6G306400:0.0717836,Panicum_virgatum_Pavir.6KG413700:0.0776286)n77:0.0523738)n76:0.0377401,((Cenchrus_americanus_H_CamCM007985.2002128.1:0.119756,Setaria_viridis_SEVIR_6G256900v2:0.0627831)n79:0.0711649,((Sorghum_bicolor_SORBI_3007G165701:0.0624804,Zea_mays_Zm00001eb038880:0.0804605)n81:0.12924,(ASEM_AUS1_H_AUS1CM014275.1002636.1:0.0300003,ASEM_RSA5_H_RSA5chrom6002560.1:0.0272774)n82:0.075031)n80:0.0508336)n78:0.0395961)n75:0.0278865,(Echinocloa_haploclada_eh_chr8.2908:0.121753,(Urochloa_fusta_Urofu.6G244100:0.147323,(Digitaria_exilis_H_Dex6A-001377.1:0.0556175,Digitaria_exilis_H_Dex6B-001333.1:0.0576105)n85:0.135569)n84:0.0448904)n83:0.0324866)n74:0.0575245)n66:0.00639162)n62:0.0170327)n45:0.0345468)n16:0.00310922)n15:0.000345468)n8:0.000383854)n1:0.0421545)n0;
```
