## Supplementary Dataset S1 for "Gene turnover and contingency facilitated the repeated evolution of C_4_ photosynthesis in grasses": OG0001312_tree.txt

```
(Tillandsia_fasciculata_H_Tillandsia_CM054942.1_000195.1:0.219258,((((Eleusine_coracana_ELECO.r07.1AG0029540:0.0601866,Eleusine_coracana_ELECO.r07.1BG0079660:0.0763134)n4:0.19839,Brachypodium_distachyon_BRADI_2g47220v3:0.182541)n3:0.0461229,(((Pharus_latifolius_Phala.07G206400:0.151122,Streptochaeta_angustifolia_strangu_018814:0.144562)n7:0.0410493,(Streptochaeta_angustifolia_strangu_024216:0.152588,Pharus_latifolius_Phala.03G194300:0.147666)n8:0.0164073)n6:0.0681809,(((Zizania_latifolia_GWHTBFHI005371:0.0911815,Zizania_latifolia_GWHTBFHI012401:0.0933336)n11:0.055495,(Oryza_sativa_LOC_Os01g49830:0.0863124,Leersia_perrieri_LPERR01G23470:0.139783)n12:0.027489)n10:0.0512373,(((Hordeum_spontaneum_WB01_001369_2374378:0.00452781,Hordeum_vulgareMorex_HORVU.MOREX.r3.3HG0281730:0.00225926)n15:0.150805,((Aristida_adscensionis_H_Aadptg000101l000066.1:0.0960041,Stipagrostis_hirtigluma_H_Shi_ptg000050l_000983.1:0.092068)n17:0.0335932,((Chasmanthium_laxum_Chala.01G184500:0.0723458,(Phragmites_australis_Phragmites_australis_PaChr1_38314882_38316048_evm.model.PaChr1.1742_1_CDS_4362364793_26512:0.0809144,Phragmites_australis_Phragmites_australis_PaChr2_33852354_33853505_evm.model.PaChr2.1640_1_CDS_4362418149_38469:0.0650108)n20:0.0219915)n19:0.0177323,(((Urochloa_fusta_Urofu.5G206400:0.115529,(Digitaria_radicosa_Dra05G0080400:0.106574,(Digitaria_exilis_H_Dex5A-003210.1:0.0547802,Digitaria_exilis_H_Dex5B-003243.1:0.0373502)n25:0.0840965)n24:0.0375504)n23:0.0289891,((Cenchrus_americanus_H_CamCM007987.2000959.1:0.177133,Setaria_viridis_SEVIR_5G283200v2:0.0329743)n27:0.044371,((Panicum_hallii_Pahal.5G196300:0.0501978,(Panicum_virgatum_Pavir.5KG484500:0.0427028,Panicum_virgatum_Pavir.5NG454300:0.0336736)n30:0.0145913)n29:0.0354667,(Dichantelium_oligosantes_H_DolKV767939.1000003.1:0.0831915,(Echinocloa_haploclada_eh_chr2.3032:0.102022,(ASEM_AUS1_H_AUS1CM014274.1001053.1:0.00763396,ASEM_RSA5_H_RSA5chrom5003907.1:0.034606)n33:0.0899661)n32:0.0176709)n31:0.0215745)n28:0.0157897)n26:0.0218286)n22:0.0145313,(Sorghum_bicolor_SORBI_3003G265200:0.0781521,(Zea_mays_Zm00001eb360750:0.122914,Zea_mays_Zm00001eb156040:0.0570894)n35:0.00634327)n34:0.0230545)n21:0.0435496)n18:0.0110858)n16:0.039936)n14:0.015477,(Olyra_latifolia_Ola006935:0.109711,((Dendrocalamus_sinicus_Dendrocalamus_sinicus_Dsi01B_41875359_41876492_Dsi01Bg15120.1_-1_CDS_4147697869_30431:0.0613695,Ampelocalamus_luodianensis_Alu01Dg17710.1:0.0547381)n38:0.016893,(Ampelocalamus_luodianensis_Alu01Cg23050.2:0.0796804,(Dendrocalamus_sinicus_Dendrocalamus_sinicus_Dsi01C_21279472_21280617_Dsi01Cg15560.1_1_CDS_4147705903_4574:0.0701149,Dendrocalamus_sinicus_Dendrocalamus_sinicus_Dsi01A_42272010_42273122_Dsi01Ag16350.1_-1_CDS_4147689646_6772:0.0567056)n40:0.00845124)n39:0.000939027)n37:0.00820616)n36:0.000911796)n13:0.0232478)n9:0.0217635)n5:0.0192446)n2:0.0152809,((Ampelocalamus_luodianensis_Alu08Dg11880.1:0.859873,((((Hordeum_spontaneum_WB01_002205_1021140:0.00121574,Hordeum_vulgareMorex_HORVU.MOREX.r3.1HG0083340:0.00123701)n46:0.0784238,(Hordeum_vulgareMorex_HORVU.MOREX.r3.1HG0083370:0.00735328,(Hordeum_spontaneum_WB01_010399_0049423:0.300028,Hordeum_spontaneum_WB01_002205_1130681:0.00766081)n48:0.000851201)n47:0.0297248)n45:0.102558,(((((Ampelocalamus_luodianensis_Alu05Cg06870.2:0.0654178,(Dendrocalamus_sinicus_Dendrocalamus_sinicus_Dsi05B_33876945_33878075_Dsi05Bg12940.1_-1_CDS_4147770103_41365:0.0764134,Dendrocalamus_sinicus_Dendrocalamus_sinicus_Dsi05A_30779587_30780711_Dsi05Ag11950.1_1_CDS_4147765519_19401:0.0502297)n54:0.0065233)n53:0.0061565,((Olyra_latifolia_Ola028598:0.0707876,Ampelocalamus_luodianensis_Alu05Dg02860.2:0.0492311)n56:0.00377873,Dendrocalamus_sinicus_Dendrocalamus_sinicus_Dsi05C_2615054_2616169_Dsi05Cg02240.1_-1_CDS_4147771261_10980:0.0527847)n55:0.00898103)n52:0.0487183,(Oryza_sativa_LOC_Os05g47650:0.120755,(Zizania_latifolia_GWHTBFHI030746:0.105626,Zizania_latifolia_GWHTBFHI000231:0.0717963)n58:0.0492683)n57:0.0433711)n51:0.0325018,(((Sorghum_bicolor_SORBI_3009G221400:0.0684298,(Zea_mays_Zm00001eb342850:0.106135,Zea_mays_Zm00001eb294830:0.0682994)n62:0.0326317)n61:0.0580235,(((Urochloa_fusta_Urofu.3G189500:0.0800525,(Digitaria_radicosa_Dra03G0155500:0.127025,(Digitaria_exilis_H_Dex3A-003368.1:0.0422283,Digitaria_exilis_H_Dex3B-003383.1:0.0315386)n67:0.0728296)n66:0.0371598)n65:0.0160391,Echinocloa_haploclada_eh_chr5.2142:0.0494817)n64:0.0182402,(Dichantelium_oligosantes_H_DolKV776442.1000006.1:0.0636234,(((ASEM_AUS1_H_AUS1CM014272.1001278.1:0.00638832,ASEM_RSA5_H_RSA5chrom3003835.1:5e-09)n71:0.0435527,(Cenchrus_americanus_H_CamCM007982.2001736.1:0.088381,Setaria_viridis_SEVIR_3G161500v2:0.0207723)n72:0.0264729)n70:0.012306,(Panicum_hallii_Pahal.3G192000:0.0261071,(Panicum_virgatum_Pavir.3KG280900:0.0400076,Panicum_virgatum_Pavir.9NG290100:0.0201402)n74:0.0105146)n73:0.0168421)n69:0.0109754)n68:0.00799773)n63:0.0194007)n60:0.0129154,((Phragmites_australis_Phragmites_australis_PaChr12_31488495_31489619_evm.model.PaChr12.1512_1_CDS_4362381542_19439:0.0953116,Phragmites_australis_Phragmites_australis_PaChr9_32519501_32520634_evm.model.PaChr9.1426_1_CDS_4362484833_6298:0.0977121)n76:0.00944387,(Chasmanthium_laxum_Chala.07G225500:0.0700658,(Aristida_adscensionis_H_Aadptg000059l000018.1:0.0780451,(Stipagrostis_hirtigluma_H_Shi_ptg000052l_001244.1:0.0102507,(Stipagrostis_hirtigluma_H_Shi_ptg000049l_002009.1:0.0137176,Stipagrostis_hirtigluma_H_Shi_ptg000002l_001314.1:0.0531698)n80:0.00844609)n79:0.032924)n78:0.0219231)n77:0.00669424)n75:0.00681966)n59:0.0177092)n50:0.0350162,(((ASEM_AUS1_H_AUS1CM014277.1001045.1:5e-09,ASEM_AUS1_H_AUS1CM014278.1002589.1:5e-09)n83:0.250276,(ASEM_AUS1_H_AUS1CM014271.1003322.1:0.0160305,ASEM_AUS1_H_AUS1CM014277.1000706.1:0.0104217)n84:0.182307)n82:0.140228,Brachypodium_distachyon_BRADI_2g17610v3:0.25226)n81:0.0479138)n49:0.00532376)n44:0.0524985,(Eleusine_coracana_ELECO.r07.5BG0412420:0.0331212,Eleusine_coracana_ELECO.r07.5AG0364400:0.036007)n85:0.119202)n43:0.0235198)n42:0.00261331,Leersia_perrieri_LPERR05G20600:0.190729)n41:0.0211921)n1:0.219258)n0;
```
