## Supplementary Dataset S1 for "Gene turnover and contingency facilitated the repeated evolution of C_4_ photosynthesis in grasses": OG0001313_tree.txt

```
(((Ananas_comosus_H_Ananas_contig10_000191.1:0.0283825,Tillandsia_fasciculata_H_Tillandsia_CM054937.1_000819.1:0.0366755)n2:0.118992,(Juncus_effusus_H_Juncus_Jeff_scaffold_12_000402.1:0.170242,Carex_scoparia_H_Carex_Csco_scaffold_8_000114.1:0.155291)n3:0.10388)n1:0.0567252,((((((Leersia_perrieri_LPERR07G04560:0.0454955,Oryza_sativa_LOC_Os07g08400:0.0284568)n9:0.0781423,Olyra_latifolia_Ola034833:0.094314)n8:0.00926769,((Dendrocalamus_sinicus_Dendrocalamus_sinicus_Dsi07C_13465106_13470920_Dsi07Cg08990.1_1_CDS_4147799359_22326:0.0373599,Ampelocalamus_luodianensis_Alu07Dg13640.1:0.0380365)n11:0.00753715,(Brachypodium_distachyon_BRADI_1g55470v3:0.0469804,(Hordeum_vulgareMorex_HORVU.MOREX.r3.5HG0522520:0.00590894,(Hordeum_spontaneum_WB01_000064_0014258:0.0439279,Hordeum_spontaneum_WB01_001622_0186753:0.0508627)n14:0.00565141)n13:0.0178539)n12:0.0361523)n10:0.0102376)n7:0.00736055,((((Eleusine_coracana_ELECO.r07.7AG0558230:0.0129269,Eleusine_coracana_ELECO.r07.7BG0589450:0.0121347)n18:0.064899,(Eragrostis_curvula_EJB05_15455:0.0110022,Eragrostis_curvula_EJB05_15412:0.021021)n19:0.0535831)n17:0.0336897,(Phragmites_australis_Phragmites_australis_PaChr16_26256526_26265615_evm.model.PaChr16.1264_1_CDS_4362400121_17394:0.207118,((((Sorghum_bicolor_SORBI_3002G055200:0.0221849,Zea_mays_Zm00001eb301480:0.0606663)n24:0.0393012,((Panicum_hallii_Pahal.2G052000:0.0182187,(Panicum_virgatum_Pavir.2KG087400:0.0119516,Panicum_virgatum_Pavir.2NG061400:0.0243023)n27:0.0139032)n26:0.0164986,(((((ASEM_AUS1_H_AUS1CM014271.1003122.1:0.010255,ASEM_RSA5_H_RSA5chrom2003310.1:0.0124718)n32:0.0267815,Echinocloa_haploclada_eh_chr3.615:0.0335205)n31:0.00379175,Dichantelium_oligosantes_H_DolKV783464.1000002.1:0.0280819)n30:0.0029488,(Digitaria_radicosa_Dra09G0377600:0.0246897,(Digitaria_exilis_H_Dex2A-000327.1:0.017847,Digitaria_exilis_H_Dex2B-000291.1:0.0231331)n34:0.0126902)n33:0.016698)n29:0.00174749,(Urochloa_fusta_Urofu.2G055000:0.0352626,(Cenchrus_americanus_H_CamCM007988.2002489.1:0.0386369,Setaria_viridis_SEVIR_2G060400v2:0.0177588)n36:0.011271)n35:0.00488281)n28:0.00177166)n25:0.0249116)n23:0.00936432,Phragmites_australis_Phragmites_australis_PaChr15_4856413_4861965_evm.model.PaChr15.286_1_CDS_4362396421_32921:0.0358082)n22:0.00643399,Chasmanthium_laxum_Chala.10G045100:0.0501238)n21:0.00492641)n20:0.000547379)n16:0.00851778,(Aristida_adscensionis_H_Aadptg000028l000612.1:0.0601581,Stipagrostis_hirtigluma_H_Shi_ptg000018l_000311.1:0.0542835)n37:0.0155504)n15:0.0447396)n6:0.0136947,Dendrocalamus_sinicus_Dendrocalamus_sinicus_Dsi01B_15697295_15709799_Dsi01Bg07430.1_1_CDS_4147695562_39430:0.484762)n5:0.0206749,((Streptochaeta_angustifolia_strangu_011928:0.0732268,((Pharus_latifolius_Phala.01G052100:5e-09,Pharus_latifolius_Phala.01G052100.2:0.0103376)n41:0.0698238,(((Brachypodium_distachyon_BRADI_1g05490v3:0.0623943,(Hordeum_spontaneum_WB01_002187_0476652:0.00406327,Hordeum_vulgareMorex_HORVU.MOREX.r3.5HG0519410:0.00389079)n45:0.0712771)n44:0.0313926,(((Zizania_latifolia_GWHTBFHI013780:0.0484534,Zizania_latifolia_GWHTBFHI022940:0.0324382)n48:0.0130476,(Leersia_perrieri_LPERR03G31610:0.0449101,Oryza_sativa_LOC_Os03g58240:0.0477102)n49:0.0162624)n47:0.0324882,(Olyra_latifolia_scaffold105_85297_92040_-:0.0405948,((Ampelocalamus_luodianensis_Alu03Cg04160.2:0.0105718,Dendrocalamus_sinicus_Dendrocalamus_sinicus_Dsi03C_30065394_30071380_Dsi03Cg16090.1_1_CDS_4147745941_28339:0.016383)n52:0.00860196,(Dendrocalamus_sinicus_Dendrocalamus_sinicus_Dsi03A_3386300_3392241_Dsi03Ag02810.1_-1_CDS_4147727563_30529:0.0262709,(Ampelocalamus_luodianensis_Alu03Dg27090.1:0.0150082,Ampelocalamus_luodianensis_Alu06Dg08710.2:0.0343037)n54:0.00830142)n53:0.00286628)n51:0.00368271)n50:0.014213)n46:0.00457056)n43:0.00649883,(((Aristida_adscensionis_H_Aadptg000018l000810.1:0.0343296,Stipagrostis_hirtigluma_H_Shi_ptg000037l_001600.1:0.0373309)n57:0.0175589,(((Eragrostis_curvula_EJB05_04039:5e-09,Eragrostis_curvula_EJB05_04032:5e-09)n60:0.038046,(Eleusine_coracana_ELECO.r07.3BG0257720:0.0113705,Eleusine_coracana_ELECO.r07.3AG0212560:0.00970249)n61:0.0226573)n59:0.0488894,(Phragmites_australis_Phragmites_australis_PaChr3_46245276_46251675_evm.model.PaChr3.2588_1_CDS_4362446339_702:0.0349758,Phragmites_australis_Phragmites_australis_PaChr4_45805716_45811927_evm.model.PaChr4.2336_1_CDS_4362454347_12947:0.0252307)n62:0.00280341)n58:0.00782625)n56:0.00873789,(Chasmanthium_laxum_Chala.03G246800:0.029773,((((Digitaria_radicosa_Dra09G0045800:0,Digitaria_radicosa_Dra09G0045800.2:0)n67:0.0304379,(Digitaria_exilis_H_Dex9A-005426.1:0.0018282,Digitaria_exilis_H_Dex9B-005287.1:0.00290224)n68:0.0194563)n66:0.0205493,(((Urochloa_fusta_Urofu.9G053400:0.0242847,(Cenchrus_americanus_H_CamCM007983.2005332.1:0.0159371,Setaria_viridis_SEVIR_9G055200v2:0.00799036)n72:0.0125814)n71:0.00701933,(Panicum_hallii_Pahal.9G051500:0.00817943,(Panicum_virgatum_Pavir.J523200:0.00882188,(Panicum_virgatum_Pavir.J266200:5e-09,Panicum_virgatum_Pavir.9NG392600:5e-09)n75:0.0124031)n74:0.00236376)n73:0.0195786)n70:0.00209857,((Dichantelium_oligosantes_H_DolKV770026.1000038.1:0.0261969,Echinocloa_haploclada_eh_chr1.488:0.0322336)n77:0.00330773,(ASEM_AUS1_H_AUS1CM014278.1001472.1:0.00829793,ASEM_RSA5_H_RSA5chrom9003434.1:0.00492839)n78:0.0178451)n76:0.00195743)n69:0.00337205)n65:0.0162377,(Sorghum_bicolor_SORBI_3001G056800:0.0197649,((Zea_mays_Zm00001eb060850:0.00713824,(Zea_mays_Zm00001eb060900:0.00367618,Zea_mays_Zm00001eb060800:0.00275382)n82:9e-09)n81:0.0196254,Zea_mays_Zm00001eb212950:0.0260646)n80:0.00289606)n79:0.00699687)n64:0.0105086)n63:0.015253)n55:0.0257954)n42:0.0433904)n40:0.0240253)n39:0.0217615,((Streptochaeta_angustifolia_strangu_036279:0.0729619,(Pharus_latifolius_Phala.03G042200:5e-09,Pharus_latifolius_Phala.03G042200.2:5e-09)n85:0.0604529)n84:0.00671699,Ampelocalamus_luodianensis_Alu07Dg06580.2:0.163127)n83:0.0181252)n38:0.0108631)n4:0.0567252)n0;
```
