## Supplementary Dataset S1 for "Gene turnover and contingency facilitated the repeated evolution of C_4_ photosynthesis in grasses": OG0001314_tree.txt

```
(((Ananas_comosus_H_Ananas_contig10_001021.1:0.103758,Tillandsia_fasciculata_H_Tillandsia_CM054937.1_000496.1:0.0719111)n2:0.132598,(Ananas_comosus_H_Ananas_contig8_001052.1:0.059309,(Tillandsia_fasciculata_H_Tillandsia_CM054932.1_000356.1:0.032196,Tillandsia_fasciculata_H_Tillandsia_CM054932.1_000360.1:0.0241355)n4:0.116854)n3:0.0836709)n1:0.0509043,(Streptochaeta_angustifolia_strangu_031946:0.110154,((((Brachypodium_distachyon_BRADI_1g57040v3:0.175744,Leersia_perrieri_LPERR07G03290:0.25675)n9:0.0745899,(Oryza_sativa_LOC_Os07g06680:0.124267,((Hordeum_spontaneum_WB01_000254_0068945:0.017778,Hordeum_vulgareMorex_HORVU.MOREX.r3.2HG0152530:0.0138807)n12:0.187843,(Zizania_latifolia_GWHTBFHI036737:0.158268,((Olyra_latifolia_Ola032579:0.180689,Olyra_latifolia_Ola016427:0.0563965)n15:0.111344,((Ampelocalamus_luodianensis_Alu07Dg14680.2:0.057107,Dendrocalamus_sinicus_Dendrocalamus_sinicus_Dsi07C_11933298_11937321_Dsi07Cg08380.1_-1_CDS_4147799176_33016:0.0418171)n17:0.0121353,(Ampelocalamus_luodianensis_Alu07Cg10040.2:0.0500226,Dendrocalamus_sinicus_Dendrocalamus_sinicus_Dsi07B_32827182_32829919_Dsi07Bg11400.1_1_CDS_4147796185_54963:0.0614806)n18:0.00707905)n16:0.0165944)n14:0.0366935)n13:0.0230683)n11:0.0359267)n10:0.0210659)n8:0.0270736,(((Eragrostis_curvula_EJB05_14966:0.0952811,(Eleusine_coracana_ELECO.r07.7AG0556180:0.0295033,Eleusine_coracana_ELECO.r07.7BG0587130:0.01809)n22:0.135896)n21:0.0597121,(((Sorghum_bicolor_SORBI_3002G039700:0.0553802,Sorghum_bicolor_SORBI_3007G115300:0.12024)n25:0.127325,(Echinocloa_haploclada_eh_chr1.1088:0.20386,(Streptochaeta_angustifolia_strangu_025935:0.0208218,Streptochaeta_angustifolia_strangu_041585:0.0399133)n27:0.273908)n26:0.184118)n24:0.038092,((Chasmanthium_laxum_Chala.10G031500:0.0628366,(Phragmites_australis_Phragmites_australis_PaChr16_27448326_27453065_evm.model.PaChr16.1344_1_CDS_4362400299_7282:0.0724292,Phragmites_australis_Phragmites_australis_PaChr15_3373879_3377737_evm.model.PaChr15.194_1_CDS_4362396217_32079:0.0553767)n30:0.0507594)n29:0.0439677,(((ASEM_RSA5_H_RSA5chrom2002580.1:0.0710552,ASEM_AUS1_H_AUS1CM014271.1002413.1:0.0296163)n33:0.037634,((Dichantelium_oligosantes_H_DolKV774745.1000003.1:0.0764446,Setaria_viridis_SEVIR_2G043100v2:0.0845959)n35:0.028639,(Urochloa_fusta_Urofu.2G038700:0.0898453,(Digitaria_radicosa_Dra09G0389600:0.0852984,(Digitaria_exilis_H_Dex2A-004304.1:0.0204657,Digitaria_exilis_H_Dex2B-004211.1:0.0048375)n38:0.152228)n37:0.0740377)n36:0.0306744)n34:0.0204168)n32:0.00966128,(Panicum_hallii_Pahal.2G032000:0.0345149,(Panicum_virgatum_Pavir.2KG065800:0.056485,Panicum_virgatum_Pavir.2NG044100:0.0156058)n40:0.00173398)n39:0.0140018)n31:0.0343861)n28:0.0191371)n23:0.0134104)n20:0.0134308,(Stipagrostis_hirtigluma_H_Shi_ptg000018l_000073.1:0.0855871,Aristida_adscensionis_H_Aadptg000028l000151.1:0.0844489)n41:0.0249988)n19:0.0433341)n7:0.0345519,((((Brachypodium_distachyon_BRADI_1g06290v3:0.11315,(Hordeum_spontaneum_WB01_002486_0039530:0.0417914,Hordeum_vulgareMorex_HORVU.MOREX.r3.5HG0517170:0.0103147)n46:0.0904167)n45:0.0382981,((Olyra_latifolia_Ola001301:0.0571674,((Ampelocalamus_luodianensis_Alu03Cg04640.1:0.032341,Dendrocalamus_sinicus_Dendrocalamus_sinicus_Dsi03C_29682698_29685774_Dsi03Cg15740.1_-1_CDS_4147745836_26088:0.0346861)n50:0.0067544,(Ampelocalamus_luodianensis_Alu03Dg26490.2:0.0241234,(Dendrocalamus_sinicus_Dendrocalamus_sinicus_Dsi03A_3682689_3687827_Dsi03Ag03120.1_1_CDS_4147727656_26028:0.0262247,Dendrocalamus_sinicus_Dendrocalamus_sinicus_Dsi03B_3898262_3901886_Dsi03Bg03330.1_1_CDS_4147735108_13674:0.0337472)n52:0.00374969)n51:0.002089)n49:0.00687273)n48:0.0369086,(((Zizania_latifolia_GWHTBFHI013734:0.0285458,Zizania_latifolia_GWHTBFHI022982:0.0416372)n55:0.0234736,(Oryza_sativa_LOC_Os03g57460:0.0599038,Oryza_sativa_LOC_Os03g57490:0.140495)n56:0.0156106)n54:0.016206,Leersia_perrieri_LPERR03G31110:0.120611)n53:0.0245984)n47:0.0408826)n44:0.0182652,((Eragrostis_curvula_EJB05_04138:0.0674656,(Eleusine_coracana_ELECO.r07.3BG0258380:0.0371509,Eleusine_coracana_ELECO.r07.3AG0213240:0.0260889)n59:0.0875763)n58:0.047336,(((Aristida_adscensionis_H_Aadptg000018l000491.1:0.0592084,Stipagrostis_hirtigluma_H_Shi_ptg000037l_000347.1:0.0550111)n62:0.0261121,(Chasmanthium_laxum_Chala.03G241100:0.056265,(Phragmites_australis_Phragmites_australis_PaChr3_45749703_45752683_evm.model.PaChr3.2548_1_CDS_4362446251_6170:0.0550044,Phragmites_australis_Phragmites_australis_PaChr4_45182083_45185727_evm.model.PaChr4.2291_1_CDS_4362454247_13365:0.0345407)n64:0.0204329)n63:0.0191713)n61:0.00868783,((Sorghum_bicolor_SORBI_3001G063500:0.0459752,(Zea_mays_Zm00001eb213260:0.0518964,Zea_mays_Zm00001eb060130:0.0328481)n67:0.013553)n66:0.0263828,((Echinocloa_haploclada_eh_chr1.547:0.0793868,Urochloa_fusta_Urofu.9G060600:0.074194)n69:0.00895518,(Dichantelium_oligosantes_H_DolKV771909.1000028.1:0.0361032,((ASEM_AUS1_H_AUS1CM014278.1004901.1:0.015728,ASEM_RSA5_H_RSA5chrom9002929.1:0.00865361)n72:0.026213,(((Cenchrus_americanus_H_CamCM007983.2000190.1:0.0325108,Setaria_viridis_SEVIR_9G061900v2:0.021963)n75:0.0223037,(Digitaria_radicosa_Dra09G0052000:0.0493748,(Digitaria_exilis_H_Dex9A-000288.1:0.019876,Digitaria_exilis_H_Dex9B-000280.1:0.0141577)n77:0.0358601)n76:0.0244643)n74:0.00781237,(Panicum_hallii_Pahal.9G058900:0.0297519,(Panicum_virgatum_Pavir.J563300:0.022636,Panicum_virgatum_Pavir.2NG164900:0.0121656)n79:0.00135174)n78:0.00647313)n73:0.00613573)n71:0.0110661)n70:0.014079)n68:0.0168122)n65:0.0283358)n60:0.0138463)n57:0.0211306)n43:0.0347982,(Streptochaeta_angustifolia_strangu_004359:0.162139,(((Pharus_latifolius_Phala.M066700:0,Pharus_latifolius_Phala.01G057000:0,Pharus_latifolius_Phala.01G057000.2:0)n83:0.0028269,(Pharus_latifolius_Phala.M066700.2:0,Pharus_latifolius_Phala.01G057000.3:0)n84:0.0111349)n82:0.157629,Pharus_latifolius_Phala.03G030700:0.0982016)n81:0.0109113)n80:0.0318345)n42:0.0362077)n6:0.0420271)n5:0.0509043)n0;
```
