## Supplementary Dataset S1 for "Gene turnover and contingency facilitated the repeated evolution of C_4_ photosynthesis in grasses": OG0001315_tree.txt

```
((Juncus_effusus_H_Juncus_Jeff_scaffold_10_000704.1:0.396996,((Ananas_comosus_H_Ananas_contig8_001127.1:0.136327,Tillandsia_fasciculata_H_Tillandsia_CM054932.1_000448.1:0.100173)n3:0.142695,(Tillandsia_fasciculata_H_Tillandsia_CM054930.1_000503.1:0.154616,(Ananas_comosus_H_Ananas_contig3_001179.1:0.122539,Ananas_comosus_H_Ananas_contig5_001120.1:0.0640091)n5:0.0626676)n4:0.0906196)n2:0.0726976)n1:0.0331526,(((Zizania_latifolia_GWHTBFHI014215:0.0908635,Zizania_latifolia_GWHTBFHI023449:0.0721696)n8:0.0669329,(((Chasmanthium_laxum_Chala.03G171400:0.0996709,(Phragmites_australis_Phragmites_australis_PaChr3_37504584_37505160_evm.model.PaChr3.1961_1_CDS_4362444947_9957:0.0863324,Phragmites_australis_Phragmites_australis_PaChr4_36392065_36392701_evm.model.PaChr4.1753_1_CDS_4362453051_20091:0.0713754)n12:0.0079306)n11:0.0632637,(((Brachypodium_distachyon_BRADI_1g12787v3:0.157559,(Hordeum_spontaneum_WB01_003955_0024486:0.00904259,Hordeum_vulgareMorex_HORVU.MOREX.r3.4HG0333810:0.00313267)n16:0.158361)n15:0.0821221,((Hordeum_spontaneum_WB01_005943_0198570:0.00562762,Hordeum_vulgareMorex_HORVU.MOREX.r3.5HG0421460:0.00578408)n18:0.163752,Brachypodium_distachyon_BRADI_4g00940v3:0.184437)n17:0.0718379)n14:0.0213116,(((((Ampelocalamus_luodianensis_Alu03Dg20640.2:0.271857,(Leersia_perrieri_LPERR12G16550:0.348489,Dendrocalamus_sinicus_Dendrocalamus_sinicus_Dsi03B_12897798_12898940_Dsi03Bg07590.1_-1_CDS_4147736386_50825:0.161884)n24:0.0699987)n23:0.0804781,(Olyra_latifolia_Ola036342:0.608375,(Eragrostis_curvula_EJB05_00095:0.410155,(Panicum_virgatum_Pavir.6NG230700:1.2684,Olyra_latifolia_Ola021768:0.229092)n27:0.0597905)n26:0.148612)n25:0.0165125)n22:0.0336274,Brachypodium_distachyon_BRADI_4g00870v3:0.4567)n21:0.0448034,(Streptochaeta_angustifolia_strangu_022225:0.203128,(Pharus_latifolius_Phala.01G131600:0.238006,(Hordeum_spontaneum_WB01_000275_2068715:5e-09,Hordeum_vulgareMorex_HORVU.MOREX.r3.6HG0592840:0.00550479)n30:0.323176)n29:0.0572088)n28:0.0428668)n20:0.0149922,(((Zea_mays_Zm00001eb217560:0.207635,Sorghum_bicolor_SORBI_3001G141300:0.0833107)n33:0.0478625,(((Digitaria_radicosa_Dra09G0119500:0.00357442,Digitaria_radicosa_Dra09G0119500.2:0.0571661)n36:0.08122,(Echinocloa_haploclada_eh_chr1.1303:0.114167,(Digitaria_exilis_H_Dex9A-004976.1:0.0375373,Digitaria_exilis_H_Dex9B-000723.1:0.0347915)n38:0.00386573)n37:0.021853)n35:0.0472873,((Setaria_viridis_SEVIR_9G142200v2:0.103644,Cenchrus_americanus_H_CamCM007983.2004846.1:0.141838)n40:0.0263535,((Urochloa_fusta_Urofu.9G144100:0.117848,(Dichantelium_oligosantes_H_DolKV775631.1000001.1:0.0719356,ASEM_RSA5_H_RSA5chrom9002433.1:0.0687477)n43:0.0410876)n42:0.0205918,(Panicum_hallii_Pahal.9G139700:0.0664472,(Panicum_virgatum_Pavir.9KG061100:0.0691051,Panicum_virgatum_Pavir.9NG166600:0.0765522)n45:0.0085058)n44:0.0319593)n41:0.0080841)n39:0.0196648)n34:0.0263713)n32:0.0421327,((Aristida_adscensionis_H_Aadptg000018l000187.1:0.0565541,Stipagrostis_hirtigluma_H_Shi_ptg000037l_001137.1:0.103878)n47:0.0691454,(Eragrostis_curvula_EJB05_05257:0.0670541,(Eleusine_coracana_ELECO.r07.3BG0266390:0.024544,Eleusine_coracana_ELECO.r07.3AG0221160:0.0186451)n49:0.102365)n48:0.0651316)n46:0.0214915)n31:4.5e-09)n19:4.5e-10)n13:5e-11)n10:0.0484117,((Leersia_perrieri_LPERR03G23840:0.117379,Oryza_sativa_LOC_Os03g46770:0.0914005)n51:0.0312555,((Pharus_latifolius_Phala.10G008700:0.106472,Streptochaeta_angustifolia_strangu_043318:0.129278)n53:0.0582172,(Dendrocalamus_sinicus_Dendrocalamus_sinicus_Dsi03C_24474963_24475803_Dsi03Cg11540.1_1_CDS_4147744576_55919:0.115439,Dendrocalamus_sinicus_Dendrocalamus_sinicus_Dsi03A_11859073_11859937_Dsi03Ag07830.1_-1_CDS_4147729069_25470:0.0863199)n54:0.00959111)n52:0.031273)n50:0.0215834)n9:0.012469)n7:0.0536495,(((((Ampelocalamus_luodianensis_Alu12Dg09680.1:0.0120221,Ampelocalamus_luodianensis_Alu12Dg09590.1:0.00674987)n59:0.0729165,(Dendrocalamus_sinicus_Dendrocalamus_sinicus_Dsi06C_1668510_1669229_Dsi06Cg00440.1_-1_CDS_4147783333_40846:0.0355322,(Dendrocalamus_sinicus_Dendrocalamus_sinicus_Dsi12A_726225_727051_Dsi12Ag00530.1_-1_CDS_4147841140_3895:0.00306985,Dendrocalamus_sinicus_Dendrocalamus_sinicus_Dsi12A_538203_538983_Dsi12Ag00350.1_-1_CDS_4147841086_30341:0.00296193)n61:0.0551474)n60:0.0339688)n58:0.0326339,(Oryza_sativa_LOC_Os12g43600:0.0946989,Zizania_latifolia_GWHTBFHI028960:0.0869898)n62:0.0667911)n57:0.0188101,(Aristida_adscensionis_H_Aadptg000065l000612.1:0.0834567,(Stipagrostis_hirtigluma_H_Shi_ptg000046l_001356.1:0.0827462,(Stipagrostis_hirtigluma_H_Shi_ptg000036l_000152.1:0.00367597,Stipagrostis_hirtigluma_H_Shi_ptg000065l_000139.1:0.0159316)n65:0.0739564)n64:0.0796858)n63:0.0572291)n56:0.00635879,(Chasmanthium_laxum_Chala.03G008300:0.128548,(((Sorghum_bicolor_SORBI_3008G185900:0.123032,(Zea_mays_Zm00001eb134340:0.133388,Zea_mays_Zm00001eb032690:0.0831453)n70:0.0420073)n69:0.0715133,(((Digitaria_radicosa_Dra03G0312500:0.0704293,(Digitaria_exilis_H_Dex3A-002174.1:0.017816,Digitaria_exilis_H_Dex3B-002137.1:0.0142471)n74:0.0499193)n73:0.0342882,(Echinocloa_haploclada_eh_chr5.5013:0.147025,Setaria_viridis_SEVIR_3G419300v2:0.0918094)n75:0.0278832)n72:0.0140374,((Urochloa_fusta_Urofu.3G462800:0.130291,(Panicum_virgatum_Pavir.7KG311700:0.213805,((Panicum_hallii_Pahal.3G508500:0.0328151,Dichantelium_oligosantes_H_DolKV781298.1000002.1:0.0758689)n80:0.0321455,(Panicum_virgatum_Pavir.3KG561700:0.0278787,Panicum_virgatum_Pavir.3NG267500:0.00861062)n81:0.000956736)n79:0.00751626)n78:0.00083514)n77:0.00701406,(ASEM_AUS1_H_AUS1CM014272.1000058.1:0.238405,Cenchrus_americanus_H_CamLKME02012407.1000033.1:0.269703)n82:0.111644)n76:0.046446)n71:0.0276906)n68:0.0298144,((Eleusine_coracana_ELECO.r07.5BG0447970:0.0727226,Eleusine_coracana_ELECO.r07.5AG0399260:0.0962528)n84:0.104861,(Phragmites_australis_Phragmites_australis_PaChr23_22840303_22840962_evm.model.PaChr23.954_1_CDS_4362435867_14149:0.0716058,Phragmites_australis_Phragmites_australis_PaChr22_686676_687347_evm.model.PaChr22.52_1_CDS_4362431879_35989:0.073762)n85:0.062207)n83:0.0219231)n67:0.0120114)n66:0.0375284)n55:0.00416982)n6:0.0331526)n0;
```
