## Supplementary Dataset S1 for "Gene turnover and contingency facilitated the repeated evolution of C_4_ photosynthesis in grasses": OG0001316_tree.txt

```
(((Ananas_comosus_H_Ananas_contig8_001175.1:0.0209966,Tillandsia_fasciculata_H_Tillandsia_CM054932.1_000501.1:0.021919)n2:0.110539,(Juncus_effusus_H_Juncus_Jeff_scaffold_14_000043.1:0.237034,(Carex_scoparia_H_Carex_Csco_scaffold_20_000410.1:0.196566,Carex_scoparia_H_Carex_Csco_scaffold_11_000577.1:0.147503)n4:0.0163893)n3:0.115467)n1:0.0648937,((Streptochaeta_angustifolia_strangu_033669:0.104911,((Pharus_latifolius_Phala.01G151800:6e-09,(Pharus_latifolius_Phala.01G151800.3:0,Pharus_latifolius_Phala.01G151800.2:0)n9:0.000813175)n8:0.0805963,((Chasmanthium_laxum_Chala.03G148500:0.0823714,(((((((Digitaria_radicosa_Dra09G0195100:0.0263808,(Digitaria_exilis_H_DexUA-003495.1:0.0111832,(Digitaria_exilis_H_Dex9B-000584.1:0.0149867,(Digitaria_exilis_H_DexUA-004908.1:0.00427862,Digitaria_exilis_H_Dex9A-004840.1:0.00447466)n21:0.000702554)n20:0.00288288)n19:0.0188761)n18:0.0326913,((Urochloa_fusta_Urofu.9G171400:0.0304453,(Cenchrus_americanus_H_CamCM007983.2004697.1:0.0387288,Setaria_viridis_SEVIR_9G166500v2:0.0175381)n24:0.0150869)n23:0.00488093,(Panicum_hallii_Pahal.9G165900:0.0113398,(Panicum_virgatum_Pavir.1KG152000:0.0446018,(Panicum_virgatum_Pavir.9KG101600:0.0198677,Panicum_virgatum_Pavir.9NG207400:0.0162208)n27:0.00384776)n26:0.000427529)n25:0.00589555)n22:0.001042)n17:0.00401903,(Dichantelium_oligosantes_H_DolKV777602.1000002.1:0.0309425,(ASEM_AUS1_H_AUS1CM014278.1000909.1:0.00635305,ASEM_RSA5_H_RSA5chrom9004075.1:0.00574842)n29:0.0421458)n28:0.00595995)n16:0.00623972,Echinocloa_haploclada_eh_chr1.1599:0.038374)n15:0.02413,(Zea_mays_Zm00001eb051470:0.0433795,Sorghum_bicolor_SORBI_3001G167100:0.0274832)n30:0.0506232)n14:0.012884,(Phragmites_australis_Phragmites_australis_PaChr3_34099590_34103921_evm.model.PaChr3.1821_1_CDS_4362444637_7003:0.0431154,((Eragrostis_curvula_EJB05_56924:0,Eragrostis_curvula_EJB05_05664:0)n33:0.0463416,(Eleusine_coracana_ELECO.r07.3BG0271120:0.0130242,Eleusine_coracana_ELECO.r07.3AG0225370:0.0102213)n34:0.0558993)n32:0.0523451)n31:0.00777614)n13:0.00455239,(Aristida_adscensionis_H_Aadptg000018l000351.1:0.0731136,Stipagrostis_hirtigluma_H_Shi_ptg000037l_000992.1:0.0627441)n35:0.0198968)n12:0.0141279)n11:0.0583139,((Zizania_latifolia_GWHTBFHI014672:0.0537013,(Leersia_perrieri_LPERR03G21620:0.0738433,Oryza_sativa_LOC_Os03g42020:0.0438709)n38:0.038256)n37:0.0584082,((Brachypodium_distachyon_BRADI_1g14630v3:0.0752917,(Hordeum_spontaneum_WB01_000351_1687198:0.000718878,Hordeum_vulgareMorex_HORVU.MOREX.r3.4HG0342980:0.001876)n41:0.116752)n40:0.0346964,(Olyra_latifolia_Ola037568:0.0749802,(Ampelocalamus_luodianensis_Alu03Cg28830.1:0.038958,Dendrocalamus_sinicus_Dendrocalamus_sinicus_Dsi03B_17635341_17640966_Dsi03Bg09010.1_-1_CDS_4147736812_6365:0.0335813)n43:0.010783)n42:0.0100418)n39:0.010629)n36:0.015193)n10:0.0546702)n7:0.034051)n6:0.0273832,((Streptochaeta_angustifolia_strangu_014728:0.0670396,(((Leersia_perrieri_LPERR12G14490:0.0402516,Oryza_sativa_LOC_Os12g39660:0.0206342)n48:0.0232852,(Zizania_latifolia_GWHTBFHI033738:0.363593,Zizania_latifolia_GWHTBFHI009115:0.0219544)n49:0.021987)n47:0.0376172,((Olyra_latifolia_Ola024667:0.0593107,((Dendrocalamus_sinicus_Dendrocalamus_sinicus_Dsi11A_37430552_37434471_Dsi11Ag10450.1_-1_CDS_4147832878_15122:0.225625,((Aristida_adscensionis_H_Aadptg000065l000177.1:0.052535,(ASEM_RSA5_H_RSA5chrom3000240.1:5e-09,ASEM_RSA5_H_RSA5chrom4001822.1:0.00643561)n56:0.200107)n55:0.00874921,((Stipagrostis_hirtigluma_H_Shi_ptg000046l_000219.1:0.0525767,(Phragmites_australis_Phragmites_australis_PaChr23_20992347_20997090_evm.model.PaChr23.807_1_CDS_4362435541_4457:0.0438707,(((Eragrostis_curvula_EJB05_00712:5e-09,Eragrostis_curvula_EJB05_00713:0.000739199)n62:0.0449051,(Eleusine_coracana_ELECO.r07.5BG0444320:0.0176826,Eleusine_coracana_ELECO.r07.5AG0395920:0.0135008)n63:0.0383697)n61:0.0330711,Phragmites_australis_Phragmites_australis_PaChr22_3025646_3030205_evm.model.PaChr22.237_1_CDS_4362431251_26734:0.0364316)n60:0.00777615)n59:0.000864017)n58:0.00453104,(Chasmanthium_laxum_Chala.12G104200:0.0329521,((Sorghum_bicolor_SORBI_3008G147300:0.0228587,Zea_mays_Zm00001eb030420:0.0290501)n66:0.0381977,(ASEM_AUS1_H_AUS1CM014272.1000263.1:0.0278742,((Panicum_hallii_Pahal.3G479600:0.0108543,(Panicum_virgatum_Pavir.3KG485500:0.0159979,Panicum_virgatum_Pavir.3NG305600:0.0136481)n70:0.00483835)n69:0.0148697,(((Digitaria_radicosa_Dra03G0335700:0.024764,(Digitaria_exilis_H_Dex3A-001979.1:0.00774343,Digitaria_exilis_H_Dex3B-001938.1:0.00679172)n74:0.0177841)n73:0.0216121,(Urochloa_fusta_Urofu.3G430400:0.0214991,(Cenchrus_americanus_H_CamCM007985.2003337.1:0.0254545,Setaria_viridis_SEVIR_3G387700v2:0.0097226)n76:0.0061582)n75:0.015935)n72:0.00968241,(Echinocloa_haploclada_eh_chr5.4640:0.0356199,Dichantelium_oligosantes_H_DolKV770679.1000002.1:0.0304115)n77:0.00573621)n71:0.00231066)n68:0.00292861)n67:0.0171294)n65:0.012076)n64:0.0147092)n57:0.00880587)n54:0.0249213)n53:0.00841767,((Ampelocalamus_luodianensis_Alu12Cg02580.2:0.0209346,Dendrocalamus_sinicus_Dendrocalamus_sinicus_Dsi03C_21278503_21283590_Dsi03Cg09310.1_1_CDS_4147743907_20455:0.0224707)n79:0.007668,(Ampelocalamus_luodianensis_Alu12Dg08540.4:0.0214131,((Dendrocalamus_sinicus_Dendrocalamus_sinicus_DsiCtg00154_74214_79059_DsiCtg00154g00040.1_1_CDS_4147848208_2792:0.000870287,Dendrocalamus_sinicus_Dendrocalamus_sinicus_DsiCtg00160_277886_281290_DsiCtg00160g00170.1_-1_CDS_4147848370_37120:0.000953401)n82:0.027762,Dendrocalamus_sinicus_Dendrocalamus_sinicus_Dsi12B_21608557_21613573_Dsi12Bg06230.1_1_CDS_4147845613_20228:0.0222562)n81:0.00247291)n80:0.00706796)n78:0.00259048)n52:0.000287831)n51:0.00941855,(Brachypodium_distachyon_BRADI_4g03130v3:0.041358,(Hordeum_spontaneum_WB01_007421_0011120:5e-09,Hordeum_vulgareMorex_HORVU.MOREX.r3.5HG0438560:0.00145554)n84:0.0504443)n83:0.033778)n50:0.00780769)n46:0.0314842)n45:0.00349825,(Pharus_latifolius_Phala.10G032900:5e-09,Pharus_latifolius_Phala.10G032900.2:5e-09)n85:0.0493364)n44:0.00548183)n5:0.0648937)n0;
```
