## Supplementary Dataset S1 for "Gene turnover and contingency facilitated the repeated evolution of C_4_ photosynthesis in grasses": OG0001317_tree.txt

```
(((Ananas_comosus_H_Ananas_contig20_000646.1:0.0413282,Tillandsia_fasciculata_H_Tillandsia_CM054949.1_000459.1:0.0488992)n2:0.153822,(Juncus_effusus_H_Juncus_Jeff_scaffold_17_000041.1:0.327277,Carex_scoparia_H_Carex_Csco_scaffold_23_000469.1:0.219334)n3:0.12848)n1:0.0575873,((Streptochaeta_angustifolia_strangu_024383:0.130798,Streptochaeta_angustifolia_strangu_029279:0.143388)n5:0.0170867,(Dendrocalamus_sinicus_Dendrocalamus_sinicus_Dsi11B_9422958_9424145_Dsi11Bg03600.1_-1_CDS_4147836055_41020:1.13563,(((Pharus_latifolius_Phala.09G096400:5e-09,Pharus_latifolius_Phala.09G096400.2:5e-09)n9:0.114934,((Brachypodium_distachyon_BRADI_4g19130v3:0.167585,(((Zizania_latifolia_GWHTBFHI030386:0.0665895,Zizania_latifolia_GWHTBFHI029373:0.0432289)n14:0.0268382,(Leersia_perrieri_LPERR11G10780:0.0718248,Oryza_sativa_LOC_Os11g29200:0.0356137)n15:0.0306098)n13:0.0489335,(Olyra_latifolia_Ola023061:0.0826942,((Ampelocalamus_luodianensis_Alu11Dg07540.2:0.0430692,Dendrocalamus_sinicus_Dendrocalamus_sinicus_Dsi11B_9384561_9422943_Dsi11Bg03590.1_-1_CDS_4147836052_39331:0.0387784)n18:0.00596783,(Ampelocalamus_luodianensis_Alu11Cg06990.1:0.0292201,(Dendrocalamus_sinicus_Dendrocalamus_sinicus_Dsi11A_21189741_21201839_Dsi11Ag06140.1_1_CDS_4147831585_26371:0.0423431,Dendrocalamus_sinicus_Dendrocalamus_sinicus_Dsi11C_25409220_25428704_Dsi11Cg09330.1_1_CDS_4147840495_38783:0.0325596)n20:0.00361774)n19:0.0107634)n17:0.00924865)n16:0.0230861)n12:0.00936062)n11:0.0106906,((Aristida_adscensionis_H_Aadptg000034l000054.1:0.083702,(Stipagrostis_hirtigluma_H_Shi_ptg000007l_000188.1:0.00752705,Stipagrostis_hirtigluma_H_Shi_ptg000042l_000008.1:0.00380907)n23:0.0598871)n22:0.0344099,(((Eragrostis_curvula_EJB05_27957:0.0651696,(Eleusine_coracana_ELECO.r07.9AG0680740:0.0302586,Eleusine_coracana_ELECO.r07.9BG0706950:0.0228417)n27:0.0587819)n26:0.0498398,(Phragmites_australis_Phragmites_australis_PaChr21_15711081_15722710_evm.model.PaChr21.602_1_CDS_4362428637_31765:0.0539119,Phragmites_australis_Phragmites_australis_PaChr10_15937744_15949031_evm.model.PaChr10.638_1_CDS_4362372201_41277:0.0422585)n28:0.00469539)n25:0.00722052,(Chasmanthium_laxum_Chala.09G089000:0.0702016,((Sorghum_bicolor_SORBI_3005G114800:0.040535,Zea_mays_Zm00001eb169770:0.04835)n31:0.0594558,((Dichantelium_oligosantes_H_DolKV780665.1000001.1:0.0745672,(ASEM_RSA5_H_RSA5chrom8000705.1:0.0102496,(ASEM_AUS1_H_AUS1CM014277.1000910.1:0.00254083,ASEM_AUS1_H_AUS1CM014277.1002830.1:0.00454594)n35:0.00337958)n34:0.0450904)n33:0.00697521,(Echinocloa_haploclada_eh_chr4.1411:0.0767549,((Panicum_hallii_Pahal.8G151200:0.0281683,(Panicum_virgatum_Pavir.J218600:0.0407135,Panicum_virgatum_Pavir.8NG220200:0.0208829)n39:0.0128691)n38:0.0222648,((Urochloa_fusta_Urofu.8G126800:0.0512915,(Setaria_viridis_SEVIR_8G126200v2:0.0214434,Cenchrus_americanus_H_CamCM007985.2002042.1:0.0513026)n42:0.0204424)n41:0.00578801,(Digitaria_radicosa_Dra08G0077100:0.0298358,(Digitaria_exilis_H_Dex8A-000534.1:0.020588,Digitaria_exilis_H_Dex8B-001638.1:0.00983788)n44:0.0244048)n43:0.0266194)n40:0.00528151)n37:0.0088896)n36:0.00542854)n32:0.0169009)n30:0.0261023)n29:0.0138727)n24:0.00856895)n21:0.0410872)n10:0.0688698)n8:0.0278506,((Pharus_latifolius_Phala.10G096100.7:5e-09,(((Pharus_latifolius_Phala.10G096100.3:5e-09,Pharus_latifolius_Phala.10G096100.4:5e-09)n49:5e-09,Pharus_latifolius_Phala.10G096100.2:5e-09)n48:5e-09,(Pharus_latifolius_Phala.10G096100:0,Pharus_latifolius_Phala.10G096100.5:0,Pharus_latifolius_Phala.10G096100.6:0)n50:5e-09)n47:5e-09)n46:0.108478,((Zizania_latifolia_GWHTBFHI028430:0.0751583,(Oryza_sativa_LOC_Os12g24250:0.0501426,Leersia_perrieri_LPERR12G08720:0.0797376)n53:0.0170529)n52:0.045277,(((Aristida_adscensionis_H_Aadptg000052l000002.1:0.0732951,(Stipagrostis_hirtigluma_H_Shi_ptg000022l_000695.1:0.00111019,Stipagrostis_hirtigluma_H_Shi_ptg000046l_000580.1:0.00219132)n57:0.0389696)n56:0.0327463,((Chasmanthium_laxum_Chala.12G077000:0.0607417,(Echinocloa_haploclada_eh_chr5.3791:0.0453789,((ASEM_AUS1_H_AUS1CM014272.1004414.1:0.00390031,ASEM_RSA5_H_RSA5chrom3005012.1:0.015303)n62:0.0458592,(Dichantelium_oligosantes_H_DolKV778574.1000001.1:0.0378532,(((Digitaria_exilis_H_Dex3A-002666.1:0.00646765,Digitaria_exilis_H_Dex3B-002671.1:0.00549945)n66:0.0364763,(Digitaria_radicosa_Dra03G0280100:5e-09,Digitaria_radicosa_Dra03G0280100.2:5e-09)n67:0.0289912)n65:0.0226415,((Urochloa_fusta_Urofu.3G366000:0.0637137,(Cenchrus_americanus_H_CamCM007982.2004274.1:0.0405739,Setaria_viridis_SEVIR_3G321100v2:0.0159508)n70:0.0148903)n69:0.00340175,(Panicum_hallii_Pahal.3G413100:0.0150425,(Panicum_virgatum_Pavir.3KG396300:0.019142,Panicum_virgatum_Pavir.3NG214400:0.024645)n72:0.00273834)n71:0.0044871)n68:0.00323134)n64:0.00451959)n63:0.00580371)n61:0.00375479)n60:0.0314152)n59:0.0185497,((Phragmites_australis_Phragmites_australis_PaChr22_16956683_16969533_evm.model.PaChr22.712_1_CDS_4362432307_3605:0.0549619,Phragmites_australis_Phragmites_australis_PaChr23_12888271_12902429_evm.model.PaChr23.479_1_CDS_4362434811_37267:0.0374296)n74:0.00389321,(Eragrostis_curvula_EJB05_01835:0.0610628,(Eleusine_coracana_ELECO.r07.5AG0388850:0.0151843,(Eleusine_coracana_ELECO.r07.UnG0724770:5e-09,Eleusine_coracana_ELECO.r07.4BG0355110:5e-09)n77:0.0142936)n76:0.0893984)n75:0.0598597)n73:0.00707616)n58:0.0202548)n55:0.0336371,((Brachypodium_distachyon_BRADI_4g07970v3:0.057334,(Hordeum_spontaneum_WB01_006602_0286497:0.000967241,Hordeum_vulgareMorex_HORVU.MOREX.r3.4HG0345610:0.00123802)n80:0.121422)n79:0.0439028,(Olyra_latifolia_scaffold155_1329718_1342711_-:0.074064,((Dendrocalamus_sinicus_Dendrocalamus_sinicus_Dsi11C_8118629_8141595_Dsi11Cg03700.1_-1_CDS_4147838806_54541:0.0230706,Ampelocalamus_luodianensis_Alu12Cg06200.1:0.0209497)n83:0.0134783,(Ampelocalamus_luodianensis_Alu12Dg05270.2:0.0401662,Dendrocalamus_sinicus_Dendrocalamus_sinicus_Dsi12B_15617393_15639460_Dsi12Bg04050.1_1_CDS_4147844959_50057:0.0344904)n84:0.00383227)n82:0.0049381)n81:0.0140322)n78:0.00957803)n54:0.00901362)n51:0.0549512)n45:0.0302205)n7:0.00302205)n6:0.000335783)n4:0.018817)n0;
```
