## Supplementary Dataset S1 for "Gene turnover and contingency facilitated the repeated evolution of C_4_ photosynthesis in grasses": OG0001319_tree.txt

```
((Juncus_effusus_H_Juncus_Jeff_scaffold_12_000450.1:0.286503,(Ananas_comosus_H_Ananas_contig8_001217.1:0.025734,(Tillandsia_fasciculata_H_Tillandsia_CM054947.1_000651.1:0.338826,Tillandsia_fasciculata_H_Tillandsia_CM054932.1_000846.1:0.0462067)n3:0.00513407)n2:0.0938281)n1:0.0365477,((Streptochaeta_angustifolia_strangu_001129:0.069579,((Pharus_latifolius_Phala.03G008400:0.00657291,Pharus_latifolius_Phala.03G008400.2:0.00833415)n7:0.0804476,((((((Dendrocalamus_sinicus_Dendrocalamus_sinicus_DsiCtg00483_261517_265345_DsiCtg00483g00180.1_-1_CDS_4147852798_28129:0.208275,Dendrocalamus_sinicus_Dendrocalamus_sinicus_Dsi07C_9503896_9514595_Dsi07Cg07250.1_-1_CDS_4147798837_12759:5e-09)n13:0.041163,(Ampelocalamus_luodianensis_Alu07Cg08090.1:0.0219077,Ampelocalamus_luodianensis_Alu07Cg08150.1:0.00717913)n14:0.0241591)n12:0.0162049,(Dendrocalamus_sinicus_Dendrocalamus_sinicus_Dsi07B_35165193_35173490_Dsi07Bg12610.1_1_CDS_4147796548_31882:0.0467638,Ampelocalamus_luodianensis_Alu07Dg16340.2:0.0306939)n15:0.0162152)n11:0.0126884,(Olyra_latifolia_Ola015294:0.0588732,((Hordeum_spontaneum_WB01_003385_1213471:0,Hordeum_vulgareMorex_HORVU.MOREX.r3.2HG0156870:0)n18:0.0780391,Brachypodium_distachyon_BRADI_1g59250v3:0.0755671)n17:0.0333718)n16:0.00668597)n10:0.0114067,((Leersia_perrieri_LPERR07G00480:0.0662044,Oryza_sativa_LOC_Os07g01820:0.0375148)n20:0.0294411,(Zizania_latifolia_GWHTBFHI036538:0.0205478,Zizania_latifolia_GWHTBFHI036851:0.0448094)n21:0.0160369)n19:0.0637162)n9:0.00822757,((Aristida_adscensionis_H_Aadptg000028l000435.1:0.0639143,((Eragrostis_curvula_EJB05_13740:0.0569686,(Eleusine_coracana_ELECO.r07.7AG0552730:0.0119834,Eleusine_coracana_ELECO.r07.7BG0583750:0.0113554)n26:0.0344851)n25:0.0286266,Stipagrostis_hirtigluma_H_Shi_ptg000018l_000705.1:0.0608536)n24:0.0111652)n23:0.00791798,((Phragmites_australis_Phragmites_australis_PaChr15_772636_785281_evm.model.PaChr15.61_1_CDS_4362397141_38407:0.0520716,Phragmites_australis_Phragmites_australis_PaChr16_29574421_29582069_evm.model.PaChr16.1472_1_CDS_4362400583_41789:0.0432042)n28:0.011185,(Chasmanthium_laxum_Chala.10G005700:0.0422356,(((Cenchrus_americanus_H_CamLKME02012402.1000009.1:0.045186,Setaria_viridis_SEVIR_2G006400v2:0.0157225)n32:0.0142263,(((ASEM_AUS1_H_AUS1CM014272.1004338.1:0.00482431,ASEM_RSA5_H_RSA5chrom2002980.1:0.00973779)n35:0.0323867,(Dichantelium_oligosantes_H_DolKV777276.1000014.1:0.0391142,Echinocloa_haploclada_eh_chr3.101:0.0234367)n36:0.0116895)n34:0.00624762,(Urochloa_fusta_Urofu.2G008400:0.0267734,((Digitaria_radicosa_Dra09G0410200:0.0237313,(Digitaria_exilis_H_Dex2A-000047.1:0.0135106,Digitaria_exilis_H_Dex2B-000037.1:0.0129191)n40:0.0222154)n39:0.0144288,(Panicum_hallii_Pahal.2G007800:0.0243359,(Panicum_virgatum_Pavir.2NG003000:0.0645302,Panicum_virgatum_Pavir.2KG001200:0.0396641)n42:0.00440712)n41:0.00344343)n38:0.00317133)n37:0.00543029)n33:0.00241605)n31:0.0228417,(Sorghum_bicolor_SORBI_3002G010100:0.0218778,(Zea_mays_Zm00001eb298680:0.0422926,Zea_mays_Zm00001eb118120:0.143898)n44:0.0159887)n43:0.00604337)n30:0.0255166)n29:0.0232548)n27:0.0159439)n22:0.0179484)n8:0.0659188)n6:0.0842337)n5:0.0252337,(((Zizania_latifolia_GWHTBFHI023129:0.105268,Oryza_sativa_LOC_Os03g54160:0.0530398)n47:0.0281467,(((((((Urochloa_fusta_Urofu.9G086500:0.0307268,(Panicum_hallii_Pahal.9G084700:0.00594282,((Panicum_virgatum_Pavir.J371200:0,Panicum_virgatum_Pavir.3KG523400:0)n57:0.0278698,Panicum_virgatum_Pavir.9NG097300:0.00872966)n56:0.00828372)n55:0.0160818)n54:0.00534447,((Dichantelium_oligosantes_H_DolKV781976.1000020.1:0.042357,Echinocloa_haploclada_eh_chr1.760:0.0510923)n59:0.00749961,(Digitaria_radicosa_Dra09G0073800:0.0353299,(Digitaria_exilis_H_Dex9A-000392.1:0.00575785,Digitaria_exilis_H_Dex9B-000403.1:0.00421367)n61:0.0160553)n60:0.0198721)n58:0.00717475)n53:5e-09,((Cenchrus_americanus_H_CamCM007983.2000309.1:0.0282933,Setaria_viridis_SEVIR_9G087300v2:0.015429)n63:0.0305026,(ASEM_AUS1_H_AUS1CM014278.1005019.1:0.021613,ASEM_RSA5_H_RSA5chrom9003040.1:0.024024)n64:0.0374445)n62:0.00616134)n52:0.0210945,(Sorghum_bicolor_SORBI_3001G086500:0.0174527,(Zea_mays_Zm00001eb214750:0.041071,Zea_mays_Zm00001eb057540:0.0273171)n66:0.00303523)n65:0.0018184)n51:0.0269396,(Chasmanthium_laxum_Chala.03G219400:0.0460462,(((Stipagrostis_hirtigluma_H_Shi_ptg000037l_000449.1:0.0466606,Aristida_adscensionis_H_Aadptg000018l000598.1:0.0778451)n70:0.0132798,(Eragrostis_curvula_EJB05_04433:0.201012,(Eleusine_coracana_ELECO.r07.3BG0260780:0.0100658,Eleusine_coracana_ELECO.r07.3AG0215670:0.0232571)n72:0.0374075)n71:0.0271253)n69:0.00431076,(Phragmites_australis_Phragmites_australis_PaChr4_42990314_43000181_evm.model.PaChr4.2125_1_CDS_4362453879_28486:0.0280146,Phragmites_australis_Phragmites_australis_PaChr3_43749168_43764944_evm.model.PaChr3.2367_1_CDS_4362445849_7009:0.038506)n73:0.00703523)n68:0.00679639)n67:0.00429618)n50:0.0496871,((Brachypodium_distachyon_BRADI_1g08340v3:0.0603978,((Hordeum_spontaneum_WB01_006541_0277206:0.0102902,Hordeum_vulgareMorex_HORVU.MOREX.r3.1HG0050060:5e-09)n77:0.0722492,(Hordeum_spontaneum_WB01_000412_0323851:0.155559,Hordeum_vulgareMorex_HORVU.MOREX.r3.5HG0511210:5e-09)n78:0.00645951)n76:0.0793377)n75:0.0454176,(Olyra_latifolia_Ola026653:0.0573562,((Ampelocalamus_luodianensis_Alu03Dg24590.1:0.0388033,(Dendrocalamus_sinicus_Dendrocalamus_sinicus_Dsi03B_6139784_6147692_Dsi03Bg04770.1_1_CDS_4147735540_29430:0.0552734,Dendrocalamus_sinicus_Dendrocalamus_sinicus_Dsi03A_5752796_5764328_Dsi03Ag04680.1_1_CDS_4147728124_5211:0.0369306)n82:0.0041034)n81:0.00318294,(Ampelocalamus_luodianensis_Alu03Cg06450.2:0.0415502,Dendrocalamus_sinicus_Dendrocalamus_sinicus_Dsi03C_28144601_28158554_Dsi03Cg14350.1_-1_CDS_4147745419_18772:0.0235094)n83:0.0112804)n80:0.00125338)n79:0.00379872)n74:0.0135523)n49:0.0128333,(ASEM_RSA5_H_RSA5chrom9003039.1:0.16439,Hordeum_spontaneum_WB01_000412_0338109:0.0679032)n84:0.054357)n48:0.00603967)n46:0.00771164,(Pharus_latifolius_Phala.01G078200:5e-09,Pharus_latifolius_Phala.01G078200.2:6e-09)n85:0.0580555)n45:0.00645061)n4:0.0365477)n0;
```
