## Supplementary Dataset S1 for "Gene turnover and contingency facilitated the repeated evolution of C_4_ photosynthesis in grasses": OG0001320_tree.txt

```
(((Ananas_comosus_H_Ananas_contig24_000657.1:0.084287,Tillandsia_fasciculata_H_Tillandsia_CM054953.1_000509.1:0.140817)n2:0.343252,Pharus_latifolius_Phala.07G147200:0.101709)n1:0.0166257,(((((Brachypodium_distachyon_BRADI_2g55217v3:0.134502,(Hordeum_spontaneum_WB01_002284_0218434:0.00169339,Hordeum_vulgareMorex_HORVU.MOREX.r3.3HG0301430:0.00322077)n8:0.109958)n7:0.0794166,(((Zizania_latifolia_GWHTBFHI006124:0.0382756,Zizania_latifolia_GWHTBFHI013047:0.0651148)n11:0.0255806,(Leersia_perrieri_LPERR01G32290:0.0722916,Oryza_sativa_LOC_Os01g63460:0.0633666)n12:0.0443169)n10:0.0991676,(Olyra_latifolia_Ola029873:0.0750861,((Ampelocalamus_luodianensis_Alu01Dg25470.1:0.0405959,Ampelocalamus_luodianensis_Alu01Cg14310.1:0.0681173)n15:0.00756858,(Dendrocalamus_sinicus_Dendrocalamus_sinicus_Dsi01B_50581077_50582122_Dsi01Bg19510.1_1_CDS_4147699186_32686:0.068981,(Dendrocalamus_sinicus_Dendrocalamus_sinicus_Dsi01C_13040236_13041223_Dsi01Cg09320.1_1_CDS_4147704031_31014:0.0525484,Dendrocalamus_sinicus_Dendrocalamus_sinicus_Dsi01A_54157585_54158602_Dsi01Ag22700.1_-1_CDS_4147691551_55744:0.0683365)n17:0.00963398)n16:0.00107044)n14:0.00213413)n13:0.00530612)n9:0.0162785)n6:0.0202473,(Zea_mays_Zm00001eb288740:0.716248,(((((Dichantelium_oligosantes_H_DolKV775713.1000006.1:0.064826,(Urochloa_fusta_Urofu.5G088800:0.0716869,(Panicum_hallii_Pahal.5G086400:0.0376647,(Panicum_virgatum_Pavir.J328400:0.0239149,Panicum_virgatum_Pavir.5KG644300:0.035271)n26:0.003919)n25:0.00879794)n24:0.0111704)n23:0.00406788,(Digitaria_radicosa_Dra05G0171000:0.0381334,(Digitaria_exilis_H_Dex5A-002694.1:0.0109925,Digitaria_exilis_H_Dex5B-002730.1:0.0113265)n28:0.057183)n27:0.0487007)n22:0.0127929,((Cenchrus_americanus_H_CamCM007987.2000470.1:0.0616554,Setaria_viridis_SEVIR_5G390500v2:0.0353726)n30:0.02573,(Echinocloa_haploclada_eh_chr2.4066:0.0632703,(ASEM_AUS1_H_AUS1CM014274.1000484.1:0.00471525,ASEM_RSA5_H_RSA5chrom5002402.1:0.00802628)n32:0.0423817)n31:0.0120236)n29:0.00937572)n21:0.0232207,(Sorghum_bicolor_SORBI_3003G359800:0.0759636,(Zea_mays_Zm00001eb367300:0.0970094,Zea_mays_Zm00001eb147710:0.0742527)n34:0.0082503)n33:0.0162056)n20:0.0373936,((((Eragrostis_curvula_EJB05_18393:0.0778093,Eleusine_coracana_ELECO.r07.1BG0090320:0.0709039)n38:0.043109,Stipagrostis_hirtigluma_H_Shi_ptg000050l_000443.1:0.0538528)n37:0.00454696,(Phragmites_australis_Phragmites_australis_PaChr2_43481593_43482364_evm.model.PaChr2.2360_1_CDS_4362419749_31732:0.0752162,Phragmites_australis_Phragmites_australis_PaChr1_48366970_48367925_evm.model.PaChr1.2435_1_CDS_4362366333_37037:0.0722208)n39:0.0122509)n36:0.0123361,(Aristida_adscensionis_H_Aadptg000101l000371.1:0.0961571,(Chasmanthium_laxum_Chala.01G285000:0.00654241,Chasmanthium_laxum_Chala.01G285100:0.0834204)n41:0.0656644)n40:0.00627469)n35:0.0136883)n19:0.0440528)n18:0.00489475)n5:0.0574303,Tillandsia_fasciculata_H_Tillandsia_CM054937.1_001085.1:0.725648)n4:0.0496026,((Pharus_latifolius_Phala.03G293000:0.14799,(Streptochaeta_angustifolia_strangu_034858:0.143958,(Streptochaeta_angustifolia_strangu_003683:6e-09,Streptochaeta_angustifolia_strangu_022750:5e-09)n45:0.117865)n44:0.0412885)n43:0.0276753,(((Olyra_latifolia_Ola028248:0.115483,((Dendrocalamus_sinicus_Dendrocalamus_sinicus_Dsi05B_27336781_27337843_Dsi05Bg08500.1_-1_CDS_4147768771_30665:0.0381703,Ampelocalamus_luodianensis_Alu05Dg07980.1:0.0394977)n50:0.0121557,(Ampelocalamus_luodianensis_Alu05Cg12360.1:0.022828,(Dendrocalamus_sinicus_Dendrocalamus_sinicus_Dsi05A_25289942_25291013_Dsi05Ag08190.1_-1_CDS_4147764391_9832:0.0402092,Dendrocalamus_sinicus_Dendrocalamus_sinicus_Dsi05C_7141418_7142458_Dsi05Cg05790.1_1_CDS_4147772326_41936:0.0727357)n52:0.00808174)n51:0.00863868)n49:0.0120673)n48:0.0209089,(((Zizania_latifolia_GWHTBFHI000620:0.0578039,Zizania_latifolia_GWHTBFHI031358:0.0644839)n55:0.0323294,(Leersia_perrieri_LPERR05G14660:0.0933711,Oryza_sativa_LOC_Os05g37730:0.0573333)n56:0.0328302)n54:0.0368202,(Brachypodium_distachyon_BRADI_2g23710v3:0.106359,(Hordeum_spontaneum_WB01_000669_0442689:0.0097377,Hordeum_vulgareMorex_HORVU.MOREX.r3.1HG0074280:0.00324954)n58:0.100482)n57:0.0436251)n53:0.0124053)n47:0.0172403,(Chasmanthium_laxum_Chala.07G165800:0.0637937,((((Stipagrostis_hirtigluma_H_Shi_ptg000049l_000506.1:0.017275,Stipagrostis_hirtigluma_H_Shi_ptg000052l_000520.1:0.0297753)n63:0.0421085,(Aristida_adscensionis_H_Aadptg000093l000002.1:0.0683758,(Eragrostis_curvula_EJB05_35794:0.0828901,(Eleusine_coracana_ELECO.r07.5BG0418650:0.0209406,Eleusine_coracana_ELECO.r07.5AG0371140:0.0158383)n66:0.0656793)n65:0.0330268)n64:0.0177425)n62:0.0131096,((Zea_mays_Zm00001eb288730:0.0619005,(Sorghum_bicolor_SORBI_3009G157500:0.0147467,(Sorghum_bicolor_SORBI_3003G034800:0.00298634,(Sorghum_bicolor_SORBI_3009G024700:0.0139295,Sorghum_bicolor_SORBI_3006G040700:0.00300294)n71:0.00686203)n70:0.130342)n69:0.0585551)n68:0.0286816,(Dichantelium_oligosantes_H_DolKV767361.1000003.1:0.0455522,(((Panicum_hallii_Pahal.3G257500:0.0181411,(Panicum_virgatum_Pavir.J345100:0.0358799,Panicum_virgatum_Pavir.9NG437700:0.0400224)n76:0.015055)n75:0.0203319,(ASEM_RSA5_H_RSA5chrom3004458.1:0.00590077,(ASEM_AUS1_H_AUS1CM014272.1004137.1:5e-09,ASEM_AUS1_H_AUS1CM014272.1001256.1:5e-09)n78:0.0136599)n77:0.0392188)n74:0.00815542,((Digitaria_radicosa_Dra03G0210900:0.0737163,(Digitaria_exilis_H_Dex3A-001198.1:0.0352994,Digitaria_exilis_H_Dex3B-001213.1:0.0274766)n81:0.0319817)n80:0.0266306,(Urochloa_fusta_Urofu.3G258500:0.110353,(Echinocloa_haploclada_eh_chr5.2790:0.0698707,(Cenchrus_americanus_H_CamCM007982.2003959.1:0.06329,Setaria_viridis_SEVIR_3G227500v2:0.0311236)n84:0.0101861)n83:0.00979556)n82:0.01397)n79:0.00753116)n73:0.00499965)n72:0.0305135)n67:0.0253431)n61:0.0146605,(Phragmites_australis_Phragmites_australis_PaChr9_26767954_26768986_evm.model.PaChr9.1000_1_CDS_4362483889_34049:0.0828953,Phragmites_australis_Phragmites_australis_PaChr12_26466634_26467665_evm.model.PaChr12.1059_1_CDS_4362380534_20274:0.0428362)n85:0.00475958)n60:0.00660592)n59:0.0462174)n46:0.03895)n42:0.00432778)n3:0.0166257)n0;
```
