## Supplementary Dataset S1 for "Gene turnover and contingency facilitated the repeated evolution of C_4_ photosynthesis in grasses": OG0001321_tree.txt

```
(((Juncus_effusus_H_Juncus_Jeff_scaffold_20_000442.1:0.181793,(Carex_scoparia_H_Carex_Csco_scaffold_7_000399.1:0.0124846,Carex_scoparia_H_Carex_Csco_scaffold_12_000214.1:0.036425)n3:0.10784)n2:0.110471,((Ananas_comosus_H_Ananas_contig14_000768.1:0.00745572,Tillandsia_fasciculata_H_Tillandsia_CM054938.1_000778.1:0.0271917)n5:0.0893191,(Ananas_comosus_H_Ananas_contig24_000642.1:0.029422,(Tillandsia_fasciculata_H_Tillandsia_JAQOTM010000265.1_000002.1:5e-09,(Tillandsia_fasciculata_H_Tillandsia_CM054930.1_001059.1:0.00321541,(Tillandsia_fasciculata_H_Tillandsia_CM054943.1_000333.1:5e-09,Tillandsia_fasciculata_H_Tillandsia_CM054953.1_000498.1:0.00955678)n9:0.000955678)n8:9.55678e-05)n7:1.06186e-05)n6:0.00596211)n4:0.0458017)n1:0.0447207,((Pharus_latifolius_Phala.05G201900:0.00223016,Pharus_latifolius_Phala.05G201900.2:0.0549308)n11:0.0554782,(Streptochaeta_angustifolia_strangu_012786:0.0546377,((((Hordeum_spontaneum_WB01_003012_0969095:0,Hordeum_vulgareMorex_HORVU.MOREX.r3.3HG0255730:0)n16:0.0620151,Brachypodium_distachyon_BRADI_2g09950v3:0.0372702)n15:0.0241282,(((Leersia_perrieri_LPERR01G09920:0.0317839,Oryza_sativa_LOC_Os01g16190:0.0265288)n19:0.00956478,(Zizania_latifolia_GWHTBFHI004369:0.017679,Zizania_latifolia_GWHTBFHI011855:0.016823)n20:0.00305226)n18:0.0274478,(Olyra_latifolia_Ola008515:0.0204198,(Ampelocalamus_luodianensis_Alu01Dg07750.1:0.0257505,(Dendrocalamus_sinicus_Dendrocalamus_sinicus_Dsi01A_12013968_12017369_Dsi01Ag07170.1_1_CDS_4147686892_48410:0.00994356,Dendrocalamus_sinicus_Dendrocalamus_sinicus_Dsi08C_2038348_2042023_Dsi08Cg01680.1_1_CDS_4147808473_35862:0.0106506)n23:0.00118341)n22:0.00569883)n21:0.0110839)n17:0.00227221)n14:0.00663412,(((((Stipagrostis_hirtigluma_H_Shi_ptg000049l_001627.1:0,Stipagrostis_hirtigluma_H_Shi_ptg000052l_000870.1:0)n28:0.0146456,((Aristida_adscensionis_H_Aadptg000002l000047.1:0.0540533,(Eragrostis_curvula_EJB05_53486:0.0203736,Eragrostis_curvula_EJB05_35540:5e-09)n31:0.0603251)n30:0.0196438,Aristida_adscensionis_H_Aadptg000002l000048.1:0.0201005)n29:0.00223339)n27:0.0147431,(((Echinocloa_haploclada_eh_chr5.2958:0.0203744,((Dichantelium_oligosantes_H_DolKV775633.1000005.1:0.027199,((Cenchrus_americanus_H_CamCM007982.2004060.1:0.0153849,Setaria_viridis_SEVIR_3G245800v2:0.0134203)n38:0.0191302,((Digitaria_exilis_H_Dex3A-001288.1:0.0073773,Digitaria_exilis_H_Dex3B-001305.1:0.00229469)n40:0.0259082,(Digitaria_radicosa_Dra03G0226100.2:0.0523183,Digitaria_radicosa_Dra03G0226100:5e-09)n41:0.0120386)n39:0.00737876)n37:0.00198435)n36:0.00448478,((ASEM_AUS1_H_AUS1CM014272.1004029.1:0.016407,ASEM_RSA5_H_RSA5chrom3004573.1:0.00967043)n43:0.0226651,Urochloa_fusta_Urofu.3G281300:0.031737)n42:0.00560733)n35:0.00275554)n34:0.00231395,(Panicum_hallii_Pahal.3G277700:0.00757057,(Panicum_virgatum_Pavir.5NG600300:0.0111231,(Panicum_virgatum_Pavir.5KG757200:0,Panicum_virgatum_Pavir.9NG275800:0)n46:0.00740914)n45:0.00375664)n44:0.0175529)n33:0.0229504,Chasmanthium_laxum_Chala.07G148200:0.0346887)n32:0.011699)n26:0.0457024,(((Hordeum_spontaneum_WB01_001700_0240459:0,Hordeum_vulgareMorex_HORVU.MOREX.r3.1HG0059930:0)n49:0.0588004,Brachypodium_distachyon_BRADI_2g27390v3:0.0417384)n48:0.0167815,(Zizania_latifolia_GWHTBFHI031767:0.0323859,(Leersia_perrieri_LPERR05G11110:0.0352893,Oryza_sativa_LOC_Os05g30800:0.0295911)n51:0.00768323)n50:0.0135823)n47:0.00174963)n25:0.00132287,(((Olyra_latifolia_Ola000187:0.0285847,(Dendrocalamus_sinicus_Dendrocalamus_sinicus_Dsi05C_10766141_10769211_Dsi05Cg07830.1_-1_CDS_4147772938_45316:0.0104296,(Ampelocalamus_luodianensis_Alu05Cg15530.2:0.00180207,Ampelocalamus_luodianensis_AluCtg01548g00030.1:5e-09)n56:0.016043)n55:0.00227229)n54:0.00262671,(Ampelocalamus_luodianensis_Alu05Dg11230.1:0.02087,Dendrocalamus_sinicus_Dendrocalamus_sinicus_Dsi05A_19165232_19171696_Dsi05Ag06000.1_1_CDS_4147763734_37966:0.0181202)n57:0.00201335)n53:0.00310089,((Chasmanthium_laxum_Chala.08G151300:0.0166922,((((Digitaria_exilis_H_Dex5A-000607.1:0.00579598,Digitaria_exilis_H_Dex5B-000627.1:0.0107645)n63:0.0227011,((Urochloa_fusta_Urofu.5G377300:0.0172619,Setaria_viridis_SEVIR_5G048800v2:0.0143859)n65:0.00320906,(Cenchrus_americanus_H_CamCM007987.2002885.1:0.022426,(ASEM_AUS1_H_AUS1CM014274.1003438.1:0.00654049,ASEM_RSA5_H_RSA5chrom5004910.1:0.00505392)n67:0.0130128)n66:0.00182285)n64:0.00384971)n62:0.00253439,(Dichantelium_oligosantes_H_DolKV777175.1000002.1:0.0140504,Echinocloa_haploclada_eh_chr2.1355:0.0153662)n68:0.00488011)n61:0.00443349,((Panicum_hallii_Pahal.5G419400:0.0102723,(Panicum_virgatum_Pavir.5KG178700:0.0103157,Panicum_virgatum_Pavir.5NG182600:0.00816569)n71:0.000907299)n70:0.0011392,(Sorghum_bicolor_SORBI_3003G124800:0.0115928,(Zea_mays_Zm00001eb263190:0.0273592,(Zea_mays_Zm00001eb333160:0.0208706,(Zea_mays_Zm00001eb128130:0.0104546,(Zea_mays_Zm00001eb219280:0.123382,Zea_mays_Zm00001eb197860:0.00266739)n76:0.00777565)n75:0.0159416)n74:0.00502168)n73:0.000557964)n72:5e-09)n69:0.00129926)n60:0.0178197)n59:0.0151885,((Aristida_adscensionis_H_Aadptg000058l000056.1:0.0351676,((Phragmites_australis_Phragmites_australis_PaChr1_10519188_10526101_evm.model.PaChr1.714_1_CDS_4362368531_26951:0.0253572,((Eragrostis_curvula_EJB05_12210:0.0308525,Eragrostis_curvula_EJB05_32288:0.0217172)n82:0.0039435,((Eleusine_coracana_ELECO.r07.1AG0004450:0.00687622,Eleusine_coracana_ELECO.r07.1BG0052850:0.0162001)n84:0.0350021,(Eleusine_coracana_ELECO.r07.1AG0032370:0.00570607,Eleusine_coracana_ELECO.r07.1BG0082580:0.0111791)n85:0.0241031)n83:0.00267812)n81:0.00409274)n80:0.00728916,Phragmites_australis_Phragmites_australis_PaChr2_9987200_9991073_evm.model.PaChr2.708_1_CDS_4362422019_9464:0.0223309)n79:0.00248121)n78:0.0053363,Stipagrostis_hirtigluma_H_Shi_ptg000044l_001522.1:0.0411602)n77:0.0100048)n58:0.00560773)n52:0.000623082)n24:0.00371734)n13:0.0235218)n12:0.0224284)n10:0.0447207)n0;
```
