## Supplementary Dataset S1 for "Gene turnover and contingency facilitated the repeated evolution of C_4_ photosynthesis in grasses": OG0001322_tree.txt

```
((Ananas_comosus_H_Ananas_contig2_000212.1:0.106333,Tillandsia_fasciculata_H_Tillandsia_CM054942.1_000394.1:0.142585)n1:0.136758,(((((((Eragrostis_curvula_EJB05_18359:0.0716914,(Eleusine_coracana_ELECO.r07.1AG0040760:0.0403141,Eleusine_coracana_ELECO.r07.1BG0090780:0.0386061)n9:0.0926743)n8:0.0515199,(Aristida_adscensionis_H_Aadptg000101l000291.1:0.0700151,Stipagrostis_hirtigluma_H_Shi_ptg000050l_002717.1:0.0635351)n10:0.0156761)n7:0.00867315,(Chasmanthium_laxum_Chala.01G289900:0.0569834,((Sorghum_bicolor_SORBI_3003G364600:0.0402783,(Zea_mays_Zm00001eb366860:0.123585,Zea_mays_Zm00001eb147110:0.050098)n14:0.0264929)n13:0.0297911,(((ASEM_AUS1_H_AUS1CM014274.1005085.1:0.0174751,ASEM_RSA5_H_RSA5chrom5002376.1:0.0079995)n17:0.0260486,(((Panicum_hallii_Pahal.5G081200:0.0118205,(Panicum_virgatum_Pavir.5KG655600:0.0130868,Panicum_virgatum_Pavir.9NG563200:0.00657925)n21:0.00648573)n20:0.0121234,(Urochloa_fusta_Urofu.5G083700:0.0503087,(Cenchrus_americanus_H_CamCM007987.2004029.1:0.0332776,Setaria_viridis_SEVIR_5G395500v2:0.0270989)n23:0.0133056)n22:0.00903721)n19:0.00728184,(Echinocloa_haploclada_eh_chr2.4117:0.0474007,((Digitaria_exilis_H_Dex5A-001892.1:0.010508,Digitaria_exilis_H_Dex5B-001908.1:0.0130373)n26:0.029661,Digitaria_radicosa_Dra05G0175500:0.105842)n25:0.0250123)n24:0.00928772)n18:0.00577329)n16:0.00901238,Dichantelium_oligosantes_H_DolKV779646.1000001.1:0.0332586)n15:0.0120768)n12:0.0586516)n11:0.0192753)n6:0.0116634,(Phragmites_australis_Phragmites_australis_PaChr2_44041521_44047249_evm.model.PaChr2.2398_1_CDS_4362419831_23755:0.055705,Phragmites_australis_Phragmites_australis_PaChr1_48965043_48966993_evm.model.PaChr1.2471_1_CDS_4362366413_28199:0.0826812)n27:0.0137726)n5:0.0461044,((Brachypodium_distachyon_BRADI_2g55690v3:0.0872657,(Hordeum_spontaneum_WB01_001037_0120893:0.0010745,Hordeum_vulgareMorex_HORVU.MOREX.r3.3HG0300580:0.00467647)n30:0.115589)n29:0.105926,(((Zizania_latifolia_GWHTBFHI006166:0.0550422,Zizania_latifolia_GWHTBFHI013079:0.0663131)n33:0.0321461,(Leersia_perrieri_LPERR01G32700:0.0941202,Oryza_sativa_LOC_Os01g64170:0.0533103)n34:0.0269147)n32:0.0479722,((Dendrocalamus_sinicus_Dendrocalamus_sinicus_Dsi01B_49893798_49896174_Dsi01Bg19230.2_-1_CDS_4147699102_42257:0.054089,(Dendrocalamus_sinicus_Dendrocalamus_sinicus_Dsi01A_54891223_54893782_Dsi01Ag23060.2_1_CDS_4147691659_2838:0.0501538,Dendrocalamus_sinicus_Dendrocalamus_sinicus_Dsi01C_12547699_12549658_Dsi01Cg09040.5_-1_CDS_4147703947_40584:0.0393236)n37:0.0184622)n36:0.0184454,(Olyra_latifolia_Ola029813:0.0958104,(Ampelocalamus_luodianensis_Alu01Dg25870.1:0.0462467,Ampelocalamus_luodianensis_Alu01Cg13920.1:0.0377464)n39:0.00541624)n38:0.00627939)n35:0.0148477)n31:0.00917145)n28:0.0164268)n4:0.0804354,(Streptochaeta_angustifolia_strangu_022817:0.113528,((Pharus_latifolius_Phala.03G299400:0,Pharus_latifolius_Phala.03G299400.5:0,Pharus_latifolius_Phala.03G299400.3:0,Pharus_latifolius_Phala.03G299400.2:0)n42:6e-09,Pharus_latifolius_Phala.03G299400.4:5e-09)n41:0.109515)n40:0.0327289)n3:0.0246727,(Streptochaeta_angustifolia_strangu_041265:0.160699,((Pharus_latifolius_Phala.07G143800.3:0.0128464,(Pharus_latifolius_Phala.07G143800:5e-09,Pharus_latifolius_Phala.07G143800.2:5e-09)n46:0.000864986)n45:0.175994,((Olyra_latifolia_scaffold49_729637_732523_+:0.08203,((Ampelocalamus_luodianensis_Alu05Dg08300.3:0.0498553,Dendrocalamus_sinicus_Dendrocalamus_sinicus_Dsi05A_24889948_24892547_Dsi05Ag08020.4_-1_CDS_4147764340_37968:0.0439197)n50:0.0011929,(Dendrocalamus_sinicus_Dendrocalamus_sinicus_Dsi05C_7589514_7592452_Dsi05Cg05980.1_1_CDS_4147772383_17173:0.0520416,Ampelocalamus_luodianensis_Alu05Cg12650.2:0.0349509)n51:0.0038691)n49:0.00918233)n48:0.0151211,(((Zizania_latifolia_GWHTBFHI000640:0.0361761,Zizania_latifolia_GWHTBFHI031335:0.0426947)n54:0.0219058,(Leersia_perrieri_LPERR05G14410:0.137755,Oryza_sativa_LOC_Os05g37130:0.0853381)n55:0.0339306)n53:0.0377927,(((Hordeum_spontaneum_WB01_008512_0117548:0.0059117,Hordeum_vulgareMorex_HORVU.MOREX.r3.1HG0074760:0.00430039)n58:0.116113,(Brachypodium_distachyon_BRADI_2g23940v3:0.185171,(Eragrostis_curvula_EJB05_35770:0.105177,(Eleusine_coracana_ELECO.r07.5BG0418880:0.0438998,Eleusine_coracana_ELECO.r07.5AG0371420:0.0202666)n61:0.106306)n60:0.0356875)n59:0.0325956)n57:0.0391765,((Aristida_adscensionis_H_Aadptg000093l000016.1:0.147351,(Stipagrostis_hirtigluma_H_Shi_ptg000049l_000521.1:0.0179365,Stipagrostis_hirtigluma_H_Shi_ptg000052l_000536.1:0.0220543)n64:0.0211122)n63:0.0331242,((Phragmites_australis_Phragmites_australis_PaChr9_26309251_26311683_evm.model.PaChr9.980_1_CDS_4362487195_22724:0.0566167,Phragmites_australis_Phragmites_australis_PaChr12_25989482_25991613_evm.model.PaChr12.1039_1_CDS_4362380490_1744:0.0503793)n66:0.0128767,(Chasmanthium_laxum_Chala.07G162700:0.0945425,((Sorghum_bicolor_SORBI_3009G154600:0.0650713,Zea_mays_Zm00001eb348300:0.0580134)n69:0.0313947,((Panicum_hallii_Pahal.3G260200:0.0213016,(Panicum_virgatum_Pavir.J246600:0.0327164,Panicum_virgatum_Pavir.7NG049700:0.0329112)n72:0.0111956)n71:0.0171508,((Dichantelium_oligosantes_H_DolKV776645.1000003.1:0.0538915,((Urochloa_fusta_Urofu.3G261500:0.0661329,(((Digitaria_radicosa_Dra03G0213000.3:0,Digitaria_radicosa_Dra03G0213000:0)n79:0.00232566,Digitaria_radicosa_Dra03G0213000.2:5e-09)n78:0.0329531,(Digitaria_exilis_H_Dex3A-001213.1:0.0195592,Digitaria_exilis_H_Dex3B-001231.1:0.0165423)n80:0.0526562)n77:0.0230704)n76:0.007303,(Cenchrus_americanus_H_CamCM007982.2003969.1:0.0518382,Setaria_viridis_SEVIR_3G230300v2:0.0375198)n81:0.00934268)n75:0.00674351)n74:0.00576557,(Echinocloa_haploclada_eh_chr5.2810:0.0739974,(ASEM_AUS1_H_AUS1CM014272.1003945.1:0.0300265,ASEM_RSA5_H_RSA5chrom3004478.1:0.0117156)n83:0.034595)n82:0.00922219)n73:0.00771149)n70:0.0151915)n68:0.0291097)n67:0.0162026)n65:0.0195854)n62:0.0212752)n56:0.0100315)n52:0.00955423)n47:0.062316)n44:0.0503864)n43:0.0241857)n2:0.136758)n0;
```
