## Supplementary Dataset S1 for "Gene turnover and contingency facilitated the repeated evolution of C_4_ photosynthesis in grasses": OG0001323_tree.txt

```
(((((Pharus_latifolius_Phala.09G018100:0,Pharus_latifolius_Phala.09G018100.4:0,Pharus_latifolius_Phala.09G018100.6:0,Pharus_latifolius_Phala.09G018100.2:0,Pharus_latifolius_Phala.09G018100.3:0,Pharus_latifolius_Phala.09G018100.5:0)n4:5e-09,Pharus_latifolius_Phala.09G018100.7:5e-09)n3:0.019478,(Pharus_latifolius_Phala.10G141300.4:0.0220213,((Pharus_latifolius_Phala.10G141300:0,Pharus_latifolius_Phala.10G141300.8:0,Pharus_latifolius_Phala.10G141300.7:0,Pharus_latifolius_Phala.10G141300.6:0,Pharus_latifolius_Phala.10G141300.2:0,Pharus_latifolius_Phala.10G141300.5:0)n7:5e-09,Pharus_latifolius_Phala.10G141300.3:5e-09)n6:0.00129741)n5:0.0244494)n2:0.0609165,(Streptochaeta_angustifolia_strangu_000600:0.227258,Streptochaeta_angustifolia_strangu_012263:0.0630879)n8:0.0631576)n1:0.0287555,(((((Leersia_perrieri_LPERR11G01490:0.023651,Leersia_perrieri_LPERR12G01680:0.0332949)n13:0.0425645,(Oryza_sativa_LOC_Os12g03340:0.0147276,Oryza_sativa_LOC_Os11g03570:0.0156354)n14:0.0347174)n12:0.0331232,(Zizania_latifolia_GWHTBFHI029814:0.0675663,(Zizania_latifolia_GWHTBFHI009485:0.0301389,Zizania_latifolia_GWHTBFHI030059:0.0309046)n16:0.0302189)n15:0.0203171)n11:0.070443,(((Dendrocalamus_sinicus_Dendrocalamus_sinicus_Dsi11B_30748536_30756718_Dsi11Bg08120.1_1_CDS_4147837411_8385:0.025118,Dendrocalamus_sinicus_Dendrocalamus_sinicus_Dsi12B_816200_826448_Dsi12Bg00510.1_-1_CDS_4147843897_20785:0.0296602)n19:0.0218917,((Dendrocalamus_sinicus_Dendrocalamus_sinicus_Dsi11C_22295482_22305844_Dsi11Cg07540.1_-1_CDS_4147839958_20772:0.0292056,(Ampelocalamus_luodianensis_Alu12Cg10470.2:0.0320173,Ampelocalamus_luodianensis_Alu11Cg01310.1:0.0225952)n22:0.00251058)n21:0.00271073,((Ampelocalamus_luodianensis_Alu11Dg13530.1:0.0212647,Ampelocalamus_luodianensis_Alu12Dg01350.2:0.0185347)n24:0.00880565,(Dendrocalamus_sinicus_Dendrocalamus_sinicus_Dsi12A_26852423_26859560_Dsi12Ag08270.1_1_CDS_4147843462_3339:0.0272169,Olyra_latifolia_Ola007360:0.0699554)n25:0.00442581)n23:0.000491757)n20:0.00837012)n18:0.00978701,((Brachypodium_distachyon_BRADI_4g26227v3:0.0850092,(Hordeum_vulgareMorex_HORVU.MOREX.r3.4HG0356990:5e-09,(Hordeum_spontaneum_WB01_003895_0461221:0.0210211,Hordeum_spontaneum_WB01_003895_0442400:4.5e-09)n29:5e-10)n28:0.00459704)n27:0.0511385,(Brachypodium_distachyon_BRADI_4g43827v3:0.100198,(Hordeum_spontaneum_WB01_001748_0647157:0.010356,Hordeum_vulgareMorex_HORVU.MOREX.r3.5HG0463040:0.00127637)n31:0.0941867)n30:0.053521)n26:0.00964173)n17:0.00791814)n10:0.0118622,((((Eleusine_coracana_ELECO.r07.5AG0379890:0.0379005,(Eleusine_coracana_ELECO.r07.9BG0696980:0.109796,Eleusine_coracana_ELECO.r07.9AG0673260:0.03245)n36:0.00843204)n35:0.062841,(Eragrostis_curvula_EJB05_29752:0.0263132,Eragrostis_curvula_EJB05_02074:0.0289617)n37:0.0486037)n34:0.0412094,((Stipagrostis_hirtigluma_H_Shi_ptg000025l_001124.1:0.0369916,(Stipagrostis_hirtigluma_H_Shi_ptg000077l_000135.1:0.00575806,(Stipagrostis_hirtigluma_H_Shi_ptg000026l_000128.1:5e-09,Stipagrostis_hirtigluma_H_Shi_ptg000083l_000268.1:0.00125283)n41:0.00498245)n40:0.0216969)n39:0.0404564,(Aristida_adscensionis_H_Aadptg000008l000537.1:0.0884042,Aristida_adscensionis_H_Aadptg000039l000443.1:0.0666734)n42:0.0215711)n38:0.0128231)n33:0.0135359,(Panicum_virgatum_Pavir.5NG647400:0.582964,(((Phragmites_australis_Phragmites_australis_PaChr23_1696059_1705438_evm.model.PaChr23.123_1_CDS_4362434023_3186:0.0278275,Phragmites_australis_Phragmites_australis_PaChr21_684583_694073_evm.model.PaChr21.58_1_CDS_4362428585_9908:0.0370041)n46:0.0190474,(Phragmites_australis_Phragmites_australis_PaChr10_33337819_33344482_evm.model.PaChr10.1188_1_CDS_4362370863_30733:0.0270046,Phragmites_australis_Phragmites_australis_PaChr22_22778475_22785716_evm.model.PaChr22.1003_1_CDS_4362430671_37672:0.028448)n47:0.0160246)n45:0.0159639,((Chasmanthium_laxum_Chala.09G173000:0.0151067,Chasmanthium_laxum_Chala.12G014400:0.0100801)n49:0.0297365,((Dichantelium_oligosantes_H_DolKV776908.1000002.1:0.0274735,Echinocloa_haploclada_eh_chr4.124:0.0541739)n51:0.0411442,((Sorghum_bicolor_SORBI_3008G018900:0.0356012,(Zea_mays_Zm00001eb405350:0.105846,Zea_mays_Zm00001eb163630:0.0422377)n54:0.0136287)n53:0.0772784,((((((Cenchrus_americanus_H_CamCM007983.2000263.1:0.0249804,Setaria_viridis_SEVIR_9G075100v2:0.0100366)n60:0.0341301,(Urochloa_fusta_Urofu.8G014100:0.0141128,Urochloa_fusta_Urofu.3G026100:0.0185881)n61:0.0132212)n59:0.0147959,((Panicum_hallii_Pahal.3G015400:0.016942,Panicum_hallii_Pahal.8G016300:0.0144097)n63:0.0100413,(Panicum_virgatum_Pavir.3NG069000:0.0223077,((Panicum_virgatum_Pavir.3KG013100:0.00483038,Panicum_virgatum_Pavir.8KG009600:0.00922466)n66:0.0119199,Panicum_virgatum_Pavir.3NG000900:0.0496457)n65:0.0063297)n64:0.0007033)n62:5e-09)n58:0.00145673,((Digitaria_radicosa_Dra03G0012400:0.00581997,Digitaria_radicosa_Dra08G0012300:0.00935952)n68:0.0328961,(Digitaria_exilis_H_Dex3A-004265.1:0.0253754,(Digitaria_exilis_H_Dex8A-002212.1:0.0114037,(Digitaria_exilis_H_Dex3B-004263.1:0.0025093,Digitaria_exilis_H_Dex8B-002065.1:0.00393136)n71:0.00853425)n70:0.00604659)n69:0.0184144)n67:0.0472223)n57:0.00560649,((ASEM_RSA5_H_RSA5chrom3002725.1:0.00341218,ASEM_RSA5_H_RSA5chrom9000343.1:0.0330289)n73:0.00630728,((ASEM_AUS1_H_AUS1CM014277.1000160.1:0.00156152,ASEM_AUS1_H_AUS1CM014277.1003606.1:0.00324791)n75:0.00223172,ASEM_AUS1_H_AUS1CM014272.1003806.1:0.00614574)n74:0.000682861)n72:0.00133896)n56:0.0094452,(Sorghum_bicolor_SORBI_3005G021500:0.045264,(Zea_mays_Zm00001eb093540:0.0611379,Zea_mays_Zm00001eb195940:0.0490267)n77:0.00544741)n76:0.0115532)n55:0.0108666)n52:0.00120739)n50:0.0106057)n48:0.009335)n44:0.0180222)n43:0.00200246)n32:0.0388298)n9:0.0292606)n0;
```
