## Supplementary Dataset S1 for "Gene turnover and contingency facilitated the repeated evolution of C_4_ photosynthesis in grasses": OG0001324_tree.txt

```
(((Pharus_latifolius_Phala.07G216400:0.161153,((Streptochaeta_angustifolia_strangu_003371:0.017329,Streptochaeta_angustifolia_strangu_004636:0.21396)n4:0.131854,((Olyra_latifolia_Ola017541:0.102313,((Aristida_adscensionis_H_Aadptg000059l000066.1:0.045053,(Stipagrostis_hirtigluma_H_Shi_ptg000049l_000158.1:0.0125759,Stipagrostis_hirtigluma_H_Shi_ptg000052l_000013.1:0.0214392)n9:0.0282296)n8:0.0465142,(((Phragmites_australis_Phragmites_australis_PaChr9_33292164_33293373_evm.model.PaChr9.1499_1_CDS_4362484993_31108:0.0613393,Phragmites_australis_Phragmites_australis_PaChr12_32284276_32285542_evm.model.PaChr12.1585_1_CDS_4362381702_1750:0.0995986)n12:0.01749,((Echinocloa_haploclada_eh_chr5.2041:0.0552835,(((ASEM_AUS1_H_AUS1CM014272.1001430.1:0.00476597,ASEM_RSA5_H_RSA5chrom3003879.1:0.00944852)n17:0.0362308,(Sorghum_bicolor_SORBI_3009G231600:0.0457581,((Zea_mays_Zm00001eb037590:0.10349,Zea_mays_Zm00001eb067360:0.0702669)n20:0.163243,Zea_mays_Zm00001eb295810:0.0216452)n19:0.0564012)n18:0.0699498)n16:0.0127753,(Dichantelium_oligosantes_H_DolKV775472.1000003.1:0.0395513,(((Digitaria_radicosa_Dra03G0146600:0.0501225,(Digitaria_exilis_H_Dex3A-003406.1:0.0170958,Digitaria_exilis_H_Dex3B-003428.1:0.0105448)n25:0.0354206)n24:0.0201794,((Setaria_viridis_SEVIR_3G149500v2:0.0252137,Cenchrus_americanus_H_CamCM007982.2001764.1:0.0626461)n27:0.0136663,Urochloa_fusta_Urofu.3G177800:0.0457023)n26:0.0121708)n23:0.0077755,(Panicum_hallii_Pahal.3G181500:0.0225008,(Panicum_virgatum_Pavir.3KG300700:0.0320337,Panicum_virgatum_Pavir.3KG305500:0.016074)n29:0.00387017)n28:0.0283754)n22:0.0136984)n21:0.0080948)n15:0.0104973)n14:0.0289677,(Eragrostis_curvula_EJB05_36524:0.072647,(Eleusine_coracana_ELECO.r07.5BG0411380:0.0155248,Eleusine_coracana_ELECO.r07.5AG0363270:0.0110534)n31:0.0752507)n30:0.0680473)n13:0.0131517)n11:0.00719819,Chasmanthium_laxum_Chala.07G235300:0.0656426)n10:0.0132721)n7:0.0305627)n6:0.0117732,((Zizania_latifolia_GWHTBFHI030853:0.0575441,(Leersia_perrieri_LPERR05G21400:0.149176,Oryza_sativa_LOC_Os05g48850:0.0275089)n34:0.0316986)n33:0.049295,(((Dendrocalamus_sinicus_Dendrocalamus_sinicus_Dsi05C_1748241_1749723_Dsi05Cg01520.2_-1_CDS_4147771045_3100:0.0199988,Ampelocalamus_luodianensis_Alu05Cg06060.1:0.0311651)n37:0.00558257,(Ampelocalamus_luodianensis_Alu05Dg02090.1:0.0399367,Dendrocalamus_sinicus_Dendrocalamus_sinicus_Dsi05B_33131255_33132808_Dsi05Bg12410.1_-1_CDS_4147769944_8725:0.0448455)n38:0.00498284)n36:0.019858,Dendrocalamus_sinicus_Dendrocalamus_sinicus_Dsi05A_31532486_31533094_Dsi05Ag12550.1_1_CDS_4147765699_7023:0.0710163)n35:0.0078907)n32:0.0249267)n5:0.0628612)n3:0.0391824)n2:0.0347479,((((Pharus_latifolius_Phala.03G180700.3:0,Pharus_latifolius_Phala.03G180700.4:0,Pharus_latifolius_Phala.03G180700.2:0)n42:0.00387024,(Pharus_latifolius_Phala.03G180700:5e-09,Pharus_latifolius_Phala.03G180700.5:0.00165385)n43:1.4e-08)n41:0.112951,(((Brachypodium_distachyon_BRADI_2g46197v3:0.0996478,(Hordeum_spontaneum_WB01_000232_1934976:5e-09,Hordeum_vulgareMorex_HORVU.MOREX.r3.3HG0279110:0.00127242)n47:0.0834909)n46:0.0618496,(Olyra_latifolia_Ola007071:0.0462431,(((Ampelocalamus_luodianensis_Alu01Dg16530.2:0.0287874,Dendrocalamus_sinicus_Dendrocalamus_sinicus_Dsi01B_39572673_39575372_Dsi01Bg14130.1_-1_CDS_4147697572_33807:0.0362559)n51:0.00154687,(Ampelocalamus_luodianensis_Alu01Cg24070.4:0.0179415,Dendrocalamus_sinicus_Dendrocalamus_sinicus_Dsi01C_22538358_22540998_Dsi01Cg16360.1_1_CDS_4147706143_25957:0.0345095)n52:0.0050834)n50:0.00182663,Dendrocalamus_sinicus_Dendrocalamus_sinicus_Dsi01A_40447098_40449743_Dsi01Ag15600.1_-1_CDS_4147689421_50670:0.0249742)n49:0.00277492)n48:0.00162679)n45:0.0243118,(((Leersia_perrieri_LPERR01G22300:0.053229,Oryza_sativa_LOC_Os01g48130:0.0453165)n55:0.041332,(Zizania_latifolia_GWHTBFHI005271:0.0748644,Zizania_latifolia_GWHTBFHI012318:0.0688499)n56:0.0257395)n54:0.0360247,((Aristida_adscensionis_H_Aadptg000069l000270.1:0.0331205,Stipagrostis_hirtigluma_H_Shi_ptg000050l_001056.1:0.0379514)n58:0.0179246,((((Phragmites_australis_Phragmites_australis_PaChr1_35946322_35952277_evm.model.PaChr1.1616_1_CDS_4362364513_36183:0.051901,Phragmites_australis_Phragmites_australis_PaChr2_32165123_32168205_evm.model.PaChr2.1547_1_CDS_4362417941_35935:0.0574824)n62:0.00954502,(Eleusine_coracana_ELECO.r07.1AG0028080:0.0172872,Eleusine_coracana_ELECO.r07.1BG0078300:0.0244279)n63:0.0573375)n61:0.00687611,Eragrostis_curvula_EJB05_17489:0.0572737)n60:0.00701348,(Chasmanthium_laxum_Chala.01G171000:0.0516102,((Sorghum_bicolor_SORBI_3003G251800:0.0355976,(Zea_mays_Zm00001eb359950:0.0897328,Zea_mays_Zm00001eb157260:0.0502278)n67:0.0232318)n66:0.0279171,(Echinocloa_haploclada_eh_chr2.2880:0.0257735,(Dichantelium_oligosantes_H_DolKV770524.1000002.1:0.0151976,((Digitaria_radicosa_Dra05G0069100:0.0270705,(Digitaria_exilis_H_Dex5A-003282.1:0.00682588,Digitaria_exilis_H_Dex5B-003310.1:0.0139392)n72:0.0297984)n71:0.022261,(((Urochloa_fusta_Urofu.5G222300:0.0259106,(Cenchrus_americanus_H_CamCM007987.2001023.1:0.0391181,Setaria_viridis_SEVIR_5G268700v2:0.0128329)n76:0.00386715)n75:0.00243638,(Panicum_hallii_Pahal.5G212400:0.0300087,(Panicum_virgatum_Pavir.5KG436500:0.017813,Panicum_virgatum_Pavir.5NG426000:0.012919)n78:0.00143544)n77:0.00369688)n74:0.0040269,(ASEM_AUS1_H_AUS1CM014274.1001159.1:0.0181671,ASEM_RSA5_H_RSA5chrom5003983.1:0.0323531)n79:0.0146194)n73:0.00428558)n70:0.00526419)n69:0.00756101)n68:0.00481754)n65:0.0245956)n64:0.00791948)n59:0.0132298)n57:0.0288704)n53:0.0251282)n44:0.04777)n40:0.0312618,Streptochaeta_angustifolia_strangu_012664:0.0839507)n39:0.00932786)n1:0.051399,((Carex_scoparia_H_Carex_Csco_scaffold_10_000865.1:0.602786,Juncus_effusus_H_Juncus_Jeff_scaffold_15_000001.1:0.338736)n81:0.123443,((Ananas_comosus_H_Ananas_contig17_000162.1:0.0382363,Tillandsia_fasciculata_H_Tillandsia_CM054948.1_000559.1:0.0399211)n83:0.222869,(Ananas_comosus_H_Ananas_contig12_000200.1:0.0738888,Tillandsia_fasciculata_H_Tillandsia_CM054936.1_000809.1:0.0569922)n84:0.17919)n82:0.01991)n80:0.0701978)n0;
```
