## Supplementary Dataset S1 for "Gene turnover and contingency facilitated the repeated evolution of C_4_ photosynthesis in grasses": OG0001325_tree.txt

```
(((Ananas_comosus_H_Ananas_contig12_000269.1:0.0296755,(Tillandsia_fasciculata_H_Tillandsia_CM054936.1_000876.1:0.0423941,Tillandsia_fasciculata_H_Tillandsia_CM054936.1_000875.1:0.0216753)n3:0.0198228)n2:0.181036,(Juncus_effusus_H_Juncus_Jeff_scaffold_1_001456.1:0.23551,(Carex_scoparia_H_Carex_Csco_scaffold_17_000385.1:0.41824,Carex_scoparia_H_Carex_Csco_scaffold_9_000874.1:0.160911)n5:0.017879)n4:0.104136)n1:0.0610432,(Streptochaeta_angustifolia_strangu_028098:0.147681,(((Pharus_latifolius_Phala.03G164300:0,Pharus_latifolius_Phala.03G164300.4:0,Pharus_latifolius_Phala.03G164300.3:0,Pharus_latifolius_Phala.03G164300.2:0)n9:5e-09,(Pharus_latifolius_Phala.03G164300.5:0,Pharus_latifolius_Phala.03G164300.6:0)n10:5e-09)n8:0.15304,((((((Eragrostis_curvula_EJB05_36394:0.00115689,Eragrostis_curvula_EJB05_36418:5e-09)n16:0.0616443,(Eleusine_coracana_ELECO.r07.5BG0410330:0.0226419,Eleusine_coracana_ELECO.r07.5AG0362130:0.0138395)n17:0.0726358)n15:0.0425858,(Aristida_adscensionis_H_Aadptg000059l000293.1:0.103551,(Stipagrostis_hirtigluma_H_Shi_ptg000049l_000090.1:0.0178848,Stipagrostis_hirtigluma_H_Shi_ptg000052l_001369.1:0.0281747)n19:0.0776133)n18:0.0310979)n14:0.0203742,((((((Digitaria_radicosa_Dra03G0136900:0.035181,(Digitaria_exilis_H_Dex3A-000815.1:0.0126647,Digitaria_exilis_H_Dex3B-000816.1:0.00632949)n26:0.0216562)n25:0.0577759,((Echinocloa_haploclada_eh_chr5.1920:0.0525086,Dichantelium_oligosantes_H_DolKV779743.1000013.1:0.0393349)n28:0.0100111,((ASEM_AUS1_H_AUS1CM014272.1003676.1:0.0107828,ASEM_RSA5_H_RSA5chrom3001826.1:0.0112296)n30:0.0391586,(Panicum_hallii_Pahal.3G169400:0.0189541,(Panicum_virgatum_Pavir.3KG215400:0.0182303,Panicum_virgatum_Pavir.3KG212000:0.0154754)n32:0.00491171)n31:0.0283895)n29:0.00862627)n27:0.00155466)n24:0.00268678,(Urochloa_fusta_Urofu.3G166900:0.0707229,(Cenchrus_americanus_H_CamCM007982.2003561.1:0.0437425,Setaria_viridis_SEVIR_3G137500v2:0.0133238)n34:0.028413)n33:0.0199823)n23:0.0124378,(Sorghum_bicolor_SORBI_3009G242600:0.0350349,(Zea_mays_Zm00001eb296730:0.464101,((Zea_mays_Zm00001eb183060:0.0284855,(Zea_mays_Zm00001eb412090:0.174535,Zea_mays_Zm00001eb306810:0.157335)n39:0.134657)n38:0.0308413,Zea_mays_Zm00001eb344470:0.0116152)n37:0.0233621)n36:0.00259579)n35:0.0269194)n22:0.0366092,Chasmanthium_laxum_Chala.07G245900:0.044084)n21:0.0221511,Phragmites_australis_Phragmites_australis_PaChr12_32972331_32976493_evm.model.PaChr12.1670_1_CDS_4362381892_39199:0.0690713)n20:0.0271925)n13:0.0324377,((Dendrocalamus_sinicus_Dendrocalamus_sinicus_Dsi05C_998846_1009166_Dsi05Cg00830.1_1_CDS_4147770838_285:0.0396061,(Ampelocalamus_luodianensis_Alu05Cg05170.1:0.0237407,Olyra_latifolia_Ola002787:0.0524507)n42:0.0104744)n41:0.0151564,((Brachypodium_distachyon_BRADI_2g15577v3:0.105819,(Hordeum_spontaneum_WB01_010461_0066772:0.00107679,Hordeum_vulgareMorex_HORVU.MOREX.r3.1HG0091350:0.0044531)n45:0.112687)n44:0.0694287,((Leersia_perrieri_LPERR05G22520:0.0567693,Oryza_sativa_LOC_Os05g50170:0.0601674)n47:0.0639701,(Zizania_latifolia_GWHTBFHI000075:0.0433713,Zizania_latifolia_GWHTBFHI030978:0.0387502)n48:0.0755661)n46:0.0528071)n43:0.0149391)n40:0.0202095)n12:0.0726411,((((Zizania_latifolia_GWHTBFHI012207:0.0348191,Zizania_latifolia_GWHTBFHI005138:0.0876978)n52:0.0209206,(Oryza_sativa_LOC_Os01g45460:0.0609465,Leersia_perrieri_LPERR01G20750:0.0561067)n53:0.0264887)n51:0.0387407,((Brachypodium_distachyon_BRADI_2g44942v3:0.0575435,(Hordeum_spontaneum_WB01_000240_3016422:0.00163557,Hordeum_vulgareMorex_HORVU.MOREX.r3.3HG0275060:5e-09)n56:0.109262)n55:0.055985,((Ampelocalamus_luodianensis_Alu01Cg25360.1:0.0430331,(Dendrocalamus_sinicus_Dendrocalamus_sinicus_Dsi01B_37000874_37008223_Dsi01Bg13060.3_1_CDS_4147697251_23677:0.0279579,Dendrocalamus_sinicus_Dendrocalamus_sinicus_Dsi01C_24349525_24359706_Dsi01Cg17370.4_-1_CDS_4147706446_25958:0.0234405)n59:0.0026045)n58:0.026769,Olyra_latifolia_Ola002282:0.108823)n57:0.0113448)n54:0.0151355)n50:0.0125951,((Aristida_adscensionis_H_Aadptg000079l000130.1:0.0839481,Stipagrostis_hirtigluma_H_Shi_ptg000050l_001962.1:0.0500372)n61:0.0195337,((((Eragrostis_curvula_EJB05_53395:0.00133708,Eragrostis_curvula_EJB05_05925:0.00106483)n65:0.0704193,(Eleusine_coracana_ELECO.r07.1AG0026090:0.0207358,Eleusine_coracana_ELECO.r07.1BG0076530:0.0202429)n66:0.04018)n64:0.0383671,(Phragmites_australis_Phragmites_australis_PaChr2_29653180_29659775_evm.model.PaChr2.1426_1_CDS_4362417673_8176:0.0356377,Phragmites_australis_Phragmites_australis_PaChr1_34245864_34251466_evm.model.PaChr1.1531_1_CDS_4362364325_42087:0.0353485)n67:0.00574877)n63:0.0050843,(Chasmanthium_laxum_Chala.01G154000:0.031227,((Sorghum_bicolor_SORBI_3003G235400:0.0263801,Zea_mays_Zm00001eb158740:0.0345398)n70:0.0240274,(((ASEM_AUS1_H_AUS1CM014274.1004159.1:0.00213499,(ASEM_RSA5_H_RSA5chrom5001626.1:0.00212831,ASEM_RSA5_H_RSA5chrom5001627.1:0.0021351)n74:0.00105727)n73:0.0243342,((Cenchrus_americanus_H_CamCM007987.2003292.1:0.0278517,Setaria_viridis_SEVIR_5G248800v2:0.00389996)n76:0.0299278,(Panicum_hallii_Pahal.5G230100:0.030511,(Panicum_virgatum_Pavir.5NG262500:0.0459079,Panicum_virgatum_Pavir.5KG454700:0.0156916)n78:0.015573)n77:0.0288745)n75:0.00355195)n72:0.0123944,((Digitaria_radicosa_Dra05G0054200:0.0234852,(Digitaria_exilis_H_Dex5A-001171.1:0.00968432,Digitaria_exilis_H_Dex5B-001169.1:0.0118782)n81:0.0269735)n80:0.0192862,(Dichantelium_oligosantes_H_DolKV780799.1000041.1:0.0245514,(Urochloa_fusta_Urofu.5G243300:0.0360437,Echinocloa_haploclada_eh_chr2.2672:0.0343628)n83:0.00255687)n82:0.00174887)n79:0.0131418)n71:0.00616576)n69:0.0370213)n68:0.00936312)n62:0.00869612)n60:0.053058)n49:0.0546679)n11:0.00607421)n7:0.0342668)n6:0.0187343)n0;
```
