## Supplementary Dataset S1 for "Gene turnover and contingency facilitated the repeated evolution of C_4_ photosynthesis in grasses": OG0001326_tree.txt

```
(Brachypodium_distachyon_BRADI_5g15785v3:1.04149,(((Juncus_effusus_H_Juncus_Jeff_scaffold_15_000365.1:0.518463,(Ananas_comosus_H_Ananas_contig17_000353.1:0.0860328,Tillandsia_fasciculata_H_Tillandsia_CM054948.1_000744.1:0.104689)n4:0.132463)n3:0.118774,((Streptochaeta_angustifolia_strangu_032789:0.213942,(Streptochaeta_angustifolia_strangu_008027:0.570729,Streptochaeta_angustifolia_strangu_026457:0.0762588)n7:0.0376727)n6:0.0806726,(((((Oryza_sativa_LOC_Os05g51520:0.174325,Zizania_latifolia_GWHTBFHI031039:0.111596)n12:0.0610451,(Eragrostis_curvula_EJB05_55638:0.106029,(((Phragmites_australis_Phragmites_australis_PaChr12_33743276_33744571_evm.model.PaChr12.1752_1_CDS_4362382074_30770:0.0909521,Phragmites_australis_Phragmites_australis_PaChr9_34616843_34618159_evm.model.PaChr9.1642_1_CDS_4362485313_38275:0.0595735)n16:0.0315308,(Aristida_adscensionis_H_Aadptg000059l000239.1:0.0995696,(Stipagrostis_hirtigluma_H_Shi_ptg000049l_000034.1:0.0170544,Stipagrostis_hirtigluma_H_Shi_ptg000052l_001306.1:0.0142231)n18:0.0557923)n17:0.0171231)n15:0.00969892,(Echinocloa_haploclada_eh_chr5.1802:0.0409172,((Cenchrus_americanus_H_CamCM007982.2003791.1:0.0620812,((Digitaria_exilis_H_Dex3A-000763.1:0.0266194,Digitaria_exilis_H_Dex3B-000765.1:0.021964)n23:0.0436951,Digitaria_radicosa_Dra03G0126100:0.0598906)n22:0.0192194)n21:0.0118319,(Dichantelium_oligosantes_H_DolKV775741.1000004.1:0.037915,(Panicum_virgatum_Pavir.J116100:0.0564963,(ASEM_AUS1_H_AUS1CM014272.1003606.1:0.0082095,ASEM_RSA5_H_RSA5chrom3001767.1:0.0022227)n26:0.0234389)n25:0.012409)n24:0.00965155)n20:0.0178577)n19:0.0430581)n14:0.0288659)n13:0.109481)n11:0.0254098,((Ampelocalamus_luodianensis_Alu11Cg08090.1:0.0732017,(Ampelocalamus_luodianensis_Alu05Dg00390.1:0.0224932,Ampelocalamus_luodianensis_Alu08Cg01130.2:0.196199)n29:0.0443814)n28:0.0253444,Dendrocalamus_sinicus_Dendrocalamus_sinicus_Dsi05A_33035557_33036915_Dsi05Ag13960.1_-1_CDS_4147766122_17715:0.0859936)n27:0.0452212)n10:0.0399955,Hordeum_spontaneum_WB01_013944_0026219:0.26503)n9:0.0860538,(((Aristida_adscensionis_H_Aadptg000027l000047.1:0.080665,Stipagrostis_hirtigluma_H_Shi_ptg000050l_001750.1:0.0387882)n32:0.0228769,((Phragmites_australis_Phragmites_australis_PaChr2_25390339_25392012_evm.model.PaChr2.1193_1_CDS_4362417155_2702:0.0560796,Phragmites_australis_Phragmites_australis_PaChr1_28601840_28603462_evm.model.PaChr1.1288_1_CDS_4362363783_26507:0.0590198)n34:0.0316597,((Eragrostis_curvula_EJB05_16071:0.248352,(Eleusine_coracana_ELECO.r07.1AG0022020:0.0165776,Eleusine_coracana_ELECO.r07.1BG0072010:0.0389473)n37:0.111495)n36:0.0426293,(Panicum_virgatum_Pavir.7NG334700:0.180696,((Dichantelium_oligosantes_H_DolKV775352.1000001.1:0.0500679,(Cenchrus_americanus_H_CamCM007987.2001131.1:0.0563696,(Digitaria_radicosa_Dra05G0023800:0.0394112,(Digitaria_exilis_H_Dex5A-000963.1:0.012402,Digitaria_exilis_H_Dex5B-000978.1:0.0206168)n43:0.0390524)n42:0.0286975)n41:0.0119278)n40:0.0121595,(ASEM_AUS1_H_AUS1CM014274.1003879.1:0.0157188,ASEM_RSA5_H_RSA5chrom5002687.1:0.218303)n44:0.0274521)n39:0.0207942)n38:0.0268469)n35:0.019042)n33:0.019807)n31:0.0378568,(((Oryza_sativa_LOC_Os01g40070:0.0517177,(Zizania_latifolia_GWHTBFHI004882:0.037691,Zizania_latifolia_GWHTBFHI012025:0.0389193)n48:0.0415512)n47:0.047521,(Hordeum_spontaneum_WB01_000483_1629614:5e-09,Hordeum_vulgareMorex_HORVU.MOREX.r3.3HG0267770:0.00183609)n49:0.155528)n46:0.0181956,((Dendrocalamus_sinicus_Dendrocalamus_sinicus_Dsi01B_31262188_31263807_Dsi01Bg10740.1_1_CDS_4147696555_29864:0.0369275,Ampelocalamus_luodianensis_Alu01Dg12780.1:0.0659659)n51:0.00792343,(Ampelocalamus_luodianensis_Alu01Cg28100.1:0.0322339,(Dendrocalamus_sinicus_Dendrocalamus_sinicus_Dsi01A_32109323_32110978_Dsi01Ag12500.1_1_CDS_4147688491_38844:0.0476492,Dendrocalamus_sinicus_Dendrocalamus_sinicus_Dsi01C_27814464_27816113_Dsi01Cg19080.1_-1_CDS_4147706959_30461:0.0210777)n53:0.00234197)n52:0.00725494)n50:0.0171793)n45:0.0344309)n30:0.0378076)n8:0.00420084)n5:0.0535254)n2:0.018634,((Olyra_latifolia_Ola006232:0.910575,Eragrostis_curvula_EJB05_13525:0.732274)n55:0.194226,(((Ananas_comosus_H_Ananas_contig11_000051.1:0.172337,Tillandsia_fasciculata_H_Tillandsia_CM054941.1_000049.1:0.148317)n58:0.209244,((((((Dichantelium_oligosantes_H_DolKV780181.1000001.1:0.0594979,(ASEM_AUS1_H_AUS1CM014274.1002933.1:0.00466112,ASEM_RSA5_H_RSA5chrom5004283.1:0.0130841)n65:0.0413562)n64:0.021411,(Cenchrus_americanus_H_CamCM007987.2002044.1:0.149288,(Echinocloa_haploclada_eh_chr2.439:0.0707312,(Digitaria_radicosa_Dra07G0287200:0.0662446,(Digitaria_exilis_H_Dex5A-004426.1:0.0231423,Digitaria_exilis_H_Dex5B-004437.1:0.02331)n69:0.100559)n68:0.0364925)n67:0.0165558)n66:0.00907061)n63:0.0448027,(Eragrostis_curvula_EJB05_31093:0.016761,Eragrostis_curvula_EJB05_31090:0.0126732)n70:0.209646)n62:0.0183254,(Phragmites_australis_Phragmites_australis_PaChr1_11189492_11190738_evm.model.PaChr1.745_1_CDS_4362368599_13087:0.173637,Phragmites_australis_Phragmites_australis_PaChr2_8414859_8416253_evm.model.PaChr2.626_1_CDS_4362421837_17890:0.103462)n71:0.024308)n61:0.0330294,((Stipagrostis_hirtigluma_H_Shi_ptg000003l_000092.1:0.236461,(Aristida_adscensionis_H_Aadptg000040l000267.1:0.362221,Aristida_adscensionis_H_Aadptg000040l000266.1:0.154834)n74:0.0172038)n73:0.122855,(Stipagrostis_hirtigluma_H_Shi_ptg000044l_000738.1:0.0819945,Aristida_adscensionis_H_Aadptg000115l000121.1:0.132999)n75:0.0243369)n72:0.0027041)n60:0.0581002,((Streptochaeta_angustifolia_strangu_013072:0.189431,Streptochaeta_angustifolia_strangu_042834:0.160827)n77:0.104311,((Zizania_latifolia_GWHTBFHI011327:0.107279,Zizania_latifolia_GWHTBFHI004078:0.085399)n79:0.198305,(((Dendrocalamus_sinicus_Dendrocalamus_sinicus_Dsi01C_3270361_3271749_Dsi01Cg02420.1_1_CDS_4147701961_2872:0.0868544,Ampelocalamus_luodianensis_Alu01Cg04520.2:0.032075)n82:0.0178019,(Ampelocalamus_luodianensis_Alu01Dg03910.1:0.058505,Dendrocalamus_sinicus_Dendrocalamus_sinicus_Dsi01A_5601707_5603095_Dsi01Ag03920.1_1_CDS_4147685917_11261:0.0778721)n83:0.00784821)n81:0.015281,Dendrocalamus_sinicus_Dendrocalamus_sinicus_Dsi01B_4392153_4393553_Dsi01Bg02980.1_1_CDS_4147694227_27043:0.065214)n80:0.0463981)n78:0.0562896)n76:0.0317332)n59:0.0596262)n57:0.0560354,(Echinocloa_haploclada_eh_chr5.1123:1.05369,(Olyra_latifolia_Ola032039:0.93627,Hordeum_vulgareMorex_HORVU.MOREX.r3.1HG0094860:0.90587)n85:0.11586)n84:0.0959745)n56:0.0106638)n54:0.0776436)n1:0.00862707)n0;
```
