## Supplementary Dataset S1 for "Gene turnover and contingency facilitated the repeated evolution of C_4_ photosynthesis in grasses": OG0001327_tree.txt

```
((Streptochaeta_angustifolia_strangu_015787:0.0634014,Carex_scoparia_H_Carex_Csco_scaffold_27_000060.1:0.783223)n1:0.0186442,(((Ananas_comosus_H_Ananas_contig14_000463.1:0.0352082,Tillandsia_fasciculata_H_Tillandsia_CM054938.1_000460.1:0.0459788)n4:0.127238,(Juncus_effusus_H_Juncus_Jeff_scaffold_20_000853.1:0.2108,Carex_scoparia_H_Carex_Csco_scaffold_7_000195.1:0.140008)n5:0.0990865)n3:0.0422555,((((((Aristida_adscensionis_H_Aadptg000014l000211.1:0.0606342,Stipagrostis_hirtigluma_H_Shi_ptg000053l_000095.1:0.03811)n11:0.0227911,((Phragmites_australis_Phragmites_australis_PaChr12_3539805_3543420_evm.model.PaChr12.267_1_CDS_4362382342_16072:0.0274537,Phragmites_australis_Phragmites_australis_PaChr9_4669049_4676129_evm.model.PaChr9.313_1_CDS_4362485715_37435:0.0397572)n13:0.0141368,(((Echinocloa_haploclada_eh_chr5.1518:0.0389655,(((ASEM_AUS1_H_AUS1CM014272.1001695.1:0.00423465,(ASEM_RSA5_H_RSA5chrom5001541.1:5e-09,ASEM_RSA5_H_RSA5chrom9005658.1:0.00211325)n20:0.00105476)n19:0.0202042,(Dichantelium_oligosantes_H_DolKV776399.1000009.1:0.0338322,(Digitaria_radicosa_Dra03G0103100:0.0247486,(Digitaria_exilis_H_Dex3A-003662.1:0.00544887,Digitaria_exilis_H_Dex3B-003683.1:0.00933503)n23:0.019135)n22:0.0192008)n21:0.00355534)n18:0.00203665,((Panicum_hallii_Pahal.3G127400:0.00762788,((Panicum_virgatum_Pavir.3KG169200:5e-09,Panicum_virgatum_Pavir.3KG173500:0.00648415)n27:0.0163107,Panicum_virgatum_Pavir.3KG170500:0.0138843)n26:0.00210963)n25:0.0191919,(Urochloa_fusta_Urofu.3G124200:0.0294043,(Cenchrus_americanus_H_CamCM007982.2002035.1:0.0245143,Setaria_viridis_SEVIR_7G279900v2:0.0154677)n29:0.0103353)n28:0.00421937)n24:0.00378332)n17:0.00536425)n16:0.00400464,(Sorghum_bicolor_SORBI_3009G051600:0.0236075,Zea_mays_Zm00001eb282710:0.0396288)n30:0.0257199)n15:0.016331,(Chasmanthium_laxum_Chala.07G049100:0.0477466,(Eleusine_coracana_ELECO.r07.5AG0404130:0.0334279,(Eragrostis_curvula_EJB05_52558:0.00340628,Eragrostis_curvula_EJB05_33556:0.0142868)n33:0.0386958)n32:0.0313368)n31:0.0110132)n14:0.00473605)n12:0.0143871)n10:0.031229,((Brachypodium_distachyon_BRADI_2g35020v3:0.0458915,(Hordeum_spontaneum_WB01_000255_0078233:5e-09,Hordeum_vulgareMorex_HORVU.MOREX.r3.1HG0024040:0.00103222)n36:0.0719394)n35:0.0475145,((Zizania_latifolia_GWHTBFHI001221:0.0379094,(Oryza_sativa_LOC_Os05g06430:0.052459,Leersia_perrieri_LPERR05G03610:0.046745)n39:0.0158426)n38:0.0289638,((Ampelocalamus_luodianensis_Alu05Dg16270.1:0.026864,(Dendrocalamus_sinicus_Dendrocalamus_sinicus_Dsi05A_3475460_3479108_Dsi05Ag02040.1_-1_CDS_4147762546_51474:0.0306499,Dendrocalamus_sinicus_Dendrocalamus_sinicus_Dsi05B_3637576_3643731_Dsi05Bg02410.1_-1_CDS_4147766944_25595:0.0259606)n42:0.00288451)n41:0.00718012,(Dendrocalamus_sinicus_Dendrocalamus_sinicus_Dsi05C_17587260_17595611_Dsi05Cg10790.1_-1_CDS_4147773826_33496:0.1394,(Olyra_latifolia_Ola013145:0.0601636,Ampelocalamus_luodianensis_Alu09Cg20350.1:0.0112104)n44:0.013475)n43:0.00149723)n40:0.00712664)n37:0.00831919)n34:0.0136594)n9:0.0354441,((Pharus_latifolius_Phala.07G034500:0,Pharus_latifolius_Phala.07G034500.3:0,Pharus_latifolius_Phala.07G034500.4:0,Pharus_latifolius_Phala.07G034500.2:0)n46:0.109216,Streptochaeta_angustifolia_strangu_015672:0.100604)n45:0.0168083)n8:0.0213381,(Pharus_latifolius_Phala.05G171700:0.0898956,((((Zizania_latifolia_GWHTBFHI004483:0.0499693,Zizania_latifolia_GWHTBFHI011693:0.0287724)n51:0.0204217,(Leersia_perrieri_LPERR01G12900:0.0514665,Oryza_sativa_LOC_Os01g23740:0.0443017)n52:0.0135938)n50:0.044888,(Brachypodium_distachyon_BRADI_2g12560v3:0.0815682,(Olyra_latifolia_Ola013883:0.0468828,(Dendrocalamus_sinicus_Dendrocalamus_sinicus_Dsi01B_18113660_18117599_Dsi01Bg07960.1_1_CDS_4147695721_15232:0.0219319,((Ampelocalamus_luodianensis_Alu01Dg10130.2:0.0292542,Dendrocalamus_sinicus_Dendrocalamus_sinicus_Dsi08C_4133398_4137312_Dsi08Cg03340.1_1_CDS_4147808971_31923:0.0257743)n57:0.00484312,((Dendrocalamus_sinicus_Dendrocalamus_sinicus_DsiCtg00617_103620_107658_DsiCtg00617g00040.1_-1_CDS_4147854211_27571:0.00434491,Dendrocalamus_sinicus_Dendrocalamus_sinicus_Dsi01A_18109358_18113508_Dsi01Ag09090.1_1_CDS_4147687468_31522:0.0031575)n59:0.0275992,Ampelocalamus_luodianensis_Alu01Cg32610.2:0.0216418)n58:0.00240464)n56:0.00200357)n55:0.000222619)n54:0.00561549)n53:0.0113474)n49:0.0061695,((Aristida_adscensionis_H_Aadptg000058l000216.1:0.0645619,(Stipagrostis_hirtigluma_H_Shi_ptg000044l_001684.1:0.00863439,Stipagrostis_hirtigluma_H_Shi_ptg000048l_000127.1:0.0269409)n62:0.0221306)n61:0.0253488,((((Eragrostis_curvula_EJB05_30602:0.00105653,Eragrostis_curvula_EJB05_30610:0.00212416)n66:0.0459982,(Eleusine_coracana_ELECO.r07.1AG0015970:0.00312651,Eleusine_coracana_ELECO.r07.1BG0064680:0.00939839)n67:0.0459454)n65:0.0267824,(Phragmites_australis_Phragmites_australis_PaChr1_16275441_16278467_evm.model.PaChr1.940_1_CDS_4362369033_25694:0.0406534,Phragmites_australis_Phragmites_australis_PaChr2_15301370_15304411_evm.model.PaChr2.915_1_CDS_4362422479_33010:0.0490413)n68:0.0109431)n64:0.0153561,(Chasmanthium_laxum_Chala.08G119800:0.0588879,((Sorghum_bicolor_SORBI_3003G156400:0.0256291,Zea_mays_Zm00001eb131360:0.0583503)n71:0.0311378,(Echinocloa_haploclada_eh_chr2.1732:0.0321492,(Dichantelium_oligosantes_H_DolKV768356.1000001.1:0.0278561,((Digitaria_exilis_H_Dex5A-000778.1:0.00965663,Digitaria_exilis_H_Dex5B-000792.1:0.0202145)n75:0.033884,((Urochloa_fusta_Urofu.5G343500:0.0240145,Setaria_viridis_SEVIR_5G159600v2:0.0247528)n77:0.0062343,((ASEM_AUS1_H_AUS1CM014274.1003626.1:0.0136787,((ASEM_RSA5_H_RSA5chrom5005093.1:0.0703033,ASEM_RSA5_H_RSA5chrom5005090.1:5e-09)n81:0.00315191,ASEM_RSA5_H_RSA5chrom5000520.1:0.0515848)n80:0.00599302)n79:0.0265951,(Panicum_hallii_Pahal.5G344400:0.0154279,(Panicum_virgatum_Pavir.5NG348000:0.0275356,Panicum_virgatum_Pavir.5KG258100:0.021068)n83:0.00571698)n82:0.0130396)n78:0.00358154)n76:0.00440222)n74:0.00151509)n73:0.00539555)n72:0.0101015)n70:0.0105622)n69:0.0193351)n63:0.00782007)n60:0.0167535)n48:0.0348292)n47:0.0163531)n7:0.00943908,Sorghum_bicolor_SORBI_3007G107850:0.26803)n6:0.0297811)n2:0.0335244)n0;
```
