## Supplementary Dataset S1 for "Gene turnover and contingency facilitated the repeated evolution of C_4_ photosynthesis in grasses": OG0001328_tree.txt

```
(((Ananas_comosus_H_Ananas_contig17_000293.1:0.11637,Tillandsia_fasciculata_H_Tillandsia_CM054948.1_000682.1:0.123452)n2:0.288305,(Ananas_comosus_H_Ananas_contig12_000354.1:0.281424,Tillandsia_fasciculata_H_Tillandsia_CM054936.1_000973.1:0.305017)n3:0.165328)n1:0.0611,(((Streptochaeta_angustifolia_strangu_033449:0.1458,Pharus_latifolius_Phala.03G225000:0.148029)n6:0.0293185,((Brachypodium_distachyon_BRADI_2g49740v3:0.120095,(Hordeum_spontaneum_WB01_000539_0316293:0.0108998,Hordeum_vulgareMorex_HORVU.MOREX.r3.3HG0288620:0.00497866)n9:0.0813719)n8:0.0702891,(((Olyra_latifolia_Ola000673:0.0584679,((Ampelocalamus_luodianensis_Alu01Cg20190.1:0.0362405,Dendrocalamus_sinicus_Dendrocalamus_sinicus_Dsi01C_18511252_18511956_Dsi01Cg13560.1_1_CDS_4147705303_7949:0.0343665)n14:0.0061746,(Ampelocalamus_luodianensis_Alu01Dg20370.2:0.0525874,(Dendrocalamus_sinicus_Dendrocalamus_sinicus_Dsi01B_45947739_45948440_Dsi01Bg17100.1_-1_CDS_4147698463_23681:0.0344552,Dendrocalamus_sinicus_Dendrocalamus_sinicus_Dsi01A_45969657_45972275_Dsi01Ag18210.1_-1_CDS_4147690204_36598:0.0369948)n16:0.00411053)n15:0.00574595)n13:0.00947745)n12:0.0333358,(Leersia_perrieri_LPERR01G26330:0.0922388,((Zizania_latifolia_GWHTBFHI005598:0.0447564,Zizania_latifolia_GWHTBFHI012609:0.0486899)n19:0.0689868,Oryza_sativa_LOC_Os01g54400:0.0517593)n18:0.0147283)n17:0.0423099)n11:0.0171648,((Chasmanthium_laxum_Chala.01G217400:0.0888654,((Aristida_adscensionis_H_Aadptg000069l000537.1:0.0678026,(Eleusine_coracana_ELECO.r07.1AG0033080:0.0277832,Eleusine_coracana_ELECO.r07.1BG0083180:0.0388957)n24:0.0827209)n23:0.0299365,(((Sorghum_bicolor_SORBI_3003G294400:0.0556596,Zea_mays_Zm00001eb153070:0.0865024)n27:0.0429184,(Digitaria_radicosa_Dra05G0109500:0.0736383,(Digitaria_exilis_H_Dex5A-003061.1:0.0150499,Digitaria_exilis_H_Dex5B-003090.1:0.0294461)n29:0.0309538)n28:0.0193255)n26:0.0141875,(Urochloa_fusta_Urofu.5G164700:0.0721112,((Echinocloa_haploclada_eh_chr2.3388:0.00206802,Echinocloa_haploclada_eh_chr2.3389:0.00200996)n32:0.0239319,(Dichantelium_oligosantes_H_DolKV779342.1000006.1:0.0433484,(((Cenchrus_americanus_H_CamCM007987.2000809.1:0.0517361,Setaria_viridis_SEVIR_5G319700v2:0.025602)n36:0.0109879,(Panicum_hallii_Pahal.5G160900:0.0261944,(Panicum_virgatum_Pavir.5KG538200:0.020792,Panicum_virgatum_Pavir.5NG495000:0.0205983)n38:0.0022887)n37:0.00888853)n35:0.0101621,(ASEM_AUS1_H_AUS1CM014274.1000897.1:0.0171916,ASEM_RSA5_H_RSA5chrom5002765.1:0.0118513)n39:0.0304944)n34:0.00653114)n33:0.00955875)n31:0.0134032)n30:0.0118862)n25:0.0248237)n22:0.022349)n21:0.00797276,(Stipagrostis_hirtigluma_H_Shi_ptg000050l_000826.1:0.0537555,(Phragmites_australis_Phragmites_australis_PaChr2_37299218_37299934_evm.model.PaChr2.1868_1_CDS_4362418653_38052:0.0745188,Phragmites_australis_Phragmites_australis_PaChr1_41845306_41846019_evm.model.PaChr1.1958_1_CDS_4362365271_15170:0.0809951)n41:0.00899946)n40:0.0198756)n20:0.0419424)n10:0.0295168)n7:0.0655593)n5:0.0496971,((Pharus_latifolius_Phala.07G188300:0.138729,((Eleusine_coracana_ELECO.r07.5BG0414150:0.0415183,Eleusine_coracana_ELECO.r07.5AG0366380:0.0340428)n45:0.138825,((Oryza_sativa_LOC_Os05g32090:0.795772,Zea_mays_Zm00001eb153080:0.67435)n47:0.240313,((((((Ampelocalamus_luodianensis_Alu05Dg04390.2:0.0754422,Dendrocalamus_sinicus_Dendrocalamus_sinicus_Dsi05C_3860157_3860834_Dsi05Cg03260.1_-1_CDS_4147771567_12669:0.0607)n53:0.00746599,(Ampelocalamus_luodianensis_Alu05Cg08500.2:0.0514093,(Dendrocalamus_sinicus_Dendrocalamus_sinicus_Dsi05B_32179333_32180046_Dsi05Bg11750.1_-1_CDS_4147769746_10975:0.072054,Olyra_latifolia_Ola028790:0.088451)n55:0.00907498)n54:0.00100833)n52:0.00579525,(Dendrocalamus_sinicus_Dendrocalamus_sinicus_Dsi05A_29403348_29405698_Dsi05Ag10880.1_1_CDS_4147765198_9272:0.00226423,Dendrocalamus_sinicus_Dendrocalamus_sinicus_Dsi05A_29438107_29438820_Dsi05Ag10890.1_1_CDS_4147765201_10960:0.00611874)n56:0.0615746)n51:0.0284713,((Zizania_latifolia_GWHTBFHI000360:0.060875,Zizania_latifolia_GWHTBFHI031688:0.0530911)n58:0.0446267,(Leersia_perrieri_LPERR05G18910:0.15676,Oryza_sativa_LOC_Os05g44270:0.0882778)n59:0.051029)n57:0.0498072)n50:0.0113807,(Brachypodium_distachyon_BRADI_2g19600v3:0.176063,(Hordeum_spontaneum_WB01_005800_0384300:0.00388751,Hordeum_vulgareMorex_HORVU.MOREX.r3.1HG0077230:0.00354945)n61:0.106167)n60:0.0514904)n49:0.0204713,(((Aristida_adscensionis_H_Aadptg000055l000002.1:0.0657669,(Stipagrostis_hirtigluma_H_Shi_ptg000049l_000305.1:0.0229337,Stipagrostis_hirtigluma_H_Shi_ptg000052l_000293.1:0.0351299)n65:0.0353485)n64:0.0318488,(Phragmites_australis_Phragmites_australis_PaChr12_30266102_30266827_evm.model.PaChr12.1373_1_CDS_4362381232_16490:0.0993129,Phragmites_australis_Phragmites_australis_PaChr9_31286694_31287377_evm.model.PaChr9.1314_1_CDS_4362484585_29426:0.0952408)n66:0.0105823)n63:0.0133877,(Chasmanthium_laxum_Chala.07G208900:0.0670424,((Sorghum_bicolor_SORBI_3009G200700:0.0867073,(Zea_mays_Zm00001eb293830:0.115848,Zea_mays_Zm00001eb353330:0.116176)n70:0.0144328)n69:0.0162158,(((((Digitaria_radicosa_Dra03G0171600:0.0664696,(Digitaria_exilis_H_Dex3A-003270.1:0.0142328,Digitaria_exilis_H_Dex3B-003290.1:0.0212324)n76:0.0490169)n75:0.0278515,(Setaria_viridis_SEVIR_3G180500v2:0.0413625,(Panicum_hallii_Pahal.3G211300:0.0140547,(Panicum_virgatum_Pavir.5NG199300:0.0392726,(Panicum_virgatum_Pavir.3KG348600:0.00497068,Panicum_virgatum_Pavir.3KG342700:5e-09)n80:0.0250011)n79:0.00236132)n78:0.0140049)n77:0.0121901)n74:0.00752205,(Dichantelium_oligosantes_H_DolKV778743.1000011.1:0.0526689,Urochloa_fusta_Urofu.3G209700:0.0662249)n81:0.0244221)n73:0.00397081,((Echinocloa_haploclada_eh_chr5.2320:0.039829,(Echinocloa_haploclada_eh_chr2.3743:0.118934,Echinocloa_haploclada_eh_chr4.1120:0.0809571)n84:0.17081)n83:0.0185154,(ASEM_RSA5_H_RSA5chrom3005489.1:0.282185,ASEM_AUS1_H_AUS1CM014272.1003434.1:0.0215287)n85:0.036973)n82:0.0150275)n72:0.00413896,Cenchrus_americanus_H_CamCM007982.2001616.1:0.0885073)n71:0.0234436)n68:0.0509339)n67:0.0267284)n62:0.0103666)n48:0.00115184)n46:0.0178954)n44:0.00198838)n43:0.0639329,Streptochaeta_angustifolia_strangu_008324:0.179761)n42:0.0199734)n4:0.0611)n0;
```
