## Supplementary Dataset S1 for "Gene turnover and contingency facilitated the repeated evolution of C_4_ photosynthesis in grasses": OG0001329_tree.txt

```
(((Ananas_comosus_H_Ananas_contig10_000496.1:0.0263909,Tillandsia_fasciculata_H_Tillandsia_CM054937.1_001093.1:0.0428422)n2:0.180369,(Carex_scoparia_H_Carex_Csco_scaffold_23_000054.1:0.208145,Juncus_effusus_H_Juncus_Jeff_scaffold_5_000122.1:0.108662)n3:0.0878617)n1:0.0682496,((Streptochaeta_angustifolia_strangu_001524:0.0887005,(Streptochaeta_angustifolia_strangu_006222:0.00353917,Streptochaeta_angustifolia_strangu_019155:0.0182456)n6:0.0495996)n5:0.0269277,(((((Hordeum_spontaneum_WB01_006138_0109686:0.0996948,Hordeum_spontaneum_WB01_008603_0039020:0.0746595)n11:0.0199821,(Aristida_adscensionis_H_Aadptg000012l000525.1:0.0581336,(((Stipagrostis_hirtigluma_H_Shi_ptg000038l_000730.1:0.0436659,((Digitaria_radicosa_Dra01G0188800:0.0294163,((Panicum_hallii_Pahal.1G312100:0.0138642,(Panicum_virgatum_Pavir.1NG354500:0.0175116,Panicum_virgatum_Pavir.1KG401400:0.0288302)n20:0.00445588)n19:0.010554,(Urochloa_fusta_Urofu.1G267500:0.0347098,(Echinocloa_haploclada_eh_chr7.2492:0.0070878,(Setaria_viridis_SEVIR_1G243800v2:0.0141365,Cenchrus_americanus_H_CamCM007984.2000647.1:0.0144059)n23:0.00347356)n22:5e-09)n21:5e-09)n18:0.002615)n17:0.00353697,(Sorghum_bicolor_SORBI_3002G286900:0.030027,(Zea_mays_Zm00001eb104220:0.0462028,Zea_mays_Zm00001eb320980:0.0700144)n25:0.00777938)n24:0.0143678)n16:0.047211)n15:0.00480502,((Eragrostis_curvula_EJB05_20725:0.0192153,(Eleusine_coracana_ELECO.r07.2BG0193530:0.0136054,(Eleusine_coracana_ELECO.r07.2AG0137900:5e-09,(Eleusine_coracana_ELECO.r07.2BG0193430:0.0177761,Eleusine_coracana_ELECO.r07.2AG0137880:0.00346694)n30:5e-09)n29:0.00400897)n28:0.0248047)n27:0.0249323,(Phragmites_australis_Phragmites_australis_PaChr5_31410446_31411673_evm.model.PaChr5.1426_1_CDS_4362460055_34812:0.0415184,Phragmites_australis_Phragmites_australis_PaChr6_31302156_31303540_evm.model.PaChr6.1449_1_CDS_4362467318_31047:0.0231069)n31:0.00256743)n26:0.00700651)n14:0.00967427,Chasmanthium_laxum_Chala.05G197000:0.0294861)n13:0.0268629)n12:0.0349955)n10:0.00481636,((Leersia_perrieri_LPERR02G20060:0.030928,(Oryza_sativa_LOC_Os02g40880:0.0543124,((Zizania_latifolia_GWHTBFHI036970:0.226364,Zizania_latifolia_GWHTBFHI021592:0.0242505)n36:0.0175041,(Zizania_latifolia_GWHTBFHI026740:0.00673566,Zizania_latifolia_GWHTBFHI026741:0.0136018)n37:0.00571662)n35:0.022584)n34:0.00569714)n33:0.0219845,((Olyra_latifolia_Ola011367:0.0497491,((Ampelocalamus_luodianensis_Alu09CXg10890.1:0.0083045,(Dendrocalamus_sinicus_Dendrocalamus_sinicus_Dsi11B_6941415_6943701_Dsi11Bg03050.1_-1_CDS_4147835890_5003:0.0932342,Dendrocalamus_sinicus_Dendrocalamus_sinicus_Dsi02C_24847409_24848834_Dsi02Cg10490.1_-1_CDS_4147724290_7449:0.00760549)n42:0.0332766)n41:0.0214054,(Dendrocalamus_sinicus_Dendrocalamus_sinicus_Dsi02A_35416311_35417578_Dsi02Ag13350.1_-1_CDS_4147711843_50744:0.0299323,Ampelocalamus_luodianensis_Alu02Dg11130.2:0.0218923)n43:0.00243247)n40:0.0123339)n39:0.00137043,(Olyra_latifolia_Ola022197:0.135283,((Dendrocalamus_sinicus_Dendrocalamus_sinicus_Dsi05A_2122443_2123694_Dsi05Ag01440.1_-1_CDS_4147762366_7012:0.0324234,(Dendrocalamus_sinicus_Dendrocalamus_sinicus_DsiCtg00196a_67906_69700_DsiCtg00196ag00010.1_-1_CDS_4147848856_26428:0.0292209,(Dendrocalamus_sinicus_Dendrocalamus_sinicus_Dsi05B_2758949_2760189_Dsi05Bg01860.1_-1_CDS_4147766779_46421:0,Dendrocalamus_sinicus_Dendrocalamus_sinicus_Dsi05B_2795684_2796926_Dsi05Bg01880.1_-1_CDS_4147766785_49799:0)n48:0.0190494)n47:0.00190494)n46:0.00021166,(Ampelocalamus_luodianensis_Alu09Cg21060.2:0.0177247,Ampelocalamus_luodianensis_Alu05Dg16980.2:0.130237)n49:0.0144707)n45:5e-09)n44:0.00619634)n38:0.000688482)n32:0.00796009)n9:0.0461714,(((Leersia_perrieri_LPERR04G15150:0.0389232,Zizania_latifolia_GWHTBFHI019083:0.029717)n52:0.0138897,(Brachypodium_distachyon_BRADI_1g06366v3:0.0645414,Brachypodium_distachyon_BRADI_5g15570v3:0.0357124)n53:0.0422747)n51:0.0124894,((Eragrostis_curvula_EJB05_38741:0.0530146,(Phragmites_australis_Phragmites_australis_PaChr7_10406067_10408044_evm.model.PaChr7.868_1_CDS_4362476760_9222:0.0279196,Phragmites_australis_Phragmites_australis_PaChr11_9580808_9581884_evm.model.PaChr11.891_1_CDS_4362378376_4690:0.0191892)n56:0.00213213)n55:0.0114791,(Aristida_adscensionis_H_Aadptg000009l000157.1:0.0472067,(Stipagrostis_hirtigluma_H_Shi_ptg000016l_002214.1:0.0139072,((Chasmanthium_laxum_Chala.06G164500:0.0178353,(Sorghum_bicolor_SORBI_3006G147000:0.0292656,Zea_mays_Zm00001eb426610:0.0263386)n61:0.0293152)n60:0.00744886,((((ASEM_AUS1_H_AUS1CM014276.1000943.1:0.00966292,ASEM_RSA5_H_RSA5chrom7002672.1:0.00998754)n65:0.0171112,((ASEM_AUS1_H_AUS1CM014276.1000944.1:0.00750972,ASEM_RSA5_H_RSA5chrom7002673.1:0.00999186)n67:0.0318809,(ASEM_RSA5_H_RSA5chrom3003547.1:0.0102749,ASEM_AUS1_H_AUS1CM014272.1003078.1:0.0269489)n68:0.0036153)n66:0.00798902)n64:5e-09,(Echinocloa_haploclada_eh_chr9.1905:0.0226313,Dichantelium_oligosantes_H_DolKV782877.1000001.1:0.0223126)n69:0.0113925)n63:0.038931,(Setaria_viridis_SEVIR_7G175200v2:0.0173308,(Panicum_hallii_Pahal.7G219600:0.0197772,((Urochloa_fusta_Urofu.7G197000:0.0242078,(Panicum_virgatum_Pavir.7NG352000:0.0898237,Panicum_virgatum_Pavir.7KG249800:0.01185)n74:0.00131667)n73:0.00322606,(Cenchrus_americanus_H_CamCM007984.2003127.1:0.0352683,(Digitaria_radicosa_Dra07G0127000:0.0135584,((Digitaria_exilis_H_Dex7A-002105.1:0.00994019,Digitaria_exilis_H_Dex7B-002151.1:5e-09)n78:0.0174225,(Digitaria_exilis_H_Dex7A-002103.1:0.0137419,Digitaria_exilis_H_Dex7B-002149.1:0.0130661)n79:0.00691379)n77:0.0382302)n76:0.0230502)n75:0.0040955)n72:7e-09)n71:0.0287135)n70:0.017353)n62:0.012815)n59:0.016475)n58:0.00870316)n57:0.00652117)n54:0.0136487)n50:0.0258649)n8:0.0412613,((Pharus_latifolius_Phala.06G163600:0.0106951,(Pharus_latifolius_Phala.06G163800:5e-09,Pharus_latifolius_Phala.06G163800.2:5e-09)n82:0.0137097)n81:0.0589468,(Pharus_latifolius_Phala.02G208800:0.0118745,(Pharus_latifolius_Phala.01G397600:0.00431365,(Pharus_latifolius_Phala.08G188800:0.00430847,Pharus_latifolius_Phala.01G054000:0.00864086)n85:5e-09)n84:0.00434766)n83:0.0264746)n80:0.00294162)n7:0.0285567)n4:0.0194682)n0;
```
