## Supplementary Dataset S1 for "Gene turnover and contingency facilitated the repeated evolution of C_4_ photosynthesis in grasses": OG0001330_tree.txt

```
(((Streptochaeta_angustifolia_strangu_031146:0.0996213,((Pharus_latifolius_Phala.09G078000:0,Pharus_latifolius_Phala.09G078000.4:0,Pharus_latifolius_Phala.09G078000.3:0)n4:5e-09,(Pharus_latifolius_Phala.09G078000.6:5e-09,(((Pharus_latifolius_Phala.09G078000.9:0,Pharus_latifolius_Phala.09G078000.8:0)n8:5e-09,(Pharus_latifolius_Phala.09G078000.2:5e-09,Pharus_latifolius_Phala.09G078000.10:5e-09)n9:5e-09)n7:6e-09,(Pharus_latifolius_Phala.09G078000.5:0,Pharus_latifolius_Phala.09G078000.7:0)n10:5e-09)n6:6e-09)n5:5e-09)n3:0.111269)n2:0.0220791,(Streptochaeta_angustifolia_strangu_028957:0.132838,(Pharus_latifolius_Phala.10G099800.5:0.00358124,(Pharus_latifolius_Phala.10G099800.6:5e-09,((Pharus_latifolius_Phala.10G099800.4:0,Pharus_latifolius_Phala.10G099800.3:0)n15:5e-09,(Pharus_latifolius_Phala.10G099800.2:0,Pharus_latifolius_Phala.10G099800:0)n16:5e-09)n14:9e-09)n13:0.000323032)n12:0.0831529)n11:0.00923921)n1:0.0175807,(((((Aristida_adscensionis_H_Aadptg000008l000690.1:0.0724144,Stipagrostis_hirtigluma_H_Shi_ptg000025l_000838.1:0.0451447)n21:0.0335842,(Phragmites_australis_Phragmites_australis_PaChr23_5839961_5850816_evm.model.PaChr23.341_1_CDS_4362434507_36841:0.0589895,(Phragmites_australis_Phragmites_australis_PaChr22_12235637_12241689_evm.model.PaChr22.646_1_CDS_4362432159_26321:0.0453714,(Eleusine_coracana_ELECO.r07.5BG0433690:0.0772159,(Eragrostis_curvula_EJB05_02981:0.000911394,Eragrostis_curvula_EJB05_02976:0.00090522)n25:0.0657795)n24:0.0398594)n23:0.00629368)n22:0.000699297)n20:0.0063611,(((ASEM_AUS1_H_AUS1CM014272.1002296.1:0.00655401,ASEM_RSA5_H_RSA5chrom3002390.1:0.00459485)n28:0.0872156,(Echinocloa_haploclada_eh_chr5.933:0.0498318,(Dichantelium_oligosantes_H_DolKV769991.1000004.1:0.0309883,((Digitaria_radicosa_Dra03G0054700:0.033203,(Digitaria_exilis_H_Dex3A-003984.1:0.0102564,Digitaria_exilis_H_Dex3B-003983.1:0.00890288)n33:0.0352554)n32:0.024225,((Panicum_hallii_Pahal.3G065800:0.0183348,(Panicum_virgatum_Pavir.3KG072400:0.0192293,Panicum_virgatum_Pavir.3NG054900:0.0165346)n36:0.00869382)n35:0.0163413,(Urochloa_fusta_Urofu.3G066200:0.0289848,(Cenchrus_americanus_H_CamCM007982.2002361.1:0.0364382,Setaria_viridis_SEVIR_3G090400v2:0.0225557)n38:0.0190422)n37:0.00320538)n34:0.00462118)n31:0.00301966)n30:0.00375529)n29:0.0264336)n27:0.00626522,(Sorghum_bicolor_SORBI_3008G086200:0.0231018,(Zea_mays_Zm00001eb133580:0.0524642,Zea_mays_Zm00001eb409890:0.0359449)n40:0.00399388)n39:0.00345804)n26:0.0267799)n19:0.0645203,((Zizania_latifolia_GWHTBFHI028222:0.0642172,Oryza_sativa_LOC_Os12g13670:0.0734087)n42:0.0752607,((Hordeum_spontaneum_WB01_002244_1793681:6e-09,Hordeum_vulgareMorex_HORVU.MOREX.r3.5HG0450150:0.000628602)n44:0.143605,(Olyra_latifolia_Ola022727:0.0731013,(Ampelocalamus_luodianensis_Alu12Cg06840.1:0.0316187,(Dendrocalamus_sinicus_Dendrocalamus_sinicus_Dsi12B_8615717_8628835_Dsi12Bg03070.3_-1_CDS_4147844665_55123:0.0490671,Dendrocalamus_sinicus_Dendrocalamus_sinicus_Dsi12A_18443164_18467440_Dsi12Ag05450.1_-1_CDS_4147842616_38790:0.0290091)n47:0.00322323)n46:0.00801611)n45:0.00529617)n43:0.0167556)n41:0.0143503)n18:0.0483115,((((Oryza_sativa_LOC_Os12g13660:0.0483347,Leersia_perrieri_LPERR12G06230:0.0689445)n51:0.0311714,(Zizania_latifolia_GWHTBFHI028224:0.0461131,Zizania_latifolia_GWHTBFHI009361:0.048204)n52:0.0211844)n50:0.0784226,(Brachypodium_distachyon_BRADI_4g39540v3:0.167434,((Olyra_latifolia_Ola022728:0.0863091,(Ampelocalamus_luodianensis_Alu12Dg04490.1:0.0325775,(Dendrocalamus_sinicus_Dendrocalamus_sinicus_Dsi12A_18972699_18981779_Dsi12Ag05570.2_1_CDS_4147842652_2211:0.0348467,Dendrocalamus_sinicus_Dendrocalamus_sinicus_Dsi12A_18396640_18416998_Dsi12Ag05440.1_-1_CDS_4147842613_37101:0.0269459)n57:0.00299399)n56:0.00256608)n55:0.00348769,(((Ampelocalamus_luodianensis_Alu12Cg06850.1:0.00355708,Ampelocalamus_luodianensis_Alu12Cg06890.1:0.00626322)n60:0.0630839,Ampelocalamus_luodianensis_Alu12Cg06880.1:0.0155123)n59:0.0112993,Dendrocalamus_sinicus_Dendrocalamus_sinicus_Dsi12B_8574188_8594229_Dsi12Bg03060.1_-1_CDS_4147844662_53434:0.0778035)n58:0.00864483)n54:0.0104833)n53:0.0135556)n49:0.0214254,((Eragrostis_curvula_EJB05_02982:0.00367985,Eragrostis_curvula_EJB05_02975:0.0052344)n62:0.128144,((Chasmanthium_laxum_Chala.12G074700:0.0768304,(Aristida_adscensionis_H_Aadptg000008l000691.1:0.105751,Stipagrostis_hirtigluma_H_Shi_ptg000025l_000839.1:0.0743156)n65:0.0357373)n64:0.00545696,(((Zea_mays_Zm00001eb133500:0.0463486,Sorghum_bicolor_SORBI_3008G085950:0.0325233)n68:0.0680373,((Echinocloa_haploclada_eh_chr5.4216:0.0578194,((Dichantelium_oligosantes_H_DolKV769991.1000005.1:0.0365424,((Urochloa_fusta_Urofu.3G066100:0.0462555,(Digitaria_radicosa_Dra03G0054600:0.0346012,(Digitaria_exilis_H_Dex3A-003985.1:0.0147862,Digitaria_exilis_H_Dex3B-003984.1:0.0146917)n76:0.0251739)n75:0.032631)n74:0.00592603,((Panicum_hallii_Pahal.3G065700:0.0162663,(Panicum_virgatum_Pavir.3KG072200:0.0219339,Panicum_virgatum_Pavir.3NG055000:0.0244663)n79:0.00889492)n78:0.0345494,(Cenchrus_americanus_H_CamCM007982.2002362.1:0.037892,Setaria_viridis_SEVIR_3G090500v2:0.00968859)n80:0.0384996)n77:0.00294231)n73:0.00340013)n72:0.00898725,(Dichantelium_oligosantes_H_DolKV770613.1000008.1:0.0506118,(Urochloa_fusta_Urofu.3G390500:0.0594557,Setaria_viridis_SEVIR_3G368400v2:0.0460243)n82:0.00506002)n81:0.0075179)n71:0.000835322)n70:0.0101072,(ASEM_AUS1_H_AUS1CM014272.1002297.1:0.00403419,ASEM_RSA5_H_RSA5chrom3002391.1:0.00330199)n83:0.0562248)n69:0.0133571)n67:0.0435833,(Phragmites_australis_Phragmites_australis_PaChr22_12221271_12231829_evm.model.PaChr22.645_1_CDS_4362432157_25481:0.0519559,Phragmites_australis_Phragmites_australis_PaChr23_5861926_5873125_evm.model.PaChr23.342_1_CDS_4362434509_37686:0.0591587)n84:0.00657319)n66:0.0082841)n63:0.00453291)n61:0.0801458)n48:0.0354603)n17:0.0175807)n0;
```
