## Supplementary Dataset S1 for "Gene turnover and contingency facilitated the repeated evolution of C_4_ photosynthesis in grasses": OG0001331_tree.txt

```
((Ananas_comosus_H_Ananas_contig7_000736.1:0.0521286,(Tillandsia_fasciculata_H_Tillandsia_CM054935.1_000736.1:0.166176,Tillandsia_fasciculata_H_Tillandsia_CM054935.1_000738.1:0.0030025)n2:0.043783)n1:0.11632,(((((Brachypodium_distachyon_BRADI_3g59350v3:0.0529396,(Hordeum_spontaneum_WB01_000447_1142067:0.00152243,Hordeum_vulgareMorex_HORVU.MOREX.r3.6HG0615200:5e-09)n8:0.0673343)n7:0.0252787,((Olyra_latifolia_scaffold83_387241_388636_-:0.068443,((Ampelocalamus_luodianensis_Alu09CXg03990.2:0.0255078,Dendrocalamus_sinicus_Dendrocalamus_sinicus_Dsi02B_44948599_44950141_Dsi02Bg17680.1_-1_CDS_4147719952_10248:0.019457)n12:0.00308203,(Ampelocalamus_luodianensis_Alu02Dg04790.1:0.0236413,Dendrocalamus_sinicus_Dendrocalamus_sinicus_Dsi02A_44788276_44789673_Dsi02Ag18940.1_1_CDS_4147713520_28232:0.0383042)n13:0.00333296)n11:0.00243337)n10:0.0131634,(((Aristida_adscensionis_H_Aadptg000001l000287.1:0.0481475,Stipagrostis_hirtigluma_H_Shi_ptg000038l_001893.1:0.0448667)n16:0.0167758,((Eragrostis_curvula_EJB05_20026:0.038026,(Eleusine_coracana_ELECO.r07.2BG0201150:0.0121005,(Eleusine_coracana_ELECO.r07.2AG0145590:5e-09,Eleusine_coracana_ELECO.r07.2BG0201030:5e-09)n20:0.0122058)n19:0.0337146)n18:0.0196269,(((((Urochloa_fusta_Urofu.1G360200:0.022124,(Panicum_hallii_Pahal.1G380200:0.0119214,(Panicum_virgatum_Pavir.1NG540100:0.017299,(Panicum_virgatum_Pavir.J551500:5e-09,Panicum_virgatum_Pavir.1KG509900:5e-09)n28:0.0121082)n27:0.00613825)n26:0.00637662)n25:0.00300322,(((Cenchrus_americanus_H_CamCM007984.2004706.1:0.0106967,Setaria_viridis_SEVIR_1G325400v2:0.0123338)n31:0.00608007,(((ASEM_AUS1_H_AUS1CM014272.1002395.1:0.0044815,ASEM_RSA5_H_RSA5chrom1001885.1:0.00443375)n34:0.0215225,Echinocloa_haploclada_eh_chr7.3347:0.0531464)n33:0.004206,((Digitaria_exilis_H_Dex1B-001459.1:5e-09,(Digitaria_exilis_H_Dex1A-002000.1:5e-09,Digitaria_exilis_H_DexUA-003184.1:6e-09)n37:0.00299748)n36:0.0349135,Digitaria_radicosa_Dra01G0258200:0.0266814)n35:0.00872098)n32:0.00162884)n30:0.00160481,Dichantelium_oligosantes_H_DolKV780353.1000002.1:0.0233411)n29:5e-09)n24:0.00756064,(Sorghum_bicolor_SORBI_3004G237600:0.0147127,(Zea_mays_Zm00001eb254570:0.0255214,Zea_mays_Zm00001eb194500:0.0334164)n39:0.00371294)n38:0.00613706)n23:0.0307758,Chasmanthium_laxum_Chala.05G272800:0.0237372)n22:0.00389277,(Phragmites_australis_Phragmites_australis_PaChr5_39881552_39883105_evm.model.PaChr5.1939_1_CDS_4362461193_3698:0.0429886,Phragmites_australis_Phragmites_australis_PaChr6_39017179_39018562_evm.model.PaChr6.2019_1_CDS_4362468586_12150:0.0414705)n40:0.00460783)n21:0.00914826)n17:0.00391203)n15:0.0264597,(Oryza_sativa_LOC_Os02g51150:0.0266458,(Leersia_perrieri_LPERR02G26540:0.0443164,Zizania_latifolia_GWHTBFHI026161:0.0688888)n42:0.00852193)n41:0.0329051)n14:0.00765664)n9:0.0134063)n6:0.0840641,Pharus_latifolius_Phala.08G041900:0.173767)n5:0.0147685,((Streptochaeta_angustifolia_strangu_036996:0.0855893,Pharus_latifolius_Phala.04G074000:0.0702136)n44:0.0294606,(((Olyra_latifolia_Ola034453:0.0558764,((Ampelocalamus_luodianensis_Alu06Cg13130.1:0.0209933,Ampelocalamus_luodianensis_Alu06Dg06020.2:0.0362236)n49:0.00341071,(Dendrocalamus_sinicus_Dendrocalamus_sinicus_Dsi06B_29129531_29130758_Dsi06Bg10080.1_1_CDS_4147781851_2573:0.0273281,(Dendrocalamus_sinicus_Dendrocalamus_sinicus_Dsi06A_7590515_7592088_Dsi06Ag04790.1_-1_CDS_4147775878_51518:0.0381904,(Dendrocalamus_sinicus_Dendrocalamus_sinicus_Dsi03C_12693738_12695196_Dsi03Cg03330.2_1_CDS_4147742113_33954:0.00796705,Dendrocalamus_sinicus_Dendrocalamus_sinicus_Dsi03C_12737464_12738885_Dsi03Cg03350.1_1_CDS_4147742119_37332:0.00607439)n52:0.00562047)n51:0.000562047)n50:6.24496e-05)n48:0.00488968)n47:0.00632085,((Hordeum_spontaneum_WB01_003354_0417797:0.00151839,Hordeum_vulgareMorex_HORVU.MOREX.r3.7HG0666290:5e-09)n54:0.13425,((Zizania_latifolia_GWHTBFHI008913:0.062976,Zizania_latifolia_GWHTBFHI034830:0.03821)n56:0.0146559,(Leersia_perrieri_LPERR06G07500:0.0557311,Oryza_sativa_LOC_Os06g12250:0.0414122)n57:0.00954351)n55:0.0348721)n53:0.00962076)n46:0.0181431,((Aristida_adscensionis_H_Aadptg000046l000626.1:0.0532872,Stipagrostis_hirtigluma_H_Shi_ptg000055l_000152.1:0.0481325)n59:0.0254543,((Chasmanthium_laxum_Chala.02G084900:0.034222,(Eragrostis_curvula_EJB05_45573:0.0334143,(Eleusine_coracana_ELECO.r07.6BG0466300:0.0104213,Eleusine_coracana_ELECO.r07.6AG0514600:0.0104192)n63:0.0586292)n62:0.025143)n61:0.0080988,((((ASEM_AUS1_H_AUS1CM014273.1001141.1:0.0120333,(ASEM_RSA5_H_RSA5chrom4002343.1:5e-09,ASEM_RSA5_H_RSA5chrom1001615.1:0.0108692)n68:0.0132874)n67:0.0238343,((Dichantelium_oligosantes_H_DolKV768050.1000002.1:0.0401044,Echinocloa_haploclada_eh_chr6.2106:0.0340392)n70:0.0124118,((Digitaria_radicosa_Dra04G0076800:0.0211374,(Digitaria_exilis_H_Dex4A-002308.1:0.00591702,Digitaria_exilis_H_Dex4B-002236.1:0.00297628)n73:0.0336129)n72:0.0289866,((Panicum_hallii_Pahal.4G263600:0.0180501,(Panicum_virgatum_Pavir.4KG173400:0.0194789,Panicum_virgatum_Pavir.4NG099200:0.0208973)n76:0.0130477)n75:0.00382535,(Urochloa_fusta_Urofu.4G201400:0.0232624,(Setaria_viridis_SEVIR_4G097100v2:0.0257934,Cenchrus_americanus_H_CamCM007983.2001688.1:0.0328086)n78:0.00747201)n77:0.00556855)n74:0.00262522)n71:0.00797346)n69:0.00496379)n66:0.0339844,(Sorghum_bicolor_SORBI_3010G092200:0.0357818,(Zea_mays_Zm00001eb372420:0.0263528,Zea_mays_Zm00001eb279640:0.029005)n80:0.00322278)n79:0.0129031)n65:0.0180153,(Phragmites_australis_Phragmites_australis_PaChr8_9076058_9077530_evm.model.PaChr8.563_1_CDS_4362481238_23540:0.0338808,Phragmites_australis_Phragmites_australis_PaChr13_6248522_6249972_evm.model.PaChr13.528_1_CDS_4362387953_39644:0.0434426)n81:0.00482695)n64:0.00657281)n60:0.0101593)n58:0.0294672)n45:0.0196374)n43:0.0382846)n4:0.0342814,(Streptochaeta_angustifolia_strangu_006756:0.0783238,(Pharus_latifolius_Phala.02G285200.4:5e-09,((Pharus_latifolius_Phala.02G285200:0,Pharus_latifolius_Phala.02G285200.2:0)n85:6e-09,Pharus_latifolius_Phala.02G285200.3:5e-09)n84:5e-09)n83:0.0822492)n82:0.0091388)n3:0.11632)n0;
```
