## Supplementary Dataset S1 for "Gene turnover and contingency facilitated the repeated evolution of C_4_ photosynthesis in grasses": OG0001332_tree.txt

```
(((Streptochaeta_angustifolia_strangu_029058:0.160064,(Pharus_latifolius_Phala.05G225500:0.132804,((((Aristida_adscensionis_H_Aadptg000035l000022.1:0.130275,(Phragmites_australis_Phragmites_australis_PaChr1_3904870_3909834_evm.model.PaChr1.254_1_CDS_4362366565_7170:0.0606786,Phragmites_australis_Phragmites_australis_PaChr2_860500_864968_evm.model.PaChr2.71_1_CDS_4362422023_11154:0.0604862)n8:0.0217844)n7:0.0134028,(Chasmanthium_laxum_Chala.08G242800:0.0583095,((Zea_mays_Zm00001eb119400:0.0894748,Sorghum_bicolor_SORBI_3003G010500:0.0649855)n11:0.0663224,(((((Setaria_viridis_SEVIR_5G010600v2:0.0193477,Cenchrus_americanus_H_CamCM007987.2002211.1:0.110012)n16:0.0326357,(Digitaria_radicosa_Dra07G0311300:0.0532191,(Digitaria_exilis_H_Dex5A-000071.1:0.0296569,Digitaria_exilis_H_Dex5B-004559.1:0.0321532)n18:0.0316954)n17:0.0383823)n15:0.0141991,((((ASEM_AUS1_H_AUS1CM014273.1000041.1:0.148346,ASEM_AUS1_H_AUS1CM014274.1002407.1:5e-09)n22:0.0150624,(ASEM_RSA5_H_RSA5chrom5004440.1:5e-09,ASEM_RSA5_H_RSA5chrom8000745.1:0.00200278)n23:0.0163283)n21:0.017313,Echinocloa_haploclada_eh_chr2.106:0.0793629)n20:0.0139392,Dichantelium_oligosantes_H_DolKV777898.1000008.1:0.0506872)n19:0.0204189)n14:0.0128032,Panicum_hallii_Pahal.5G530700:0.0701651)n13:0.00321351,(Panicum_virgatum_Pavir.5KG008600:0.0359453,(Panicum_virgatum_Pavir.6KG150100:0.152037,Panicum_virgatum_Pavir.5NG016000:0.0181634)n25:0.00181634)n24:0.000201816)n12:0.0127433)n10:0.0502998)n9:0.0194183)n6:0.0142463,((Eragrostis_curvula_EJB05_32694:0.0823311,(Eleusine_coracana_ELECO.r07.1AG0000990:0.0531158,Eleusine_coracana_ELECO.r07.1BG0049520:0.0524674)n28:0.0785232)n27:0.0621098,Stipagrostis_hirtigluma_H_Shi_ptg000044l_000996.1:0.0874157)n26:0.0234263)n5:0.0458601,(((((Dendrocalamus_sinicus_Dendrocalamus_sinicus_Dsi01B_7522073_7526709_Dsi01Bg04390.1_1_CDS_4147694650_37738:0.0533967,Olyra_latifolia_Ola003349:0.111723)n33:0.0091584,Ampelocalamus_luodianensis_Alu01Dg05870.1:0.0460683)n32:0.00902141,(Ampelocalamus_luodianensis_Alu01Cg06600.2:0.0405086,(Dendrocalamus_sinicus_Dendrocalamus_sinicus_Dsi01A_8855928_8860461_Dsi01Ag05500.1_1_CDS_4147686391_50660:0.0465792,Dendrocalamus_sinicus_Dendrocalamus_sinicus_Dsi01C_9704489_9711001_Dsi01Cg07000.1_-1_CDS_4147703335_37204:0.0460742)n35:0.00511936)n34:0.0189522)n31:0.0239668,(Brachypodium_distachyon_BRADI_2g07560v3:0.101024,(Hordeum_spontaneum_WB01_004115_0441415:5e-09,Hordeum_vulgareMorex_HORVU.MOREX.r3.3HG0248430:0.000685567)n37:0.121682)n36:0.0685231)n30:0.0155464,((Oryza_sativa_LOC_Os01g12720:0.101998,Leersia_perrieri_LPERR01G07560:0.113953)n39:0.0250979,(Zizania_latifolia_GWHTBFHI011428:0.095092,Zizania_latifolia_GWHTBFHI004095:0.210253)n40:0.0233614)n38:0.0186994)n29:0.0248508)n4:0.0770183)n3:0.022858)n2:0.0252275,(Streptochaeta_angustifolia_strangu_042519:0.0957477,((Pharus_latifolius_Phala.07G061900:5e-09,Pharus_latifolius_Phala.07G061900.2:5e-09)n43:0.133135,(((Olyra_latifolia_Ola016559:0.0566478,(Dendrocalamus_sinicus_Dendrocalamus_sinicus_Dsi05A_9190674_9195620_Dsi05Ag03770.1_1_CDS_4147763065_2511:0.0437895,((Ampelocalamus_luodianensis_Alu09Cg18410.2:0.0452764,Dendrocalamus_sinicus_Dendrocalamus_sinicus_Dsi05C_22508410_22516391_Dsi05Cg12120.1_-1_CDS_4147774225_30683:0.0324772)n49:0.00869522,(Ampelocalamus_luodianensis_Alu05Dg13980.2:0.0476321,Dendrocalamus_sinicus_Dendrocalamus_sinicus_Dsi05B_9231452_9237596_Dsi05Bg04250.1_-1_CDS_4147767496_52054:0.0351627)n50:0.0104872)n48:0.00651913)n47:0.0174023)n46:0.0196062,((Brachypodium_distachyon_BRADI_2g31990v3:0.075686,(Hordeum_spontaneum_WB01_006037_0117266:5e-09,Hordeum_vulgareMorex_HORVU.MOREX.r3.1HG0032260:6e-09)n53:0.0735975)n52:0.0579116,(Zizania_latifolia_GWHTBFHI031977:0.100151,(Leersia_perrieri_LPERR05G06280:0.112519,Oryza_sativa_LOC_Os05g12680:0.0867574)n55:0.0228744)n54:0.0573147)n51:0.0164181)n45:0.013692,(((Eleusine_coracana_ELECO.r07.5BG0449830:0.00777891,Eleusine_coracana_ELECO.r07.5AG0401260:0.00939792)n58:0.0613614,(Eragrostis_curvula_EJB05_57382:0.00804228,Eragrostis_curvula_EJB05_32939:0.00521519)n59:0.0876354)n57:0.0624509,((Aristida_adscensionis_H_Aadptg000042l000600.1:0.0783701,(Stipagrostis_hirtigluma_H_Shi_ptg000045l_000400.1:0.00832068,Stipagrostis_hirtigluma_H_Shi_ptg000049l_001310.1:0.00723591)n62:0.0651844)n61:0.027016,((((((Digitaria_radicosa_Dra03G0061900:0.0383108,(Digitaria_exilis_H_Dex3A-003930.1:0.0286041,Digitaria_exilis_H_Dex3B-003931.1:0.0174387)n69:0.0229588)n68:0.0370434,Echinocloa_haploclada_eh_chr5.1027:0.0602496)n67:0.0113831,(Urochloa_fusta_Urofu.3G075700:0.0528826,(Cenchrus_americanus_H_CamCM007982.2002297.1:0.0620461,Setaria_viridis_SEVIR_3G080600v2:0.0230845)n71:0.0307707)n70:0.0141465)n66:0.00773901,(Dichantelium_oligosantes_H_DolKV772624.1000006.1:0.0465436,((Panicum_hallii_Pahal.3G076000:0.030165,(Panicum_virgatum_Pavir.3KG081600:0.0334995,Panicum_virgatum_Pavir.3NG043200:0.0345206)n75:0.0135714)n74:0.0345542,(ASEM_AUS1_H_AUS1CM014274.1002405.1:0.0171324,ASEM_RSA5_H_RSA5chrom3003647.1:0.0251874)n76:0.0382472)n73:0.00691552)n72:0.00619909)n65:0.0190091,(Sorghum_bicolor_SORBI_3009G082600:0.104652,(Zea_mays_Zm00001eb350460:0.0765947,Zea_mays_Zm00001eb284700:0.057516)n78:0.00639067)n77:0.0101148)n64:0.0263832,(Chasmanthium_laxum_Chala.07G077400:0.0460507,(Phragmites_australis_Phragmites_australis_PaChr9_10037896_10042784_evm.model.PaChr9.505_1_CDS_4362486141_4201:0.0718961,Phragmites_australis_Phragmites_australis_PaChr12_7680707_7684642_evm.model.PaChr12.456_1_CDS_4362382762_22798:0.0796252)n80:0.00884725)n79:0.0080238)n63:0.00770272)n60:0.010142)n56:0.0459546)n44:0.0566957)n42:0.0237871)n41:0.0345314)n1:0.0529941,((Carex_scoparia_H_Carex_Csco_scaffold_12_000473.1:0.513953,Carex_scoparia_H_Carex_Csco_scaffold_14_000153.1:0.299945)n82:0.146493,((Ananas_comosus_H_Ananas_contig6_000187.1:0.0641942,Tillandsia_fasciculata_H_Tillandsia_CM054940.1_000182.1:0.0715017)n84:0.160369,(Ananas_comosus_H_Ananas_contig11_000720.1:0.108681,Tillandsia_fasciculata_H_Tillandsia_CM054941.1_000675.1:0.116749)n85:0.128476)n83:0.0142751)n81:0.0618718)n0;
```
