## Supplementary Dataset S1 for "Gene turnover and contingency facilitated the repeated evolution of C_4_ photosynthesis in grasses": OG0001333_tree.txt

```
(((Ananas_comosus_H_Ananas_contig3_001071.1:0.0355639,Tillandsia_fasciculata_H_Tillandsia_JAQOTM010000097.1_000001.1:0.12417)n2:0.216296,(Tillandsia_fasciculata_H_Tillandsia_CM054935.1_000964.1:0.123454,(Ananas_comosus_H_Ananas_contig7_000123.1:0.0141929,Ananas_comosus_H_Ananas_contig7_000939.1:0.0764804)n4:0.0367078)n3:0.138553)n1:0.0677934,(((Streptochaeta_angustifolia_strangu_016315:0.135446,Pharus_latifolius_Phala.06G258400:0.127923)n7:0.0632184,((Zizania_latifolia_GWHTBFHI018299:0.0945327,(Leersia_perrieri_LPERR04G23590:0.129895,Oryza_sativa_LOC_Os04g56180:0.0449825)n10:0.0353108)n9:0.025669,(((Brachypodium_distachyon_BRADI_5g24650v3:0.129288,(Hordeum_spontaneum_WB01_003797_0450945:0.0305367,Hordeum_vulgareMorex_HORVU.MOREX.r3.2HG0202620:0.0173066)n14:0.0910855)n13:0.0676288,((((Eleusine_coracana_ELECO.r07.4BG0331750:0.0306259,Eleusine_coracana_ELECO.r07.4AG0301030:0.0221006)n18:0.103943,(Chasmanthium_laxum_Chala.06G263000:0.0407734,(Phragmites_australis_Phragmites_australis_PaChr7_2267114_2271308_evm.model.PaChr7.222_1_CDS_4362475328_1639:0.040189,Phragmites_australis_Phragmites_australis_PaChr11_2138840_2142133_evm.model.PaChr11.224_1_CDS_4362376896_19425:0.0653786)n20:0.0129979)n19:0.0147604)n17:0.0183728,((((ASEM_AUS1_H_AUS1CM014276.1001949.1:0.00254425,(ASEM_RSA5_H_RSA5chrom7002097.1:0.0014301,ASEM_RSA5_H_RSA5chrom7001725.1:0.0014604)n25:0.022836)n24:0.0287407,((Digitaria_radicosa_Dra07G0216500:0.0436062,(Digitaria_exilis_H_Dex7A-001585.1:0.0142279,Digitaria_exilis_H_Dex7B-001626.1:0.0141256)n28:0.0435303)n27:0.0304489,((Sorghum_bicolor_SORBI_3006G247800:0.0484183,Zea_mays_Zm00001eb067730:0.0522699)n30:0.0303947,Dichantelium_oligosantes_H_DolKV780447.1000001.1:0.0485617)n29:0.012456)n26:0.00945862)n23:0.0159277,((Panicum_hallii_Pahal.7G321400:0.00432361,(Panicum_virgatum_Pavir.7KG427900:0.0453019,Panicum_virgatum_Pavir.7NG390600:0.0126635)n33:0.025808)n32:0.0194003,((Cenchrus_americanus_H_CamCM007984.2002382.1:0.0270336,Setaria_viridis_SEVIR_3G023600v2:0.0181155)n35:0.0115243,(Echinocloa_haploclada_eh_chr9.2959:0.0497655,Urochloa_fusta_Urofu.7G311600:0.0643499)n36:0.00910682)n34:0.0124811)n31:0.00548146)n22:0.0174465,Eragrostis_curvula_EJB05_39976:0.219728)n21:0.0217313)n16:0.0234392,(Aristida_adscensionis_H_Aadptg000072l000488.1:0.0443779,Stipagrostis_hirtigluma_H_Shi_ptg000016l_001726.1:0.051146)n37:0.0300757)n15:0.0347619)n12:0.0182899,(((Ampelocalamus_luodianensis_Alu04Cg21500.3:0.0162033,Dendrocalamus_sinicus_Dendrocalamus_sinicus_Dsi04C_2222803_2226104_Dsi04Cg01910.1_1_CDS_4147758148_20502:0.031497)n40:0.0110242,(Dendrocalamus_sinicus_Dendrocalamus_sinicus_Dsi04A_2104274_2108040_Dsi04Ag01850.1_1_CDS_4147747342_21029:0.0365603,Ampelocalamus_luodianensis_Alu04Dg02550.2:0.340012)n41:0.0377792)n39:0.062801,Olyra_latifolia_Ola017288:0.0666422)n38:0.0233515)n11:0.0313276)n8:0.0523465)n6:0.139447,((Pharus_latifolius_Phala.04G213400:0.20029,Streptochaeta_angustifolia_strangu_039946:0.132125)n43:0.0584465,(((Zizania_latifolia_GWHTBFHI033851:0.0688348,(Leersia_perrieri_LPERR06G21550:0.140014,Oryza_sativa_LOC_Os06g48030:0.0348367)n47:0.0331683)n46:0.0322601,((Olyra_latifolia_Ola013343:0.0358579,(Dendrocalamus_sinicus_Dendrocalamus_sinicus_Dsi06B_1994828_1998132_Dsi06Bg01710.1_-1_CDS_4147779340_10444:0.0346655,((Dendrocalamus_sinicus_Dendrocalamus_sinicus_Dsi06A_38282381_38285670_Dsi06Ag13120.1_1_CDS_4147778377_36889:0.0293652,(Ampelocalamus_luodianensis_Alu06Cg10450.1:0.0193822,Ampelocalamus_luodianensis_Alu06Cg10470.2:0.00658231)n53:0.0189719)n52:0.00276082,(Dendrocalamus_sinicus_Dendrocalamus_sinicus_Dsi06C_38216725_38220145_Dsi06Cg17770.1_1_CDS_4147788532_11037:0.0246428,Ampelocalamus_luodianensis_Alu06Dg16960.1:0.0303257)n54:0.00336952)n51:0.0107176)n50:0.0252354)n49:0.0102922,(Brachypodium_distachyon_BRADI_1g33740v3:0.0734587,(Hordeum_spontaneum_WB01_005184_0337446:0.0191362,Hordeum_vulgareMorex_HORVU.MOREX.r3.7HG0728980:5e-09)n56:0.103872)n55:0.0369684)n48:0.00914659)n45:0.0184294,((Stipagrostis_hirtigluma_H_Shi_ptg000059l_000533.1:0.0628238,((Chasmanthium_laxum_Chala.02G239800:0.0427341,(Eragrostis_curvula_EJB05_41146:0.0526293,(Eleusine_coracana_ELECO.r07.6BG0502970:0.0186477,Eleusine_coracana_ELECO.r07.6AG0549640:0.0235631)n62:0.0997328)n61:0.0334457)n60:0.00848647,(Phragmites_australis_Phragmites_australis_PaChr13_31228202_31231205_evm.model.PaChr13.1458_1_CDS_4362386665_7656:0.0524516,Phragmites_australis_Phragmites_australis_PaChr8_34632530_34636924_evm.model.PaChr8.1527_1_CDS_4362479944_31511:0.0405833)n63:0.00903349)n59:0.0194102)n58:0.0144394,((Echinocloa_haploclada_eh_chr6.299:0.0589791,Urochloa_fusta_Urofu.4G023000:0.0485577)n65:0.0143724,((Dichantelium_oligosantes_H_DolKV775457.1000006.1:0.0611037,(((ASEM_AUS1_H_AUS1CM014273.1000076.1:0.0144406,ASEM_RSA5_H_RSA5chrom6000277.1:0.0105359)n70:0.0252426,(((Zea_mays_Zm00001eb226380:0.0234656,(Zea_mays_Zm00001eb240150:0.178434,Zea_mays_Zm00001eb345680:0.212687)n74:0.12904)n73:0.0531803,((Aristida_adscensionis_H_Aadptg000071l000241.1:0.247106,Aristida_adscensionis_H_Aadptg000037l000323.1:0.0267437)n76:0.0426605,(Sorghum_bicolor_SORBI_3006G031500:0.251777,(Sorghum_bicolor_SORBI_3002G113066:0.113012,Sorghum_bicolor_SORBI_3008G088845:0.0586653)n78:0.395859)n77:0.279976)n75:0.0150372)n72:0.021308,(Panicum_hallii_Pahal.4G030100:0.0239647,(Panicum_virgatum_Pavir.4NG279300:0.0184347,(Panicum_virgatum_Pavir.4KG383300:0,Panicum_virgatum_Pavir.4KG384300:0)n81:0.0101872)n80:0.00113191)n79:0.00482493)n71:0.00769067)n69:0.00395101,(Sorghum_bicolor_SORBI_3010G245800:0.0524681,(Digitaria_radicosa_Dra04G0207800:0.0722459,(Digitaria_exilis_H_Dex4A-001258.1:0.038905,Digitaria_exilis_H_Dex4B-001202.1:0.0260223)n84:0.0522613)n83:0.0229214)n82:0.0106881)n68:0.00118757)n67:0.0134993,(Cenchrus_americanus_H_CamCM007986.2000510.1:0.0245581,Setaria_viridis_SEVIR_4G259800v2:0.0356967)n85:0.0178048)n66:0.0155241)n64:0.0139781)n57:0.045583)n44:0.0442308)n42:0.120527)n5:0.0677934)n0;
```
