## Supplementary Dataset S1 for "Gene turnover and contingency facilitated the repeated evolution of C_4_ photosynthesis in grasses": OG0001334_tree.txt

```
((((Ananas_comosus_H_Ananas_contig1_000182.1:0.0584182,(Tillandsia_fasciculata_H_Tillandsia_CM054944.1_000748.1:0.256073,(Tillandsia_fasciculata_H_Tillandsia_CM054947.1_000180.1:0.0473752,Tillandsia_fasciculata_H_Tillandsia_CM054947.1_000181.1:0.0147828)n5:0.06056)n4:0.00672889)n3:0.129286,Juncus_effusus_H_Juncus_Jeff_scaffold_19_000647.1:0.371739)n2:0.0561529,Zea_mays_Zm00001eb241890:0.927018)n1:0.0157562,((Pharus_latifolius_Phala.01G186900:0.162734,(((Olyra_latifolia_Ola004419:0.0877847,((Ampelocalamus_luodianensis_Alu03Cg26640.1:0.0339346,Dendrocalamus_sinicus_Dendrocalamus_sinicus_Dsi06C_13603476_13605159_Dsi06Cg02300.1_1_CDS_4147783891_13835:0.0279875)n12:0.0092008,(Dendrocalamus_sinicus_Dendrocalamus_sinicus_Dsi03A_27722931_27724606_Dsi03Ag11200.1_-1_CDS_4147730080_26036:0.049453,Ampelocalamus_luodianensis_AluCtg02685g00020.2:0.0448205)n13:0.0016487)n11:0.00564865)n10:0.0214359,(Leersia_perrieri_LPERR03G19140:0.104634,Zizania_latifolia_GWHTBFHI014799:0.0627528)n14:0.0418069)n9:0.0177716,(((Eragrostis_curvula_EJB05_06034:0.0972219,(Eleusine_coracana_ELECO.r07.3BG0275190:0.0293408,Eleusine_coracana_ELECO.r07.3AG0228980:0.0150077)n18:0.100789)n17:0.0509432,((Tillandsia_fasciculata_H_Tillandsia_CM054947.1_000179.1:0.449189,(((Dichantelium_oligosantes_H_DolKV776732.1000011.1:0.0378075,(((Urochloa_fusta_Urofu.9G382200:0.114649,Echinocloa_haploclada_eh_scaffold706.12:0.0622709)n26:0.0280015,(Digitaria_radicosa_Dra09G0295300:0.0500382,(Digitaria_exilis_H_Dex9A-003843.1:0.0262857,Digitaria_exilis_H_Dex9B-003846.1:0.029435)n28:0.0497631)n27:0.0218382)n25:0.00869217,(Setaria_viridis_SEVIR_9G364800v2:0.0193854,(Cenchrus_americanus_H_CamCM007986.2003410.1:0.0345192,Cenchrus_americanus_H_CamCM007986.2003409.1:0.0771538)n30:0.00857264)n29:2.5124e-05)n24:0.0179724)n23:0.00299715,((ASEM_AUS1_H_AUS1CM014278.1003037.1:0.0279886,ASEM_RSA5_H_RSA5chrom9005264.1:0.0102635)n32:0.0303877,(Panicum_hallii_Pahal.9G421000:0.0236767,(Panicum_virgatum_Pavir.9KG374900:0.0572544,Panicum_virgatum_Pavir.9NG509900:0.0190566)n34:0.0133643)n33:0.0179052)n31:0.00464828)n22:0.0175972,(Zea_mays_Zm00001eb393420:0.0772613,Sorghum_bicolor_SORBI_3001G331100:0.0413757)n35:0.0348846)n21:0.0328924)n20:0.0217873,(Chasmanthium_laxum_Chala.04G039300:0.0543919,(Phragmites_australis_Phragmites_australis_PaChr3_25659289_25660965_evm.model.PaChr3.1612_1_CDS_4362444173_24252:0.0749369,Phragmites_australis_Phragmites_australis_PaChr4_25920483_25922128_evm.model.PaChr4.1479_1_CDS_4362452441_18405:0.0765518)n37:0.0165601)n36:0.0217628)n19:0.0104506)n16:0.0115792,(Aristida_adscensionis_H_Aadptg000018l001239.1:0.08004,(Stipagrostis_hirtigluma_H_Shi_ptg000017l_002219.1:0.00592894,Stipagrostis_hirtigluma_H_Shi_ptg000073l_000101.1:0.00391353)n39:0.0403554)n38:0.0280589)n15:0.0323916)n8:0.0462184)n7:0.0319229,((Zea_mays_Zm00001eb150080:0.22152,Zea_mays_Zm00001eb363790:0.177884)n41:0.119217,((Streptochaeta_angustifolia_strangu_034386:0.0856538,Pharus_latifolius_Phala.05G067500:0.100569)n43:0.021922,((Leersia_perrieri_LPERR07G17970:0.134885,((Zizania_latifolia_GWHTBFHI035831:0.0496127,Zizania_latifolia_GWHTBFHI037737:0.0508914)n47:0.0211908,(Oryza_sativa_LOC_Os07g40150:0.0389336,(Oryza_sativa_LOC_Os01g35840:0.467918,Oryza_sativa_LOC_Os01g01500:0.115953)n49:0.19395)n48:0.0192248)n46:0.0181125)n45:0.0363958,((Digitaria_exilis_H_Dex9A-004117.1:0.622443,Ampelocalamus_luodianensis_Alu07Cg04850.1:0.2238)n51:0.0514755,(((Brachypodium_distachyon_BRADI_1g22870v3:0.0733769,(Hordeum_spontaneum_WB01_001590_0153487:0.00186651,Hordeum_vulgareMorex_HORVU.MOREX.r3.2HG0129200:5e-09)n55:0.0750196)n54:0.0389558,((Olyra_latifolia_Ola019588:0.0212278,Olyra_latifolia_Ola019590:0.0245927)n57:0.0593699,((Ampelocalamus_luodianensis_Alu07Cg03650.1:0.0267529,Dendrocalamus_sinicus_Dendrocalamus_sinicus_Dsi07C_4729586_4731309_Dsi07Cg04100.1_1_CDS_4147797892_49339:0.0339302)n59:0.0178948,(Ampelocalamus_luodianensis_Alu07Dg05220.2:0.0252515,Dendrocalamus_sinicus_Dendrocalamus_sinicus_Dsi07B_5633080_5634788_Dsi07Bg03950.1_1_CDS_4147793950_47637:0.0291861)n60:0.0147834)n58:0.00555463)n56:0.0172539)n53:0.00719775,((Stipagrostis_hirtigluma_H_Shi_ptg000011l_001129.1:0.0388985,Aristida_adscensionis_H_Aadptg000050l000097.1:0.0413657)n62:0.00943262,((Chasmanthium_laxum_Chala.10G174500:0.0459936,(Phragmites_australis_Phragmites_australis_PaChr16_5073055_5074804_evm.model.PaChr16.472_1_CDS_4362401413_8551:0.0583883,Phragmites_australis_Phragmites_australis_PaChr15_25548372_25550109_evm.model.PaChr15.1066_1_CDS_4362395163_13590:0.0484513)n65:0.0138052)n64:0.00567249,((Eragrostis_curvula_EJB05_11483:0.0502437,(Eleusine_coracana_ELECO.r07.7AG0575180:0.029521,Eleusine_coracana_ELECO.r07.7BG0606600:0.0331552)n68:0.0874753)n67:0.0262168,((Dichantelium_oligosantes_H_DolKV779721.1000013.1:0.0352537,((ASEM_RSA5_H_RSA5chrom2005375.1:0.0174332,(((ASEM_AUS1_H_AUS1CM014277.1003200.1:0.261986,(Setaria_viridis_SEVIR_2G385700v2:0.0267038,Cenchrus_americanus_H_CamCM007988.2000396.1:0.0322229)n76:0.00668511)n75:0.00559039,(((Panicum_virgatum_Pavir.2NG571400:0.00820845,Panicum_virgatum_Pavir.1NG095200:0.101359)n79:0.0190272,Panicum_virgatum_Pavir.2KG522100:0.0438859)n78:0.00629512,Panicum_hallii_Pahal.2G433300:0.0260083)n77:0.00599556)n74:0.00154981,ASEM_AUS1_H_AUS1CM014273.1003122.1:0.116069)n73:0.0128965)n72:0.0120667,((Digitaria_radicosa_Dra02G0364700:0.0432161,(Digitaria_exilis_H_Dex2A-002622.1:0.0145466,Digitaria_exilis_H_Dex2B-002567.1:0.0184733)n82:0.0412171)n81:0.015549,(Urochloa_fusta_Urofu.2G390400:0.0449881,Echinocloa_haploclada_eh_chr3.4027:0.0299291)n83:0.0147906)n80:0.00679418)n71:0.00747252)n70:0.0166237,(Sorghum_bicolor_SORBI_3002G360500:0.0338267,(Zea_mays_Zm00001eb108290:0.0644068,Zea_mays_Zm00001eb326340:0.033291)n85:0.003699)n84:0.0123284)n69:0.0197021)n66:0.00288586)n63:0.00880523)n61:0.0220105)n52:0.00559987)n50:0.000622208)n44:0.0204925)n42:0.0153076)n40:0.0276062)n6:0.0157562)n0;
```
