## Supplementary Dataset S1 for "Gene turnover and contingency facilitated the repeated evolution of C_4_ photosynthesis in grasses": OG0001335_tree.txt

```
((Carex_scoparia_H_Carex_Csco_scaffold_12_000581.1:0.376192,(Ananas_comosus_H_Ananas_contig11_000239.1:0.370192,Tillandsia_fasciculata_H_Tillandsia_CM054952.1_000062.1:0.165814)n2:0.10448)n1:0.0710454,(((Pharus_latifolius_Phala.02G007700:5e-09,(Pharus_latifolius_Phala.02G007700.3:0.00132881,Pharus_latifolius_Phala.02G007700.2:5e-09)n6:0.00396668)n5:0.114318,(Streptochaeta_angustifolia_strangu_021024:0.106354,(Streptochaeta_angustifolia_strangu_010179:0.0834182,(Streptochaeta_angustifolia_strangu_029312:0.0185359,(Streptochaeta_angustifolia_strangu_011241:0.210282,Streptochaeta_angustifolia_strangu_043550:0.0478138)n10:0.0513425)n9:0.0105763)n8:0.0816361)n7:0.00907068)n4:0.0593594,(((Hordeum_spontaneum_WB01_007187_0200945:0.0147934,Hordeum_vulgareMorex_HORVU.MOREX.r3.7HG0636370:0.022718)n13:0.203404,(((Cenchrus_americanus_H_CamLKME02004449.1000022.1:0.0228814,Cenchrus_americanus_H_CamCM007988.2000120.1:0.0114813)n16:0.0595412,(Leersia_perrieri_LPERR11G12190:0.735555,Leersia_perrieri_LPERR06G00360:0.119265)n17:0.0132517)n15:0.112323,(((Eragrostis_curvula_EJB05_46640:0.131811,((Phragmites_australis_Phragmites_australis_PaChr8_388119_392141_evm.model.PaChr8.33_1_CDS_4362480720_18083:0.0482052,(Aristida_adscensionis_H_Aadptg000046l000532.1:0.0962282,Stipagrostis_hirtigluma_H_Shi_ptg000055l_000627.1:0.0868897)n23:0.0377774)n22:0.00729933,Phragmites_australis_Phragmites_australis_PaChr13_316235_320945_evm.model.PaChr13.27_1_CDS_4362387379_10614:0.0595572)n21:0.00661746)n20:0.0107171,((Sorghum_bicolor_SORBI_3010G004300:0.0480386,Zea_mays_Zm00001eb379300:0.0977187)n25:0.0340712,((Urochloa_fusta_Urofu.4G297800:0.0719549,(Cenchrus_americanus_H_CamCM007983.2004070.1:0.0410963,Setaria_viridis_SEVIR_4G004600v2:0.0280209)n28:0.0346634)n27:0.0288007,(Panicum_virgatum_Pavir.3KG109100:0.107619,(((Panicum_virgatum_Pavir.4NG003500:0.0207217,Panicum_virgatum_Pavir.4KG009900:0.0487136)n32:0.0130264,Panicum_hallii_Pahal.4G356000:0.0356809)n31:0.029401,((Dichantelium_oligosantes_H_DolKV773468.1000003.1:0.0764118,(ASEM_RSA5_H_RSA5chrom4001647.1:0.00717645,(ASEM_AUS1_H_AUS1CM014273.1001690.1:0.232892,ASEM_AUS1_H_AUS1CM014273.1001670.1:0.250753)n36:0.0278614)n35:0.00342931)n34:0.00648566,(Echinocloa_haploclada_eh_chr6.3068:0.060719,((Digitaria_exilis_H_DexUA-004335.1:0.0269388,(Digitaria_exilis_H_Dex4A-002765.1:5e-09,Digitaria_exilis_H_Dex4B-002705.1:5e-09)n40:0.00650823)n39:0.0402243,(Digitaria_radicosa_Dra04G0065300:5e-09,Digitaria_radicosa_Dra04G0065300.2:5e-09)n41:0.0649906)n38:0.0242445)n37:0.00632016)n33:0.0106688)n30:0.0101342)n29:0.00112602)n26:0.0257203)n24:0.0113454)n19:0.056003,((Oryza_sativa_LOC_Os06g01670:0.0884009,(Zizania_latifolia_GWHTBFHI020162:0.100483,Leersia_perrieri_LPERR06G00350:0.0684629)n44:0.0149417)n43:0.0631672,(Olyra_latifolia_Ola001419:0.106853,((Ampelocalamus_luodianensis_Alu06Dg00300.2:0.0631516,Ampelocalamus_luodianensis_Alu01Cg34140.2:0.0188628)n47:0.00209586,(Dendrocalamus_sinicus_Dendrocalamus_sinicus_Dsi06A_541835_543434_Dsi06Ag00300.1_-1_CDS_4147774531_32372:0.0738264,Dendrocalamus_sinicus_Dendrocalamus_sinicus_Dsi11C_10179984_10190133_Dsi11Cg04110.2_1_CDS_4147838929_10078:0.018909)n48:0.002101)n46:0.0107323)n45:0.0084274)n42:0.0195416)n18:0.0193699)n14:0.00215221)n12:0.0688535,((Brachypodium_distachyon_BRADI_1g32330v3:0.0816532,(Hordeum_spontaneum_WB01_002182_0027971:0.036228,(Hordeum_vulgareMorex_HORVU.MOREX.r3.7HG0736900.2:5e-09,Hordeum_vulgareMorex_HORVU.MOREX.r3.7HG0736900:5e-09)n52:0.0161894)n51:0.0993374)n50:0.0597996,(((Leersia_perrieri_LPERR06G20160:0.0626717,Oryza_sativa_LOC_Os06g45840:0.0594299)n55:0.0291922,(Zizania_latifolia_GWHTBFHI007667:0.0916529,Zizania_latifolia_GWHTBFHI033983:0.0452813)n56:0.0295897)n54:0.0550045,((Olyra_latifolia_Ola019916:0.151909,(Dendrocalamus_sinicus_Dendrocalamus_sinicus_Dsi06C_37391047_37397901_Dsi06Cg17240.1_-1_CDS_4147788373_35233:0.0737339,((Ampelocalamus_luodianensis_Alu06Cg09140.4:0.0413663,Dendrocalamus_sinicus_Dendrocalamus_sinicus_Dsi06B_3636854_3644777_Dsi06Bg02760.1_1_CDS_4147779655_17197:0.0483233)n61:0.0118568,(Ampelocalamus_luodianensis_Alu06Dg15590.1:0.0353302,Dendrocalamus_sinicus_Dendrocalamus_sinicus_Dsi06A_36656749_36663825_Dsi06Ag12160.1_-1_CDS_4147778089_45333:0.0431717)n62:0.00479685)n60:0.00433726)n59:0.00492363)n58:0.0158183,(((Sorghum_bicolor_SORBI_3010G223700:0.0461167,(Zea_mays_Zm00001eb389960:0.105859,Zea_mays_Zm00001eb274210:0.0610201)n66:0.0147857)n65:0.0611217,(Echinocloa_haploclada_eh_chr6.664:0.0759736,((((ASEM_AUS1_H_AUS1CM014273.1000273.1:0.0227024,ASEM_RSA5_H_RSA5chrom4003253.1:0.00970813)n71:0.0465337,(Urochloa_fusta_Urofu.4G043400:0.0372847,((Cenchrus_americanus_H_CamCM007986.2004015.1:0.0608954,Setaria_viridis_SEVIR_4G279300v2:0.011815)n74:0.0182945,Dichantelium_oligosantes_H_DolKV776474.1000005.1:0.0402282)n73:0.00408108)n72:0.00913581)n70:0.00540937,(Panicum_hallii_Pahal.4G050100:0.0234676,(Panicum_virgatum_Pavir.4KG368100:0.0544076,Panicum_virgatum_Pavir.4NG299200:0.0239701)n76:0.00266334)n75:0.00569266)n69:0.00431721,(Digitaria_radicosa_Dra04G0191500:0.0435883,(Digitaria_exilis_H_Dex4A-001661.1:0.0107157,Digitaria_exilis_H_Dex4B-001610.1:0.0119833)n78:0.0459619)n77:0.0325562)n68:0.00590992)n67:0.0270788)n64:0.0169764,((Aristida_adscensionis_H_Aadptg000037l000414.1:0.0949739,Stipagrostis_hirtigluma_H_Shi_ptg000059l_000980.1:0.054395)n80:0.0130441,((Eragrostis_curvula_EJB05_41890:0.0577352,(Eleusine_coracana_ELECO.r07.6BG0501410:0.00831477,Eleusine_coracana_ELECO.r07.6AG0547760:0.0083338)n83:0.0615323)n82:0.0288668,(Chasmanthium_laxum_Chala.02G221100:0.0486961,(Phragmites_australis_Phragmites_australis_PaChr13_29610512_29616097_evm.model.PaChr13.1338_1_CDS_4362386399_23226:0.0674473,Phragmites_australis_Phragmites_australis_PaChr8_33245495_33251037_evm.model.PaChr8.1408_1_CDS_4362479680_5441:0.0543788)n85:0.0092092)n84:0.00399194)n81:0.0136206)n79:0.00447841)n63:0.0509107)n57:0.00656055)n53:0.013361)n49:0.0413251)n11:0.00459168)n3:0.0251482)n0;
```
