## Supplementary Dataset S1 for "Gene turnover and contingency facilitated the repeated evolution of C_4_ photosynthesis in grasses": OG0001336_tree.txt

```
((Streptochaeta_angustifolia_strangu_002086:0.180422,Pharus_latifolius_Phala.05G112800:0.203974)n1:0.0634197,(((((Brachypodium_distachyon_BRADI_1g26800v3:0.109138,Brachypodium_distachyon_BRADI_1g26810v3:0.0688266)n6:0.0387021,((Hordeum_spontaneum_WB01_008554_0010428:0.00608079,Hordeum_vulgareMorex_HORVU.MOREX.r3.1HG0003820:0.00169738)n8:0.156789,((Hordeum_spontaneum_WB01_002503_0160561:0.00388147,Hordeum_vulgareMorex_HORVU.MOREX.r3.6HG0622740:0.00168504)n10:0.0634005,(Hordeum_spontaneum_WB01_000128_0227823:0.00517054,Hordeum_vulgareMorex_HORVU.MOREX.r3.2HG0118700:0.00242855)n11:0.0495843)n9:0.0484894)n7:0.0348726)n5:0.0454018,((Ampelocalamus_luodianensis_Alu07Cg07390.2:0.0299811,Dendrocalamus_sinicus_Dendrocalamus_sinicus_Dsi07C_8217378_8222544_Dsi07Cg06510.1_1_CDS_4147798615_1502:0.0337158)n13:0.023267,(Ampelocalamus_luodianensis_Alu07Dg08870.1:0.0504273,Dendrocalamus_sinicus_Dendrocalamus_sinicus_Dsi07B_12012331_12020256_Dsi07Bg06670.1_1_CDS_4147794766_52144:0.0526064)n14:0.00584515)n12:0.0194648)n4:0.0172414,((Zizania_latifolia_GWHTBFHI036071:0.0461002,(Oryza_sativa_LOC_Os07g31884:0.118908,Leersia_perrieri_LPERR07G12990:0.141587)n17:0.037942)n16:0.109846,Olyra_latifolia_Ola004153:0.09604)n15:0.0382276)n3:0.0161046,((((Phragmites_australis_Phragmites_australis_PaChr1_43529640_43537935_evm.model.PaChr1.2083_1_CDS_4362365551_5482:0.0955412,Chasmanthium_laxum_Chala.01G234500:0.0901535)n21:0.0179319,(((Digitaria_radicosa_Dra05G0125000:0.0678719,(Digitaria_exilis_H_Dex5A-002954.1:0.0228486,Digitaria_exilis_H_Dex5B-002986.1:0.0235054)n25:0.0418538)n24:0.0542541,((Setaria_viridis_SEVIR_5G337600v2:0.0683417,(Dichantelium_oligosantes_H_DolKV781322.1000001.1:0.0615608,((Panicum_virgatum_Pavir.5NG518700:0.020819,(Panicum_virgatum_Pavir.J324300:0.0240865,Panicum_virgatum_Pavir.5KG564700:0.0190391)n31:0.0165841)n30:0.0065798,(Panicum_hallii_Pahal.5G143100:0.0273248,Panicum_hallii_Pahal.5G143200:0.0390445)n32:0.00433827)n29:0.00797087)n28:0.0179456)n27:0.00716564,(Echinocloa_haploclada_eh_chr2.3557:0.074501,(ASEM_AUS1_H_AUS1CM014274.1000770.1:0.012824,ASEM_RSA5_H_RSA5chrom5002672.1:0.0114221)n34:0.0746796)n33:0.0165686)n26:0.00900216)n23:0.0483679,(((Cenchrus_americanus_H_CamCM007987.2000717.1:0.030769,Setaria_viridis_SEVIR_5G337300v2:0.0315444)n37:0.0493726,(Cenchrus_americanus_H_CamCM007987.2000714.1:0.0751446,Setaria_viridis_SEVIR_5G337500v2:0.0428213)n38:0.0588078)n36:0.0402278,(((ASEM_RSA5_H_RSA5chrom5002673.1:0.155273,ASEM_AUS1_H_AUS1CM014274.1000771.1:0.0302857)n41:0.0549709,(Echinocloa_haploclada_eh_chr2.3555:0.0808679,Digitaria_radicosa_Dra05G0124800:0.10392)n42:0.00949994)n40:0.00891437,Dichantelium_oligosantes_H_DolKV781322.1000002.1:0.0799192)n39:0.0207844)n35:0.035972)n22:0.01141)n20:0.00888899,(Aristida_adscensionis_H_Aadptg000069l000441.1:0.113842,(Stipagrostis_hirtigluma_H_Shi_ptg000050l_000722.1:0.121613,Stipagrostis_hirtigluma_H_Shi_ptg000050l_000723.1:0.0844178)n44:0.00937976)n43:0.0260959)n19:0.041914,(((Aristida_adscensionis_H_Aadptg000100l000104.1:0.0727021,(Stipagrostis_hirtigluma_H_Shi_ptg000011l_001456.1:0.0128298,Stipagrostis_hirtigluma_H_Shi_ptg000411l_000001.1:0.0181159)n48:0.0443823)n47:0.0195881,(Stipagrostis_hirtigluma_H_Shi_ptg000011l_001455.1:0.0690463,(Aristida_adscensionis_H_Aadptg000025l000567.1:0.220477,(Aristida_adscensionis_H_Aadptg000100l000102.1:0.122601,Aristida_adscensionis_H_Aadptg000100l000101.1:0.0985951)n51:0.0346013)n50:0.00384459)n49:0.0154745)n46:0.0259894,((Eleusine_coracana_ELECO.r07.7AG0568350:0.0199449,Eleusine_coracana_ELECO.r07.7BG0599730:0.0221604)n53:0.156777,((Sorghum_bicolor_SORBI_3002G311200:0.0619537,Zea_mays_Zm00001eb322180:0.0608978)n55:0.0601907,(((Chasmanthium_laxum_Chala.10G124000:0.0720134,((Panicum_hallii_Pahal.8G245200:0.0311144,(Panicum_virgatum_Pavir.8NG320800:0.0416666,(Panicum_virgatum_Pavir.8KG357600:0.0669699,Panicum_virgatum_Pavir.8KG169900:0.0589252)n62:0.0153154)n61:0.0235145)n60:0.0433956,((Digitaria_radicosa_Dra08G0137400:0.0993778,(Digitaria_exilis_H_Dex8A-001238.1:0.0383167,Digitaria_exilis_H_Dex8B-001224.1:0.0347637)n65:0.0334722)n64:0.109262,(Setaria_viridis_SEVIR_8G222200v2:0.338553,(Urochloa_fusta_Urofu.8G199500:0.118249,(Cenchrus_americanus_H_CamCM007982.2005160.1:0.0597509,Setaria_viridis_SEVIR_8G222300v2:0.0735499)n68:0.047853)n67:0.0182668)n66:0.00202965)n63:0.0277371)n59:0.0263092)n58:0.00678886,(Echinocloa_haploclada_eh_chr3.3499:0.193321,(Phragmites_australis_Phragmites_australis_PaChr15_19023604_19028824_evm.model.PaChr15.727_1_CDS_4362397401_20334:0.0638173,Phragmites_australis_Phragmites_australis_PaChr16_10499967_10505398_evm.model.PaChr16.781_1_CDS_4362402099_42218:0.0619932)n70:0.0111865)n69:0.00845106)n57:0.0129289,((Echinocloa_haploclada_eh_chr3.3504:0.0802538,((Cenchrus_americanus_H_CamCM007985.2001852.1:0.0474773,Cenchrus_americanus_H_CamCM007987.2001896.1:0.0761654)n74:0.0846056,((ASEM_AUS1_H_AUS1CM014278.1002927.1:0.0172051,ASEM_RSA5_H_RSA5chrom2000739.1:0.0159286)n76:0.0656933,((Urochloa_fusta_Urofu.2G336000:0.0526021,(Cenchrus_americanus_H_CamCM007988.2000665.1:0.0828389,Setaria_viridis_SEVIR_2G335300v2:0.0290205)n79:0.0377267)n78:0.0280511,(Dichantelium_oligosantes_H_DolKV775565.1000014.1:0.0638873,(Panicum_hallii_Pahal.2G382000:0.0239742,(Panicum_virgatum_Pavir.2KG428400:0.0402659,Panicum_virgatum_Pavir.2NG502000:0.0176651)n82:0.0133911)n81:0.0387883)n80:0.0223614)n77:0.00569742)n75:0.0143753)n73:0.00159725)n72:0.0137946,((Digitaria_radicosa_Dra02G0320500:5e-09,Digitaria_radicosa_Dra02G0320500.2:5e-09)n84:0.0646271,(Digitaria_exilis_H_Dex2A-002893.1:0.0196681,Digitaria_exilis_H_Dex2B-002831.1:0.019086)n85:0.036192)n83:0.0460309)n71:0.031468)n56:0.00349645)n54:0.0522318)n52:0.0300203)n45:0.0315573)n18:0.0308336)n2:0.0634197)n0;
```
