## Supplementary Dataset S1 for "Gene turnover and contingency facilitated the repeated evolution of C_4_ photosynthesis in grasses": OG0001337_tree.txt

```
((Carex_scoparia_H_Carex_Csco_scaffold_17_000514.1:0.275223,(Ananas_comosus_H_Ananas_contig17_000466.1:0.0351723,Tillandsia_fasciculata_H_Tillandsia_CM054948.1_000084.1:0.0305579)n2:0.150345)n1:0.0598302,(((Streptochaeta_angustifolia_strangu_016085:0.089723,((Pharus_latifolius_Phala.07G237800.4:5e-09,(Pharus_latifolius_Phala.07G237800:5e-09,(Pharus_latifolius_Phala.07G237800.3:0,Pharus_latifolius_Phala.07G237800.2:0)n9:5e-09)n8:6e-09)n7:0.0627076,((((Hordeum_vulgareMorex_HORVU.MOREX.r3.1HG0094010:0.28228,Brachypodium_distachyon_BRADI_2g14530v3:0.0598775)n13:0.0987511,((Chasmanthium_laxum_Chala.07G255000:0.0620837,(Panicum_virgatum_Pavir.7KG055600:0.265706,((Zea_mays_Zm00001eb297420:0.198459,Sorghum_bicolor_SORBI_3009G254500:0.0437058)n18:0.0695482,(Echinocloa_haploclada_eh_chr5.1823:0.0466826,(Dichantelium_oligosantes_H_DolKV780254.1000009.1:0.0347356,(((Digitaria_radicosa_Dra03G0127800:0.0206275,(Digitaria_exilis_H_Dex3A-003513.1:0.0110481,Digitaria_exilis_H_Dex3B-003532.1:0.00702494)n24:0.0135646)n23:0.0231689,ASEM_RSA5_H_RSA5chrom3001777.1:0.036323)n22:0.00313181,((Urochloa_fusta_Urofu.3G153400:0.027719,(Cenchrus_americanus_H_CamCM007982.2001859.1:0.0325501,Setaria_viridis_SEVIR_3G125800v2:0.0173917)n27:0.0178245)n26:0.00610464,(Panicum_hallii_Pahal.3G156200:0.0136117,Panicum_virgatum_Pavir.7KG102500:0.0350997)n28:0.0190011)n25:0.0048305)n21:0.00677964)n20:0.00250035)n19:0.0234657)n17:0.0161249)n16:0.00179165)n15:0.0188043,((Eleusine_coracana_ELECO.r07.5AG0361200:0.0932161,(Eragrostis_curvula_EJB05_57578:0.00843247,Eragrostis_curvula_EJB05_52580:0.000562699)n31:0.0618904)n30:0.0429958,(Phragmites_australis_Phragmites_australis_PaChr9_34522126_34526774_evm.model.PaChr9.1630_1_CDS_4362485287_27333:0.0538515,(Aristida_adscensionis_H_Aadptg000059l000249.1:0.0597886,(Stipagrostis_hirtigluma_H_Shi_ptg000049l_000045.1:0.0104408,Stipagrostis_hirtigluma_H_Shi_ptg000052l_001317.1:0.0118467)n34:0.0472796)n33:0.0266878)n32:0.00556816)n29:0.0065898)n14:0.0109375)n12:0.0122184,(Olyra_latifolia_Ola002676:0.0636707,((Ampelocalamus_luodianensis_Alu11Cg07900.2:0.0257574,Dendrocalamus_sinicus_Dendrocalamus_sinicus_Dsi05C_393524_397215_Dsi05Cg00270.1_1_CDS_4147770670_19418:0.0256537)n37:0.00759191,(Ampelocalamus_luodianensis_Alu05Dg00560.4:0.0343924,Dendrocalamus_sinicus_Dendrocalamus_sinicus_Dsi05B_34971913_34980619_Dsi05Bg14060.1_-1_CDS_4147770439_3098:0.037898)n38:0.00421088)n36:0.00452896)n35:0.000503218)n11:0.0140309,((Zizania_latifolia_GWHTBFHI001141:0.0482016,Zizania_latifolia_GWHTBFHI032035:0.0276562)n40:0.0332499,(Leersia_perrieri_LPERR05G23460:0.0519904,Oryza_sativa_LOC_Os05g51190:0.0455265)n41:0.0412592)n39:0.0453158)n10:0.0488831)n6:0.0302556)n5:0.024036,(Ampelocalamus_luodianensis_Alu11Dg01620.1:0.754487,Streptochaeta_angustifolia_strangu_003066:0.0699221)n42:0.0141441)n4:0.0123431,((Oryza_sativa_LOC_Os08g32110:0.686172,((((Oryza_sativa_LOC_Os01g41870:0.0239538,Leersia_perrieri_LPERR01G18670:0.0457533)n48:0.0274887,(Zizania_latifolia_GWHTBFHI004957:0.0296985,Zizania_latifolia_GWHTBFHI012127:0.0393102)n49:0.0208854)n47:0.0447192,((Brachypodium_distachyon_BRADI_2g42830v3:0.0429858,(Hordeum_spontaneum_WB01_000959_1053058:0.00147412,(Hordeum_vulgareMorex_HORVU.MOREX.r3.3HG0270050:0,Hordeum_vulgareMorex_HORVU.MOREX.r3.3HG0270050.2:0)n53:5e-09)n52:0.0715402)n51:0.0244304,(Olyra_latifolia_Ola031888:0.0481925,((Dendrocalamus_sinicus_Dendrocalamus_sinicus_Dsi01A_33639798_33643646_Dsi01Ag13120.2_1_CDS_4147688677_29838:0.0235899,Ampelocalamus_luodianensis_Alu01Cg27170.2:0.0233648)n56:0.00408683,(Dendrocalamus_sinicus_Dendrocalamus_sinicus_Dsi01B_33491428_33495214_Dsi01Bg11540.1_1_CDS_4147696795_51257:0.0295368,Ampelocalamus_luodianensis_Alu01Dg13320.2:0.0143521)n57:0.00159467)n55:0.00486207)n54:0.00054023)n50:0.0136337)n46:0.0112254,((Stipagrostis_hirtigluma_H_Shi_ptg000050l_001816.1:0.0506613,Aristida_adscensionis_H_Aadptg000027l000100.1:0.0591267)n59:0.0285792,((Chasmanthium_laxum_Chala.01G130900:0.0431971,((Sorghum_bicolor_SORBI_3003G210900:0.0223591,(Zea_mays_Zm00001eb161420:0.0314264,Zea_mays_Zm00001eb357760:0.0421168)n64:0.00608101)n63:0.0454755,(((Digitaria_radicosa_Dra05G0034100:0.031078,(Digitaria_exilis_H_Dex5A-001031.1:0.019392,Digitaria_exilis_H_Dex5B-001040.1:0.0161402)n68:0.0161863)n67:0.0168916,(Dichantelium_oligosantes_H_DolKV775547.1000001.1:0.0253495,(((Panicum_hallii_Pahal.5G254500:0.0116447,(Panicum_virgatum_Pavir.5NG299400:0.015245,Panicum_virgatum_Pavir.5KG386400:0.0116367)n73:0.00489526)n72:0.0203673,(Urochloa_fusta_Urofu.5G271100:0.0295258,(Cenchrus_americanus_H_CamCM007987.2003223.1:0.0231702,Setaria_viridis_SEVIR_5G222900v2:0.00772425)n75:0.0176638)n74:0.00536771)n71:0.00204989,Echinocloa_haploclada_eh_chr2.2419:0.0454911)n70:0.00217973)n69:0.00222548)n66:0.00316699,(ASEM_RSA5_H_RSA5chrom5005457.1:0.00114666,(ASEM_AUS1_H_AUS1CM014274.1003953.1:0.0102632,(ASEM_AUS1_H_AUS1CM014274.1003954.1:5e-09,ASEM_AUS1_H_AUS1CM014274.1003955.1:0.00177525)n78:0.000177525)n77:1.9725e-05)n76:1.3e-08)n65:0.0236681)n62:0.0214298)n61:0.0113623,((Eragrostis_curvula_EJB05_16283:0.0524494,(Eleusine_coracana_ELECO.r07.1AG0023500:0.0084927,Eleusine_coracana_ELECO.r07.1BG0074020:0.00597758)n81:0.058504)n80:0.0324491,(Phragmites_australis_Phragmites_australis_PaChr2_26617808_26621748_evm.model.PaChr2.1266_1_CDS_4362417317_28361:0.0482376,Phragmites_australis_Phragmites_australis_PaChr1_30212807_30216711_evm.model.PaChr1.1358_1_CDS_4362363939_7157:0.0275963)n82:0.00306625)n79:0.00534905)n60:0.0108169)n58:0.0314157)n45:0.0204192)n44:0.0182476,(Pharus_latifolius_Phala.03G144100:0,Pharus_latifolius_Phala.03G144100.4:0,Pharus_latifolius_Phala.03G144100.3:0,Pharus_latifolius_Phala.03G144100.2:0)n83:0.0430038)n43:0.0047782)n3:0.0598302)n0;
```
