## Supplementary Dataset S1 for "Gene turnover and contingency facilitated the repeated evolution of C_4_ photosynthesis in grasses": OG0001338_tree.txt

```
(((Ananas_comosus_H_Ananas_contig15_000036.1:0.0279747,Tillandsia_fasciculata_H_Tillandsia_CM054950.1_000510.1:0.0297321)n2:0.14537,(Carex_scoparia_H_Carex_Csco_scaffold_7_000021.1:0.173999,Juncus_effusus_H_Juncus_Jeff_scaffold_2_001229.1:0.224951)n3:0.110387)n1:0.0315747,((Streptochaeta_angustifolia_strangu_037082:0.0950188,(Pharus_latifolius_Phala.08G173000:0.0805894,(((Digitaria_exilis_H_Dex5B-003969.1:0.0944092,Digitaria_exilis_H_Dex5A-003957.1:0.0254152)n9:0.0757626,Echinocloa_haploclada_eh_chr2.1302:0.0948906)n8:0.0739629,(((((ASEM_RSA5_H_RSA5chrom5000059.1:0.0642102,ASEM_AUS1_H_AUS1CM014274.1002009.1:0.0234034)n14:6e-09,Cenchrus_americanus_H_CamCM007987.2001611.1:0.077909)n13:0.0263215,Dichantelium_oligosantes_H_DolKV767693.1000003.1:0.0455425)n12:0.0842129,((Eragrostis_curvula_EJB05_32241:0.0144317,Eragrostis_curvula_EJB05_32193:0.00831791)n16:0.0631906,(Aristida_adscensionis_H_Aadptg000058l000641.1:0.0502094,((Stipagrostis_hirtigluma_H_Shi_ptg000044l_000320.1:0.0420901,(Phragmites_australis_Phragmites_australis_PaChr1_9897170_9904737_evm.model.PaChr1.672_1_CDS_4362368437_29887:0.0244386,Phragmites_australis_Phragmites_australis_PaChr2_2355473_2362752_evm.model.PaChr2.198_1_CDS_4362418901_14929:0.0249334)n20:0.00403983)n19:0.00165924,(Chasmanthium_laxum_Chala.08G156300:0.0338644,((Zea_mays_Zm00001eb127930:0.0251429,Sorghum_bicolor_SORBI_3003G119000:0.0205914)n23:0.033392,(Urochloa_fusta_Urofu.5G382700:0.0364356,((Cenchrus_americanus_H_CamCM007987.2001612.1:0.0251807,Setaria_viridis_SEVIR_5G054800v2:0.00825897)n26:0.0173159,((((Digitaria_exilis_H_Dex5A-003958.1:0.00218246,Digitaria_exilis_H_Dex5B-003970.1:0.00406457)n30:0.0492218,Dichantelium_oligosantes_H_DolKV767693.1000004.1:0.0205923)n29:0.00376042,(Panicum_hallii_Pahal.5G425500:0.0295306,(Panicum_virgatum_Pavir.5NG173600:0.0137038,Panicum_virgatum_Pavir.5KG168400:0.0143067)n32:0.0111949)n31:0.0106841)n28:5e-09,(Echinocloa_haploclada_eh_chr2.1301:0.0268185,(ASEM_AUS1_H_AUS1CM014274.1002010.1:0.00958743,(ASEM_RSA5_H_RSA5chrom5000060.1:0.00726847,ASEM_RSA5_H_RSA5chrom5000786.1:0.00278811)n35:0.00030979)n34:0.00166462)n33:0.00502967)n27:0.00213225)n25:0.0016945)n24:0.0116727)n22:0.0128694)n21:0.0072649)n18:0.00400601)n17:0.00937381)n15:0.0271638)n11:0.0165131,((Phragmites_australis_Phragmites_australis_PaChr14_6159418_6169662_evm.model.PaChr14.421_1_CDS_4362392235_14004:0.0366174,(Eragrostis_curvula_EJB05_09560:0.0457752,(Eleusine_coracana_ELECO.r07.8BG0647340:0.00995059,Eleusine_coracana_ELECO.r07.8AG0619590:0.00967502)n39:0.0505747)n38:0.0309874)n37:0.0115865,(((Echinocloa_haploclada_eh_chr7.321:0.378243,Echinocloa_haploclada_eh_chr1.1052:0.139694)n42:0.2432,(Hordeum_vulgareMorex_HORVU.MOREX.r3.3HG0273640:0.0379477,((Hordeum_spontaneum_WB01_004763_0804682:0.0694341,Hordeum_spontaneum_WB01_005778_0048897:0.0148443)n45:0.0423066,(Hordeum_spontaneum_WB01_009289_0197339:0.118478,Hordeum_spontaneum_WB01_002925_0807992:0.0520408)n46:0.00520408)n44:0.000578231)n43:5e-09)n41:0.0600499,((((((Olyra_latifolia_Ola016094:0.247875,(Olyra_latifolia_Ola024836:0.0048022,Olyra_latifolia_Ola022480:0.0048037)n53:0.0287744)n52:0.107159,Olyra_latifolia_Ola023292:0.0307421)n51:0.0237031,((Dendrocalamus_sinicus_Dendrocalamus_sinicus_Dsi01C_11945006_11954917_Dsi01Cg08520.1_1_CDS_4147703791_9632:0.0269,Ampelocalamus_luodianensis_Alu01Cg13170.2:0.0124366)n55:0.00559982,((Dendrocalamus_sinicus_Dendrocalamus_sinicus_Dsi01A_55733930_55741521_Dsi01Ag23610.1_-1_CDS_4147691824_38855:0.0145572,Dendrocalamus_sinicus_Dendrocalamus_sinicus_Dsi01C_4388284_4390671_Dsi01Cg03110.1_-1_CDS_4147702168_5688:0.1123)n57:0.0128823,Ampelocalamus_luodianensis_Alu01Dg26530.1:0.0188099)n56:0.00208999)n54:0.00345926)n50:0.00913338,(Brachypodium_distachyon_BRADI_2g56440v3:0.0673739,((Hordeum_vulgareMorex_HORVU.MOREX.r3.2HG0106510:0.0114124,Hordeum_spontaneum_WB01_000017_0211031:0.00393661)n60:0.0586537,(Hordeum_spontaneum_WB01_000456_0606501:0.00306883,Hordeum_vulgareMorex_HORVU.MOREX.r3.3HG0298850:0.00121518)n61:0.0418484)n59:0.0395457)n58:0.0310823)n49:0.00415456,((Zizania_latifolia_GWHTBFHI013128:0.0361422,Zizania_latifolia_GWHTBFHI006225:0.0270637)n63:0.0137327,(Oryza_sativa_LOC_Os01g65220:0.0321304,Leersia_perrieri_LPERR01G33450:0.0432982)n64:0.0125818)n62:0.037465)n48:0.00927857,((Chasmanthium_laxum_Chala.11G053400:0.03011,((Sorghum_bicolor_SORBI_3007G065100:0.029713,Zea_mays_Zm00001eb171750:0.0270744)n68:0.0309143,((((Cenchrus_americanus_H_CamCM007985.2000924.1:0.0244331,Setaria_viridis_SEVIR_6G037300v2:0.0142663)n72:0.0176596,(Dichantelium_oligosantes_H_DolKV779631.1000009.1:0.0235663,(Echinocloa_haploclada_eh_chr8.769:0.0299811,((Digitaria_exilis_H_Dex7B-000265.1:0.0142726,(Digitaria_exilis_H_Dex6A-002274.1:0.00417612,Digitaria_exilis_H_Dex6B-002154.1:0.00277343)n77:0.0035389)n76:0.0215116,Digitaria_radicosa_Dra06G0047400:0.0247293)n75:0.0157527)n74:0.00345906)n73:0.00103925)n71:0.00221973,(Urochloa_fusta_Urofu.6G035000:0.0404618,(Panicum_hallii_Pahal.6G056800:0.00870504,(Panicum_virgatum_Pavir.6KG093000:0.0214613,Panicum_virgatum_Pavir.6NG083000:0.0151191)n80:0.0040722)n79:0.0193086)n78:0.00256581)n70:0.00233811,(ASEM_AUS1_H_AUS1CM014275.1001296.1:0.00585088,(ASEM_RSA5_H_RSA5chrom6001234.1:5e-09,ASEM_RSA5_H_RSA5chrom7000231.1:5e-09)n82:0.00235215)n81:0.0281867)n69:0.0147131)n67:0.0161206)n66:0.0116987,(Aristida_adscensionis_H_Aadptg000076l000309.1:0.103563,Stipagrostis_hirtigluma_H_Shi_ptg000008l_000228.1:0.037254)n83:0.0208151)n65:0.00835776)n47:0.00092864)n40:0.0144894)n36:0.00160994)n10:0.00931069)n7:0.0242098)n6:0.0138403)n5:0.012189,((Panicum_virgatum_Pavir.9KG547400:0.314308,Streptochaeta_angustifolia_strangu_034056:0.0510696)n85:0.0155593,Echinocloa_haploclada_eh_chr3.2563:0.976942)n84:0.108549)n4:0.0315747)n0;
```
