## Supplementary Dataset S1 for "Gene turnover and contingency facilitated the repeated evolution of C_4_ photosynthesis in grasses": OG0001339_tree.txt

```
(((Carex_scoparia_H_Carex_Csco_scaffold_26_000513.1:0.349987,Juncus_effusus_H_Juncus_Jeff_scaffold_11_000492.1:0.300971)n2:0.177727,(Ananas_comosus_H_Ananas_contig22_000014.1:0.0620053,(Tillandsia_fasciculata_H_Tillandsia_CM054954.1_000369.1:0.208805,Tillandsia_fasciculata_H_Tillandsia_CM054954.1_000368.1:0.12065)n4:0.0134055)n3:0.101448)n1:0.0290399,((((Pharus_latifolius_Phala.12G135600:0,Pharus_latifolius_Phala.12G135600.2:0)n8:0.098658,((Pharus_latifolius_Phala.08G025800:0,Pharus_latifolius_Phala.08G025800.2:0)n10:5e-09,Pharus_latifolius_Phala.08G025800.3:0.00755293)n9:0.0956858)n7:0.0254645,(Streptochaeta_angustifolia_strangu_032686:0.128911,Streptochaeta_angustifolia_strangu_016157:0.112694)n11:0.0115727)n6:0.0164486,((Urochloa_fusta_Urofu.7G016400:0.618501,Sorghum_bicolor_SORBI_3002G259466:0.463063)n13:0.155899,(((Hordeum_spontaneum_WB01_001738_0033763:0.699427,Panicum_virgatum_Pavir.2KG008300:0.34892)n16:0.164004,Sorghum_bicolor_SORBI_3007G191000:0.512943)n15:0.0486782,((((Digitaria_exilis_H_Dex2A-001057.1:0.362283,(Stipagrostis_hirtigluma_H_Shi_ptg000012l_000293.1:0.0017626,Stipagrostis_hirtigluma_H_Shi_ptg000060l_000566.1:0.0106128)n21:0.180761)n20:0.067192,Panicum_virgatum_Pavir.5KG411900:0.255781)n19:0.0351102,Olyra_latifolia_Ola001617:0.479699)n18:0.0562889,((((Hordeum_spontaneum_WB01_004004_0412394:0.169969,Brachypodium_distachyon_BRADI_3g41430v3:0.156389)n25:0.0485626,(Dendrocalamus_sinicus_Dendrocalamus_sinicus_Dsi08A_35237987_35240924_Dsi08Ag11610.1_-1_CDS_4147803673_6023:0.0552617,(Ampelocalamus_luodianensis_Alu08Dg02070.1:0.0651003,Ampelocalamus_luodianensis_Alu08Cg11650.1:0.0513373)n27:0.00570414)n26:0.0133522)n24:0.0235832,((Aristida_adscensionis_H_Aadptg000011l000096.1:0.0798069,(Stipagrostis_hirtigluma_H_Shi_ptg000002l_000230.1:0.0165415,Stipagrostis_hirtigluma_H_Shi_ptg000021l_000300.1:0.00625352)n30:0.0551427)n29:0.0201369,(((Eragrostis_curvula_EJB05_48038:0.0637704,(Eleusine_coracana_ELECO.r07.8BG0667260:0.0255705,Eleusine_coracana_ELECO.r07.8AG0638660:0.0127658)n34:0.0644855)n33:0.0496324,(Phragmites_australis_Phragmites_australis_PaChr19_26867770_26870562_evm.model.PaChr19.1208_1_CDS_4362411472_33813:0.0729018,Phragmites_australis_Phragmites_australis_PaChr14_28624566_28627182_evm.model.PaChr14.1292_1_CDS_4362391157_27862:0.0425631)n35:0.00472923)n32:0.0165725,(Chasmanthium_laxum_Chala.11G026900:0.0751893,((Zea_mays_Zm00001eb401990:0.0822448,(Sorghum_bicolor_SORBI_3001G485700:0.0974283,Sorghum_bicolor_SORBI_3001G485600:0.0260882)n39:0.0130926)n38:0.0544367,((Dichantelium_oligosantes_H_DolKV775005.1000006.1:0.0739159,((Echinocloa_haploclada_eh_chr8.2643:0.0434772,(ASEM_AUS1_H_AUS1CM014275.1000093.1:0.0121864,ASEM_RSA5_H_RSA5chrom6002709.1:0.0122478)n44:0.030122)n43:0.00916736,(Panicum_hallii_Pahal.6G280300:0.0257357,((Panicum_virgatum_Pavir.6KG383000:0.0300283,((Panicum_virgatum_Pavir.8KG395300:0,Panicum_virgatum_Pavir.1KG228100:0)n49:0.0288064,Panicum_virgatum_Pavir.9NG340500:0.0205757)n48:0.00340441)n47:0.00673921,(Panicum_virgatum_Pavir.6NG331500:0,Panicum_virgatum_Pavir.J335800:0)n50:0.0311228)n46:0.00345809)n45:0.00579709)n42:0.00485709)n41:0.00650351,((Cenchrus_americanus_H_CamCM007985.2001078.1:0.0670031,Setaria_viridis_SEVIR_6G232700v2:0.0285413)n52:0.0342945,(Urochloa_fusta_Urofu.6G216600:0.0737692,((Digitaria_radicosa_Dra06G0171900:0.0690772,Digitaria_radicosa_Dra09G0218400:0.0515991)n55:0.0211902,((Digitaria_exilis_H_Dex6A-001486.1:0.0709941,(Digitaria_exilis_H_Dex6A-001485.1:0.0206598,Digitaria_exilis_H_Dex6B-001434.1:0.00614463)n58:0.00657807)n57:0.0864469,(Digitaria_exilis_H_Dex9A-000755.1:0.0156004,Digitaria_exilis_H_Dex9B-004881.1:0.00345261)n59:0.0284416)n56:0.0180634)n54:0.0222883)n53:0.00691225)n51:0.0102512)n40:0.0272601)n37:0.0247594)n36:0.0143065)n31:0.0199481)n28:0.0228568)n23:0.039723,((((Olyra_latifolia_scaffold10_1602837_1606309_+:0.100315,((Dendrocalamus_sinicus_Dendrocalamus_sinicus_Dsi09B_3174355_3177893_Dsi09Bg02680.1_1_CDS_4147815685_2122:0.0561273,Ampelocalamus_luodianensis_Alu09DXg23560.2:0.0352425)n65:0.00636806,(Ampelocalamus_luodianensis_Alu09Cg11870.1:0.0727268,Dendrocalamus_sinicus_Dendrocalamus_sinicus_Dsi09A_32532539_32537127_Dsi09Ag09690.1_1_CDS_4147814002_21249:0.0746192)n66:0.00829102)n64:0.0149647)n63:0.0142803,(Hordeum_spontaneum_WB01_008273_0055869:0.463622,Hordeum_spontaneum_WB01_006287_0008900:0.0590564)n67:0.117845)n62:0.0115589,((Zizania_latifolia_GWHTBFHI032766:0.0697526,Zizania_latifolia_GWHTBFHI027922:0.0611479)n69:0.0612995,(Leersia_perrieri_LPERR09G12070:0.0856998,(Oryza_sativa_LOC_Os09g04670:0.0601403,Oryza_sativa_LOC_Os09g33480:0.0440448)n71:0.0287874)n70:0.0282961)n68:0.0275556)n61:0.00981916,(((Aristida_adscensionis_H_Aadptg000066l000903.1:0.0960865,(Stipagrostis_hirtigluma_H_Shi_ptg000012l_000294.1:0.000952638,Stipagrostis_hirtigluma_H_Shi_ptg000060l_000567.1:0.000954945)n75:0.0802957)n74:0.0240562,(Eragrostis_curvula_EJB05_42215:0.135756,Eleusine_coracana_ELECO.r07.6BG0494360:0.126983)n76:0.0702397)n73:0.0218017,((Chasmanthium_laxum_Chala.08G026800:0.0583357,((Urochloa_fusta_Urofu.2G274300:0.109578,Setaria_viridis_SEVIR_2G278500v2:0.11068)n80:0.0174218,((ASEM_RSA5_H_RSA5chrom2001077.1:0.0739087,Echinocloa_haploclada_eh_chr3.2880:0.0737581)n82:0.010976,(Dichantelium_oligosantes_H_DolKV767846.1000001.1:0.0622293,(Panicum_hallii_Pahal.2G326400:0.0477795,Panicum_virgatum_Pavir.5KG327200:0.0935344)n84:0.0353562)n83:0.00411546)n81:0.0146203)n79:0.0675293)n78:0.0281511,(Phragmites_australis_Phragmites_australis_PaChr20_23216101_23222033_evm.model.PaChr20.881_1_CDS_4362426090_22522:0.0839409,Phragmites_australis_Phragmites_australis_PaChr17_25433612_25437055_evm.model.PaChr17.839_1_CDS_4362405692_24133:0.0638466)n85:0.0186005)n77:0.0221955)n72:0.0374988)n60:0.026861)n22:0.0026861)n17:0.00026861)n14:2.6861e-05)n12:2.98455e-06)n5:0.0478879)n0;
```
