## Supplementary Dataset S1 for "Gene turnover and contingency facilitated the repeated evolution of C_4_ photosynthesis in grasses": OG0001340_tree.txt

```
((((Streptochaeta_angustifolia_strangu_032202:0.100462,(Pharus_latifolius_Phala.08G088800.2:0.0245958,(Pharus_latifolius_Phala.08G088800:0,Pharus_latifolius_Phala.08G088800.3:0)n5:6e-09)n4:0.066232)n3:0.0238798,(((Stipagrostis_hirtigluma_H_Shi_ptg000072l_000169.1:0.0065618,(Stipagrostis_hirtigluma_H_Shi_ptg000002l_000692.1:0.00884481,Stipagrostis_hirtigluma_H_Shi_ptg000082l_000234.1:0.0296733)n9:0.00221628)n8:0.0806496,(((Chasmanthium_laxum_Chala.05G086200:0.040166,(((ASEM_RSA5_H_RSA5chrom6000100.1:0.0363756,(ASEM_AUS1_H_AUS1CM014275.1002837.1:5e-09,ASEM_AUS1_H_AUS1CM014276.1000053.1:5e-09)n16:0.00577342)n15:0.0197741,((Dichantelium_oligosantes_H_DolKV776405.1000001.1:0.0294545,(Panicum_hallii_Pahal.6G201500:0.037097,(Panicum_virgatum_Pavir.6NG113000:0.0155019,Panicum_virgatum_Pavir.6KG253100:0.00879089)n20:0.000976766)n19:0.00561714)n18:0.00675617,((Urochloa_fusta_Urofu.6G136200:0.0397914,(Cenchrus_americanus_H_CamCM007982.2004498.1:0.0291928,Setaria_viridis_SEVIR_6G156800v2:0.0135968)n23:0.00836994)n22:0.00856909,(Digitaria_radicosa_Dra06G0112200:0.0185902,(Digitaria_exilis_H_Dex6A-000866.1:0.00965284,Digitaria_exilis_H_Dex6B-000792.1:0.0108076)n25:0.032645)n24:0.0248241)n21:0.00523925)n17:0.0057932)n14:0.0109262,(Sorghum_bicolor_SORBI_3007G130300:0.026,(Zea_mays_Zm00001eb179130:0.0394775,Zea_mays_Zm00001eb041990:0.0474623)n27:0.00527359)n26:0.006061)n13:0.00944476)n12:0.00480243,(Phragmites_australis_Phragmites_australis_PaChr14_21026809_21029508_evm.model.PaChr14.868_1_CDS_4362393225_5578:0.0559967,Phragmites_australis_Phragmites_australis_PaChr19_17959036_17961727_evm.model.PaChr19.754_1_CDS_4362413208_41832:0.0452619)n28:0.0050291)n11:0.0079307,(Eragrostis_curvula_EJB05_49013:0.0638226,(Eleusine_coracana_ELECO.r07.8BG0659920:0.176236,(Eleusine_coracana_ELECO.r07.8BG0659910:0.00794918,Eleusine_coracana_ELECO.r07.8AG0631150:0.0115827)n31:0.022924)n30:0.0375015)n29:0.028001)n10:0.0195959)n7:0.0312402,((Zizania_latifolia_GWHTBFHI010411:0.0800011,(Leersia_perrieri_LPERR08G12340:0.0943964,Oryza_sativa_LOC_Os08g32620:0.0167304)n34:0.00901637)n33:0.0558009,(Brachypodium_distachyon_BRADI_3g36110v3:0.157332,(Olyra_latifolia_Ola033977:0.0322498,((Ampelocalamus_luodianensis_Alu08Cg05360.1:0.0204627,Dendrocalamus_sinicus_Dendrocalamus_sinicus_Dsi08C_14149873_14153125_Dsi08Cg08060.1_-1_CDS_4147810387_33053:0.0119401)n38:0.00713894,(Ampelocalamus_luodianensis_Alu08Dg07370.1:0.0367687,Dendrocalamus_sinicus_Dendrocalamus_sinicus_Dsi08B_24340500_24348436_Dsi08Bg06940.1_1_CDS_4147806265_43737:0.0445124)n39:0.00494582)n37:0.00381589)n36:0.00757904)n35:0.0202665)n32:0.0121512)n6:0.0341999)n2:0.0217038,(((Pharus_latifolius_Phala.12G069400:6e-09,Pharus_latifolius_Phala.12G069400.2:0.0125137)n42:0.0201994,(Pharus_latifolius_Phala.12G069500.2:6e-09,(Pharus_latifolius_Phala.12G069500:5e-09,Pharus_latifolius_Phala.12G069500.3:0.0247726)n44:5e-09)n43:0.0162308)n41:0.0497175,(Streptochaeta_angustifolia_strangu_026468:0.0611635,((((Leersia_perrieri_LPERR09G06220:0.0609874,Oryza_sativa_LOC_Os09g21770:0.0197081)n49:0.031573,(Zizania_latifolia_GWHTBFHI027331:0.0152479,Zizania_latifolia_GWHTBFHI033288:0.0498301)n50:0.00929996)n48:0.0164139,(((Stipagrostis_hirtigluma_H_Shi_ptg000012l_000983.1:0.0768283,Aristida_adscensionis_H_Aadptg000066l000207.1:0.094126)n53:0.0614099,((Chasmanthium_laxum_Chala.01G036500:0.0361099,((Sorghum_bicolor_SORBI_3002G192500:0.0175841,(Zea_mays_Zm00001eb311820:0.029475,Zea_mays_Zm00001eb099070:0.0234618)n58:0.00199224)n57:0.0247652,((Urochloa_fusta_Urofu.2G198000:0.0434934,(Cenchrus_americanus_H_CamLKME02004177.1000014.1:0.0200956,Setaria_viridis_SEVIR_2G203200v2:0.00759493)n61:0.0216115)n60:0.00582276,(((Panicum_hallii_Pahal.2G254100:0.00193645,(Panicum_virgatum_Pavir.2KG312900:0.0156233,Panicum_virgatum_Pavir.2NG327100:0.0117755)n65:0.00189297)n64:0.0156217,((Digitaria_exilis_H_Dex2A-001068.1:0,Digitaria_exilis_H_Dex2B-000963.1:0)n67:0.0284388,Digitaria_radicosa_Dra02G0213200:0.0311222)n66:0.018425)n63:0.00526339,(Echinocloa_haploclada_eh_chr3.2151:0.0431139,(Dichantelium_oligosantes_H_DolKV776414.1000004.1:0.0329003,ASEM_RSA5_H_RSA5chrom2004127.1:0.0273223)n69:0.0058571)n68:0.00483666)n62:0.00552536)n59:0.00729938)n56:0.031776)n55:0.0126337,((Phragmites_australis_Phragmites_australis_PaChr17_18380337_18385473_evm.model.PaChr17.398_1_CDS_4362404712_36742:0.0443911,Phragmites_australis_Phragmites_australis_PaChr20_16175761_16178808_evm.model.PaChr20.416_1_CDS_4362425058_13271:0.0392822)n71:0.0167525,(Eragrostis_curvula_EJB05_42912:0.0890863,(Eleusine_coracana_ELECO.r07.6BG0487360:0.00645393,Eleusine_coracana_ELECO.r07.6AG0534300:0.0172432)n73:0.0686197)n72:0.0146913)n70:0.0103133)n54:0.00931583)n52:0.0266118,(Brachypodium_distachyon_BRADI_4g29560v3:0.0810192,(Hordeum_spontaneum_WB01_000440_0305627:0,Hordeum_vulgareMorex_HORVU.MOREX.r3.5HG0478440:0)n75:0.0520239)n74:0.0290655)n51:0.0163503)n47:0.00364887,((Ampelocalamus_luodianensis_Alu09DXg18790.5:0.016127,Dendrocalamus_sinicus_Dendrocalamus_sinicus_DsiCtg00644d_29930_33364_DsiCtg00644dg00020.1_1_CDS_4147854658_51778:0.0290296)n77:0.00217931,(Ampelocalamus_luodianensis_Alu09Cg06170.1:0.0224248,(Dendrocalamus_sinicus_Dendrocalamus_sinicus_Dsi09A_23379829_23390834_Dsi09Ag04990.1_1_CDS_4147812592_23495:0.0241302,Dendrocalamus_sinicus_Dendrocalamus_sinicus_Dsi09C_13170148_13173115_Dsi09Cg02680.1_1_CDS_4147818496_49407:0.0261578)n79:0.00290642)n78:0.00419386)n76:0.0115161)n46:0.0147468)n45:0.00862558)n40:0.0102403)n1:0.0441453,((Juncus_effusus_H_Juncus_Jeff_scaffold_2_000866.1:0.291626,Carex_scoparia_H_Carex_Csco_scaffold_30_000140.1:0.178903)n81:0.11666,(Ananas_comosus_H_Ananas_contig15_000598.1:0.118414,((Ananas_comosus_H_Ananas_contig7_000701.1:0.027247,Tillandsia_fasciculata_H_Tillandsia_CM054935.1_000705.1:0.0146108)n84:0.0889103,(Ananas_comosus_H_Ananas_contig3_000488.1:0.0265108,Tillandsia_fasciculata_H_Tillandsia_CM054933.1_000521.1:0.00323456)n85:0.0715248)n83:0.00715248)n82:0.00079472)n80:0.0194705)n0;
```
