## Supplementary Dataset S1 for "Gene turnover and contingency facilitated the repeated evolution of C_4_ photosynthesis in grasses": OG0001341_tree.txt

```
(((Juncus_effusus_H_Juncus_Jeff_scaffold_18_000679.1:0.293022,Carex_scoparia_H_Carex_Csco_scaffold_3_000318.1:0.198349)n2:0.113244,((Ananas_comosus_H_Ananas_contig25_000686.1:0.0383058,Tillandsia_fasciculata_H_Tillandsia_CM054945.1_000186.1:0.0369666)n4:0.139924,(Ananas_comosus_H_Ananas_contig23_000689.1:0.0421459,Tillandsia_fasciculata_H_Tillandsia_CM054952.1_000129.1:0.0337685)n5:0.159494)n3:0.0531605)n1:0.0552849,(((((((Leersia_perrieri_LPERR08G19270:0.0512655,Oryza_sativa_LOC_Os08g43320:0.038825)n12:0.044686,(Zizania_latifolia_GWHTBFHI002526:0.0322415,Zizania_latifolia_GWHTBFHI009789:0.0451085)n13:0.0124264)n11:0.0378618,(((Olyra_latifolia_Ola016267:0.0411041,Dendrocalamus_sinicus_Dendrocalamus_sinicus_Dsi08A_36820111_36822808_Dsi08Ag12250.1_-1_CDS_4147803865_394:0.0255515)n16:0.0055216,(Ampelocalamus_luodianensis_Alu08Dg01310.1:0.0305346,Ampelocalamus_luodianensis_Alu08Cg01600.2:0.0307162)n17:0.00456157)n15:0.0102279,(Brachypodium_distachyon_BRADI_3g42100v3:0.0701371,(Hordeum_spontaneum_WB01_001466_0637102:5e-09,Hordeum_vulgareMorex_HORVU.MOREX.r3.7HG0686950:0.00127146)n19:0.101861)n18:0.0502908)n14:0.0119085)n10:0.00988963,(Aristida_adscensionis_H_Aadptg000047l000021.1:0.114792,((Stipagrostis_hirtigluma_H_Shi_ptg000002l_001109.1:0.0231965,Stipagrostis_hirtigluma_H_Shi_ptg000021l_002131.1:0.022963)n22:0.0480032,((Eragrostis_curvula_EJB05_47833:0.0582287,(Eleusine_coracana_ELECO.r07.8BG0668320:0.0224314,Eleusine_coracana_ELECO.r07.8AG0639690:0.0137489)n25:0.0285917)n24:0.0357637,((Chasmanthium_laxum_Chala.11G017500:0.0434402,((Zea_mays_Zm00001eb198580:0.012622,Zea_mays_Zm00001eb198590:0.0089612)n29:0.0666886,((Dichantelium_oligosantes_H_DolKV775355.1000023.1:0.0435306,((Echinocloa_haploclada_eh_chr8.2762:0.0461843,(Digitaria_radicosa_Dra06G0180000:0.0220114,(Digitaria_exilis_H_Dex6A-001435.1:0.0177865,Digitaria_exilis_H_Dex6B-001387.1:0.007315)n35:0.0135761)n34:0.0226736)n33:0.00290639,(ASEM_AUS1_H_AUS1CM014275.1002709.1:0.012599,ASEM_RSA5_H_RSA5chrom6002642.1:0.00406713)n36:0.0195318)n32:0.00297438)n31:0.00245473,(Urochloa_fusta_Urofu.6G228000:0.0387675,((Setaria_viridis_SEVIR_6G242200v2:0.03076,Cenchrus_americanus_H_CamCM007985.2001432.1:0.0294191)n39:0.00597888,(Panicum_hallii_Pahal.6G293100:0.0175865,(Panicum_virgatum_Pavir.6KG397600:0.018731,Panicum_virgatum_Pavir.6NG346400:0.0240541)n41:0.00267268)n40:0.00579294)n38:0.0102431)n37:0.0100069)n30:0.00775282)n28:0.0135162)n27:0.0144623,Phragmites_australis_Phragmites_australis_PaChr19_27451604_27455074_evm.model.PaChr19.1267_1_CDS_4362411602_3532:0.0405375)n26:0.00611994)n23:0.0164677)n21:0.0258804)n20:0.0273614)n9:0.0518513,Pharus_latifolius_Phala.08G017300:0.123629)n8:0.0207417,((Pharus_latifolius_Phala.12G146800:5e-09,Pharus_latifolius_Phala.12G146800.2:0.00265208)n43:0.101272,((((Zizania_latifolia_GWHTBFHI027878:0.0203058,Zizania_latifolia_GWHTBFHI032672:0.0267567)n47:0.0258786,(Leersia_perrieri_LPERR09G13060:0.0581713,Oryza_sativa_LOC_Os09g35730:0.0210468)n48:0.0166091)n46:0.0384347,((Brachypodium_distachyon_BRADI_4g35740v3:0.0450576,(Hordeum_spontaneum_WB01_006572_0223411:5e-09,Hordeum_vulgareMorex_HORVU.MOREX.r3.5HG0497900:0.00128362)n51:0.100885)n50:0.0485474,(Olyra_latifolia_Ola033172:0.0397304,(Dendrocalamus_sinicus_Dendrocalamus_sinicus_Dsi09B_2320589_2327198_Dsi09Bg01930.1_1_CDS_4147815460_46019:0.0406864,((Dendrocalamus_sinicus_Dendrocalamus_sinicus_Dsi09C_21925213_21928129_Dsi09Cg06860.1_-1_CDS_4147819750_16204:0.0233733,(Ampelocalamus_luodianensis_Alu09Cg13010.1:0.00171294,Ampelocalamus_luodianensis_Alu09Cg13020.1:0.0251829)n56:0.00616773)n55:0.0102533,(Dendrocalamus_sinicus_Dendrocalamus_sinicus_Dsi09A_33272642_33276738_Dsi09Ag10310.1_-1_CDS_4147814188_12247:0.0265864,Ampelocalamus_luodianensis_Alu09DXg24370.1:0.0229358)n57:0.00254842)n54:0.00224491)n53:0.0132418)n52:0.00880465)n49:0.0115408)n45:0.0114297,((Eragrostis_curvula_EJB05_42265:0.0354707,(Eleusine_coracana_ELECO.r07.6BG0482930:0.00430778,Eleusine_coracana_ELECO.r07.6AG0528910:0.0201009)n60:0.066494)n59:0.0348482,(((Chasmanthium_laxum_Chala.08G014700:0.0254059,(Phragmites_australis_Phragmites_australis_PaChr20_24137547_24140376_evm.model.PaChr20.973_1_CDS_4362426294_23360:0.0575324,Phragmites_australis_Phragmites_australis_PaChr17_27167288_27169626_evm.model.PaChr17.1011_1_CDS_4362403768_22028:0.0409812)n64:0.00626647)n63:0.00553053,(Aristida_adscensionis_H_Aadptg000066l000838.1:0.0426887,(Stipagrostis_hirtigluma_H_Shi_ptg000012l_000221.1:0.00505926,Stipagrostis_hirtigluma_H_Shi_ptg000060l_000505.1:0.00123362)n66:0.0358658)n65:0.00991521)n62:0.00590121,(Sorghum_bicolor_SORBI_3002G270700:0.0217738,((ASEM_RSA5_H_RSA5chrom8002268.1:0.0447728,((Zea_mays_Zm00001eb224240:0.00886726,Zea_mays_Zm00001eb319050:0.0237643)n71:9e-09,(Zea_mays_Zm00001eb209810:0.00665647,Zea_mays_Zm00001eb031860:0.000142069)n72:1.42069e-05)n70:1.57854e-06)n69:0.014034,((Echinocloa_haploclada_eh_chr3.3054:0.0405842,((ASEM_RSA5_H_RSA5chrom2004671.1:0.025766,(Panicum_hallii_Pahal.2G338400:0.0094103,(Panicum_virgatum_Pavir.2NG445400:0.0160554,Panicum_virgatum_Pavir.2NG431900:0.0307564)n78:0.00268465)n77:0.0193406)n76:0.00607326,((Digitaria_radicosa_Dra02G0282200:0.0238455,(Digitaria_exilis_H_Dex2A-003146.1:0.00844695,Digitaria_exilis_H_Dex2B-003077.1:0.00995629)n81:0.0135101)n80:0.0213613,(Dichantelium_oligosantes_H_DolKV779021.1000024.1:0.02311,((Cenchrus_americanus_H_CamCM007988.2000867.1:0.0213151,Setaria_viridis_SEVIR_2G292000v2:0.0192106)n84:0.00576014,Urochloa_fusta_Urofu.2G288100:0.0225328)n83:0.00419307)n82:0.00475118)n79:0.00594412)n75:0.00287341)n74:0.0078425,Zea_mays_Zm00001eb103190:0.0369814)n73:0.00410904)n68:0.0320658)n67:0.00356287)n61:0.00448099)n58:0.0469854)n44:0.0607854)n42:0.0234211)n7:0.0134402,(Streptochaeta_angustifolia_strangu_031499:0.0656488,Streptochaeta_angustifolia_strangu_005985:0.0732653)n85:0.00814059)n6:0.0181347)n0;
```
