## Supplementary Dataset S1 for "Gene turnover and contingency facilitated the repeated evolution of C_4_ photosynthesis in grasses": OG0001342_tree.txt

```
((((Ananas_comosus_H_Ananas_contig8_000146.1:0.0732314,Tillandsia_fasciculata_H_Tillandsia_CM054932.1_000807.1:0.0928592)n3:0.210912,(Ananas_comosus_H_Ananas_contig10_000141.1:0.192197,Tillandsia_fasciculata_H_Tillandsia_CM054937.1_000758.1:0.194407)n4:0.18938)n2:0.0559016,(Carex_scoparia_H_Carex_Csco_scaffold_19_000007.1:0.392027,Juncus_effusus_H_Juncus_Jeff_scaffold_12_000339.1:0.435315)n5:0.269304)n1:0.0357566,(Oryza_sativa_LOC_Os03g44720:1.06488,((Streptochaeta_angustifolia_strangu_010793:0.238619,((Pharus_latifolius_Phala.01G059400:5e-09,Pharus_latifolius_Phala.01G059400.2:0.00273823)n10:0.255857,((Brachypodium_distachyon_BRADI_1g06460v3:0.380334,(Hordeum_vulgareMorex_HORVU.MOREX.r3.5HG0516680:0.00247141,(Hordeum_spontaneum_WB01_003584_0555429:0.330541,Hordeum_spontaneum_WB01_005253_0302900:0.00230308)n14:0.000255898)n13:0.126333)n12:0.088486,((((((((Dichantelium_oligosantes_H_DolKV777532.1000026.1:0.0566511,(Echinocloa_haploclada_eh_chr1.571:0.0729958,ASEM_RSA5_H_RSA5chrom9003392.1:0.0608125)n23:0.00917724)n22:0.0244728,(Sorghum_bicolor_SORBI_3001G066100:0.0768203,((Digitaria_radicosa_Dra09G0054100:0.0818475,(Digitaria_exilis_H_Dex9A-005371.1:0.0117749,Digitaria_exilis_H_Dex9B-005234.1:0.00506392)n27:0.0684325)n26:0.0385157,((Urochloa_fusta_Urofu.9G062900:0.0739348,((Cenchrus_americanus_H_CamCM007983.2005272.1:0.0411527,Setaria_viridis_SEVIR_9G064100v2:0.0286716)n31:0.0142961,Sorghum_bicolor_SORBI_3002G141450:0.500681)n30:0.0150191)n29:0.0221641,(Panicum_hallii_Pahal.9G061000:0.0325798,(Panicum_virgatum_Pavir.9NG501700:0.0364611,Panicum_virgatum_Pavir.9NG079800:0.034691)n33:0.00686666)n32:0.0274629)n28:0.0141787)n25:0.0198836)n24:0.00220929)n21:0.0125594,(Zea_mays_Zm00001eb059920:0.0804352,Zea_mays_Zm00001eb213430:0.0475561)n34:0.0157106)n20:0.0243024,(Chasmanthium_laxum_Chala.03G237800:0.0876928,(Phragmites_australis_Phragmites_australis_PaChr4_45018177_45019319_evm.model.PaChr4.2277_1_CDS_4362454215_42386:0.100358,Phragmites_australis_Phragmites_australis_PaChr3_45579826_45580953_evm.model.PaChr3.2530_1_CDS_4362446213_32662:0.0860074)n36:0.00955638)n35:0.0100053)n19:0.0302222,((Eragrostis_curvula_EJB05_04174:0.016,Eragrostis_curvula_EJB05_04164:0.0766858)n38:0.119829,(Eleusine_coracana_ELECO.r07.3BG0258580:0.0382233,Eleusine_coracana_ELECO.r07.3AG0213470:0.0603283)n39:0.177567)n37:0.0519117)n18:0.0138049,(Aristida_adscensionis_H_Aadptg000018l000762.1:0.137297,Stipagrostis_hirtigluma_H_Shi_ptg000037l_001554.1:0.0645389)n40:0.0458827)n17:0.0512515,(Olyra_latifolia_Ola015158:0.0722247,(Dendrocalamus_sinicus_Dendrocalamus_sinicus_Dsi03A_3886893_3888041_Dsi03Ag03270.1_-1_CDS_4147727701_51359:0.0584231,((Dendrocalamus_sinicus_Dendrocalamus_sinicus_Dsi03B_4036155_4037321_Dsi03Bg03450.1_-1_CDS_4147735144_33931:0.0555198,Ampelocalamus_luodianensis_Alu03Dg26320.1:0.0413374)n44:0.0131395,(Ampelocalamus_luodianensis_Alu03Cg04840.2:0.0436504,Dendrocalamus_sinicus_Dendrocalamus_sinicus_Dsi03C_29508727_29511037_Dsi03Cg15590.1_1_CDS_4147745791_765:0.0765783)n45:0.0103555)n43:0.00258809)n42:0.0143951)n41:0.054863)n16:0.0313996,((Zizania_latifolia_GWHTBFHI013713:0.0902865,Zizania_latifolia_GWHTBFHI022996:0.067168)n47:0.0800511,(Leersia_perrieri_LPERR03G30870:0.221061,Oryza_sativa_LOC_Os03g57190:0.138181)n48:0.0688152)n46:0.0417354)n15:0.0381653)n11:0.0799255)n9:0.0698485)n8:0.0360159,((Streptochaeta_angustifolia_strangu_034709:0.170159,(Pharus_latifolius_Phala.03G027100:5e-09,Pharus_latifolius_Phala.03G027100.2:5e-09)n51:0.182884)n50:0.0592148,(((Eleusine_coracana_ELECO.r07.7AG0555740:0.092474,Eleusine_coracana_ELECO.r07.7BG0586700:0.112449)n54:0.253849,(Leersia_perrieri_LPERR07G02820:0.249212,Oryza_sativa_LOC_Os07g05720:0.122439)n55:0.0785321)n53:0.0577628,((Aristida_adscensionis_H_Aadptg000028l000512.1:0.111187,Stipagrostis_hirtigluma_H_Shi_ptg000018l_000877.1:0.0876791)n57:0.0518264,(((Brachypodium_distachyon_BRADI_1g58450v3:0.203779,(Hordeum_spontaneum_WB01_002854_0017939:0.0119364,Hordeum_vulgareMorex_HORVU.MOREX.r3.2HG0152890:0.0104942)n61:0.169039)n60:0.0851156,((Zizania_latifolia_GWHTBFHI036697:0.0766312,Zizania_latifolia_GWHTBFHI036969:0.0772358)n63:0.102077,(Olyra_latifolia_Ola010720:0.0720643,((Ampelocalamus_luodianensis_Alu07Cg09740.2:0.0754598,Dendrocalamus_sinicus_Dendrocalamus_sinicus_Dsi07C_11515849_11517159_Dsi07Cg08170.1_1_CDS_4147799113_54410:0.0368423)n66:0.0139469,(Ampelocalamus_luodianensis_Alu07Dg14950.1:0.0763268,(Dendrocalamus_sinicus_Dendrocalamus_sinicus_Dsi07B_33334774_33336096_Dsi07Bg11620.1_-1_CDS_4147796251_35259:0.0551207,Dendrocalamus_sinicus_Dendrocalamus_sinicus_Dsi07A_29137658_29138971_Dsi07Ag11750.1_1_CDS_4147792315_36935:0.0524087)n68:0.0053744)n67:0.00861361)n65:0.00838944)n64:0.0720084)n62:0.0312553)n59:0.0301754,(((Sorghum_bicolor_SORBI_3002G035500:0.102947,(Zea_mays_Zm00001eb117560:0.0752402,Zea_mays_Zm00001eb300090:0.0578671)n72:0.0290996)n71:0.0815496,(Urochloa_fusta_Urofu.2G033600:0.141002,(((Digitaria_radicosa_Dra09G0393500:0.112598,(Digitaria_exilis_H_Dex2A-000199.1:5e-09,Digitaria_exilis_H_Dex2B-000187.1:5e-09)n77:0.143878)n76:0.0399185,(Dichantelium_oligosantes_H_DolKV775417.1000007.1:0.0868442,ASEM_AUS1_H_AUS1CM014276.1000558.1:0.0842442)n78:0.0224608)n75:0.0152467,((Echinocloa_haploclada_eh_chr3.392:0.101545,Cenchrus_americanus_H_CamCM007988.2002003.1:0.0883798)n80:0.0232887,(Setaria_viridis_SEVIR_2G037600v2:0.0655343,(Panicum_hallii_Pahal.2G026400:0.0771397,(Panicum_virgatum_Pavir.2NG040500:0.0363509,Panicum_virgatum_Pavir.2KG036700:0.0704507)n83:0.022433)n82:0.0213141)n81:0.020739)n79:0.019061)n74:0.0143174)n73:0.0215908)n70:0.0441123,(Chasmanthium_laxum_Chala.10G027900:0.0864613,(Phragmites_australis_Phragmites_australis_PaChr15_2635325_2636605_evm.model.PaChr15.166_1_CDS_4362396155_6004:0.0908315,Phragmites_australis_Phragmites_australis_PaChr16_28055166_28056458_evm.model.PaChr16.1372_1_CDS_4362400361_33354:0.0904732)n85:0.0100526)n84:0.0139737)n69:0.0271698)n58:0.0245703)n56:0.034586)n52:0.0353767)n49:0.00393075)n7:0.0532307)n6:0.0357566)n0;
```
