## Supplementary Dataset S1 for "Gene turnover and contingency facilitated the repeated evolution of C_4_ photosynthesis in grasses": OG0001343_tree.txt

```
(((Tillandsia_fasciculata_H_Tillandsia_CM054934.1_000485.1:0.0571655,(Ananas_comosus_H_Ananas_contig8_000478.1:0.217053,Ananas_comosus_H_Ananas_contig9_001084.1:0.0413662)n3:0.00459624)n2:0.105507,(Juncus_effusus_H_Juncus_Jeff_scaffold_6_000861.1:0.167678,(Carex_scoparia_H_Carex_Csco_scaffold_30_000082.1:0.297092,Carex_scoparia_H_Carex_Csco_scaffold_16_000209.1:0.156607)n5:0.0174008)n4:0.114967)n1:0.045178,((Zea_mays_Zm00001eb066070:1.13013,((Brachypodium_distachyon_BRADI_5g26230v3:0.19172,(Hordeum_spontaneum_WB01_007366_0090311:0.00499493,Hordeum_vulgareMorex_HORVU.MOREX.r3.2HG0209470.2:0.00759296)n10:0.072912)n9:0.0720823,(((Pharus_latifolius_Phala.06G274900:0,Pharus_latifolius_Phala.06G274900.2:0)n13:0.107788,Streptochaeta_angustifolia_strangu_034312:0.117781)n12:0.0446247,(((((Eleusine_coracana_ELECO.r07.4BG0329980:0.0158883,Eleusine_coracana_ELECO.r07.4AG0299290:0.0206324)n18:0.107799,(Eragrostis_curvula_EJB05_40189:0.0161058,Eragrostis_curvula_EJB05_40176:0.0187241)n19:0.0404237)n17:0.0569484,(((Aristida_adscensionis_H_Aadptg000072l000241.1:0.0492323,Stipagrostis_hirtigluma_H_Shi_ptg000016l_001457.1:0.0275633)n22:0.0497085,(Phragmites_australis_Phragmites_australis_PaChr7_1250858_1252172_evm.model.PaChr7.112_1_CDS_4362473474_28969:0.0341998,Phragmites_australis_Phragmites_australis_PaChr11_894251_895549_evm.model.PaChr11.92_1_CDS_4362378440_31602:0.0480112)n23:0.013916)n21:0.0123077,(Chasmanthium_laxum_Chala.06G280600:0.0359961,((Dichantelium_oligosantes_H_DolKV776523.1000007.1:0.0333058,(ASEM_AUS1_H_AUS1CM014276.1001709.1:0.00867767,ASEM_RSA5_H_RSA5chrom7001822.1:0.0086972)n27:0.0197397)n26:0.00806039,((Sorghum_bicolor_SORBI_3006G268200:0.0201047,Zea_mays_Zm00001eb066060:0.0467718)n29:0.0493548,((Panicum_hallii_Pahal.7G339200:0.0260395,(Panicum_virgatum_Pavir.1KG303700:0.0631708,Panicum_virgatum_Pavir.7NG441200:0.0110862)n32:0.0127951)n31:0.0108645,(((Urochloa_fusta_Urofu.7G332400:0.0558932,Echinocloa_haploclada_eh_chr9.3163:0.0668246)n35:0.0134719,(Digitaria_radicosa_Dra07G0233100:0.049404,(Digitaria_exilis_H_Dex7A-001358.1:0.017806,Digitaria_exilis_H_Dex7B-001400.1:0.0103913)n37:0.0419789)n36:0.0230734)n34:0.010042,(Setaria_viridis_SEVIR_3G015700v2:0.0086603,(Cenchrus_americanus_H_CamLKME02016960.1000004.1:0.00800605,Cenchrus_americanus_H_CamLKME02049576.1000001.1:5e-09)n39:0.0603647)n38:0.0238318)n33:0.00627352)n30:0.00646906)n28:0.00518763)n25:0.0329038)n24:0.0161022)n20:0.0190728)n16:0.0270189,(Zizania_latifolia_GWHTBFHI017980:0.0617113,(Oryza_sativa_LOC_Os04g58200:0.0371122,Leersia_perrieri_LPERR04G25260:0.184304)n41:0.0470026)n40:0.0454652)n15:0.0175606,(Olyra_latifolia_Ola000773:0.0456707,((Dendrocalamus_sinicus_Dendrocalamus_sinicus_Dsi04B_39325353_39326723_Dsi04Bg14900.1_1_CDS_4147757329_14310:0.0338242,Dendrocalamus_sinicus_Dendrocalamus_sinicus_Dsi04C_924259_925570_Dsi04Cg00850.2_-1_CDS_4147757830_12061:0.0305882)n44:0.0171935,((Ampelocalamus_luodianensis_Alu04Dg01030.2:5e-09,Ampelocalamus_luodianensis_Alu04Dg01080.1:0.00219379)n46:0.0348315,Ampelocalamus_luodianensis_Alu04Cg22860.2:0.0301858)n45:0.00335398)n43:0.00406388)n42:0.0302054)n14:0.0261411)n11:0.0383133)n8:0.0413855)n7:0.0680811,((Streptochaeta_angustifolia_strangu_032466:0.0975843,(Pharus_latifolius_Phala.11G054000:5e-09,(Pharus_latifolius_Phala.11G054000.2:0,Pharus_latifolius_Phala.11G054000.3:0)n50:5e-09)n49:0.0937337)n48:0.0431976,((Brachypodium_distachyon_BRADI_3g57380v3:0.134678,(Hordeum_spontaneum_WB01_007690_0303195:0.00117844,Hordeum_vulgareMorex_HORVU.MOREX.r3.1HG0047060:5e-09)n53:0.0616692)n52:0.0275679,((Olyra_latifolia_Ola019272:0.0538953,((Ampelocalamus_luodianensis_Alu10Dg04250.2:0.0177069,Dendrocalamus_sinicus_Dendrocalamus_sinicus_Dsi10A_4003580_4006299_Dsi10Ag03020.1_1_CDS_4147822291_25215:0.116505)n57:0.00954973,(Dendrocalamus_sinicus_Dendrocalamus_sinicus_Dsi10C_18351023_18353910_Dsi10Cg04700.2_1_CDS_4147828234_16232:0.0248751,Ampelocalamus_luodianensis_Alu10Cg06990.2:0.0272028)n58:0.00302254)n56:0.00888345)n55:0.0200717,((Zizania_latifolia_GWHTBFHI008511:0.06087,(Leersia_perrieri_LPERR10G10840:0.192976,Oryza_sativa_LOC_Os10g35370:0.0523033)n61:0.0244116)n60:0.0296877,(Phragmites_australis_Phragmites_australis_PaChr18_22677078_22679016_evm.model.PaChr18.799_1_CDS_4362409187_7314:0.0456479,((Aristida_adscensionis_H_Aadptg000025l000287.1:0.0460688,Stipagrostis_hirtigluma_H_Shi_ptg000025l_000398.1:0.0379025)n64:0.0118109,((Eragrostis_curvula_EJB05_07310:0.0329714,(Eleusine_coracana_ELECO.r07.3BG0286660:0.0303017,Eleusine_coracana_ELECO.r07.3AG0241450:0.0117874)n67:0.0581361)n66:0.0317871,((((ASEM_AUS1_H_AUS1CM014278.1000667.1:0.00508337,ASEM_RSA5_H_RSA5chrom9002047.1:0.0107523)n71:0.0223475,(Chasmanthium_laxum_Chala.03G052100:0.0543191,Dichantelium_oligosantes_H_DolKV775293.1000004.1:0.0292684)n72:0.00612641)n70:0.00983682,((Panicum_hallii_Pahal.9G205900:0.0151791,(Panicum_virgatum_Pavir.9KG148400:0.0120102,Panicum_virgatum_Pavir.9NG148300:0.0099051)n75:0.00284252)n74:0.00954369,(Sorghum_bicolor_SORBI_3001G206200:0.013214,(Zea_mays_Zm00001eb220940:0.0224121,Zea_mays_Zm00001eb044650:0.0349621)n77:0.00388468)n76:0.00720966)n73:0.00906965)n69:0.00358386,(Echinocloa_haploclada_eh_chr1.1856:0.0464467,((Urochloa_fusta_Urofu.9G217100:0.0409262,(Cenchrus_americanus_H_CamCM007983.2004502.1:0.0221555,Setaria_viridis_SEVIR_9G204800v2:0.0140134)n81:0.00857078)n80:0.00413854,((Digitaria_exilis_H_Dex9B-004540.1:0.159539,(Digitaria_exilis_H_Dex4A-002620.1:0.0157436,Digitaria_exilis_H_Dex4B-002558.1:0.0096117)n84:0.0152404)n83:0.0106337,(Digitaria_radicosa_Dra09G0164700:0,Digitaria_radicosa_Dra09G0164700.2:0)n85:0.0333959)n82:0.0147066)n79:0.00892256)n78:0.00505988)n68:0.0140959)n65:0.0115507)n63:0.00603431)n62:0.0275516)n59:0.0184161)n54:0.020527)n51:0.0596384)n47:0.0585255)n6:0.045178)n0;
```
