## Supplementary Dataset S1 for "Gene turnover and contingency facilitated the repeated evolution of C_4_ photosynthesis in grasses": OG0001344_tree.txt

```
((Juncus_effusus_H_Juncus_Jeff_scaffold_6_000288.1:0.34699,((((((Pharus_latifolius_Phala.09G022500:0,Pharus_latifolius_Phala.09G022500.3:0)n7:0.000860463,Pharus_latifolius_Phala.09G022500.2:0.0152428)n6:0.0263795,(((Pharus_latifolius_Phala.10G138500:0,Pharus_latifolius_Phala.10G138500.3:0,Pharus_latifolius_Phala.10G138500.2:0)n10:5e-09,(Pharus_latifolius_Phala.10G138500.4:0.00922532,Pharus_latifolius_Phala.10G138500.6:5e-09)n11:9e-09)n9:5e-09,Pharus_latifolius_Phala.10G138500.5:5e-09)n8:0.0187948)n5:0.0303239,(Streptochaeta_angustifolia_strangu_039696:0.0458787,Streptochaeta_angustifolia_strangu_006919:0.036636)n12:0.0194211)n4:0.00736818,(((Zizania_latifolia_GWHTBFHI030036:0.0278822,((Oryza_sativa_LOC_Os12g03810:0.00624326,Oryza_sativa_LOC_Os11g03970:0.00636657)n17:0.0251266,(Leersia_perrieri_LPERR11G01870:0.0248387,Leersia_perrieri_LPERR12G01990:0.0194366)n18:0.0125833)n16:0.00625845)n15:0.0350443,(((((Eleusine_coracana_ELECO.r07.5BG0427360:0.0074484,Eleusine_coracana_ELECO.r07.5AG0380270:0.00471925)n23:0.0334193,(Eleusine_coracana_ELECO.r07.9AG0673570:0.00406099,Eleusine_coracana_ELECO.r07.9BG0697270:0.00721955)n24:0.0247118)n22:0.014083,(Eragrostis_curvula_EJB05_02115:0.0251091,(Eragrostis_curvula_EJB05_50691:0.0434938,Eragrostis_curvula_EJB05_29689:0.00158331)n26:0.0186147)n25:0.00964284)n21:0.0229743,(((Phragmites_australis_Phragmites_australis_PaChr21_563789_567381_evm.model.PaChr21.43_1_CDS_4362428253_40198:0.0254735,(Phragmites_australis_Phragmites_australis_PaChr10_33206132_33209769_evm.model.PaChr10.1174_1_CDS_4362370833_18141:0.0297435,Phragmites_australis_Phragmites_australis_PaChr23_1559053_1562637_evm.model.PaChr23.108_1_CDS_4362433989_31361:0.0175868)n30:0.00715105)n29:0.00271977,((((((Digitaria_exilis_H_Dex8B-000081.1:0.00654834,Digitaria_exilis_H_Dex8A-000086.1:0.00244654)n36:0.000810686,(Digitaria_exilis_H_Dex3B-000096.1:0.0106598,Digitaria_exilis_H_Dex3A-000085.1:0.00106067)n37:5e-09)n35:0.0125027,(Digitaria_radicosa_Dra03G0014900:0.00505546,Digitaria_radicosa_Dra08G0014800:0.00464889)n38:0.0127869)n34:0.0223248,((ASEM_AUS1_H_AUS1CM014277.1000207.1:0.0280273,(Echinocloa_haploclada_eh_chr5.448:0.00575193,(Echinocloa_haploclada_eh_chr4.15:5e-09,Echinocloa_haploclada_eh_chr4.47:0.00160298)n42:0.00421636)n41:0.0219083)n40:0.00768545,(((Dichantelium_oligosantes_H_DolKV779561.1000002.1:0.0151625,Dichantelium_oligosantes_H_DolKV776446.1000004.1:0.027502)n45:0.0106701,((Urochloa_fusta_Urofu.8G015900:0.00325934,Urochloa_fusta_Urofu.3G023900:0.00320428)n47:0.0153826,((Cenchrus_americanus_H_CamCM007982.2002654.1:0.00733456,Cenchrus_americanus_H_CamCM007985.2001800.1:0.00913829)n49:0.00890921,(Setaria_viridis_SEVIR_7G321300v2:0.00983223,Setaria_viridis_SEVIR_8G003100v2:0.004864)n50:0.0070683)n48:0.0137851)n46:0.00363885)n44:0.0024946,((Panicum_hallii_Pahal.3G018200:0.00602465,Panicum_hallii_Pahal.8G020100:0.00546779)n52:0.00254342,((Panicum_virgatum_Pavir.3KG010000:0.0060252,Panicum_virgatum_Pavir.8KG025500:0.010557)n54:0.00485394,(Panicum_virgatum_Pavir.3NG004600:0.0297258,Panicum_virgatum_Pavir.8NG036200:0.00932248)n55:0.0139369)n53:0.00154855)n51:0.000857683)n43:0.00283449)n39:0.00190281)n33:0.00772972,(Zea_mays_Zm00001eb163480:0.0569899,Sorghum_bicolor_SORBI_3008G016200:0.0141821)n56:0.0328213)n32:0.00364681,((ASEM_AUS1_H_AUS1CM014277.1000185.1:0.00726124,ASEM_RSA5_H_RSA5chrom3003110.1:0.00318572)n58:0.0390599,(Chasmanthium_laxum_Chala.09G169400:0.0292758,Chasmanthium_laxum_Chala.12G011700:0.0262071)n59:0.0029119)n57:0.00442798)n31:0.000491998)n28:0.0042487,((Sorghum_bicolor_SORBI_3005G024200:0.0215803,Zea_mays_Zm00001eb196030:0.0341625)n61:0.0224267,(Digitaria_exilis_H_Dex8A-000594.1:0.179514,(Cenchrus_americanus_H_CamCM007982.2004923.1:0.0463531,Setaria_viridis_SEVIR_8G181725v2:0.0394837)n63:0.084062)n62:0.0232785)n60:0.00529846)n27:0.00511265)n20:0.00548625,((Stipagrostis_hirtigluma_H_Shi_ptg000025l_001349.1:0.0258543,(Stipagrostis_hirtigluma_H_Shi_ptg000026l_000375.1:0.000793561,Stipagrostis_hirtigluma_H_Shi_ptg000083l_000046.1:5e-09)n66:0.0262775)n65:0.00672675,(Aristida_adscensionis_H_Aadptg000008l000870.1:0.0394096,Aristida_adscensionis_H_Aadptg000039l000075.1:0.0319192)n67:0.00354658)n64:0.00404794)n19:0.0229241)n14:0.00746176,(((Hordeum_spontaneum_WB01_000711_0337385:0,Hordeum_vulgareMorex_HORVU.MOREX.r3.4HG0356420:0,Hordeum_vulgareMorex_HORVU.MOREX.r3.4HG0356420.2:0)n70:0.0576683,Brachypodium_distachyon_BRADI_4g26410v3:0.0465898)n69:0.0343101,(Dendrocalamus_sinicus_Dendrocalamus_sinicus_Dsi12B_931022_942024_Dsi12Bg00580.1_1_CDS_4147843918_32601:0.0269587,((Ampelocalamus_luodianensis_Alu11Cg01110.2:0.0114024,(Dendrocalamus_sinicus_Dendrocalamus_sinicus_Dsi11C_1472545_1476068_Dsi11Cg01030.1_1_CDS_4147838005_1632:0.00100875,Dendrocalamus_sinicus_Dendrocalamus_sinicus_Dsi11C_1510000_1513541_Dsi11Cg01070.1_1_CDS_4147838017_8387:5e-09)n74:0.0133821)n73:0.0072989,((Ampelocalamus_luodianensis_Alu11Dg13360.1:0.0219496,Ampelocalamus_luodianensis_Alu12Dg02150.4:0.0194726)n76:0.00617995,(Olyra_latifolia_Ola026598:0.0439206,Dendrocalamus_sinicus_Dendrocalamus_sinicus_Dsi12A_26619740_26623371_Dsi12Ag08150.5_-1_CDS_4147843426_39918:0.0267804)n77:0.00613627)n75:0.00539057)n72:0.00321265)n71:0.000356961)n68:0.00526163)n13:0.0257343)n3:0.0683675,(Eragrostis_curvula_EJB05_50702:0.437485,Carex_scoparia_H_Carex_Csco_scaffold_28_000516.1:0.167652)n78:0.0398397)n2:0.00442663)n1:0.0393121,(Ananas_comosus_H_Ananas_contig14_000201.1:0.02799,((Tillandsia_fasciculata_H_Tillandsia_CM054943.1_000345.1:0.0497894,(Tillandsia_fasciculata_H_Tillandsia_CM054931.1_000494.1:0.0520192,(Tillandsia_fasciculata_H_Tillandsia_CM054938.1_000528.1:0.0158254,Tillandsia_fasciculata_H_Tillandsia_CM054931.1_000495.1:0.00346926)n83:0.0454549)n82:0.0932763)n81:0.0771804,Tillandsia_fasciculata_H_Tillandsia_CM054938.1_000594.1:0.0188763)n80:0.00209736)n79:0.0321726)n0;
```
