## Supplementary Dataset S1 for "Gene turnover and contingency facilitated the repeated evolution of C_4_ photosynthesis in grasses": OG0001345_tree.txt

```
((Ananas_comosus_H_Ananas_contig10_000824.1:0.0271551,(Tillandsia_fasciculata_H_Tillandsia_CM054937.1_000233.1:5e-09,Tillandsia_fasciculata_H_Tillandsia_CM054937.1_000234.1:0.0038888)n2:0.0533428)n1:0.167442,((Pharus_latifolius_Phala.01G392100:0.156788,(Pharus_latifolius_Phala.01G392300:0.00518431,Pharus_latifolius_Phala.01G392300.2:0.0218112)n5:0.117138)n4:0.0327768,(((Dichantelium_oligosantes_H_DolKV782335.1000001.1:0.341598,Sorghum_bicolor_SORBI_3007G073500:0.199822)n8:0.131629,((Olyra_latifolia_Ola015022:0.0905792,(Dendrocalamus_sinicus_Dendrocalamus_sinicus_Dsi11B_27367320_27370199_Dsi11Bg06670.1_1_CDS_4147836976_47779:0.0993101,((Ampelocalamus_luodianensis_Alu11Dg11340.1:0.0416987,Ampelocalamus_luodianensis_Alu11Cg03330.4:0.0246722)n13:0.00682753,(Dendrocalamus_sinicus_Dendrocalamus_sinicus_Dsi11B_27348711_27351492_Dsi11Bg06660.1_1_CDS_4147836973_46090:0.0742728,Dendrocalamus_sinicus_Dendrocalamus_sinicus_Dsi11C_18377229_18380723_Dsi11Cg06010.1_1_CDS_4147839499_46661:0.0405967)n14:0.00451075)n12:0.012645)n11:0.001405)n10:0.0476693,(Brachypodium_distachyon_BRADI_4g23800v3:0.108085,((Hordeum_spontaneum_WB01_002727_0427137:0.0262782,Hordeum_vulgareMorex_HORVU.MOREX.r3.4HG0347640:0.0208885)n17:0.172256,(Hordeum_spontaneum_WB01_001852_0183300:0,Hordeum_vulgareMorex_HORVU.MOREX.r3.4HG0347570:0)n18:0.0838857)n16:0.00932063)n15:0.100904)n9:0.0228754)n7:0.0442998,(((((ASEM_AUS1_H_AUS1CM014277.1002837.1:0.00140665,ASEM_RSA5_H_RSA5chrom8000701.1:0.00128569)n23:0.213935,(Digitaria_exilis_H_Dex8A-001757.1:0.0140659,Digitaria_exilis_H_Dex8B-001678.1:0.0146552)n24:0.208363)n22:0.0459067,((Eragrostis_curvula_EJB05_33624:0.118066,((Eleusine_coracana_ELECO.r07.1AG0004050:0.0243796,Eleusine_coracana_ELECO.r07.1BG0052470:0.0213323)n28:0.163338,(Eleusine_coracana_ELECO.r07.1AG0004060:0.02181,Eleusine_coracana_ELECO.r07.1BG0052480:0.0356882)n29:0.0527742)n27:0.0058638)n26:0.0430447,((Aristida_adscensionis_H_Aadptg000006l000417.1:0.0152042,Aristida_adscensionis_H_Aadptg000006l000416.1:0.041169)n31:0.0889966,(Stipagrostis_hirtigluma_H_Shi_ptg000025l_000272.1:0.0612297,(Stipagrostis_hirtigluma_H_Shi_ptg000044l_000243.1:0.0671519,Stipagrostis_hirtigluma_H_Shi_ptg000044l_000244.1:0.0693926)n33:0.0243493)n32:0.0328926)n30:0.0130434)n25:0.0319424)n21:0.0264067,((Phragmites_australis_Phragmites_australis_PaChr4_642515_644137_evm.model.PaChr4.44_1_CDS_4362455497_29332:0.0828197,(((Eleusine_coracana_ELECO.r07.3BG0297320:0.0501898,Eleusine_coracana_ELECO.r07.3AG0230560:0.0314946)n38:0.0785425,(Eragrostis_curvula_EJB05_08309:0.0502867,(Eragrostis_curvula_EJB05_56522:0.0417968,Eragrostis_curvula_EJB05_24055:0.116631)n40:0.0543311)n39:0.0329655)n37:0.0269628,((ASEM_AUS1_H_AUS1CM014278.1002143.1:0.00573381,ASEM_RSA5_H_RSA5chrom9000360.1:0.00868811)n42:0.0383984,(Dichantelium_oligosantes_H_DolKV774470.1000004.1:0.090684,(((Digitaria_exilis_H_Dex9B-001743.1:0.198533,(Digitaria_exilis_H_Dex9A-001740.1:0.0371613,Digitaria_exilis_H_Dex9B-001745.1:0.0256594)n47:0.0961823)n46:0.0370619,((Panicum_virgatum_Pavir.6NG046800:0.0634085,Panicum_virgatum_Pavir.9NG346400:0.0383747)n49:0.0480045,(Digitaria_radicosa_Dra09G0298400:0.0874025,((Digitaria_exilis_H_Dex9A-001739.1:0.0302153,Digitaria_exilis_H_Dex9B-001742.1:0.0268813)n52:0.0958728,Digitaria_exilis_H_Dex9B-001744.1:0.064175)n51:0.00713056)n50:0.014938)n48:0.0666505)n45:0.0250711,(Echinocloa_haploclada_eh_chr1.5572:0.0887064,((Panicum_hallii_Pahal.9G637100:0.0289456,(Panicum_virgatum_Pavir.9KG557700:0.0495653,Panicum_virgatum_Pavir.9NG792300:0.0210014)n56:0.0118126)n55:0.0272672,(Digitaria_radicosa_Dra02G0004900:0.0850653,(Digitaria_exilis_H_Dex9A-002742.1:0.00150993,Digitaria_exilis_H_Dex9B-002746.1:0.0192124)n58:0.0975154)n57:0.0314351)n54:0.0194742)n53:0.0171868)n44:0.00190964)n43:0.00869368)n41:0.0110369)n36:0.012139)n35:0.0090153,(Chasmanthium_laxum_Chala.04G240900:0.106395,((Aristida_adscensionis_H_Aadptg000040l000201.1:0.0514067,Aristida_adscensionis_H_Aadptg000040l000200.1:0.0409)n61:0.0731222,((Stipagrostis_hirtigluma_H_Shi_ptg000003l_000001.1:0.00652468,Stipagrostis_hirtigluma_H_Shi_ptg000009l_000486.1:0.00782946)n63:0.0524803,(Stipagrostis_hirtigluma_H_Shi_ptg000003l_000002.1:0.00825271,Stipagrostis_hirtigluma_H_Shi_ptg000009l_000487.1:0.0782848)n64:0.054095)n62:0.0604962)n60:0.0159571)n59:0.0103393)n34:0.00885461)n20:0.0543688,((Olyra_latifolia_Ola025402:0.137508,((Dendrocalamus_sinicus_Dendrocalamus_sinicus_Dsi12B_19327874_19329343_Dsi12Bg04940.1_-1_CDS_4147845226_29792:0.0277727,Dendrocalamus_sinicus_Dendrocalamus_sinicus_Dsi03A_54960844_54962325_Dsi03Ag24050.1_1_CDS_4147733935_35616:0.0472496)n68:0.0247154,((Ampelocalamus_luodianensis_Alu03Cg31940.2:0.0331517,Dendrocalamus_sinicus_Dendrocalamus_sinicus_Dsi10C_25155826_25157986_Dsi10Cg09450.1_1_CDS_4147829659_22426:0.0469319)n70:0.022532,(Ampelocalamus_luodianensis_Alu03Dg00470.2:0.0411594,Dendrocalamus_sinicus_Dendrocalamus_sinicus_Dsi03B_53026212_53029009_Dsi03Bg23130.1_1_CDS_4147741048_3001:0.0982378)n71:0.0109153)n69:0.00875075)n67:0.0161444)n66:0.0107134,((Zizania_latifolia_GWHTBFHI016318:0.0949024,(Leersia_perrieri_LPERR03G00670:0.185966,Oryza_sativa_LOC_Os03g01820:0.0888883)n74:0.0461676)n73:0.0449476,((Hordeum_spontaneum_WB01_006704_0071697:0.271255,Hordeum_vulgareMorex_HORVU.MOREX.r3.1HG0001270:0.208233)n76:0.0434904,(((Hordeum_spontaneum_WB01_006076_0040525:0.0232415,(Hordeum_vulgareMorex_HORVU.MOREX.r3.4HG0418200:0.915659,Hordeum_vulgareMorex_HORVU.MOREX.r3.7HG0634620:0.00950941)n80:0.0010566)n79:0.189756,Brachypodium_distachyon_BRADI_1g33590v3:0.208833)n78:0.0403086,((Brachypodium_distachyon_BRADI_1g55390v3:0.0791572,Brachypodium_distachyon_BRADI_1g55400v3:0.116735)n82:0.0764897,((Hordeum_spontaneum_WB01_006528_0175198:0.00760368,Hordeum_vulgareMorex_HORVU.MOREX.r3.4HG0408990:0.00583174)n84:0.119735,(Hordeum_spontaneum_WB01_006519_0026791:0.00376882,Hordeum_vulgareMorex_HORVU.MOREX.r3.4HG0418210:0.00329513)n85:0.103956)n83:0.0658103)n81:0.0390933)n77:0.00390933)n75:0.00043437)n72:0.0194118)n65:0.0150092)n19:0.0177471)n6:0.0457225)n3:0.167442)n0;
```
