## Supplementary Dataset S1 for "Gene turnover and contingency facilitated the repeated evolution of C_4_ photosynthesis in grasses": OG0001346_tree.txt

```
(((((Ampelocalamus_luodianensis_Alu11Cg07830.1:0.0586256,Dendrocalamus_sinicus_Dendrocalamus_sinicus_Dsi09C_27001981_27002718_Dsi09Cg10560.1_1_CDS_4147820860_15645:0.0952378)n4:0.0215367,(Ampelocalamus_luodianensis_Alu11Cg07800.1:0.0535839,(Dendrocalamus_sinicus_Dendrocalamus_sinicus_Dsi11A_26817942_26818667_Dsi11Ag07430.1_-1_CDS_4147831972_16807:0.199475,Dendrocalamus_sinicus_Dendrocalamus_sinicus_Dsi09C_26925032_26926072_Dsi09Cg10550.1_-1_CDS_4147820857_13957:0.0835754)n6:0.00928615)n5:0.0316391)n3:0.0207084,(Dendrocalamus_sinicus_Dendrocalamus_sinicus_Dsi11B_5102301_5103005_Dsi11Bg02470.1_-1_CDS_4147835716_20758:0.136447,Ampelocalamus_luodianensis_Alu11Dg06320.1:0.0673605)n7:0.00950266)n2:0.0253523,((Ampelocalamus_luodianensis_Alu03Cg06050.1:0.300522,(Olyra_latifolia_Ola037913:0.133623,Dendrocalamus_sinicus_Dendrocalamus_sinicus_Dsi11A_26933864_26934898_Dsi11Ag07440.1_1_CDS_4147831975_18495:0.0700937)n10:0.0367289)n9:0.00709474,(Ampelocalamus_luodianensis_Alu11Dg06340.2:0.104089,(Olyra_latifolia_Ola021912:0.150389,Olyra_latifolia_Ola021913:0.112158)n12:0.0620458)n11:0.0437089)n8:0.0175475)n1:0.0403757,((Brachypodium_distachyon_BRADI_4g16950v3:0.346341,Pharus_latifolius_Phala.09G114400:0.251215)n14:0.0236339,((Brachypodium_distachyon_BRADI_4g16940v3:0.185219,Brachypodium_distachyon_BRADI_4g16960v3:0.170317)n16:0.110511,((Eleusine_coracana_ELECO.r07.9BG0712600:0.279887,(Eleusine_coracana_ELECO.r07.9BG0712590:0.208461,(Eleusine_coracana_ELECO.r07.9BG0712580:0.0870149,Eleusine_coracana_ELECO.r07.9AG0686360:0.161132)n20:0.120971)n19:0.0440505)n18:0.0910741,((Zizania_latifolia_GWHTBFHI029280:0.164206,(Leersia_perrieri_LPERR11G12700:0.231308,(Oryza_sativa_LOC_Os11g17940:0.414017,Oryza_sativa_LOC_Os11g34080:0.104143)n24:0.0115715)n23:0.0362357)n22:0.0914451,((Zizania_latifolia_GWHTBFHI029281:0.106808,Zizania_latifolia_GWHTBFHI030480:0.124877)n26:0.0861033,(((((Chasmanthium_laxum_Chala.09G073500:0.10338,(Chasmanthium_laxum_Chala.09G073300:0.118618,Chasmanthium_laxum_Chala.09G073600:0.0958381)n32:0.0226174)n31:0.0379455,((Phragmites_australis_Phragmites_australis_PaChr21_19927915_19928877_evm.model.PaChr21.728_1_CDS_4362428915_21276:0.0914163,Phragmites_australis_Phragmites_australis_PaChr21_19899911_19900891_evm.model.PaChr21.727_1_CDS_4362428913_20439:0.094426)n34:0.070099,(Phragmites_australis_Phragmites_australis_PaChr21_19964838_19965839_evm.model.PaChr21.729_1_CDS_4362428917_22115:0.128757,(Phragmites_australis_Phragmites_australis_PaChr10_9685175_9686122_evm.model.PaChr10.455_1_CDS_4362371795_40433:0.14943,(Phragmites_australis_Phragmites_australis_PaChr10_9656129_9657079_evm.model.PaChr10.453_1_CDS_4362371791_38745:0.0675064,Phragmites_australis_Phragmites_australis_PaChr10_9584579_9585556_evm.model.PaChr10.452_1_CDS_4362371789_37900:0.0709695)n37:0.0405198)n36:0.0253525)n35:0.0134013)n33:0.0356747)n30:0.031784,((Stipagrostis_hirtigluma_H_Shi_ptg000013l_000239.1:0.199303,(Aristida_adscensionis_H_Aadptg000078l000093.1:0.167641,Aristida_adscensionis_H_Aadptg000078l000090.1:0.111132)n40:0.0592864)n39:0.0266758,((Aristida_adscensionis_H_Aadptg000078l000092.1:0.0399784,Aristida_adscensionis_H_Aadptg000115l000102.1:0.225281)n42:0.12242,(Stipagrostis_hirtigluma_H_Shi_ptg000013l_000875.1:0.1712,(Stipagrostis_hirtigluma_H_Shi_ptg000013l_000876.1:0.113679,Stipagrostis_hirtigluma_H_Shi_ptg000013l_000238.1:0.118785)n44:0.0385841)n43:0.0218854)n41:0.0300933)n38:0.0255991)n29:0.0265529,(((Sorghum_bicolor_SORBI_3005G141900:0.703259,Eragrostis_curvula_EJB05_27138:0.75674)n47:0.093547,(((Panicum_virgatum_Pavir.5NG282900:0.784244,(Pharus_latifolius_Phala.05G247900:0.839204,Oryza_sativa_LOC_Os07g34270:0.828434)n51:0.215696)n50:0.129311,((Echinocloa_haploclada_eh_chr3.2119:0.538931,Oryza_sativa_LOC_Os08g23800:0.853559)n53:0.122728,(Panicum_virgatum_Pavir.8KG282100:0.497644,Panicum_virgatum_Pavir.J544600:0.362617)n54:0.248678)n52:0.0276309)n49:0.0485175,Eragrostis_curvula_EJB05_56219:0.485607)n48:0.0539564)n46:0.0297525,(((Sorghum_bicolor_SORBI_3005G142101:0.190159,Zea_mays_Zm00001eb197810:0.226954)n57:0.127504,(Zea_mays_Zm00001eb197780:0.191075,Sorghum_bicolor_SORBI_3005G142300:0.167445)n58:0.0926805)n56:0.0592223,(((Digitaria_radicosa_Dra08G0097200:0.126834,(Digitaria_exilis_H_Dex8A-001610.1:0.0684465,Digitaria_exilis_H_Dex8B-001526.1:0.0555279)n62:0.117657)n61:0.0757584,(Digitaria_radicosa_Dra08G0097300:0.124455,(Digitaria_exilis_H_Dex8A-000646.1:0.0565043,Digitaria_exilis_H_Dex8B-000603.1:0.0271118)n64:0.141055)n63:0.0468874)n60:0.0334967,(((Panicum_hallii_Pahal.8G200500:0.191533,((Echinocloa_haploclada_eh_chr6.1659:0.705196,Setaria_viridis_SEVIR_8G153000v2:0.0817487)n69:0.0376307,ASEM_AUS1_H_AUS1CM014277.1001079.1:0.184914)n68:0.03632)n67:0.0551251,Dichantelium_oligosantes_H_DolKV777538.1000002.1:0.210106)n66:0.0567533,(((Echinocloa_haploclada_eh_chr4.1707:0.15069,(Echinocloa_haploclada_eh_chr4.1709:0.18848,Echinocloa_haploclada_eh_chr4.1708:0.124073)n73:0.0630599)n72:0.0357894,(Dichantelium_oligosantes_H_DolKV777538.1000001.1:0.173712,ASEM_AUS1_H_AUS1CM014277.1002659.1:0.13706)n74:0.0219491)n71:0.0182425,(((Setaria_viridis_SEVIR_8G152800v2:0.0764405,Setaria_viridis_SEVIR_8G153100v2:0.122488)n77:0.020835,((Dichantelium_oligosantes_H_DolKV773674.1000001.1:0.0764742,(Dichantelium_oligosantes_H_DolKV776906.1000002.1:0.102199,Dichantelium_oligosantes_H_DolKV778843.1000003.1:0.111585)n80:0.0242404)n79:0.118328,(Panicum_virgatum_Pavir.8NG128400:0.0829861,(Panicum_hallii_Pahal.8G200600:0.127041,Panicum_hallii_Pahal.8G200300:0.0701378)n82:0.00779308)n81:0.032729)n78:0.013676)n76:0.0165268,(Echinocloa_haploclada_eh_chr4.1710:0.139697,(Urochloa_fusta_Urofu.8G146700:0.0826391,Urochloa_fusta_Urofu.8G146600:0.0569725)n84:0.0614335)n83:0.0170109)n75:0.019557)n70:0.0019557)n65:0.0002173)n59:0.0277328)n55:0.028752)n45:0.00319467)n28:0.0262624,(Leersia_perrieri_LPERR11G12690:0.271021,Oryza_sativa_LOC_Os11g34020:0.110097)n85:0.0631527)n27:0.00701696)n25:0.109063)n21:0.0121181)n17:0.0273236)n15:0.0302705)n13:0.00336339)n0;
```
