## Supplementary Dataset S1 for "Gene turnover and contingency facilitated the repeated evolution of C_4_ photosynthesis in grasses": OG0001347_tree.txt

```
(((Ananas_comosus_H_Ananas_contig4_001195.1:0.0997821,Tillandsia_fasciculata_H_Tillandsia_CM054931.1_000521.1:0.0395823)n2:0.179265,(Juncus_effusus_H_Juncus_Jeff_scaffold_6_000530.1:0.220028,Carex_scoparia_H_Carex_Csco_scaffold_16_000044.1:0.22149)n3:0.0729912)n1:0.0395631,((((Pharus_latifolius_Phala.11G080100.3:0.02047,(Pharus_latifolius_Phala.11G080100.2:5e-09,(Pharus_latifolius_Phala.11G080100.4:0.0110883,Pharus_latifolius_Phala.11G080100:5e-09)n9:5e-09)n8:0.00196049)n7:0.0606775,((Eragrostis_curvula_EJB05_22208:0.0912552,((((((Panicum_hallii_Pahal.9G238000:0.0140387,(Panicum_virgatum_Pavir.9NG325000:0.0229053,Panicum_virgatum_Pavir.9KG201600:0.0146854)n18:0.00883442)n17:0.0125907,(((Digitaria_radicosa_Dra09G0134300:0.0360557,(Cenchrus_americanus_H_CamCM007983.2001055.1:0.0715243,((Digitaria_exilis_H_Dex9A-001151.1:0.0153521,Digitaria_exilis_H_Dex9B-004346.1:0.0102957)n24:0.0216032,(Digitaria_exilis_H_Dex3A-001737.1:0.0264928,Digitaria_exilis_H_Dex3B-001727.1:0.00845825)n25:0.0486143)n23:0.00540159)n22:0.0142823)n21:0.00967253,Dichantelium_oligosantes_H_DolKV776879.1000003.1:0.0227237)n20:0.00455367,(Urochloa_fusta_Urofu.9G254600:0.0321057,(Cenchrus_americanus_H_CamCM007983.2001056.1:0.0346514,Setaria_viridis_SEVIR_9G240800v2:0.00942228)n27:0.0166173)n26:0.00193221)n19:0.000214691)n16:0.00284025,Echinocloa_haploclada_eh_chr1.2382:0.0282841)n15:0.00496809,(ASEM_AUS1_H_AUS1CM014278.1000454.1:0.00622642,ASEM_RSA5_H_RSA5chrom9004538.1:0.00936456)n28:0.0368314)n14:0.0128645,(Zea_mays_Zm00001eb222650:0.0509123,((Sorghum_bicolor_SORBI_3009G008000:0.0978955,Sorghum_bicolor_SORBI_3005G189100:0.142475)n31:0.0182635,Sorghum_bicolor_SORBI_3001G237600:0.0307282)n30:0.00341425)n29:0.00287879)n13:0.0269187,((Chasmanthium_laxum_Chala.03G081400:0.0421197,(Phragmites_australis_Phragmites_australis_PaChr25_12775231_12782701_evm.model.PaChr25.418_1_CDS_4362438577_6987:0.0399488,Phragmites_australis_Phragmites_australis_PaChr18_18630902_18636620_evm.model.PaChr18.588_1_CDS_4362408719_22884:0.0623847)n34:0.0133072)n33:0.00303235,(Aristida_adscensionis_H_Aadptg000081l000045.1:0.068585,Stipagrostis_hirtigluma_H_Shi_ptg000025l_002329.1:0.0576201)n35:0.0310878)n32:0.002774)n12:0.0142877)n11:0.0664007,((Leersia_perrieri_LPERR10G08170:0.0810167,(Oryza_sativa_LOC_Os10g30420:0.0896339,(Zizania_latifolia_GWHTBFHI008291:0.0234956,Zizania_latifolia_GWHTBFHI002048:0.0449832)n39:0.0176258)n38:0.00272927)n37:0.0630447,((Brachypodium_distachyon_BRADI_3g27520v3:0.0732195,(Hordeum_spontaneum_WB01_006637_0184043:0.00109196,Hordeum_vulgareMorex_HORVU.MOREX.r3.1HG0038550:0.00222853)n42:0.0583383)n41:0.06714,((Ampelocalamus_luodianensis_Alu10Dg06510.2:0.0662737,(Olyra_latifolia_scaffold94_544722_550217_+:0.0679924,Dendrocalamus_sinicus_Dendrocalamus_sinicus_Dsi10B_19812224_19824213_Dsi10Bg04220.1_1_CDS_4147825270_53370:0.0245513)n45:0.00640543)n44:0.00268282,(Ampelocalamus_luodianensis_Alu10Cg05800.4:0.0187222,Dendrocalamus_sinicus_Dendrocalamus_sinicus_Dsi10A_7895229_7908399_Dsi10Ag04930.1_1_CDS_4147822864_6649:0.0269066)n46:0.00298962)n43:0.00703925)n40:0.0266776)n36:0.00763298)n10:0.0501399)n6:0.0209081,(Streptochaeta_angustifolia_strangu_040886:0.0634055,Streptochaeta_angustifolia_strangu_017629:0.0446912)n47:0.0225844)n5:0.0200936,(Pharus_latifolius_Phala.01G357100:0.0641594,(((Brachypodium_distachyon_BRADI_1g74890v3:0.0522209,(Hordeum_spontaneum_WB01_013322_0027414:0.00328614,Hordeum_vulgareMorex_HORVU.MOREX.r3.4HG0400800:0.00323644)n52:0.132294)n51:0.0420205,(((Leersia_perrieri_LPERR03G03690:0.0383838,Oryza_sativa_LOC_Os03g05760:0.0248967)n55:0.0429939,(Zizania_latifolia_GWHTBFHI016060:0.0422441,Zizania_latifolia_GWHTBFHI024781:0.0444496)n56:0.0108255)n54:0.0571458,(Olyra_latifolia_Ola019106:0.0632382,(Dendrocalamus_sinicus_Dendrocalamus_sinicus_Dsi03A_52146546_52157570_Dsi03Ag22060.1_-1_CDS_4147733338_40681:0.0331076,((Ampelocalamus_luodianensis_Alu03Cg12170.1:0.0137063,Dendrocalamus_sinicus_Dendrocalamus_sinicus_Dsi06C_31766206_31778253_Dsi06Cg13060.1_-1_CDS_4147787119_11595:0.0280101)n60:0.00994728,(Ampelocalamus_luodianensis_Alu03Dg03240.2:0.0303477,Dendrocalamus_sinicus_Dendrocalamus_sinicus_Dsi03B_50208974_50215963_Dsi03Bg21010.2_-1_CDS_4147740412_42956:0.0408047)n61:0.00453385)n59:0.00278945)n58:0.00577184)n57:0.0122123)n53:0.00632546)n50:0.0155838,(((Aristida_adscensionis_H_Aadptg000010l000586.1:0.0771393,(Stipagrostis_hirtigluma_H_Shi_ptg000017l_001283.1:0.00665411,Stipagrostis_hirtigluma_H_Shi_ptg000021l_001031.1:0.00683937)n65:0.0390512)n64:0.00735288,(Eragrostis_curvula_EJB05_07992:0.0761918,Eleusine_coracana_ELECO.r07.3AG0234060:0.0596807)n66:0.0534888)n63:0.012646,((Phragmites_australis_Phragmites_australis_PaChr4_3132149_3136531_evm.model.PaChr4.289_1_CDS_4362455161_15474:0.0499403,Phragmites_australis_Phragmites_australis_PaChr3_3477767_3482099_evm.model.PaChr3.327_1_CDS_4362447201_23426:0.0530276)n68:0.00388213,(Chasmanthium_laxum_Chala.04G198800:0.0545323,((Panicum_hallii_Pahal.9G601600:0.014722,(Panicum_virgatum_Pavir.9KG592900:0.0174872,Panicum_virgatum_Pavir.9NG744500:0.0137442)n72:0.00559252)n71:0.0213536,(Dichantelium_oligosantes_H_DolKV766706.1000003.1:0.0383812,(((Sorghum_bicolor_SORBI_3001G501000:0.0261688,(Zea_mays_Zm00001eb403140:0.0423563,Zea_mays_Zm00001eb004190:0.0429122)n77:0.00910728)n76:0.0339521,((Digitaria_radicosa_Dra02G0035700:0,Digitaria_radicosa_Dra02G0035700.2:0)n79:0.0236618,(Digitaria_exilis_H_Dex9A-002949.1:0.0322917,Digitaria_exilis_H_Dex9B-002955.1:0.0178426)n80:0.017026)n78:0.0343663)n75:0.00742634,(Echinocloa_haploclada_eh_chr1.5267:0.0653534,((Urochloa_fusta_Urofu.9G568600:0.0362656,(Cenchrus_americanus_H_CamCM007986.2002443.1:0.0303103,Setaria_viridis_SEVIR_9G541600v2:0.0197565)n84:0.0239739)n83:0.00707687,(ASEM_AUS1_H_AUS1CM014278.1004396.1:0.0103239,ASEM_RSA5_H_RSA5chrom9006295.1:0.0104907)n85:0.0393058)n82:0.00305741)n81:0.0027967)n74:0.00461785)n73:0.00274028)n70:0.0349997)n69:0.0265219)n67:0.00546049)n62:0.0457877)n49:0.0364531)n48:0.00405035)n4:0.0395631)n0;
```
