## Supplementary Dataset S1 for "Gene turnover and contingency facilitated the repeated evolution of C_4_ photosynthesis in grasses": OG0001348_tree.txt

```
((Carex_scoparia_H_Carex_Csco_scaffold_16_000773.1:0.178808,((((Streptochaeta_angustifolia_strangu_001203:0.0672687,Streptochaeta_angustifolia_strangu_017830:0.0522518)n5:0.0109591,((Panicum_virgatum_Pavir.7NG078300:0.365436,((Eragrostis_curvula_EJB05_08012:0.0358975,(Eleusine_coracana_ELECO.r07.3BG0294190:0.00783934,Eleusine_coracana_ELECO.r07.3AG0233730:5e-09)n10:0.0402972)n9:0.0214848,((((Sorghum_bicolor_SORBI_3001G503500:0.00653108,(Zea_mays_Zm00001eb403000:0.0269878,Zea_mays_Zm00001eb003880:0.0152807)n15:0.0122795)n14:0.0238031,((Digitaria_radicosa_Dra02G0033100:0.0155716,(Digitaria_exilis_H_Dex9A-002621.1:0.0019289,Digitaria_exilis_H_Dex9B-002611.1:5e-09)n18:0.0143948)n17:0.0146728,((((Cenchrus_americanus_H_CamCM007986.2001985.1:0.017018,Setaria_viridis_SEVIR_9G544600v2:0.00657654)n22:0.0182696,Urochloa_fusta_Urofu.9G571100:0.028337)n21:0.00973125,((Echinocloa_haploclada_eh_chr1.5291:0.0374042,(ASEM_AUS1_H_AUS1CM014278.1001984.1:0.00193276,(ASEM_RSA5_H_RSA5chrom2004171.1:0,ASEM_RSA5_H_RSA5chrom9000193.1:0)n26:5e-09)n25:0.0178356)n24:0.00914375,(Panicum_hallii_Pahal.9G604500:0.00607531,(Panicum_virgatum_Pavir.9KG588300:0.00583904,Panicum_virgatum_Pavir.9NG748200:0.0109844)n28:0.00122049)n27:0.00215772)n23:0.00251764)n20:0.00196489,Dichantelium_oligosantes_H_DolKV774448.1000002.1:0.0288187)n19:0.00328999)n16:0.0167453)n13:0.00586629,(Phragmites_australis_Phragmites_australis_PaChr3_3227504_3229669_evm.model.PaChr3.302_1_CDS_4362447147_706:0.0270173,(Stipagrostis_hirtigluma_H_Shi_ptg000017l_000853.1:0.00457451,Stipagrostis_hirtigluma_H_Shi_ptg000021l_001344.1:0.0109137)n30:0.0234954)n29:0.00709138)n12:0.00196904,Chasmanthium_laxum_Chala.04G211600:0.027437)n11:0.0034143)n8:0.00445369)n7:0.0171565,((Pharus_latifolius_Phala.11G076800.2:5e-09,(Pharus_latifolius_Phala.11G076800:0.0464625,Pharus_latifolius_Phala.11G076800.3:0.0505186)n33:9e-09)n32:0.0483021,((((Phragmites_australis_Phragmites_australis_PaChr18_19044822_19051400_evm.model.PaChr18.613_1_CDS_4362408777_4789:0.0271749,Phragmites_australis_Phragmites_australis_PaChr25_13312585_13317064_evm.model.PaChr25.445_1_CDS_4362438637_32219:0.0241034)n37:0.0109733,(((Eragrostis_curvula_EJB05_22150:0.0455961,(Eleusine_coracana_ELECO.r07.2AG0126320:0.0102938,Eleusine_coracana_ELECO.r07.2BG0181960:0.00353816)n41:0.0221491)n40:0.022858,(((Cenchrus_americanus_H_CamCM007983.2004352.1:0.00619829,Setaria_viridis_SEVIR_9G235900v2:0.0165492)n44:0.0194967,(((Urochloa_fusta_Urofu.9G249400:0.0213312,ASEM_AUS1_H_AUS1CM014278.1000469.1:0.0118139)n47:0.00488005,(Dichantelium_oligosantes_H_DolKV780824.1000001.1:0.0170072,(Digitaria_radicosa_Dra09G0139100:0.0161347,((Digitaria_exilis_H_Dex6A-002015.1:0,Digitaria_exilis_H_Dex9B-004381.1:0)n51:0.00411611,Digitaria_exilis_H_Dex9A-001129.1:0.012693)n50:0.0125031)n49:0.0113178)n48:5e-09)n46:0.00209734,((Panicum_hallii_Pahal.9G233700:0.00833634,(Panicum_virgatum_Pavir.9NG334800:0.0584779,Panicum_virgatum_Pavir.9KG217700:0.0151547)n54:0.010572)n53:0.00963101,Echinocloa_haploclada_eh_chr1.2328:0.0372795)n52:0.00540819)n45:0.0123827)n43:0.00831213,(Sorghum_bicolor_SORBI_3001G233532:0.0225455,(Zea_mays_Zm00001eb046980:0.0336914,Zea_mays_Zm00001eb222420:0.165953)n56:0.00928781)n55:0.0205894)n42:0.0257526)n39:0.0137996,(Aristida_adscensionis_H_Aadptg000081l000112.1:0.0538851,Stipagrostis_hirtigluma_H_Shi_ptg000025l_000160.1:0.0310926)n57:0.0196429)n38:0.00412739)n36:0.00849559,Chasmanthium_laxum_Chala.03G077000:0.0430543)n35:0.0347249,(((Zizania_latifolia_GWHTBFHI002051:0.0381308,Zizania_latifolia_GWHTBFHI008321:0.00953404)n60:0.0163202,(Leersia_perrieri_LPERR10G08370:0.0334331,Oryza_sativa_LOC_Os10g31000:0.0244439)n61:0.0206317)n59:0.0239386,(((Brachypodium_distachyon_BRADI_3g27770v3:0.0050097,Brachypodium_distachyon_BRADI_3g27780v3:0.00494954)n64:0.0357729,(Hordeum_spontaneum_WB01_000619_0583400:0,(Hordeum_vulgareMorex_HORVU.MOREX.r3.1HG0039350.2:0.041021,Hordeum_vulgareMorex_HORVU.MOREX.r3.1HG0039350:0)n66:0)n65:5e-09)n63:0.0169763,(((Dendrocalamus_sinicus_Dendrocalamus_sinicus_Dsi10C_14803811_14811203_Dsi10Cg03280.1_1_CDS_4147827808_3851:0.0195326,Ampelocalamus_luodianensis_Alu10Cg06040.1:0.00385903)n69:0.00726791,(Olyra_latifolia_Ola038655:0.0460575,Dendrocalamus_sinicus_Dendrocalamus_sinicus_Dsi10A_7373211_7377717_Dsi10Ag04700.1_-1_CDS_4147822795_24654:0.0205585)n70:0.00215012)n68:0.00430391,(Dendrocalamus_sinicus_Dendrocalamus_sinicus_Dsi10B_20257848_20264216_Dsi10Bg04400.1_1_CDS_4147825324_26913:0.0179882,Ampelocalamus_luodianensis_Alu10Dg06280.2:0.0167102)n71:0.00185669)n67:0.0108629)n62:0.00335446)n58:0.00491078)n34:0.0208914)n31:0.0193606)n6:0.00215117)n4:0.0108017,(((Pharus_latifolius_Phala.01G359600:0,Pharus_latifolius_Phala.01G359600.2:0)n74:5e-09,Pharus_latifolius_Phala.01G359600.3:5e-09)n73:0.0383558,((Olyra_latifolia_Ola019077:0.0314421,((Dendrocalamus_sinicus_Dendrocalamus_sinicus_Dsi03B_50493943_50496380_Dsi03Bg21230.1_1_CDS_4147740478_23257:0.0195387,Ampelocalamus_luodianensis_Alu03Dg03030.3:0.164438)n78:0.00375404,((Ampelocalamus_luodianensis_Alu03Cg11950.1:0.0153643,Dendrocalamus_sinicus_Dendrocalamus_sinicus_Dsi06C_32011086_32014479_Dsi06Cg13280.1_1_CDS_4147787185_48741:0.013658)n80:0.00753736,(Dendrocalamus_sinicus_Dendrocalamus_sinicus_Dsi03A_52457328_52460712_Dsi03Ag22270.1_1_CDS_4147733401_19295:0.024035,Ampelocalamus_luodianensis_Alu03Dg02820.1:0.00580143)n81:0.00571328)n79:0.00190898)n77:0.0085133)n76:0.0135148,(Brachypodium_distachyon_BRADI_1g75170v3:0.059806,(Hordeum_spontaneum_WB01_010457_0045239:0.00621634,Hordeum_vulgareMorex_HORVU.MOREX.r3.4HG0408100:5e-09)n83:0.0918998)n82:0.0338148)n75:0.0124352)n72:0.00138169)n3:0.0145186,Dendrocalamus_sinicus_Dendrocalamus_sinicus_Dsi03B_3902179_3905875_Dsi03Bg03340.1_-1_CDS_4147735111_15362:0.181595)n2:0.0201773)n1:0.0133814,(Ananas_comosus_H_Ananas_contig9_000958.1:0.0198011,(Tillandsia_fasciculata_H_Tillandsia_CM054934.1_000360.1:6e-09,Tillandsia_fasciculata_H_Tillandsia_CM054934.1_000361.1:5e-09)n85:0.0262843)n84:0.153354)n0;
```
