## Supplementary Dataset S1 for "Gene turnover and contingency facilitated the repeated evolution of C_4_ photosynthesis in grasses": OG0001349_tree.txt

```
(((Streptochaeta_angustifolia_strangu_029444:0.0648808,(((Pharus_latifolius_Phala.11G075400:0,Pharus_latifolius_Phala.11G075400.2:0)n5:5e-09,Pharus_latifolius_Phala.11G075400.3:0.021523)n4:0.0417074,(((Olyra_latifolia_Ola003226:0.0367496,((Ampelocalamus_luodianensis_Alu10Cg08850.1:0.00542519,Dendrocalamus_sinicus_Dendrocalamus_sinicus_Dsi10C_15440523_15444317_Dsi10Cg03440.1_-1_CDS_4147827856_30860:0.0180646)n10:0.00589547,(Dendrocalamus_sinicus_Dendrocalamus_sinicus_Dsi10A_6967128_6974077_Dsi10Ag04630.1_1_CDS_4147822774_12838:0.0185919,Ampelocalamus_luodianensis_Alu10Dg06090.1:0.0150912)n11:0.00167679)n9:0.0128979)n8:0.003378,((Zizania_latifolia_GWHTBFHI008344:0.0319574,(Oryza_sativa_LOC_Os10g31830:0.0415205,Leersia_perrieri_LPERR10G08860:0.0288439)n14:0.0114595)n13:0.0489525,(Brachypodium_distachyon_BRADI_3g27890v3:0.0451608,(Hordeum_spontaneum_WB01_002040_0242886:0,Hordeum_vulgareMorex_HORVU.MOREX.r3.1HG0039740:0)n16:0.0513269)n15:0.0342743)n12:0.010565)n7:0.00843659,((Stipagrostis_hirtigluma_H_Shi_ptg000025l_002299.1:0.041848,Aristida_adscensionis_H_Aadptg000081l000019.1:0.0276784)n18:0.0167573,((Chasmanthium_laxum_Chala.03G074900:0.025984,((Phragmites_australis_Phragmites_australis_PaChr25_13738465_13743956_evm.model.PaChr25.460_1_CDS_4362438671_4045:0.0225791,((Eragrostis_curvula_EJB05_22108:0,Eragrostis_curvula_EJB05_22119:0)n24:0.0270765,(Eleusine_coracana_ELECO.r07.2AG0126650:0.00349514,Eleusine_coracana_ELECO.r07.2BG0182260:0.00519794)n25:0.0481986)n23:0.0241923)n22:0.00810142,Phragmites_australis_Phragmites_australis_PaChr18_19610950_19615124_evm.model.PaChr18.627_1_CDS_4362408807_17425:0.0277666)n21:0.00308518)n20:0.00489418,((Panicum_hallii_Pahal.9G231000:0.0241583,(Panicum_virgatum_Pavir.9KG220400:0.0126707,Panicum_virgatum_Pavir.9NG336300:0.00840693)n28:0.00816398)n27:0.0122162,((Urochloa_fusta_Urofu.9G247300:0.0265425,(Cenchrus_americanus_H_CamCM007983.2001023.1:0.0215715,Setaria_viridis_SEVIR_9G233800v2:0.0138503)n31:0.00691993)n30:0.00631579,((Echinocloa_haploclada_eh_chr1.2305:0.00846433,(Sorghum_bicolor_SORBI_3001G230900:0.0145709,(Zea_mays_Zm00001eb046750:0.0137092,Zea_mays_Zm00001eb222340:0.0135154)n35:0.00150171)n34:0.00329934)n33:0.00798471,((ASEM_AUS1_H_AUS1CM014278.1005851.1:0.00872244,ASEM_RSA5_H_RSA5chrom9004501.1:0.00182558)n37:0.0142998,(Digitaria_radicosa_Dra09G0141100:0.0136067,(Digitaria_exilis_H_Dex9A-001113.1:0.0133689,Digitaria_exilis_H_Dex9B-001111.1:0.00542918)n39:0.0126741)n38:0.0141246)n36:0.00157529)n32:0.00184371)n29:0.00173563)n26:0.0160063)n19:0.00429459)n17:0.0244794)n6:0.0313792)n3:0.0119529)n2:0.0128261,((Streptochaeta_angustifolia_strangu_017845:0.0451093,((((Eragrostis_curvula_EJB05_08039:0.0150895,(Eleusine_coracana_ELECO.r07.3BG0294350:0.012708,Eleusine_coracana_ELECO.r07.3AG0233590:0.00716089)n46:0.0394868)n45:0.0220448,(((Panicum_hallii_Pahal.9G605900:0.0154168,(Panicum_virgatum_Pavir.9KG586600:0.0131162,Panicum_virgatum_Pavir.9NG750900:0.00786425)n50:0.00738081)n49:0.00560729,(Dichantelium_oligosantes_H_DolKV774448.1000021.1:0.0288707,((Digitaria_radicosa_Dra02G0031500:0.0315474,(Digitaria_exilis_H_Dex9A-002933.1:0.00340742,Digitaria_exilis_H_Dex9B-002938.1:0.0929345)n54:0.00567802)n53:0.0226263,(((Urochloa_fusta_Urofu.9G572300:0.0266545,(Cenchrus_americanus_H_CamCM007986.2001992.1:0.0274928,Setaria_viridis_SEVIR_9G545900v2:0.00976187)n58:0.0111005)n57:0.00679018,(ASEM_RSA5_H_RSA5chrom9006282.1:0.0222616,ASEM_AUS1_H_AUS1CM014278.1004386.1:0.0555064)n59:0.00392994)n56:0.00339647,Echinocloa_haploclada_eh_chr1.5302:0.0375799)n55:0.00192552)n52:0.0028019)n51:0.00367062)n48:0.0075407,(Sorghum_bicolor_SORBI_3001G505200:0.0182758,Zea_mays_Zm00001eb402970:0.0297357)n60:0.0388263)n47:0.0242435)n44:0.00372928,((Chasmanthium_laxum_Chala.04G212900:0.0299358,(Phragmites_australis_Phragmites_australis_PaChr3_3102650_3107315_evm.model.PaChr3.289_1_CDS_4362447009_27626:0.0355532,Phragmites_australis_Phragmites_australis_PaChr4_2775938_2779600_evm.model.PaChr4.263_1_CDS_4362454999_32272:0.029627)n63:0.00329189)n62:0.00309558,(Aristida_adscensionis_H_Aadptg000010l000573.1:0.032162,(Stipagrostis_hirtigluma_H_Shi_ptg000017l_001264.1:0.0165738,Stipagrostis_hirtigluma_H_Shi_ptg000021l_001016.1:0.0129832)n65:0.0187809)n64:0.00351943)n61:0.00273705)n43:0.0252955,((Brachypodium_distachyon_BRADI_1g75340v3:0.0371217,(Hordeum_spontaneum_WB01_003475_0409814:0.00567762,Hordeum_vulgareMorex_HORVU.MOREX.r3.4HG0407560:0.00186257)n68:0.0549242)n67:0.0439138,((((Leersia_perrieri_LPERR03G03290:0.0300266,Oryza_sativa_LOC_Os03g05280:0.0264214)n72:0.0174847,(Zizania_latifolia_GWHTBFHI016096:0.0247057,Zizania_latifolia_GWHTBFHI024812:0.0116318)n73:0.00628869)n71:0.0269369,(Olyra_latifolia_Ola004119:0.109789,Olyra_latifolia_Ola004120:0.085005)n74:0.00944501)n70:0.00235819,((Ampelocalamus_luodianensis_Alu03Dg02920.2:0.0106757,Ampelocalamus_luodianensis_Alu03Dg02700.2:0.0105921)n76:0.00673284,(Dendrocalamus_sinicus_Dendrocalamus_sinicus_Dsi03B_50646105_50651994_Dsi03Bg21300.1_-1_CDS_4147740499_35075:0.0194542,Dendrocalamus_sinicus_Dendrocalamus_sinicus_Dsi06C_32114103_32126838_Dsi06Cg13370.1_-1_CDS_4147787212_7094:0.0209827)n77:0.00233141)n75:0.00238679)n69:0.00943692)n66:0.00601995)n42:0.0371953)n41:0.0118023,(Pharus_latifolius_Phala.01G360700.3:0.0975209,(Pharus_latifolius_Phala.01G360700:0.0854239,Pharus_latifolius_Phala.01G360700.2:5e-09)n79:0.0139213)n78:0.041437)n40:0.00460411)n1:0.033455,(Carex_scoparia_H_Carex_Csco_scaffold_16_000786.1:0.110335,((Juncus_effusus_H_Juncus_Jeff_scaffold_4_000065.1:0.361112,(Ananas_comosus_H_Ananas_contig9_000975.1:0.0406289,Tillandsia_fasciculata_H_Tillandsia_CM054934.1_000372.1:0.0593691)n83:0.108929)n82:0.036498,((Ananas_comosus_H_Ananas_contig4_001099.1:0.0192019,Tillandsia_fasciculata_H_Tillandsia_CM054931.1_000845.1:0.023437)n85:0.116336,Juncus_effusus_H_Juncus_Jeff_scaffold_6_000572.1:0.140451)n84:0.0156056)n81:0.0382713)n80:0.00425236)n0;
```
