## Supplementary Dataset S1 for "Gene turnover and contingency facilitated the repeated evolution of C_4_ photosynthesis in grasses": OG0001350_tree.txt

```
(((Streptochaeta_angustifolia_strangu_007514:0.127974,((Pharus_latifolius_Phala.11G062100:5e-09,Pharus_latifolius_Phala.11G062100.2:5e-09)n4:0.0790843,((((Leersia_perrieri_LPERR10G10090:0.0538517,Oryza_sativa_LOC_Os10g34180:0.0232114)n8:0.033323,(Zizania_latifolia_GWHTBFHI001890:0.0347956,Zizania_latifolia_GWHTBFHI008455:0.0214183)n9:0.00677119)n7:0.0940784,((Brachypodium_distachyon_BRADI_3g29087v3:0.03796,(Hordeum_spontaneum_WB01_001889_0444740:5e-09,Hordeum_vulgareMorex_HORVU.MOREX.r3.1HG0044310:5e-09)n12:0.0551657)n11:0.0251636,((Aristida_adscensionis_H_Aadptg000025l000548.1:0.0648424,Stipagrostis_hirtigluma_H_Shi_ptg000025l_000075.1:0.053442)n14:0.0353317,((Chasmanthium_laxum_Chala.03G061100:0.030505,((Sorghum_bicolor_SORBI_3001G216200:0.0365614,(Zea_mays_Zm00001eb221500:0.0433516,Zea_mays_Zm00001eb045530:0.0398142)n19:0.0145605)n18:0.00746924,(Urochloa_fusta_Urofu.9G230800:0.0321125,((Echinocloa_haploclada_eh_chr1.2125:0.0696808,(Olyra_latifolia_scaffold2_1058204_1064042_-:0.387947,(Digitaria_radicosa_Dra09G0154900:0.0216528,(Digitaria_exilis_H_Dex9A-001041.1:0.00776403,Digitaria_exilis_H_Dex9B-001037.1:0.013134)n25:0.0694955)n24:0.0154017)n23:0.00722632)n22:0.0166384,((ASEM_AUS1_H_AUS1CM014278.1005758.1:0.0253623,ASEM_RSA5_H_RSA5chrom9004394.1:0.0058169)n27:0.0113805,((Panicum_hallii_Pahal.9G217200:0.0107343,(Panicum_virgatum_Pavir.9NG295300:0.00893615,Panicum_virgatum_Pavir.9KG130900:0.00589706)n30:0.0089401)n29:0.062054,(Dichantelium_oligosantes_H_DolKV775341.1000003.1:0.0494054,(Cenchrus_americanus_H_CamCM007983.2000949.1:0.01798,Setaria_viridis_SEVIR_9G217100v2:0.0100352)n32:0.0124112)n31:0.0115647)n28:0.00837888)n26:0.0175116)n21:0.0189305)n20:0.0313698)n17:0.022903)n16:0.0222861,(Phragmites_australis_Phragmites_australis_PaChr18_21714945_21730639_evm.model.PaChr18.731_1_CDS_4362409039_30021:0.157775,(Phragmites_australis_Phragmites_australis_PaChr25_15402495_15404337_evm.model.PaChr25.559_1_CDS_4362438889_10785:0.0303563,Eragrostis_curvula_EJB05_21947:0.112906)n34:0.0135601)n33:0.00150667)n15:0.0237307)n13:0.0403799)n10:0.0142179)n6:0.00307053,((Dendrocalamus_sinicus_Dendrocalamus_sinicus_Dsi10A_5263668_5266289_Dsi10Ag03790.1_1_CDS_4147822522_41538:0.0285391,Dendrocalamus_sinicus_Dendrocalamus_sinicus_Dsi10C_17394443_17396017_Dsi10Cg04250.1_-1_CDS_4147828099_53943:0.0193966)n36:0.00215517,((Ampelocalamus_luodianensis_Alu10Dg04920.1:0.0174449,Ampelocalamus_luodianensis_Alu10Dg04930.3:0.0539027)n38:0.0790094,Ampelocalamus_luodianensis_Alu10Cg07730.1:0.0159703)n37:0.00177448)n35:0.00294524)n5:0.0194402)n3:0.018407)n2:0.0552196,((Pharus_latifolius_Phala.01G391000:0.0146451,Pharus_latifolius_Phala.01G391000.2:0.0813946)n40:0.139455,(((Chasmanthium_laxum_Chala.04G240200:0.04456,((((Eragrostis_curvula_EJB05_52822:5e-09,Eragrostis_curvula_EJB05_08295:0.00323716)n47:0.233219,(Aristida_adscensionis_H_Aadptg000064l000078.1:0.0806021,(Stipagrostis_hirtigluma_H_Shi_ptg000021l_001215.1:0.0117302,(Stipagrostis_hirtigluma_H_Shi_ptg000017l_000997.1:0.00293876,Stipagrostis_hirtigluma_H_Shi_ptg000412l_000003.1:0.00876513)n50:0.00578917)n49:0.0221697)n48:0.0208983)n46:0.0177788,Phragmites_australis_Phragmites_australis_PaChr4_702499_704093_evm.model.PaChr4.50_1_CDS_4362455631_735:0.066574)n45:0.00491826,Phragmites_australis_Phragmites_australis_PaChr3_795562_797262_evm.model.PaChr3.58_1_CDS_4362447761_4075:0.0434562)n44:0.00482847)n43:0.00307607,(((((Urochloa_fusta_Urofu.9G601900:0.0556474,(Cenchrus_americanus_H_CamCM007986.2002141.1:0.0496047,Setaria_viridis_SEVIR_9G576000v2:0.0271422)n56:0.00744471)n55:0.0174268,((Digitaria_exilis_H_DexUA-003244.1:0.195267,Digitaria_exilis_H_Dex9B-002744.1:0.0156227)n58:0.059849,((Digitaria_radicosa_Dra02G0005300.2:5e-09,Digitaria_radicosa_Dra02G0005300:5e-09)n60:0.127974,Digitaria_radicosa_Dra09G0263600:0.0398243)n59:0.00442492)n57:5e-09)n54:0.0143143,((Panicum_hallii_Pahal.9G636600:0.0159131,(Panicum_virgatum_Pavir.9NG791500:0.111253,Panicum_virgatum_Pavir.9KG558400:0.0148813)n63:0.0103216)n62:0.0206539,((ASEM_AUS1_H_AUS1CM014278.1002140.1:0.00291709,ASEM_RSA5_H_RSA5chrom9000357.1:0.0145037)n65:0.0293125,Dichantelium_oligosantes_H_DolKV779170.1000006.1:0.0440498)n64:0.00299701)n61:0.00328613)n53:0.00628465,Echinocloa_haploclada_eh_chr1.5567:0.135491)n52:0.0358056,(Sorghum_bicolor_SORBI_3001G537200:0.0260169,(Zea_mays_Zm00001eb404250:0.116912,Zea_mays_Zm00001eb000700:0.0590123)n67:0.0039771)n66:0.0385008)n51:0.0251987)n42:0.0686383,((Brachypodium_distachyon_BRADI_1g77957v3:0.0572505,(Hordeum_spontaneum_WB01_004778_0015128:0.00300936,Hordeum_vulgareMorex_HORVU.MOREX.r3.4HG0417900:5e-09)n70:0.100985)n69:0.045563,(((Zizania_latifolia_GWHTBFHI016312:0.0491703,Zizania_latifolia_GWHTBFHI024822:0.0240798)n73:0.019677,(Leersia_perrieri_LPERR03G00740:0.0540467,Oryza_sativa_LOC_Os03g01910:0.0446209)n74:0.0259463)n72:0.0493034,(Ampelocalamus_luodianensis_Alu03Dg00520.1:0.0203836,(Olyra_latifolia_Ola021280:0.0690154,((Dendrocalamus_sinicus_Dendrocalamus_sinicus_Dsi03B_52984136_52987223_Dsi03Bg23080.1_1_CDS_4147741033_51403:0.0477359,Dendrocalamus_sinicus_Dendrocalamus_sinicus_Dsi10C_25033099_25038604_Dsi10Cg09390.1_1_CDS_4147829641_12298:0.0244537)n78:0.0123489,Dendrocalamus_sinicus_Dendrocalamus_sinicus_Dsi03A_54895779_54897665_Dsi03Ag24020.2_1_CDS_4147733926_30550:0.0227829)n77:0.00253143)n76:0.0117844)n75:0.0192834)n71:0.00880165)n68:0.0181885)n41:0.0539685)n39:0.0059965)n1:0.048142,((Carex_scoparia_H_Carex_Csco_scaffold_16_000661.1:0.296129,(Carex_scoparia_H_Carex_Csco_scaffold_26_000137.1:0.0446867,Carex_scoparia_H_Carex_Csco_scaffold_26_000497.1:0.0384538)n81:0.139916)n80:0.0764632,((Ananas_comosus_H_Ananas_contig9_000120.1:0.025309,Tillandsia_fasciculata_H_Tillandsia_CM054934.1_000699.1:0.0399848)n83:0.25179,(Tillandsia_fasciculata_H_Tillandsia_CM054942.1_000902.1:0.0272049,(Ananas_comosus_H_Ananas_contig6_000321.1:0.16929,Ananas_comosus_H_Ananas_contig2_000520.1:0.0246341)n85:0.00273712)n84:0.160178)n82:0.0177976)n79:0.0388821)n0;
```
