## Supplementary Dataset S1 for "Gene turnover and contingency facilitated the repeated evolution of C_4_ photosynthesis in grasses": OG0001351_tree.txt

```
((Ananas_comosus_H_Ananas_contig9_000039.1:0.0486078,Tillandsia_fasciculata_H_Tillandsia_CM054934.1_000621.1:0.0576241)n1:0.177818,(((Ampelocalamus_luodianensis_Alu05Dg18840.1:0.855829,(Panicum_virgatum_Pavir.9KG561000:0.652525,Zea_mays_Zm00001eb043600:0.700706)n5:0.115644)n4:0.0976855,((Pharus_latifolius_Phala.01G387900:0.15635,Streptochaeta_angustifolia_strangu_015527:0.18015)n7:0.0546114,((Leersia_perrieri_LPERR03G00980:0.24681,Oryza_sativa_LOC_Os03g02190:0.0957419)n9:0.0505047,((Olyra_latifolia_Ola021258:0.0829788,((Dendrocalamus_sinicus_Dendrocalamus_sinicus_Dsi03B_52814387_52815555_Dsi03Bg22910.1_1_CDS_4147740982_22696:0.0631373,Ampelocalamus_luodianensis_Alu03Dg00700.1:0.0364307)n13:0.00949827,(Ampelocalamus_luodianensis_Alu03Cg31670.2:0.0368965,Dendrocalamus_sinicus_Dendrocalamus_sinicus_Dsi03A_54777961_54779133_Dsi03Ag23900.1_1_CDS_4147733890_10294:0.049427)n14:0.00549189)n12:0.0301614)n11:0.0241483,((((((Dichantelium_oligosantes_H_DolKV781087.1000002.1:0.0753063,(Setaria_viridis_SEVIR_9G573400v2:0.0538291,Cenchrus_americanus_H_CamCM007986.2002270.1:0.0566835)n21:0.0223852)n20:0.0101941,(Panicum_hallii_Pahal.9G634500:0.0507721,(ASEM_AUS1_H_AUS1CM014278.1002125.1:0.013391,ASEM_RSA5_H_RSA5chrom9000345.1:0.00896758)n23:0.03613)n22:0.0130856)n19:0.0239064,(Zea_mays_Zm00001eb404050:0.13434,Sorghum_bicolor_SORBI_3001G534532:0.0928097)n24:0.102573)n18:0.0293427,(Chasmanthium_laxum_Chala.04G237600:0.0582581,(Phragmites_australis_Phragmites_australis_PaChr4_877023_878217_evm.model.PaChr4.73_1_CDS_4362456141_2842:0.120455,Phragmites_australis_Phragmites_australis_PaChr3_917035_918156_evm.model.PaChr3.75_1_CDS_4362448139_35622:0.0922075)n26:0.0102453)n25:0.014364)n17:0.0146637,((Stipagrostis_hirtigluma_H_Shi_ptg000006l_000063.1:0.0187033,Stipagrostis_hirtigluma_H_Shi_ptg000017l_000978.1:0.0373457)n28:0.0397762,Aristida_adscensionis_H_Aadptg000064l000055.1:0.0951089)n27:0.0203671)n16:0.0148951,(((Hordeum_spontaneum_WB01_013691_0008075:0.0101851,Hordeum_vulgareMorex_HORVU.MOREX.r3.4HG0417010:0.0079744)n31:0.101726,(Brachypodium_distachyon_BRADI_1g77730v3:0.192579,Brachypodium_distachyon_BRADI_4g15100v3:0.736638)n32:0.0800288)n30:0.059661,((Eleusine_coracana_ELECO.r07.3BG0296970:0.0694321,Eleusine_coracana_ELECO.r07.3AG0230880:0.114935)n34:0.184805,(Digitaria_radicosa_Dra02G0007300:0.111813,(Urochloa_fusta_Urofu.9G599500:0.161484,(Digitaria_exilis_H_Dex9A-002734.1:0.0622672,Digitaria_exilis_H_Dex9B-002735.1:0.0420255)n37:0.103018)n36:0.0410607)n35:0.045003)n33:0.0598781)n29:0.0536785)n15:0.0220485)n10:0.0114797)n8:0.0342734)n6:0.0386764)n3:0.0249633,(Streptochaeta_angustifolia_strangu_020860:0.183352,((Pharus_latifolius_Phala.11G042900:0.109882,(((((Eragrostis_curvula_EJB05_23712:0.00606639,Eragrostis_curvula_EJB05_23720:0.00748538)n45:0.0156554,(Eragrostis_curvula_EJB05_09503:0.36672,(Eragrostis_curvula_EJB05_05725:0.144745,((Eragrostis_curvula_EJB05_46624:0,Eragrostis_curvula_EJB05_46606:0)n49:0.0546111,Eragrostis_curvula_EJB05_35849:0.00371823)n48:0.0369557)n47:0.0378868)n46:0.0590669)n44:0.0265543,(Eleusine_coracana_ELECO.r07.2AG0113770:0.0264836,Eleusine_coracana_ELECO.r07.2BG0166950:0.0198558)n50:0.146046)n43:0.0252924,((Chasmanthium_laxum_Chala.03G040400:0.0558226,((Phragmites_australis_Phragmites_australis_PaChr25_16966595_16967761_evm.model.PaChr25.701_1_CDS_4362439207_17106:0.0672894,(Phragmites_australis_Phragmites_australis_PaChr14_19543554_19543997_evm.model.PaChr14.808_1_CDS_4362393093_35017:0.0911047,(Phragmites_australis_Phragmites_australis_PaChr18_24015580_24016755_evm.model.PaChr18.891_1_CDS_4362409393_9001:0.0231412,Phragmites_australis_Phragmites_australis_PaChr14_19544091_19544531_evm.model.PaChr14.809_1_CDS_4362393095_35861:0.151406)n56:0.0128572)n55:0.0117467)n54:0.00998828,(Stipagrostis_hirtigluma_H_Shi_ptg000025l_001975.1:0.0495488,Aristida_adscensionis_H_Aadptg000008l001346.1:0.0475325)n57:0.0128588)n53:0.0136543)n52:0.0152445,((Digitaria_radicosa_Dra09G0174800:0.0574075,((Digitaria_exilis_H_Dex9A-000940.1:0,Digitaria_exilis_H_Dex9B-000921.1:0)n61:0.0147488,Digitaria_exilis_H_DexUA-001412.1:0.0263375)n60:0.0259484)n59:0.0258355,((Urochloa_fusta_Urofu.9G201000:0.0710918,Echinocloa_haploclada_eh_chr1.1981:0.0484988)n63:0.0170008,((Cenchrus_americanus_H_CamCM007983.2000834.1:0.0359719,Setaria_viridis_SEVIR_9G191800v2:0.0188685)n65:0.0160127,(((Sorghum_bicolor_SORBI_3001G195000:0.0347364,(Zea_mays_Zm00001eb043610:0.0395876,Zea_mays_Zm00001eb220340:0.0597768)n69:0.0155744)n68:0.0232321,(Panicum_hallii_Pahal.9G189200:0.0122307,(Panicum_virgatum_Pavir.9KG130400:0.0248678,Panicum_virgatum_Pavir.9NG247900:0.0107568)n71:0.00828685)n70:0.0175361)n67:0.00408319,(Dichantelium_oligosantes_H_DolKV768893.1000006.1:0.0267448,ASEM_RSA5_H_RSA5chrom9004246.1:0.0237166)n72:0.00742291)n66:0.00796922)n64:0.00798522)n62:0.00590465)n58:0.0278018)n51:0.00723964)n42:0.0294856,Eragrostis_curvula_EJB05_09505:0.431279)n41:0.0479199)n40:0.0342483,(((Zizania_latifolia_GWHTBFHI001586:0.0504551,Zizania_latifolia_GWHTBFHI008592:0.0385208)n75:0.0371988,(Leersia_perrieri_LPERR10G12020:0.188854,Oryza_sativa_LOC_Os10g37190:0.0836305)n76:0.0439404)n74:0.0321234,((Brachypodium_distachyon_BRADI_3g30490v3:0.0691589,(Hordeum_spontaneum_WB01_001576_0079564:0.00140525,Hordeum_vulgareMorex_HORVU.MOREX.r3.1HG0049480:5e-09)n79:0.0890255)n78:0.0391307,(Olyra_latifolia_Ola012207:0.072387,((Ampelocalamus_luodianensis_Alu10Cg09010.1:0.0282196,(Dendrocalamus_sinicus_Dendrocalamus_sinicus_Dsi10A_3215197_3216371_Dsi10Ag02420.1_1_CDS_4147822111_37596:0.0363507,Dendrocalamus_sinicus_Dendrocalamus_sinicus_Dsi10C_19564498_19565678_Dsi10Cg05300.1_-1_CDS_4147828414_3853:0.0239613)n83:0.00266236)n82:0.0132108,((Ampelocalamus_luodianensis_Alu09Cg09740.2:0.235732,Ampelocalamus_luodianensis_Alu10Dg03320.1:0.0076469)n85:0.0393319,Dendrocalamus_sinicus_Dendrocalamus_sinicus_Dsi10B_24696412_24697619_Dsi10Bg06780.1_-1_CDS_4147826038_30854:0.0453575)n84:0.00503972)n81:0.00347153)n80:0.000385725)n77:0.00885751)n73:0.0154288)n39:0.0235432)n38:0.0403292)n2:0.177818)n0;
```
