## Supplementary Dataset S1 for "Gene turnover and contingency facilitated the repeated evolution of C_4_ photosynthesis in grasses": OG0001352_tree.txt

```
(Cenchrus_americanus_H_CamLKME02031470.1000001.1:0.0195652,(((Cenchrus_americanus_H_CamLKME02008437.1000001.1:0.0285288,((Cenchrus_americanus_H_CamCM007988.2003658.1:0.121795,Cenchrus_americanus_H_CamLKME02014332.1000001.1:0.020927)n5:0.025504,((((Cenchrus_americanus_H_CamLKME02033481.1000001.1:0.0181743,Cenchrus_americanus_H_CamLKME02000474.1000001.1:0.290474)n9:0.044516,(Cenchrus_americanus_H_CamLKME02044847.1000001.1:0.0618703,Cenchrus_americanus_H_CamLKME02027996.1000001.1:0.0574031)n10:0.0507794)n8:0.0463562,Cenchrus_americanus_H_CamLKME02006568.1000001.1:0.158877)n7:0.438738,Cenchrus_americanus_H_CamLKME02004706.1000001.1:0.0347579)n6:0.00914307)n4:0.020891)n3:0.0113635,(Cenchrus_americanus_H_CamLKME02027335.1000001.1:0.0277915,((((Cenchrus_americanus_H_CamLKME02003500.1000001.1:0.00801768,(Cenchrus_americanus_H_CamLKME02007387.1000001.1:0.00395663,Cenchrus_americanus_H_CamCM007983.2002445.1:0.00185905)n16:0.00562622)n15:5e-09,Cenchrus_americanus_H_CamLKME02029923.1000001.1:0.00998774)n14:0.006108,(Cenchrus_americanus_H_CamLKME02002555.1000001.1:0.00887746,(Cenchrus_americanus_H_CamLKME02031331.1000001.1:0.0179375,((Cenchrus_americanus_H_CamLKME02022036.1000001.1:0.0201913,(Cenchrus_americanus_H_CamLKME02022977.1000001.1:0.0208516,(Cenchrus_americanus_H_CamLKME02024510.1000001.1:0.0214068,(((Cenchrus_americanus_H_CamLKME02024703.1000001.1:0.0222905,(Cenchrus_americanus_H_CamLKME02038864.1000001.1:0.020231,Cenchrus_americanus_H_CamCM007983.2004807.1:0.00195185)n26:0.00233607)n25:0.00435425,(Cenchrus_americanus_H_CamLKME02025740.1000001.1:0.0548469,(Cenchrus_americanus_H_CamLKME02021440.1000001.1:0.0139723,(Cenchrus_americanus_H_CamLKME02012418.1000001.1:0.011472,Cenchrus_americanus_H_CamLKME02008109.1000001.1:0.0072959)n29:6e-09)n28:0.00456984)n27:0.0375854)n24:0.0059232,(((Cenchrus_americanus_H_CamLKME02011481.1000001.1:0.00614305,(Cenchrus_americanus_H_CamLKME02043934.1000001.1:0.0203529,Cenchrus_americanus_H_CamLKME02023386.1000001.1:0.0119724)n33:0.00392056)n32:0.012463,Cenchrus_americanus_H_CamLKME02041200.1000001.1:0.0170366)n31:5e-09,Cenchrus_americanus_H_CamLKME02008104.1000001.1:0.0088368)n30:0.00204509)n23:0.00375747)n22:6e-09)n21:0.00176535)n20:0.00279085,(Cenchrus_americanus_H_CamLKME02030183.1000001.1:0.00992115,Cenchrus_americanus_H_CamLKME02031235.1000001.1:0.00405687)n34:0.00662188)n19:0.00254988)n18:5e-09)n17:0.0050222)n13:0.00597983,((Cenchrus_americanus_H_CamLKME02008532.1000001.1:0.0211751,((((Cenchrus_americanus_H_CamLKME02041288.1000001.1:0.0123004,((Cenchrus_americanus_H_CamLKME02036598.1000001.1:0.0158613,(Cenchrus_americanus_H_CamLKME02021952.1000001.1:5e-09,Cenchrus_americanus_H_CamLKME02037207.1000002.1:0.0408257)n43:0.0211085)n42:0.00303529,(Cenchrus_americanus_H_CamLKME02009461.1000001.1:0.00758262,(Cenchrus_americanus_H_CamLKME02042756.1000001.1:0.0209249,(Cenchrus_americanus_H_CamLKME02041979.1000001.1:0.0340068,Cenchrus_americanus_H_CamLKME02030485.1000001.1:0.0239459)n46:0.00289965)n45:0.00218609)n44:0.00217236)n41:0.00155478)n40:0.00778855,Cenchrus_americanus_H_CamLKME02026233.1000001.1:0.0228632)n39:0.00437594,Cenchrus_americanus_H_CamLKME02025195.1000001.1:0.0570924)n38:0.00215612,Cenchrus_americanus_H_CamLKME02005740.1000001.1:0.034846)n37:0.00820671)n36:0.00885494,(Cenchrus_americanus_H_CamLKME02032522.1000001.1:0.00798389,((((Cenchrus_americanus_H_CamLKME02020032.1000001.1:0.0155827,Cenchrus_americanus_H_CamLKME02007163.1000001.1:0.0112122)n51:0.00750891,Cenchrus_americanus_H_CamLKME02023619.1000001.1:0.00790406)n50:5e-09,Cenchrus_americanus_H_CamLKME02002826.1000001.1:0.00393906)n49:5e-09,((((Cenchrus_americanus_H_CamLKME02035164.1000001.1:0.0118904,(Cenchrus_americanus_H_CamLKME02027463.1000001.1:0.0227692,(Cenchrus_americanus_H_CamLKME02003806.1000001.1:0.0221546,(Cenchrus_americanus_H_CamLKME02043186.1000001.1:0.0166445,Cenchrus_americanus_H_CamLKME02029375.1000001.1:0.012325)n58:0.0111834)n57:0.0103086)n56:0.0105802)n55:5e-09,Cenchrus_americanus_H_CamLKME02017500.1000001.1:0.0147567)n54:5e-09,(Cenchrus_americanus_H_CamLKME02009679.1000001.1:0.0122468,(Cenchrus_americanus_H_CamLKME02039994.1000001.1:0.020431,Cenchrus_americanus_H_CamLKME02020045.1000001.1:0.0127502)n60:0.0031901)n59:0.00317814)n53:0.00177021,(Cenchrus_americanus_H_CamLKME02043987.1000001.1:0.019829,((((Cenchrus_americanus_H_CamLKME02003071.1000001.1:0.0203155,Cenchrus_americanus_H_CamLKME02006966.1000001.1:0.00629116)n65:0.0127572,Cenchrus_americanus_H_CamLKME02007431.1000001.1:0.00533574)n64:5e-09,((((Cenchrus_americanus_H_CamLKME02017449.1000001.1:0.0122555,(Cenchrus_americanus_H_CamLKME02040855.1000001.1:0.0250478,Cenchrus_americanus_H_CamLKME02020231.1000001.1:0.0152455)n70:0.00632079)n69:0.00505257,(Cenchrus_americanus_H_CamLKME02033051.1000001.1:0.00393141,(Cenchrus_americanus_H_CamLKME02043684.1000001.1:0.0277676,Cenchrus_americanus_H_CamLKME02006074.1000001.1:0.00858462)n72:0.0043517)n71:0.00874536)n68:0.00307863,Cenchrus_americanus_H_CamLKME02012261.1000001.1:0.0270157)n67:5e-09,((Cenchrus_americanus_H_CamLKME02013160.1000001.1:0.014914,Cenchrus_americanus_H_CamLKME02014362.1000001.1:0.0161725)n74:6e-09,(Cenchrus_americanus_H_CamLKME02004172.1000001.1:0.0343383,Cenchrus_americanus_H_CamLKME02009152.1000001.1:0.0103446)n75:0.00811381)n73:5e-09)n66:0.00584468)n63:0.00674193,Cenchrus_americanus_H_CamLKME02006383.1000001.1:5e-09)n62:6e-09)n61:0.00352824)n52:0.00170376)n48:0.00337206)n47:0.00188456)n35:0.00300569)n12:0.0063627)n11:0.0426965)n2:0.0166731,(((Cenchrus_americanus_H_CamLKME02027996.1000003.1:0.0376829,(((Cenchrus_americanus_H_CamLKME02037207.1000001.1:5e-09,Cenchrus_americanus_H_CamLKME02037407.1000001.1:0.0704184)n81:0.0342666,Cenchrus_americanus_H_CamCM007984.2000002.1:0.252826)n80:5e-09,Cenchrus_americanus_H_CamLKME02027996.1000002.1:0.0278617)n79:0.0364902)n78:5e-09,Cenchrus_americanus_H_CamLKME02044847.1000002.1:0.00918706)n77:0.0117945,(((Cenchrus_americanus_H_CamLKME02033420.1000001.1:0.00369484,Cenchrus_americanus_H_CamLKME02038805.1000001.1:0.0773328)n84:5e-09,Cenchrus_americanus_H_CamLKME02002348.1000001.1:0.0156411)n83:0.0150992,(Cenchrus_americanus_H_CamCM007983.2005093.1:0.0771977,Cenchrus_americanus_H_CamLKME02037407.1000002.1:0.0112284)n85:0.0944667)n82:0.0110761)n76:0.0163961)n1:0.0195652)n0;
```
