## Supplementary Dataset S1 for "Gene turnover and contingency facilitated the repeated evolution of C_4_ photosynthesis in grasses": OG0001353_tree.txt

```
(Juncus_effusus_H_Juncus_Jeff_scaffold_1_000189.1:0.333414,((Streptochaeta_angustifolia_strangu_007716:0.0247767,(Streptochaeta_angustifolia_strangu_042859:0.109061,Streptochaeta_angustifolia_strangu_038464:0.121849)n3:0.0308014)n2:0.0782989,((Pharus_latifolius_Phala.02G035400:0.108213,(((Olyra_latifolia_Ola005500:0.0685856,((Ampelocalamus_luodianensis_Alu02Dg24750.1:0.0302493,Dendrocalamus_sinicus_Dendrocalamus_sinicus_Dsi02B_2135910_2137915_Dsi02Bg01860.1_-1_CDS_4147715206_10795:0.0466671)n10:0.00555198,(Ampelocalamus_luodianensis_Alu02Cg03360.2:0.024486,(Dendrocalamus_sinicus_Dendrocalamus_sinicus_Dsi02A_2169143_2171152_Dsi02Ag01840.1_-1_CDS_4147708390_40036:0.0369103,Dendrocalamus_sinicus_Dendrocalamus_sinicus_Dsi08B_4797409_4798233_Dsi08Bg02530.1_1_CDS_4147804942_38102:0.189953)n12:0.0211058)n11:0.00795595)n9:0.00904881)n8:0.0263953,((Zizania_latifolia_GWHTBFHI020394:0.0805972,(Leersia_perrieri_LPERR02G03390:0.14116,Oryza_sativa_LOC_Os02g05620:0.029794)n15:0.0306841)n14:0.061178,(Brachypodium_distachyon_BRADI_3g03860v3:0.0938031,(Hordeum_spontaneum_WB01_002778_0529107:5e-09,Hordeum_vulgareMorex_HORVU.MOREX.r3.6HG0559400:5e-09)n17:0.109669)n16:0.0571411)n13:0.0161197)n7:0.0169199,(((Eragrostis_curvula_EJB05_25262:0.0653099,(Eleusine_coracana_ELECO.r07.2AG0101630:0.0153248,Eleusine_coracana_ELECO.r07.2BG0155030:0.021842)n21:0.0773222)n20:0.0484686,(Stipagrostis_hirtigluma_H_Shi_ptg000043l_000272.1:0.055121,Aristida_adscensionis_H_Aadptg000021l000412.1:0.0878774)n22:0.0240737)n19:0.0152608,(Phragmites_australis_Phragmites_australis_PaChr5_2303778_2305787_evm.model.PaChr5.229_1_CDS_4362461973_34402:0.0642954,(Chasmanthium_laxum_Chala.11G148200:0.0494938,((((Dichantelium_oligosantes_H_DolKV772524.1000001.1:0.043424,(ASEM_AUS1_H_AUS1CM014270.1004305.1:0.0399687,ASEM_RSA5_H_RSA5chrom1004101.1:0.0116992)n29:0.0426818)n28:0.0111693,((Panicum_hallii_Pahal.1G035500:0.0191623,(Panicum_virgatum_Pavir.1NG024000:0.0225023,(Panicum_virgatum_Pavir.1KG047000:0.00166546,Panicum_virgatum_Pavir.1NG021300:0.00920428)n33:0.0315436)n32:0.0197026)n31:0.0301974,(Urochloa_fusta_Urofu.1G032900:0.0491047,(Cenchrus_americanus_H_CamCM007983.2002435.1:0.0365742,Setaria_viridis_SEVIR_1G086800v2:0.0210065)n35:0.0217855)n34:0.0137342)n30:0.00711286)n27:0.00538495,(Digitaria_radicosa_Dra01G0031500:0.0584845,(((Digitaria_exilis_H_Dex1A-003409.1:0.0502499,Digitaria_exilis_H_Dex1B-003337.1:0.046926)n39:0.0497279,(Digitaria_exilis_H_Dex1A-003408.1:0.0531237,Digitaria_exilis_H_Dex1B-003336.1:0.0952728)n40:0.0336307)n38:0.02833,(Digitaria_exilis_H_Dex1A-003410.1:0.0253507,Digitaria_exilis_H_Dex1B-003338.1:0.0318747)n41:0.0234349)n37:0.00260387)n36:0.0125328)n26:0.0205985,(Sorghum_bicolor_SORBI_3004G041100:0.0219491,(Zea_mays_Zm00001eb232340:0.0439104,Zea_mays_Zm00001eb208020:0.065822)n43:0.00731356)n42:0.00718783)n25:0.0265595)n24:0.013976)n23:0.0142829)n18:0.0514045)n6:0.0732058)n5:0.0378062,(Pharus_latifolius_Phala.04G215200:0.142684,((((Zizania_latifolia_GWHTBFHI007851:0.0378591,Zizania_latifolia_GWHTBFHI033832:0.0369631)n48:0.0317609,(Leersia_perrieri_LPERR06G21720:0.125711,(Oryza_sativa_LOC_Os02g13785:0.433746,Oryza_sativa_LOC_Os06g48330:0.0266596)n50:0.0234753)n49:0.0433402)n47:0.0335202,(((Dendrocalamus_sinicus_Dendrocalamus_sinicus_Dsi06B_1786244_1788250_Dsi06Bg01530.1_-1_CDS_4147779286_36892:0.0324718,((Ampelocalamus_luodianensis_Alu06Cg10630.1:0.0226607,Dendrocalamus_sinicus_Dendrocalamus_sinicus_Dsi06C_38384289_38386301_Dsi06Cg17860.1_1_CDS_4147788559_26229:0.0265018)n55:0.00942284,(Dendrocalamus_sinicus_Dendrocalamus_sinicus_Dsi06A_38476515_38478527_Dsi06Ag13260.1_1_CDS_4147778419_3688:0.0446387,Ampelocalamus_luodianensis_Alu06Dg17130.2:0.0301919)n56:0.00436848)n54:0.00702986)n53:0.0107725,Olyra_latifolia_Ola013358:0.343523)n52:0.0195042,(Brachypodium_distachyon_BRADI_1g33940v3:0.107089,(Hordeum_vulgareMorex_HORVU.MOREX.r3.7HG0728390:0.0013102,(Hordeum_spontaneum_WB01_001326_0822869:0.132867,Hordeum_spontaneum_WB01_007015_0177501:4.5e-09)n59:5e-10)n58:0.0297334)n57:0.0421017)n51:0.0105672)n46:0.0172198,(Zea_mays_Zm00001eb226670:0.690105,((Stipagrostis_hirtigluma_H_Shi_ptg000059l_000549.1:0.0811455,((Aristida_adscensionis_H_Aadptg000011l000317.1:0,Aristida_adscensionis_H_Aadptg000011l000106.1:0)n64:0.0934926,Aristida_adscensionis_H_Aadptg000037l000506.1:0.0208645)n63:0.0744154)n62:0.0368907,(((Eragrostis_curvula_EJB05_41129:0.067371,(Eleusine_coracana_ELECO.r07.6BG0503130:0.02158,Eleusine_coracana_ELECO.r07.6AG0549470:0.0252019)n68:0.0833567)n67:0.0491495,((ASEM_AUS1_H_AUS1CM014273.1000153.1:0.055273,((Echinocloa_haploclada_eh_chr6.252:0.0870607,(((Digitaria_radicosa_Dra04G0209700:0.0663531,(Digitaria_exilis_H_Dex4A-001271.1:0.00853821,Digitaria_exilis_H_Dex4B-001217.1:0.0100823)n76:0.0494485)n75:0.0498313,(Cenchrus_americanus_H_CamCM007986.2000522.1:0.120105,(Setaria_viridis_SEVIR_4G257500v2:0.0437886,(Urochloa_fusta_Urofu.4G020300:0.0694413,Cenchrus_americanus_H_CamCM007986.2000523.1:0.0615871)n79:0.0128604)n78:0.0133837)n77:0.00148708)n74:0.0117818,Dichantelium_oligosantes_H_DolKV768472.1000001.1:0.047098)n73:0.0123135)n72:0.0115514,(Panicum_hallii_Pahal.4G027600:0.0249456,(Panicum_virgatum_Pavir.4KG379100:0.032337,Panicum_virgatum_Pavir.4NG305900:0.0157142)n81:0.00174603)n80:0.0114771)n71:0.0145231)n70:0.0304764,(Sorghum_bicolor_SORBI_3010G248100:0.0657978,Zea_mays_Zm00001eb226660:0.0457511)n82:0.0594882)n69:0.0400434)n66:0.015907,(Chasmanthium_laxum_Chala.02G242400:0.0537191,(Phragmites_australis_Phragmites_australis_PaChr8_34795012_34797042_evm.model.PaChr8.1540_1_CDS_4362479974_1653:0.048376,Phragmites_australis_Phragmites_australis_PaChr13_31416388_31418412_evm.model.PaChr13.1473_1_CDS_4362386699_21972:0.0356566)n84:0.0127241)n83:0.0254357)n65:0.013466)n61:0.0262511)n60:0.00291679)n45:0.0664285)n44:0.0224012)n4:0.00248902)n1:0.0235714)n0;
```
