## Supplementary Dataset S1 for "Gene turnover and contingency facilitated the repeated evolution of C_4_ photosynthesis in grasses": OG0001354_tree.txt

```
(((Tillandsia_fasciculata_H_Tillandsia_CM054949.1_000460.1:0.0150006,(Ananas_comosus_H_Ananas_contig3_000743.1:0.219235,Ananas_comosus_H_Ananas_contig20_000650.1:0.0249447)n3:0.00277163)n2:0.147791,Carex_scoparia_H_Carex_Csco_scaffold_23_000253.1:0.306915)n1:0.0526112,((((Pharus_latifolius_Phala.04G177100:0,Pharus_latifolius_Phala.04G177100.2:0)n7:0.0893814,(((Chasmanthium_laxum_Chala.02G200200:0.0427684,((Sorghum_bicolor_SORBI_3010G199300:0.0188575,Zea_mays_Zm00001eb387560:0.038094)n12:0.0394947,(((Panicum_hallii_Pahal.4G075500:0.0140436,(Panicum_virgatum_Pavir.4KG330300:0.0204045,Panicum_virgatum_Pavir.4NG243100:0.018425)n16:0.0107637)n15:0.0121035,(Urochloa_fusta_Urofu.4G072600:0.0263618,(Cenchrus_americanus_H_CamCM007986.2000293.1:0.0396182,Setaria_viridis_SEVIR_4G217100v2:0.0148413)n18:0.0113682)n17:0.00795559)n14:0.00798795,((Digitaria_radicosa_Dra04G0170700:0.0202637,(Digitaria_exilis_H_Dex4A-001060.1:0.00136967,Digitaria_exilis_H_Dex4B-001000.1:0.00652494)n21:0.0216122)n20:0.0167905,((ASEM_AUS1_H_AUS1CM014273.1002959.1:0.0177479,ASEM_RSA5_H_RSA5chrom4003108.1:0.00803139)n23:0.00933987,(Dichantelium_oligosantes_H_DolKV778021.1000021.1:0.02748,Echinocloa_haploclada_eh_chr6.775:0.0918828)n24:0.00631213)n22:0.00587584)n19:0.00546232)n13:0.0235671)n11:0.0147853)n10:0.0271529,((Aristida_adscensionis_H_Aadptg000037l000705.1:0.0464818,Stipagrostis_hirtigluma_H_Shi_ptg000059l_000334.1:0.0402914)n26:0.0220499,((Eragrostis_curvula_EJB05_41623:0.0294943,(Eleusine_coracana_ELECO.r07.6BG0499120:0.0045539,Eleusine_coracana_ELECO.r07.6AG0545630:0.00728537)n29:0.0257441)n28:0.032049,(Phragmites_australis_Phragmites_australis_PaChr13_28051946_28056185_evm.model.PaChr13.1245_1_CDS_4362386193_21550:0.0436686,Phragmites_australis_Phragmites_australis_PaChr8_30987019_30991861_evm.model.PaChr8.1260_1_CDS_4362479352_37411:0.0354344)n30:0.00793448)n27:0.011565)n25:0.00439343)n9:0.0300511,((Zizania_latifolia_GWHTBFHI034144:0.0379738,(Leersia_perrieri_LPERR06G18190:0.0665444,Oryza_sativa_LOC_Os06g42730:0.0433066)n33:0.0149484)n32:0.0470669,((Brachypodium_distachyon_BRADI_1g35520v3:0.0466011,(Hordeum_spontaneum_WB01_003278_0247152:5e-09,Hordeum_vulgareMorex_HORVU.MOREX.r3.7HG0722640:0.00748766)n36:0.0490894)n35:0.0281556,((Dendrocalamus_sinicus_Dendrocalamus_sinicus_Dsi06A_34008630_34020558_Dsi06Ag10850.2_1_CDS_4147777696_51524:0.025073,Ampelocalamus_luodianensis_Alu06Dg13890.4:0.024985)n38:0.00551772,(Dendrocalamus_sinicus_Dendrocalamus_sinicus_Dsi06B_5755255_5761544_Dsi06Bg03950.2_-1_CDS_4147780012_47591:0.0350872,(Olyra_latifolia_scaffold38_207497_216753_+:0.0756842,Ampelocalamus_luodianensis_Alu06Cg07400.4:0.0667205)n40:0.0128285)n39:0.00142539)n37:0.0132078)n34:0.00736902)n31:0.0110564)n8:0.0308659)n6:0.018828,Streptochaeta_angustifolia_strangu_029756:0.0610884)n5:0.0173687,(Streptochaeta_angustifolia_strangu_035748:0.0847988,((Pharus_latifolius_Phala.02G061300.4:0.0429837,((Pharus_latifolius_Phala.02G061300:0,Pharus_latifolius_Phala.02G061300.3:0)n45:5e-09,Pharus_latifolius_Phala.02G061300.2:0.00920724)n44:0.0050556)n43:0.0983775,(((((Leersia_perrieri_LPERR02G05980:0.0447164,Oryza_sativa_LOC_Os02g09770:0.041918)n50:0.0207303,(Zizania_latifolia_GWHTBFHI020620:0.0403638,Zizania_latifolia_GWHTBFHI025372:0.0434868)n51:0.0173453)n49:0.0433685,((Hordeum_spontaneum_WB01_005540_0119921:6e-09,Hordeum_vulgareMorex_HORVU.MOREX.r3.6HG0574880:0.000999291)n53:0.0928469,(((Phragmites_australis_Phragmites_australis_PaChr5_4941909_4946396_evm.model.PaChr5.417_1_CDS_4362462545_20127:0.0482602,Phragmites_australis_Phragmites_australis_PaChr6_4697916_4704129_evm.model.PaChr6.450_1_CDS_4362470062_38225:0.0408609)n56:0.0105003,(Chasmanthium_laxum_Chala.11G179300:0.0445081,((Hordeum_spontaneum_WB01_001998_1743682:0.654702,((((((Digitaria_radicosa_Dra01G0058300:0.0336116,(Digitaria_exilis_H_DexUA-001138.1:0.233269,(Digitaria_exilis_H_Dex1A-003231.1:0,Digitaria_exilis_H_Dex1B-003166.1:0)n67:0.0210726)n66:0.0266416)n65:0.0215481,(Setaria_viridis_SEVIR_1G054200v2:0.0206907,Cenchrus_americanus_H_CamCM007983.2002235.1:0.0441421)n68:0.0160966)n64:0.00830713,(Panicum_hallii_Pahal.1G068200:0.0342041,(Panicum_virgatum_Pavir.1NG086900:0.0232508,Panicum_virgatum_Pavir.1KG097700:0.0267552)n70:0.0145993)n69:0.0221926)n63:0.00737347,(Dichantelium_oligosantes_H_DolKV783132.1000008.1:0.0403473,(Echinocloa_haploclada_eh_chr7.673:0.0583578,Urochloa_fusta_Urofu.1G072100:0.0529956)n72:0.0125398)n71:0.00869386)n62:0.00586919,((ASEM_RSA5_H_RSA5chrom1000433.1:0,ASEM_RSA5_H_RSA5chrom5005203.1:0)n74:0.0127488,ASEM_AUS1_H_AUS1CM014270.1004096.1:0.0182999)n73:0.0377266)n61:0.0185687,Digitaria_exilis_H_DexUA-003486.1:0.0909383)n60:0.0101043)n59:0.0392455,(Sorghum_bicolor_SORBI_3004G074200:0.0395851,Zea_mays_Zm00001eb234960:0.0572765)n75:0.0376485)n58:0.0286712)n57:0.018172)n55:0.0128158,((Eragrostis_curvula_EJB05_24641:0.05417,(Eleusine_coracana_ELECO.r07.2AG0104530:0.00888776,Eleusine_coracana_ELECO.r07.2BG0157880:0.00921606)n78:0.0539985)n77:0.0501612,(Aristida_adscensionis_H_Aadptg000021l000271.1:0.060166,Stipagrostis_hirtigluma_H_Shi_ptg000043l_000135.1:0.0507066)n79:0.0182692)n76:0.0119796)n54:0.0183447)n52:0.0020383)n48:0.00785503,Brachypodium_distachyon_BRADI_3g06620v3:0.0677097)n47:0.00462542,(Olyra_latifolia_Ola035971:0.0505069,((Ampelocalamus_luodianensis_Alu02Cg05700.4:0.0268558,Dendrocalamus_sinicus_Dendrocalamus_sinicus_Dsi02C_15643581_15648350_Dsi02Cg04230.1_1_CDS_4147722412_30512:0.0226135)n82:0.00605492,(Ampelocalamus_luodianensis_Alu02Dg22470.2:0.0301562,(Dendrocalamus_sinicus_Dendrocalamus_sinicus_Dsi02A_4825087_4829428_Dsi02Ag03520.1_-1_CDS_4147708894_39474:0.0305594,Dendrocalamus_sinicus_Dendrocalamus_sinicus_Dsi02B_4909527_4914809_Dsi02Bg03480.1_-1_CDS_4147715692_103:0.0322365)n84:0.00268179)n83:0.000297977)n81:0.00640115)n80:0.00884273)n46:0.0439312)n42:0.00848896)n41:0.0166967)n4:0.0526112)n0;
```
