## Supplementary Dataset S1 for "Gene turnover and contingency facilitated the repeated evolution of C_4_ photosynthesis in grasses": OG0001355_tree.txt

```
(Carex_scoparia_H_Carex_Csco_scaffold_7_000170.1:0.213371,(Brachypodium_distachyon_BRADI_3g06957v3:0.249198,((Streptochaeta_angustifolia_strangu_016572:0.0752506,(Pharus_latifolius_Phala.04G172800.2:0.087481,((((Chasmanthium_laxum_Chala.02G195300:0.0395879,((Sorghum_bicolor_SORBI_3010G193800:0.0227161,(Zea_mays_Zm00001eb388180:0.143219,Zea_mays_Zm00001eb275730:0.0289904)n11:0.00920659)n10:0.0304814,(((Urochloa_fusta_Urofu.4G079500:0.0197745,(Panicum_hallii_Pahal.4G081500:0.0137157,((Panicum_virgatum_Pavir.4KG312200:0,Panicum_virgatum_Pavir.J672800:0)n17:0.0200267,Panicum_virgatum_Pavir.4NG178700:0.0176426)n16:0.0117887)n15:0.0110289)n14:0.00167367,((ASEM_AUS1_H_AUS1CM014273.1000486.1:0.014251,ASEM_RSA5_H_RSA5chrom4000432.1:0.0126561)n19:0.0194382,Dichantelium_oligosantes_H_DolKV779887.1000003.1:0.0322188)n18:0.0069158)n13:0.00364058,((Digitaria_radicosa_Dra04G0165700:0.0143053,(Digitaria_exilis_H_Dex4A-001818.1:0.00559574,Digitaria_exilis_H_Dex4B-001780.1:0.00388622)n22:0.0192491)n21:0.0137722,(Cenchrus_americanus_H_CamCM007986.2004193.1:0.0270232,Setaria_viridis_SEVIR_4G224600v2:0.0171788)n23:0.0222652)n20:0.00325156)n12:0.0196143)n9:0.0119457)n8:0.015676,((Aristida_adscensionis_H_Aadptg000037l000126.1:0.0546784,Stipagrostis_hirtigluma_H_Shi_ptg000059l_001131.1:0.0297959)n25:0.0288746,((Eragrostis_curvula_EJB05_41582:0.0663201,(Eleusine_coracana_ELECO.r07.6BG0498600:0.0273095,Eleusine_coracana_ELECO.r07.6AG0545100:0.00906512)n28:0.0394156)n27:0.0355733,(Phragmites_australis_Phragmites_australis_PaChr13_28734496_28737617_evm.model.PaChr13.1280_1_CDS_4362386271_11875:0.0548367,Phragmites_australis_Phragmites_australis_PaChr8_30322900_30325021_evm.model.PaChr8.1218_1_CDS_4362479258_40366:0.0394598)n29:0.00438442)n26:0.00387982)n24:0.00656745)n7:0.0350296,((Zizania_latifolia_GWHTBFHI007491:0.0456096,Zizania_latifolia_GWHTBFHI034188:0.0347076)n31:0.0155838,(Leersia_perrieri_LPERR06G17640:0.0993164,Oryza_sativa_LOC_Os06g41384:0.0469619)n32:0.0215265)n30:0.0499072)n6:0.00905611,(((Ampelocalamus_luodianensis_Alu06Cg06940.1:0.0277939,Dendrocalamus_sinicus_Dendrocalamus_sinicus_Dsi06C_35353765_35356613_Dsi06Cg15560.1_-1_CDS_4147787869_35794:0.0178172)n35:0.00953124,((Dendrocalamus_sinicus_Dendrocalamus_sinicus_Dsi06B_6525700_6528521_Dsi06Bg04350.1_1_CDS_4147780132_1441:5e-09,Dendrocalamus_sinicus_Dendrocalamus_sinicus_DsiCtg00486_176496_178710_DsiCtg00486g00040.1_-1_CDS_4147852846_55150:5e-09)n37:0.0253418,(Ampelocalamus_luodianensis_Alu06Dg13370.5:0.0287596,Olyra_latifolia_Ola027040:0.0524409)n38:0.00692516)n36:0.00551199)n34:0.00459962,(Brachypodium_distachyon_BRADI_1g35920v3:0.0793543,((Hordeum_vulgareMorex_HORVU.MOREX.r3.7HG0724580.2:5e-09,Hordeum_vulgareMorex_HORVU.MOREX.r3.7HG0724580:5e-09)n41:0.00155647,(Hordeum_spontaneum_WB01_005659_0172623:0.014448,Hordeum_spontaneum_WB01_005659_0176374:5e-09)n42:0.00674994)n40:0.0766192)n39:0.0367173)n33:0.00919698)n5:0.0703093)n4:0.033352)n3:0.0195395,((Streptochaeta_angustifolia_strangu_034406:0.113652,(Pharus_latifolius_Phala.02G064300.2:0.00147583,((Pharus_latifolius_Phala.02G064300:0.0821532,((Pharus_latifolius_Phala.02G064300.3:0,Pharus_latifolius_Phala.02G064300.5:0)n49:5e-09,Pharus_latifolius_Phala.02G064300.4:9e-09)n48:9e-09)n47:0.000812323,Pharus_latifolius_Phala.02G064300.6:5e-09)n46:0.00317398)n45:0.0585655)n44:0.00650728,((((Leersia_perrieri_LPERR02G06230:0.0406469,Oryza_sativa_LOC_Os02g10080:0.0396328)n53:0.0134147,(Zizania_latifolia_GWHTBFHI020644:0.0398544,Zizania_latifolia_GWHTBFHI025394:0.0382668)n54:0.0166508)n52:0.0409916,(((Hordeum_spontaneum_WB01_012249_0159796:0,Hordeum_vulgareMorex_HORVU.MOREX.r3.6HG0573650:0)n57:0.138309,(Brachypodium_distachyon_BRADI_3g06950v3:0.133623,Brachypodium_distachyon_BRADI_3g06940v3:0.0604369)n58:0.0128065)n56:0.0412368,(Olyra_latifolia_Ola028867:0.0499726,((Ampelocalamus_luodianensis_Alu02Dg22190.1:0.0148036,((Dendrocalamus_sinicus_Dendrocalamus_sinicus_Dsi06B_5287042_5289361_Dsi06Bg03660.1_-1_CDS_4147779925_55473:0.146486,Dendrocalamus_sinicus_Dendrocalamus_sinicus_Dsi02A_12239702_12240163_Dsi02Ag06490.1_-1_CDS_4147709785_29345:0.101845)n63:0.0418526,Dendrocalamus_sinicus_Dendrocalamus_sinicus_Dsi02A_5180046_5182511_Dsi02Ag03720.1_1_CDS_4147708954_16401:0.0246092)n62:0.00273435)n61:0.00527537,(Ampelocalamus_luodianensis_Alu02Cg06040.1:0.0971507,Dendrocalamus_sinicus_Dendrocalamus_sinicus_Dsi02C_15260701_15263146_Dsi02Cg04040.1_-1_CDS_4147722355_55283:0.0273556)n64:0.00532242)n60:0.00059138)n59:0.00382218)n55:0.00551893)n51:0.00508866,((Aristida_adscensionis_H_Aadptg000021l000734.1:0.0890919,(Stipagrostis_hirtigluma_H_Shi_ptg000043l_001113.1:0.00140858,Stipagrostis_hirtigluma_H_Shi_ptg000057l_000109.1:0.00289921)n67:0.0622941)n66:0.0281463,((((Zea_mays_Zm00001eb206080:0.0781274,Zea_mays_Zm00001eb355040:0.203024)n71:0.0351114,Sorghum_bicolor_SORBI_3004G078100:0.0415953)n70:0.0402504,(Panicum_virgatum_Pavir.1NG087800:0.0950941,((ASEM_AUS1_H_AUS1CM014270.1000421.1:0.00865729,ASEM_RSA5_H_RSA5chrom1000443.1:0.00823161)n74:0.0258127,((Echinocloa_haploclada_eh_chr7.707:0.0578691,(Urochloa_fusta_Urofu.1G075900:0.0388504,(Cenchrus_americanus_H_CamCM007983.2003079.1:0.0405811,Setaria_viridis_SEVIR_1G050400v2:0.012598)n78:0.014668)n77:0.00945099)n76:0.00490757,(Dichantelium_oligosantes_H_DolKV767405.1000001.1:0.0389095,(Panicum_hallii_Pahal.1G071400:0.0393218,(Digitaria_radicosa_Dra01G0061700:0.0378974,(Digitaria_exilis_H_Dex1A-000423.1:0.00684672,Digitaria_exilis_H_Dex1B-000400.1:0.010992)n82:0.0188482)n81:0.0209718)n80:0.00149612)n79:0.00270273)n75:0.00533955)n73:0.00361651)n72:0.0100734)n69:0.0229885,(Phragmites_australis_Phragmites_australis_PaChr6_5016804_5018918_evm.model.PaChr6.478_1_CDS_4362470122_20990:0.0823638,(Chasmanthium_laxum_Chala.11G182300:0.0425559,Phragmites_australis_Phragmites_australis_PaChr5_5389734_5392102_evm.model.PaChr5.442_1_CDS_4362462601_1179:0.0499635)n84:0.0100914)n83:0.00112127)n68:0.00834165)n65:0.00372413)n50:0.0207433)n43:0.00230481)n2:0.0488004)n1:0.213371)n0;
```
