## Supplementary Dataset S1 for "Gene turnover and contingency facilitated the repeated evolution of C_4_ photosynthesis in grasses": OG0001356_tree.txt

```
(((Setaria_viridis_SEVIR_7G094400v2:0.896501,(Streptochaeta_angustifolia_strangu_026130:0.0951609,(Pharus_latifolius_Phala.02G073200:0.100865,(((Eragrostis_curvula_EJB05_24762:0.0509103,(Eleusine_coracana_ELECO.r07.2AG0105770:0.015795,Eleusine_coracana_ELECO.r07.2BG0159160:0.011615)n8:0.0446134)n7:0.0287591,((Phragmites_australis_Phragmites_australis_PaChr6_6090736_6093324_evm.model.PaChr6.550_1_CDS_4362470284_4149:0.0512765,Phragmites_australis_Phragmites_australis_PaChr5_6513328_6516327_evm.model.PaChr5.507_1_CDS_4362462745_19288:0.0446222)n10:0.0134467,(((((Dichantelium_oligosantes_H_DolKV777442.1000004.1:0.0525167,(Echinocloa_haploclada_eh_chr7.971:0.0358722,ASEM_AUS1_H_AUS1CM014270.1004020.1:0.0283239)n16:0.00656904)n15:0.00386176,(Panicum_hallii_Pahal.1G082400:0.014924,(Panicum_virgatum_Pavir.1NG104500:0.0120349,Panicum_virgatum_Pavir.1KG122400:0.0204278)n18:0.00891791)n17:0.0221993)n14:0.00575619,(((Cenchrus_americanus_H_CamCM007983.2003124.1:0.0455408,Setaria_viridis_SEVIR_1G040400v2:0.020562)n21:0.014196,Urochloa_fusta_Urofu.1G086600:0.0255648)n20:0.00314987,(Digitaria_radicosa_Dra01G0070100:0.0220974,(Digitaria_exilis_H_Dex1A-000463.1:0.0158373,Digitaria_exilis_H_Dex1B-003068.1:0.0222453)n23:0.0163099)n22:0.0405859)n19:0.00447644)n13:0.0150316,(Sorghum_bicolor_SORBI_3004G087500:0.0261361,Zea_mays_Zm00001eb240440:0.0497403)n24:0.0417049)n12:0.0194295,(Chasmanthium_laxum_Chala.11G191500:0.0461773,(Aristida_adscensionis_H_Aadptg000021l000776.1:0.075358,(Stipagrostis_hirtigluma_H_Shi_ptg000043l_001147.1:0.00523355,Stipagrostis_hirtigluma_H_Shi_ptg000057l_000144.1:0.00390034)n27:0.0390076)n26:0.0186908)n25:0.00496721)n11:0.00676682)n9:0.00934664)n6:0.0288544,(((Ampelocalamus_luodianensis_Alu02Dg21450.2:0.0455943,Dendrocalamus_sinicus_Dendrocalamus_sinicus_Dsi02B_6046128_6058129_Dsi02Bg04100.1_1_CDS_4147715878_47942:0.0298033)n30:0.016415,((Brachypodium_distachyon_BRADI_3g07830v3:0.0528569,(Hordeum_spontaneum_WB01_000524_0013618:0.0746096,Hordeum_vulgareMorex_HORVU.MOREX.r3.6HG0577180:0.0106612)n33:0.0499563)n32:0.0481637,Olyra_latifolia_scaffold50_1875062_1876289_+:0.0648877)n31:0.0116148)n29:0.0167284,((Zizania_latifolia_GWHTBFHI020774:0.0372792,Zizania_latifolia_GWHTBFHI025450:0.0420469)n35:0.0253073,(Leersia_perrieri_LPERR02G06990:0.0392173,Oryza_sativa_LOC_Os02g11740:0.0381451)n36:0.0156478)n34:0.044583)n28:0.0177613)n5:0.0494318)n4:0.036577)n3:0.0641859)n2:0.0661479,(Streptochaeta_angustifolia_strangu_010594:0.114501,(Pharus_latifolius_Phala.03G166900:0.110739,(((Brachypodium_distachyon_BRADI_2g45140v3:0.0556948,(Hordeum_spontaneum_WB01_001221_0739706:0.00063829,Hordeum_vulgareMorex_HORVU.MOREX.r3.3HG0275710:0.00124982)n42:0.0764874)n41:0.0600649,((Zizania_latifolia_GWHTBFHI005160:0.070953,(Leersia_perrieri_LPERR01G21010:0.0717181,Oryza_sativa_LOC_Os01g45910:0.0643824)n45:0.0218855)n44:0.0375796,(((Ampelocalamus_luodianensis_Alu01Dg15320.1:0.311982,(Olyra_latifolia_Ola027171:0.0642879,(Dendrocalamus_sinicus_Dendrocalamus_sinicus_Dsi01B_37435342_37439843_Dsi01Bg13250.1_-1_CDS_4147697308_55763:0.0331893,Dendrocalamus_sinicus_Dendrocalamus_sinicus_Dsi01A_38127913_38133012_Dsi01Ag14720.1_-1_CDS_4147689157_15773:0.0252249)n50:0.00280276)n49:0.00430975)n48:0.00216148,(Dendrocalamus_sinicus_Dendrocalamus_sinicus_Dsi01C_24108893_24113548_Dsi01Cg17250.1_1_CDS_4147706410_5702:0.0168926,(Ampelocalamus_luodianensis_Alu01Dg15310.1:0.0245324,Ampelocalamus_luodianensis_Alu01Cg25110.2:0.018413)n52:0.00204589)n51:0.011918)n47:0.0170716,Dendrocalamus_sinicus_Dendrocalamus_sinicus_Dsi01C_15199754_15203274_Dsi01Cg10900.1_1_CDS_4147704505_13573:0.137828)n46:0.0153142)n43:0.00468979)n40:0.0223023,(Chasmanthium_laxum_Chala.01G156700:0.0478595,((Phragmites_australis_Phragmites_australis_PaChr2_29992681_29993789_evm.model.PaChr2.1441_1_CDS_4362417707_22487:0.042502,(Phragmites_australis_Phragmites_australis_PaChr1_33911686_33924448_evm.model.PaChr1.1509_1_CDS_4362364275_21054:0.120389,Phragmites_australis_Phragmites_australis_PaChr1_34381729_34385575_evm.model.PaChr1.1543_1_CDS_4362364351_10533:0.0238905)n56:0.0250226)n55:0.00324151,(((Eragrostis_curvula_EJB05_17692:0.0599166,(Eleusine_coracana_ELECO.r07.1AG0026540:0.0172541,Eleusine_coracana_ELECO.r07.1BG0076820:0.0247068)n60:0.0420811)n59:0.0266463,(Aristida_adscensionis_H_Aadptg000079l000207.1:0.0606164,Stipagrostis_hirtigluma_H_Shi_ptg000050l_001132.1:0.0464836)n61:0.0233256)n58:0.00440333,((Sorghum_bicolor_SORBI_3003G237400:0.0256449,(Zea_mays_Zm00001eb158490:0.0483757,Zea_mays_Zm00001eb359310:0.0312753)n64:0.01026)n63:0.047273,(((Panicum_hallii_Pahal.5G226900:0.0246659,(Panicum_virgatum_Pavir.5NG404800:0.0207706,Panicum_virgatum_Pavir.5KG443800:0.0178679)n68:0.0174271)n67:0.0250534,(Cenchrus_americanus_H_CamCM007987.2003389.1:0.0374476,Setaria_viridis_SEVIR_5G251700v2:0.026802)n69:0.0152833)n66:0.0121769,((Digitaria_radicosa_Dra05G0056800:0.038787,(Digitaria_exilis_H_Dex5A-003347.1:0.0139142,Digitaria_exilis_H_Dex5B-003389.1:0.0144138)n72:0.0265073)n71:0.028973,((Echinocloa_haploclada_eh_chr2.2709:0.0398933,Urochloa_fusta_Urofu.5G239700:0.0344291)n74:0.0153353,(Dichantelium_oligosantes_H_DolKV783361.1000001.1:0.0577731,(ASEM_RSA5_H_RSA5chrom5004071.1:0.016657,(ASEM_AUS1_H_AUS1CM014274.1004178.1:0.00105625,ASEM_AUS1_H_AUS1CM014274.1001247.1:0.00383141)n77:0.0074491)n76:0.0243526)n75:0.0103366)n73:0.00504261)n70:0.0076253)n65:0.0179138)n62:0.0259847)n57:0.00705146)n54:0.00662084)n53:0.0365587)n39:0.0537089)n38:0.0394916)n37:0.149455)n1:0.0266685,((Juncus_effusus_H_Juncus_Jeff_scaffold_9_000289.1:0.26968,Carex_scoparia_H_Carex_Csco_scaffold_20_000097.1:0.214681)n79:0.171019,((Tillandsia_fasciculata_H_Tillandsia_CM054941.1_000013.1:0.0389158,(Ananas_comosus_H_Ananas_contig6_000017.1:0.17795,Ananas_comosus_H_Ananas_contig11_000014.1:0.0214423)n82:0.00238248)n81:0.186073,(Ananas_comosus_H_Ananas_contig12_000648.1:0.0375712,(Tillandsia_fasciculata_H_Tillandsia_CM054936.1_000190.1:0.000596933,Tillandsia_fasciculata_H_Tillandsia_CM054936.1_000197.1:0.00179453)n84:0.041862)n83:0.184066)n80:0.0204518)n78:0.081647)n0;
```
