## Supplementary Dataset S1 for "Gene turnover and contingency facilitated the repeated evolution of C_4_ photosynthesis in grasses": OG0001357_tree.txt

```
((Juncus_effusus_H_Juncus_Jeff_scaffold_9_000523.1:0.247121,(Ananas_comosus_H_Ananas_contig6_000082.1:0.0285363,Tillandsia_fasciculata_H_Tillandsia_CM054940.1_000086.1:0.0235405)n2:0.094483)n1:0.0586044,((Streptochaeta_angustifolia_strangu_015926:0.0711296,((Pharus_latifolius_Phala.04G150800.3:0.00768885,((Pharus_latifolius_Phala.04G150800:0,Pharus_latifolius_Phala.04G150800.2:0)n8:0.000987021,Pharus_latifolius_Phala.04G150800.4:5e-09)n7:0.000171077)n6:0.0573926,((((Chasmanthium_laxum_Chala.02G173200:0.0508932,((Sorghum_bicolor_SORBI_3010G169700:0.0173582,Zea_mays_Zm00001eb384200:0.0304405)n14:0.0440745,((((ASEM_AUS1_H_AUS1CM014273.1000649.1:0.00397122,ASEM_RSA5_H_RSA5chrom4000604.1:5e-09)n18:0.013069,((Panicum_hallii_Pahal.4G109400:0.0208091,(Panicum_virgatum_Pavir.6KG048300:0.0203897,Panicum_virgatum_Pavir.4KG274700:0.0162931)n21:0.00539494)n20:0.0201188,(Urochloa_fusta_Urofu.4G107200:0.0297811,Echinocloa_haploclada_eh_chr6.1149:0.0306485)n22:0.00499508)n19:0.00196793)n17:0.00321827,Dichantelium_oligosantes_H_DolKV783420.1000001.1:0.0240373)n16:0.00764917,((Cenchrus_americanus_H_CamCM007984.2003806.1:0.0140415,Setaria_viridis_SEVIR_4G251100v2:0.010485)n24:0.011679,(Digitaria_radicosa_Dra04G0144200:0.0144588,(Digitaria_exilis_H_Dex4A-001944.1:0.00308335,Digitaria_exilis_H_Dex4B-001894.1:0.00309432)n26:0.0213682)n25:0.0150292)n23:0.0063289)n15:0.0190424)n13:0.0203435)n12:0.0139082,((Eragrostis_curvula_EJB05_41295:0.0352393,(Eleusine_coracana_ELECO.r07.6BG0496250:0.00378056,Eleusine_coracana_ELECO.r07.6AG0543030:0.00793791)n29:0.0416332)n28:0.0393406,(Phragmites_australis_Phragmites_australis_PaChr8_27206970_27211268_evm.model.PaChr8.1074_1_CDS_4362478938_33189:0.043054,Phragmites_australis_Phragmites_australis_PaChr13_22826443_22830562_evm.model.PaChr13.1008_1_CDS_4362385667_12715:0.0245503)n30:0.00680911)n27:0.00756343)n11:0.00494198,Stipagrostis_hirtigluma_H_Shi_ptg000059l_001224.1:0.0464365)n10:0.0395246,((Zizania_latifolia_GWHTBFHI034324:0.0369712,(Leersia_perrieri_LPERR06G15390:0.0418573,Oryza_sativa_LOC_Os06g36740:0.0277781)n33:0.0292999)n32:0.0489385,(((Olyra_latifolia_Ola003430:0.0620138,(Brachypodium_distachyon_BRADI_1g37770v3:0.0730356,(Hordeum_spontaneum_WB01_004240_0209778:0.00119986,Hordeum_vulgareMorex_HORVU.MOREX.r3.7HG0717610:0.00195158)n38:0.0496544)n37:0.0447718)n36:0.00923426,(Dendrocalamus_sinicus_Dendrocalamus_sinicus_Dsi06A_28295834_28302309_Dsi06Ag09100.1_-1_CDS_4147777171_40263:0.0291937,(Dendrocalamus_sinicus_Dendrocalamus_sinicus_Dsi06B_10211557_10214197_Dsi06Bg05710.3_1_CDS_4147780540_3695:0.0194029,Dendrocalamus_sinicus_Dendrocalamus_sinicus_DsiCtg00532_58652_63689_DsiCtg00532g00040.1_-1_CDS_4147853377_12939:0.00207082)n40:0.0200419)n39:0.00222687)n35:0.00649032,(Ampelocalamus_luodianensis_Alu06Cg05150.3:0.0543963,Ampelocalamus_luodianensis_Alu06Dg11270.4:0.0251463)n41:0.00324535)n34:0.00246945)n31:0.0162134)n9:0.0315583)n5:0.0288256)n4:0.00320285,((Streptochaeta_angustifolia_strangu_004510:0.07065,(Pharus_latifolius_Phala.02G080200.2:0.0911648,(Pharus_latifolius_Phala.02G080200:5e-09,Pharus_latifolius_Phala.02G080200.3:5e-09)n45:0.00766007)n44:0.0563873)n43:0.0150441,((((Leersia_perrieri_LPERR02G07940:0.0282207,Oryza_sativa_LOC_Os02g13150:0.0258829)n49:0.020642,(Zizania_latifolia_GWHTBFHI020722:0.0267412,Zizania_latifolia_GWHTBFHI025491:0.0257904)n50:0.0177797)n48:0.0393361,(((Ampelocalamus_luodianensis_Alu02Dg20700.2:0.0198143,Dendrocalamus_sinicus_Dendrocalamus_sinicus_Dsi02B_7950213_7954467_Dsi02Bg04670.1_1_CDS_4147716049_30491:0.026342)n53:0.00281236,(Ampelocalamus_luodianensis_Alu02Cg07660.1:0.0454651,(Dendrocalamus_sinicus_Dendrocalamus_sinicus_Dsi02A_7699644_7703916_Dsi02Ag04990.1_1_CDS_4147709335_3460:0.0193005,Dendrocalamus_sinicus_Dendrocalamus_sinicus_Dsi02C_12838763_12843288_Dsi02Cg02920.1_-1_CDS_4147722019_36703:0.0145857)n55:0.00162063)n54:0.013368)n52:0.00365393,(Olyra_latifolia_Ola025355:0.0350398,(Brachypodium_distachyon_BRADI_3g08430v3:0.0542366,(Hordeum_spontaneum_WB01_006795_0268134:0.00104863,Hordeum_vulgareMorex_HORVU.MOREX.r3.6HG0581720:5e-09)n58:0.0634671)n57:0.0206946)n56:0.00396582)n51:0.00618313)n47:0.00817631,(((Aristida_adscensionis_H_Aadptg000021l000834.1:0.0458269,(Stipagrostis_hirtigluma_H_Shi_ptg000043l_001215.1:0.0032125,((Stipagrostis_hirtigluma_H_Shi_ptg000057l_000210.1:0,Stipagrostis_hirtigluma_H_Shi_ptg000114l_000010.1:0)n64:5e-09,Stipagrostis_hirtigluma_H_Shi_ptg000115l_000010.1:0.00212009)n63:0.00318657)n62:0.0289381)n61:0.0193959,(Phragmites_australis_Phragmites_australis_PaChr5_7802494_7806869_evm.model.PaChr5.569_1_CDS_4362462881_33983:0.024141,Phragmites_australis_Phragmites_australis_PaChr6_6746985_6750900_evm.model.PaChr6.585_1_CDS_4362470360_36118:0.0290122)n65:0.00322357)n60:0.0063742,((Eragrostis_curvula_EJB05_24917:0.0475497,(Eleusine_coracana_ELECO.r07.2AG0106750:0.00316901,Eleusine_coracana_ELECO.r07.2BG0160270:0.0109032)n68:0.0359231)n67:0.0225552,(Chasmanthium_laxum_Chala.11G202300:0.0361684,((Sorghum_bicolor_SORBI_3004G096900:0.0115731,(Zea_mays_Zm00001eb205050:0.0939859,Zea_mays_Zm00001eb239770:0.0344619)n72:0.0160071)n71:0.0321234,((Panicum_hallii_Pahal.1G092500:0.00908393,(Panicum_virgatum_Pavir.1KG189200:0.0215202,Panicum_virgatum_Pavir.1NG119300:0.0144726)n75:0.0104729)n74:0.0126322,((Digitaria_radicosa_Dra01G0077800:0.0249765,(Digitaria_exilis_H_Dex1A-000519.1:0.00530828,Digitaria_exilis_H_Dex1B-000489.1:0.00209249)n78:0.0176438)n77:0.00919792,((Urochloa_fusta_Urofu.1G097000:0.0237555,(Cenchrus_americanus_H_CamCM007983.2003184.1:0.0260326,Setaria_viridis_SEVIR_1G031900v2:0.0100965)n81:0.0119816)n80:0.00567777,((ASEM_AUS1_H_AUS1CM014270.1000501.1:0.0140798,ASEM_RSA5_H_RSA5chrom1000555.1:0.0167558)n83:0.014187,(Echinocloa_haploclada_eh_chr7.910:0.038873,Dichantelium_oligosantes_H_DolKV780381.1000001.1:0.0181478)n84:0.00665385)n82:0.001353)n79:0.0038244)n76:0.00615903)n73:0.00688652)n70:0.00945117)n69:0.0100564)n66:0.00650737)n59:0.00288369)n46:0.0282164)n42:0.00313516)n3:0.0586044)n0;
```
