## Supplementary Dataset S1 for "Gene turnover and contingency facilitated the repeated evolution of C_4_ photosynthesis in grasses": OG0001358_tree.txt

```
(((Pharus_latifolius_Phala.07G066900:0.0113042,Pharus_latifolius_Phala.07G066900.2:0.0571768)n2:0.277014,(((Zizania_latifolia_GWHTBFHI031945:0.137023,Zizania_latifolia_GWHTBFHI001199:0.0654271)n5:0.0846,(Leersia_perrieri_LPERR05G06860:0.195645,Oryza_sativa_LOC_Os05g14750:0.0845162)n6:0.0589073)n4:0.0431528,((((Eleusine_coracana_ELECO.r07.5BG0449390:0.0602168,Eleusine_coracana_ELECO.r07.5AG0400850:0.0591629)n10:0.0994422,(Eragrostis_curvula_EJB05_51304:0.0352631,Eragrostis_curvula_EJB05_32900:0.0438592)n11:0.10586)n9:0.0664894,((((Dichantelium_oligosantes_H_DolKV776576.1000013.1:0.0801117,((((Digitaria_radicosa_Dra03G0058700:0.0717022,(Digitaria_exilis_H_Dex3A-003953.1:0.0234014,Digitaria_exilis_H_Dex3B-003954.1:0.0365777)n20:0.105229)n19:0.0509995,((Cenchrus_americanus_H_CamCM007982.2002315.1:0.108515,Setaria_viridis_SEVIR_3G084900v2:0.050686)n22:0.0435413,(Echinocloa_haploclada_eh_chr5.986:0.105787,Urochloa_fusta_Urofu.3G071200:0.111421)n23:0.0174713)n21:0.0257747)n18:0.0163708,(ASEM_AUS1_H_AUS1CM014270.1002210.1:0.0131302,(ASEM_RSA5_H_RSA5chrom3003680.1:0.000806766,ASEM_RSA5_H_RSA5chrom3003675.1:0.0100143)n25:0.00615558)n24:0.0626336)n17:0.0141526,((Panicum_virgatum_Pavir.3NG048100:0.0248058,(((Panicum_virgatum_Pavir.3KG337500:0.0110464,Panicum_virgatum_Pavir.3KG436800:1e-08)n30:0.025246,Panicum_virgatum_Pavir.5NG598400:0.0434896)n29:0.0348341,Panicum_virgatum_Pavir.3KG078700:0.0126258)n28:0.0286842)n27:0.0204115,Panicum_hallii_Pahal.3G071000:0.0483485)n26:0.0278532)n16:0.0140679)n15:0.0398666,(Sorghum_bicolor_SORBI_3009G087200:0.038934,(Zea_mays_Zm00001eb350320:0.0420789,Zea_mays_Zm00001eb284370:0.055082)n32:0.00612022)n31:0.0197827)n14:0.0515541,(Aristida_adscensionis_H_Aadptg000042l000633.1:0.114401,(Stipagrostis_hirtigluma_H_Shi_ptg000045l_000419.1:0.00341513,Stipagrostis_hirtigluma_H_Shi_ptg000049l_001330.1:0.00381868)n34:0.0598003)n33:0.039766)n13:0.0132519,(Phragmites_australis_Phragmites_australis_PaChr12_8849196_8851028_evm.model.PaChr12.487_1_CDS_4362382830_8912:0.0956447,Chasmanthium_laxum_Chala.07G083100:0.0788711)n35:0.0333583)n12:0.0332446)n8:0.0336749,((Olyra_latifolia_Ola034353:0.0984055,((Ampelocalamus_luodianensis_Alu05Dg13650.2:0.0460432,(Dendrocalamus_sinicus_Dendrocalamus_sinicus_Dsi05C_23470311_23472247_Dsi05Cg12310.1_-1_CDS_4147774282_5926:0.0520152,Dendrocalamus_sinicus_Dendrocalamus_sinicus_Dsi05B_10661606_10663986_Dsi05Bg04470.1_1_CDS_4147767562_32349:0.0769273)n40:0.00854748)n39:0.0059618,(Dendrocalamus_sinicus_Dendrocalamus_sinicus_Dsi05A_10492583_10496142_Dsi05Ag04070.1_1_CDS_4147763155_53165:0.0644409,Ampelocalamus_luodianensis_Alu09Cg18170.2:0.268394)n41:0.0298215)n38:0.0278256)n37:0.0504973,((Hordeum_spontaneum_WB01_003918_0853570:0,Hordeum_vulgareMorex_HORVU.MOREX.r3.1HG0033710:0)n43:0.154585,Brachypodium_distachyon_BRADI_2g31620v3:0.185548)n42:0.0799521)n36:0.026223)n7:0.0269198)n3:0.0745155)n1:0.0396338,((Leersia_perrieri_LPERR01G07900:0.358834,Oryza_sativa_LOC_Os01g13270:0.151794)n45:0.137535,((Streptochaeta_angustifolia_strangu_035643:0.227756,Pharus_latifolius_Phala.02G101800:0.218718)n47:0.116199,((Olyra_latifolia_Ola025401:0.101777,(Ampelocalamus_luodianensis_Alu02Cg09690.4:0.0438378,(Dendrocalamus_sinicus_Dendrocalamus_sinicus_Dsi02A_12630999_12633097_Dsi02Ag06660.1_-1_CDS_4147709836_1209:0.0742715,Dendrocalamus_sinicus_Dendrocalamus_sinicus_Dsi02C_8443056_8445151_Dsi02Cg01540.1_1_CDS_4147721605_31072:0.0244352)n51:0.00271502)n50:0.044968)n49:0.0635831,((((Phragmites_australis_Phragmites_australis_PaChr5_12505022_12506568_evm.model.PaChr5.739_1_CDS_4362463259_23064:0.172604,Phragmites_australis_Phragmites_australis_PaChr6_11093651_11095381_evm.model.PaChr6.766_1_CDS_4362470762_35276:0.0659458)n55:0.0600142,(Aristida_adscensionis_H_Aadptg000031l000015.1:0.134237,(Stipagrostis_hirtigluma_H_Shi_ptg000043l_000595.1:0.0378482,(Stipagrostis_hirtigluma_H_Shi_ptg000019l_000141.1:0.00895702,Stipagrostis_hirtigluma_H_Shi_ptg000027l_000002.1:0.0154113)n58:0.0331595)n57:0.0844016)n56:0.039819)n54:0.0212587,((Chasmanthium_laxum_Chala.11G226000:0.236531,((Eragrostis_curvula_EJB05_24270:0.045862,Eragrostis_curvula_EJB05_24223:0.0418707)n62:0.0953247,(Eleusine_coracana_ELECO.r07.2AG0109560:0.0376154,Eleusine_coracana_ELECO.r07.2BG0163110:0.0361943)n63:0.141856)n61:0.0788248)n60:0.0324685,((Sorghum_bicolor_SORBI_3004G128700:0.127269,Zea_mays_Zm00001eb236860:0.107088)n65:0.067641,(((Dichantelium_oligosantes_H_DolKV776802.1000003.1:0.0846254,(ASEM_RSA5_H_RSA5chrom1003531.1:0.0324513,(ASEM_AUS1_H_AUS1CM014270.1000735.1:0.0166795,ASEM_AUS1_H_AUS1CM014270.1003733.1:0.0260794)n70:0.00289771)n69:0.00905475)n68:0.0273345,((Panicum_virgatum_Pavir.1NG221700:0.0358839,Panicum_virgatum_Pavir.1KG139000:0.045766)n72:0.0135778,Panicum_hallii_Pahal.1G129500:0.0571521)n71:0.0354187)n67:0.0169901,((Cenchrus_americanus_H_CamCM007983.2003441.1:0.165043,Setaria_viridis_SEVIR_1G126200v2:0.0732151)n74:0.040565,((Digitaria_radicosa_Dra01G0105800:0.0757592,(Digitaria_exilis_H_Dex1A-002933.1:0.0276402,Digitaria_exilis_H_Dex1B-000628.1:0.027083)n77:0.119609)n76:0.0404636,(Urochloa_fusta_Urofu.1G136200:0.108005,Echinocloa_haploclada_eh_chr7.1261:0.103665)n78:0.0258131)n75:0.0279271)n73:0.020139)n66:0.0222897)n64:0.0278136)n59:0.0318205)n53:0.0541695,(((Zizania_latifolia_GWHTBFHI025641:0.145142,Oryza_sativa_LOC_Os02g18430:0.107744)n81:0.0423802,(Leersia_perrieri_LPERR01G07890:1.46745,Leersia_perrieri_LPERR02G10480:0.266991)n82:0.0296657)n80:0.0716989,(Brachypodium_distachyon_BRADI_3g10480v3:0.203491,(Hordeum_spontaneum_WB01_001239_0144705:0.00316705,Hordeum_vulgareMorex_HORVU.MOREX.r3.5HG0521610:0.000975555)n84:0.130782)n83:0.0637217)n79:0.0160509)n52:0.0511518)n48:0.0824692)n46:0.151653)n44:0.0396338)n0;
```
