## Supplementary Dataset S1 for "Gene turnover and contingency facilitated the repeated evolution of C_4_ photosynthesis in grasses": OG0001359_tree.txt

```
((Ananas_comosus_H_Ananas_contig23_000463.1:0.0290345,Tillandsia_fasciculata_H_Tillandsia_CM054952.1_000477.1:0.0230927)n1:0.171245,(Streptochaeta_angustifolia_strangu_030763:0.0790242,((((Pharus_latifolius_Phala.12G042400.5:0.00661932,((Pharus_latifolius_Phala.12G042400.7:0,Pharus_latifolius_Phala.12G042400.3:0)n8:5e-09,Pharus_latifolius_Phala.12G042400.2:5e-09)n7:5e-09)n6:0.000712191,(Pharus_latifolius_Phala.12G042400.11:0,Pharus_latifolius_Phala.12G042400.9:0,Pharus_latifolius_Phala.12G042400.8:0,Pharus_latifolius_Phala.12G042400.4:0)n9:5e-09)n5:5e-09,(Pharus_latifolius_Phala.12G042400:5e-09,((Pharus_latifolius_Phala.12G042400.12:0,Pharus_latifolius_Phala.12G042400.6:0)n12:5e-09,Pharus_latifolius_Phala.12G042400.10:0.000908479)n11:1e-08)n10:5e-09)n4:0.0778861,((((Chasmanthium_laxum_Chala.01G064900:0.0436308,((Sorghum_bicolor_SORBI_3002G159200:0.0371967,Zea_mays_Zm00001eb097650:0.0488022)n18:0.0752535,(ASEM_AUS1_H_AUS1CM014271.1003776.1:0.059821,(Dichantelium_oligosantes_H_DolKV776386.1000002.1:0.0633464,(((Digitaria_radicosa_Dra02G0188900:5e-09,Digitaria_radicosa_Dra02G0188900.2:0.00215242)n23:0.0495429,(Digitaria_exilis_H_Dex2A-000882.1:0.0337276,Digitaria_exilis_H_Dex2B-000796.1:0.0506117)n24:0.0188707)n22:0.0345817,((Urochloa_fusta_Urofu.2G163000:0.0483836,(Cenchrus_americanus_H_CamCM007988.2002428.1:0.0244031,Setaria_viridis_SEVIR_2G171300v2:0.00692154)n27:0.0198871)n26:0.0104798,(Panicum_hallii_Pahal.2G211300:0.0112043,(Panicum_virgatum_Pavir.6KG283000:0.0299715,(Panicum_virgatum_Pavir.2NG153100:0.0219161,Panicum_virgatum_Pavir.2NG155000:0.016714)n30:0.00265655)n29:0.00646236)n28:0.024572)n25:0.00599822)n21:0.00573489)n20:0.00878059)n19:0.0179436)n17:0.0335706)n16:0.0722956,(Phragmites_australis_Phragmites_australis_PaChr20_11814823_11819898_evm.model.PaChr20.213_1_CDS_4362424608_36388:0.0526847,((Eragrostis_curvula_EJB05_44768:0.0756716,(Eleusine_coracana_ELECO.r07.6BG0473300:0.00945029,Eleusine_coracana_ELECO.r07.6AG0520790:0.00769076)n34:0.09145)n33:0.0782546,(Aristida_adscensionis_H_Aadptg000051l000028.1:0.101781,(Stipagrostis_hirtigluma_H_Shi_ptg000111l_000068.1:0.0018314,(Stipagrostis_hirtigluma_H_Shi_ptg000023l_000030.1:0.00142855,Stipagrostis_hirtigluma_H_Shi_ptg000024l_000035.1:0.000476083)n37:0.00102302)n36:0.0767746)n35:0.0365973)n32:0.00766919)n31:0.0364375)n15:0.0412975,((Leersia_perrieri_LPERR09G03060:0.0558411,Oryza_sativa_LOC_Os09g12550:0.0495968)n39:0.105795,(Olyra_latifolia_Ola017140:0.105283,(Ampelocalamus_luodianensis_Alu09Cg03770.1:0.047585,Dendrocalamus_sinicus_Dendrocalamus_sinicus_Dsi09C_8894892_8905849_Dsi09Cg01450.4_1_CDS_4147818127_12260:0.0322274)n41:0.0102931)n40:0.0302786)n38:0.0117706)n14:0.0635542,(((Zizania_latifolia_GWHTBFHI025647:0.0746852,(Leersia_perrieri_LPERR02G10790:0.0706329,Oryza_sativa_LOC_Os02g18820:0.0382825)n45:0.0292836)n44:0.058309,((Brachypodium_distachyon_BRADI_3g59200v3:0.0680391,((Hordeum_vulgareMorex_HORVU.MOREX.r3.5HG0535330:0,Hordeum_vulgareMorex_HORVU.MOREX.r3.5HG0535330.2:0,Hordeum_vulgareMorex_HORVU.MOREX.r3.5HG0535330.3:0,Hordeum_vulgareMorex_HORVU.MOREX.r3.5HG0535330.4:0,Hordeum_vulgareMorex_HORVU.MOREX.r3.5HG0535330.5:0)n49:0.00154307,Hordeum_spontaneum_WB01_000130_0082451:5e-09)n48:0.0598592)n47:0.0508576,(Olyra_latifolia_Ola016140:0.0787313,((Dendrocalamus_sinicus_Dendrocalamus_sinicus_Dsi01B_6917968_6925641_Dsi01Bg04210.3_1_CDS_4147694596_7351:0.0401019,Ampelocalamus_luodianensis_Alu01Dg05660.6:0.0271918)n52:0.00583233,(Ampelocalamus_luodianensis_Alu01Cg06340.18:0.0245886,(Dendrocalamus_sinicus_Dendrocalamus_sinicus_Dsi01A_8471227_8478379_Dsi01Ag05320.3_1_CDS_4147686337_20265:0.0320439,Dendrocalamus_sinicus_Dendrocalamus_sinicus_Dsi01C_10187548_10199366_Dsi01Cg07330.1_1_CDS_4147703434_36078:0.0258074)n54:0.00286749)n53:0.00323588)n51:0.0068822)n50:0.0152804)n46:0.0102438)n43:0.0211581,(((Aristida_adscensionis_H_Aadptg000031l000126.1:0.0705619,(Stipagrostis_hirtigluma_H_Shi_ptg000019l_000105.1:0.00375385,Stipagrostis_hirtigluma_H_Shi_ptg000027l_000214.1:0.00103127)n58:0.0592796)n57:0.035081,((Phragmites_australis_Phragmites_australis_PaChr5_12848613_12857829_evm.model.PaChr5.751_1_CDS_4362463287_34828:0.060046,(((ASEM_AUS1_H_AUS1CM014270.1003709.1:0.00650615,ASEM_RSA5_H_RSA5chrom1003511.1:0.00437509)n63:0.0346828,(Echinocloa_haploclada_eh_chr7.1305:0.0618227,(((Panicum_hallii_Pahal.5G202000:0.0123716,(Panicum_virgatum_Pavir.5NG459400:0.0159511,Panicum_virgatum_Pavir.5KG501000:0.0150381)n68:0.0062044)n67:0.0253881,(Cenchrus_americanus_H_CamCM007982.2002845.1:0.0324336,Setaria_viridis_SEVIR_5G278100v2:0.00961984)n69:0.0237272)n66:0.00438398,(Dichantelium_oligosantes_H_DolKV780564.1000012.1:0.0281245,(Urochloa_fusta_Urofu.5G210900:0.0426262,(Digitaria_radicosa_Dra05G0077300:0.0203524,(Digitaria_exilis_H_Dex5A-003250.1:0.0199651,Digitaria_exilis_H_Dex5B-003268.1:0.0101871)n73:0.0186809)n72:0.0333796)n71:0.00492079)n70:0.00288644)n65:0.00164301)n64:0.00546951)n62:0.00822873,(Sorghum_bicolor_SORBI_3006G041600:0.0200851,(Zea_mays_Zm00001eb087120:0.0426587,Zea_mays_Zm00001eb420250:0.0427032)n75:0.0047448)n74:0.00814016)n61:0.0359921)n60:0.0066637,(Phragmites_australis_Phragmites_australis_PaChr6_11394844_11402076_evm.model.PaChr6.774_1_CDS_4362470780_368:0.0489154,((Eragrostis_curvula_EJB05_24182:0.00715766,Eragrostis_curvula_EJB05_24173:0.000346553)n78:0.0689154,(Eleusine_coracana_ELECO.r07.2AG0109850:0.0102306,Eleusine_coracana_ELECO.r07.2BG0163280:0.0114304)n79:0.0744377)n77:0.0452808)n76:0.0041049)n59:0.0004561)n56:0.0112625,Chasmanthium_laxum_Chala.11G227300:0.0568302)n55:0.0738554)n42:0.03164)n13:0.0268762)n3:0.0450967)n2:0.171245)n0;
```
