## Supplementary Dataset S1 for "Gene turnover and contingency facilitated the repeated evolution of C_4_ photosynthesis in grasses": OG0001360_tree.txt

```
((Ananas_comosus_H_Ananas_contig6_001083.1:0.0329676,Tillandsia_fasciculata_H_Tillandsia_CM054940.1_001004.1:0.0430076)n1:0.184353,(Streptochaeta_angustifolia_strangu_043218:0.0820442,(Pharus_latifolius_Phala.02G113300:0.112783,(((((Zizania_latifolia_GWHTBFHI020948:0.0354118,Zizania_latifolia_GWHTBFHI025666:0.0253368)n8:0.0321582,(Leersia_perrieri_LPERR02G11200:0.0530807,Oryza_sativa_LOC_Os02g19820:0.0383684)n9:0.0163549)n7:0.0256228,((Hordeum_spontaneum_WB01_000256_1048715:0,(Hordeum_vulgareMorex_HORVU.MOREX.r3.6HG0593390.2:0.0391503,Hordeum_vulgareMorex_HORVU.MOREX.r3.6HG0593390:0)n12:0)n11:0.00239599,(Brachypodium_distachyon_BRADI_1g32920v3:0.0806841,Brachypodium_distachyon_BRADI_3g10270v3:0.0804868)n13:0.00894298)n10:0.0305703)n6:0.00999885,(Olyra_latifolia_Ola029106:0.0553197,((Ampelocalamus_luodianensis_Alu02Cg09960.2:0.0429525,(Dendrocalamus_sinicus_Dendrocalamus_sinicus_Dsi02B_15312659_15317235_Dsi02Bg06740.1_-1_CDS_4147716670_38937:0.0351721,Dendrocalamus_sinicus_Dendrocalamus_sinicus_Dsi02C_7312262_7317353_Dsi02Cg01240.1_1_CDS_4147721515_37264:0.0232218)n17:0.00258021)n16:0.01097,(Dendrocalamus_sinicus_Dendrocalamus_sinicus_Dsi02A_13427647_13431050_Dsi02Ag06950.1_-1_CDS_4147709923_50175:0.0245156,Ampelocalamus_luodianensis_Alu02Dg18320.1:0.0151467)n18:0.00168297)n15:0.00889067)n14:0.0141656)n5:0.0245796,(((Eleusine_coracana_ELECO.r07.2AG0110500:0.0194332,Eleusine_coracana_ELECO.r07.2BG0163970:0.00974048)n21:0.16435,((Eragrostis_curvula_EJB05_24116:0.0857289,(Eleusine_coracana_ELECO.r07.2AG0110480:0.025223,Eleusine_coracana_ELECO.r07.2BG0163950:0.038111)n24:0.0893608)n23:0.0429542,((Eleusine_coracana_ELECO.r07.2AG0110490:0.0151115,Eleusine_coracana_ELECO.r07.2BG0163960:0.0261324)n26:0.0743964,(Eragrostis_curvula_EJB05_24108:0.182095,(Eragrostis_curvula_EJB05_24114:0.0190321,Eragrostis_curvula_EJB05_24117:0.0080799)n28:0.0713363)n27:0.00792625)n25:0.0153737)n22:0.0225892)n20:0.027519,(((Chasmanthium_laxum_Chala.11G107900:0.0513477,(Chasmanthium_laxum_Chala.11G108100:0.0529615,Chasmanthium_laxum_Chala.11G108000:0.0332139)n32:0.0202819)n31:0.0229137,((Zea_mays_Zm00001eb236820:0.0635713,(Sorghum_bicolor_SORBI_3004G136600:0.0963839,(Sorghum_bicolor_SORBI_3004G133500:0.0386197,Sorghum_bicolor_SORBI_3004G133600:0.163628)n36:0.0163628)n35:0.00181809)n34:0.0348649,((Echinocloa_haploclada_eh_chr7.1369:0.0752654,((Dichantelium_oligosantes_H_DolKV775805.1000001.1:0.0568449,(ASEM_AUS1_H_AUS1CM014270.1003661.1:0.0115678,ASEM_RSA5_H_RSA5chrom1000869.1:0.00376272)n41:0.0468179)n40:0.0282647,(((Panicum_hallii_Pahal.1G149100:0.0234465,(Panicum_virgatum_Pavir.1NG199000:0.0219815,Panicum_virgatum_Pavir.1KG274400:0.0244867)n45:0.0245002)n44:0.0399219,(Urochloa_fusta_Urofu.1G145400:0.0381984,(Cenchrus_americanus_H_CamCM007983.2001904.1:0.0303103,Setaria_viridis_SEVIR_1G134200v2:0.0360617)n47:0.00784821)n46:0.0118983)n43:0.0193126,((Digitaria_radicosa_Dra01G0112100:0.0009586,Digitaria_radicosa_Dra01G0112100.2:0.00490322)n49:0.0476877,(Digitaria_exilis_H_Dex1A-002903.1:5e-09,Digitaria_exilis_H_Dex1B-002844.1:0.00954904)n50:0.0450091)n48:0.0127244)n42:0.0116097)n39:0.0331195)n38:0.0196446,(Echinocloa_haploclada_eh_chr7.1371:0.0648073,((Dichantelium_oligosantes_H_DolKV782354.1000001.1:0.0468372,((((Digitaria_radicosa_Dra01G0112200.3:0.0443099,(Digitaria_radicosa_Dra01G0112200.2:0.00626179,Digitaria_radicosa_Dra01G0112200:0.00583361)n58:0.0176254)n57:0.0223138,((Cenchrus_americanus_H_CamCM007987.2001879.1:0.0323166,(((Digitaria_exilis_H_Dex1A-002902.1:0.00919831,Digitaria_exilis_H_Dex1B-002843.1:0.0208079)n63:0.0752817,Setaria_viridis_SEVIR_1G134400v2:0.0687808)n62:0.00860461,Setaria_viridis_SEVIR_1G134500v2:0.0233082)n61:0.0025898)n60:0.0203109,(Digitaria_exilis_H_Dex1A-002901.1:0.0106961,Digitaria_exilis_H_Dex1B-002842.1:0.0107221)n64:0.0342321)n59:0.00380357)n56:0.0233476,Urochloa_fusta_Urofu.1G145500:0.0728989)n55:0.00575592,Urochloa_fusta_Urofu.1G145800:0.0420661)n54:0.00467401)n53:0.00642251,((ASEM_AUS1_H_AUS1CM014270.1003658.1:0.0203487,ASEM_RSA5_H_RSA5chrom1003477.1:0.00904561)n66:0.0456834,(((Panicum_hallii_Pahal.1G150300:0.0449004,(Panicum_virgatum_Pavir.1KG274700:0.0436955,Panicum_virgatum_Pavir.1NG198800:0.0657071)n70:0.0120011)n69:0.0510916,(Panicum_hallii_Pahal.1G150600:0.0413882,(Panicum_virgatum_Pavir.J239400:0.0224938,Panicum_virgatum_Pavir.1NG198700:0.0251199)n72:0.0027911)n71:0.0038415)n68:0.0219203,Panicum_hallii_Pahal.1G150100:0.0600118)n67:0.00666798)n65:0.0120469)n52:0.0102421)n51:0.0100787)n37:0.00111985)n33:0.010843)n30:0.0126367,((Phragmites_australis_Phragmites_australis_PaChr6_12133078_12136021_evm.model.PaChr6.799_1_CDS_4362470834_23089:0.0716757,Phragmites_australis_Phragmites_australis_PaChr6_12348758_12352088_evm.model.PaChr6.801_1_CDS_4362470842_26448:0.061607)n74:0.0119244,((Phragmites_australis_Phragmites_australis_PaChr5_13501344_13504429_evm.model.PaChr5.770_1_CDS_4362463329_10023:0.0364144,Phragmites_australis_Phragmites_australis_PaChr5_13722142_13727182_evm.model.PaChr5.772_1_CDS_4362463333_11712:0.057274)n76:0.0336519,((Aristida_adscensionis_H_Aadptg000031l000111.1:0.0425962,(Stipagrostis_hirtigluma_H_Shi_ptg000072l_000129.1:0.0133149,(Stipagrostis_hirtigluma_H_Shi_ptg000002l_000655.1:0.00369708,Stipagrostis_hirtigluma_H_Shi_ptg000082l_000197.1:5e-09)n80:0.00600073)n79:0.096865)n78:0.0221042,(Aristida_adscensionis_H_Aadptg000031l000112.1:0.0701182,((Stipagrostis_hirtigluma_H_Shi_ptg000019l_000087.1:0.0247401,Stipagrostis_hirtigluma_H_Shi_ptg000027l_000197.1:0.0244891)n83:0.0283705,(Stipagrostis_hirtigluma_H_Shi_ptg000019l_000088.1:0.0141593,Stipagrostis_hirtigluma_H_Shi_ptg000027l_000198.1:0.0179998)n84:0.0213805)n82:0.00916741)n81:0.00790187)n77:0.00818266)n75:0.00849316)n73:0.000943685)n29:0.00421237)n19:0.00313174)n4:0.0834925)n3:0.0455528)n2:0.184353)n0;
```
