## Supplementary Dataset S1 for "Gene turnover and contingency facilitated the repeated evolution of C_4_ photosynthesis in grasses": OG0001361_tree.txt

```
((((Zizania_latifolia_GWHTBFHI035965:0.130283,(Oryza_sativa_LOC_Os07g35290:0.0660364,Oryza_sativa_LOC_Os07g35300:0.0623176)n4:0.0575663)n3:0.0597203,((((Pharus_latifolius_Phala.05G098500.6:0.00114762,(Pharus_latifolius_Phala.05G097700:0.0193667,Pharus_latifolius_Phala.05G098300:0.0182813)n9:0.0360944)n8:0.0365757,(Pharus_latifolius_Phala.05G098500.4:0.00137908,((Pharus_latifolius_Phala.05G098500:5e-09,(Pharus_latifolius_Phala.05G098500.2:5e-09,Pharus_latifolius_Phala.05G098500.5:5e-09)n13:0.00264552)n12:1.8e-08,Pharus_latifolius_Phala.05G098500.3:5e-09)n11:0.00222928)n10:0.00723468)n7:0.18841,(Streptochaeta_angustifolia_strangu_036826:0.143704,(Dendrocalamus_sinicus_Dendrocalamus_sinicus_Dsi07B_9888437_9895425_Dsi07Bg05950.1_-1_CDS_4147794550_44261:0.0405789,(Ampelocalamus_luodianensis_Alu07Cg06100.2:0.25404,Ampelocalamus_luodianensis_Alu07Dg07890.2:0.0339326)n16:0.00377028)n15:0.164168)n14:0.0253618)n6:0.0722074,(Pharus_latifolius_Phala.05G097600:0.285025,(Olyra_latifolia_Ola016876:0.114539,((Dendrocalamus_sinicus_Dendrocalamus_sinicus_Dsi07B_9825025_9827935_Dsi07Bg05920.1_-1_CDS_4147794541_39194:0.0566103,(Dendrocalamus_sinicus_Dendrocalamus_sinicus_Dsi07C_6915216_6918782_Dsi07Cg05680.1_-1_CDS_4147798366_31888:5e-09,Dendrocalamus_sinicus_Dendrocalamus_sinicus_Dsi07C_7063073_7066663_Dsi07Cg05800.1_-1_CDS_4147798402_52156:5e-09)n21:0.0265095)n20:0.0029455,(Ampelocalamus_luodianensis_Alu07Dg07820.2:0.110375,Ampelocalamus_luodianensis_Alu07Cg06140.1:0.0409319)n22:0.00454799)n19:0.00911258)n18:0.016157)n17:0.00594724)n5:0.000660804)n2:0.0220686,((Hordeum_spontaneum_WB01_005282_0053985:0.00057332,Hordeum_vulgareMorex_HORVU.MOREX.r3.2HG0138790:5e-09)n24:0.112888,(Brachypodium_distachyon_BRADI_1g25588v3:0.127523,Brachypodium_distachyon_BRADI_1g25600v3:0.098747)n25:0.0109719)n23:0.0409834)n1:0.0213371,(Chasmanthium_laxum_Chala.10G139300:0.0758563,(((Phragmites_australis_Phragmites_australis_PaChr15_21692948_21732029_evm.model.PaChr15.838_1_CDS_4362397647_38832:0.0561515,(((Eragrostis_curvula_EJB05_12057:0.0909762,((Eleusine_coracana_ELECO.r07.7BG0602220:0.0232273,Eleusine_coracana_ELECO.r07.7AG0570450:0.0300604)n34:0.104164,(Eleusine_coracana_ELECO.r07.7BG0602270:0.0664673,(Eleusine_coracana_ELECO.r07.7AG0566780:0.0282802,Eleusine_coracana_ELECO.r07.7BG0598200:0.0307203)n36:0.0574278)n35:0.0833818)n33:0.0200414)n32:0.0398695,((((Digitaria_radicosa_Dra02G0335600:0.0830685,((Digitaria_exilis_H_Dex2A-001765.1:0.024638,Digitaria_exilis_H_Dex2B-001695.1:0.0312162)n42:0.00485375,Digitaria_exilis_H_Dex2B-001694.1:0.030187)n41:0.050029)n40:0.0167888,(Panicum_hallii_Pahal.2G397900:0.019561,Panicum_virgatum_Pavir.2KG463900:0.0579336)n43:0.0447091)n39:0.0155377,((Echinocloa_haploclada_eh_chr3.3679:0.0491857,Echinocloa_haploclada_eh_chr3.3678:0.177414)n45:0.0443339,(ASEM_AUS1_H_AUS1CM014270.1003492.1:0.0108274,(ASEM_RSA5_H_RSA5chrom2000044.1:0.0494104,ASEM_RSA5_H_RSA5chrom2000043.1:0.0102469)n47:0.00113855)n46:0.0345651)n44:0.0145305)n38:0.0321127,((Echinocloa_haploclada_eh_chr7.411:0.794047,Echinocloa_haploclada_eh_chr9.2786:0.72375)n49:0.258755,Stipagrostis_hirtigluma_H_Shi_ptg000011l_000154.1:0.0969518)n48:0.0312092)n37:0.00346769)n31:0.0226523,Stipagrostis_hirtigluma_H_Shi_ptg000011l_000151.1:0.129127)n30:0.0143475)n29:0.00775107,(((Urochloa_fusta_Urofu.2G354100:0.0705101,((Digitaria_exilis_H_Dex2A-001770.1:0.120827,((Panicum_virgatum_Pavir.2KG463600:0.0416243,Panicum_virgatum_Pavir.2NG519200:0.0275498)n56:0.00682191,Panicum_virgatum_Pavir.2NG519100:0.0372629)n55:0.00414032)n54:0.00938847,Panicum_hallii_Pahal.2G397500:0.0206543)n53:0.017526)n52:0.0147108,(Sorghum_bicolor_SORBI_3002G328500:0.043509,(Zea_mays_Zm00001eb108640:0.108707,Zea_mays_Zm00001eb323300:0.0665761)n58:0.00739734)n57:0.0569711)n51:0.00675009,((Dichantelium_oligosantes_H_DolKV775404.1000004.1:0.0851268,(ASEM_AUS1_H_AUS1CM014270.1003493.1:0.11641,(ASEM_RSA5_H_RSA5chrom2000045.1:0.0635483,ASEM_RSA5_H_RSA5chrom2000046.1:0.0492426)n62:0.0054714)n61:0.0583727)n60:0.0225862,(Setaria_viridis_SEVIR_2G352000v2:0.0319297,(Cenchrus_americanus_H_CamCM007988.2003344.1:0.136676,Cenchrus_americanus_H_CamCM007988.2003340.1:0.0460782)n64:0.0051198)n63:0.018787)n59:0.0164179)n50:0.0185835)n28:0.0181841,(((Panicum_hallii_Pahal.2G397800:0.0536725,(((Digitaria_exilis_H_Dex2A-001767.1:0.0271012,Digitaria_exilis_H_Dex2B-001697.1:0.0133384)n70:0.107591,(Cenchrus_americanus_H_CamCM007988.2003345.1:0.0806418,Urochloa_fusta_Urofu.2G354400:0.0589938)n71:0.00896046)n69:0.00891795,(Echinocloa_haploclada_eh_chr3.3681:0.0532365,(ASEM_AUS1_H_AUS1CM014270.1003494.1:0.0606531,ASEM_RSA5_H_RSA5chrom2000047.1:0.0786879)n73:0.0349896)n72:0.00748277)n68:0.00895289)n67:0.0282349,Panicum_virgatum_Pavir.2KG463800:0.0642516)n66:0.0554079,((((Eragrostis_curvula_EJB05_53912:0.064227,(Eragrostis_curvula_EJB05_49194:0.0309815,Eragrostis_curvula_EJB05_49182:0.0137885)n78:0.0297633)n77:0.10092,(Eleusine_coracana_ELECO.r07.8AG0630370:0.0400992,(Eleusine_coracana_ELECO.r07.8AG0630350:0.0800566,Eleusine_coracana_ELECO.r07.8BG0659120:0.020156)n80:0.0223941)n79:0.100893)n76:0.0732751,Stipagrostis_hirtigluma_H_Shi_ptg000011l_000156.1:0.100522)n75:0.0113287,((Eragrostis_curvula_EJB05_12051:0.0882832,(Eleusine_coracana_ELECO.r07.7AG0570440:0.049787,Eleusine_coracana_ELECO.r07.7BG0602210:0.0744404)n83:0.0742761)n82:0.0793247,(Aristida_adscensionis_H_Aadptg000028l000341.1:0.19792,Phragmites_australis_Phragmites_australis_PaChr15_21749723_21752718_evm.model.PaChr15.840_1_CDS_4362397653_41362:0.0603794)n84:0.018405)n81:0.0163564)n74:0.00181738)n65:0.022961)n27:0.00255122)n26:0.0185691)n0;
```
