## Supplementary Dataset S1 for "Gene turnover and contingency facilitated the repeated evolution of C_4_ photosynthesis in grasses": OG0001362_tree.txt

```
(((Panicum_virgatum_Pavir.7KG147300:0.59824,Panicum_virgatum_Pavir.9KG367800:0.673108)n2:0.119656,(Juncus_effusus_H_Juncus_Jeff_scaffold_7_000215.1:0.691429,(Ananas_comosus_H_Ananas_contig13_000543.1:0.152873,Tillandsia_fasciculata_H_Tillandsia_CM054939.1_000002.1:0.143036)n4:0.297392)n3:0.182089)n1:0.052608,((Ananas_comosus_H_Ananas_contig22_000443.1:0.149441,Tillandsia_fasciculata_H_Tillandsia_CM054954.1_000051.1:0.231601)n6:0.241095,(((Streptochaeta_angustifolia_strangu_010819:0.131748,(Pharus_latifolius_Phala.02G164600.2:5e-09,(Pharus_latifolius_Phala.02G164600.3:5e-09,Pharus_latifolius_Phala.02G164600:5e-09)n11:5e-09)n10:0.1542)n9:0.0263159,(Streptochaeta_angustifolia_strangu_008512:0.147587,Pharus_latifolius_Phala.06G098800:0.186903)n12:0.020767)n8:0.0440217,((((((((Eleusine_coracana_ELECO.r07.2AG0133240:0.0323453,Eleusine_coracana_ELECO.r07.2BG0188770:0.0346911)n20:0.129643,((Sorghum_bicolor_SORBI_3004G169900:0.0541706,(Zea_mays_Zm00001eb181650:0.0789957,Zea_mays_Zm00001eb243190:0.0711872)n23:0.0107232)n22:0.0473281,((Urochloa_fusta_Urofu.1G208100:0.0933466,(Digitaria_radicosa_Dra01G0144700:0.088133,(Digitaria_exilis_H_Dex1A-000904.1:0.0476431,Digitaria_exilis_H_Dex1B-000843.1:0.023786)n27:0.0735357)n26:0.0324502)n25:0.0155262,(((ASEM_AUS1_H_AUS1CM014270.1001065.1:0,ASEM_AUS1_H_AUS1CM014276.1001463.1:0)n30:0.060986,((Panicum_hallii_Pahal.1G260200:0.0356417,Panicum_virgatum_Pavir.J474200:0.0259712)n32:0.0190228,((Setaria_viridis_SEVIR_1G190000v2:0.0236869,Cenchrus_americanus_H_CamCM007984.2000980.1:0.0480308)n34:0.0315922,Dichantelium_oligosantes_H_DolKV775242.1000009.1:0.0676942)n33:0.0105063)n31:0.00611432)n29:0.00980402,Echinocloa_haploclada_eh_chr7.1932:0.0362752)n28:0.0129023)n24:0.02884)n21:0.0393507)n19:0.0289969,(Stipagrostis_hirtigluma_H_Shi_ptg000038l_001289.1:0.0612419,Aristida_adscensionis_H_Aadptg000012l000133.1:0.062837)n35:0.0222239)n18:0.00809232,(Chasmanthium_laxum_Chala.05G149400:0.0769532,(Phragmites_australis_Phragmites_australis_PaChr6_26333593_26334915_evm.model.PaChr6.1129_1_CDS_4362466608_29784:0.0799634,Phragmites_australis_Phragmites_australis_PaChr5_25606680_25607996_evm.model.PaChr5.1071_1_CDS_4362459267_741:0.0579648)n37:0.0107703)n36:0.00548482)n17:0.0357118,(Brachypodium_distachyon_BRADI_3g45250v3:0.231451,((Zizania_latifolia_GWHTBFHI025862:0.0618198,Zizania_latifolia_GWHTBFHI021236:0.0366372)n40:0.0681607,((Olyra_latifolia_Ola039108:0.023769,Olyra_latifolia_Ola010063:0.13057)n42:0.0593917,(Dendrocalamus_sinicus_Dendrocalamus_sinicus_Dsi02A_26852679_26853989_Dsi02Ag09930.1_1_CDS_4147710817_41733:0.0368825,((Ampelocalamus_luodianensis_Alu02Cg00400.1:0.0346548,Dendrocalamus_sinicus_Dendrocalamus_sinicus_Dsi02C_6660907_6662208_Dsi02Cg01080.1_1_CDS_4147721467_10253:0.0271894)n45:0.0162469,(Ampelocalamus_luodianensis_Alu02Dg15330.2:0.0486949,Dendrocalamus_sinicus_Dendrocalamus_sinicus_Dsi02B_29466055_29467355_Dsi02Bg09610.1_1_CDS_4147717531_11928:0.0461969)n46:0.00568265)n44:0.000568265)n43:6.31405e-05)n41:0.00435962)n39:0.017448)n38:0.0235415)n16:0.0188086,Oryza_sativa_LOC_Os02g33680:0.137804)n15:0.0468416,(Zea_mays_Zm00001eb181660:0.515605,(Panicum_virgatum_Pavir.1KG044700:0.7406,(Panicum_virgatum_Pavir.1NG295200:0.357478,Panicum_virgatum_Pavir.J416200:0.386358)n49:0.0944689)n48:0.0104965)n47:0.153292)n14:0.019993,(Eleusine_coracana_ELECO.r07.4BG0349410:0.208472,(Eragrostis_curvula_EJB05_52786:0.0596823,((((((Brachypodium_distachyon_BRADI_5g09777v3:0.0802402,(Hordeum_spontaneum_WB01_006325_0052596:0.0020445,Hordeum_vulgareMorex_HORVU.MOREX.r3.2HG0167460:5e-09)n58:0.102178)n57:0.037375,(Olyra_latifolia_Ola005638:0.063671,((Dendrocalamus_sinicus_Dendrocalamus_sinicus_Dsi04B_24059031_24060347_Dsi04Bg04630.1_1_CDS_4147754248_42439:0.0483641,Ampelocalamus_luodianensis_Alu04Dg15620.2:0.044091)n61:0.00508762,(Ampelocalamus_luodianensis_Alu04Cg08140.1:0.045579,((Dendrocalamus_sinicus_Dendrocalamus_sinicus_Dsi03B_15916593_15918252_Dsi03Bg08560.1_-1_CDS_4147736677_44070:0.189309,Dendrocalamus_sinicus_Dendrocalamus_sinicus_Dsi04A_19735219_19736541_Dsi04Ag12890.1_-1_CDS_4147750654_9224:0.00500211)n64:0.0438176,Dendrocalamus_sinicus_Dendrocalamus_sinicus_Dsi04C_15683075_15684350_Dsi04Cg10960.1_-1_CDS_4147760863_13759:0.0231522)n63:0.00257246)n62:0.00638152)n60:0.000709058)n59:0.0053314)n56:0.0114597,((Zizania_latifolia_GWHTBFHI016815:0.0714916,Zizania_latifolia_GWHTBFHI019638:0.062706)n66:0.0564889,(Oryza_sativa_LOC_Os04g34140:0.0771775,Leersia_perrieri_LPERR04G09060:0.225876)n67:0.0815708)n65:0.0385483)n55:0.0284837,(Chasmanthium_laxum_Chala.06G099200:0.0710098,(Phragmites_australis_Phragmites_australis_PaChr11_14674994_14676310_evm.model.PaChr11.1306_1_CDS_4362375558_8884:0.0797611,Phragmites_australis_Phragmites_australis_PaChr7_16045244_16046560_evm.model.PaChr7.1296_1_CDS_4362473864_23095:0.0734912)n69:0.0125405)n68:0.00808048)n54:0.0122072,Stipagrostis_hirtigluma_H_Shi_ptg000016l_002707.1:0.0745535)n53:0.0224087,((Zea_mays_Zm00001eb422170:0.0762897,Sorghum_bicolor_SORBI_3006G075801:0.0538407)n71:0.0413091,(Setaria_viridis_SEVIR_7G102800v2:0.044996,((Panicum_virgatum_Pavir.7NG209500:0.0193378,(ASEM_RSA5_H_RSA5chrom7000649.1:0.424395,Panicum_hallii_Pahal.7G145100:0.0401849)n75:0.00472968)n74:0.0100965,(Echinocloa_haploclada_eh_chr2.2803:0.273999,(Panicum_virgatum_Pavir.J422300:0.010981,((Urochloa_fusta_Urofu.7G118300:0.115588,(Echinocloa_haploclada_eh_chr9.1158:0.0482267,(Digitaria_radicosa_Dra07G0065400:0.0706982,(Digitaria_exilis_H_Dex7B-000428.1:0.0266959,Digitaria_exilis_H_Dex7A-000385.1:0.0254277)n82:0.0303344)n81:0.0227629)n80:0.0132977)n79:0.00688214,(Dichantelium_oligosantes_H_DolKV775653.1000005.1:0.0525367,(ASEM_AUS1_H_AUS1CM014276.1003027.1:0.0407935,ASEM_RSA5_H_RSA5chrom7000648.1:0.0137297)n84:0.0293558)n83:0.0128684)n78:0.0102023)n77:0.00102023)n76:0.000113358)n73:0.0122019)n72:0.0073398)n70:0.0283001)n52:0.0272225)n51:0.0186514)n50:0.0631282)n13:0.00701424)n7:0.0341132)n5:0.052608)n0;
```
