## Supplementary Dataset S1 for "Gene turnover and contingency facilitated the repeated evolution of C_4_ photosynthesis in grasses": OG0001363_tree.txt

```
((Ananas_comosus_H_Ananas_contig22_000325.1:0.226195,(Carex_scoparia_H_Carex_Csco_scaffold_5_000777.1:0.167981,(Juncus_effusus_H_Juncus_Jeff_scaffold_11_000090.1:0.254601,Juncus_effusus_H_Juncus_Jeff_scaffold_17_000642.1:0.185039)n3:0.0205599)n2:0.101967)n1:0.0535477,((Streptochaeta_angustifolia_strangu_030611:0.110525,(((((Eragrostis_curvula_EJB05_37929:0.0512632,Eragrostis_curvula_EJB05_37927:0.0112315)n10:0.0559044,(Eleusine_coracana_ELECO.r07.4BG0348340:0.0106886,Eleusine_coracana_ELECO.r07.4AG0317100:0.0228397)n11:0.0403831)n9:0.0420667,((Chasmanthium_laxum_Chala.06G108000:0.0547509,((((Urochloa_fusta_Urofu.7G127100:0.0251235,(Dichantelium_oligosantes_H_DolKV776821.1000006.1:0.0501587,(Echinocloa_haploclada_eh_chr9.1249:0.0434959,(ASEM_AUS1_H_AUS1CM014276.1002914.1:0.0121321,ASEM_RSA5_H_RSA5chrom7003067.1:0.00943254)n20:0.0397079)n19:0.0115433)n18:0.011038)n17:0.00371501,(Panicum_hallii_Pahal.7G153500:0.0200039,(Panicum_virgatum_Pavir.7KG159800:0.0158792,Panicum_virgatum_Pavir.7NG199200:0.0146555)n22:0.0105804)n21:0.0117863)n16:0.00223109,((Cenchrus_americanus_H_CamCM007984.2003475.1:0.0542426,Setaria_viridis_SEVIR_7G110100v2:0.0165117)n24:0.0103988,((Digitaria_exilis_H_Dex7A-002475.1:0.0075359,Digitaria_exilis_H_Dex7B-002508.1:0.00774032)n26:0.0464251,(Digitaria_radicosa_Dra07G0071400:5e-09,Digitaria_radicosa_Dra07G0071400.2:5e-09)n27:0.0227923)n25:0.0216184)n23:0.00287571)n15:0.023622,(Zea_mays_Zm00001eb082560:0.103983,Sorghum_bicolor_SORBI_3006G084400:0.0208216)n28:0.0399257)n14:0.0206278)n13:0.013562,((Aristida_adscensionis_H_Aadptg000022l000050.1:0.0992243,Stipagrostis_hirtigluma_H_Shi_ptg000016l_000421.1:0.0542833)n30:0.034067,(Phragmites_australis_Phragmites_australis_PaChr11_13945632_13947253_evm.model.PaChr11.1254_1_CDS_4362375442_2570:0.0785808,Phragmites_australis_Phragmites_australis_PaChr7_15141619_15145063_evm.model.PaChr7.1242_1_CDS_4362473746_15950:0.0421503)n31:0.0143476)n29:0.0084392)n12:0.0143868)n8:0.0599799,((Oryza_sativa_LOC_Os04g35520:0.0943956,(Leersia_perrieri_LPERR04G09950:0.0780661,Zizania_latifolia_GWHTBFHI016869:0.0950168)n34:0.0141382)n33:0.052647,((Brachypodium_distachyon_BRADI_5g10490v3:0.0463078,(Hordeum_spontaneum_WB01_007399_0065112:0.00119983,Hordeum_vulgareMorex_HORVU.MOREX.r3.2HG0169250:0.00239101)n37:0.0622569)n36:0.0338571,((Dendrocalamus_sinicus_Dendrocalamus_sinicus_Dsi04A_17695455_17699159_Dsi04Ag11980.1_1_CDS_4147750381_26103:0.0336673,Dendrocalamus_sinicus_Dendrocalamus_sinicus_Dsi04B_25055867_25059749_Dsi04Bg05100.1_-1_CDS_4147754389_8111:0.039153)n39:0.00371119,(Olyra_latifolia_Ola019356:0.136691,(Ampelocalamus_luodianensis_Alu04Cg08930.2:0.0491208,Ampelocalamus_luodianensis_Alu04Dg14910.1:0.0309674)n41:0.00344082)n40:0.00821483)n38:0.012857)n35:0.0264172)n32:0.0235339)n7:0.0603089,(Pharus_latifolius_Phala.06G106900.2:0.0094056,(Pharus_latifolius_Phala.06G106900.3:0.00125285,(Pharus_latifolius_Phala.06G106900:0.00125285,Pharus_latifolius_Phala.06G106900.4:5e-09)n44:0.00886288)n43:0.00321631)n42:0.10163)n6:0.0233511)n5:0.0338062,(Streptochaeta_angustifolia_strangu_019456:0.0851025,((Pharus_latifolius_Phala.02G169200.2:0.0205869,(Pharus_latifolius_Phala.02G169200.3:0.00242609,Pharus_latifolius_Phala.02G169200:5e-09)n48:0.00536072)n47:0.0798047,(((Brachypodium_distachyon_BRADI_3g45700v3:0.071033,(Hordeum_spontaneum_WB01_006589_0239669:0.0233239,((Hordeum_vulgareMorex_HORVU.MOREX.r3.6HG0615720:0.0266487,Hordeum_vulgareMorex_HORVU.MOREX.r3.2HG0096990:0.0119341)n54:0.0160243,Hordeum_vulgareMorex_HORVU.MOREX.r3.6HG0632860:0.0134723)n53:0.00149693)n52:0.0184134)n51:0.0471503,((Olyra_latifolia_Ola030601:0.236259,Olyra_latifolia_Ola030599:0.010815)n56:0.0647634,((Dendrocalamus_sinicus_Dendrocalamus_sinicus_Dsi02A_27368107_27384340_Dsi02Ag10200.1_-1_CDS_4147710898_30474:0.0678446,Ampelocalamus_luodianensis_Alu02Dg14910.2:0.03707)n58:0.0121509,(Ampelocalamus_luodianensis_Alu02Cg00080.2:0.0454477,Dendrocalamus_sinicus_Dendrocalamus_sinicus_Dsi02C_5618527_5634155_Dsi02Cg00860.1_1_CDS_4147721401_29946:0.0228391)n59:0.0188726)n57:0.00209696)n55:0.0104139)n50:0.0168143,((Zizania_latifolia_GWHTBFHI021272:0.0762448,(Leersia_perrieri_LPERR02G16310:0.081779,Oryza_sativa_LOC_Os02g34810:0.056209)n62:0.0331786)n61:0.0504821,((Aristida_adscensionis_H_Aadptg000012l000738.1:0.0424752,Stipagrostis_hirtigluma_H_Shi_ptg000038l_000946.1:0.0437845)n64:0.0312501,((Eragrostis_curvula_EJB05_21302:0.0838726,(Eleusine_coracana_ELECO.r07.2AG0133850:0.00717668,Eleusine_coracana_ELECO.r07.2BG0189350:0.00654043)n67:0.0569456)n66:0.0255923,(Phragmites_australis_Phragmites_australis_PaChr5_26364846_26368893_evm.model.PaChr5.1111_1_CDS_4362459357_38608:0.0400385,(Chasmanthium_laxum_Chala.05G155200:0.039945,((Sorghum_bicolor_SORBI_3004G175500:0.0367265,Zea_mays_Zm00001eb243590:0.0544787)n71:0.0442895,(Dichantelium_oligosantes_H_DolKV777065.1000004.1:0.0362225,((Echinocloa_haploclada_eh_chr7.2023:0.0505239,(ASEM_AUS1_H_AUS1CM014270.1003336.1:0.0100369,ASEM_RSA5_H_RSA5chrom1003196.1:0.0088594)n75:0.0263252)n74:0.00676542,((Digitaria_radicosa_Dra01G0149600:0.0226184,(Digitaria_exilis_H_Dex1A-002693.1:0.00539242,Digitaria_exilis_H_Dex1B-002641.1:0.00452796)n78:0.0303731)n77:0.0420617,((Urochloa_fusta_Urofu.1G214800:0.0584748,(Panicum_hallii_Pahal.1G265300:0.0487163,(Panicum_virgatum_Pavir.7KG143400:0.0279815,(Panicum_virgatum_Pavir.8KG162300:0.23941,Panicum_virgatum_Pavir.7NG166900:0.0238903)n83:0.00710689)n82:0.0213318)n81:0.0173441)n80:0.00365858,(Cenchrus_americanus_H_CamCM007984.2000924.1:0.0490819,Setaria_viridis_SEVIR_1G195800v2:0.0280793)n84:0.00699686)n79:0.00649892)n76:0.00559378)n73:0.00932074)n72:0.0282609)n70:0.0102785)n69:0.0143711)n68:0.00948352)n65:0.0108952)n63:0.0381513)n60:0.0138342)n49:0.0699144)n46:0.0190506)n45:0.00211674)n4:0.0535477)n0;
```
