## Supplementary Dataset S1 for "Gene turnover and contingency facilitated the repeated evolution of C_4_ photosynthesis in grasses": OG0001364_tree.txt

```
(((Ananas_comosus_H_Ananas_contig22_000499.1:0.0339725,Tillandsia_fasciculata_H_Tillandsia_CM054954.1_000117.1:0.0352687)n2:0.127977,(Tillandsia_fasciculata_H_Tillandsia_CM054946.1_000617.1:0.0326489,(Ananas_comosus_H_Ananas_contig18_000136.1:0.0630444,(Ananas_comosus_H_Ananas_contig18_000137.1:5e-09,Ananas_comosus_H_Ananas_contig18_000138.1:0.00361227)n5:0.0169401)n4:0.00188223)n3:0.0358677)n1:0.0727903,(Streptochaeta_angustifolia_strangu_019426:0.0856649,((Pharus_latifolius_Phala.06G110700:0.0780561,(((Brachypodium_distachyon_BRADI_5g10950v3:0.0712944,(Hordeum_spontaneum_WB01_008218_0162538:5e-09,Hordeum_vulgareMorex_HORVU.MOREX.r3.2HG0170170:0.00110658)n12:0.0681018)n11:0.0421769,((((Ampelocalamus_luodianensis_Alu04Dg14460.1:0.0306548,Dendrocalamus_sinicus_Dendrocalamus_sinicus_Dsi04A_17228165_17232817_Dsi04Ag11670.1_-1_CDS_4147750288_30604:0.0328809)n16:0.00700981,(Ampelocalamus_luodianensis_Alu04Cg09220.2:0.0207239,(Dendrocalamus_sinicus_Dendrocalamus_sinicus_Dsi04B_25423087_25427443_Dsi04Bg05330.1_1_CDS_4147754458_46944:0.0440089,Dendrocalamus_sinicus_Dendrocalamus_sinicus_Dsi04C_14071109_14075511_Dsi04Cg10200.1_-1_CDS_4147760635_55972:0.0292835)n18:0.00325373)n17:0.00619584)n15:0.00309146,Olyra_latifolia_Ola019406:0.0815518)n14:0.00775625,(Zizania_latifolia_GWHTBFHI019554:0.0507933,(Oryza_sativa_LOC_Os04g36054:0.0291673,Leersia_perrieri_LPERR04G10520:0.0503049)n20:0.026447)n19:0.0470709)n13:0.00946609)n10:0.0164414,(((Eragrostis_curvula_EJB05_56455:0.00127755,Eragrostis_curvula_EJB05_56449:0.00385295)n23:0.0489109,(Eleusine_coracana_ELECO.r07.4BG0347810:0.0127802,Eleusine_coracana_ELECO.r07.4AG0316580:0.0109932)n24:0.049355)n22:0.0363412,((Phragmites_australis_Phragmites_australis_PaChr7_14668786_14673193_evm.model.PaChr7.1211_1_CDS_4362473678_29810:0.0460746,Phragmites_australis_Phragmites_australis_PaChr11_13499155_13503610_evm.model.PaChr11.1230_1_CDS_4362375390_23189:0.049418)n26:0.00576419,((Aristida_adscensionis_H_Aadptg000067l000072.1:0.0613425,Stipagrostis_hirtigluma_H_Shi_ptg000016l_000578.1:0.0413591)n28:0.0260468,(Chasmanthium_laxum_Chala.06G112400:0.0449243,((Sorghum_bicolor_SORBI_3006G089500:0.0165911,Zea_mays_Zm00001eb082150:0.0459041)n31:0.032021,(((((Panicum_hallii_Pahal.7G160200:0.0135313,(Panicum_virgatum_Pavir.7KG168900:0.0131648,Panicum_virgatum_Pavir.7NG194600:0.0188591)n37:0.00718858)n36:0.0214249,Echinocloa_haploclada_eh_chr9.1307:0.0411486)n35:0.00468225,(Urochloa_fusta_Urofu.7G134100:0.0240096,(Cenchrus_americanus_H_CamCM007984.2001504.1:0.0320814,Setaria_viridis_SEVIR_7G115700v2:0.0167114)n39:0.00982775)n38:0.00467026)n34:0.00515611,Dichantelium_oligosantes_H_DolKV778465.1000009.1:0.027826)n33:0.00325129,(Digitaria_radicosa_Dra03G0062900:0.125187,((ASEM_AUS1_H_AUS1CM014276.1002906.1:0.00819859,ASEM_RSA5_H_RSA5chrom7000752.1:0.00120785)n42:0.0368996,(Digitaria_radicosa_Dra07G0075900:0.0347006,(Digitaria_exilis_H_Dex7A-000446.1:0.00166518,Digitaria_exilis_H_Dex7B-000487.1:0.00392136)n44:0.0298446)n43:0.0153257)n41:0.00369914)n40:0.000411016)n32:0.00651731)n30:0.00637674)n29:0.00724177)n27:0.00303338)n25:0.00496561)n21:0.0638667)n9:0.061902)n8:0.0265259,((Pharus_latifolius_Phala.02G172000:0,Pharus_latifolius_Phala.02G172000.3:0,Pharus_latifolius_Phala.02G172000.2:0)n46:0.0706643,(((Zizania_latifolia_GWHTBFHI025816:0.0424046,(Leersia_perrieri_LPERR02G16580:0.0444773,Oryza_sativa_LOC_Os02g35140:0.0306177)n50:0.0252258)n49:0.0487166,(((Aristida_adscensionis_H_Aadptg000012l000180.1:0.0528126,Stipagrostis_hirtigluma_H_Shi_ptg000038l_001335.1:0.0578686)n53:0.0178699,((Phragmites_australis_Phragmites_australis_PaChr5_26724657_26729169_evm.model.PaChr5.1131_1_CDS_4362459401_14642:0.0497264,(Chasmanthium_laxum_Chala.05G157900:0.0362673,((Sorghum_bicolor_SORBI_3004G178500:0.0221772,(Zea_mays_Zm00001eb243930:0.0625604,Zea_mays_Zm00001eb182260:0.0344612)n59:0.00497477)n58:0.0329897,((ASEM_AUS1_H_AUS1CM014270.1001137.1:0.00555662,ASEM_RSA5_H_RSA5chrom1003176.1:0.00887952)n61:0.0180757,((Digitaria_radicosa_Dra01G0152400:0.0378083,(Digitaria_exilis_H_Dex1A-002675.1:0.0107709,Digitaria_exilis_H_Dex1B-002626.1:0.0101824)n64:0.0223923)n63:0.0136805,((Urochloa_fusta_Urofu.1G219300:0.0274369,(Cenchrus_americanus_H_CamCM007984.2000901.1:0.0301631,Setaria_viridis_SEVIR_1G202700v2:0.00742508)n67:0.0116483)n66:0.00733899,(Dichantelium_oligosantes_H_DolKV777132.1000007.1:0.0263521,(Echinocloa_haploclada_eh_chr7.2060:0.0385257,(Panicum_hallii_Pahal.1G268800:0.0180693,(Panicum_virgatum_Pavir.1NG291600:0.01394,Panicum_virgatum_Pavir.1KG338700:0.012352)n71:0.00825109)n70:0.0131232)n69:0.00430234)n68:0.00137265)n65:0.00368067)n62:0.00308367)n60:0.0120619)n57:0.0253609)n56:0.0147848)n55:0.00432243,Phragmites_australis_Phragmites_australis_PaChr6_27385490_27390362_evm.model.PaChr6.1189_1_CDS_4362466740_348:0.0498573)n54:0.0055397)n52:0.00490975,(Brachypodium_distachyon_BRADI_3g45880v3:0.0987983,(Olyra_latifolia_Ola010712:0.0505281,(Dendrocalamus_sinicus_Dendrocalamus_sinicus_Dsi02B_30092581_30097293_Dsi02Bg09860.1_-1_CDS_4147717606_54141:0.0314038,((Dendrocalamus_sinicus_Dendrocalamus_sinicus_Dsi02C_21882595_21887237_Dsi02Cg08290.1_1_CDS_4147723630_33893:0.0270662,(Panicum_virgatum_Pavir.8NG208200:0.340979,(Ampelocalamus_luodianensis_Alu09CXg14760.1:0.0157949,(Ampelocalamus_luodianensis_Alu04Dg21120.1:0.0716257,(Ampelocalamus_luodianensis_AluCtg03058bg00070.1:0.0398314,Ampelocalamus_luodianensis_Alu03Dg14310.2:6.3e-09)n80:6.3e-10)n79:6.3e-11)n78:7e-12)n77:0.0370237)n76:0.0103223,(Dendrocalamus_sinicus_Dendrocalamus_sinicus_Dsi02A_27849174_27857962_Dsi02Ag10360.1_1_CDS_4147710946_650:0.035791,Ampelocalamus_luodianensis_Alu02Dg14580.2:0.0229917)n81:0.00285622)n75:0.000285622)n74:3.17357e-05)n73:0.00241242)n72:0.00539854)n51:0.000599837)n48:0.0141478,(Eragrostis_curvula_EJB05_21286:0.0668676,(Eleusine_coracana_ELECO.r07.2AG0134080:0.0108178,Eleusine_coracana_ELECO.r07.2BG0189600:0.0136766)n83:0.0615268)n82:0.0225031)n47:0.0250289)n45:0.0200275)n7:0.00222528)n6:0.0139335)n0;
```
