## Supplementary Dataset S1 for "Gene turnover and contingency facilitated the repeated evolution of C_4_ photosynthesis in grasses": OG0001365_tree.txt

```
(((Pharus_latifolius_Phala.02G198900:0.149309,Streptochaeta_angustifolia_strangu_024120:0.117304)n2:0.0325376,(Streptochaeta_angustifolia_strangu_033657:0.0840525,Pharus_latifolius_Phala.06G148500:0.161643)n3:0.0273519)n1:0.0247288,((Echinocloa_haploclada_eh_chr1.4499:1.00397,(((((Zizania_latifolia_GWHTBFHI021514:0.0477915,(Zizania_latifolia_GWHTBFHI026841:6e-09,Zizania_latifolia_GWHTBFHI026846:0.0632529)n11:0.0450417)n10:0.0287892,(Oryza_sativa_LOC_Os02g39490:0.0458267,(Leersia_perrieri_LPERR02G19140:0.130659,Leersia_perrieri_LPERR02G19130:0.0894743)n13:0.00994158)n12:0.0128891)n9:0.0353667,((Olyra_latifolia_Ola025847:0.0256335,Olyra_latifolia_Ola036764:0.540608)n15:0.0633511,((Ampelocalamus_luodianensis_Alu09CXg12120.2:0.0186974,Dendrocalamus_sinicus_Dendrocalamus_sinicus_Dsi02C_24026586_24038032_Dsi02Cg09960.1_-1_CDS_4147724131_31643:0.0383411)n17:0.0109642,(Ampelocalamus_luodianensis_Alu02Dg11920.1:0.0504455,(Dendrocalamus_sinicus_Dendrocalamus_sinicus_Dsi02A_30945952_30951705_Dsi02Ag12190.1_-1_CDS_4147711495_25412:0.059813,Dendrocalamus_sinicus_Dendrocalamus_sinicus_Dsi02B_34138558_34146944_Dsi02Bg11700.1_-1_CDS_4147718158_23746:0.0331)n19:0.00367778)n18:0.0114636)n16:0.0142263)n14:0.0297848)n8:0.0254811,((Hordeum_spontaneum_WB01_000275_0302708:0.00335319,Hordeum_vulgareMorex_HORVU.MOREX.r3.6HG0593200:0.00430699)n21:0.113508,Brachypodium_distachyon_BRADI_3g48290v3:0.0743593)n20:0.0299178)n7:0.028962,((((Zea_mays_Zm00001eb184300:0.0784,Sorghum_bicolor_SORBI_3004G209400:0.0271549)n25:0.0542762,((ASEM_AUS1_H_AUS1CM014270.1003101.1:0.0255159,(ASEM_RSA5_H_RSA5chrom1002992.1:0.00636021,ASEM_RSA5_H_RSA5chrom2000420.1:0.00157673)n28:0.0108328)n27:0.0398306,(((((Digitaria_exilis_H_Dex1A-002505.1:0.0176053,Digitaria_exilis_H_Dex1B-002454.1:0.01488)n33:0.0612675,(Cenchrus_americanus_H_CamCM007984.2000748.1:0.10454,Setaria_viridis_SEVIR_1G230000v2:0.0259587)n34:0.0222187)n32:0.01452,(Panicum_hallii_Pahal.1G299600:0.0225185,((Panicum_virgatum_Pavir.1NG342000:0.0194675,Panicum_virgatum_Pavir.1KG374500:0.0516867)n37:0.00668751,Panicum_virgatum_Pavir.J666600:0.0689501)n36:0.00766112)n35:0.00886079)n31:0.00871406,(Urochloa_fusta_Urofu.1G253700:0.0514502,Echinocloa_haploclada_eh_chr7.2382:0.0402612)n38:0.0142403)n30:0.00709974,Dichantelium_oligosantes_H_DolKV779070.1000001.1:0.0290058)n29:0.0166196)n26:0.0173)n24:0.0322986,Chasmanthium_laxum_Chala.05G186600:0.0558678)n23:0.0195325,(((Eleusine_coracana_ELECO.r07.2AG0136880:0.0210841,Eleusine_coracana_ELECO.r07.2BG0192520:0.0289101)n41:0.0666751,(Eragrostis_curvula_EJB05_55529:0.0126314,Eragrostis_curvula_EJB05_20904:0.0108514)n42:0.0678278)n40:0.0445215,(Phragmites_australis_Phragmites_australis_PaChr6_30100586_30104398_evm.model.PaChr6.1377_1_CDS_4362467158_6237:0.092468,(Aristida_adscensionis_H_Aadptg000012l000568.1:0.0860109,Stipagrostis_hirtigluma_H_Shi_ptg000038l_000779.1:0.0809377)n44:0.0313055)n43:0.0169976)n39:0.0179339)n22:0.0735259)n6:0.0233234)n5:0.0530791,((((Brachypodium_distachyon_BRADI_5g14517v3:0.0476492,Brachypodium_distachyon_BRADI_5g14530v3:0.0275228)n48:0.0603792,(Hordeum_spontaneum_WB01_002629_0547808:0.0049956,(Hordeum_vulgareMorex_HORVU.MOREX.r3.2HG0178400:5e-09,Hordeum_vulgareMorex_HORVU.MOREX.r3.2HG0178400.2:4.5e-09)n50:5e-10)n49:0.0153744)n47:0.0169604,(((Eleusine_coracana_ELECO.r07.4BG0343410:0.0166971,Eleusine_coracana_ELECO.r07.4AG0312080:0.00486084)n53:0.0614175,(((Aristida_adscensionis_H_Aadptg000009l000243.1:0.0665285,Stipagrostis_hirtigluma_H_Shi_ptg000016l_002297.1:0.050267)n56:0.0278726,(Chasmanthium_laxum_Chala.06G150600:0.0407489,(((Oryza_sativa_LOC_Os04g41875:0.206321,Eragrostis_curvula_EJB05_38918:0.104082)n60:0.170381,(((Urochloa_fusta_Urofu.7G181500:0.0525668,Echinocloa_haploclada_eh_chr9.1746:0.044202)n63:0.00778483,((Digitaria_radicosa_Dra07G0114400:0.0419727,(Digitaria_exilis_H_Dex7A-002189.1:0,Digitaria_exilis_H_Dex7B-002233.1:0)n66:0.0366211)n65:0.0169436,(((ASEM_RSA5_H_RSA5chrom7002768.1:0.0503481,Dichantelium_oligosantes_H_DolKV777147.1000003.1:0.041825)n69:0.0105986,(Panicum_hallii_Pahal.7G204700:0.0153711,(Panicum_virgatum_Pavir.7NG216100:0.0308658,Panicum_virgatum_Pavir.7KG223600:0.00825008)n71:0.00848994)n70:0.0129361)n68:0.00196474,(Setaria_viridis_SEVIR_7G160600v2:0.0201974,Cenchrus_americanus_H_CamCM007984.2003214.1:0.0225766)n72:0.0196254)n67:0.00500226)n64:0.00215953)n62:0.01285,(Panicum_virgatum_Pavir.J623600:0.108318,(ASEM_AUS1_H_AUS1CM014276.1000826.1:0.200873,Digitaria_exilis_H_DexUA-000375.1:0.0822206)n74:0.0436334)n73:0.0691014)n61:0.00767794)n59:0.106708,(Sorghum_bicolor_SORBI_3006G134100:0.0312238,(Zea_mays_Zm00001eb425700:0.0375744,Zea_mays_Zm00001eb078570:0.026554)n76:0.00295045)n75:0.00526612)n58:0.0202453)n57:0.00468494)n55:0.01334,Eragrostis_curvula_EJB05_38914:0.0513033)n54:0.00570036)n52:0.0303809,((Olyra_latifolia_Ola024743:0.0724073,((Dendrocalamus_sinicus_Dendrocalamus_sinicus_Dsi04A_13770133_13774788_Dsi04Ag09220.1_1_CDS_4147749553_14847:0.0630221,Dendrocalamus_sinicus_Dendrocalamus_sinicus_Dsi04C_11073304_11077041_Dsi04Cg07890.2_1_CDS_4147759942_7004:0.0492739)n80:0.00254358,(Ampelocalamus_luodianensis_Alu04Dg11260.2:0.0374656,Ampelocalamus_luodianensis_Alu04Cg12400.2:0.0343389)n81:0.00381544)n79:0.0141988)n78:0.023879,(Zizania_latifolia_GWHTBFHI017176:0.0737293,(Oryza_sativa_LOC_Os04g41870:0.07324,Leersia_perrieri_LPERR04G13920:0.0968379)n83:0.0113083)n82:0.0630471)n77:0.0223059)n51:0.00247843)n46:0.0190657,(Phragmites_australis_Phragmites_australis_PaChr11_10583556_10588847_evm.model.PaChr11.978_1_CDS_4362378568_483:0.0428589,Phragmites_australis_Phragmites_australis_PaChr7_11536175_11543194_evm.model.PaChr7.956_1_CDS_4362476956_6694:0.0503269)n84:0.0127964)n45:0.0332289)n4:0.0247288)n0;
```
