## Supplementary Dataset S1 for "Gene turnover and contingency facilitated the repeated evolution of C_4_ photosynthesis in grasses": OG0001366_tree.txt

```
(((((Pharus_latifolius_Phala.06G180600:0.013797,Pharus_latifolius_Phala.06G180600.2:0.135228)n4:0.152161,((((Ampelocalamus_luodianensis_Alu04Cg14990.1:0.0508836,(Olyra_latifolia_scaffold68_2967554_2968967_-:0.0886362,Dendrocalamus_sinicus_Dendrocalamus_sinicus_Dsi04C_8404240_8405841_Dsi04Cg06100.1_-1_CDS_4147759405_45834:0.0389389)n9:0.012417)n8:0.0081878,(Ampelocalamus_luodianensis_Alu04Dg08690.1:0.0626811,Dendrocalamus_sinicus_Dendrocalamus_sinicus_Dsi04B_31691000_31692652_Dsi04Bg09330.1_1_CDS_4147755658_40192:0.0896866)n10:0.00452633)n7:0.0322493,(Brachypodium_distachyon_BRADI_5g17080v3:0.101729,(Hordeum_spontaneum_WB01_001065_0295706:0.00370557,Hordeum_vulgareMorex_HORVU.MOREX.r3.2HG0184930:5e-09)n12:0.15243)n11:0.0498898)n6:0.0185036,(((Zizania_latifolia_GWHTBFHI017364:0.0634769,Zizania_latifolia_GWHTBFHI018942:0.0515201)n15:0.0321251,(Leersia_perrieri_LPERR04G16380:0.0684395,Oryza_sativa_LOC_Os04g45690:0.0648193)n16:0.0184546)n14:0.0497068,((Eragrostis_curvula_EJB05_38547:0.138913,(Eleusine_coracana_ELECO.r07.4BG0340000:0.0354689,Eleusine_coracana_ELECO.r07.4AG0308980:0.0392156)n19:0.103752)n18:0.047014,(((Aristida_adscensionis_H_Aadptg000009l000444.1:0.0775034,Stipagrostis_hirtigluma_H_Shi_ptg000016l_000958.1:0.0705932)n22:0.0230187,(Phragmites_australis_Phragmites_australis_PaChr11_8158225_8159596_evm.model.PaChr11.777_1_CDS_4362378122_25303:0.112778,(Chasmanthium_laxum_Chala.06G182800:0.214525,Phragmites_australis_Phragmites_australis_PaChr7_8918385_8919749_evm.model.PaChr7.769_1_CDS_4362476540_1645:0.0809448)n24:0.0373574)n23:0.00415082)n21:0.0158005,((((Digitaria_radicosa_Dra07G0143100:0.0467147,(Digitaria_exilis_H_Dex7A-000851.1:0.0159348,(Digitaria_exilis_H_Dex8A-001943.1:0.178552,Digitaria_exilis_H_Dex7B-000873.1:0.00298889)n30:0.0305851)n29:0.0327901)n28:0.0289489,Echinocloa_haploclada_eh_chr9.2082:0.0505254)n27:0.00937812,((Cenchrus_americanus_H_CamCM007984.2001422.1:0.102895,(Setaria_viridis_SEVIR_7G194000v2:0.0504354,(Panicum_hallii_Pahal.7G236400:0.0221043,Panicum_virgatum_Pavir.7KG268600:0.0482225)n34:0.0167106)n33:0.00514072)n32:0.00364679,(Urochloa_fusta_Urofu.7G215800:0.0570751,((ASEM_AUS1_H_AUS1CM014276.1001069.1:0.0108256,(ASEM_RSA5_H_RSA5chrom7001189.1:0.00594689,ASEM_RSA5_H_RSA5scaff1095000001.1:0.00315133)n38:0.0153549)n37:0.0439906,Dichantelium_oligosantes_H_DolKV779354.1000020.1:0.0559578)n36:0.00953925)n35:0.00518871)n31:0.00592416)n26:0.0264471,(Sorghum_bicolor_SORBI_3006G163100:0.076029,(Zea_mays_Zm00001eb075300:0.0764059,Zea_mays_Zm00001eb427600:0.0589037)n40:0.0186474)n39:0.0576454)n25:0.0262978)n20:0.0157456)n17:0.0321829)n13:0.0193756)n5:0.0631294)n3:0.02712,Streptochaeta_angustifolia_strangu_001342:0.158809)n2:0.0433851,(((Pharus_latifolius_Phala.02G221600:0.160597,(Pharus_latifolius_Phala.02G221600.2:5e-09,Pharus_latifolius_Phala.02G221600.3:0.114856)n44:0.0204979)n43:0.111059,(((Brachypodium_distachyon_BRADI_3g50166v3:0.142175,(Hordeum_spontaneum_WB01_004544_0063019:5e-09,Hordeum_vulgareMorex_HORVU.MOREX.r3.6HG0599200:5e-09)n48:0.193899)n47:0.0302325,(Olyra_latifolia_Ola025298:0.116546,((Ampelocalamus_luodianensis_Alu02Dg09850.1:0.0301942,Dendrocalamus_sinicus_Dendrocalamus_sinicus_Dsi02B_37561350_37562791_Dsi02Bg13290.1_1_CDS_4147718635_7993:0.0640438)n51:0.00941667,(Ampelocalamus_luodianensis_Alu09CXg09460.2:0.0365495,(Dendrocalamus_sinicus_Dendrocalamus_sinicus_Dsi02A_37780967_37782169_Dsi02Ag14540.1_1_CDS_4147712200_24289:0.0593283,Dendrocalamus_sinicus_Dendrocalamus_sinicus_Dsi02C_26323518_26324722_Dsi02Cg11320.1_1_CDS_4147724539_33896:0.0164541)n53:0.00182823)n52:0.013749)n50:0.00152767)n49:0.00318263)n46:0.00846881,(((Zizania_latifolia_GWHTBFHI021708:0.259291,Zizania_latifolia_GWHTBFHI026637:0.0495056)n56:0.0427131,(Leersia_perrieri_LPERR02G21120:0.125529,Oryza_sativa_LOC_Os02g43170:0.0510047)n57:0.0285948)n55:0.041511,((Stipagrostis_hirtigluma_H_Shi_ptg000038l_001610.1:0.0608301,Aristida_adscensionis_H_Aadptg000001l000707.1:0.0625949)n59:0.0150321,((Chasmanthium_laxum_Chala.05G210900:0.0566806,(Phragmites_australis_Phragmites_australis_PaChr5_33059391_33060691_evm.model.PaChr5.1512_1_CDS_4362460247_30603:0.0548964,Phragmites_australis_Phragmites_australis_PaChr6_32850218_32851798_evm.model.PaChr6.1544_1_CDS_4362467530_35260:0.0588598)n62:0.0158501)n61:0.0175837,(((Eragrostis_curvula_EJB05_52084:0.00340508,Eragrostis_curvula_EJB05_20565:0.00167566)n65:0.0972523,(Eleusine_coracana_ELECO.r07.2AG0139150:0.0432635,Eleusine_coracana_ELECO.r07.2BG0194800:0.0350444)n66:0.0567151)n64:0.0506488,(((Zea_mays_Zm00001eb248800:0.117314,Zea_mays_Zm00001eb186150:0.215156)n69:0.0279655,Sorghum_bicolor_SORBI_3004G301000:0.0952244)n68:0.0436045,(((Cenchrus_americanus_H_CamCM007984.2000563.1:0.107754,Setaria_viridis_SEVIR_1G257300v2:0.0610872)n72:0.0153798,(Dichantelium_oligosantes_H_DolKV781499.1000002.1:0.0593322,(Digitaria_exilis_H_Dex1A-001205.1:0.0130578,Digitaria_exilis_H_Dex1B-001139.1:0.00812835)n74:0.0609064)n73:0.0136271)n71:0.00331955,((Digitaria_radicosa_Dra01G0201200:0.0801436,(Panicum_hallii_Pahal.1G327700:0.0319718,(Panicum_virgatum_Pavir.9KG096900:0.125459,(Panicum_virgatum_Pavir.1NG372900:0.0277759,Panicum_virgatum_Pavir.1KG413600:0.0330854)n79:0.0103324)n78:0.011386)n77:0.0386665)n76:0.0134318,((Urochloa_fusta_Urofu.1G282200:0.0710465,Echinocloa_haploclada_eh_chr7.2652:0.0568702)n81:0.0145063,(ASEM_AUS1_H_AUS1CM014270.1001463.1:0.0150238,ASEM_RSA5_H_RSA5chrom1001523.1:0.02332)n82:0.0447084)n80:0.010953)n75:0.0111884)n70:0.0226267)n67:0.034198)n63:0.010723)n60:0.0158513)n58:0.0603744)n54:0.0189391)n45:0.05019)n42:0.0422965,Streptochaeta_angustifolia_strangu_001582:0.12044)n41:0.0133822)n1:0.066092,(Ananas_comosus_H_Ananas_contig4_000336.1:0.189769,(Tillandsia_fasciculata_H_Tillandsia_CM054931.1_001004.1:0.432789,Tillandsia_fasciculata_H_Tillandsia_CM054931.1_001002.1:0.176502)n84:0.0196113)n83:0.0973639)n0;
```
