## Supplementary Dataset S1 for "Gene turnover and contingency facilitated the repeated evolution of C_4_ photosynthesis in grasses": OG0001367_tree.txt

```
(Pharus_latifolius_Phala.02G273200:0.137639,(((Brachypodium_distachyon_BRADI_3g56170v3:0.211104,(Hordeum_spontaneum_WB01_002581_0272958:0.0318079,Hordeum_vulgareMorex_HORVU.MOREX.r3.6HG0611930:0.0443331)n4:0.156184)n3:0.0691349,(((((Aristida_adscensionis_H_Aadptg000001l000225.1:0.124059,Eleusine_coracana_ELECO.r07.2BG0199730:0.143069)n9:0.0257673,Stipagrostis_hirtigluma_H_Shi_ptg000038l_000379.1:0.129441)n8:0.0304823,(Phragmites_australis_Phragmites_australis_PaChr6_37939539_37939979_evm.model.PaChr6.1933_1_CDS_4362468394_16356:0.125828,((Dichantelium_oligosantes_H_DolKV770768.1000001.1:0.111014,(((ASEM_AUS1_H_AUS1CM014270.1001749.1:0.0100115,ASEM_RSA5_H_RSA5chrom1002534.1:0.0164286)n15:0.0652961,(Digitaria_radicosa_Dra01G0246800:0.0918127,(Digitaria_exilis_H_Dex1A-001463.1:0.0987079,Digitaria_exilis_H_Dex1B-001399.1:0.0510117)n17:0.0545182)n16:0.0228583)n14:0.0146793,(Setaria_viridis_SEVIR_1G312300v2:0.0950531,(Urochloa_fusta_Urofu.1G373900:0.0918182,(Panicum_hallii_Pahal.1G393300:0.0868068,(Panicum_virgatum_Pavir.1NG403600:0.0956469,(Panicum_virgatum_Pavir.1KG495800:0.0133048,Panicum_virgatum_Pavir.1KG494400:0.0168033)n22:0.0256819)n21:0.0143592)n20:0.0502994)n19:0.0340655)n18:0.0143491)n13:0.0178597)n12:0.0412275,(Chasmanthium_laxum_Chala.05G261000:0.0901587,(Sorghum_bicolor_SORBI_3004G251100:0.0879709,Zea_mays_Zm00001eb253490:0.113292)n24:0.0633321)n23:0.0157519)n11:0.0320719)n10:0.0188839)n7:0.0272527,Eragrostis_curvula_EJB05_19881:0.219414)n6:0.0475638,(((Ampelocalamus_luodianensis_Alu09CXg05000.2:0.0235035,Dendrocalamus_sinicus_Dendrocalamus_sinicus_Dsi02A_43532456_43532887_Dsi02Ag18100.1_1_CDS_4147713268_95:0.0647176)n27:0.0321125,(Ampelocalamus_luodianensis_Alu02Dg05790.2:0.0692627,(Dendrocalamus_sinicus_Dendrocalamus_sinicus_Dsi02C_30803390_30803830_Dsi02Cg14290.1_1_CDS_4147725430_23770:0.0735832,(Dendrocalamus_sinicus_Dendrocalamus_sinicus_Dsi02B_43347926_43348342_Dsi02Bg16710.1_1_CDS_4147719661_16999:5e-09,Dendrocalamus_sinicus_Dendrocalamus_sinicus_Dsi02B_43463625_43464038_Dsi02Bg16770.1_1_CDS_4147719679_27127:0.00354999)n30:0.0749395)n29:0.0108894)n28:0.0379257)n26:0.0278088,(Olyra_latifolia_Ola010505:0.106909,(Zizania_latifolia_GWHTBFHI022105:0.153815,(Leersia_perrieri_LPERR02G25470:0.143083,Oryza_sativa_LOC_Os02g49710:0.108196)n33:0.0446873)n32:0.0860594)n31:0.00890648)n25:0.0121121)n5:0.0398566)n2:0.066839,((Olyra_latifolia_Ola010506:0.355412,(Hordeum_spontaneum_WB01_002581_0252420:0.12637,(Brachypodium_distachyon_BRADI_3g56140v3:0.122657,(Brachypodium_distachyon_BRADI_3g56150v3:0.105036,Brachypodium_distachyon_BRADI_3g56160v3:0.152727)n38:0.0468458)n37:0.139083)n36:0.0514867)n35:0.0393739,(Dendrocalamus_sinicus_Dendrocalamus_sinicus_Dsi02C_30807877_30808320_Dsi02Cg14300.1_1_CDS_4147725433_25458:0.233638,((Aristida_adscensionis_H_Aadptg000001l000226.1:0.106528,(Eleusine_coracana_ELECO.r07.2AG0144300:0.768122,Zea_mays_Zm00001eb253480:0.789845)n42:0.182616)n41:0.0262621,((Aristida_adscensionis_H_Aadptg000001l000227.1:0.189964,Stipagrostis_hirtigluma_H_Shi_ptg000038l_000381.1:0.122626)n44:0.0794828,((Stipagrostis_hirtigluma_H_Shi_ptg000038l_000380.1:0.105086,Chasmanthium_laxum_Chala.05G261200:0.157711)n46:0.0535376,((Stipagrostis_hirtigluma_H_Shi_ptg000038l_000382.1:0.229396,Phragmites_australis_Phragmites_australis_PaChr6_37947924_37956558_evm.model.PaChr6.1934_1_CDS_4362468396_17198:0.212309)n48:0.0156627,(((((Eleusine_coracana_ELECO.r07.2AG0144310:0.247981,Eragrostis_curvula_EJB05_19871:0.150582)n53:0.0980863,(Stipagrostis_hirtigluma_H_Shi_ptg000038l_000383.1:0.101634,(Aristida_adscensionis_H_Aadptg000001l000228.1:0.121802,Aristida_adscensionis_H_Aadptg000001l000229.1:0.0795539)n55:0.0598664)n54:0.0226846)n52:0.018662,Chasmanthium_laxum_Chala.05G261300:0.158131)n51:0.0120298,(Sorghum_bicolor_SORBI_3004G251000:0.212471,(((((ASEM_RSA5_H_RSA5chrom1002535.1:5e-09,ASEM_RSA5_H_RSA5chrom9004536.1:5e-09)n61:0.0902282,Digitaria_exilis_H_Dex1A-001465.1:0.160306)n60:0.018464,Setaria_viridis_SEVIR_1G312700v2:0.0805228)n59:0.0140323,(Dichantelium_oligosantes_H_DolKV770768.1000004.1:0.136213,Cenchrus_americanus_H_CamCM007984.2004640.1:0.195448)n62:0.0484748)n58:0.0237431,((Panicum_virgatum_Pavir.1KG496100:0.0115506,Panicum_virgatum_Pavir.1KG494800:0.0135705)n64:0.144992,(Panicum_virgatum_Pavir.1KG496200:0.214946,Panicum_virgatum_Pavir.1KG494900:0.100459)n65:0.124974)n63:0.013886)n57:0.0173338)n56:0.0274606)n50:0.0793729,((Eragrostis_curvula_EJB05_19873:0.256788,Eleusine_coracana_ELECO.r07.2BG0199740:0.186534)n67:0.0391603,(((Panicum_hallii_Pahal.1G393200:0.043758,(Panicum_virgatum_Pavir.1NG403800:0.0436863,(Panicum_virgatum_Pavir.1KG494500:0,Panicum_virgatum_Pavir.1KG495900:0)n72:0.0245396)n71:0.0176831)n70:0.0180777,((Urochloa_fusta_Urofu.1G373800:0.105973,Setaria_viridis_SEVIR_1G312400v2:0.0476843)n74:0.0149157,((Cenchrus_americanus_H_CamCM007984.2004636.1:0.0935854,Setaria_viridis_SEVIR_1G312600v2:0.278551)n76:0.0219837,Dichantelium_oligosantes_H_DolKV770768.1000002.1:0.126599)n75:0.013647)n73:0.00940682)n69:0.0010452,(((Digitaria_radicosa_Dra01G0246900:0.0884167,(Digitaria_exilis_H_Dex1A-001464.1:0.0223425,Digitaria_exilis_H_Dex1B-001400.1:0.0184357)n80:0.0457546)n79:0.0218392,((Panicum_hallii_Pahal.1G393100:0.0540395,(Panicum_virgatum_Pavir.1KG496000:0.0108335,Panicum_virgatum_Pavir.1KG494600:0.00977328)n83:0.0542818)n82:0.0536881,(Cenchrus_americanus_H_CamCM007984.2004638.1:0.121405,Setaria_viridis_SEVIR_1G312500v2:0.0595836)n84:0.0237943)n81:0.0397233)n78:0.0271349,Dichantelium_oligosantes_H_DolKV770768.1000003.1:0.141265)n77:0.0156961)n68:0.0737873)n66:0.00819859)n49:0.0257688)n47:0.0224006)n45:0.0185591)n43:0.0255465)n40:0.0499166)n39:0.029551)n34:0.0651264)n1:0.137639)n0;
```
