## Supplementary Dataset S1 for "Gene turnover and contingency facilitated the repeated evolution of C_4_ photosynthesis in grasses": OG0001368_tree.txt

```
((Streptochaeta_angustifolia_strangu_027524:0.279246,Pharus_latifolius_Phala.02G296000:0.0958093)n1:0.0359343,(((((Ampelocalamus_luodianensis_Alu02Dg03820.2:0.00860018,(Olyra_latifolia_Ola031562:0.0439127,(Dendrocalamus_sinicus_Dendrocalamus_sinicus_Dsi02A_45874312_45874707_Dsi02Ag19760.1_-1_CDS_4147713766_53002:0.0748265,Dendrocalamus_sinicus_Dendrocalamus_sinicus_Dsi02C_32728484_32728783_Dsi02Cg15610.1_-1_CDS_4147725826_19270:0.0113091)n8:0.00251471)n7:0.00572578)n6:5e-09,(Dendrocalamus_sinicus_Dendrocalamus_sinicus_Dsi02B_46061937_46062236_Dsi02Bg18450.1_-1_CDS_4147720183_26566:0.0540306,Ampelocalamus_luodianensis_Alu09CXg03070.1:0.024059)n9:0.00505993)n5:0.0335357,(Zizania_latifolia_GWHTBFHI022286:0.0396978,Oryza_sativa_LOC_Os02g52540:0.0788038)n10:0.02287)n4:0.0286903,((Chasmanthium_laxum_Chala.05G283000:0.00805154,((((Zea_mays_Zm00001eb193710:0.0335386,Sorghum_bicolor_SORBI_3004G308000:0.0134247)n16:0.0407559,((Echinocloa_haploclada_eh_chr7.3465:0.0285271,Dichantelium_oligosantes_H_DolKV775204.1000001.1:0.0140394)n18:0.00450861,(((Urochloa_fusta_Urofu.1G348500:0.0136294,(Cenchrus_americanus_H_CamCM007984.2000266.1:0.0365149,Setaria_viridis_SEVIR_1G336700v2:0.023095)n22:0.0137419)n21:0.00914188,(Panicum_hallii_Pahal.1G408400:0.00454313,(Panicum_virgatum_Pavir.5KG631900:6e-09,(Panicum_virgatum_Pavir.1NG472100:0.00447007,Panicum_virgatum_Pavir.1NG488700:5e-09)n25:0.0124074)n24:0.0013786)n23:0.0045046)n20:0.00453634,(((ASEM_AUS1_H_AUS1CM014270.1002506.1:0,ASEM_AUS1_H_AUS1CM014270.1002504.1:0)n28:0.00434212,ASEM_RSA5_H_RSA5chrom1001949.1:0.00885051)n27:0.0180101,(Digitaria_radicosa_Dra01G0268300:0.0404635,((Digitaria_exilis_H_Dex1B-002007.1:0,Digitaria_exilis_H_DexUA-000208.1:0)n31:0.0044944,Digitaria_exilis_H_DexUA-002921.1:0.0136801)n30:0.0136827)n29:0.0130077)n26:0.00745573)n19:5e-09)n17:0.0157729)n15:0.0363021,Phragmites_australis_Phragmites_australis_PaChr6_40006236_40006532_evm.model.PaChr6.2109_1_CDS_4362468786_11307:0.0369693)n14:0.0102627,(Eragrostis_curvula_EJB05_20150:0.0134551,(Eleusine_coracana_ELECO.r07.2AG0146780:0.0126726,Eleusine_coracana_ELECO.r07.2BG0202270:0.0123951)n33:0.0722003)n32:0.0420723)n13:0.00725905)n12:0.0204843,(Aristida_adscensionis_H_Aadptg000001l000888.1:0.0153803,Stipagrostis_hirtigluma_H_Shi_ptg000038l_000267.1:0.0386522)n34:0.0183088)n11:0.0303715)n3:0.0378611,((((Olyra_latifolia_Ola009542:0.0357976,(Dendrocalamus_sinicus_Dendrocalamus_sinicus_Dsi06B_30297725_30298120_Dsi06Bg10520.1_-1_CDS_4147781983_20018:0.0356487,((Ampelocalamus_luodianensis_Alu06Dg05210.1:0.033753,Dendrocalamus_sinicus_Dendrocalamus_sinicus_Dsi03C_13846966_13847256_Dsi03Cg03870.1_1_CDS_4147742275_11447:0.00930983)n41:6e-09,(Dendrocalamus_sinicus_Dendrocalamus_sinicus_Dsi06A_6051931_6052221_Dsi06Ag04110.1_-1_CDS_4147775674_50392:0.0141618,Ampelocalamus_luodianensis_Alu06Cg13900.1:0.0190172)n42:0.00464465)n40:0.00468656)n39:0.040507)n38:0.0570742,(Brachypodium_distachyon_BRADI_1g45993v3:0.0839628,((Hordeum_spontaneum_WB01_000016_0731977:0,Hordeum_vulgareMorex_HORVU.MOREX.r3.7HG0663850:0)n45:0.0264301,(Hordeum_spontaneum_WB01_000016_0745359:5e-09,Hordeum_vulgareMorex_HORVU.MOREX.r3.7HG0663860:0.0090922)n46:0.0130702)n44:0.05952)n43:0.0212885)n37:0.0361577,((Chasmanthium_laxum_Chala.02G073400:0.0630298,(((Eleusine_coracana_ELECO.r07.6BG0465330:0.0330331,Eleusine_coracana_ELECO.r07.6AG0513500:0.0217459)n51:0.0586651,(Eleusine_coracana_ELECO.r07.6BG0465340:0.0126537,Eleusine_coracana_ELECO.r07.6AG0513510:0.00827346)n52:0.0405013)n50:0.062296,(Phragmites_australis_Phragmites_australis_PaChr13_5641666_5641965_evm.model.PaChr13.492_1_CDS_4362387873_5979:0.0234375,Phragmites_australis_Phragmites_australis_PaChr8_6214084_6214380_evm.model.PaChr8.440_1_CDS_4362480966_36573:0.0663522)n53:0.00737246)n49:0.0269643)n48:0.0136857,(((Sorghum_bicolor_SORBI_3010G082600:0.030471,(Zea_mays_Zm00001eb279150:0.062424,Zea_mays_Zm00001eb373190:0.0467707)n57:0.0232582)n56:0.0351029,(Aristida_adscensionis_H_Aadptg000046l000681.1:0.015342,Stipagrostis_hirtigluma_H_Shi_ptg000055l_001109.1:0.0362315)n58:0.0428588)n55:0.0102731,((ASEM_RSA5_H_RSA5chrom4001157.1:0.00457643,ASEM_RSA5_H_RSA5chrom4001158.1:0.0258405)n60:0.0207168,((Digitaria_radicosa_Dra04G0001600:0.0138584,(Digitaria_exilis_H_Dex4A-002375.1:0.0134745,Digitaria_exilis_H_Dex4B-002305.1:0.0045085)n63:0.0236417)n62:0.00940961,((Echinocloa_haploclada_eh_chr6.2220:0.0251127,(Urochloa_fusta_Urofu.4G216900:0.0653392,(ASEM_AUS1_H_AUS1CM014273.1001214.1:0.0186453,(Cenchrus_americanus_H_CamCM007983.2003687.1:0.0282332,Setaria_viridis_SEVIR_4G079800v2:0.0237331)n68:0.00943905)n67:0.00649782)n66:0.00716441)n65:0.0130854,(Echinocloa_haploclada_eh_chr6.2219:0.0325803,(((Panicum_hallii_Pahal.4G250000:0.0288781,(Panicum_virgatum_Pavir.4KG227200:0.0152459,Panicum_virgatum_Pavir.4NG091100:5e-09)n73:0.0050876)n72:0.0153756,(Panicum_hallii_Pahal.4G249900:0.00453076,(Panicum_virgatum_Pavir.4NG091200:0.00959824,(Panicum_virgatum_Pavir.4KG224600:0.0283438,Panicum_virgatum_Pavir.4KG227100:0.00465118)n76:0.0335598)n75:0.00692192)n74:0.022236)n71:0.0110298,(Urochloa_fusta_Urofu.4G216800:0.0282488,(Cenchrus_americanus_H_CamCM007983.2003686.1:0.0226462,Setaria_viridis_SEVIR_4G079700v2:0.0159781)n78:0.0163163)n77:0.014198)n70:0.010124)n69:0.00112489)n64:0.0118825)n61:0.0119533)n59:0.0109035)n54:0.0135395)n47:0.0444058)n36:0.0254644,(((Leersia_perrieri_LPERR06G06570:0.035844,Oryza_sativa_LOC_Os06g11030:0.023195)n81:0.0212837,(Zizania_latifolia_GWHTBFHI035134:0.0869475,Zizania_latifolia_GWHTBFHI007124:0.0276507)n82:0.0205135)n80:0.0296692,(Brachypodium_distachyon_BRADI_3g58086v3:0.0887106,(Hordeum_spontaneum_WB01_007311_0019782:0,Hordeum_vulgareMorex_HORVU.MOREX.r3.6HG0617760:0)n84:0.0713987)n83:0.104895)n79:0.011655)n35:0.0435731)n2:0.0359343)n0;
```
