## Supplementary Dataset S1 for "Gene turnover and contingency facilitated the repeated evolution of C_4_ photosynthesis in grasses": OG0001369_tree.txt

```
(((Ananas_comosus_H_Ananas_contig7_000243.1:0.0886223,Tillandsia_fasciculata_H_Tillandsia_CM054935.1_000225.1:0.10278)n2:0.200791,(Juncus_effusus_H_Juncus_Jeff_scaffold_6_000259.1:0.611222,Juncus_effusus_H_Juncus_Jeff_scaffold_1_001952.1:0.283076)n3:0.129373)n1:0.0461153,(Eragrostis_curvula_EJB05_26790:1.0291,((((((Zizania_latifolia_GWHTBFHI007095:0.0502405,Zizania_latifolia_GWHTBFHI035168:0.0577584)n10:0.0285306,(Leersia_perrieri_LPERR06G06200:0.0613722,Oryza_sativa_LOC_Os06g10560:0.0549817)n11:0.0431298)n9:0.0724245,((Dendrocalamus_sinicus_Dendrocalamus_sinicus_Dsi06B_30948090_30950874_Dsi06Bg10800.1_-1_CDS_4147782067_10453:0.0487448,((Ampelocalamus_luodianensis_Alu06Cg14220.2:0.0223489,Dendrocalamus_sinicus_Dendrocalamus_sinicus_Dsi03C_14283617_14286203_Dsi03Cg04070.1_-1_CDS_4147742335_45215:0.032443)n15:0.0120101,(Ampelocalamus_luodianensis_Alu06Dg04990.1:0.0521655,(Olyra_latifolia_Ola009487:0.0851217,Dendrocalamus_sinicus_Dendrocalamus_sinicus_Dsi06A_5307464_5310353_Dsi06Ag03740.1_1_CDS_4147775563_44761:0.0364434)n17:0.0086842)n16:0.00272022)n14:0.00793465)n13:0.0123116,(Brachypodium_distachyon_BRADI_1g46280v3:0.104612,(Hordeum_spontaneum_WB01_004144_0266173:0.00174876,Hordeum_vulgareMorex_HORVU.MOREX.r3.7HG0663150:0.0010803)n19:0.119297)n18:0.0483747)n12:0.0180721)n8:0.0147001,((((Eragrostis_curvula_EJB05_45769:0.00509291,Eragrostis_curvula_EJB05_45762:0.00084306)n23:0.0576982,(Eleusine_coracana_ELECO.r07.6BG0464850:0.022636,Eleusine_coracana_ELECO.r07.6AG0513050:0.0175041)n24:0.0583816)n22:0.0779876,((Phragmites_australis_Phragmites_australis_PaChr8_6890196_6893104_evm.model.PaChr8.472_1_CDS_4362481036_23539:0.0749895,Phragmites_australis_Phragmites_australis_PaChr13_4663377_4666394_evm.model.PaChr13.431_1_CDS_4362387739_34580:0.0689535)n26:0.0106811,(Chasmanthium_laxum_Chala.02G069400:0.0579509,((Sorghum_bicolor_SORBI_3010G078300:0.0274432,(Zea_mays_Zm00001eb373560:0.0467235,Zea_mays_Zm00001eb278840:0.117546)n30:0.0130462)n29:0.0803854,(((Dichantelium_oligosantes_H_DolKV768805.1000016.1:0.0471629,(((Cenchrus_americanus_H_CamCM007983.2001632.1:0.0501435,Setaria_viridis_SEVIR_4G084300v2:0.0283918)n36:0.0140787,Urochloa_fusta_Urofu.4G221800:0.040173)n35:0.00365231,(Panicum_hallii_Pahal.4G286900:0.0316996,(Panicum_virgatum_Pavir.4KG177700:0.0257431,Panicum_virgatum_Pavir.4NG132700:0.0257347)n38:0.0235789)n37:0.0275014)n34:0.00210372)n33:0.00419587,(Echinocloa_haploclada_eh_chr6.2269:0.0566872,(ASEM_AUS1_H_AUS1CM014273.1002110.1:0.0170213,(ASEM_RSA5_H_RSA5chrom3000899.1:0.000705407,ASEM_RSA5_H_RSA5chrom4002250.1:0.0064962)n41:0.0164231)n40:0.0430698)n39:0.00607459)n32:0.00567098,(Digitaria_radicosa_Dra04G0005800:0.0494204,(Digitaria_exilis_H_Dex4A-000427.1:0.0136261,Digitaria_exilis_H_Dex4B-000412.1:0.0117811)n43:0.03413)n42:0.0332113)n31:0.0283291)n28:0.0349417)n27:0.0116781)n25:0.00770993)n21:0.0173238,(Aristida_adscensionis_H_Aadptg000046l000068.1:0.0987205,Stipagrostis_hirtigluma_H_Shi_ptg000055l_001088.1:0.0730434)n44:0.040192)n20:0.0523206)n7:0.082703,(Streptochaeta_angustifolia_strangu_018837:0.13261,Pharus_latifolius_Phala.04G060200:0.143404)n45:0.0316504)n6:0.0445307,(Streptochaeta_angustifolia_strangu_028933:0.147785,(Pharus_latifolius_Phala.02G302800:0.145709,((((Brachypodium_distachyon_BRADI_3g57480v3:0.175344,(Hordeum_spontaneum_WB01_004373_0483923:0.00292737,Hordeum_vulgareMorex_HORVU.MOREX.r3.6HG0618100:0.00174633)n52:0.155975)n51:0.0530119,((Leersia_perrieri_LPERR02G28200:0.0939962,Oryza_sativa_LOC_Os02g53380:0.0658141)n54:0.038239,(Zizania_latifolia_GWHTBFHI022342:0.0534257,Zizania_latifolia_GWHTBFHI026049:0.0541943)n55:0.0399913)n53:0.0674961)n50:0.0161775,(Olyra_latifolia_Ola027865:0.102163,((Dendrocalamus_sinicus_Dendrocalamus_sinicus_Dsi02A_46521911_46524587_Dsi02Ag20240.1_-1_CDS_4147713910_20356:0.0362727,Ampelocalamus_luodianensis_Alu02Dg03230.1:0.0553196)n58:0.00444741,(Dendrocalamus_sinicus_Dendrocalamus_sinicus_Dsi02B_46689970_46692596_Dsi02Bg18920.1_1_CDS_4147720324_49083:0.0481537,Ampelocalamus_luodianensis_Alu09CXg02510.3:0.0333238)n59:0.00370264)n57:0.00669854)n56:0.000744282)n49:0.0288587,((Aristida_adscensionis_H_Aadptg000001l000841.1:0.0903597,Stipagrostis_hirtigluma_H_Shi_ptg000038l_000222.1:0.0670687)n61:0.0265292,(((Eleusine_coracana_ELECO.r07.2AG0147660:0.0216628,Eleusine_coracana_ELECO.r07.2BG0203080:0.0291343)n64:0.071664,(Eragrostis_curvula_EJB05_20274:0.0258145,(Eragrostis_curvula_EJB05_02748:0.0654614,Eragrostis_curvula_EJB05_47235:0.187078)n66:0.00727325)n65:0.0496617)n63:0.0801039,((Phragmites_australis_Phragmites_australis_PaChr6_40744935_40747571_evm.model.PaChr6.2169_1_CDS_4362468918_24338:0.0723224,Phragmites_australis_Phragmites_australis_PaChr5_41513165_41515712_evm.model.PaChr5.2068_1_CDS_4362461481_39884:0.0683288)n68:0.0112445,(Chasmanthium_laxum_Chala.05G290000:0.0612181,((Sorghum_bicolor_SORBI_3004G315000:0.0344988,(Zea_mays_Zm00001eb256510:0.0609824,Zea_mays_Zm00001eb193280:0.0582297)n72:0.0106617)n71:0.0469284,(Echinocloa_haploclada_eh_chr7.3532:0.0570239,((Dichantelium_oligosantes_H_DolKV773079.1000002.1:0.0364052,(ASEM_AUS1_H_AUS1CM014270.1002454.1:0.0118039,ASEM_RSA5_H_RSA5chrom1002415.1:0.0124522)n76:0.035825)n75:0.00518362,((Digitaria_radicosa_Dra01G0274300:0.0481321,(Digitaria_exilis_H_Dex1A-001550.1:0.0203333,Digitaria_exilis_H_Dex1B-001966.1:0.0115421)n79:0.0309733)n78:0.0294436,(Urochloa_fusta_Urofu.1G340700:0.0440073,((Cenchrus_americanus_H_CamCM007984.2000208.1:0.0338455,Setaria_viridis_SEVIR_1G343300v2:0.0174195)n82:0.018178,(Panicum_hallii_Pahal.1G417000:0.0269577,(Panicum_virgatum_Pavir.1NG483700:0.021221,Panicum_virgatum_Pavir.1NG530700:0.0145859)n84:0.0149769)n83:0.0134396)n81:0.00413993)n80:0.00232392)n77:0.0022309)n74:0.00825854)n73:0.0199117)n70:0.0174826)n69:0.0218261)n67:0.00813925)n62:0.0102951)n60:0.0497747)n48:0.12268)n47:0.0397571)n46:0.045311)n5:0.0857961)n4:0.0461153)n0;
```
