## Supplementary Dataset S1 for "Gene turnover and contingency facilitated the repeated evolution of C_4_ photosynthesis in grasses": OG0001370_tree.txt

```
(((Ananas_comosus_H_Ananas_contig9_001127.1:0.0754926,Tillandsia_fasciculata_H_Tillandsia_CM054934.1_000532.1:0.0879587)n2:0.155547,((((((Streptochaeta_angustifolia_strangu_024675:0.0876221,(Streptochaeta_angustifolia_strangu_017616:0.110054,Streptochaeta_angustifolia_strangu_028510:0.0793777)n9:0.234602)n8:0.0390611,Streptochaeta_angustifolia_strangu_020863:0.0586332)n7:0.0602461,Streptochaeta_angustifolia_strangu_042602:0.415603)n6:0.0931735,(Pharus_latifolius_Phala.12G048600:0.0261479,Pharus_latifolius_Phala.12G048600.2:0.0132254)n10:0.126049)n5:0.0562512,((((Olyra_latifolia_Ola012209:0.0506802,(Ampelocalamus_luodianensis_Alu10Cg09030.1:0.0444354,Dendrocalamus_sinicus_Dendrocalamus_sinicus_Dsi10C_19587013_19587810_Dsi10Cg05310.1_-1_CDS_4147828417_5542:0.0292879)n15:0.00995082)n14:0.00749894,(Ampelocalamus_luodianensis_Alu10Dg03300.1:0.0350327,Dendrocalamus_sinicus_Dendrocalamus_sinicus_Dsi01A_56416842_56420746_Dsi01Ag23950.1_-1_CDS_4147691926_39418:0.4755)n16:0.0528334)n13:0.00263461,(Brachypodium_distachyon_BRADI_3g30470v3:0.0897087,(Hordeum_spontaneum_WB01_002558_0068862:5e-09,Hordeum_vulgareMorex_HORVU.MOREX.r3.1HG0049450:5e-09)n18:0.0934021)n17:0.0418077)n12:0.015023,(((Zizania_latifolia_GWHTBFHI001587:0.054381,Zizania_latifolia_GWHTBFHI008594:0.0324013)n21:0.0518652,(Leersia_perrieri_LPERR10G12040:0.149598,Oryza_sativa_LOC_Os10g37230:0.0481663)n22:0.0398656)n20:0.045653,((Eleusine_coracana_ELECO.r07.2AG0113790:0.0271254,Eleusine_coracana_ELECO.r07.2BG0166970:0.0349985)n24:0.0894411,((Aristida_adscensionis_H_Aadptg000008l001345.1:0.0649193,Stipagrostis_hirtigluma_H_Shi_ptg000025l_001974.1:0.0464489)n26:0.0100596,((Phragmites_australis_Phragmites_australis_PaChr25_16986131_16986940_evm.model.PaChr25.703_1_CDS_4362439211_18792:0.0512698,Chasmanthium_laxum_Chala.03G039900:0.0413233)n28:0.0160287,(Dichantelium_oligosantes_H_DolKV772569.1000014.1:0.348925,(Echinocloa_haploclada_eh_chr5.4592:0.223649,((Urochloa_fusta_Urofu.9G200800:0.0696684,((Cenchrus_americanus_H_CamCM007983.2000833.1:0.0413749,(Setaria_viridis_SEVIR_9G191500v2:0.132146,(Setaria_viridis_SEVIR_2G409500v2:0.00922419,Setaria_viridis_SEVIR_5G011200v2:0.0409828)n36:0.00801325)n35:0.0182039)n34:0.0268712,(Panicum_hallii_Pahal.9G189000:0.0215286,(Panicum_virgatum_Pavir.9KG130000:0.0214788,Panicum_virgatum_Pavir.9NG247600:0.00836625)n38:0.000929583)n37:0.0101516)n33:0.0155949)n32:0.0020965,((Sorghum_bicolor_SORBI_3001G042500:0.0461724,Zea_mays_Zm00001eb062050:0.076998)n40:0.0690507,((Digitaria_radicosa_Dra09G0175000:0.0561521,((Digitaria_exilis_H_Dex9A-000939.1:0,Digitaria_exilis_H_Dex9B-000920.1:0)n44:0.049634,Digitaria_exilis_H_DexUA-004674.1:0.0383837)n43:0.0207325)n42:0.0307649,ASEM_RSA5_H_RSA5chrom9004245.1:0.0465268)n41:0.00572771)n39:0.0162509)n31:0.00574487)n30:0.0091351)n29:0.014765)n27:0.0254267)n25:0.0108482)n23:0.0155668)n19:0.0181294)n11:0.0306602)n4:0.0984394,(Streptochaeta_angustifolia_strangu_022834:0.124679,(Pharus_latifolius_Phala.02G315400:0.133188,((((Hordeum_spontaneum_WB01_002532_0154316:0.0107165,Hordeum_vulgareMorex_HORVU.MOREX.r3.7HG0659410:0.00315649)n50:0.117373,(Brachypodium_distachyon_BRADI_1g47250v3:0.0453711,Brachypodium_distachyon_BRADI_1g47210v3:0.038683)n51:0.148922)n49:0.0584359,(Oryza_sativa_LOC_Os07g23120:0.0928893,(Zizania_latifolia_GWHTBFHI036242:0.101696,(Leersia_perrieri_LPERR06G05090:0.0195866,Leersia_perrieri_LPERR06G05110:0.0220977)n54:0.138445)n53:0.0348128)n52:0.0265356)n48:0.0157898,((Olyra_latifolia_Ola026374:0.0975587,(Ampelocalamus_luodianensis_Alu02Dg02270.1:0.0392641,(Dendrocalamus_sinicus_Dendrocalamus_sinicus_Dsi02B_47875294_47876124_Dsi02Bg19660.1_1_CDS_4147720546_3497:0.0300083,(Dendrocalamus_sinicus_Dendrocalamus_sinicus_Dsi02A_47638155_47638970_Dsi02Ag21070.1_1_CDS_4147714159_46811:0.00188844,Dendrocalamus_sinicus_Dendrocalamus_sinicus_Dsi02C_34322877_34323692_Dsi02Cg16840.1_1_CDS_4147726195_56421:0.0161565)n59:0.0204735)n58:0.00227483)n57:0.0072447)n56:0.023961,(Olyra_latifolia_Ola007896:0.461491,((Ampelocalamus_luodianensis_Alu06Dg04020.1:0.0833198,(Chasmanthium_laxum_Chala.05G302600:0.0733147,Phragmites_australis_Phragmites_australis_PaChr5_42579288_42580082_evm.model.PaChr5.2158_1_CDS_4362461681_39040:0.0631094)n63:0.00462557)n62:0.00869202,((Aristida_adscensionis_H_Aadptg000001l000784.1:0.094914,Stipagrostis_hirtigluma_H_Shi_ptg000038l_002046.1:0.0336069)n65:0.0265186,(((Sorghum_bicolor_SORBI_3004G328900:0.0601582,Zea_mays_Zm00001eb192470:0.102632)n68:0.0689953,(Eleusine_coracana_ELECO.r07.2AG0148840:0.0768907,Eleusine_coracana_ELECO.r07.2BG0205380:0.0493279)n69:0.167157)n67:0.0294564,(((Urochloa_fusta_Urofu.1G327100:0.0970988,(Cenchrus_americanus_H_CamCM007984.2004915.1:0.0601949,Setaria_viridis_SEVIR_1G356500v2:0.0569298)n73:0.0155365)n72:0.0197824,(Echinocloa_haploclada_eh_chr7.3641:0.110673,(Digitaria_radicosa_Dra01G0286800:0.0615858,(Digitaria_exilis_H_Dex3A-004170.1:0.188542,(Digitaria_exilis_H_Dex1A-001678.1:0.0276961,Digitaria_exilis_H_Dex1B-001615.1:0.017)n77:0.0176394)n76:0.0661192)n75:0.0395053)n74:0.02172)n71:0.0141604,((ASEM_RSA5_H_RSA5chrom1002041.1:0.0155066,(ASEM_AUS1_H_AUS1CM014270.1002026.1:0.0149627,(ASEM_AUS1_H_AUS1CM014270.1002370.1:0,ASEM_AUS1_H_AUS1CM014270.1002025.1:0)n81:0.00210494)n80:0.0101118)n79:0.0591395,(Dichantelium_oligosantes_H_DolKV775004.1000002.1:0.057465,(Panicum_hallii_Pahal.1G429700:0.0175877,(Panicum_virgatum_Pavir.1KG515900:0.0540273,Panicum_virgatum_Pavir.1NG509000:0.025778)n84:0.0162739)n83:0.0131297)n82:0.010351)n78:0.0128244)n70:0.0206753)n66:0.0293743)n64:0.0177693)n61:0.0260703)n60:0.0028967)n55:0.00179732)n47:0.000199703)n46:0.0410786)n45:0.100371)n3:0.0111524)n1:0.0269519,Carex_scoparia_H_Carex_Csco_scaffold_16_000556.1:0.57103)n0;
```
