## Supplementary Dataset S1 for "Gene turnover and contingency facilitated the repeated evolution of C_4_ photosynthesis in grasses": OG0001371_tree.txt

```
(((Ananas_comosus_H_Ananas_contig23_000554.1:0.0315249,Tillandsia_fasciculata_H_Tillandsia_CM054952.1_000585.1:0.0395213)n2:0.166396,(Juncus_effusus_H_Juncus_Jeff_scaffold_21_000150.1:0.167104,Carex_scoparia_H_Carex_Csco_scaffold_32_000494.1:0.136015)n3:0.10638)n1:0.0513728,((Leersia_perrieri_LPERR02G31830:0.340806,(Urochloa_fusta_Urofu.1G297800:0.498232,Ampelocalamus_luodianensis_Alu05Dg14000.1:0.806345)n6:0.071108)n5:0.0738496,((Streptochaeta_angustifolia_strangu_002891:0.123674,((Pharus_latifolius_Phala.02G343500:5e-09,(Pharus_latifolius_Phala.02G343500.3:0,Pharus_latifolius_Phala.02G343500.2:0)n11:0.0113719)n10:0.100085,(((Ampelocalamus_luodianensis_Alu09CXg00260.1:0.0489547,Dendrocalamus_sinicus_Dendrocalamus_sinicus_Dsi02B_50221865_50226002_Dsi02Bg21510.1_1_CDS_4147721101_31633:0.0577197)n14:0.027459,(Brachypodium_distachyon_BRADI_3g60687v3:0.078391,(Hordeum_spontaneum_WB01_007097_0061216:0.00301524,Hordeum_vulgareMorex_HORVU.MOREX.r3.6HG0633810:0.00225925)n16:0.0920489)n15:0.0414429)n13:0.00917843,((Leersia_perrieri_LPERR02G31820:0.0473906,Oryza_sativa_LOC_Os02g58480:0.038477)n18:0.0990115,(((Sorghum_bicolor_SORBI_3004G357600:0.0406128,Zea_mays_Zm00001eb190590:0.0589035)n21:0.0917359,(((ASEM_AUS1_H_AUS1CM014270.1002224.1:0.0138689,ASEM_RSA5_H_RSA5chrom1002180.1:0.0101586)n24:0.0539239,Echinocloa_haploclada_eh_chr7.3916:0.0602763)n23:0.00506784,((((Digitaria_exilis_H_Dex1A-001809.1:0.00391344,Digitaria_exilis_H_Dex1B-001753.1:0.00419937)n28:0.0330849,(Digitaria_radicosa_Dra01G0310800.2:0.00212628,Digitaria_radicosa_Dra01G0310800:0.00249503)n29:0.0566684)n27:0.0376993,(Urochloa_fusta_Urofu.1G297700:0.0423938,((Panicum_hallii_Pahal.1G460700:0.0301793,(Panicum_virgatum_Pavir.1KG555800:0.0223265,(Panicum_virgatum_Pavir.1NG545300:0.0170234,Panicum_virgatum_Pavir.J134700:0.0115654)n34:0.0149687)n33:0.0202962)n32:0.0251153,(Cenchrus_americanus_H_CamLKME02025263.1000003.1:0.0628415,Setaria_viridis_SEVIR_1G385300v2:0.017775)n35:0.0351732)n31:0.00824682)n30:0.0076446)n26:0.00627384,Dichantelium_oligosantes_H_DolKV778130.1000006.1:0.0388062)n25:0.00782051)n22:0.021003)n20:0.0763463,((Aristida_adscensionis_H_Aadptg000001l001177.1:0.0588978,(Stipagrostis_hirtigluma_H_Shi_ptg000038l_002195.1:6e-09,Stipagrostis_hirtigluma_H_Shi_ptg000149l_000301.1:0.00185796)n38:0.0432106)n37:0.0328572,(Chasmanthium_laxum_Chala.05G330300:0.0686532,(Eragrostis_curvula_EJB05_19077:0.0955549,Phragmites_australis_Phragmites_australis_PaChr5_44326627_44330756_evm.model.PaChr5.2348_1_CDS_4362462103_4121:0.0351245)n40:0.0127329)n39:0.019566)n36:0.0194219)n19:0.0350238)n17:0.0177109)n12:0.0599374)n9:0.0173061)n8:0.0185128,(Streptochaeta_angustifolia_strangu_006982:0.0788287,((Pharus_latifolius_Phala.04G238800.5:0.00504437,(Pharus_latifolius_Phala.04G238800:5e-09,(Pharus_latifolius_Phala.04G238800.4:5e-09,(Pharus_latifolius_Phala.04G238800.3:0.00128053,Pharus_latifolius_Phala.04G238800.2:5e-09)n46:6e-09)n45:5e-09)n44:0.00293173)n43:0.0811271,((((Zizania_latifolia_GWHTBFHI016415:0.0296253,Zizania_latifolia_GWHTBFHI019877:0.0742665)n50:0.0214141,(Leersia_perrieri_LPERR04G03590:0.0543121,(Oryza_sativa_LOC_Os04g24430:0.00259895,Oryza_sativa_LOC_Os04g17650:0.00184415)n52:0.0439297)n51:0.0243205)n49:0.0549365,((Brachypodium_distachyon_BRADI_1g29570v3:0.050443,((Hordeum_spontaneum_WB01_004464_0168322:0.00186178,Hordeum_vulgareMorex_HORVU.MOREX.r3.2HG0188120:0.00100687)n56:0.0923009,(Hordeum_spontaneum_WB01_006418_0068673:0.00101392,Hordeum_vulgareMorex_HORVU.MOREX.r3.7HG0750150:0.00266118)n57:0.0652552)n55:0.0198841)n54:0.0283308,(Olyra_latifolia_Ola009615:0.071077,((Ampelocalamus_luodianensis_Alu06Dg18750.1:0.0328989,Dendrocalamus_sinicus_Dendrocalamus_sinicus_Dsi06A_39732505_39736457_Dsi06Ag14380.1_-1_CDS_4147778755_22258:0.0364184)n60:0.00727656,(Ampelocalamus_luodianensis_Alu06Cg00280.2:0.0258005,Dendrocalamus_sinicus_Dendrocalamus_sinicus_Dsi06B_279654_283788_Dsi06Bg00200.1_1_CDS_4147778887_39705:0.024658)n61:0.00273978)n59:0.00661103)n58:0.00916377)n53:0.00841851)n48:0.0157109,(((Eragrostis_curvula_EJB05_40877:0.0445239,(Eleusine_coracana_ELECO.r07.6BG0505130:0.0101441,Eleusine_coracana_ELECO.r07.6AG0551560:0.0196671)n65:0.0349462)n64:0.0312107,(Chasmanthium_laxum_Chala.02G272400:0.0325497,((Sorghum_bicolor_SORBI_3010G276700:0.0295535,Zea_mays_Zm00001eb228780:0.0426462)n68:0.033895,(((Digitaria_radicosa_Dra04G0230700:0.000358992,Digitaria_radicosa_Dra04G0230700.2:0.00108111)n71:0.0197865,(Digitaria_exilis_H_Dex4A-001416.1:0.000441964,Digitaria_exilis_H_Dex4B-001360.1:0.00266561)n72:0.0191228)n70:0.0233661,((ASEM_AUS1_H_AUS1CM014273.1000194.1:0.00642487,ASEM_RSA5_H_RSA5chrom4003508.1:0.00656766)n74:0.0223193,((Echinocloa_haploclada_eh_chr6.39:0.0372462,(Cenchrus_americanus_H_CamCM007986.2003789.1:0.0396182,Setaria_viridis_SEVIR_4G301100v2:0.02015)n77:0.0150147)n76:0.00569753,(Dichantelium_oligosantes_H_DolKV775666.1000009.1:0.0252558,(Panicum_hallii_Pahal.4G004100:0.0107806,(Panicum_virgatum_Pavir.7NG091000:0.020334,(Panicum_virgatum_Pavir.4NG340200:0.00792902,Panicum_virgatum_Pavir.4NG334300:0.00121411)n81:0.0147818)n80:0.00371854)n79:0.0146497)n78:0.00236195)n75:0.00179586)n73:0.0044905)n69:0.0127673)n67:0.0256001)n66:0.0182614)n63:0.00446844,((Aristida_adscensionis_H_Aadptg000037l000174.1:0.0777053,Stipagrostis_hirtigluma_H_Shi_ptg000059l_000720.1:0.0369578)n83:0.0147681,(Phragmites_australis_Phragmites_australis_PaChr13_33122101_33126061_evm.model.PaChr13.1644_1_CDS_4362387079_11879:0.0445135,Phragmites_australis_Phragmites_australis_PaChr8_36432040_36436005_evm.model.PaChr8.1689_1_CDS_4362480302_12190:0.032031)n84:0.003559)n82:0.00442003)n62:0.0359629)n47:0.0417643)n42:0.0280812)n41:0.0221976)n7:0.0288265)n4:0.0513728)n0;
```
