## Supplementary Dataset S1 for "Gene turnover and contingency facilitated the repeated evolution of C_4_ photosynthesis in grasses": OG0001372_tree.txt

```
(((Ananas_comosus_H_Ananas_contig19_000642.1:0.0574107,Tillandsia_fasciculata_H_Tillandsia_CM054951.1_000685.1:0.081059)n2:0.154273,(Juncus_effusus_H_Juncus_Jeff_scaffold_3_001019.1:0.238803,Carex_scoparia_H_Carex_Csco_scaffold_28_000051.1:0.194575)n3:0.186012)n1:0.0634769,(((((Leersia_perrieri_LPERR03G12530:0.0896519,Oryza_sativa_LOC_Os03g18860:0.0600762)n8:0.0238374,(Zizania_latifolia_GWHTBFHI028842:0.319562,(Zizania_latifolia_GWHTBFHI024399:0.103364,Zizania_latifolia_GWHTBFHI015290:0.0947938)n10:0.0243379)n9:0.0368259)n7:0.0374937,(((((Sorghum_bicolor_SORBI_3001G400400:0.0426255,Zea_mays_Zm00001eb014020:0.0451846)n15:0.0580985,((Dichantelium_oligosantes_H_DolKV770585.1000002.1:0.0586889,(Dichantelium_oligosantes_H_DolKV770585.1000001.1:0.0659283,Dichantelium_oligosantes_H_DolKV770559.1000001.1:0.032474)n18:0.00688814)n17:0.0275591,((ASEM_AUS1_H_AUS1CM014278.1002407.1:0.00338878,ASEM_RSA5_H_RSA5chrom9005778.1:0.00339945)n20:0.0367886,((((((Digitaria_exilis_H_Dex9A-002079.1:5e-09,Digitaria_exilis_H_Dex9A-002075.1:5e-09)n26:0.00986521,Digitaria_exilis_H_DexUA-003381.1:0.0283364)n25:0.0115158,Digitaria_exilis_H_Dex9B-002072.1:0.0328292)n24:0.0804914,Digitaria_radicosa_Dra09G0356600:0.0605739)n23:0.0442156,(Panicum_hallii_Pahal.9G496700:0.0214651,(Panicum_virgatum_Pavir.9KG552700:0.0240278,Panicum_virgatum_Pavir.9NG680500:0.019646)n28:0.00218289)n27:0.00624484)n22:0.0137118,((Echinocloa_haploclada_eh_chr1.4310:0.0819791,Urochloa_fusta_Urofu.9G456600:0.0797131)n30:0.0282152,(Cenchrus_americanus_H_CamCM007986.2001396.1:0.0308043,Setaria_viridis_SEVIR_9G438600v2:0.0159312)n31:0.0342977)n29:0.00925791)n21:0.0249436)n19:0.00855612)n16:0.0141799)n14:0.034788,(Phragmites_australis_Phragmites_australis_PaChr4_13748343_13750040_evm.model.PaChr4.1023_1_CDS_4362451431_18400:0.0690386,Chasmanthium_laxum_Chala.04G108500:0.0215613)n32:0.00851908)n13:0.0125642,((Eleusine_coracana_ELECO.r07.3BG0283100:0.0298923,Eleusine_coracana_ELECO.r07.3AG0244980:0.0153907)n34:0.108098,(Aristida_adscensionis_H_Aadptg000010l000506.1:0.0955918,(Stipagrostis_hirtigluma_H_Shi_ptg000017l_000345.1:0.00370269,Stipagrostis_hirtigluma_H_Shi_ptg000021l_001572.1:0.0105549)n36:0.0869375)n35:0.0651689)n33:0.0180455)n12:0.0346381,((Olyra_latifolia_Ola032602:0.0503462,(Dendrocalamus_sinicus_Dendrocalamus_sinicus_Dsi03A_40736783_40737330_Dsi03Ag15280.1_1_CDS_4147731304_32792:0.18189,((Dendrocalamus_sinicus_Dendrocalamus_sinicus_Dsi06C_23101084_23102778_Dsi06Cg06660.1_1_CDS_4147785199_11026:0.0157154,(Ampelocalamus_luodianensis_Alu03Cg20630.2:0.00500239,Ampelocalamus_luodianensis_Alu03Cg20680.2:0.00258297)n42:0.0239135)n41:0.00832071,(Dendrocalamus_sinicus_Dendrocalamus_sinicus_Dsi03B_39201227_39202921_Dsi03Bg14440.1_1_CDS_4147738441_13685:0.0154185,Ampelocalamus_luodianensis_Alu03Dg11890.2:0.0181639)n43:0.00201822)n40:0.00223486)n39:0.0104374)n38:0.0130946,((Hordeum_spontaneum_WB01_000098_1714651:0,Hordeum_vulgareMorex_HORVU.MOREX.r3.4HG0383520:0)n45:0.108894,Brachypodium_distachyon_BRADI_1g64860v3:0.092044)n44:0.0442087)n37:0.012823)n11:0.0126301)n6:0.06709,(Pharus_latifolius_Phala.01G257800:0.107212,(Streptochaeta_angustifolia_strangu_035203:0.140654,Streptochaeta_angustifolia_strangu_035202:0.0915605)n47:0.037587)n46:0.0343001)n5:0.0265844,((Streptochaeta_angustifolia_strangu_035242:0.516414,(Zea_mays_Zm00001eb014040:0.69858,Dendrocalamus_sinicus_Dendrocalamus_sinicus_Dsi03A_40735726_40736316_Dsi03Ag15270.1_-1_CDS_4147731301_31104:0.588864)n50:0.0801878)n49:0.116751,(Streptochaeta_angustifolia_strangu_037109:0.093504,(Pharus_latifolius_Phala.05G006800:0.134177,(((Dendrocalamus_sinicus_Dendrocalamus_sinicus_Dsi07B_232890_234727_Dsi07Bg00180.1_-1_CDS_4147792819_36373:0.0344522,(Ampelocalamus_luodianensis_Alu09Cg00380.2:0.0138459,Ampelocalamus_luodianensis_Alu07Dg00310.1:0.0143037)n56:0.00944314)n55:0.0156281,(Olyra_latifolia_Ola020635:0.07764,(Zizania_latifolia_GWHTBFHI035351:0.0943622,(Leersia_perrieri_LPERR07G23930:0.149448,(Oryza_sativa_LOC_Os05g11470:0.391361,Oryza_sativa_LOC_Os07g49100:0.0716446)n60:0.00796051)n59:0.0253009)n58:0.0858113)n57:0.03054)n54:0.023853,(Chasmanthium_laxum_Chala.10G236600:0.0631665,((Phragmites_australis_Phragmites_australis_PaChr15_30184945_30186739_evm.model.PaChr15.1479_1_CDS_4362396079_16540:0.0397392,Phragmites_australis_Phragmites_australis_PaChr16_306092_308733_evm.model.PaChr16.37_1_CDS_4362401185_40108:0.0279263)n63:0.0230916,(((Brachypodium_distachyon_BRADI_1g16780v3:0.154911,(Hordeum_spontaneum_WB01_002404_0096779:0.00159196,Hordeum_vulgareMorex_HORVU.MOREX.r3.2HG0109420:5e-09)n67:0.109679)n66:0.0628039,(Aristida_adscensionis_H_Aadptg000016l000130.1:0.0743902,Stipagrostis_hirtigluma_H_Shi_ptg000011l_000698.1:0.0738242)n68:0.0401202)n65:0.0199771,((Eragrostis_curvula_EJB05_10408:0.0578889,(Eleusine_coracana_ELECO.r07.7AG0582620:0.0322211,Eleusine_coracana_ELECO.r07.7BG0613750:0.0399521)n71:0.0866096)n70:0.0824626,(((Digitaria_radicosa_Dra02G0420200:0.0481899,(Digitaria_exilis_H_Dex2A-002275.1:0.00982534,Digitaria_exilis_H_Dex2B-002209.1:0.0017327)n75:0.0416956)n74:0.0418154,((Cenchrus_americanus_H_CamLKME02005077.1000026.1:0.0668961,Setaria_viridis_SEVIR_2G453700v2:0.02512)n77:0.0209997,((Panicum_hallii_Pahal.2G498000:0.0287148,Panicum_virgatum_Pavir.2NG614500:0.0577006)n79:0.0355811,(Dichantelium_oligosantes_H_DolKV776557.1000001.1:0.0436905,(ASEM_AUS1_H_AUS1CM014271.1005383.1:0.0175689,ASEM_RSA5_H_RSA5chrom2000668.1:0.00796449)n81:0.0648731)n80:0.0148885)n78:0.0136687)n76:0.00947171)n73:0.014956,((Zea_mays_Zm00001eb331430:0.0850239,Sorghum_bicolor_SORBI_3002G427500:0.0696096)n83:0.0480603,(Urochloa_fusta_Urofu.2G461800:0.0865519,Echinocloa_haploclada_eh_chr3.4700:0.047042)n84:0.023452)n82:0.0164257)n72:0.0278945)n69:0.0138701)n64:0.0426244)n62:0.0158021)n61:0.0335235)n53:0.0682928)n52:0.0319836)n51:0.0395413)n48:0.0249401)n4:0.0634769)n0;
```
