## Supplementary Dataset S1 for "Gene turnover and contingency facilitated the repeated evolution of C_4_ photosynthesis in grasses": OG0001373_tree.txt

```
(((Carex_scoparia_H_Carex_Csco_scaffold_21_000534.1:0.234993,(Juncus_effusus_H_Juncus_Jeff_scaffold_3_000740.1:0.197618,Juncus_effusus_H_Juncus_Jeff_scaffold_2_001375.1:0.446149)n3:0.0958744)n2:0.110063,((Ananas_comosus_H_Ananas_contig24_000300.1:0.0399803,(Tillandsia_fasciculata_H_Tillandsia_CM054953.1_000712.1:0.00126411,Tillandsia_fasciculata_H_Tillandsia_JAQOTM010001099.1_000001.1:0.0112198)n6:0.0390183)n5:0.235188,(Ananas_comosus_H_Ananas_contig19_000677.1:0.0346858,Tillandsia_fasciculata_H_Tillandsia_CM054951.1_000759.1:0.0381988)n7:0.143475)n4:0.0540077)n1:0.057191,((Streptochaeta_angustifolia_strangu_006902:0.142238,(Pharus_latifolius_Phala.01G230300:0.0767703,((((Zizania_latifolia_GWHTBFHI015068:0.0493428,Zizania_latifolia_GWHTBFHI023822:0.0410353)n14:0.0242299,(Oryza_sativa_LOC_Os03g22700:0.0547586,Leersia_perrieri_LPERR03G15090:0.0638413)n15:0.0261821)n13:0.0418777,((Brachypodium_distachyon_BRADI_1g62440v3:0.0556318,(Hordeum_spontaneum_WB01_000010_0480199:0.00153448,Hordeum_vulgareMorex_HORVU.MOREX.r3.4HG0377070:5e-09)n18:0.0806357)n17:0.0422852,((Ampelocalamus_luodianensis_Alu03Cg23260.2:0.231678,Dendrocalamus_sinicus_Dendrocalamus_sinicus_Dsi06C_20178996_20196360_Dsi06Cg04870.1_1_CDS_4147784662_49858:0.071954)n20:0.0534698,Olyra_latifolia_Ola029974:0.0593614)n19:0.0179088)n16:0.00785606)n12:0.0201367,((Aristida_adscensionis_H_Aadptg000010l000366.1:0.0517951,(Stipagrostis_hirtigluma_H_Shi_ptg000017l_000209.1:0.00704689,Stipagrostis_hirtigluma_H_Shi_ptg000092l_000164.1:0.0115933)n23:0.0343753)n22:0.0276414,(((Phragmites_australis_Phragmites_australis_PaChr4_18729338_18734584_evm.model.PaChr4.1238_1_CDS_4362451907_6185:0.0514535,Phragmites_australis_Phragmites_australis_PaChr3_17939545_17944357_evm.model.PaChr3.1301_1_CDS_4362443483_31387:0.0464419)n26:0.012231,(Eragrostis_curvula_EJB05_06618:0.0566759,(Eleusine_coracana_ELECO.r07.3BG0280080:0.0147516,Eleusine_coracana_ELECO.r07.3AG0248200:0.0166307)n28:0.0296922)n27:0.0406431)n25:0.00955194,(Chasmanthium_laxum_Chala.04G079800:0.0555245,((Sorghum_bicolor_SORBI_3001G372900:0.0242457,(Zea_mays_Zm00001eb016770:0.0476161,Zea_mays_Zm00001eb394760:0.0402885)n32:0.00487981)n31:0.0408192,((Echinocloa_haploclada_eh_chr1.4027:0.0413799,Dichantelium_oligosantes_H_DolKV784030.1000007.1:0.0294835)n34:0.00628742,((ASEM_AUS1_H_AUS1CM014278.1002270.1:0.00487716,ASEM_RSA5_H_RSA5chrom9000007.1:0.0199435)n36:0.0243981,((Digitaria_radicosa_Dra09G0330500:0.0315299,(Digitaria_exilis_H_Dex9A-001955.1:0.0142855,Digitaria_exilis_H_Dex9B-001947.1:0.0181663)n39:0.0201881)n38:0.0127035,((Cenchrus_americanus_H_CamCM007986.2002183.1:0.0337659,Setaria_viridis_SEVIR_9G408200v2:0.0242186)n41:0.0137382,(Urochloa_fusta_Urofu.9G426000:0.0363904,(Panicum_hallii_Pahal.9G466900:0.0118804,(Panicum_virgatum_Pavir.9KG444200:0.0177286,Panicum_virgatum_Pavir.9NG594700:0.0134)n44:0.00316917)n43:0.0157943)n42:0.00333583)n40:0.00371682)n37:0.00321796)n35:0.00476525)n33:0.0141303)n30:0.0169553)n29:0.0087267)n24:0.00974762)n21:0.038189)n11:0.0374863)n10:0.0246625)n9:0.0288083,((((((Eragrostis_curvula_EJB05_51119:0.00965337,Eragrostis_curvula_EJB05_56083:0.00699535)n50:0.0552403,(Eleusine_coracana_ELECO.r07.7AG0580720:0.0209876,Eleusine_coracana_ELECO.r07.7BG0611900:0.0180944)n51:0.0305827)n49:0.0456805,((Chasmanthium_laxum_Chala.10G220300:0.0413866,((Aristida_adscensionis_H_Aadptg000016l000027.1:0.0511975,Stipagrostis_hirtigluma_H_Shi_ptg000011l_000607.1:0.0440168)n55:0.0231501,(Phragmites_australis_Phragmites_australis_PaChr16_1528884_1532856_evm.model.PaChr16.158_1_CDS_4362400715_12347:0.0429131,Phragmites_australis_Phragmites_australis_PaChr15_28973577_28977789_evm.model.PaChr15.1376_1_CDS_4362395851_5584:0.0462432)n56:0.00551713)n54:0.00566474)n53:0.0101307,((Sorghum_bicolor_SORBI_3002G408800:0.0255269,(Zea_mays_Zm00001eb330080:0.0500639,Zea_mays_Zm00001eb111000:0.0289169)n59:0.00934296)n58:0.0358561,(((Dichantelium_oligosantes_H_DolKV777144.1000003.1:0.024913,Echinocloa_haploclada_eh_chr3.4540:0.0313565)n62:0.00482254,Urochloa_fusta_Urofu.2G444500:0.0302756)n61:0.000939263,((Setaria_viridis_SEVIR_2G436200v2:0.013053,Cenchrus_americanus_H_CamCM007988.2003796.1:0.0248172)n64:0.0126566,(((Digitaria_radicosa_Dra02G0406600:0.024164,(Digitaria_exilis_H_Dex2A-002206.1:0.00830994,Digitaria_exilis_H_Dex2B-002129.1:0.0107407)n68:0.0153484)n67:0.0194519,ASEM_AUS1_H_AUS1CM014271.1000082.1:0.0388032)n66:0.00455482,(Panicum_hallii_Pahal.2G486400:0.0145204,(Panicum_virgatum_Pavir.2KG572300:0.0147007,Panicum_virgatum_Pavir.2NG625500:0.011878)n70:0.0040542)n69:0.0115456)n65:0.000932305)n63:0.0007495)n60:0.022608)n57:0.0258239)n52:0.00883834)n48:0.0403986,(((Zizania_latifolia_GWHTBFHI035477:0.0408947,Zizania_latifolia_GWHTBFHI037990:0.0387539)n73:0.0335562,(Leersia_perrieri_LPERR07G22450:0.0815623,Oryza_sativa_LOC_Os07g47180:0.057303)n74:0.0367075)n72:0.0377215,((Brachypodium_distachyon_BRADI_1g18450v3:0.0542894,(Hordeum_spontaneum_WB01_002082_0381921:0.0014842,Hordeum_vulgareMorex_HORVU.MOREX.r3.2HG0114920:0.00152552)n77:0.0742784)n76:0.046171,(Olyra_latifolia_Ola033258:0.0699023,((Ampelocalamus_luodianensis_Alu09Cg01830.1:0.0450611,Dendrocalamus_sinicus_Dendrocalamus_sinicus_Dsi07C_1535321_1540230_Dsi07Cg01400.1_-1_CDS_4147797082_48210:0.0256209)n80:0.00915081,(Ampelocalamus_luodianensis_Alu07Dg01620.1:0.0316689,(Dendrocalamus_sinicus_Dendrocalamus_sinicus_Dsi07B_1569017_1591221_Dsi07Bg01280.1_-1_CDS_4147793149_51575:0.0376168,Dendrocalamus_sinicus_Dendrocalamus_sinicus_Dsi07A_1323658_1340404_Dsi07Ag01170.1_-1_CDS_4147789141_12727:0.0248614)n82:0.0941508)n81:0.00949748)n79:0.0131439)n78:0.0197428)n75:0.0108883)n71:0.0166054)n47:0.0369236,(Pharus_latifolius_Phala.05G024700:0.00288569,(Pharus_latifolius_Phala.05G024700.3:0.0492957,Pharus_latifolius_Phala.05G024700.2:6e-09)n84:0.0440015)n83:0.079918)n46:0.024521,Streptochaeta_angustifolia_strangu_024587:0.0907703)n45:0.0100856)n8:0.057191)n0;
```
