## Supplementary Dataset S1 for "Gene turnover and contingency facilitated the repeated evolution of C_4_ photosynthesis in grasses": OG0001374_tree.txt

```
(((Ananas_comosus_H_Ananas_contig8_001089.1:0.0162572,Tillandsia_fasciculata_H_Tillandsia_CM054932.1_000407.1:0.0269511)n2:0.140843,(Juncus_effusus_H_Juncus_Jeff_scaffold_12_000683.1:0.276819,Carex_scoparia_H_Carex_Csco_scaffold_19_000019.1:0.172786)n3:0.1002)n1:0.052715,(((Streptochaeta_angustifolia_strangu_030681:5e-09,Streptochaeta_angustifolia_strangu_036148:5e-09)n6:0.105566,((Pharus_latifolius_Phala.03G025200.4:5e-09,(Pharus_latifolius_Phala.03G025200:5e-09,(Pharus_latifolius_Phala.03G025200.3:0,Pharus_latifolius_Phala.03G025200.2:0)n10:5e-09)n9:5e-09)n8:0.0796818,((Ampelocalamus_luodianensis_Alu07Cg09590.2:0.0295917,(((Hordeum_spontaneum_WB01_003580_0362725:0.000946374,Hordeum_vulgareMorex_HORVU.MOREX.r3.2HG0153470:0.000959855)n15:0.0953517,(Dendrocalamus_sinicus_Dendrocalamus_sinicus_Dsi07B_33637807_33642843_Dsi07Bg11750.1_1_CDS_4147796290_369:0.026085,Olyra_latifolia_Ola023139:0.0549352)n16:0.0111272)n14:0.00364477,Dendrocalamus_sinicus_Dendrocalamus_sinicus_Dsi07C_11274815_11280433_Dsi07Cg08040.1_-1_CDS_4147799074_32453:0.0722905)n13:0.00803228)n12:0.028733,(((Leersia_perrieri_LPERR07G02660:0.0437299,Oryza_sativa_LOC_Os07g05400:0.0333753)n19:0.0100105,(Zizania_latifolia_GWHTBFHI036951:0.112379,Zizania_latifolia_GWHTBFHI036681:0.0171058)n20:0.0174907)n18:0.0384188,((Aristida_adscensionis_H_Aadptg000028l000187.1:0.0561562,Stipagrostis_hirtigluma_H_Shi_ptg000018l_000112.1:0.0442673)n22:0.0107762,((Eragrostis_curvula_EJB05_14670:0.0416813,(Eleusine_coracana_ELECO.r07.7AG0555510:0.00956103,Eleusine_coracana_ELECO.r07.7BG0586510:0.0086405)n25:0.0501463)n24:0.0272829,(Phragmites_australis_Phragmites_australis_PaChr16_28329328_28332316_evm.model.PaChr16.1387_1_CDS_4362400393_4337:0.0382852,(Chasmanthium_laxum_Chala.10G026200:0.0400149,((Dichantelium_oligosantes_H_DolKV776243.1000029.1:0.0203216,(ASEM_AUS1_H_AUS1CM014271.1005154.1:0.00613353,ASEM_RSA5_H_RSA5chrom2002643.1:0.00096584)n30:0.0348694)n29:0.011272,((Zea_mays_Zm00001eb299960:0.0675358,Sorghum_bicolor_SORBI_3002G033400:0.0264824)n32:0.0345505,((Panicum_hallii_Pahal.2G024800:0.0207729,(Panicum_virgatum_Pavir.2NG038300:0.0160434,(Panicum_virgatum_Pavir.2KG034200:0.000963985,Panicum_virgatum_Pavir.2KG050200:5e-09)n36:0.0218897)n35:0.00493643)n34:0.0100588,((Urochloa_fusta_Urofu.2G032100:0.0273479,(Cenchrus_americanus_H_CamLKME02029242.1000005.1:0.0259425,Setaria_viridis_SEVIR_2G035400v2:0.0125924)n39:0.0278355)n38:0.00669939,(((Digitaria_radicosa_Dra09G0394900:0.00460508,Digitaria_radicosa_Dra09G0394900.2:0.00409036)n42:0.0174464,(Digitaria_exilis_H_Dex2A-004333.1:0.0188551,(Digitaria_exilis_H_Dex2B-004247.1:0.00329778,Digitaria_exilis_H_DexUA-004202.1:0.0183142)n44:0.00699856)n43:0.0163228)n41:0.00977019,Echinocloa_haploclada_eh_chr3.368:0.0445428)n40:0.000929119)n37:0.00521394)n33:0.0134901)n31:0.00632596)n28:0.0126152)n27:0.00706657)n26:0.00629806)n23:0.0123172)n21:0.0309892)n17:0.00523401)n11:0.0250714)n7:0.0184096)n5:0.00525679,((Pharus_latifolius_Phala.01G060200:0.0672778,(Olyra_latifolia_Ola015163:0.0425608,((((Stipagrostis_hirtigluma_H_Shi_ptg000037l_000362.1:0.0449412,Aristida_adscensionis_H_Aadptg000018l000506.1:0.0714353)n51:0.0114436,((((Sorghum_bicolor_SORBI_3001G067100:0.0321518,Zea_mays_Zm00001eb059850:0.0427272)n55:0.0433636,((ASEM_AUS1_H_AUS1CM014278.1004914.1:0.00547956,ASEM_RSA5_H_RSA5chrom9002941.1:0.00396125)n57:0.0331497,(Dichantelium_oligosantes_H_DolKV777532.1000012.1:0.0298838,(Urochloa_fusta_Urofu.9G063600:0.0285822,((Panicum_hallii_Pahal.9G061600:0.0277674,(Panicum_virgatum_Pavir.9NG519500:0.0286528,Panicum_virgatum_Pavir.9NG080400:0.023869)n62:0.0119811)n61:0.00460388,(Setaria_viridis_SEVIR_9G064850v2:0.0588669,((Cenchrus_americanus_H_CamCM007983.2000205.1:0.0429132,Setaria_viridis_SEVIR_9G064900v2:0.0134147)n65:0.0154508,(Echinocloa_haploclada_eh_chr1.578:0.0417671,(Digitaria_radicosa_Dra09G0054700:0.0286171,(Digitaria_exilis_H_Dex9A-000303.1:0.00916964,Digitaria_exilis_H_Dex9B-000294.1:0.0182199)n68:0.0117266)n67:0.0220606)n66:0.00567163)n64:0.00372974)n63:0.000414415)n60:0.00343975)n59:0.00418065)n58:0.00267835)n56:0.00883134)n54:0.0358895,Chasmanthium_laxum_Chala.03G237100:0.0568227)n53:0.0096846,((((Eragrostis_curvula_EJB05_04185:5e-09,Eragrostis_curvula_EJB05_56281:5e-09)n72:0.00512279,Eragrostis_curvula_EJB05_52237:0.000969518)n71:0.0362837,(Eleusine_coracana_ELECO.r07.3BG0258650:0.00314349,Eleusine_coracana_ELECO.r07.3AG0213530:0.0152142)n73:0.0419156)n70:0.0349555,(Zizania_latifolia_GWHTBFHI024883:0.341975,(Phragmites_australis_Phragmites_australis_PaChr3_45516170_45519024_evm.model.PaChr3.2523_1_CDS_4362446197_25943:0.0504075,Phragmites_australis_Phragmites_australis_PaChr4_44979522_44982421_evm.model.PaChr4.2272_1_CDS_4362454205_38171:0.0118148)n75:0.00131276)n74:0.0178032)n69:0.0052429)n52:0.014819)n50:0.0323894,(Dendrocalamus_sinicus_Dendrocalamus_sinicus_Dsi03A_3902282_3903469_Dsi03Ag03300.1_1_CDS_4147727710_56426:0.13541,(Brachypodium_distachyon_BRADI_1g06540v3:0.0647073,(Hordeum_spontaneum_WB01_005253_0579811:5e-09,Hordeum_vulgareMorex_HORVU.MOREX.r3.5HG0516480:0.00104047)n78:0.0848748)n77:0.0317695)n76:0.018395)n49:0.0208731,(((Zizania_latifolia_GWHTBFHI013706:0.0393239,Zizania_latifolia_GWHTBFHI023002:0.0398871)n81:0.00637843,(Leersia_perrieri_LPERR03G30810:0.0433201,Oryza_sativa_LOC_Os03g57120:0.0408806)n82:0.0168965)n80:0.0471469,(Dendrocalamus_sinicus_Dendrocalamus_sinicus_Dsi03B_4089335_4092636_Dsi03Bg03500.1_1_CDS_4147735159_42376:0.0335823,(Ampelocalamus_luodianensis_Alu03Cg04920.1:0.0256871,Ampelocalamus_luodianensis_Alu03Dg26250.1:0.0286359)n84:0.00499539)n83:0.011796)n79:0.00131067)n48:0.0106816)n47:0.00118684)n46:0.0290046,Streptochaeta_angustifolia_strangu_010802:0.0331084)n45:0.00367872)n4:0.052715)n0;
```
