## Supplementary Dataset S1 for "Gene turnover and contingency facilitated the repeated evolution of C_4_ photosynthesis in grasses": OG0001375_tree.txt

```
(((Tillandsia_fasciculata_H_Tillandsia_CM054930.1_000001.1:0,Tillandsia_fasciculata_H_Tillandsia_CM054930.1_000693.1:0)n2:0.415472,(Carex_scoparia_H_Carex_Csco_scaffold_5_000073.1:0.499599,Carex_scoparia_H_Carex_Csco_scaffold_7_000723.1:0.460689)n3:0.246445)n1:0.0633381,(((((Leersia_perrieri_LPERR03G16350:0.200622,Oryza_sativa_LOC_Os03g25550:0.122354)n8:0.0681579,(Zizania_latifolia_GWHTBFHI014982:0.132552,Zizania_latifolia_GWHTBFHI023751:0.103547)n9:0.0549846)n7:0.0587597,(((Brachypodium_distachyon_BRADI_1g61397v3:0.160518,(Hordeum_spontaneum_WB01_007396_0143641:5e-09,Hordeum_vulgareMorex_HORVU.MOREX.r3.7HG0711530:0.00163661)n13:0.17205)n12:0.0555806,(Olyra_latifolia_Ola033782:0.0733058,(Dendrocalamus_sinicus_Dendrocalamus_sinicus_Dsi03B_32946259_32947578_Dsi03Bg12030.1_1_CDS_4147737718_4679:0.0597799,((Ampelocalamus_luodianensis_Alu03Cg24470.2:0.0405319,Dendrocalamus_sinicus_Dendrocalamus_sinicus_Dsi06C_18934962_18936556_Dsi06Cg04170.1_1_CDS_4147784452_45354:0.0476175)n17:0.00575011,(Dendrocalamus_sinicus_Dendrocalamus_sinicus_Dsi03A_33751104_33752395_Dsi03Ag12580.1_1_CDS_4147730494_31664:0.0580805,Ampelocalamus_luodianensis_Alu03Dg15200.1:0.0805418)n18:0.00671081)n16:0.013063)n15:0.00738677)n14:0.048481)n11:0.0269544,((Eragrostis_curvula_EJB05_06442:0.195877,(Eleusine_coracana_ELECO.r07.3BG0278400:0.0355979,Eleusine_coracana_ELECO.r07.3AG0249710:0.0304269)n21:0.0874906)n20:0.0355712,((Aristida_adscensionis_H_Aadptg000030l000141.1:0.0759074,(Stipagrostis_hirtigluma_H_Shi_ptg000017l_000136.1:0.03197,Stipagrostis_hirtigluma_H_Shi_ptg000092l_000093.1:0.0291028)n24:0.0388012)n23:0.0326249,((Phragmites_australis_Phragmites_australis_PaChr4_20847525_20848798_evm.model.PaChr4.1322_1_CDS_4362452095_299:0.0928348,Phragmites_australis_Phragmites_australis_PaChr3_20470479_20471930_evm.model.PaChr3.1411_1_CDS_4362443727_6577:0.0768289)n26:0.0218502,(Chasmanthium_laxum_Chala.04G067100:0.104729,((Sorghum_bicolor_SORBI_3001G358900:0.0655309,Zea_mays_Zm00001eb018070:0.0796649)n29:0.0798208,(Dichantelium_oligosantes_H_DolKV777201.1000001.1:0.0497782,(((Echinocloa_haploclada_eh_chr1.3889:0.119254,(ASEM_AUS1_H_AUS1CM014278.1002194.1:0.0239347,ASEM_RSA5_H_RSA5chrom9000409.1:0.0126295)n34:0.0364802)n33:0.0219839,((Digitaria_exilis_H_Dex9A-001880.1:0.0434705,Digitaria_exilis_H_Dex9B-001877.1:0.019921)n36:0.0907976,Digitaria_radicosa_Dra09G0319000:0.0479723)n35:0.0218358)n32:0.0208168,((Urochloa_fusta_Urofu.9G411500:0.0982105,(Panicum_hallii_Pahal.9G451600:0.0428461,(Panicum_virgatum_Pavir.9NG547600:0.0410982,Panicum_virgatum_Pavir.9KG410800:0.0280496)n40:0.0103525)n39:0.011816)n38:0.0130752,(Cenchrus_americanus_H_CamCM007986.2001236.1:0.0680701,Setaria_viridis_SEVIR_9G393200v2:0.0131569)n41:0.0470523)n37:0.0099717)n31:0.00824168)n30:0.026777)n28:0.0227732)n27:0.0110273)n25:0.00908148)n22:0.0138599)n19:0.0295264)n10:0.035111)n6:0.0409267,(Pharus_latifolius_Phala.01G216000:0.168453,(Streptochaeta_angustifolia_strangu_033196:0.243244,Streptochaeta_angustifolia_strangu_022983:0.150431)n43:0.0167145)n42:0.0562713)n5:0.0634838,((Brachypodium_distachyon_BRADI_5g21970v3:0.525042,((Brachypodium_distachyon_BRADI_1g20250v3:0.321523,(Hordeum_spontaneum_WB01_000738_0796372:0,Hordeum_vulgareMorex_HORVU.MOREX.r3.2HG0121480:0)n48:0.119867)n47:0.0684258,(((Leersia_perrieri_LPERR07G20400:0.244627,Oryza_sativa_LOC_Os07g44090:0.155206)n51:0.0411562,((Zizania_latifolia_GWHTBFHI035614:0.0743781,Zizania_latifolia_GWHTBFHI037891:0.0727964)n53:0.106874,(((Pharus_latifolius_Phala.05G041400:0,Pharus_latifolius_Phala.05G041400.2:0)n56:5e-09,Pharus_latifolius_Phala.05G041400.3:0.00719253)n55:0.244922,(Olyra_latifolia_Ola005008:0.0944423,((Ampelocalamus_luodianensis_Alu07Cg01560.2:0.0267736,Dendrocalamus_sinicus_Dendrocalamus_sinicus_Dsi07C_2809877_2811293_Dsi07Cg02380.1_-1_CDS_4147797376_43144:0.0375641)n59:0.020498,((Dendrocalamus_sinicus_Dendrocalamus_sinicus_Dsi07A_2703954_2705358_Dsi07Ag02240.1_-1_CDS_4147789462_22856:0.0315779,Dendrocalamus_sinicus_Dendrocalamus_sinicus_Dsi07B_3015059_3016470_Dsi07Bg02380.1_-1_CDS_4147793479_9928:0.0397076)n61:0.00455197,Ampelocalamus_luodianensis_Alu07Dg03030.1:0.0399073)n60:0.00443414)n58:0.0389275)n57:0.0349523)n54:0.0308582)n52:0.0365774)n50:0.0308841,(((Eragrostis_curvula_EJB05_11016:0.0294162,Eragrostis_curvula_EJB05_10914:0.0270759)n64:0.124059,(Eleusine_coracana_ELECO.r07.7AG0578740:0.0370754,Eleusine_coracana_ELECO.r07.7BG0609990:0.0317187)n65:0.0898638)n63:0.0689347,(((((Dichantelium_oligosantes_H_DolKV780243.1000014.1:0.0500963,(ASEM_AUS1_H_AUS1CM014271.1005130.1:0.0339411,ASEM_RSA5_H_RSA5chrom2000454.1:0.0121124)n71:0.0201191)n70:0.00910677,((Urochloa_fusta_Urofu.2G422100:0.0812338,((Digitaria_radicosa_Dra02G0388900:0.0771016,(Digitaria_exilis_H_Dex2A-002093.1:0.0436867,Digitaria_exilis_H_Dex2B-002018.1:0.0364848)n76:0.0598106)n75:0.0195241,Echinocloa_haploclada_eh_chr3.4326:0.0553513)n74:0.0141218)n73:0.0126756,((Panicum_hallii_Pahal.2G460100:0.030599,(Panicum_virgatum_Pavir.2KG536500:0.0318372,Panicum_virgatum_Pavir.2NG603900:0.0450941)n79:0.00446537)n78:0.0207737,(Cenchrus_americanus_H_CamCM007988.2003675.1:0.0640535,Setaria_viridis_SEVIR_2G415900v2:0.0291582)n80:0.0334586)n77:0.00732788)n72:0.00741083)n69:0.0455045,(Chasmanthium_laxum_Chala.10G201200:0.0749114,(Phragmites_australis_Phragmites_australis_PaChr15_27705046_27706424_evm.model.PaChr15.1252_1_CDS_4362395577_17799:0.108519,Phragmites_australis_Phragmites_australis_PaChr16_2747964_2749314_evm.model.PaChr16.278_1_CDS_4362400981_39263:0.100346)n82:0.0152093)n81:0.00728381)n68:0.0276833,(Stipagrostis_hirtigluma_H_Shi_ptg000011l_000492.1:0.0861524,Aristida_adscensionis_H_Aadptg000089l000052.1:0.111007)n83:0.0203576)n67:0.0187294,(Sorghum_bicolor_SORBI_3002G388700:0.0490357,Zea_mays_Zm00001eb328600:0.0826328)n84:0.109994)n66:0.0263083)n62:0.0431874)n49:0.0470268)n46:0.0451312)n45:0.0559196,Streptochaeta_angustifolia_strangu_012620:0.382995)n44:0.042555)n4:0.0633381)n0;
```
