## Supplementary Dataset S1 for "Gene turnover and contingency facilitated the repeated evolution of C_4_ photosynthesis in grasses": OG0001376_tree.txt

```
((Juncus_effusus_H_Juncus_Jeff_scaffold_7_000385.1:0.282413,Tillandsia_fasciculata_H_Tillandsia_CM054950.1_000326.1:0.125198)n1:0.0560192,((Dendrocalamus_sinicus_Dendrocalamus_sinicus_Dsi07B_27699671_27703279_Dsi07Bg09690.1_-1_CDS_4147795672_50458:0.169411,(Echinocloa_haploclada_eh_chr5.2144:0.470724,Panicum_virgatum_Pavir.3NG109600:0.675165)n4:0.109032)n3:0.0350572,(((Streptochaeta_angustifolia_strangu_021962:0.0767856,Streptochaeta_angustifolia_strangu_019814:0.0612224)n7:0.0141098,((Pharus_latifolius_Phala.08G011300.4:5e-09,(Pharus_latifolius_Phala.08G011300.2:5e-09,(Pharus_latifolius_Phala.08G011300:5e-09,Pharus_latifolius_Phala.08G011300.3:5e-09)n11:5e-09)n10:5e-09)n9:0.072082,(((Zizania_latifolia_GWHTBFHI009729:0.129361,Leersia_perrieri_LPERR08G19930:0.0590754)n14:0.0390567,(Ampelocalamus_luodianensis_Alu08Dg00820.1:0.0191524,((Dendrocalamus_sinicus_Dendrocalamus_sinicus_Dsi08A_37229098_37232623_Dsi08Ag12630.1_1_CDS_4147803979_7712:0.0157563,Dendrocalamus_sinicus_Dendrocalamus_sinicus_Dsi08C_4536607_4540138_Dsi08Cg03550.1_-1_CDS_4147809034_10542:0.0230272)n17:0.00451472,Dendrocalamus_sinicus_Dendrocalamus_sinicus_Dsi08B_34873203_34881325_Dsi08Bg12240.1_1_CDS_4147807855_29106:0.0216948)n16:0.00241053)n15:0.00431173)n13:0.00993117,((Eragrostis_curvula_EJB05_47706:0.0408222,(Eleusine_coracana_ELECO.r07.8BG0668570:0.00499643,Eleusine_coracana_ELECO.r07.8AG0639960:0.00851076)n20:0.0323872)n19:0.0241774,((Phragmites_australis_Phragmites_australis_PaChr19_27788166_27791567_evm.model.PaChr19.1298_1_CDS_4362411670_32130:0.0327774,(Aristida_adscensionis_H_Aadptg000048l000050.1:0.042198,(Stipagrostis_hirtigluma_H_Shi_ptg000002l_001165.1:0.0116005,Stipagrostis_hirtigluma_H_Shi_ptg000021l_002189.1:0.00544674)n24:0.030643)n23:0.0133857)n22:0.00170083,(Chasmanthium_laxum_Chala.11G010700:0.0304645,((Echinocloa_haploclada_eh_chr8.2816:0.0345603,(((ASEM_AUS1_H_AUS1CM014275.1000701.1:0.00852694,ASEM_RSA5_H_RSA5chrom6000647.1:0.00743029)n30:0.0165519,((((Cenchrus_americanus_H_CamCM007985.2002374.1:0.0332015,Setaria_viridis_SEVIR_6G252300v2:0.0158054)n34:0.00671617,Urochloa_fusta_Urofu.6G235200:0.021092)n33:0.00341832,((Panicum_hallii_Pahal.6G299100:0.00568879,Panicum_hallii_Pahal.6G299500:0.00963888)n36:0.0044411,(Panicum_virgatum_Pavir.6NG358200:0.0106747,(Panicum_virgatum_Pavir.6KG404600:0.0154851,(Panicum_virgatum_Pavir.6KG405200:0.0170016,Panicum_virgatum_Pavir.6NG358600:0.0126392)n39:0.0103602)n38:0.00154142)n37:0.000171269)n35:0.00157675)n32:0.0039395,(Setaria_viridis_SEVIR_1G278466v2:9e-09,Panicum_virgatum_Pavir.4KG318000:9e-09)n40:0.210437)n31:0.0233818)n29:0.0110638,(Digitaria_radicosa_Dra06G0185500:0.0265084,(Digitaria_exilis_H_DexUA-003242.1:0.0174767,(Digitaria_exilis_H_Dex6A-001314.1:0,Digitaria_exilis_H_Dex6B-001265.1:0)n43:0.0101814)n42:0.00477046)n41:0.00992821)n28:0.00701124)n27:0.00936011,(Sorghum_bicolor_SORBI_3007G173000:0.0176265,((Zea_mays_Zm00001eb039770:0.0106609,Zea_mays_Zm00001eb039760:0.0099893)n46:0.0301072,Zea_mays_Zm00001eb180260:0.0256035)n45:0.00284483)n44:0.00522674)n26:0.0140144)n25:0.0138564)n21:0.00596082)n18:0.0212651)n12:0.031031)n8:0.019639)n6:0.0162415,(Pharus_latifolius_Phala.12G168900:0.0574821,(((((Chasmanthium_laxum_Chala.01G022100:0.0464626,(Eragrostis_curvula_EJB05_43955:0.0339394,(Eleusine_coracana_ELECO.r07.6BG0480300:0.00770451,Eleusine_coracana_ELECO.r07.6AG0526380:0.00544653)n54:0.0270698)n53:0.033388)n52:0.00905287,(Stipagrostis_hirtigluma_H_Shi_ptg000012l_001490.1:0.00495436,Stipagrostis_hirtigluma_H_Shi_ptg000060l_000200.1:0.00427119)n55:0.0301284)n51:0.00662502,(Phragmites_australis_Phragmites_australis_PaChr17_27720497_27723676_evm.model.PaChr17.1059_1_CDS_4362403872_23284:0.0358082,(Aristida_adscensionis_H_Aadptg000071l000387.1:0.0596921,Phragmites_australis_Phragmites_australis_PaChr20_25836566_25840376_evm.model.PaChr20.1152_1_CDS_4362424236_7361:0.0391097)n57:0.00898763)n56:0.000998626)n50:0.00629607,((Sorghum_bicolor_SORBI_3002G294200:0.0206743,(Zea_mays_Zm00001eb320510:0.052659,Zea_mays_Zm00001eb104590:0.0300239)n60:0.00530967)n59:0.0366854,(ASEM_AUS1_H_AUS1CM014271.1000759.1:0.0275759,((Echinocloa_haploclada_eh_chr3.3298:0.0320256,((Digitaria_radicosa_Dra02G0303700:0.0147335,(Digitaria_exilis_H_Dex2A-001563.1:0.0122543,Digitaria_exilis_H_Dex2B-001470.1:0.0142338)n66:0.0148518)n65:0.0179889,(Panicum_hallii_Pahal.2G363900:0.012116,(Panicum_virgatum_Pavir.2KG417100:0.0159956,Panicum_virgatum_Pavir.2NG471000:0.0117424)n68:0.00313899)n67:0.0116977)n64:0.00631409)n63:0.00250424,(Dichantelium_oligosantes_H_DolKV778768.1000001.1:0.0333114,(Urochloa_fusta_Urofu.2G315200:0.0180268,(Cenchrus_americanus_H_CamCM007988.2003143.1:0.0204435,Setaria_viridis_SEVIR_2G315800v2:0.00851434)n71:0.0104487)n70:0.00525026)n69:0.00584606)n62:0.00271704)n61:0.00669302)n58:0.0246656)n49:0.0363508,(((Brachypodium_distachyon_BRADI_4g37690v3:0.033738,(Hordeum_spontaneum_WB01_000146_0091998:5e-09,Hordeum_vulgareMorex_HORVU.MOREX.r3.5HG0505110:0.000605754)n75:0.108415)n74:0.0324462,(Olyra_latifolia_Ola002891:0.0497922,(((Ampelocalamus_luodianensis_Alu09Cg14820.1:0.0115006,(Dendrocalamus_sinicus_Dendrocalamus_sinicus_Dsi09C_23662718_23665034_Dsi09Cg08050.1_1_CDS_4147820107_46597:0.0258899,Dendrocalamus_sinicus_Dendrocalamus_sinicus_Dsi09C_23697941_23702039_Dsi09Cg08080.1_1_CDS_4147820116_51664:0.0079906)n80:0.0170625)n79:0.00665359,(Dendrocalamus_sinicus_Dendrocalamus_sinicus_Dsi09B_700904_704506_Dsi09Bg00650.1_-1_CDS_4147815076_431:0.0279234,Ampelocalamus_luodianensis_Alu09DXg26350.2:0.0224395)n81:0.00249328)n78:0.00194653,Dendrocalamus_sinicus_Dendrocalamus_sinicus_Dsi09A_35161937_35165872_Dsi09Ag11620.1_1_CDS_4147814581_6059:0.0229162)n77:0.00254625)n76:0.00517333)n73:0.00953806,((Leersia_perrieri_LPERR09G15250:0.0242127,Oryza_sativa_LOC_Os09g38530:0.0274623)n83:0.0240885,(Zizania_latifolia_GWHTBFHI027750:0.0260396,Zizania_latifolia_GWHTBFHI032506:0.029335)n84:0.0130605)n82:0.0403339)n72:0.0118757)n48:0.029344)n47:0.00326044)n5:0.0384699)n2:0.0560192)n0;
```
