## Supplementary Dataset S1 for "Gene turnover and contingency facilitated the repeated evolution of C_4_ photosynthesis in grasses": OG0001377_tree.txt

```
((Carex_scoparia_H_Carex_Csco_scaffold_15_000171.1:0.27838,(((((((Hordeum_spontaneum_WB01_003058_0016760:0,Hordeum_vulgareMorex_HORVU.MOREX.r3.7HG0687540:0)n8:0.0857167,(((Ampelocalamus_luodianensis_Alu08Dg01130.1:0.0202478,Ampelocalamus_luodianensis_Alu08Cg01410.2:0.0238536)n11:0.0026504,(Dendrocalamus_sinicus_Dendrocalamus_sinicus_Dsi08A_37024544_37027224_Dsi08Ag12410.1_1_CDS_4147803913_27405:0.0105424,Dendrocalamus_sinicus_Dendrocalamus_sinicus_Dsi08C_4775561_4778009_Dsi08Cg03760.1_-1_CDS_4147809097_45998:0.0151448)n12:0.00168275)n10:0.00824575,Dendrocalamus_sinicus_Dendrocalamus_sinicus_Dsi08B_34685437_34687807_Dsi08Bg12060.1_1_CDS_4147807801_55565:0.0153198)n9:0.0017022)n7:0.00883337,Olyra_latifolia_Ola016243:0.0329095)n6:0.00568694,(((Zizania_latifolia_GWHTBFHI009766:0.0464332,Zizania_latifolia_GWHTBFHI002544:0.0455521)n15:0.011699,(Leersia_perrieri_LPERR08G19540:0.0488101,Oryza_sativa_LOC_Os08g43540:0.0255837)n16:0.0170678)n14:0.0182461,Brachypodium_distachyon_BRADI_3g42360v3:0.0850351)n13:0.0124126)n5:0.00761442,((Aristida_adscensionis_H_Aadptg000048l000016.1:0.0390668,(Stipagrostis_hirtigluma_H_Shi_ptg000002l_001133.1:0.012944,Stipagrostis_hirtigluma_H_Shi_ptg000021l_002149.1:0.00739221)n19:0.0291059)n18:0.0126678,(((Eleusine_coracana_ELECO.r07.8BG0668910:0.0106271,Eleusine_coracana_ELECO.r07.8AG0640310:0.0160058)n22:0.0280298,(Eragrostis_curvula_EJB05_47779:0.0124796,Eragrostis_curvula_EJB05_47730:6e-09)n23:0.0215843)n21:0.0188579,(Phragmites_australis_Phragmites_australis_PaChr14_29743125_29746100_evm.model.PaChr14.1381_1_CDS_4362391355_26185:0.0259856,((Sorghum_bicolor_SORBI_3007G177200:0.0325455,Zea_mays_Zm00001eb202760:0.0352114)n26:0.0255486,(Chasmanthium_laxum_Chala.11G014600:0.0383843,(Echinocloa_haploclada_eh_chr8.2790:0.0231851,(((Panicum_hallii_Pahal.6G295900:0.00739267,(Panicum_virgatum_Pavir.6NG353800:0.0216661,Panicum_virgatum_Pavir.6KG401100:0.00589607)n32:0.00360059)n31:0.00903778,((Setaria_viridis_SEVIR_6G245900v2:0.0184428,(Dichantelium_oligosantes_H_DolKV770868.1000002.1:0.0289765,(ASEM_AUS1_H_AUS1CM014275.1000665.1:0.0164635,ASEM_RSA5_H_RSA5chrom6000616.1:0.00389169)n36:0.0146785)n35:0.0053427)n34:0.00134353,(Cenchrus_americanus_H_CamCM007985.2002179.1:0.0303014,Urochloa_fusta_Urofu.6G231000:0.0230127)n37:0.0086461)n33:0.00239082)n30:0.00257337,(Digitaria_radicosa_Dra06G0182200:0.0229072,(Digitaria_exilis_H_Dex6A-001288.1:0,Digitaria_exilis_H_Dex6B-001238.1:0)n39:0.0289988)n38:0.0162803)n29:0.00576505)n28:0.0181035)n27:0.00860449)n25:0.012558)n24:0.00841713)n20:0.00891548)n17:0.00512332)n4:0.0176936,((((Zizania_latifolia_GWHTBFHI032602:0.0376225,Zizania_latifolia_GWHTBFHI027829:0.0353116)n43:0.01485,(Leersia_perrieri_LPERR09G13690:0.0607473,Oryza_sativa_LOC_Os09g36710:0.0310388)n44:0.0104505)n42:0.0151984,((Olyra_latifolia_Ola037736:0.0553751,((Ampelocalamus_luodianensis_Alu09Cg13690.1:0.011147,Dendrocalamus_sinicus_Dendrocalamus_sinicus_Dsi09C_22695613_22698772_Dsi09Cg07410.1_1_CDS_4147819915_52227:0.0211899)n48:0.0146878,(Dendrocalamus_sinicus_Dendrocalamus_sinicus_Dsi09A_33969979_33972258_Dsi09Ag10860.1_1_CDS_4147814353_48267:0.0187388,Ampelocalamus_luodianensis_Alu09DXg25100.2:0.0240305)n49:0.00267006)n47:0.00185933)n46:0.00845567,(Brachypodium_distachyon_BRADI_4g36440v3:0.0500507,(Hordeum_spontaneum_WB01_008527_0090973:0.0021084,((Hordeum_vulgareMorex_HORVU.MOREX.r3.1HG0016340:0.112331,(Hordeum_vulgareMorex_HORVU.MOREX.r3.6HG0589210:0.0201446,Hordeum_vulgareMorex_HORVU.MOREX.r3.2HG0153140:0.0429424)n54:0.00942888)n53:0.00689819,Hordeum_vulgareMorex_HORVU.MOREX.r3.5HG0500210:0.0032451)n52:0.000360566)n51:0.00487344)n50:0.0240379)n45:0.00424802)n41:0.0125069,((Aristida_adscensionis_H_Aadptg000066l000144.1:0.0349696,(Stipagrostis_hirtigluma_H_Shi_ptg000012l_001423.1:0.00172938,Stipagrostis_hirtigluma_H_Shi_ptg000060l_000132.1:0.00171411)n57:0.0259159)n56:0.0189501,((Chasmanthium_laxum_Chala.08G006800:0.0450779,(Phragmites_australis_Phragmites_australis_PaChr17_26559250_26562913_evm.model.PaChr17.955_1_CDS_4362405950_5199:0.0425881,Phragmites_australis_Phragmites_australis_PaChr20_24765233_24768581_evm.model.PaChr20.1033_1_CDS_4362423972_23770:0.0263043)n60:0.0029227)n59:0.000982348,((Eragrostis_curvula_EJB05_43708:0.0415525,(Eleusine_coracana_ELECO.r07.6BG0482040:0.00927632,Eleusine_coracana_ELECO.r07.6AG0528040:0.0200297)n63:0.0334588)n62:0.0300834,((Sorghum_bicolor_SORBI_3002G279000:0.01334,(Zea_mays_Zm00001eb332040:0.0378578,Zea_mays_Zm00001eb103720:0.0368412)n66:0.00613992)n65:0.0334382,((Panicum_hallii_Pahal.2G347100:0.0217908,(Panicum_virgatum_Pavir.2NG452500:0.0231659,Panicum_virgatum_Pavir.2KG384600:0.00834545)n69:0.00347926)n68:0.00951765,(ASEM_AUS1_H_AUS1CM014271.1004543.1:0.033442,((Cenchrus_americanus_H_CamCM007988.2000751.1:0.0252281,Setaria_viridis_SEVIR_2G300700v2:0.0121006)n72:0.00664856,((Urochloa_fusta_Urofu.2G297800:0.0217345,(Dichantelium_oligosantes_H_DolKV777806.1000003.1:0.0174897,Echinocloa_haploclada_eh_chr3.3136:0.019229)n75:0.00446375)n74:0.00170273,(Digitaria_radicosa_Dra02G0289500:0.0235137,(Digitaria_exilis_H_Dex2A-001491.1:0.0099774,Digitaria_exilis_H_Dex2B-001395.1:0.00671517)n77:0.0152595)n76:0.0129608)n73:5e-09)n71:0.00345264)n70:0.00171434)n67:0.00370957)n64:0.00634255)n61:0.0110502)n58:0.00709765)n55:0.0180574)n40:0.0176826)n3:0.00196473,(Digitaria_exilis_H_DexUA-004993.1:0.131667,Juncus_effusus_H_Juncus_Jeff_scaffold_18_000084.1:0.207113)n78:0.0497856)n2:0.00553174)n1:0.0384937,(Streptochaeta_angustifolia_strangu_037420:0.0391449,((Ananas_comosus_H_Ananas_contig23_000236.1:0.0187347,(Tillandsia_fasciculata_H_Tillandsia_CM054952.1_000650.1:0,Tillandsia_fasciculata_H_Tillandsia_CM054952.1_000648.1:0)n82:0.0470141)n81:0.088541,((Pharus_latifolius_Phala.12G155700:5e-09,Pharus_latifolius_Phala.12G155700.2:0.0225247)n84:0.0782659,Pharus_latifolius_Phala.08G014900:0.0551146)n83:0.00612385)n80:0.0317933)n79:0.0113355)n0;
```
