## Supplementary Dataset S1 for "Gene turnover and contingency facilitated the repeated evolution of C_4_ photosynthesis in grasses": OG0001378_tree.txt

```
((Ananas_comosus_H_Ananas_contig17_000621.1:0.103705,Tillandsia_fasciculata_H_Tillandsia_CM054948.1_000230.1:0.128259)n1:0.252177,(((Streptochaeta_angustifolia_strangu_003608:0.205119,(Pharus_latifolius_Phala.07G218000:0.0152794,(Pharus_latifolius_Phala.07G218000.2:0.00950177,Pharus_latifolius_Phala.07G218000.3:5e-09)n6:0.00374046)n5:0.246461)n4:0.0681049,((Brachypodium_distachyon_BRADI_2g16444v3:0.378005,(Hordeum_spontaneum_WB01_005438_0098851:0.041787,Hordeum_vulgareMorex_HORVU.MOREX.r3.1HG0088440:0.0171585)n9:0.247069)n8:0.12048,(((Zizania_latifolia_GWHTBFHI000145:0.125914,Zizania_latifolia_GWHTBFHI030871:0.122)n12:0.0624731,(Oryza_sativa_LOC_Os05g48990:0.141822,Leersia_perrieri_LPERR05G21520:0.43921)n13:0.0646028)n11:0.0747969,((Olyra_latifolia_Ola017519:0.129535,(Dendrocalamus_sinicus_Dendrocalamus_sinicus_Dsi05B_32950073_32955081_Dsi05Bg12310.1_-1_CDS_4147769914_48684:0.0831034,((Ampelocalamus_luodianensis_Alu05Cg05940.1:0.034201,Dendrocalamus_sinicus_Dendrocalamus_sinicus_Dsi05C_1598642_1602384_Dsi05Cg01410.1_-1_CDS_4147771012_41368:0.0575383)n18:0.0129182,(Dendrocalamus_sinicus_Dendrocalamus_sinicus_Dsi05A_31676997_31680371_Dsi05Ag12660.1_1_CDS_4147765732_25591:0.068461,Ampelocalamus_luodianensis_Alu05Dg01970.1:0.0570504)n19:0.00633893)n17:0.0109432)n16:0.0248959)n15:0.0594936,((Eragrostis_curvula_EJB05_36510:0.141995,(Eleusine_coracana_ELECO.r07.5BG0411210:0.093379,Eleusine_coracana_ELECO.r07.5AG0363140:0.0620885)n22:0.114627)n21:0.0728895,((Aristida_adscensionis_H_Aadptg000059l000074.1:0.137239,(Stipagrostis_hirtigluma_H_Shi_ptg000049l_002066.1:0.0430709,Stipagrostis_hirtigluma_H_Shi_ptg000052l_000023.1:0.0392843)n25:0.101088)n24:0.0398254,((Chasmanthium_laxum_Chala.07G236600:0.10352,(Phragmites_australis_Phragmites_australis_PaChr12_32375662_32379207_evm.model.PaChr12.1596_1_CDS_4362381726_11860:0.0976097,Phragmites_australis_Phragmites_australis_PaChr9_33381810_33385268_evm.model.PaChr9.1507_1_CDS_4362485013_39542:0.0958092)n28:0.0177915)n27:0.0223698,((Urochloa_fusta_Urofu.3G176400:0.100248,((Sorghum_bicolor_SORBI_3009G233000:0.0856481,Zea_mays_Zm00001eb295920:0.0979841)n32:0.0945596,(Digitaria_radicosa_Dra03G0145300:0.110866,(Digitaria_exilis_H_Dex3A-003414.1:0.0369916,Digitaria_exilis_H_Dex3B-003435.1:0.0418267)n34:0.110098)n33:0.0453683)n31:0.0199571)n30:0.0138696,(Dichantelium_oligosantes_H_DolKV775853.1000001.1:0.0825404,((Cenchrus_americanus_H_CamCM007982.2001770.1:0.0587186,Setaria_viridis_SEVIR_3G148100v2:0.0483355)n37:0.0247548,(ASEM_AUS1_H_AUS1CM014271.1000948.1:0.0804658,(Panicum_hallii_Pahal.3G180100:0.0343487,(Panicum_virgatum_Pavir.3KG435500:0.073206,Panicum_virgatum_Pavir.9NG288300:0.0483001)n40:0.0164229)n39:0.0257774)n38:0.00991772)n36:0.00443893)n35:0.00650072)n29:0.0406058)n26:0.0296511)n23:0.0325792)n20:0.0762136)n14:0.0215079)n10:0.0388061)n7:0.0883966)n3:0.068981,((Streptochaeta_angustifolia_strangu_030692:0.264996,(((((((Echinocloa_haploclada_eh_chr2.2862:0.14391,((Dichantelium_oligosantes_H_DolKV775776.1000008.1:0.0951071,((Cenchrus_americanus_H_CamCM007987.2001026.1:0.122695,Setaria_viridis_SEVIR_5G266300v2:0.0384401)n53:0.0522063,(Cenchrus_americanus_H_CamCM007987.2001027.1:0.181379,(ASEM_RSA5_H_RSA5chrom5003999.1:0.350599,ASEM_AUS1_H_AUS1CM014274.1001177.1:0.0824423)n55:0.0521388)n54:0.0216216)n52:0.0024024)n51:0.0196177,(Urochloa_fusta_Urofu.5G225000:0.107036,(Digitaria_exilis_H_Dex5A-003294.1:0.0364328,Digitaria_exilis_H_Dex5B-003323.1:0.0285538)n57:0.168404)n56:0.0351918)n50:0.0166856)n49:0.0087032,(Panicum_hallii_Pahal.5G214300:0.0802983,(Panicum_virgatum_Pavir.5KG420800:0.154953,(Panicum_virgatum_Pavir.5NG424100:0.0477678,Panicum_virgatum_Pavir.9KG161600:0.0531923)n60:0.0401386)n59:0.00445984)n58:0.013513)n48:0.0335204,(Sorghum_bicolor_SORBI_3003G250100:0.0753706,(Zea_mays_Zm00001eb157360:0.113591,Zea_mays_Zm00001eb359810:0.144089)n62:0.0160099)n61:0.0251698)n47:0.0753843,((Chasmanthium_laxum_Chala.01G169100:0.13882,(Phragmites_australis_Phragmites_australis_PaChr2_31771409_31774502_evm.model.PaChr2.1531_1_CDS_4362417907_21650:0.111895,Phragmites_australis_Phragmites_australis_PaChr1_36283824_36286873_evm.model.PaChr1.1629_1_CDS_4362364541_5477:0.0864424)n65:0.0358664)n64:0.0118513,((Stipagrostis_hirtigluma_H_Shi_ptg000050l_001067.1:0.181263,Aristida_adscensionis_H_Aadptg000069l000280.1:0.125858)n67:0.0657654,((Eragrostis_curvula_EJB05_52031:0.113237,Eragrostis_curvula_EJB05_17509:0.0219311)n69:0.151247,(Eleusine_coracana_ELECO.r07.1BG0078080:0.0705046,Eleusine_coracana_ELECO.r07.1AG0027910:0.053408)n70:0.10107)n68:0.0966085)n66:0.0248309)n63:0.0263877)n46:0.105299,((Olyra_latifolia_Ola032878:0.147518,((Dendrocalamus_sinicus_Dendrocalamus_sinicus_Dsi01C_22778721_22785845_Dsi01Cg16480.1_1_CDS_4147706179_46221:0.0341374,Ampelocalamus_luodianensis_Alu01Cg24170.2:0.0597941)n74:0.0313311,(Ampelocalamus_luodianensis_Alu01Dg16340.2:0.0708751,Dendrocalamus_sinicus_Dendrocalamus_sinicus_Dsi01B_39255491_39258460_Dsi01Bg14040.1_-1_CDS_4147697545_18614:0.115786)n75:0.0152085)n73:0.0243582)n72:0.0637226,(Brachypodium_distachyon_BRADI_2g46055v3:0.237199,(Hordeum_spontaneum_WB01_004470_0032128:5e-09,Hordeum_vulgareMorex_HORVU.MOREX.r3.3HG0278560:0.00177532)n77:0.20043)n76:0.106244)n71:0.0358772)n45:0.0354137,((Zizania_latifolia_GWHTBFHI005252:0.125639,Zizania_latifolia_GWHTBFHI012306:0.148946)n79:0.0758771,(Leersia_perrieri_LPERR01G22080:0.17442,(Oryza_sativa_LOC_Os07g34880:0.358971,Oryza_sativa_LOC_Os01g47710:0.118985)n81:0.0132206)n80:0.0489138)n78:0.103569)n44:0.0296621,(Zea_mays_Zm00001eb180280:0.156916,Zea_mays_Zm00001eb429640:0.310327)n82:0.425672)n43:0.0883547)n42:0.00981719,(Pharus_latifolius_Phala.03G178700.3:0.0555102,(Pharus_latifolius_Phala.03G178700:0.00492322,Pharus_latifolius_Phala.03G178700.2:0.00442903)n84:0.017031)n83:0.134767)n41:0.0149741)n2:0.252177)n0;
```
