## Supplementary Dataset S1 for "Gene turnover and contingency facilitated the repeated evolution of C_4_ photosynthesis in grasses": OG0001379_tree.txt

```
((Carex_scoparia_H_Carex_Csco_scaffold_15_000005.1:0.61568,(Ananas_comosus_H_Ananas_contig6_000997.1:0.0324168,(Tillandsia_fasciculata_H_Tillandsia_CM054942.1_000778.1:0.225694,Tillandsia_fasciculata_H_Tillandsia_CM054940.1_000916.1:0.0442793)n3:0.00491992)n2:0.187033)n1:0.0439797,((Streptochaeta_angustifolia_strangu_038818:0.0798451,((((((Eragrostis_curvula_EJB05_50537:0.00268743,Eragrostis_curvula_EJB05_48037:0.0012259)n11:0.0463023,(Eleusine_coracana_ELECO.r07.8BG0667240:0.00927818,Eleusine_coracana_ELECO.r07.8AG0638680:0.0109986)n12:0.0472191)n10:0.0495987,((Aristida_adscensionis_H_Aadptg000011l000097.1:0.0585809,(Stipagrostis_hirtigluma_H_Shi_ptg000002l_000231.1:0.00432737,Stipagrostis_hirtigluma_H_Shi_ptg000021l_000301.1:0.0066503)n15:0.0473933)n14:0.0325914,(Phragmites_australis_Phragmites_australis_PaChr14_28618119_28621462_evm.model.PaChr14.1291_1_CDS_4362391155_27024:0.0418897,Phragmites_australis_Phragmites_australis_PaChr19_26825449_26828715_evm.model.PaChr19.1206_1_CDS_4362411468_32129:0.0362567)n16:0.00714174)n13:0.00851977)n9:0.00246245,(Chasmanthium_laxum_Chala.11G027000:0.0501481,((Sorghum_bicolor_SORBI_3007G191100:0.0360832,(Zea_mays_Zm00001eb175470:0.0511844,Zea_mays_Zm00001eb036890:0.0356675)n20:0.0117675)n19:0.0467539,((Dichantelium_oligosantes_H_DolKV775005.1000007.1:0.0368137,(((Cenchrus_americanus_H_CamCM007985.2001080.1:0.0222533,Setaria_viridis_SEVIR_6G232600v2:0.0196334)n25:0.0255701,(Panicum_hallii_Pahal.6G280200:0.0193894,(Panicum_virgatum_Pavir.6KG382900:0.0282136,Panicum_virgatum_Pavir.6NG331300:0.0299116)n27:0.00630571)n26:0.0179043)n24:0.00344372,(ASEM_AUS1_H_AUS1CM014275.1000094.1:0.00860487,ASEM_RSA5_H_RSA5chrom6002710.1:0.0090059)n28:0.0329104)n23:0.00349539)n22:0.00301274,((Digitaria_radicosa_Dra06G0171800:0.0237414,(Digitaria_exilis_H_Dex6A-001487.1:0.00501481,Digitaria_exilis_H_Dex6B-001435.1:0.00593785)n31:0.0317057)n30:0.0270412,Echinocloa_haploclada_eh_chr8.2642:0.0297909)n29:0.00379867)n21:0.0138)n18:0.0361593)n17:0.0101375)n8:0.0476157,(((Zizania_latifolia_GWHTBFHI002461:0.0335214,Zizania_latifolia_GWHTBFHI009859:0.0645837)n34:0.0175633,(Leersia_perrieri_LPERR08G18490:0.0769469,Oryza_sativa_LOC_Os08g42370:0.0598693)n35:0.0289726)n33:0.0376735,((Brachypodium_distachyon_BRADI_3g41420v3:0.0977004,(Hordeum_spontaneum_WB01_004004_0218171:0.00352567,Hordeum_vulgareMorex_HORVU.MOREX.r3.7HG0684610:0.00258538)n38:0.0833107)n37:0.0525965,(Dendrocalamus_sinicus_Dendrocalamus_sinicus_Dsi08B_33415060_33416631_Dsi08Bg11290.1_-1_CDS_4147807570_39237:0.0270956,((Ampelocalamus_luodianensis_Alu08Cg11660.1:0.0123817,Dendrocalamus_sinicus_Dendrocalamus_sinicus_Dsi08C_6314551_6318560_Dsi08Cg04620.1_1_CDS_4147809355_20671:0.0273998)n41:0.00954608,(Dendrocalamus_sinicus_Dendrocalamus_sinicus_Dsi08A_35233911_35237061_Dsi08Ag11600.1_-1_CDS_4147803670_4334:0.0456308,Ampelocalamus_luodianensis_Alu08Dg02080.1:0.0240014)n42:0.00266683)n40:0.00853936)n39:0.00229581)n36:0.00669115)n32:0.013112)n7:0.0404847,(Pharus_latifolius_Phala.08G025900.2:0.00880298,(Pharus_latifolius_Phala.08G025900.3:5e-09,Pharus_latifolius_Phala.08G025900:0.000215816)n44:0.000688942)n43:0.0643958)n6:0.0232259)n5:0.0272761,((Streptochaeta_angustifolia_strangu_016156:0.101392,Pharus_latifolius_Phala.12G135400:0.0615747)n46:0.00684164,((((Zizania_latifolia_GWHTBFHI027921:0.0408078,Zizania_latifolia_GWHTBFHI032768:0.0289818)n50:0.0159563,(Leersia_perrieri_LPERR09G12050:0.0490276,Oryza_sativa_LOC_Os09g33450:0.0524847)n51:0.0175258)n49:0.0466659,(Olyra_latifolia_Ola000550:0.0374939,((Brachypodium_distachyon_BRADI_4g34790v3:0.0591326,(Hordeum_spontaneum_WB01_015566_0033292:5e-09,Hordeum_vulgareMorex_HORVU.MOREX.r3.5HG0494570:0.00254951)n55:0.0609092)n54:0.0299411,((Ampelocalamus_luodianensis_Alu09Cg11850.1:0.0183161,Dendrocalamus_sinicus_Dendrocalamus_sinicus_Dsi09C_20809252_20814548_Dsi09Cg06120.1_-1_CDS_4147819528_4949:0.0197034)n57:0.00423533,((Ampelocalamus_luodianensis_Alu09DXg23540.2:0.0247314,(Ampelocalamus_luodianensis_Alu01Cg34040.1:0.0906446,Ampelocalamus_luodianensis_Alu03Dg17220.1:0.0348722)n60:0.0212141)n59:0.0129971,Dendrocalamus_sinicus_Dendrocalamus_sinicus_Dsi09A_32573716_32578834_Dsi09Ag09710.1_1_CDS_4147814008_24625:0.0241339)n58:0.00268154)n56:0.00368901)n53:0.00375691)n52:0.00640416)n48:0.0122982,((Aristida_adscensionis_H_Aadptg000066l000904.1:0.0439032,(Stipagrostis_hirtigluma_H_Shi_ptg000012l_000295.1:0,Stipagrostis_hirtigluma_H_Shi_ptg000060l_000568.1:0)n63:0.0320842)n62:0.0256136,(((Eragrostis_curvula_EJB05_42213:0.0358977,(Eleusine_coracana_ELECO.r07.6BG0494340:0.00967237,Eleusine_coracana_ELECO.r07.6AG0541070:0.0179676)n67:0.0404647)n66:0.0309249,(Phragmites_australis_Phragmites_australis_PaChr17_25413226_25418587_evm.model.PaChr17.837_1_CDS_4362405688_22456:0.024672,Phragmites_australis_Phragmites_australis_PaChr20_23199567_23204197_evm.model.PaChr20.879_1_CDS_4362426084_20008:0.0249312)n68:0.00277014)n65:0.00529858,(Chasmanthium_laxum_Chala.08G027000:0.0329869,(((Digitaria_radicosa_Dra02G0272200:0.00995507,(Digitaria_exilis_H_Dex2A-003214.1:0.00626081,Digitaria_exilis_H_Dex2B-003153.1:0.00265387)n73:0.00541931)n72:0.0339758,((ASEM_AUS1_H_AUS1CM014271.1000978.1:0.00572617,ASEM_RSA5_H_RSA5chrom2001080.1:0.00192516)n75:0.0263713,((Dichantelium_oligosantes_H_DolKV777096.1000002.1:0.0225976,(Urochloa_fusta_Urofu.2G274100:0.0202168,(Cenchrus_americanus_H_CamCM007988.2000946.1:0.0247875,Setaria_viridis_SEVIR_2G278400v2:0.0103894)n79:0.0119239)n78:0.00623355)n77:0.000973612,(Echinocloa_haploclada_eh_chr3.2883:0.027963,(Panicum_hallii_Pahal.2G326100:0.0142953,(Panicum_virgatum_Pavir.5KG326800:0.0142898,Panicum_virgatum_Pavir.2NG424100:0.0130168)n82:0.0106017)n81:0.0110767)n80:0.00482634)n76:0.00201488)n74:0.00240839)n71:0.0129334,(Sorghum_bicolor_SORBI_3002G259400:0.0332981,(Zea_mays_Zm00001eb102520:0.0485272,Zea_mays_Zm00001eb317860:0.0385297)n84:0.00428108)n83:0.0044614)n70:0.0175078)n69:0.00778935)n64:0.00353032)n61:0.0228439)n47:0.0262832)n45:0.00292035)n4:0.0439797)n0;
```
