## Supplementary Dataset S1 for "Gene turnover and contingency facilitated the repeated evolution of C_4_ photosynthesis in grasses": OG0001380_tree.txt

```
((Ananas_comosus_H_Ananas_contig6_001033.1:0.0781783,Tillandsia_fasciculata_H_Tillandsia_CM054940.1_000951.1:0.107821)n1:0.125625,(((Eleusine_coracana_ELECO.r07.6BG0493910:0.0279885,Eleusine_coracana_ELECO.r07.6AG0540660:0.0293567)n4:0.119479,(Brachypodium_distachyon_BRADI_4g34430v3:0.108488,(Hordeum_spontaneum_WB01_009044_0113639:0.00985214,Hordeum_vulgareMorex_HORVU.MOREX.r3.5HG0493330:0.0100102)n6:0.109672)n5:0.0378364)n3:0.0436081,((Pharus_latifolius_Phala.08G032100:0.737691,((((Aristida_adscensionis_H_Aadptg000011l000130.1:0.0878325,(Stipagrostis_hirtigluma_H_Shi_ptg000002l_000261.1:0.0180128,Stipagrostis_hirtigluma_H_Shi_ptg000021l_000328.1:0.0244093)n13:0.0435348)n12:0.0149814,((Phragmites_australis_Phragmites_australis_PaChr14_28268064_28269503_evm.model.PaChr14.1258_1_CDS_4362391081_38384:0.0738092,Chasmanthium_laxum_Chala.11G033200:0.0511868)n15:0.0138643,((Sorghum_bicolor_SORBI_3007G196800:0.044764,(Zea_mays_Zm00001eb036220:0.061833,Zea_mays_Zm00001eb175030:0.0657692)n18:0.0162605)n17:0.0404912,(((Dichantelium_oligosantes_H_DolKV772979.1000013.1:0.0464285,(ASEM_AUS1_H_AUS1CM014275.1003220.1:0.0165103,(ASEM_RSA5_H_RSA5chrom6002736.1:0.00476915,ASEM_RSA5_H_RSA5chrom6002735.1:0.00115065)n23:0.0105268)n22:0.0147999)n21:0.00975345,(Panicum_hallii_Pahal.6G273800:0.0202394,(Panicum_virgatum_Pavir.6NG319300:0.0237424,(Panicum_virgatum_Pavir.6NG042700:0.021439,(Panicum_virgatum_Pavir.6KG373900:5e-09,Panicum_virgatum_Pavir.6KG370000:0.00295683)n27:0.0294701)n26:0.0041783)n25:0.000464256)n24:0.00804682)n20:0.00546646,(Setaria_viridis_SEVIR_6G226800v2:0.0495581,Echinocloa_haploclada_eh_chr8.2575:0.0573952)n28:0.0157824)n19:0.0144406)n16:0.0189422)n14:0.0192375)n11:0.0369942,(((Hordeum_spontaneum_WB01_004120_0431481:3.6964e-05,Hordeum_vulgareMorex_HORVU.MOREX.r3.7HG0683020:0.00292626)n31:0.111856,(Olyra_latifolia_Ola001695:0.0528154,(((Dendrocalamus_sinicus_Dendrocalamus_sinicus_Dsi08B_32733677_32735135_Dsi08Bg10760.1_-1_CDS_4147807411_6598:0.0047945,Dendrocalamus_sinicus_Dendrocalamus_sinicus_Dsi08B_32909177_32910640_Dsi08Bg10910.1_-1_CDS_4147807456_31918:0.00221435)n35:0.0289472,(Ampelocalamus_luodianensis_AluCtg02665g00020.2:0.183911,Ampelocalamus_luodianensis_Alu08Dg02540.1:0.0232056)n36:0.0105731)n34:0.0094229,(Ampelocalamus_luodianensis_Alu08Cg10100.1:0.0244825,(Dendrocalamus_sinicus_Dendrocalamus_sinicus_Dsi08A_34445851_34447308_Dsi08Ag11160.1_-1_CDS_4147803538_43728:0.0428791,Dendrocalamus_sinicus_Dendrocalamus_sinicus_Dsi08C_6895967_6897418_Dsi08Cg04990.1_1_CDS_4147809466_26298:0.0319075)n38:0.00354528)n37:0.00981714)n33:0.00813911)n32:0.0199847)n30:0.0210444,(Oryza_sativa_LOC_Os08g41440:0.0813805,(Zizania_latifolia_GWHTBFHI002426:0.0424362,Zizania_latifolia_GWHTBFHI009908:0.0325171)n40:0.0439843)n39:0.0321134)n29:0.0228522)n10:0.0296199,(Zizania_latifolia_GWHTBFHI022591:0.51815,Zea_mays_Zm00001eb317530:0.697679)n41:0.112259)n9:0.0124732)n8:0.092659,(((Leersia_perrieri_LPERR08G17940:0.167797,Leersia_perrieri_LPERR09G11730:0.180804)n44:0.089134,((Brachypodium_distachyon_BRADI_3g40930v3:0.256485,Eleusine_coracana_ELECO.r07.8AG0638040:0.133357)n46:0.045889,(Eragrostis_curvula_EJB05_48091:0.115407,(Urochloa_fusta_Urofu.6G210600:0.112863,(Digitaria_radicosa_Dra06G0166700:0.0944434,(Digitaria_exilis_H_Dex6A-001519.1:0.0364461,Digitaria_exilis_H_Dex6B-001461.1:0.0156344)n50:0.0779234)n49:0.0428154)n48:0.0393629)n47:0.0319772)n45:0.0407591)n43:0.0362509,((((Olyra_latifolia_Ola000594:0.00656026,Olyra_latifolia_Ola015802:0.0222586)n54:0.0460614,((Ampelocalamus_luodianensis_Alu09Cg11470.2:0.0239405,Dendrocalamus_sinicus_Dendrocalamus_sinicus_Dsi09C_20513496_20514950_Dsi09Cg05940.1_-1_CDS_4147819474_31395:0.0205336)n56:0.00664646,(Ampelocalamus_luodianensis_Alu09DXg23220.1:0.032228,Dendrocalamus_sinicus_Dendrocalamus_sinicus_Dsi09A_32182206_32183702_Dsi09Ag09400.1_-1_CDS_4147813915_29126:0.0384847)n57:0.00223602)n55:0.0142593)n53:0.0291134,(((Aristida_adscensionis_H_Aadptg000066l000924.1:0.0672088,(Oryza_sativa_LOC_Os09g32670:0.078512,Zizania_latifolia_GWHTBFHI032793:0.0621348)n61:0.0422462)n60:0.0208688,(Stipagrostis_hirtigluma_H_Shi_ptg000012l_000315.1:0.0168763,Stipagrostis_hirtigluma_H_Shi_ptg000060l_000590.1:0.0164083)n62:0.0348823)n59:0.0127501,(((Phragmites_australis_Phragmites_australis_PaChr17_25147346_25148812_evm.model.PaChr17.813_1_CDS_4362405636_572:0.0504925,Phragmites_australis_Phragmites_australis_PaChr20_22980339_22981802_evm.model.PaChr20.853_1_CDS_4362426028_38926:0.0534924)n65:0.0243446,Chasmanthium_laxum_Chala.08G031000:0.0516686)n64:0.0100077,((Zea_mays_Zm00001eb317540:0.0490757,Sorghum_bicolor_SORBI_3002G256100:0.0329387)n67:0.0175375,(((((Urochloa_fusta_Urofu.2G270100:0,Urochloa_fusta_Urofu.J003500:0)n72:0.0599841,(Digitaria_exilis_H_Dex2A-003238.1:0.0148286,(Digitaria_exilis_H_Dex2B-003182.1:0.0107865,Digitaria_exilis_H_Dex2B-003181.1:0.00461513)n74:0.00922472)n73:0.0504818)n71:0.0202085,(Digitaria_radicosa_Dra02G0268900:0.0298782,Digitaria_radicosa_Dra04G0141600:0.0719343)n75:0.0214463)n70:0.0255,(Cenchrus_americanus_H_CamCM007988.2000968.1:0.0213603,Setaria_viridis_SEVIR_2G274400v2:0.0256294)n76:0.0110146)n69:0.010749,((Dichantelium_oligosantes_H_DolKV776887.1000008.1:0.0235604,(ASEM_AUS1_H_AUS1CM014271.1001004.1:0.0133291,ASEM_RSA5_H_RSA5chrom2001104.1:0.00376587)n79:0.0145845)n78:0.00293428,(Panicum_hallii_Pahal.2G322300:0.0144622,(Panicum_virgatum_Pavir.5KG314000:0.0307083,Panicum_virgatum_Pavir.2NG416700:0.023518)n81:0.00513914)n80:0.00626285)n77:0.00601286)n68:0.0115583)n66:0.0170657)n63:0.0150422)n58:0.0219965)n52:0.0418135,((Pharus_latifolius_Phala.08G032200:0.167017,Pharus_latifolius_Phala.12G132300:0.12419)n83:0.0224371,(Streptochaeta_angustifolia_strangu_012932:0.0971529,Streptochaeta_angustifolia_strangu_000432:0.101853)n84:0.011317)n82:0.0268011)n51:0.0291099)n42:0.00323443)n7:0.0282074)n2:0.026122)n0;
```
