## Supplementary Dataset S1 for "Gene turnover and contingency facilitated the repeated evolution of C_4_ photosynthesis in grasses": OG0001381_tree.txt

```
((Carex_scoparia_H_Carex_Csco_scaffold_14_000346.1:0.74442,(Ananas_comosus_H_Ananas_contig3_000552.1:0.0605422,Tillandsia_fasciculata_H_Tillandsia_CM054933.1_000590.1:0.0819419)n2:0.2039)n1:0.079475,(((Streptochaeta_angustifolia_strangu_010517:0.126531,(Pharus_latifolius_Phala.12G115000:0.0189827,Pharus_latifolius_Phala.12G113200:0.00807073)n6:0.129487)n5:0.0493866,(Streptochaeta_angustifolia_strangu_000872:0.10468,Pharus_latifolius_Phala.08G052300:0.147316)n7:0.0313157)n4:0.0329244,(((((Leersia_perrieri_LPERR09G10260:0.228223,Oryza_sativa_LOC_Os09g30190:0.0961448)n12:0.0540943,(Brachypodium_distachyon_BRADI_4g33160v3:0.143477,(Hordeum_spontaneum_WB01_003984_0539474:0.00652879,Hordeum_vulgareMorex_HORVU.MOREX.r3.5HG0489130:0.00561956)n14:0.103335)n13:0.0542126)n11:0.0136757,(((Zizania_latifolia_GWHTBFHI027443:0.0490337,Zizania_latifolia_GWHTBFHI032910:0.0498686)n17:0.0566243,(Olyra_latifolia_Ola014174:0.0696165,((Ampelocalamus_luodianensis_Alu09DXg22020.1:0.0511674,Dendrocalamus_sinicus_Dendrocalamus_sinicus_Dsi09B_4687395_4690800_Dsi09Bg03930.1_-1_CDS_4147816060_42643:0.0470534)n20:0.00770003,(Ampelocalamus_luodianensis_Alu09Cg10300.1:0.0497918,(Dendrocalamus_sinicus_Dendrocalamus_sinicus_Dsi09A_30590941_30594348_Dsi09Ag08260.1_1_CDS_4147813573_7181:0.0229028,(Dendrocalamus_sinicus_Dendrocalamus_sinicus_Dsi11C_17273530_17274506_Dsi11Cg05620.1_1_CDS_4147839382_37653:0.185298,Dendrocalamus_sinicus_Dendrocalamus_sinicus_Dsi06B_7266592_7269233_Dsi06Bg04610.1_-1_CDS_4147780210_45340:0.0872039)n23:0.0402819)n22:0.0247593)n21:0.00275104)n19:0.0147502)n18:0.0314671)n16:0.021561,((Aristida_adscensionis_H_Aadptg000071l000140.1:0.0849026,Stipagrostis_hirtigluma_H_Shi_ptg000012l_001231.1:0.0510955)n25:0.0214396,((((Setaria_viridis_SEVIR_2G256300v2:0.0556837,((Dichantelium_oligosantes_H_DolKV774991.1000008.1:0.0429903,(ASEM_AUS1_H_AUS1CM014271.1004323.1:0.0159792,ASEM_RSA5_H_RSA5chrom2004428.1:0.0114635)n32:0.0191367)n31:0.00836817,(Panicum_hallii_Pahal.2G305300:0.0332252,(Panicum_virgatum_Pavir.2KG407200:0.0429593,Panicum_virgatum_Pavir.J657300:0.0119557)n34:0.00132841)n33:0.00527145)n30:0.00473436)n29:0.00897794,(Echinocloa_haploclada_eh_chr3.2394:0.0545344,((Digitaria_radicosa_Dra02G0255100:0.0577935,(Digitaria_exilis_H_Dex2A-001297.1:0.0161088,Digitaria_exilis_H_Dex2B-001192.1:0.0244429)n38:0.0561128)n37:0.0177851,((Eragrostis_curvula_EJB05_43445:0.0659151,(Eleusine_coracana_ELECO.r07.6BG0492230:0.0296807,Eleusine_coracana_ELECO.r07.6AG0538910:0.0375701)n41:0.117229)n40:0.0453818,Urochloa_fusta_Urofu.2G251500:0.0709363)n39:0.0243647)n36:0.0190471)n35:0.0157178)n28:0.0139341,(Sorghum_bicolor_SORBI_3002G239700:0.0311993,(Zea_mays_Zm00001eb316130:0.0446258,Zea_mays_Zm00001eb101560:0.0442834)n43:0.00492038)n42:0.0105241)n27:0.0152764,(Chasmanthium_laxum_Chala.08G048000:0.0569387,(Phragmites_australis_Phragmites_australis_PaChr20_21835378_21838778_evm.model.PaChr20.745_1_CDS_4362425788_22942:0.0664973,Phragmites_australis_Phragmites_australis_PaChr17_23979006_23982529_evm.model.PaChr17.702_1_CDS_4362405390_24552:0.0697503)n45:0.0213799)n44:0.0153395)n26:0.0161797)n24:0.0278895)n15:0.0158108)n10:0.0247307,Stipagrostis_hirtigluma_H_Shi_ptg000044l_000381.1:0.311904)n9:0.031287,((Zea_mays_Zm00001eb316140:0.617627,Dendrocalamus_sinicus_Dendrocalamus_sinicus_Dsi08A_32075738_32080724_Dsi08Ag09760.1_1_CDS_4147803118_34718:0.282028)n47:0.126195,(((Olyra_latifolia_Ola036819:0.0647343,((Ampelocalamus_luodianensis_Alu08Cg08300.1:0.0252021,Dendrocalamus_sinicus_Dendrocalamus_sinicus_Dsi08C_8650439_8653799_Dsi08Cg05980.1_-1_CDS_4147809763_22923:0.0316513)n52:0.0177984,(Ampelocalamus_luodianensis_Alu08Dg04190.1:0.0364166,Dendrocalamus_sinicus_Dendrocalamus_sinicus_Dsi08B_30992518_30995878_Dsi08Bg09530.1_1_CDS_4147807042_26290:0.0369817)n53:0.00410908)n51:0.0199505)n50:0.0318198,(Brachypodium_distachyon_BRADI_3g39150v3:0.204899,(Hordeum_spontaneum_WB01_002376_0187079:0.0010509,Hordeum_vulgareMorex_HORVU.MOREX.r3.7HG0677230:0.0026556)n55:0.103465)n54:0.0543184)n49:0.0121502,((Zizania_latifolia_GWHTBFHI010002:0.0880111,(Leersia_perrieri_LPERR08G15980:0.174223,Oryza_sativa_LOC_Os08g38560:0.0387475)n58:0.0410394)n57:0.0379764,((Aristida_adscensionis_H_Aadptg000048l000221.1:0.0737737,(Stipagrostis_hirtigluma_H_Shi_ptg000002l_000377.1:0.0122423,Stipagrostis_hirtigluma_H_Shi_ptg000021l_001930.1:0.0170884)n61:0.0290012)n60:0.0276415,((Eragrostis_curvula_EJB05_48557:0.0644316,(Eleusine_coracana_ELECO.r07.8BG0664370:0.0286202,Eleusine_coracana_ELECO.r07.8AG0635570:0.0367688)n64:0.0829504)n63:0.0469124,((Phragmites_australis_Phragmites_australis_PaChr19_24391668_24395036_evm.model.PaChr19.1021_1_CDS_4362411058_29606:0.0557544,Phragmites_australis_Phragmites_australis_PaChr14_26478883_26482257_evm.model.PaChr14.1120_1_CDS_4362390777_37961:0.0614924)n66:0.027835,(Chasmanthium_laxum_Chala.05G051000:0.0533184,((Sorghum_bicolor_SORBI_3007G220400:0.027335,Zea_mays_Zm00001eb199400:0.0360205)n69:0.0445327,(((Cenchrus_americanus_H_CamCM007985.2002138.1:0.0438982,Setaria_viridis_SEVIR_6G201800v2:0.0259201)n72:0.0151888,(ASEM_RSA5_H_RSA5chrom4000286.1:0.277092,(Dichantelium_oligosantes_H_DolKV774481.1000013.1:0.0489585,((ASEM_RSA5_H_RSA5chrom6000377.1:0,ASEM_RSA5_H_RSA5chrom6000379.1:0)n76:0.0150273,ASEM_AUS1_H_AUS1CM014275.1003062.1:0.0111713)n75:0.0258902)n74:0.00789715)n73:0.000877462)n71:0.00619825,(((Digitaria_radicosa_Dra06G0145900:0.0693219,(Digitaria_exilis_H_Dex6A-001053.1:0.0239281,Digitaria_exilis_H_Dex6B-000990.1:0.0255881)n80:0.065994)n79:0.0286428,(Urochloa_fusta_Urofu.6G182400:0.0697649,Echinocloa_haploclada_eh_chr8.2325:0.0451375)n81:0.0123418)n78:0.0207482,(Panicum_hallii_Pahal.6G248300:0.0342545,((Panicum_virgatum_Pavir.6KG337300:0.00506833,Panicum_virgatum_Pavir.6KG335500:0.00515233)n84:0.0353766,Panicum_virgatum_Pavir.6NG269400:0.0199402)n83:0.00221558)n82:0.00829199)n77:0.00746782)n70:0.00710207)n68:0.0134485)n67:0.0147009)n65:0.0092946)n62:0.0101206)n59:0.0209307)n56:0.0168033)n48:0.0282886)n46:0.0335407)n8:0.00372674)n3:0.0236798)n0;
```
