## Supplementary Dataset S1 for "Gene turnover and contingency facilitated the repeated evolution of C_4_ photosynthesis in grasses": OG0001382_tree.txt

```
(((((Pharus_latifolius_Phala.12G117800:5e-09,Pharus_latifolius_Phala.12G117800.3:5e-09)n4:0.00412508,(Pharus_latifolius_Phala.12G117800.2:0.00193698,Pharus_latifolius_Phala.12G117800.4:0.00628199)n5:0.0133871)n3:0.0825428,(((((Phragmites_australis_Phragmites_australis_PaChr20_21927103_21930945_evm.model.PaChr20.758_1_CDS_4362425816_34707:0.0488507,(Echinocloa_haploclada_eh_chr3.2377:0.0603369,((Dichantelium_oligosantes_H_DolKV768583.1000029.1:0.0453967,(ASEM_AUS1_H_AUS1CM014271.1004306.1:0.0114208,ASEM_RSA5_H_RSA5chrom2004444.1:0.00715815)n14:0.0412541)n13:0.00645253,((Panicum_virgatum_Pavir.2NG380500:0.0371107,Panicum_hallii_Pahal.2G307700:0.0216084)n16:0.0226829,((Digitaria_radicosa_Dra02G0256000:0.0416588,(Digitaria_exilis_H_Dex2A-001317.1:0.00837757,Digitaria_exilis_H_Dex2B-001213.1:0.00583589)n19:0.0444912)n18:0.0282133,(Urochloa_fusta_Urofu.2G253400:0.04328,(Setaria_viridis_SEVIR_2G258800v2:0.0231857,(Cenchrus_americanus_H_CamCM007988.2002059.1:0.0149268,Cenchrus_americanus_H_CamCM007988.2002060.1:0.0483534)n22:0.0053726)n21:0.0148623)n20:0.00951283)n17:0.00252125)n15:0.00317588)n12:0.0260265)n11:0.03258)n10:0.00543261,(Chasmanthium_laxum_Chala.08G045000:0.0693382,((Eragrostis_curvula_EJB05_43472:0.0740617,(Eleusine_coracana_ELECO.r07.6BG0492450:0.0269617,Eleusine_coracana_ELECO.r07.6AG0539130:0.0214719)n26:0.0501445)n25:0.037971,(Sorghum_bicolor_SORBI_3002G241700:0.0313573,Zea_mays_Zm00001eb101640:0.0585584)n27:0.0779521)n24:0.00892331)n23:0.00338731)n9:0.00858494,(Aristida_adscensionis_H_Aadptg000071l000154.1:0.112845,Stipagrostis_hirtigluma_H_Shi_ptg000012l_001249.1:0.0711982)n28:0.0387554)n8:0.0503176,(Zizania_latifolia_GWHTBFHI032897:0.0763688,(Oryza_sativa_LOC_Os09g30330:0.0665822,Leersia_perrieri_LPERR09G10350:0.0804497)n30:0.0296226)n29:0.0434786)n7:0.0128043,(Olyra_latifolia_Ola014200:0.0728913,((Ampelocalamus_luodianensis_Alu09Cg10380.6:0.0287127,Dendrocalamus_sinicus_Dendrocalamus_sinicus_Dsi09C_19278987_19282816_Dsi09Cg05250.1_1_CDS_4147819267_28581:0.0311159)n33:0.00906048,(Dendrocalamus_sinicus_Dendrocalamus_sinicus_Dsi09A_30754338_30758136_Dsi09Ag08380.1_1_CDS_4147813609_27437:0.0361992,Ampelocalamus_luodianensis_Alu09DXg22190.1:0.0344418)n34:0.00382686)n32:0.00353156)n31:0.0132103)n6:0.0656095)n2:0.0243093,Streptochaeta_angustifolia_strangu_031039:0.0929816)n1:0.00917097,(Streptochaeta_angustifolia_strangu_000902:0.102962,((Pharus_latifolius_Phala.08G050700.2:5e-09,((Pharus_latifolius_Phala.08G050700.6:0,Pharus_latifolius_Phala.08G050700:0,Pharus_latifolius_Phala.08G050700.5:0)n39:5e-09,(Pharus_latifolius_Phala.08G050700.4:0,Pharus_latifolius_Phala.08G050700.3:0)n40:0.000645192)n38:6e-09)n37:0.0946633,(((Brachypodium_distachyon_BRADI_3g39467v3:0.0879597,(Hordeum_spontaneum_WB01_001756_0690180:5e-09,(Hordeum_vulgareMorex_HORVU.MOREX.r3.7HG0677960:5e-09,(Hordeum_vulgareMorex_HORVU.MOREX.r3.7HG0677960.2:0,Hordeum_vulgareMorex_HORVU.MOREX.r3.7HG0677960.3:0)n46:4.5e-09)n45:5e-10)n44:5e-09)n43:0.0433427,(Ampelocalamus_luodianensis_Alu10Cg01870.1:0.27661,((Zizania_latifolia_GWHTBFHI010129:0.0799783,(Leersia_perrieri_LPERR08G16120:0.0730873,Oryza_sativa_LOC_Os08g38850:0.0494901)n50:0.027431)n49:0.0596016,(((Ampelocalamus_luodianensis_Alu08Dg04080.2:0.0359147,Dendrocalamus_sinicus_Dendrocalamus_sinicus_Dsi08A_32315445_32319552_Dsi08Ag09880.1_1_CDS_4147803154_54986:0.0337627)n53:0.0101025,(Ampelocalamus_luodianensis_Alu08Cg08430.1:0.0183598,(Dendrocalamus_sinicus_Dendrocalamus_sinicus_Dsi08B_31167945_31172081_Dsi08Bg09650.1_1_CDS_4147807078_46554:0.0374822,(Dendrocalamus_sinicus_Dendrocalamus_sinicus_Dsi08C_15594_16952_Dsi08Cg00010.1_1_CDS_4147807972_38112:0.0117029,Dendrocalamus_sinicus_Dendrocalamus_sinicus_Dsi08C_8506167_8510125_Dsi08Cg05890.2_-1_CDS_4147809736_7731:0.0103837)n56:0.0200463)n55:0.00222736)n54:0.0158504)n52:0.00858671,Olyra_latifolia_Ola036835:0.096581)n51:0.00958285)n48:0.0122545)n47:0.00136161)n42:0.0132026,((Eragrostis_curvula_EJB05_48518:0.0611959,(Eleusine_coracana_ELECO.r07.8AG0635880:0.00801801,(Eleusine_coracana_ELECO.r07.8BG0664620:0.00413795,Eleusine_coracana_ELECO.r07.8AG0635870:0.0222239)n60:0.00952081)n59:0.0611691)n58:0.028213,((Aristida_adscensionis_H_Aadptg000048l000233.1:0.063905,(Stipagrostis_hirtigluma_H_Shi_ptg000002l_000394.1:0.0189191,Stipagrostis_hirtigluma_H_Shi_ptg000021l_001943.1:0.0144511)n63:0.0302735)n62:0.0223468,((Phragmites_australis_Phragmites_australis_PaChr14_26664919_26668791_evm.model.PaChr14.1136_1_CDS_4362390811_9781:0.0407133,Phragmites_australis_Phragmites_australis_PaChr19_24556524_24560355_evm.model.PaChr19.1034_1_CDS_4362411086_41403:0.0505029)n65:0.00767446,(Chasmanthium_laxum_Chala.05G049500:0.0477941,((Sorghum_bicolor_SORBI_3007G219100:0.034605,(Zea_mays_Zm00001eb199460:0.0764543,(Zea_mays_Zm00001eb008870:0.0717711,Zea_mays_Zm00001eb033960:0.0229491)n70:0.0394354)n69:0.0188144)n68:0.0474594,((Echinocloa_haploclada_eh_chr8.2365:0.0608773,Dichantelium_oligosantes_H_DolKV778556.1000001.1:0.0430017)n72:0.0156653,(((Panicum_hallii_Pahal.6G250100:0.0304699,(Panicum_virgatum_Pavir.6KG339700:0.0250995,Panicum_virgatum_Pavir.6NG264300:0.0236361)n76:0.00365259)n75:0.0280486,(Urochloa_fusta_Urofu.6G184400:0.0324038,(Cenchrus_americanus_H_CamCM007985.2002060.1:0.0470976,Setaria_viridis_SEVIR_6G204600v2:0.0122465)n78:0.0318386)n77:0.0134454)n74:0.00657798,((Digitaria_radicosa_Dra06G0147800:0.0249261,(Digitaria_exilis_H_Dex6A-001069.1:0.00804323,Digitaria_exilis_H_Dex6B-001002.1:0.00479848)n81:0.0369688)n80:0.0391716,(ASEM_AUS1_H_AUS1CM014275.1003070.1:0.013098,(ASEM_RSA5_H_RSA5chrom6000387.1:0.000591704,ASEM_RSA5_H_RSA5scaff408000001.1:0.00362083)n83:0.00920244)n82:0.0394658)n79:0.00355423)n73:0.018504)n71:0.00945341)n67:0.0287958)n66:0.0113925)n64:0.00395914)n61:0.0089338)n57:0.0487455)n41:0.0451312)n36:0.0271002)n35:0.00917097)n0;
```
