## Supplementary Dataset S1 for "Gene turnover and contingency facilitated the repeated evolution of C_4_ photosynthesis in grasses": OG0001383_tree.txt

```
(((Ananas_comosus_H_Ananas_contig3_000320.1:0.0198547,Tillandsia_fasciculata_H_Tillandsia_CM054933.1_000296.1:0.024467)n2:0.0788216,(Juncus_effusus_H_Juncus_Jeff_scaffold_8_000614.1:0.246232,Carex_scoparia_H_Carex_Csco_scaffold_1_000574.1:0.128298)n3:0.0948068)n1:0.0471792,(Streptochaeta_angustifolia_strangu_034897:0.0820729,(((Pharus_latifolius_Phala.08G062000:0,Pharus_latifolius_Phala.08G062000.2:0)n7:6e-09,Pharus_latifolius_Phala.08G062000.3:0.0142483)n6:0.0484054,((((((Phragmites_australis_Phragmites_australis_PaChr20_20842881_20849918_evm.model.PaChr20.660_1_CDS_4362425600_28817:0.0103736,Phragmites_australis_Phragmites_australis_PaChr7_1654769_1655633_evm.model.PaChr7.158_1_CDS_4362474494_33176:0.0465952)n13:0.00798855,Phragmites_australis_Phragmites_australis_PaChr17_23043855_23056092_evm.model.PaChr17.641_1_CDS_4362405254_9832:0.0348261)n12:0.00774795,((Stipagrostis_hirtigluma_H_Shi_ptg000012l_001171.1:0.034114,(Stipagrostis_hirtigluma_H_Shi_ptg000012l_001170.1:0.0102259,(Stipagrostis_hirtigluma_H_Shi_ptg000060l_000390.1:0.00140138,Stipagrostis_hirtigluma_H_Shi_ptg000012l_000097.1:0.0070477)n17:0.0234801)n16:0.0379314)n15:0.00421459,(((Eleusine_coracana_ELECO.r07.6BG0490970:0.0061255,Eleusine_coracana_ELECO.r07.6AG0537780:0.00888159)n20:0.0357206,(Eragrostis_curvula_EJB05_53974:0.0070054,Eragrostis_curvula_EJB05_43321:0.00741653)n21:0.0308277)n19:0.0250448,(((Sorghum_bicolor_SORBI_3002G227500:0.00962947,Zea_mays_Zm00001eb100920:0.027527)n24:0.0238489,(((Panicum_hallii_Pahal.2G291200:0.00635455,(Panicum_virgatum_Pavir.2NG357500:0.0129947,Panicum_virgatum_Pavir.2KG352900:0.00828455)n28:0.0044274)n27:0.0155734,((ASEM_AUS1_H_AUS1CM014271.1004225.1:0.00629589,ASEM_RSA5_H_RSA5chrom2004340.1:0.00310714)n30:0.0178126,Echinocloa_haploclada_eh_chr3.2525:0.0290815)n29:0.00257735)n26:0.00053417,((Dichantelium_oligosantes_H_DolKV776173.1000001.1:0.122336,((Digitaria_exilis_H_Dex2A-001236.1:0.0017355,Digitaria_exilis_H_Dex2B-001127.1:0.000998978)n34:0.0123673,(Digitaria_radicosa_Dra02G0244100:5e-09,(Digitaria_radicosa_Dra02G0244100.3:6e-09,Digitaria_radicosa_Dra02G0244100.2:5e-09)n36:6e-09)n35:0.0126862)n33:0.0231772)n32:0.00233364,(Urochloa_fusta_Urofu.2G237700:0.0232601,(Cenchrus_americanus_H_CamLKME02014620.1000013.1:0.0251122,Setaria_viridis_SEVIR_4G041803v2:0.0150786)n38:0.00554165)n37:0.00592853)n31:0.000713971)n25:0.00870542)n23:0.0137748,((Stipagrostis_hirtigluma_H_Shi_ptg000060l_000391.1:0.0072835,Stipagrostis_hirtigluma_H_Shi_ptg000012l_000098.1:0.00241464)n40:0.040939,Chasmanthium_laxum_Chala.08G060000:0.0207968)n39:0.00666138)n22:0.0117071)n18:0.00503897)n14:0.000559885)n11:0.00365454,Aristida_adscensionis_H_Aadptg000066l000386.1:0.042981)n10:0.0253497,((Brachypodium_distachyon_BRADI_4g32280v3:0.0448642,(Hordeum_spontaneum_WB01_004088_0530157:0.00214734,Hordeum_vulgareMorex_HORVU.MOREX.r3.5HG0486850:0.0016001)n43:0.0686671)n42:0.0321378,(Ampelocalamus_luodianensis_Alu09Cg09320.1:0.027426,(Zizania_latifolia_GWHTBFHI033011:0.0362986,Oryza_sativa_LOC_Os09g28610:0.0485729)n45:0.0256452)n44:0.00483445)n41:0.00600185)n9:0.0364753,((((Leersia_perrieri_LPERR08G14840:0.0305236,Oryza_sativa_LOC_Os08g36994:0.0234685)n49:0.0170036,(Zizania_latifolia_GWHTBFHI002750:0.0256283,Zizania_latifolia_GWHTBFHI010272:0.0446095)n50:0.00916255)n48:0.0240218,(Olyra_latifolia_Ola035165:0.0401493,((Brachypodium_distachyon_BRADI_3g38100v3:0.0467835,((Hordeum_vulgareMorex_HORVU.MOREX.r3.4HG0343780.3:5e-09,(Hordeum_vulgareMorex_HORVU.MOREX.r3.4HG0343780.2:0.0115048,Hordeum_vulgareMorex_HORVU.MOREX.r3.4HG0343780:0.010922)n56:0.00953609)n55:3.6069e-05,(Hordeum_spontaneum_WB01_002615_0607134:0.0004823,Hordeum_spontaneum_WB01_002615_0624792:4.5e-09)n57:5e-10)n54:0.00138888)n53:0.0355856,(Dendrocalamus_sinicus_Dendrocalamus_sinicus_Dsi08C_9940287_9957784_Dsi08Cg06600.1_-1_CDS_4147809949_13921:0.0157222,(Ampelocalamus_luodianensis_Alu08Dg05170.2:0.0182377,Ampelocalamus_luodianensis_Alu08Cg07430.1:0.0145268)n59:0.00161409)n58:0.00485486)n52:0.00263761)n51:0.00688885)n47:0.0108719,((Phragmites_australis_Phragmites_australis_PaChr19_22905949_22913699_evm.model.PaChr19.944_1_CDS_4362413630_6905:0.0370689,((Eragrostis_curvula_EJB05_48716:0.0382416,(Eleusine_coracana_ELECO.r07.8BG0663240:0.00876952,Eleusine_coracana_ELECO.r07.8AG0634260:0.0081662)n64:0.036079)n63:0.0263424,((Stipagrostis_hirtigluma_H_Shi_ptg000002l_000834.1:0.000922563,(Stipagrostis_hirtigluma_H_Shi_ptg000018l_000480.1:0.000458152,Stipagrostis_hirtigluma_H_Shi_ptg000021l_001864.1:0.000457461)n67:5e-09)n66:0.031761,(Aristida_adscensionis_H_Aadptg000048l000159.1:0.0236305,Aristida_adscensionis_H_Aadptg000038l000066.1:0.273981)n68:0.0147837)n65:0.0171808)n62:0.00583079)n61:0.00482489,(Chasmanthium_laxum_Chala.05G060600:0.0312896,((Sorghum_bicolor_SORBI_3002G425800:0.0732825,Sorghum_bicolor_SORBI_3007G157000:0.0052522)n71:0.0340863,(((Panicum_virgatum_Pavir.6KG309200:0.101462,Panicum_virgatum_Pavir.6NG281400:0.0115591)n74:0.00539858,Panicum_hallii_Pahal.6G235700:0.00744035)n73:0.0122459,(((Echinocloa_haploclada_eh_chr8.2202:0.0258224,Dichantelium_oligosantes_H_DolKV779746.1000001.1:0.0178876)n77:0.00555816,(((ASEM_AUS1_H_AUS1CM014275.1002997.1:0.00224296,ASEM_AUS1_H_AUS1CM014276.1003060.1:0.0996028)n80:0.00633316,ASEM_RSA5_H_RSA5chrom6002917.1:0.00669397)n79:0.0175391,(Urochloa_fusta_Urofu.6G169900:0.0148852,(Cenchrus_americanus_H_CamCM007982.2000643.1:0.0381547,Setaria_viridis_SEVIR_6G188300v2:0.0167198)n82:0.00411351)n81:0.00638841)n78:0.00134453)n76:0.00133814,(Digitaria_radicosa_Dra06G0136500:0.020127,(Digitaria_exilis_H_Dex6A-001683.1:0.00554442,Digitaria_exilis_H_Dex6B-000925.1:0.00049093)n84:0.017405)n83:0.0165469)n75:0.00283955)n72:0.0110351)n70:0.012521)n69:0.0143257)n60:0.0227093)n46:0.0310309)n8:0.00344788)n5:0.00654245)n4:0.0165982)n0;
```
