## Supplementary Dataset S1 for "Gene turnover and contingency facilitated the repeated evolution of C_4_ photosynthesis in grasses": OG0001384_tree.txt

```
(Carex_scoparia_H_Carex_Csco_scaffold_29_000055.1:0.262472,(Echinocloa_haploclada_eh_chr5.89:0.890881,((Streptochaeta_angustifolia_strangu_029221:0.095341,(Pharus_latifolius_Phala.12G098500:0.113508,(((Leersia_perrieri_LPERR09G09070:0.101782,Oryza_sativa_LOC_Os09g28120:0.0320914)n7:0.0277135,(Zizania_latifolia_GWHTBFHI033041:0.0676817,Zizania_latifolia_GWHTBFHI027534:0.0351032)n8:0.0175186)n6:0.0641194,(((Olyra_latifolia_Ola001052:0.0711281,(Dendrocalamus_sinicus_Dendrocalamus_sinicus_Dsi09B_6397861_6399336_Dsi09Bg04960.1_-1_CDS_4147816369_46022:0.0345523,(Ampelocalamus_luodianensis_Alu09Cg09000.1:0.044066,Dendrocalamus_sinicus_Dendrocalamus_sinicus_Dsi09A_28417980_28419457_Dsi09Ag07230.1_1_CDS_4147813264_3803:0.0297334)n13:0.0126984)n12:0.00141094)n11:0.00494975,(Brachypodium_distachyon_BRADI_4g32010v3:0.12252,(Hordeum_spontaneum_WB01_001809_0781758:0.0064134,Hordeum_vulgareMorex_HORVU.MOREX.r3.5HG0486180:0.00658195)n15:0.0944547)n14:0.0390501)n10:0.00887599,((Eragrostis_curvula_EJB05_43285:0.0610933,(Eleusine_coracana_ELECO.r07.6BG0490560:0.0110449,Eleusine_coracana_ELECO.r07.6AG0537310:0.0161044)n18:0.0653451)n17:0.0476854,((Aristida_adscensionis_H_Aadptg000066l000364.1:0.0639332,Stipagrostis_hirtigluma_H_Shi_ptg000012l_001147.1:0.0389882)n20:0.0222447,(Phragmites_australis_Phragmites_australis_PaChr20_20426188_20427667_evm.model.PaChr20.631_1_CDS_4362425536_1896:0.0462118,(((Sorghum_bicolor_SORBI_3002G223900:0.0248533,Zea_mays_Zm00001eb100430:0.0627631)n24:0.0518443,Chasmanthium_laxum_Chala.08G063900:0.031367)n23:0.00821089,((((Echinocloa_haploclada_eh_chr3.2565:0.0379676,(Digitaria_radicosa_Dra02G0240900:0.0286227,(Digitaria_exilis_H_Dex2A-001216.1:0.0042125,Digitaria_exilis_H_Dex2B-001107.1:0.00863359)n30:0.0274095)n29:0.0279349)n28:0.00495069,(ASEM_AUS1_H_AUS1CM014271.1004202.1:0.00930449,ASEM_RSA5_H_RSA5chrom2004315.1:0.0139334)n31:0.0209072)n27:0.00226189,Dichantelium_oligosantes_H_DolKV775892.1000006.1:0.028287)n26:0.00406516,((Urochloa_fusta_Urofu.2G233400:0.0424332,(Cenchrus_americanus_H_CamLKME02002170.1000001.1:0.0329693,Setaria_viridis_SEVIR_2G238000v2:0.0110884)n34:0.0263253)n33:0.00846591,(Panicum_hallii_Pahal.2G287700:0.019867,(Panicum_virgatum_Pavir.2KG528200:0.0248612,Panicum_virgatum_Pavir.2NG352700:0.00869796)n36:0.00096644)n35:0.00788795)n32:0.00242391)n25:0.0184416)n22:0.0210304)n21:0.0046677)n19:0.0123369)n16:0.035651)n9:0.0136062)n5:0.061612)n4:0.0217736)n3:0.0387148,(Pharus_latifolius_Phala.08G063800:0.130859,(((Zizania_latifolia_GWHTBFHI010145:0.132564,(Leersia_perrieri_LPERR08G14610:0.0755153,Oryza_sativa_LOC_Os08g36570:0.0477948)n41:0.0424297)n40:0.0532968,(((Hordeum_spontaneum_WB01_001920_0080859:5e-09,Hordeum_vulgareMorex_HORVU.MOREX.r3.3HG0236810:0.00210238)n44:0.133482,(Brachypodium_distachyon_BRADI_1g68607v3:0.0483003,Brachypodium_distachyon_BRADI_3g37967v3:0.0462736)n45:0.0717112)n43:0.0607394,((Ampelocalamus_luodianensis_Alu08Cg07230.2:0.018067,Dendrocalamus_sinicus_Dendrocalamus_sinicus_Dsi08C_10330967_10333719_Dsi08Cg06760.1_1_CDS_4147809997_40934:0.0313833)n47:0.0158918,(Ampelocalamus_luodianensis_Alu08Dg05380.1:0.0250098,(Dendrocalamus_sinicus_Dendrocalamus_sinicus_Dsi08A_30133080_30134513_Dsi08Ag08880.1_-1_CDS_4147802854_56674:0.0449453,Olyra_latifolia_Ola024918:0.102615)n49:0.00716754)n48:0.00633033)n46:0.0181483)n42:0.0101415)n39:0.0311747,((Aristida_adscensionis_H_Aadptg000048l000438.1:0.0829093,(Stipagrostis_hirtigluma_H_Shi_ptg000018l_000519.1:0.00850902,(Stipagrostis_hirtigluma_H_Shi_ptg000002l_000471.1:0.00472318,Stipagrostis_hirtigluma_H_Shi_ptg000021l_000508.1:0.00635361)n53:0.00914785)n52:0.0642699)n51:0.0442438,((Eragrostis_curvula_EJB05_48736:0.090694,(Eleusine_coracana_ELECO.r07.8BG0663030:0.0173179,Eleusine_coracana_ELECO.r07.8AG0633940:0.0211642)n56:0.0793181)n55:0.0697661,((Chasmanthium_laxum_Chala.05G062200:0.0535849,(Phragmites_australis_Phragmites_australis_PaChr14_24780487_24781928_evm.model.PaChr14.1023_1_CDS_4362390561_32059:0.0782052,Phragmites_australis_Phragmites_australis_PaChr19_22522791_22524234_evm.model.PaChr19.927_1_CDS_4362413592_33399:0.0736072)n59:0.0212557)n58:0.0146708,((((((Echinocloa_haploclada_eh_chr5.3587:0.0968298,Echinocloa_haploclada_eh_chr9.499:0.246929)n65:0.0190314,(Echinocloa_haploclada_eh_chr5.2909:0.182131,Echinocloa_haploclada_eh_chr7.684:0.14486)n66:0.158033)n64:0.00892431,Echinocloa_haploclada_eh_chr8.2182:0.0195736)n63:0.0401053,((ASEM_AUS1_H_AUS1CM014275.1000375.1:0.0100467,ASEM_RSA5_H_RSA5chrom6002961.1:6e-09)n68:0.0140906,((ASEM_RSA5_H_RSA5chrom1000349.1:0,ASEM_RSA5_H_RSA5chrom9005547.1:0)n70:0.00160831,(ASEM_AUS1_H_AUS1CM014275.1003120.1:0.253397,(ASEM_AUS1_H_AUS1CM014275.1003121.1:0.00692146,ASEM_AUS1_H_AUS1CM014273.1001492.1:0.00971407)n72:0.0240593)n71:0.00267325)n69:0.00757165)n67:0.0375608)n62:0.0119899,(((Panicum_hallii_Pahal.6G233800:0.0194952,(Panicum_virgatum_Pavir.6NG273800:0.0323459,Panicum_virgatum_Pavir.6KG305300:0.0238092)n76:0.00894624)n75:0.0194745,Dichantelium_oligosantes_H_DolKV777072.1000001.1:0.0791938)n74:0.0068183,(((Urochloa_fusta_Urofu.J005700:0,Urochloa_fusta_Urofu.6G167300:0)n79:0.0468155,(Cenchrus_americanus_H_CamCM007982.2000715.1:0.0664166,Setaria_viridis_SEVIR_6G185701v2:0.0283533)n80:0.0163152)n78:0.0160377,(Digitaria_radicosa_Dra06G0133800:0.0357507,(Digitaria_exilis_H_Dex6A-001026.1:0.0107836,Digitaria_exilis_H_Dex6B-001663.1:0.00842869)n82:0.0469543)n81:0.0237456)n77:0.0083737)n73:0.00827194)n61:0.0186546,(Sorghum_bicolor_SORBI_3007G154500:0.0447583,(Zea_mays_Zm00001eb037840:0.0665312,Zea_mays_Zm00001eb176520:0.0613019)n84:0.0153588)n83:0.0414787)n60:0.0309221)n57:0.00905787)n54:0.0158996)n50:0.0375037)n38:0.0484021)n37:0.00537801)n2:0.15931)n1:0.262472)n0;
```
