## Supplementary Dataset S1 for "Gene turnover and contingency facilitated the repeated evolution of C_4_ photosynthesis in grasses": OG0001385_tree.txt

```
((Juncus_effusus_H_Juncus_Jeff_scaffold_8_000335.1:0.430091,(Ananas_comosus_H_Ananas_contig3_001196.1:0.0580453,(Tillandsia_fasciculata_H_Tillandsia_CM054933.1_001236.1:5e-09,(Tillandsia_fasciculata_H_Tillandsia_CM054933.1_001237.1:5e-09,Tillandsia_fasciculata_H_Tillandsia_CM054930.1_000313.1:0.00629296)n4:0.00464711)n3:0.0732247)n2:0.129599)n1:0.0496358,((((((Zizania_latifolia_GWHTBFHI027636:0.0911367,Zizania_latifolia_GWHTBFHI033151:0.0404601)n10:0.0239966,(Oryza_sativa_LOC_Os09g25760:0.0827601,Leersia_perrieri_LPERR09G07650:0.154999)n11:0.0258044)n9:0.0833227,((Olyra_latifolia_Ola035945:0.062495,((Dendrocalamus_sinicus_Dendrocalamus_sinicus_Dsi09A_26383933_26385533_Dsi09Ag06180.1_1_CDS_4147812949_53893:0.0371492,(Ampelocalamus_luodianensis_Alu09Cg07630.2:0.0204523,Ampelocalamus_luodianensis_Alu09Cg07640.1:0.031335)n16:0.030282)n15:0.0122859,(Ampelocalamus_luodianensis_Alu09DXg20020.1:0.0426808,Dendrocalamus_sinicus_Dendrocalamus_sinicus_Dsi09B_8214810_8216303_Dsi09Bg05870.1_-1_CDS_4147816642_29135:0.0467762)n17:0.00767272)n14:0.0144153)n13:0.0210351,(Brachypodium_distachyon_BRADI_4g30710v3:0.110414,(Hordeum_spontaneum_WB01_004011_0223150:0.0112738,Hordeum_vulgareMorex_HORVU.MOREX.r3.5HG0482390:0.0145007)n19:0.148035)n18:0.045817)n12:0.0139208)n8:0.0178934,((Aristida_adscensionis_H_Aadptg000066l000285.1:0.0679482,Stipagrostis_hirtigluma_H_Shi_ptg000012l_001070.1:0.0503623)n21:0.0249906,(((Dichantelium_oligosantes_H_DolKV775599.1000005.1:0.0716117,(Digitaria_radicosa_Dra02G0227000:0.0675315,(Digitaria_exilis_H_Dex2A-001134.1:0.00975313,Digitaria_exilis_H_Dex2B-001027.1:0.013734)n26:0.0406168)n25:0.0276546)n24:0.0252348,((Sorghum_bicolor_SORBI_3002G207300:0.0819389,Zea_mays_Zm00001eb313460:0.0599613)n28:0.0257246,(((Urochloa_fusta_Urofu.2G215900:0.0770884,(ASEM_AUS1_H_AUS1CM014271.1004087.1:0.00348856,(ASEM_RSA5_H_RSA5chrom2004229.1:0.0367021,ASEM_RSA5_H_RSA5chrom2004230.1:0.0952473)n33:0.010583)n32:0.0192461)n31:0.010699,(Cenchrus_americanus_H_CamLKME02010315.1000006.1:0.055721,Setaria_viridis_SEVIR_2G219700v2:0.0418402)n34:0.0259714)n30:0.0107886,(Echinocloa_haploclada_eh_chr3.2737:0.0611918,(Panicum_hallii_Pahal.2G270800:0.033059,(Panicum_virgatum_Pavir.2KG343000:0.0405802,(Panicum_virgatum_Pavir.6KG326700:0.00165094,Panicum_virgatum_Pavir.2KG335100:5e-09)n38:0.0395117)n37:0.0139045)n36:0.0464008)n35:0.00660505)n29:0.0150951)n27:0.0137025)n23:0.0319569,((Phragmites_australis_Phragmites_australis_PaChr17_20813994_20815567_evm.model.PaChr17.514_1_CDS_4362404972_18677:0.045666,Phragmites_australis_Phragmites_australis_PaChr20_18511574_18513286_evm.model.PaChr20.521_1_CDS_4362425292_26715:0.0644298)n40:0.0169936,(Chasmanthium_laxum_Chala.08G080500:0.0851492,((Eragrostis_curvula_EJB05_43079:0.00966811,Eragrostis_curvula_EJB05_43078:0.0139651)n43:0.0638234,(Eleusine_coracana_ELECO.r07.6BG0488920:0.0300012,Eleusine_coracana_ELECO.r07.6AG0535760:0.0314587)n44:0.0594082)n42:0.0199413)n41:0.0204068)n39:0.0129258)n22:0.015127)n20:0.0186144)n7:0.0319202,((Pharus_latifolius_Phala.12G084300:5e-09,Pharus_latifolius_Phala.12G084300.2:5e-09)n46:0.152777,((Streptochaeta_angustifolia_strangu_038213:6e-09,Streptochaeta_angustifolia_strangu_015799:0.0258636)n48:0.139893,(Streptochaeta_angustifolia_strangu_040301:0.171243,Streptochaeta_angustifolia_strangu_036703:0.144698)n49:0.042876)n47:0.004764)n45:0.0379596)n6:0.0184345,((Oryza_sativa_LOC_Os07g05410:0.872667,(((Eleusine_coracana_ELECO.r07.8BG0661440:0.03645,Eleusine_coracana_ELECO.r07.8AG0632450:0.0296486)n54:0.123125,((((Chasmanthium_laxum_Chala.05G073500:0.00569604,Chasmanthium_laxum_Chala.04G052400:0.0139316)n58:0.0504308,((((Digitaria_radicosa_Dra06G0124000:0.0828097,(Digitaria_exilis_H_Dex6A-000928.1:0.0470654,Digitaria_exilis_H_Dex6B-000853.1:0.037528)n63:0.0738867)n62:0.0460047,(((ASEM_AUS1_H_AUS1CM014278.1003322.1:0.0161251,ASEM_RSA5_H_RSA5chrom9005213.1:0.00194167)n66:0.00614954,(ASEM_RSA5_H_RSA5chrom6000178.1:0.0281415,ASEM_AUS1_H_AUS1CM014275.1002912.1:0.03716)n67:0.00412889)n65:0.0822185,((Urochloa_fusta_Urofu.6G151800:0.132982,(Cenchrus_americanus_H_CamCM007982.2004589.1:0.0876711,Setaria_viridis_SEVIR_6G171500v2:0.0436822)n70:0.0382312)n69:0.027359,((Panicum_hallii_Pahal.6G219200:0.00708452,Panicum_hallii_Pahal.6G219600:0.00512493)n72:0.0186537,(Panicum_virgatum_Pavir.6KG287700:0.0590458,Panicum_virgatum_Pavir.J178500:0.0511907)n73:0.00568785)n71:0.00912969)n68:0.0331795)n64:0.0153423)n61:0.0249796,(Dichantelium_oligosantes_H_DolKV775189.1000004.1:0.128796,Echinocloa_haploclada_eh_chr8.2039:0.12391)n74:0.0266082)n60:0.0365657,(Sorghum_bicolor_SORBI_3007G159100:0.245929,Sorghum_bicolor_SORBI_3007G143400:0.0278883)n75:0.0826812)n59:0.0541836)n57:0.0301115,(Aristida_adscensionis_H_Aadptg000076l000152.1:0.1642,(Stipagrostis_hirtigluma_H_Shi_ptg000018l_000406.1:0.00517292,(Stipagrostis_hirtigluma_H_Shi_ptg000002l_000754.1:0.00341449,Stipagrostis_hirtigluma_H_Shi_ptg000082l_000292.1:5e-09)n78:0.00514155)n77:0.121187)n76:0.0281929)n56:0.0166101,Phragmites_australis_Phragmites_australis_PaChr14_21770367_21771203_evm.model.PaChr14.893_1_CDS_4362393281_29129:0.0860227)n55:0.0126692)n53:0.0530773,(((Leersia_perrieri_LPERR08G13590:0.110162,Oryza_sativa_LOC_Os08g34460:0.0423991)n81:0.0955267,(Olyra_latifolia_Ola020478:0.0296843,(Ampelocalamus_luodianensis_Alu08Cg06320.1:0.034786,Ampelocalamus_luodianensis_Alu08Dg06270.2:0.0970204)n83:0.01078)n82:0.0186521)n80:0.0167273,(Dendrocalamus_sinicus_Dendrocalamus_sinicus_Dsi08A_28146539_28147375_Dsi08Ag08220.1_-1_CDS_4147802656_2079:0.0307019,Dendrocalamus_sinicus_Dendrocalamus_sinicus_Dsi08B_26586380_26587216_Dsi08Bg07690.1_1_CDS_4147806490_56686:0.0359125)n84:0.00399027)n79:0.00482435)n52:0.0578859)n51:0.0491582,Pharus_latifolius_Phala.08G076700:0.152567)n50:0.0169519)n5:0.0496358)n0;
```
