## Supplementary Dataset S1 for "Gene turnover and contingency facilitated the repeated evolution of C_4_ photosynthesis in grasses": OG0001386_tree.txt

```
(((Pharus_latifolius_Phala.08G089300:0.211036,((((Chasmanthium_laxum_Chala.05G086700:0.0885021,(Phragmites_australis_Phragmites_australis_PaChr14_20983543_20984334_evm.model.PaChr14.865_1_CDS_4362393219_3054:0.0776077,Phragmites_australis_Phragmites_australis_PaChr19_17881331_17882076_evm.model.PaChr19.747_1_CDS_4362413192_35082:0.0827236)n7:0.0193179)n6:0.0172494,(Aristida_adscensionis_H_Aadptg000044l000024.1:0.113196,(Stipagrostis_hirtigluma_H_Shi_ptg000002l_000683.1:5e-09,(Stipagrostis_hirtigluma_H_Shi_ptg000072l_000162.1:0.0267502,Stipagrostis_hirtigluma_H_Shi_ptg000082l_000227.1:0.00542995)n10:0.00817729)n9:0.0722205)n8:0.0526738)n5:0.0310758,((Eragrostis_curvula_EJB05_49033:0.183225,(Eleusine_coracana_ELECO.r07.8BG0659640:0.0548461,Eleusine_coracana_ELECO.r07.8AG0630850:0.0553589)n13:0.165725)n12:0.0242932,(((Echinocloa_haploclada_eh_chr8.1888:0.132492,(Urochloa_fusta_Urofu.6G135200:0.0992361,(Panicum_virgatum_Pavir.J376000:0.186743,Panicum_hallii_Pahal.6G200200:0.0355337)n18:0.0828636)n17:0.0263769)n16:0.01059,((Dichantelium_oligosantes_H_DolKV776418.1000002.1:0.105298,((ASEM_RSA5_H_RSA5chrom6001970.1:0.102688,ASEM_RSA5_H_RSA5chrom6000091.1:0.0141773)n22:0.00157526,((Digitaria_radicosa_Dra06G0110700:0.074516,(Digitaria_exilis_H_Dex6A-000854.1:0.0520616,Digitaria_exilis_H_Dex6B-000779.1:0.0604943)n25:0.0598354)n24:0.0441794,(Cenchrus_americanus_H_CamCM007982.2000899.1:0.166611,(ASEM_RSA5_H_RSA5chrom6000092.1:0.515329,(Setaria_viridis_SEVIR_6G155300v2:0.0837502,Setaria_viridis_SEVIR_8G059900v2:0.319273)n28:0.0354748)n27:0.0470532)n26:0.0253512)n23:0.0114269)n21:0.00126965)n20:0.00609326,ASEM_AUS1_H_AUS1CM014275.1000584.1:0.0109383)n19:0.0109644)n15:0.0494272,(Sorghum_bicolor_SORBI_3007G129201:0.116621,Zea_mays_Zm00001eb042460:0.144354)n29:0.0871748)n14:0.0252909)n11:0.0376741)n4:0.0604929,((Zizania_latifolia_GWHTBFHI010405:0.107672,(Leersia_perrieri_LPERR08G12270:0.130634,Oryza_sativa_LOC_Os08g32520:0.0985247)n32:0.0666661)n31:0.0604657,(((Ampelocalamus_luodianensis_Alu08Dg07440.2:0.0502633,Dendrocalamus_sinicus_Dendrocalamus_sinicus_Dsi08B_24176942_24177722_Dsi08Bg06900.1_1_CDS_4147806253_36981:0.0791862)n35:0.00783673,(Ampelocalamus_luodianensis_Alu08Cg05310.1:0.0333318,(Dendrocalamus_sinicus_Dendrocalamus_sinicus_Dsi08A_25240119_25240899_Dsi08Ag07450.1_1_CDS_4147802425_42598:0.0479833,Dendrocalamus_sinicus_Dendrocalamus_sinicus_Dsi08C_14247691_14248480_Dsi08Cg08100.1_-1_CDS_4147810399_39809:0.0436451)n37:0.00484946)n36:0.0210162)n34:0.0403703,(Olyra_latifolia_Ola009099:0.12838,(Brachypodium_distachyon_BRADI_3g36020v3:0.0994266,(Hordeum_spontaneum_WB01_006410_0216390:0.0381461,Hordeum_vulgareMorex_HORVU.MOREX.r3.2HG0108010:0.0572148)n40:0.139805)n39:0.0705124)n38:0.0287915)n33:0.0254103)n30:0.0403296)n3:0.0754774)n2:0.0646063,(Streptochaeta_angustifolia_strangu_020530:0.219976,(Streptochaeta_angustifolia_strangu_042340:0.321227,(Streptochaeta_angustifolia_strangu_026479:5e-09,Streptochaeta_angustifolia_strangu_043902:0.00974798)n43:0.0400639)n42:0.127624)n41:0.0489248)n1:0.0183453,((Pharus_latifolius_Phala.12G068200:0.0430552,Pharus_latifolius_Phala.12G068200.2:0.134682)n45:0.150698,((Streptochaeta_angustifolia_strangu_003917:0.318198,(((Leersia_perrieri_LPERR09G06020:0.129029,((Stipagrostis_hirtigluma_H_Shi_ptg000012l_000966.1:0.0692209,((Eragrostis_curvula_EJB05_42888:0.05478,(Eleusine_coracana_ELECO.r07.6BG0487160:0.0118165,Eleusine_coracana_ELECO.r07.6AG0534120:0.0159002)n55:0.021094)n54:0.042503,(((Sorghum_bicolor_SORBI_3002G189900:0.0270786,Zea_mays_Zm00001eb311700:0.0512114)n58:0.053781,((ASEM_AUS1_H_AUS1CM014271.1003973.1:0.0088829,ASEM_RSA5_H_RSA5chrom2001547.1:0.00275125)n60:0.0287041,((Digitaria_radicosa_Dra02G0211900:0.041278,(Digitaria_exilis_H_Dex2A-001059.1:0.0228236,Digitaria_exilis_H_Dex2B-000960.1:0.0200393)n63:0.0262331)n62:0.00704195,((Cenchrus_americanus_H_CamCM007988.2002332.1:0.0791049,Setaria_viridis_SEVIR_2G201700v2:0.0222458)n65:0.0173191,((Panicum_hallii_Pahal.2G252300:0.0106835,(Panicum_virgatum_Pavir.2KG311600:0.0357086,Panicum_virgatum_Pavir.2NG328500:0.0143541)n68:0.00756598)n67:0.0114395,(Dichantelium_oligosantes_H_DolKV770713.1000005.1:0.0283653,(Urochloa_fusta_Urofu.2G195600:0.0531637,Echinocloa_haploclada_eh_chr3.2132:0.0400546)n70:0.00551928)n69:0.00681715)n66:0.0158232)n64:0.0148814)n61:0.00313297)n59:0.0197093)n57:0.0235643,(Phragmites_australis_Phragmites_australis_PaChr17_18202706_18203465_evm.model.PaChr17.385_1_CDS_4362404684_24970:0.0909684,(Phragmites_australis_Phragmites_australis_PaChr20_15899414_15900098_evm.model.PaChr20.402_1_CDS_4362425028_635:0.0794484,Chasmanthium_laxum_Chala.01G038100:0.0560327)n72:0.0206441)n71:0.00229378)n56:0.0119812)n53:0.00599615)n52:0.0278719,Echinocloa_haploclada_eh_chr7.2582:0.108643)n51:0.0120715)n50:0.0647644,Aristida_adscensionis_H_Aadptg000066l000199.1:0.0878217)n49:0.0266197,Panicum_virgatum_Pavir.2NG556100:0.912604)n48:0.1014)n47:0.0897862,((((Dendrocalamus_sinicus_Dendrocalamus_sinicus_Dsi09A_23264317_23265077_Dsi09Ag04920.1_1_CDS_4147812571_11679:0.0768008,((Olyra_latifolia_Ola007508:0.0543286,(Dendrocalamus_sinicus_Dendrocalamus_sinicus_Dsi09C_13045874_13046658_Dsi09Cg02600.1_1_CDS_4147818472_35895:0.0291271,(Ampelocalamus_luodianensis_Alu09Cg05900.1:5e-09,Ampelocalamus_luodianensis_Alu09Cg06020.2:5e-09)n80:0.0264021)n79:0.00940702)n78:8.1499e-05,(Ampelocalamus_luodianensis_Alu09DXg18670.2:0.029515,Dendrocalamus_sinicus_Dendrocalamus_sinicus_Dsi09B_10206963_10207730_Dsi09Bg06720.1_-1_CDS_4147816897_2126:0.0532306)n81:0.00591451)n77:0.0210413)n76:0.0404303,(Zizania_latifolia_GWHTBFHI027338:0.10142,Zizania_latifolia_GWHTBFHI033299:0.0973742)n82:0.0397133)n75:0.036033,(Brachypodium_distachyon_BRADI_4g29450v3:0.083269,(Hordeum_spontaneum_WB01_003554_0018241:0,Hordeum_vulgareMorex_HORVU.MOREX.r3.5HG0478080:0)n84:0.0883702)n83:0.0419559)n74:0.0185853,Oryza_sativa_LOC_Os09g21380:0.118634)n73:0.0237559)n46:0.0509134)n44:0.0183453)n0;
```
