## Supplementary Dataset S1 for "Gene turnover and contingency facilitated the repeated evolution of C_4_ photosynthesis in grasses": OG0001387_tree.txt

```
(((Carex_scoparia_H_Carex_Csco_scaffold_1_000406.1:0.00635215,(Carex_scoparia_H_Carex_Csco_scaffold_14_000198.1:0.0230749,Carex_scoparia_H_Carex_Csco_scaffold_11_000222.1:0.0124687)n3:0.0115545)n2:0.322043,(Ananas_comosus_H_Ananas_contig10_000969.1:0.0446243,(Tillandsia_fasciculata_H_Tillandsia_CM054937.1_000405.1:0.0100977,(Tillandsia_fasciculata_H_Tillandsia_CM054937.1_000404.1:0.00105161,Tillandsia_fasciculata_H_Tillandsia_CM054937.1_000403.1:0.0110181)n6:0.000224042)n5:0.0260861)n4:0.100066)n1:0.047683,(((Streptochaeta_angustifolia_strangu_011931:0.0809808,Streptochaeta_angustifolia_strangu_030947:0.0993886)n9:0.0166633,(Pharus_latifolius_Phala.01G052400:0.0705867,(Pharus_latifolius_Phala.03G041900:5e-09,Pharus_latifolius_Phala.03G041900.2:0.00120342)n11:0.0802508)n10:0.0305808)n8:0.0161381,((((Brachypodium_distachyon_BRADI_1g05510v3:0.0748921,(Hordeum_spontaneum_WB01_005616_0384997:0.0242582,Hordeum_spontaneum_WB01_009608_0109713:0.0134069)n16:0.10725)n15:0.0416162,(((Zizania_latifolia_GWHTBFHI013777:0.063113,Zizania_latifolia_GWHTBFHI022942:0.022892)n19:0.0376262,(Leersia_perrieri_LPERR03G31590:0.0956076,Oryza_sativa_LOC_Os03g58204:0.0388578)n20:0.0181621)n18:0.056522,(Olyra_latifolia_Ola001249:0.0808576,(Ampelocalamus_luodianensis_Alu03Dg27060.1:0.0372065,Ampelocalamus_luodianensis_Alu03Cg04200.1:0.048673)n22:0.0193572)n21:0.0232444)n17:0.00826265)n14:0.0191043,((Stipagrostis_hirtigluma_H_Shi_ptg000037l_000319.1:0.04774,Aristida_adscensionis_H_Aadptg000018l000459.1:0.0391872)n24:0.0178607,((Eragrostis_curvula_EJB05_04053:0.066392,(Eleusine_coracana_ELECO.r07.3BG0257780:0.0285088,Eleusine_coracana_ELECO.r07.3AG0212740:0.0126327)n27:0.0483266)n26:0.0292579,((Chasmanthium_laxum_Chala.03G246400:0.0384358,(((Dichantelium_oligosantes_H_DolKV770026.1000008.1:0.0533806,(ASEM_AUS1_H_AUS1CM014278.1004870.1:0.0052883,ASEM_RSA5_H_RSA5chrom9002895.1:0.00518786)n33:0.0319926)n32:0.00577083,((Echinocloa_haploclada_eh_chr1.492:0.0371686,Urochloa_fusta_Urofu.9G053700:0.0245604)n35:0.00628542,((Panicum_hallii_Pahal.9G051900:0.0138103,(Panicum_virgatum_Pavir.9KG378000:0.0228646,Panicum_virgatum_Pavir.J266800:0.0126713)n38:0.00726544)n37:0.0178514,((Cenchrus_americanus_H_CamCM007983.2000153.1:0.035026,Setaria_viridis_SEVIR_9G055500v2:0.0198124)n40:0.0156758,(Digitaria_radicosa_Dra09G0046100:0.0256241,(Digitaria_exilis_H_Dex9A-000248.1:0.0152554,Digitaria_exilis_H_Dex9B-000248.1:0.0205179)n42:0.0128624)n41:0.0144712)n39:0.00591829)n36:0.00350847)n34:0.0015788)n31:0.0100385,(Sorghum_bicolor_SORBI_3001G057300:0.0405226,(Zea_mays_Zm00001eb060730:0.0321287,Zea_mays_Zm00001eb212960:0.0557568)n44:0.0061952)n43:0.0052371)n30:0.0108938)n29:0.00946464,(Phragmites_australis_Phragmites_australis_PaChr4_45746280_45749420_evm.model.PaChr4.2334_1_CDS_4362454343_11260:0.0461732,Phragmites_australis_Phragmites_australis_PaChr3_46168526_46171185_evm.model.PaChr3.2585_1_CDS_4362446333_40676:0.0278975)n45:0.00923716)n28:0.0122729)n25:0.0132409)n23:0.0108448)n13:0.046549,(((Brachypodium_distachyon_BRADI_1g55510v3:0.0809749,((Zizania_latifolia_GWHTBFHI036814:0.0395581,Zizania_latifolia_GWHTBFHI037091:0.0428913)n50:0.040349,(Olyra_latifolia_Ola033608:0.0628863,(((Ampelocalamus_luodianensis_AluCtg00362g00020.1:0.0380476,Dendrocalamus_sinicus_Dendrocalamus_sinicus_Dsi07B_30752873_30755277_Dsi07Bg10550.1_1_CDS_4147795930_25128:0.0308958)n54:0.00350159,(Ampelocalamus_luodianensis_Alu07Dg13670.2:0.0359263,Dendrocalamus_sinicus_Dendrocalamus_sinicus_Dsi07A_26966257_26968696_Dsi07Ag10970.1_-1_CDS_4147792081_18926:0.0265778)n55:0.00725103)n53:0.00513857,Dendrocalamus_sinicus_Dendrocalamus_sinicus_Dsi07C_13376418_13378824_Dsi07Cg08960.1_1_CDS_4147799350_17262:0.0271978)n52:0.00662049)n51:0.024525)n49:0.00937762)n48:0.0227351,(Leersia_perrieri_LPERR07G04530:0.122966,Oryza_sativa_LOC_Os07g08330:0.0191211)n56:0.02666)n47:0.0284458,((Aristida_adscensionis_H_Aadptg000028l000609.1:0.0536198,Stipagrostis_hirtigluma_H_Shi_ptg000018l_000307.1:0.056859)n58:0.0165438,(((Eleusine_coracana_ELECO.r07.7AG0558200:0.0138698,Eleusine_coracana_ELECO.r07.7BG0589410:0.0173592)n61:0.0376028,(Eragrostis_curvula_EJB05_15445:0.00655931,Eragrostis_curvula_EJB05_15406:0.0103419)n62:0.0294678)n60:0.057941,(((Phragmites_australis_Phragmites_australis_PaChr3_4868007_4870134_evm.model.PaChr3.415_1_CDS_4362447397_20914:0.301639,Phragmites_australis_Phragmites_australis_PaChr16_26329850_26331991_evm.model.PaChr16.1268_1_CDS_4362400129_20758:0.018231)n65:0.0265185,Phragmites_australis_Phragmites_australis_PaChr15_4777512_4779623_evm.model.PaChr15.282_1_CDS_4362396413_29559:0.0577823)n64:0.0129804,(Chasmanthium_laxum_Chala.10G044800:0.0681708,((((Echinocloa_haploclada_eh_chr3.603:0.026303,(Dichantelium_oligosantes_H_DolKV777743.1000001.1:0.0359807,((Digitaria_radicosa_Dra07G0088100:0.0292702,(Digitaria_exilis_H_Dex2A-000319.1:0.0144711,Digitaria_exilis_H_Dex2B-000279.1:0.0226103)n74:0.0314709)n73:0.0115195,(Urochloa_fusta_Urofu.2G054100:0.0272283,(Cenchrus_americanus_H_CamCM007984.2004377.1:0.0516406,Setaria_viridis_SEVIR_2G059700v2:0.0270038)n76:0.015914)n75:0.00553087)n72:0.00228879)n71:0.00806181)n70:0.00469125,(ASEM_RSA5_H_RSA5chrom2003298.1:0.0121508,((ASEM_AUS1_H_AUS1CM014271.1003109.1:0.00813205,ASEM_AUS1_H_AUS1CM014272.1000585.1:0.010453)n79:0.00803297,ASEM_AUS1_H_AUS1CM014272.1000586.1:0.00779056)n78:0.000865617)n77:0.00568581)n69:0.00183802,((Panicum_virgatum_Pavir.2NG060000:0.0168281,(Panicum_virgatum_Pavir.2KG083900:0.0182031,Panicum_virgatum_Pavir.2KG086000:0.00743079)n82:0.00949997)n81:0.0149813,Panicum_hallii_Pahal.2G049700:0.0280064)n80:0.0110365)n68:0.00834629,(Sorghum_bicolor_SORBI_3002G054000:0.0296007,(Zea_mays_Zm00001eb301420:0.0500469,Zea_mays_Zm00001eb116930:0.0455751)n84:0.0050639)n83:0.00865145)n67:0.00411344)n66:0.00667777)n63:0.0136661)n59:0.0113636)n57:0.0203465)n46:0.0332412)n12:0.00369347)n7:0.0148465)n0;
```
