## Supplementary Dataset S1 for "Gene turnover and contingency facilitated the repeated evolution of C_4_ photosynthesis in grasses": OG0001388_tree.txt

```
((((Streptochaeta_angustifolia_strangu_031945:0.109445,(Pharus_latifolius_Phala.M066900:0,Pharus_latifolius_Phala.M066900.2:0,Pharus_latifolius_Phala.01G057200:0)n4:0.0908901)n3:0.0179878,((((Ampelocalamus_luodianensis_Alu03Cg04620.4:0.016779,Dendrocalamus_sinicus_Dendrocalamus_sinicus_Dsi03C_29703595_29712701_Dsi03Cg15760.1_-1_CDS_4147745842_29464:0.0144721)n8:0.00736847,(Dendrocalamus_sinicus_Dendrocalamus_sinicus_Dsi03A_3660362_3663836_Dsi03Ag03100.1_1_CDS_4147727650_22652:0.0304186,Ampelocalamus_luodianensis_Alu03Dg26510.2:0.025091)n9:0.0047699)n7:0.00975477,(((Zizania_latifolia_GWHTBFHI013736:0.0459067,Zizania_latifolia_GWHTBFHI022980:0.0217427)n12:0.0311906,(Leersia_perrieri_LPERR03G31150:0.0654229,Oryza_sativa_LOC_Os03g57510:0.0459837)n13:0.0279845)n11:0.0298356,(Olyra_latifolia_Ola001298:0.0541557,(Brachypodium_distachyon_BRADI_1g06270v3:0.0564179,(Hordeum_spontaneum_WB01_002486_0060183:0.00139335,Hordeum_vulgareMorex_HORVU.MOREX.r3.5HG0517190:5e-09)n16:0.0789467)n15:0.0361409)n14:0.00566162)n10:0.00424298)n6:0.0146035,(((Aristida_adscensionis_H_Aadptg000018l000489.1:0.0441098,Stipagrostis_hirtigluma_H_Shi_ptg000037l_000345.1:0.0358979)n19:0.0262999,((((Eragrostis_curvula_EJB05_57473:0.00354121,Eragrostis_curvula_EJB05_04140:0.0165177)n23:0.0294116,(Eleusine_coracana_ELECO.r07.3BG0258360:0.00906514,Eleusine_coracana_ELECO.r07.3AG0213220:0.00816684)n24:0.0357693)n22:0.02564,Phragmites_australis_Phragmites_australis_PaChr4_45197716_45200908_evm.model.PaChr4.2293_1_CDS_4362454251_15047:0.0358329)n21:0.0068492,Phragmites_australis_Phragmites_australis_PaChr3_45767215_45770436_evm.model.PaChr3.2550_1_CDS_4362446257_8699:0.0379294)n20:0.00421438)n18:0.00609407,(Chasmanthium_laxum_Chala.03G241400:0.0250105,((Sorghum_bicolor_SORBI_3001G063300:0.0221707,(Zea_mays_Zm00001eb213240:0.033476,Zea_mays_Zm00001eb060140:0.0276013)n28:0.00520394)n27:0.0295462,(((ASEM_AUS1_H_AUS1CM014278.1004899.1:0.00793228,ASEM_RSA5_H_RSA5chrom9002927.1:0.00782247)n31:0.0235077,Echinocloa_haploclada_eh_chr1.545:0.0351098)n30:0.00360139,(Dichantelium_oligosantes_H_DolKV771909.1000026.1:0.0233458,(((Panicum_hallii_Pahal.9G058700:0.00819953,Panicum_virgatum_Pavir.J562800:0.0121143)n35:0.0162887,(Cenchrus_americanus_H_CamCM007983.2000188.1:0.0265818,Setaria_viridis_SEVIR_9G061700v2:0.0139559)n36:0.00704113)n34:0.00347606,(Urochloa_fusta_Urofu.9G060200:0.0238429,(Digitaria_radicosa_Dra09G0051300:0.0288064,(Digitaria_exilis_H_Dex9A-000286.1:0.00515142,Digitaria_exilis_H_Dex9B-000278.1:0.00387991)n39:0.0148056)n38:0.0171172)n37:0.00183471)n33:0.00376289)n32:0.0035875)n29:0.0169847)n26:0.0226845)n25:0.00472455)n17:0.0234912)n5:0.0342828)n2:0.0306708,((Echinocloa_haploclada_eh_chr5.4845:0.730249,(Pharus_latifolius_Phala.03G031200:0.0864616,((((Chasmanthium_laxum_Chala.10G033200:0.0504403,Phragmites_australis_Phragmites_australis_PaChr16_27396759_27406214_evm.model.PaChr16.1341_1_CDS_4362400293_4759:0.0371202)n46:0.00724821,((Aristida_adscensionis_H_Aadptg000028l000146.1:0.0598636,Stipagrostis_hirtigluma_H_Shi_ptg000018l_000069.1:0.0357586)n48:0.0396704,(Eragrostis_curvula_EJB05_15001:0.0668105,(Eleusine_coracana_ELECO.r07.7AG0556450:0.012653,Eleusine_coracana_ELECO.r07.7BG0587370:0.00958221)n50:0.0501074)n49:0.03236)n47:0.00975593)n45:0.0048723,((Sorghum_bicolor_SORBI_3002G040800:0.0308572,Zea_mays_Zm00001eb117300:0.0485863)n52:0.0306747,(((Dichantelium_oligosantes_H_DolKV779513.1000004.1:0.0335381,(ASEM_AUS1_H_AUS1CM014271.1002402.1:0.00629904,ASEM_RSA5_H_RSA5chrom2003212.1:0.00422564)n56:0.0312649)n55:0.00289912,((Panicum_hallii_Pahal.2G032700:0.0166733,(Panicum_virgatum_Pavir.2KG067200:0.0116348,Panicum_virgatum_Pavir.2NG045100:0.0221464)n59:0.00868408)n58:0.0188083,(Digitaria_radicosa_Dra09G0388900:0.035098,(Digitaria_exilis_H_Dex2A-004297.1:0.0132455,Digitaria_exilis_H_Dex2B-004205.1:0.0180322)n61:0.0132135)n60:0.0189973)n57:0.00441678)n54:0.00249757,(Urochloa_fusta_Urofu.2G039800:0.0256141,((Echinocloa_haploclada_eh_chr3.462:0.0226385,Echinocloa_haploclada_eh_chr5.3498:0.157511)n64:0.0204554,(Cenchrus_americanus_H_CamCM007988.2001393.1:0.0474678,Setaria_viridis_SEVIR_2G044100v2:0.0180295)n65:0.00839983)n63:0.0017467)n62:0.00117099)n53:0.0154735)n51:0.0231465)n44:0.0381893,(((Zizania_latifolia_GWHTBFHI036739:0.0289673,Zizania_latifolia_GWHTBFHI037006:0.0362585)n68:0.0368355,(Leersia_perrieri_LPERR07G03410:0.0741329,Oryza_sativa_LOC_Os07g06740:0.0366214)n69:0.034483)n67:0.0396705,((Brachypodium_distachyon_BRADI_1g56970v3:0.0527787,(Hordeum_spontaneum_WB01_011850_0007231:0.000694158,Hordeum_vulgareMorex_HORVU.MOREX.r3.2HG0151360:5e-09)n72:0.0593568)n71:0.0360826,(Olyra_latifolia_Ola016432:0.0621246,((Ampelocalamus_luodianensis_Alu07Cg10070.1:0.0211771,Dendrocalamus_sinicus_Dendrocalamus_sinicus_Dsi07C_12039344_12043255_Dsi07Cg08410.1_-1_CDS_4147799185_38083:0.0242338)n75:0.00844202,(Dendrocalamus_sinicus_Dendrocalamus_sinicus_Dsi07A_28310309_28314383_Dsi07Ag11470.3_1_CDS_4147792231_46505:0.0327381,Ampelocalamus_luodianensis_Alu07Dg14610.2:0.0174342)n76:0.00193713)n74:0.00495386)n73:0.000550429)n70:0.0107809)n66:0.0111412)n43:0.04118)n42:0.0263417)n41:0.0177623,(Streptochaeta_angustifolia_strangu_034206:0.0180446,Streptochaeta_angustifolia_strangu_036487:0.0405567)n77:0.0742417)n40:0.00824908)n1:0.0402086,((Carex_scoparia_H_Carex_Csco_scaffold_21_000618.1:0.250281,(Carex_scoparia_H_Carex_Csco_scaffold_15_000248.1:0.332971,Carex_scoparia_H_Carex_Csco_scaffold_2_000488.1:0.261833)n80:0.0994031)n79:0.0991201,((Ananas_comosus_H_Ananas_contig10_001019.1:0.0287649,Tillandsia_fasciculata_H_Tillandsia_CM054937.1_000494.1:0.0332043)n82:0.135403,(Ananas_comosus_H_Ananas_contig5_001099.1:0.0305581,Tillandsia_fasciculata_H_Tillandsia_CM054930.1_000481.1:0.0466012)n83:0.082081)n81:0.00912011)n78:0.0617321)n0;
```
