## Supplementary Dataset S1 for "Gene turnover and contingency facilitated the repeated evolution of C_4_ photosynthesis in grasses": OG0001389_tree.txt

```
(((Streptochaeta_angustifolia_strangu_037962:0.101711,(Pharus_latifolius_Phala.01G066200:0.11752,((((Zizania_latifolia_GWHTBFHI013622:0.0468102,Zizania_latifolia_GWHTBFHI023039:0.0303087)n7:0.0219972,(Leersia_perrieri_LPERR03G30100:0.0842728,Oryza_sativa_LOC_Os03g56270:0.0452605)n8:0.0259375)n6:0.0468288,((Brachypodium_distachyon_BRADI_1g07180v3:0.0664581,(Hordeum_spontaneum_WB01_000411_0110407:0.00580212,Hordeum_vulgareMorex_HORVU.MOREX.r3.5HG0513800:0.00351587)n11:0.103456)n10:0.0514679,((Olyra_latifolia_Ola001831:0.0570642,Olyra_latifolia_Ola015230:0.0416506)n13:0.0254485,(((Dendrocalamus_sinicus_Dendrocalamus_sinicus_Dsi03A_4477528_4481194_Dsi03Ag03790.1_-1_CDS_4147727857_25466:0.0348856,Ampelocalamus_luodianensis_Alu03Dg25750.2:0.0396707)n16:0.00162853,(Dendrocalamus_sinicus_Dendrocalamus_sinicus_Dsi03C_29083955_29087862_Dsi03Cg15180.1_1_CDS_4147745668_45226:0.0227599,(Ampelocalamus_luodianensis_Alu03Cg05370.1:0.00940097,Ampelocalamus_luodianensis_Alu05Dg08690.1:0.0880742)n18:0.0169846)n17:0.00968615)n15:0.00324823,Dendrocalamus_sinicus_Dendrocalamus_sinicus_Dsi03B_4489316_4492979_Dsi03Bg03810.1_-1_CDS_4147735252_37872:0.0324923)n14:0.00361025)n12:0.00381811)n9:0.0197909)n5:0.0159252,((Aristida_adscensionis_H_Aadptg000018l000729.1:0.0698029,Stipagrostis_hirtigluma_H_Shi_ptg000037l_001507.1:0.0495212)n20:0.0301888,((Phragmites_australis_Phragmites_australis_PaChr4_44001534_44005161_evm.model.PaChr4.2198_1_CDS_4362454039_10832:0.0410006,Phragmites_australis_Phragmites_australis_PaChr3_45104579_45108253_evm.model.PaChr3.2476_1_CDS_4362446091_23842:0.0314386)n22:0.0120868,(((Eleusine_coracana_ELECO.r07.3BG0259340:0.017696,Eleusine_coracana_ELECO.r07.3AG0214190:0.0114549)n25:0.0565989,Eragrostis_curvula_EJB05_23711:0.193002)n24:0.0473551,(Chasmanthium_laxum_Chala.03G231100:0.0607293,((Sorghum_bicolor_SORBI_3001G074000:0.0262104,(Zea_mays_Zm00001eb213770:0.0518199,Zea_mays_Zm00001eb059050:0.0408122)n29:0.0120675)n28:0.0384868,((Digitaria_radicosa_Dra09G0060400:0.0280205,(Digitaria_exilis_H_Dex9A-005333.1:0.0120989,Digitaria_exilis_H_Dex9B-000319.1:0.00862627)n32:0.0259859)n31:0.0231261,((Dichantelium_oligosantes_H_DolKV771721.1000010.1:0.03358,(Echinocloa_haploclada_eh_chr1.638:0.0377222,ASEM_AUS1_H_AUS1CM014278.1001387.1:0.0343963)n35:0.00784072)n34:0.00515997,((Panicum_hallii_Pahal.9G069600:0.0148157,((Panicum_virgatum_Pavir.2KG554400:0.0812273,Panicum_virgatum_Pavir.2KG205400:0.0030579)n39:0.0157908,(Panicum_virgatum_Pavir.7KG044600:5e-09,Panicum_virgatum_Pavir.J054200:5e-09)n40:0.0275432)n38:0.00393314)n37:0.022473,(Urochloa_fusta_Urofu.9G071300:0.0360227,(Cenchrus_americanus_H_CamCM007983.2005232.1:0.0346629,Setaria_viridis_SEVIR_9G072100v2:0.0161961)n42:0.0115158)n41:0.00477592)n36:0.00175093)n33:0.00356618)n30:0.0191921)n27:0.0170008)n26:0.00837742)n23:0.0102289)n21:0.0110727)n19:0.0435902)n4:0.0404236)n3:0.0359419)n2:0.0382293,((Streptochaeta_angustifolia_strangu_037829:0.156267,(Panicum_virgatum_Pavir.7NG344700:0.654176,((((Chasmanthium_laxum_Chala.10G022300:0.0569609,(Phragmites_australis_Phragmites_australis_PaChr16_28752343_28755747_evm.model.PaChr16.1420_1_CDS_4362400469_36307:0.0722045,Phragmites_australis_Phragmites_australis_PaChr15_1765414_1768884_evm.model.PaChr15.117_1_CDS_4362395393_25356:0.0526443)n50:0.0139021)n49:0.0131975,((Eragrostis_curvula_EJB05_14505:0.0694465,(Eleusine_coracana_ELECO.r07.7AG0554900:0.0373578,Eleusine_coracana_ELECO.r07.7BG0585970:0.0434888)n53:0.172497)n52:0.0291918,((Zea_mays_Zm00001eb299510:0.0853266,Sorghum_bicolor_SORBI_3002G027600:0.0508125)n55:0.0455193,(Dichantelium_oligosantes_H_DolKV767805.1000011.1:0.335675,((Digitaria_exilis_H_Dex2A-004358.1:0.0226718,Digitaria_exilis_H_Dex2B-004270.1:0.0237816)n58:0.0556461,(((Cenchrus_americanus_H_CamCM007988.2001539.1:0.0423868,Setaria_viridis_SEVIR_2G031700v2:0.0247899)n61:0.0308587,(Urochloa_fusta_Urofu.2G026900:0.0501117,Echinocloa_haploclada_eh_chr3.302:0.0638984)n62:0.0145546)n60:0.0136732,((Dichantelium_oligosantes_H_DolKV773652.1000004.1:0.0350904,(ASEM_AUS1_H_AUS1CM014271.1002483.1:0.0131358,ASEM_RSA5_H_RSA5chrom2002710.1:0.0167914)n65:0.0301198)n64:0.0104241,((Panicum_virgatum_Pavir.2KG046000:0.0240983,Panicum_virgatum_Pavir.2NG032500:0.0214939)n67:0.00731797,(Panicum_hallii_Pahal.2G020200:0.0374632,Panicum_hallii_Pahal.2G020600:0.0204744)n68:0.00227494)n66:0.00239644)n63:0.0111157)n59:0.0122054)n57:0.0142043)n56:0.00157825)n54:0.014363)n51:0.0100154)n48:0.0127462,(Aristida_adscensionis_H_Aadptg000028l000355.1:0.0891117,Stipagrostis_hirtigluma_H_Shi_ptg000018l_000136.1:0.0537015)n69:0.0275913)n47:0.031496,((((Hordeum_spontaneum_WB01_006225_0272990:0,Hordeum_vulgareMorex_HORVU.MOREX.r3.2HG0154160:0)n73:0.100469,Brachypodium_distachyon_BRADI_1g57900v3:0.160291)n72:0.0391595,(Olyra_latifolia_Ola030752:0.0633504,((Ampelocalamus_luodianensis_Alu07Cg09300.2:0.0278987,Dendrocalamus_sinicus_Dendrocalamus_sinicus_Dsi07C_10870104_10873561_Dsi07Cg07820.1_-1_CDS_4147799008_52158:0.0229478)n76:0.0140523,(Ampelocalamus_luodianensis_Alu07Dg15340.1:0.0371616,Dendrocalamus_sinicus_Dendrocalamus_sinicus_Dsi07A_29757976_29761436_Dsi07Ag12100.1_1_CDS_4147792420_39187:0.0293103)n77:0.0032567)n75:0.0102187)n74:0.0204934)n71:0.0143735,(Zizania_latifolia_GWHTBFHI036921:0.0763736,(Leersia_perrieri_LPERR07G02120:0.135879,Oryza_sativa_LOC_Os07g04190:0.0722268)n79:0.0491178)n78:0.0430724)n70:0.0167391)n46:0.0369784)n45:0.0297175)n44:0.00330194,(Pharus_latifolius_Phala.03G022000:5e-09,Pharus_latifolius_Phala.03G022000.2:5e-09)n80:0.118898)n43:0.0132109)n1:0.0893238,((Juncus_effusus_H_Juncus_Jeff_scaffold_14_000402.1:0.435758,Juncus_effusus_H_Juncus_Jeff_scaffold_12_000734.1:0.2814)n82:0.0884908,((Carex_scoparia_H_Carex_Csco_scaffold_16_000732.1:0.66292,Carex_scoparia_H_Carex_Csco_scaffold_9_000467.1:0.432282)n84:0.154925,Carex_scoparia_H_Carex_Csco_scaffold_29_000492.1:0.217792)n83:0.0241992)n81:0.125373)n0;
```
