## Supplementary Dataset S1 for "Gene turnover and contingency facilitated the repeated evolution of C_4_ photosynthesis in grasses": OG0001390_tree.txt

```
((Streptochaeta_angustifolia_strangu_036327:0.185063,(((Olyra_latifolia_scaffold711_52250_52997_+:0.112566,(Ampelocalamus_luodianensis_Alu12Cg00300.1:0.019322,Dendrocalamus_sinicus_Dendrocalamus_sinicus_Dsi06C_680995_685146_Dsi06Cg00190.1_1_CDS_4147783258_55484:0.0206008)n5:0.0352789)n4:0.0658279,((Aristida_adscensionis_H_Aadptg000065l000015.1:0.133015,(Stipagrostis_hirtigluma_H_Shi_ptg000046l_000017.1:5e-09,(Stipagrostis_hirtigluma_H_Shi_ptg000036l_000018.1:0.00502913,Stipagrostis_hirtigluma_H_Shi_ptg000065l_000015.1:5e-09)n9:0.00252319)n8:0.0690226)n7:0.0274917,((Eragrostis_curvula_EJB05_00043:0.102903,(Eleusine_coracana_ELECO.r07.5BG0448410:0.00319152,Eleusine_coracana_ELECO.r07.5AG0399720:0.0253733)n12:0.108885)n11:0.0599514,(((((Cenchrus_americanus_H_CamLKME02031516.1000027.1:0.0746392,Setaria_viridis_SEVIR_3G425100v2:0.0686839)n17:0.0493915,(Panicum_hallii_Pahal.3G514100:0.0457396,(Panicum_virgatum_Pavir.3KG572800:0.0527439,Panicum_virgatum_Pavir.3NG260700:0.0599965)n19:0.00666628)n18:0.0127494)n16:0.0263819,((Echinocloa_haploclada_eh_chr5.5062:0.170322,(Digitaria_radicosa_Dra03G0308100:0.0331885,(Digitaria_exilis_H_Dex3A-002215.1:0.00845624,Digitaria_exilis_H_Dex3B-002171.1:0.0288467)n23:0.0539952)n22:0.061104)n21:0.02133,(Dichantelium_oligosantes_H_DolKV774778.1000004.1:0.094518,(ASEM_AUS1_H_AUS1CM014272.1005160.1:0.030531,ASEM_RSA5_H_RSA5chrom3005812.1:0.0234094)n25:0.0438596)n24:0.0290399)n20:0.0125452)n15:0.0266991,Urochloa_fusta_Urofu.3G467800:0.0897091)n14:0.0195687,(((Sorghum_bicolor_SORBI_3008G190900:0.0976241,Zea_mays_Zm00001eb033120:0.100081)n28:0.0932393,Chasmanthium_laxum_Chala.03G004200:0.0906274)n27:0.0148079,(Phragmites_australis_Phragmites_australis_PaChr23_23206671_23208471_evm.model.PaChr23.991_1_CDS_4362435949_6139:0.0619605,Phragmites_australis_Phragmites_australis_PaChr22_298268_304566_evm.model.PaChr22.19_1_CDS_4362431145_24636:0.0513745)n29:0.00570828)n26:0.0177886)n13:0.0140487)n10:0.0305846)n6:0.0440281)n3:0.0466663,(Brachypodium_distachyon_BRADI_4g00486v3:0.271399,(((Hordeum_vulgareMorex_HORVU.MOREX.r3.6HG0615930:0.00941483,Hordeum_vulgareMorex_HORVU.MOREX.r3.7HG0728780:0.0289519)n33:0.0196047,Hordeum_vulgareMorex_HORVU.MOREX.r3.3HG0230640:5e-09)n32:0.0283451,Hordeum_spontaneum_WB01_009197_0099814:0.0160684)n31:0.0970758)n30:0.0559824)n2:0.113617)n1:0.029039,(((Streptochaeta_angustifolia_strangu_005539:0.12852,(Pharus_latifolius_Phala.01G117400:5e-09,Pharus_latifolius_Phala.01G117400.2:0.00428152)n37:0.155884)n36:0.0407207,(Zizania_latifolia_GWHTBFHI014270:0.0863014,(Leersia_perrieri_LPERR03G24930:0.131131,Oryza_sativa_LOC_Os03g48480:0.110662)n39:0.0560715)n38:0.0385114)n35:0.0159512,((Olyra_latifolia_Ola004681:0.0526196,(((Ampelocalamus_luodianensis_Alu03Cg09890.1:0.0294057,Dendrocalamus_sinicus_Dendrocalamus_sinicus_Dsi03C_25020591_25022010_Dsi03Cg11940.1_-1_CDS_4147744696_9767:0.0343463)n44:0.0421173,(Brachypodium_distachyon_BRADI_1g12080v3:0.085987,(Hordeum_spontaneum_WB01_007390_0034662:5e-09,Hordeum_vulgareMorex_HORVU.MOREX.r3.4HG0335090:0.0028596)n46:0.100981)n45:0.0467993)n43:0.03157,((Dendrocalamus_sinicus_Dendrocalamus_sinicus_Dsi10A_7596402_7597078_Dsi10Ag04810.1_1_CDS_4147822828_43228:0.262065,Dendrocalamus_sinicus_Dendrocalamus_sinicus_Dsi03A_10437703_10438218_Dsi03Ag07280.1_1_CDS_4147728904_46296:0.170069)n48:0.0755148,Dendrocalamus_sinicus_Dendrocalamus_sinicus_Dsi03B_11194085_11198653_Dsi03Bg07060.1_1_CDS_4147736227_18179:0.0552908)n47:0.0585961)n42:0.00651067)n41:0.0269878,(Chasmanthium_laxum_Chala.03G181400:0.0390692,(((Eleusine_coracana_ELECO.r07.3AG0220920:0.0980914,((Phragmites_australis_Phragmites_australis_PaChr4_37859666_37861767_evm.model.PaChr4.1817_1_CDS_4362453193_37324:0.088469,Eragrostis_curvula_EJB05_05120:0.0724659)n54:0.0172385,Stipagrostis_hirtigluma_H_Shi_ptg000037l_000667.1:0.10793)n53:0.0177755)n52:0.00860093,Aristida_adscensionis_H_Aadptg000018l001021.1:0.0858904)n51:0.0266316,((Sorghum_bicolor_SORBI_3001G131400:0.0578388,Zea_mays_Zm00001eb217120:0.035795)n56:0.045434,((Dichantelium_oligosantes_H_DolKV775263.1000005.1:0.124293,(Echinocloa_haploclada_eh_chr1.1198:0.0440084,((Cenchrus_americanus_H_CamCM007983.2000535.1:0.103785,(((Digitaria_radicosa_Dra09G0112300:0.0399063,((Digitaria_exilis_H_Dex9A-000597.1:0,Digitaria_exilis_H_Dex9B-004721.1:0)n66:0.019156,Digitaria_exilis_H_DexUA-003619.1:0.00937093)n65:0.036966)n64:0.0388223,((Panicum_hallii_Pahal.9G130500:0.0354341,(Panicum_virgatum_Pavir.J655500:0.0223314,Panicum_virgatum_Pavir.9KG043900:0.0188587)n69:0.0129307)n68:0.0117422,((Setaria_viridis_SEVIR_9G131901v2:0.117786,ASEM_AUS1_H_AUS1CM014276.1000497.1:0.0470089)n71:0.0264774,Panicum_virgatum_Pavir.9KG055400:0.573763)n70:0.0636894)n67:0.0070766)n63:0.00344197,(ASEM_AUS1_H_AUS1CM014278.1005264.1:0.0129998,ASEM_RSA5_H_RSA5chrom9003870.1:0.00972964)n72:0.0509864)n62:0.00566516)n61:0.0106827,Urochloa_fusta_Urofu.9G132200:0.0637335)n60:0.0112728)n59:0.0152589)n58:0.0413413,(((ASEM_AUS1_H_AUS1CM014278.1005266.1:0.0174047,ASEM_RSA5_H_RSA5chrom9003872.1:0.0138896)n75:0.0888279,((Panicum_hallii_Pahal.9G130600:0.0279579,(Panicum_virgatum_Pavir.9KG044200:0.0495321,Panicum_virgatum_Pavir.9NG153000:0.0494831)n78:0.0231851)n77:0.0290879,(Urochloa_fusta_Urofu.9G132300:0.0635901,(Cenchrus_americanus_H_CamCM007983.2000536.1:0.0867462,Setaria_viridis_SEVIR_9G132000v2:0.0144529)n80:0.029727)n79:0.0468929)n76:0.0163245)n74:0.00830687,((Digitaria_radicosa_Dra09G0112400:0.0920982,(Digitaria_exilis_H_DexUA-004981.1:0.0252344,Digitaria_exilis_H_DexUA-004259.1:0.0240059)n83:0.0454372)n82:0.0663863,(Dichantelium_oligosantes_H_DolKV775263.1000006.1:0.0405817,Echinocloa_haploclada_eh_chr1.1199:0.0873596)n84:0.0206717)n81:0.0121963)n73:0.0220731)n57:0.00245257)n55:0.0461178)n50:0.00700329)n49:0.0580121)n40:0.0205941)n34:0.029039)n0;
```
