## Supplementary Dataset S1 for "Gene turnover and contingency facilitated the repeated evolution of C_4_ photosynthesis in grasses": OG0001391_tree.txt

```
(((Juncus_effusus_H_Juncus_Jeff_scaffold_18_000527.1:0.249113,Carex_scoparia_H_Carex_Csco_scaffold_8_000467.1:0.163778)n2:0.112043,((Ananas_comosus_H_Ananas_contig23_000477.1:0.0307943,Tillandsia_fasciculata_H_Tillandsia_CM054952.1_000498.1:0.0520246)n4:0.117597,(Ananas_comosus_H_Ananas_contig25_000461.1:0.0194575,Tillandsia_fasciculata_H_Tillandsia_CM054945.1_000530.1:0.0315286)n5:0.0958107)n3:0.0390809)n1:0.0481356,((Pharus_latifolius_Phala.12G181800:5e-09,Pharus_latifolius_Phala.12G181800.2:5e-09)n7:0.0872419,(((Streptochaeta_angustifolia_strangu_011601:0.0426351,Streptochaeta_angustifolia_strangu_011602:0.0378181)n10:0.0216448,Streptochaeta_angustifolia_strangu_016940:0.348457)n9:0.0170636,(((Leersia_perrieri_LPERR09G16410:0.0805392,Oryza_sativa_LOC_Os09g39910:0.0504915)n13:0.0833061,(((Hordeum_spontaneum_WB01_003217_0097270:0.00711039,Hordeum_vulgareMorex_HORVU.MOREX.r3.4HG0331260:0.00520935)n16:0.119184,(Brachypodium_distachyon_BRADI_4g38960v3:0.00905755,Brachypodium_distachyon_BRADI_4g38302v3:0.0345981)n17:0.0532473)n15:0.0456812,(Olyra_latifolia_Ola020810:0.0711212,(Ampelocalamus_luodianensis_Alu08Cg13550.2:0.0191295,(Dendrocalamus_sinicus_Dendrocalamus_sinicus_Dsi09B_149762_154339_Dsi09Bg00100.1_1_CDS_4147814911_21252:0.0334769,Dendrocalamus_sinicus_Dendrocalamus_sinicus_Dsi09A_36153040_36156224_Dsi09Ag12520.1_-1_CDS_4147814851_44328:0.0182343)n20:0.00202603)n19:0.00741908)n18:0.00892825)n14:0.0172489)n12:0.04163,((((Zizania_latifolia_GWHTBFHI002626:0.0387169,Zizania_latifolia_GWHTBFHI009675:0.0336574)n24:0.0234724,(Leersia_perrieri_LPERR08G20580:0.044997,Oryza_sativa_LOC_Os08g45010:0.0218771)n25:0.0172479)n23:0.0437084,((Brachypodium_distachyon_BRADI_3g12610v3:0.0478441,(Hordeum_spontaneum_WB01_002151_0106479:0,Hordeum_vulgareMorex_HORVU.MOREX.r3.7HG0697550:0)n28:0.0642577)n27:0.0558447,((((Dendrocalamus_sinicus_Dendrocalamus_sinicus_Dsi02B_14407860_14411793_Dsi02Bg06550.1_1_CDS_4147716613_6861:0.101255,Dendrocalamus_sinicus_Dendrocalamus_sinicus_Dsi01C_39050144_39053361_Dsi01Cg21680.1_-1_CDS_4147707739_14709:0.00437464)n32:0.0151657,Ampelocalamus_luodianensis_Alu08Cg00330.2:0.0205981)n31:0.0104344,(Ampelocalamus_luodianensis_Alu08Dg00330.1:0.0244683,Dendrocalamus_sinicus_Dendrocalamus_sinicus_DsiCtg00475_218079_221484_DsiCtg00475g00160.1_1_CDS_4147852681_19126:0.0271695)n33:0.00301883)n30:0.00811783,Olyra_latifolia_Ola030515:0.0411499)n29:0.0111392)n26:0.0109497)n22:0.0101949,(((Aristida_adscensionis_H_Aadptg000048l000480.1:0.048604,(Stipagrostis_hirtigluma_H_Shi_ptg000002l_001217.1:0.00603226,Stipagrostis_hirtigluma_H_Shi_ptg000021l_000189.1:0.00997835)n37:0.0307243)n36:0.0235449,((Eragrostis_curvula_EJB05_47586:0.0410551,(Eleusine_coracana_ELECO.r07.8BG0669760:0.00914615,Eleusine_coracana_ELECO.r07.8AG0641310:0.013924)n40:0.0405764)n39:0.0249627,(Phragmites_australis_Phragmites_australis_PaChr14_30708701_30712349_evm.model.PaChr14.1482_1_CDS_4362391579_35434:0.040848,(Chasmanthium_laxum_Chala.11G003600:0.0360928,((Sorghum_bicolor_SORBI_3007G164000:0.0266118,Zea_mays_Zm00001eb175760:0.0321285)n44:0.0267221,((Digitaria_radicosa_Dra06G0192300:0.041121,(Digitaria_exilis_H_Dex6A-001370.1:0.00346042,Digitaria_exilis_H_Dex6B-001326.1:0.0364074)n47:0.0321286)n46:0.0260154,(((Cenchrus_americanus_H_CamCM007985.2001039.1:0.0304319,(Setaria_viridis_SEVIR_7G296300v2:0.0165242,Setaria_viridis_SEVIR_7G261800v2:0.0145996)n51:0.038955)n50:0.0170997,Echinocloa_haploclada_eh_chr8.2920:0.0371482)n49:0.00268506,(((Panicum_virgatum_Pavir.6KG414600:0.028875,Panicum_virgatum_Pavir.6NG364800:0.0120908)n54:0.0119327,(Panicum_hallii_Pahal.6G307500:0.0218868,Urochloa_fusta_Urofu.6G244800:0.176684)n55:0.0154113)n53:0.0107603,(Panicum_virgatum_Pavir.6KG414700:0.0513275,(Urochloa_fusta_Urofu.6G244700:0.0917756,Urochloa_fusta_Urofu.3G018500:0.00598392)n57:0.0410167)n56:0.00455742)n52:0.00583568)n48:0.00958369)n45:0.0231762)n43:0.0111624)n42:0.0122036)n41:0.00782411)n38:0.00318984)n35:0.0172212,(((Eragrostis_curvula_EJB05_01735:0.0432484,(Eleusine_coracana_ELECO.r07.5BG0437870:0.0155972,Eleusine_coracana_ELECO.r07.5AG0389690:0.00593991)n61:0.0478451)n60:0.0286762,((Phragmites_australis_Phragmites_australis_PaChr23_15200969_15204452_evm.model.PaChr23.513_1_CDS_4362434889_27587:0.0381575,Phragmites_australis_Phragmites_australis_PaChr22_18015393_18018626_evm.model.PaChr22.741_1_CDS_4362432371_30517:0.0324766)n63:0.00611777,(Aristida_adscensionis_H_Aadptg000054l000100.1:0.0526849,(Stipagrostis_hirtigluma_H_Shi_ptg000022l_000664.1:0.00623757,Stipagrostis_hirtigluma_H_Shi_ptg000046l_000548.1:5e-09)n65:0.0349009)n64:0.0101483)n62:0.00279215)n59:0.00898205,((Chasmanthium_laxum_Chala.12G148700:0.0118994,(Chasmanthium_laxum_Chala.05G149600:0.0981432,Chasmanthium_laxum_Chala.08G053300:0.0161813)n68:0.00260491)n67:0.0357699,(((Digitaria_radicosa_Dra03G0286000:0.0223059,(Digitaria_exilis_H_Dex3A-002636.1:0.00315359,Digitaria_exilis_H_Dex3B-002640.1:0.00480589)n72:0.024381)n71:0.019678,((Dichantelium_oligosantes_H_DolKV778873.1000001.1:0.0198007,((Urochloa_fusta_Urofu.3G373100:0.0251651,(Echinocloa_haploclada_eh_chr5.3964:0.0218884,(Cenchrus_americanus_H_CamCM007985.2003038.1:0.0273871,Setaria_viridis_SEVIR_3G327800v2:0.00487417)n78:5e-09)n77:0.0163727)n76:0.00349299,((ASEM_AUS1_H_AUS1CM014272.1000674.1:0.0185959,ASEM_RSA5_H_RSA5chrom3000691.1:0.010487)n80:0.0166271,Echinocloa_haploclada_eh_chr5.3882:0.0346811)n79:0.00398091)n75:0.000442323)n74:0.00269949,(Panicum_hallii_Pahal.3G424600:0.00738293,(Panicum_virgatum_Pavir.3KG397900:0.0153702,Panicum_virgatum_Pavir.3NG206000:0.0158342)n82:0.00175935)n81:0.00224687)n73:0.00896138)n70:0.0141529,(Sorghum_bicolor_SORBI_3008G093000:0.0140562,(Zea_mays_Zm00001eb408960:0.026128,Zea_mays_Zm00001eb133140:0.0293511)n84:0.00326123)n83:0.00857227)n69:0.00996146)n66:0.0129881)n58:0.0350425)n34:0.0126456)n21:0.0392277)n11:0.00435863)n8:0.0215682)n6:0.0315567)n0;
```
