## Supplementary Dataset S1 for "Gene turnover and contingency facilitated the repeated evolution of C_4_ photosynthesis in grasses": OG0001392_tree.txt

```
(((Ananas_comosus_H_Ananas_contig24_000131.1:0.0151331,Tillandsia_fasciculata_H_Tillandsia_CM054953.1_000264.1:0.0382149)n2:0.128311,(((Oryza_sativa_LOC_Os01g60450:0.0655714,Leersia_perrieri_LPERR01G30460:0.211199)n5:0.0451311,((((Phragmites_australis_Phragmites_australis_PaChr1_46055131_46057611_evm.model.PaChr1.2273_1_CDS_4362365973_13074:0.0354045,Phragmites_australis_Phragmites_australis_PaChr2_41411808_41413797_evm.model.PaChr2.2190_1_CDS_4362419371_191:0.0546555)n9:0.0084892,((((Setaria_viridis_SEVIR_5G366500v2:0.0265772,Cenchrus_americanus_H_CamCM007987.2000574.1:0.0268196)n13:0.0133966,((Eragrostis_curvula_EJB05_18565:0.059267,Urochloa_fusta_Urofu.5G114900:0.0454073)n15:0.0142435,(Dichantelium_oligosantes_H_DolKV778610.1000013.1:0.0580916,Dichantelium_oligosantes_H_DolKV778610.1000011.1:0.0301601)n16:0.0102627)n14:0.00571945)n12:0.00770656,((ASEM_AUS1_H_AUS1CM014274.1000630.1:0.0149479,ASEM_RSA5_H_RSA5chrom5002526.1:0.00492588)n18:0.0158005,((Panicum_hallii_Pahal.5G111700:0.0129084,((Panicum_virgatum_Pavir.5NG607400:0.000922033,Panicum_virgatum_Pavir.5NG545500:0.00190761)n22:0.0203846,Panicum_virgatum_Pavir.5KG602000:0.0117688)n21:0.00484289)n20:0.00845765,((Digitaria_radicosa_Dra05G0150500:0.0598304,(Digitaria_exilis_H_Dex5A-002813.1:0.0189924,Digitaria_exilis_H_Dex5B-002836.1:0.0135312)n25:0.0441113)n24:0.0188845,(Zea_mays_Zm00001eb368900:0.0387232,Sorghum_bicolor_SORBI_3003G337400:0.0284174)n26:0.0189198)n23:0.00408802)n19:0.00292636)n17:0.0039408)n11:0.0129966,Chasmanthium_laxum_Chala.01G262500:0.0378352)n10:0.00571121)n8:0.00664914,(Stipagrostis_hirtigluma_H_Shi_ptg000050l_002597.1:0.0241517,(Aristida_adscensionis_H_Aadptg000053l000271.1:0.072074,Aristida_adscensionis_H_Aadptg000053l000469.1:0.0228562)n28:0.0334531)n27:0.0102556)n7:0.0113579,((Olyra_latifolia_scaffold275_654179_655797_-:0.0496566,((Ampelocalamus_luodianensis_Alu01Cg16330.1:0.0139278,Dendrocalamus_sinicus_Dendrocalamus_sinicus_Dsi01C_15056809_15058922_Dsi01Cg10800.1_1_CDS_4147704475_53535:0.0237019)n32:0.00650994,(Dendrocalamus_sinicus_Dendrocalamus_sinicus_Dsi01B_53252969_53255875_Dsi01Bg20950.1_1_CDS_4147699618_48452:0.0321807,Ampelocalamus_luodianensis_Alu01Dg23680.2:0.0178684)n33:0.00284083)n31:0.00657751)n30:0.0111569,(Brachypodium_distachyon_BRADI_2g53470v3:0.059285,Hordeum_spontaneum_WB01_008193_0339179:0.050499)n34:0.0299192)n29:0.00523401)n6:0.00811289)n4:0.021622,(Pharus_latifolius_Phala.03G271000:0.0797159,(Streptochaeta_angustifolia_strangu_027000:0.10745,Streptochaeta_angustifolia_strangu_015740:0.0517329)n36:0.0322781)n35:0.014805)n3:0.0651583)n1:0.0395261,(Zea_mays_Zm00001eb368910:0.802649,(((Carex_scoparia_H_Carex_Csco_scaffold_22_000099.1:0.163276,Juncus_effusus_H_Juncus_Jeff_scaffold_16_000716.1:0.198048)n40:0.26653,(Ananas_comosus_H_Ananas_contig5_000818.1:0.0405618,Tillandsia_fasciculata_H_Tillandsia_CM054930.1_000181.1:0.0562148)n41:0.0919628)n39:0.0286643,((Pharus_latifolius_Phala.07G088200:0.103533,Streptochaeta_angustifolia_strangu_022544:0.0762748)n43:0.0409705,((Dendrocalamus_sinicus_Dendrocalamus_sinicus_Dsi05B_16739841_16745414_Dsi05Bg05310.1_-1_CDS_4147767814_3653:0.0270897,((Ampelocalamus_luodianensis_Alu05Cg16800.2:0.0312623,Dendrocalamus_sinicus_Dendrocalamus_sinicus_Dsi05C_12327164_12335259_Dsi05Cg08550.1_1_CDS_4147773154_53198:0.026793)n47:0.00471438,(Dendrocalamus_sinicus_Dendrocalamus_sinicus_Dsi05A_15492549_15496667_Dsi05Ag05040.1_-1_CDS_4147763446_46410:0.0331777,Ampelocalamus_luodianensis_Alu05Dg12430.2:0.0372905)n48:0.00361218)n46:0.00491711)n45:0.018034,((Brachypodium_distachyon_BRADI_2g31510v3:0.0687098,(Hordeum_spontaneum_WB01_001056_0265293:0.112722,Hordeum_spontaneum_WB01_003650_0207622:0.0450359)n51:0.0150129)n50:0.0365928,((((Zizania_latifolia_GWHTBFHI000962:0.0220866,Zizania_latifolia_GWHTBFHI031849:0.0415865)n55:0.0380614,(Oryza_sativa_LOC_Os05g25640:0.0507989,Leersia_perrieri_LPERR05G09180:0.0636239)n56:0.0284139)n54:0.0392013,Olyra_latifolia_Ola027384:0.056469)n53:0.0211246,((Stipagrostis_hirtigluma_H_Shi_ptg000049l_000819.1:0.00489639,(Stipagrostis_hirtigluma_H_Shi_ptg000045l_000297.1:0.00877325,Stipagrostis_hirtigluma_H_Shi_ptg000096l_000001.1:0.00807493)n59:0.00314289)n58:0.0361343,((Chasmanthium_laxum_Chala.07G104400:0.046734,(Phragmites_australis_Phragmites_australis_PaChr9_14828993_14832656_evm.model.PaChr9.592_1_CDS_4362486333_42494:0.0456577,Phragmites_australis_Phragmites_australis_PaChr12_15854340_15858602_evm.model.PaChr12.625_1_CDS_4362383138_11023:0.0319918)n62:0.0126196)n61:0.0111695,(Aristida_adscensionis_H_Aadptg000042l000440.1:0.0442759,(((Eleusine_coracana_ELECO.r07.5BG0424690:0.0123889,Eleusine_coracana_ELECO.r07.5AG0377610:0.0127922)n66:0.0614992,(Eragrostis_curvula_EJB05_34912:0.0583813,Eragrostis_curvula_EJB05_34922:0.0287174)n67:0.0248851)n65:0.0332991,((Sorghum_bicolor_SORBI_3002G126600:0.060532,(Zea_mays_Zm00001eb346150:0.0317764,Zea_mays_Zm00001eb285030:0.0614601)n70:0.0253865)n69:0.0293419,(Echinocloa_haploclada_eh_chr5.3489:0.0348605,(Urochloa_fusta_Urofu.3G334100:0.0511632,(((Digitaria_radicosa_Dra03G0265500:0.0205305,(Digitaria_exilis_H_Dex3A-001499.1:0.00820435,Digitaria_exilis_H_Dex3B-001504.1:0.0133431)n76:0.0190934)n75:0.0187728,((ASEM_AUS1_H_AUS1CM014272.1004323.1:0.0116899,ASEM_RSA5_H_RSA5chrom3004861.1:0.012622)n78:0.0263546,((Dichantelium_oligosantes_H_DolKV778643.1000004.1:0.0437271,Dichantelium_oligosantes_H_DolKV776286.1000001.1:0.0339797)n80:0.0136646,(Panicum_hallii_Pahal.3G334500:0.00927714,((Panicum_virgatum_Pavir.J661200:0.0115805,Panicum_virgatum_Pavir.J661300:0.0154927)n83:0.00308577,Panicum_virgatum_Pavir.3KG265800:0.0201333)n82:0.00223704)n81:0.00673328)n79:0.0102337)n77:0.00564977)n74:0.00668452,(Cenchrus_americanus_H_CamCM007982.2000937.1:0.0339638,Setaria_viridis_SEVIR_3G295500v2:0.024879)n84:0.0135914)n73:0.00728534)n72:0.0104855)n71:0.0210279)n68:0.0170302)n64:0.00517959)n63:0.00870268)n60:0.00778552)n57:0.0168225)n52:0.0170323)n49:0.00662966)n44:0.042635)n42:0.0476669)n38:0.0471622)n37:0.0395261)n0;
```
