## Supplementary Dataset S1 for "Gene turnover and contingency facilitated the repeated evolution of C_4_ photosynthesis in grasses": OG0001393_tree.txt

```
(((Streptochaeta_angustifolia_strangu_034544:0.0497466,((((Eragrostis_curvula_EJB05_30841:0.0402767,(Eleusine_coracana_ELECO.r07.1AG0014420:0.0103152,Eleusine_coracana_ELECO.r07.1BG0063280:0.00782488)n7:0.0397101)n6:0.0343292,(((Stipagrostis_hirtigluma_H_Shi_ptg000044l_000125.1:0.0446655,Aristida_adscensionis_H_Aadptg000058l000481.1:0.0529235)n10:0.00564705,(((Zea_mays_Zm00001eb339870:0.0285554,Sorghum_bicolor_SORBI_3003G147000:0.0193846)n13:0.0233811,(((((Panicum_hallii_Pahal.5G392000:0.00938378,(Panicum_virgatum_Pavir.5KG192600:0.0175816,Panicum_virgatum_Pavir.5NG218900:0.010947)n19:0.00694395)n18:0.0135755,(Urochloa_fusta_Urofu.5G354700:0.0220976,(Cenchrus_americanus_H_CamCM007987.2001435.1:0.0304469,Setaria_viridis_SEVIR_5G021900v2:0.014895)n21:0.0062489)n20:0.00413827)n17:0.00570952,(ASEM_AUS1_H_AUS1CM014274.1001858.1:0.00506477,ASEM_RSA5_H_RSA5chrom5000598.1:0.00245343)n22:0.027229)n16:0.00114601,Dichantelium_oligosantes_H_DolKV777798.1000009.1:0.0224469)n15:0.00209404,((Digitaria_exilis_H_Dex5A-003802.1:0.00228908,Digitaria_exilis_H_Dex5B-003820.1:0.00286702)n24:0.0404203,Echinocloa_haploclada_eh_chr2.1608:0.0563047)n23:0.00422118)n14:0.0122219)n12:0.0178273,Chasmanthium_laxum_Chala.08G130200:0.0395866)n11:0.00376819)n9:0.00506599,Phragmites_australis_Phragmites_australis_PaChr2_14023927_14045069_evm.model.PaChr2.859_1_CDS_4362422353_22510:0.0329074)n8:0.0153961)n5:0.0268478,(((Zizania_latifolia_GWHTBFHI004571:0.036853,(Leersia_perrieri_LPERR01G11890:0.0356385,Oryza_sativa_LOC_Os01g20860:0.0352116)n28:0.0272402)n27:0.03163,Brachypodium_distachyon_BRADI_2g11807v3:0.0852387)n26:0.00830222,(Olyra_latifolia_Ola006775:0.0503887,(Dendrocalamus_sinicus_Dendrocalamus_sinicus_Dsi08C_3424988_3439946_Dsi08Cg02840.2_-1_CDS_4147808821_4351:0.0110116,(Ampelocalamus_luodianensis_Alu01Dg09290.2:0.0296173,Ampelocalamus_luodianensis_Alu01Cg33520.2:0.0151085)n31:0.00167873)n30:0.00684198)n29:0.00363505)n25:0.0100975)n4:0.0418551,(Pharus_latifolius_Phala.05G181000.6:0.0186882,((Pharus_latifolius_Phala.05G181000.2:5e-09,Pharus_latifolius_Phala.05G181000.8:5e-09)n34:5e-09,((Pharus_latifolius_Phala.05G181000.3:0,Pharus_latifolius_Phala.05G181000.7:0)n36:5e-09,(Pharus_latifolius_Phala.05G181000.4:5e-09,(Pharus_latifolius_Phala.05G181000.5:5e-09,Pharus_latifolius_Phala.05G181000:5e-09)n38:5e-09)n37:9e-09)n35:9e-09)n33:0.000403744)n32:0.0565828)n3:0.0138406)n2:0.0169968,(Streptochaeta_angustifolia_strangu_027604:0.0659751,((Pharus_latifolius_Phala.07G103000.3:5e-09,(Pharus_latifolius_Phala.07G103000.2:5e-09,Pharus_latifolius_Phala.07G103000:5e-09)n42:5e-09)n41:0.0652341,(((Zizania_latifolia_GWHTBFHI031736:0.234069,Zizania_latifolia_GWHTBFHI000886:0.0201226)n45:0.0157276,(Leersia_perrieri_LPERR05G10460:0.0379408,Oryza_sativa_LOC_Os05g29050:0.0408539)n46:0.0170743)n44:0.0378269,(((Brachypodium_distachyon_BRADI_2g27947v3:0.0450112,(Hordeum_spontaneum_WB01_003149_0174502:0.00096679,Hordeum_vulgareMorex_HORVU.MOREX.r3.1HG0061100:5e-09)n50:0.0546482)n49:0.0359774,(Olyra_latifolia_Ola004557:0.0567759,(Ampelocalamus_luodianensis_Alu05Cg15890.2:0.0216002,Dendrocalamus_sinicus_Dendrocalamus_sinicus_Dsi05A_18145483_18162397_Dsi05Ag05690.2_-1_CDS_4147763641_42470:0.0300578)n52:0.00603531)n51:0.00632568)n48:0.00896923,(((Aristida_adscensionis_H_Aadptg000070l000042.1:0.045968,(Stipagrostis_hirtigluma_H_Shi_ptg000040l_000040.1:0.00412286,Stipagrostis_hirtigluma_H_Shi_ptg000049l_000772.1:0.0038625)n56:0.0426552)n55:0.0251391,(Chasmanthium_laxum_Chala.07G116900:0.0321514,(((ASEM_AUS1_H_AUS1CM014272.1004222.1:0.00125895,ASEM_RSA5_H_RSA5chrom3000981.1:0.00126224)n60:0.0225133,(Echinocloa_haploclada_eh_chr5.3327:0.0327552,(((Urochloa_fusta_Urofu.3G319400:0.0214754,(Cenchrus_americanus_H_CamCM007982.2004203.1:0.0252796,Setaria_viridis_SEVIR_3G280700v2:0.0136425)n65:0.00982673)n64:0.00332083,((((Panicum_virgatum_Pavir.3NG146300:0.010085,Panicum_virgatum_Pavir.8NG352500:0.088972)n69:0.00352239,Panicum_virgatum_Pavir.6NG150200:0.0121027)n68:0.000975319,Panicum_hallii_Pahal.3G314400:0.0102635)n67:0.0171711,((Digitaria_exilis_H_Dex3A-001434.1:0.0102961,Digitaria_exilis_H_Dex3B-001445.1:0.00603792)n71:0.0202605,(Digitaria_radicosa_Dra03G0253000.3:5e-09,(Digitaria_radicosa_Dra03G0253000:5e-09,Digitaria_radicosa_Dra03G0253000.2:5e-09)n73:5e-09)n72:0.0216214)n70:0.0155653)n66:0.00265439)n63:0.00106496,Dichantelium_oligosantes_H_DolKV777163.1000001.1:0.028451)n62:0.00293127)n61:0.00127836)n59:0.00699326,(Zea_mays_Zm00001eb285800:0.0237237,(Sorghum_bicolor_SORBI_3009G110000:0.0296108,Sorghum_bicolor_SORBI_3009G109925:0.012862)n75:0.00142911)n74:0.00505773)n58:0.0140396)n57:0.0133782)n54:0.00273258,((Eragrostis_curvula_EJB05_35095:0.0472608,(Eleusine_coracana_ELECO.r07.5BG0423620:0.00754173,Eleusine_coracana_ELECO.r07.5AG0376440:0.00867195)n78:0.0448499)n77:0.0200148,(Phragmites_australis_Phragmites_australis_PaChr12_19118345_19141509_evm.model.PaChr12.715_1_CDS_4362383338_10179:0.0423807,Phragmites_australis_Phragmites_australis_PaChr9_18892748_18908153_evm.model.PaChr9.699_1_CDS_4362486569_14315:0.0176669)n79:0.00196299)n76:0.00539185)n53:0.0358249)n47:0.00614039)n43:0.0559476)n40:0.0159816)n39:0.00177573)n1:0.0612599,((Juncus_effusus_H_Juncus_Jeff_scaffold_3_001010.1:0.201564,Carex_scoparia_H_Carex_Csco_scaffold_28_000042.1:0.146748)n81:0.131954,((Ananas_comosus_H_Ananas_contig5_001252.1:0.0259235,Tillandsia_fasciculata_H_Tillandsia_CM054930.1_000628.1:0.0258136)n83:0.151217,(Ananas_comosus_H_Ananas_contig19_000197.1:0.0208808,Tillandsia_fasciculata_H_Tillandsia_CM054951.1_000204.1:0.0189046)n84:0.0787354)n82:0.00874838)n80:0.0430137)n0;
```
