## Supplementary Dataset S1 for "Gene turnover and contingency facilitated the repeated evolution of C_4_ photosynthesis in grasses": OG0001394_tree.txt

```
(((Ananas_comosus_H_Ananas_contig15_000244.1:0.0143685,(Tillandsia_fasciculata_H_Tillandsia_CM054950.1_000708.1:0.00307802,Tillandsia_fasciculata_H_Tillandsia_CM054950.1_000706.1:0.00770526)n3:0.0317838)n2:0.143655,(Juncus_effusus_H_Juncus_Jeff_scaffold_16_000573.1:0.219281,Carex_scoparia_H_Carex_Csco_scaffold_11_000414.1:0.191076)n4:0.124853)n1:0.0693204,(((Pharus_latifolius_Phala.07G114100:6e-09,(Pharus_latifolius_Phala.07G114100.3:5e-09,(Pharus_latifolius_Phala.07G114100.2:0,Pharus_latifolius_Phala.07G114100.4:0)n9:5e-09)n8:0.000617479)n7:0.0660921,((Streptochaeta_angustifolia_strangu_028283:0.0305833,Dendrocalamus_sinicus_Dendrocalamus_sinicus_Dsi11A_15668464_15671177_Dsi11Ag05100.1_1_CDS_4147831273_21306:0.666285)n11:0.0421664,(Streptochaeta_angustifolia_strangu_006209:0.078996,((Zizania_latifolia_GWHTBFHI000815:0.0518983,(Leersia_perrieri_LPERR05G11870:0.0502746,Oryza_sativa_LOC_Os05g32210:0.0395198)n15:0.0187094)n14:0.0437467,(((Eragrostis_curvula_EJB05_35361:0.0499382,(Eleusine_coracana_ELECO.r07.5BG0421490:0.0161299,Eleusine_coracana_ELECO.r07.5AG0374810:0.0196229)n19:0.0441268)n18:0.0342066,(((Chasmanthium_laxum_Chala.07G131900:0.0411425,(Sorghum_bicolor_SORBI_3009G123700:0.0628897,(((Panicum_hallii_Pahal.3G298300:0.0157456,(Panicum_virgatum_Pavir.3NG113000:0.00135591,Panicum_virgatum_Pavir.3NG121800:0.00203189)n27:0.0197905)n26:0.0249261,(Urochloa_fusta_Urofu.3G301700:0.0226087,(Cenchrus_americanus_H_CamCM007982.2001208.1:0.0358893,Setaria_viridis_SEVIR_3G265200v2:0.0106756)n29:0.011904)n28:0.00192281)n25:0.0103972,(((Digitaria_exilis_H_Dex3A-002874.1:0.00729612,Digitaria_exilis_H_Dex3B-002885.1:0.00285911)n32:0.0331336,(Digitaria_radicosa_Dra03G0241300:5e-09,Digitaria_radicosa_Dra03G0241300.2:5e-09)n33:0.0247667)n31:0.0270673,((ASEM_AUS1_H_AUS1CM014272.1001035.1:0.00569532,ASEM_RSA5_H_RSA5chrom3001078.1:0.00212817)n35:0.0281311,(Dichantelium_oligosantes_H_DolKV777803.1000001.1:0.0191128,Echinocloa_haploclada_eh_chr5.3170:0.0543592)n36:0.00540115)n34:0.00222248)n30:0.00471713)n24:0.00557076)n23:0.0238172)n22:0.00758313,Phragmites_australis_Phragmites_australis_PaChr12_21497711_21505321_evm.model.PaChr12.807_1_CDS_4362383542_11025:0.0407057)n21:0.0125442,(Stipagrostis_hirtigluma_H_Shi_ptg000049l_001543.1:0.00682982,Stipagrostis_hirtigluma_H_Shi_ptg000052l_000781.1:0.0251999)n37:0.0488958)n20:0.00398311)n17:0.0383422,((Brachypodium_distachyon_BRADI_2g26930v3:0.0659638,(Hordeum_spontaneum_WB01_006741_0057519:0.00194147,Hordeum_vulgareMorex_HORVU.MOREX.r3.1HG0058680:0.00161474)n40:0.066223)n39:0.0431233,(Ampelocalamus_luodianensis_Alu05Dg10700.1:0.0313182,(Olyra_latifolia_Ola000108:0.0504143,Dendrocalamus_sinicus_Dendrocalamus_sinicus_Dsi05A_20228943_20246453_Dsi05Ag06330.1_1_CDS_4147763833_36841:0.0174492)n42:0.00604345)n41:0.00404077)n38:0.00540932)n16:0.0131463)n13:0.0487529)n12:0.00541699)n10:0.0173312)n6:0.00192569,((Pharus_latifolius_Phala.03G364600.2:0.00136108,(Pharus_latifolius_Phala.03G364600:5e-09,Pharus_latifolius_Phala.03G364600.3:5e-09)n45:5e-09)n44:0.0517188,((((Brachypodium_distachyon_BRADI_2g61240v3:0.0607294,(Hordeum_spontaneum_WB01_002991_0092985:0.000697156,Hordeum_vulgareMorex_HORVU.MOREX.r3.3HG0322650:0.00138001)n50:0.113285)n49:0.061558,(Olyra_latifolia_Ola038775:0.0364722,((Ampelocalamus_luodianensis_Alu01Cg08550.1:0.0189889,Dendrocalamus_sinicus_Dendrocalamus_sinicus_Dsi01B_60717421_60724690_Dsi01Bg25490.1_1_CDS_4147700980_19188:0.0236335)n53:0.00418824,(Ampelocalamus_luodianensis_Alu01Dg30790.2:0.0282249,(Dendrocalamus_sinicus_Dendrocalamus_sinicus_Dsi01A_62943518_62950382_Dsi01Ag27860.1_-1_CDS_4147693099_17474:0.00214111,Dendrocalamus_sinicus_Dendrocalamus_sinicus_Dsi01A_62703107_62709987_Dsi01Ag27670.1_-1_CDS_4147693042_42237:0.00201066)n55:0.0238896)n54:0.00422684)n52:0.00569204)n51:0.00565461)n48:0.00464095,((Zizania_latifolia_GWHTBFHI006646:0.0218622,Zizania_latifolia_GWHTBFHI013479:0.0271955)n57:0.0188157,(Leersia_perrieri_LPERR01G38790:0.0353481,Oryza_sativa_LOC_Os01g72690:0.0301977)n58:0.017653)n56:0.0352319)n47:0.00663073,((Phragmites_australis_Phragmites_australis_PaChr1_54054512_54060617_evm.model.PaChr1.2898_1_CDS_4362367359_1285:0.0394442,Phragmites_australis_Phragmites_australis_PaChr2_49256954_49264951_evm.model.PaChr2.2866_1_CDS_4362420871_36376:0.0449645)n60:0.00755261,((((Eragrostis_curvula_EJB05_52654:0.00280085,Eragrostis_curvula_EJB05_18751:0.00339662)n64:0.0342533,(Eleusine_coracana_ELECO.r07.1AG0047110:0.00955843,Eleusine_coracana_ELECO.r07.1BG0096940:0.00956277)n65:0.0381709)n63:0.0319271,(Aristida_adscensionis_H_Aadptg000053l000611.1:0.0562795,Stipagrostis_hirtigluma_H_Shi_ptg000050l_003022.1:0.0378228)n66:0.0189789)n62:0.00815829,(Chasmanthium_laxum_Chala.01G348100:0.0518917,(((Panicum_hallii_Pahal.5G014100:0.00827531,(Panicum_virgatum_Pavir.5NG636200:0.0208089,Panicum_virgatum_Pavir.5KG768900:0.0124962)n71:0.00642185)n70:0.0190506,(Dichantelium_oligosantes_H_DolKV780304.1000001.1:0.0434764,((Echinocloa_haploclada_eh_chr2.4806:0.0238924,(ASEM_AUS1_H_AUS1CM014274.1005459.1:0.00637174,ASEM_RSA5_H_RSA5chrom5003731.1:0.00699115)n75:0.0277907)n74:0.0116405,(((Digitaria_radicosa_Dra05G0234800:5e-09,(Digitaria_radicosa_Dra05G0234800.2:0.00136862,Digitaria_radicosa_Dra05G0234800.3:5e-09)n79:9e-09)n78:0.0229364,(Digitaria_exilis_H_Dex5A-002244.1:0.010289,Digitaria_exilis_H_Dex5B-002249.1:0.00842765)n80:0.0129441)n77:0.0296493,(Urochloa_fusta_Urofu.5G011800:0.0300457,(Cenchrus_americanus_H_CamCM007987.2004423.1:0.0420356,Setaria_viridis_SEVIR_5G464700v2:0.0145558)n82:0.0118321)n81:0.00679145)n76:0.00546403)n73:0.00208793)n72:0.00558929)n69:0.00891188,(Sorghum_bicolor_SORBI_3003G432100:0.0226245,(Zea_mays_Zm00001eb140570:0.0386853,Zea_mays_Zm00001eb362660:0.0569105)n84:0.00632339)n83:0.00826565)n68:0.0276797)n67:0.0085669)n61:0.00605843)n59:0.0204574)n46:0.029614)n43:0.00329045)n5:0.0693204)n0;
```
