## Supplementary Dataset S1 for "Gene turnover and contingency facilitated the repeated evolution of C_4_ photosynthesis in grasses": OG0001395_tree.txt

```
(Carex_scoparia_H_Carex_Csco_scaffold_23_000348.1:0.152429,(Streptochaeta_angustifolia_strangu_028744:0.030327,(((Pharus_latifolius_Phala.07G131000.2:5e-09,(Pharus_latifolius_Phala.07G131000.3:5e-09,(Pharus_latifolius_Phala.07G131000.4:5e-09,Pharus_latifolius_Phala.07G131000:5e-09)n6:5e-09)n5:5e-09)n4:0.0489117,((((((Eragrostis_curvula_EJB05_56374:0,Eragrostis_curvula_EJB05_35564:0)n12:0.02614,(Eleusine_coracana_ELECO.r07.5BG0420140:0.00484066,Eleusine_coracana_ELECO.r07.5AG0372840:0.00516176)n13:0.0461104)n11:0.0123291,((Phragmites_australis_Phragmites_australis_PaChr12_24176825_24180243_evm.model.PaChr12.942_1_CDS_4362383842_9762:0.0377616,(Sorghum_bicolor_SORBI_3009G141000:0.0685018,(((((((Digitaria_exilis_H_Dex3A-001281.1:0.0101295,Digitaria_exilis_H_Dex3B-001298.1:0.0113544)n23:0.0175935,(Digitaria_radicosa_Dra03G0225100.2:5e-09,(Digitaria_radicosa_Dra03G0225100.3:5e-09,(Digitaria_radicosa_Dra03G0225100.4:5e-09,Digitaria_radicosa_Dra03G0225100:5e-09)n26:5e-09)n25:5e-09)n24:0.0253265)n22:0.0223,(Panicum_hallii_Pahal.3G276100:0.0235303,(Panicum_virgatum_Pavir.8KG395000:0.0317283,Panicum_virgatum_Pavir.5KG322000:0.0259559)n28:0.00713352)n27:0.013073)n21:0.0025215,(Cenchrus_americanus_H_CamCM007982.2004053.1:0.0312964,Setaria_viridis_SEVIR_3G243600v2:0.00775318)n29:0.0101458)n20:0.00261503,Urochloa_fusta_Urofu.3G279600:0.0301871)n19:0.00336991,Dichantelium_oligosantes_H_DolKV775321.1000006.1:0.0364761)n18:0.00554368,((ASEM_AUS1_H_AUS1CM014272.1004019.1:0.00501593,ASEM_RSA5_H_RSA5chrom3004566.1:5e-09)n31:0.0388088,Echinocloa_haploclada_eh_chr5.2939:0.056693)n30:0.00712401)n17:0.035305)n16:0.0147309)n15:0.00207871,Phragmites_australis_Phragmites_australis_PaChr9_24507222_24510802_evm.model.PaChr9.894_1_CDS_4362487003_26921:0.0317697)n14:0.00352997)n10:0.00622308,(Chasmanthium_laxum_Chala.07G150300:0.0527682,(Aristida_adscensionis_H_Aadptg000032l000023.1:0.047479,(Stipagrostis_hirtigluma_H_Shi_ptg000049l_000590.1:5e-09,Stipagrostis_hirtigluma_H_Shi_ptg000052l_000599.1:0.00124563)n34:0.041955)n33:0.0177368)n32:0.00823045)n9:0.0266265,((Hordeum_spontaneum_WB01_004145_0756560:6e-09,Hordeum_vulgareMorex_HORVU.MOREX.r3.1HG0065520:0.00255073)n36:0.105585,(Olyra_latifolia_Ola016630:0.0576956,((Dendrocalamus_sinicus_Dendrocalamus_sinicus_Dsi05C_8628372_8634724_Dsi05Cg06670.1_1_CDS_4147772590_19987:0.0302625,Ampelocalamus_luodianensis_Alu05Cg13610.3:0.0146865)n39:0.00876246,(Dendrocalamus_sinicus_Dendrocalamus_sinicus_Dsi05B_25538334_25542321_Dsi05Bg07780.1_-1_CDS_4147768555_22787:0.0270101,Ampelocalamus_luodianensis_Alu05Dg09330.3:0.0250425)n40:0.00316767)n38:0.00243405)n37:0.0134547)n35:0.00532771)n8:0.00483508,(((Zizania_latifolia_GWHTBFHI000717:0.0306684,(Zizania_latifolia_GWHTBFHI031244:0.00544628,Zizania_latifolia_GWHTBFHI031246:0.00613807)n44:0.0255587)n43:0.0111754,(Leersia_perrieri_LPERR05G13380:0.0325414,Oryza_sativa_LOC_Os05g34670:0.0306722)n45:0.0181321)n42:0.014299,Zea_mays_Zm00001eb145450:0.834651)n41:0.0174182)n7:0.0340918)n3:0.0168391,((Pharus_latifolius_Phala.03G317100:5e-09,(Pharus_latifolius_Phala.03G317100.2:0.00420438,Pharus_latifolius_Phala.03G317100.3:5e-09)n48:9e-09)n47:0.0502563,(((Brachypodium_distachyon_BRADI_2g57220v3:0.0852081,(Hordeum_spontaneum_WB01_004076_0419158:5e-09,Hordeum_vulgareMorex_HORVU.MOREX.r3.3HG0306840:5e-09)n52:0.0670648)n51:0.0322083,(Olyra_latifolia_Ola023381:0.0360307,(Dendrocalamus_sinicus_Dendrocalamus_sinicus_Dsi01B_55948189_55951951_Dsi01Bg22510.1_1_CDS_4147700086_27625:0.0220814,((Ampelocalamus_luodianensis_Alu01Cg12360.4:0.00971327,Dendrocalamus_sinicus_Dendrocalamus_sinicus_Dsi01C_11265750_11269524_Dsi01Cg08030.1_-1_CDS_4147703644_40583:0.0132316)n56:0.00450432,(Ampelocalamus_luodianensis_Alu01Dg27190.2:0.0209401,Dendrocalamus_sinicus_Dendrocalamus_sinicus_Dsi01A_56923385_56927454_Dsi01Ag24300.1_1_CDS_4147692031_41671:0.0169272)n57:0.0018808)n55:0.00206836)n54:0.000229818)n53:0.000255353)n50:0.00378878,(((Zizania_latifolia_GWHTBFHI006293:0.0324345,Zizania_latifolia_GWHTBFHI013186:0.0396343)n60:0.0170471,(Leersia_perrieri_LPERR01G34280:0.0240766,Oryza_sativa_LOC_Os01g66300:0.0220222)n61:0.0159376)n59:0.0331265,((Aristida_adscensionis_H_Aadptg000101l000501.1:0.034301,Stipagrostis_hirtigluma_H_Shi_ptg000050l_002805.1:0.023933)n63:0.0164134,((Phragmites_australis_Phragmites_australis_PaChr1_50372412_50376754_evm.model.PaChr1.2583_1_CDS_4362366661_5066:0.0367151,Phragmites_australis_Phragmites_australis_PaChr2_45582526_45586518_evm.model.PaChr2.2527_1_CDS_4362420119_17459:0.0315568)n65:0.00390029,((Eragrostis_curvula_EJB05_18183:0.0408823,(Eleusine_coracana_ELECO.r07.1AG0042430:0.00631837,Eleusine_coracana_ELECO.r07.1BG0092250:0.0232057)n68:0.0257201)n67:0.00966762,(Chasmanthium_laxum_Chala.01G305400:0.0243775,((Sorghum_bicolor_SORBI_3003G381200:0.0213553,Zea_mays_Zm00001eb145440:0.0128791)n71:0.0313369,((Digitaria_radicosa_Dra05G0191300:0.0150618,(Digitaria_exilis_H_Dex5A-001978.1:0.00516487,Digitaria_exilis_H_Dex5B-001995.1:0.0025463)n74:0.0136545)n73:0.0118204,((Cenchrus_americanus_H_CamCM007987.2004142.1:0.0154252,Setaria_viridis_SEVIR_5G412400v2:0.00378592)n76:0.00985134,(Urochloa_fusta_Urofu.5G065300:0.0193335,((Panicum_hallii_Pahal.5G064800:0.0124874,((Panicum_virgatum_Pavir.7KG333000:0,Panicum_virgatum_Pavir.5KG679200:0)n81:0.0081652,Panicum_virgatum_Pavir.5KG680200:0.00824501)n80:0.00225424)n79:0.0116526,((ASEM_AUS1_H_AUS1CM014274.1005181.1:0.00312374,ASEM_RSA5_H_RSA5chrom5003490.1:0.00844175)n83:0.0115022,(Echinocloa_haploclada_eh_chr2.4279:0.0266861,Dichantelium_oligosantes_H_DolKV771699.1000008.1:0.0247319)n84:0.0041706)n82:0.00414787)n78:0.00261807)n77:0.00100423)n75:0.00190974)n72:0.0117764)n70:0.00879827)n69:0.0153157)n66:0.00135731)n64:0.00516868)n62:0.0255808)n58:0.00766416)n49:0.0382363)n46:0.0156647)n2:0.0071215)n1:0.152429)n0;
```
