## Supplementary Dataset S1 for "Gene turnover and contingency facilitated the repeated evolution of C_4_ photosynthesis in grasses": OG0001396_tree.txt

```
(((Streptochaeta_angustifolia_strangu_001000:0.123026,((Pharus_latifolius_Phala.07G133800.3:5e-09,(Pharus_latifolius_Phala.07G133800.2:5e-09,Pharus_latifolius_Phala.07G133800:5e-09)n5:5e-09)n4:5e-09,Pharus_latifolius_Phala.07G133800.4:5e-09)n3:0.143205)n2:0.0500628,(Streptochaeta_angustifolia_strangu_014885:0.0910198,Pharus_latifolius_Phala.03G313600:0.0887687)n6:0.00986319)n1:0.0254938,((((Eragrostis_curvula_EJB05_35602:0.0848305,(Eleusine_coracana_ELECO.r07.5BG0419920:0.0522433,Eleusine_coracana_ELECO.r07.5AG0372550:0.0280459)n11:0.0383083)n10:0.0545077,((Stipagrostis_hirtigluma_H_Shi_ptg000049l_000580.1:0.00362358,Stipagrostis_hirtigluma_H_Shi_ptg000052l_000590.1:0.00375172)n13:0.0620516,(Aristida_adscensionis_H_Aadptg000060l000029.1:0.0623155,(((Phragmites_australis_Phragmites_australis_PaChr9_24883103_24884923_evm.model.PaChr9.910_1_CDS_4362487041_423:0.169613,(((Sorghum_bicolor_SORBI_3009G143500:0.021516,Zea_mays_Zm00001eb288410:0.050471)n20:0.0485117,(Echinocloa_haploclada_eh_chr5.2916:0.0761503,((Panicum_hallii_Pahal.3G273200:0.0122121,(Panicum_virgatum_Pavir.9KG304000:0.0530962,Panicum_virgatum_Pavir.9NG274100:0.0476398)n24:0.0143515)n23:0.024731,(((Urochloa_fusta_Urofu.3G277000:0.0640673,((Cenchrus_americanus_H_CamCM007982.2004038.1:0.0557475,Setaria_viridis_SEVIR_3G241200v2:0.028252)n29:0.00799499,Dichantelium_oligosantes_H_DolKV776091.1000002.1:0.13682)n28:0.00403161)n27:0.00654521,(ASEM_AUS1_H_AUS1CM014272.1003998.1:0.0199817,ASEM_RSA5_H_RSA5chrom3004548.1:0.0182207)n30:0.0233384)n26:0.0102694,(Digitaria_radicosa_Dra03G0223000:0.0476868,((Digitaria_exilis_H_Dex3A-001272.1:0.0048858,Digitaria_exilis_H_Dex3B-001288.1:0.00585507)n33:0.0962841,(Digitaria_exilis_H_Dex3A-001271.1:0.0114304,Digitaria_exilis_H_Dex3B-001287.1:0.0183642)n34:0.0202668)n32:0.00225187)n31:0.00613745)n25:0.00737008)n22:0.0142502)n21:0.0289281)n19:0.0147873,Chasmanthium_laxum_Chala.07G152700:0.0552599)n18:0.0125859)n17:0.0104429,(Phragmites_australis_Phragmites_australis_PaChr12_24515130_24517946_evm.model.PaChr12.965_1_CDS_4362383892_30779:0.0383528,Dichantelium_oligosantes_H_DolKV776091.1000001.1:0.122713)n35:0.017357)n16:0.0211029,Phragmites_australis_Phragmites_australis_PaChr9_24886179_24886896_evm.model.PaChr9.911_1_CDS_4362487043_1263:0.0793439)n15:0.00881599)n14:0.0354048)n12:0.0132317)n9:0.0605739,(((Leersia_perrieri_LPERR05G13640:0.0957212,Oryza_sativa_LOC_Os05g35140:0.0412957)n38:0.0530035,(Zizania_latifolia_GWHTBFHI000698:0.0413079,Zizania_latifolia_GWHTBFHI031267:0.0399151)n39:0.0173126)n37:0.0639704,(((Ampelocalamus_luodianensis_Alu05Cg13320.2:0.0243176,Dendrocalamus_sinicus_Dendrocalamus_sinicus_Dsi05C_8412672_8415803_Dsi05Cg06510.1_1_CDS_4147772542_49818:0.0287602)n42:0.0143138,((Dendrocalamus_sinicus_Dendrocalamus_sinicus_Dsi05A_23613683_23616243_Dsi05Ag07510.1_-1_CDS_4147764187_8706:0.00524604,Dendrocalamus_sinicus_Dendrocalamus_sinicus_Dsi05A_23650799_23653114_Dsi05Ag07520.1_-1_CDS_4147764190_10394:0.0548887)n44:0.0288584,Ampelocalamus_luodianensis_Alu05Dg09100.1:0.0349961)n43:0.00388846)n41:0.0337006,(Brachypodium_distachyon_BRADI_2g24850v3:0.126433,(Hordeum_spontaneum_WB01_001139_0876789:0,Hordeum_vulgareMorex_HORVU.MOREX.r3.1HG0066620:0)n46:0.0864435)n45:0.0529351)n40:0.0276203)n36:0.0268353)n8:0.132349,(Dendrocalamus_sinicus_Dendrocalamus_sinicus_Dsi01C_28713974_28727567_Dsi01Cg19430.1_-1_CDS_4147707064_32712:0.321339,(((Olyra_latifolia_scaffold37_1310689_1313521_+:0.0514249,((Ampelocalamus_luodianensis_Alu01Cg12710.1:0.0129248,Dendrocalamus_sinicus_Dendrocalamus_sinicus_Dsi01A_56528242_56531884_Dsi01Ag24040.1_1_CDS_4147691953_54619:0.0426594)n52:0.00352719,((Dendrocalamus_sinicus_Dendrocalamus_sinicus_Dsi01C_28650754_28657519_Dsi01Cg19400.1_-1_CDS_4147707055_27648:0.0785929,(Dendrocalamus_sinicus_Dendrocalamus_sinicus_DsiCtg00138b_86846_91213_DsiCtg00138bg00080.1_-1_CDS_4147848001_56823:0.011824,Dendrocalamus_sinicus_Dendrocalamus_sinicus_Dsi01C_28759238_28779434_Dsi01Cg19440.1_1_CDS_4147707067_34401:0.024705)n55:0.00385089)n54:0.0160054,Ampelocalamus_luodianensis_Alu01Dg27010.3:0.0208713)n53:0.00231903)n51:0.0130554)n50:0.00340682,(Brachypodium_distachyon_BRADI_2g56890v3:0.0763066,(Hordeum_spontaneum_WB01_005903_0155293:0,(Hordeum_vulgareMorex_HORVU.MOREX.r3.3HG0307420.3:5e-09,(Hordeum_vulgareMorex_HORVU.MOREX.r3.3HG0307420:5e-09,Hordeum_vulgareMorex_HORVU.MOREX.r3.3HG0307420.2:0)n59:0)n58:0)n57:5e-09)n56:0.0584675)n49:0.0113406,((Oryza_sativa_LOC_Os01g65880:0.072344,(Zizania_latifolia_GWHTBFHI006266:0.0521421,Zizania_latifolia_GWHTBFHI013166:0.0520425)n62:0.0177882)n61:0.0162654,((Eragrostis_curvula_EJB05_18226:0.0678484,(Eleusine_coracana_ELECO.r07.1AG0042090:0.00548122,Eleusine_coracana_ELECO.r07.1BG0091920:0.0283963)n65:0.0231892)n64:0.0207783,((Phragmites_australis_Phragmites_australis_PaChr1_50019179_50022469_evm.model.PaChr1.2556_1_CDS_4362366601_22325:0.0288417,Phragmites_australis_Phragmites_australis_PaChr2_45259441_45262374_evm.model.PaChr2.2500_1_CDS_4362420061_35528:0.0374131)n67:0.007308,((Aristida_adscensionis_H_Aadptg000101l000362.1:0.0287542,Stipagrostis_hirtigluma_H_Shi_ptg000050l_002787.1:0.0433116)n69:0.0272045,(Chasmanthium_laxum_Chala.01G302100:0.0171658,((Sorghum_bicolor_SORBI_3003G377700:0.0455542,Zea_mays_Zm00001eb145750:0.0274061)n72:0.036083,((Digitaria_radicosa_Dra05G0187900:0.0162668,(Digitaria_exilis_H_Dex5A-001960.1:0.00868654,Digitaria_exilis_H_Dex5B-001977.1:0.00214657)n75:0.0280631)n74:0.0189084,((ASEM_AUS1_H_AUS1CM014274.1005161.1:0.0110187,ASEM_RSA5_H_RSA5chrom5003476.1:0.280686)n77:0.0110391,((Dichantelium_oligosantes_H_DolKV775657.1000001.1:0.0198843,(Panicum_hallii_Pahal.5G068700:0.012765,(Panicum_virgatum_Pavir.5KG674800:0.012808,Panicum_virgatum_Pavir.5KG666300:0.0131215)n81:0.00145794)n80:0.00209523)n79:0.00355965,((Cenchrus_americanus_H_CamCM007986.2001798.1:0.0397278,Setaria_viridis_SEVIR_5G408600v2:0.0162203)n83:0.0138973,(Urochloa_fusta_Urofu.5G069800:0.0284415,Echinocloa_haploclada_eh_chr2.4245:0.0472016)n84:0.00473772)n82:0.00436842)n78:0.00559041)n76:0.00173704)n73:0.0124645)n71:0.0157099)n70:0.0133457)n68:0.00848094)n66:0.0161377)n63:0.0334409)n60:0.00903142)n48:0.00936366)n47:0.0324158)n7:0.0254938)n0;
```
