## Supplementary Dataset S1 for "Gene turnover and contingency facilitated the repeated evolution of C_4_ photosynthesis in grasses": OG0001397_tree.txt

```
((Ananas_comosus_H_Ananas_contig2_000909.1:0.0350331,Tillandsia_fasciculata_H_Tillandsia_CM054942.1_000402.1:0.11058)n1:0.178398,(((Panicum_virgatum_Pavir.3KG406700:0.49023,(((Stipagrostis_hirtigluma_H_Shi_ptg000050l_002722.1:0.0850743,(((Chasmanthium_laxum_Chala.01G291100:0.0576473,((((ASEM_AUS1_H_AUS1CM014274.1005091.1:0.0118995,ASEM_RSA5_H_RSA5chrom5002383.1:0.00727455)n14:0.0705365,(Sorghum_bicolor_SORBI_3003G365600:0.0574158,(Zea_mays_Zm00001eb147010:0.120899,Zea_mays_Zm00001eb366790:0.0792242)n16:0.0441085)n15:0.0502348)n13:0.019816,(Dichantelium_oligosantes_H_DolKV781031.1000001.1:0.0461779,(Panicum_hallii_Pahal.5G080100:0.0273607,(Panicum_virgatum_Pavir.8KG183500:0.0285424,Panicum_virgatum_Pavir.5KG647100:0.0299373)n19:0.0419275)n18:0.0296349)n17:0.0202633)n12:0.00753154,((Echinocloa_haploclada_eh_chr2.4126:0.162975,(Urochloa_fusta_Urofu.5G082500:0.0809476,Setaria_viridis_SEVIR_5G396500v2:0.0847647)n22:0.0210616)n21:0.0250326,(Digitaria_radicosa_Dra05G0176700:0.0999166,(Digitaria_exilis_H_Dex5A-001897.1:0.0240626,Digitaria_exilis_H_Dex5B-001915.1:0.0726319)n24:0.0675278)n23:0.0424784)n20:0.0259417)n11:0.0370834)n10:0.0226417,(Eragrostis_curvula_EJB05_18343:0.0587728,(Eleusine_coracana_ELECO.r07.1AG0040860:0.0782099,Eleusine_coracana_ELECO.r07.1BG0090890:0.0552469)n26:0.105197)n25:0.051353)n9:0.0171539,(Phragmites_australis_Phragmites_australis_PaChr2_44122230_44123009_evm.model.PaChr2.2409_1_CDS_4362419857_34684:0.0692746,Phragmites_australis_Phragmites_australis_PaChr1_49070610_49071403_evm.model.PaChr1.2478_1_CDS_4362366427_34084:0.0718935)n27:0.00798816)n8:0.0193742)n7:0.0349462,Aristida_adscensionis_H_Aadptg000101l000296.1:0.070934)n6:0.0606706,(((Zizania_latifolia_GWHTBFHI006176:0.0713845,Zizania_latifolia_GWHTBFHI013089:0.0462478)n30:0.0325698,(Oryza_sativa_LOC_Os01g64360:0.0710351,Leersia_perrieri_LPERR01G32800:0.133395)n31:0.0207045)n29:0.0713963,((Brachypodium_distachyon_BRADI_2g55797v3:0.0976368,(Hordeum_spontaneum_WB01_001970_0336795:0.00298341,Hordeum_vulgareMorex_HORVU.MOREX.r3.3HG0300210:5e-09)n34:0.135109)n33:0.083758,(Olyra_latifolia_Ola023520:0.156497,((Ampelocalamus_luodianensis_Alu01Cg13840.2:0.0131059,(Dendrocalamus_sinicus_Dendrocalamus_sinicus_Dsi01A_55007172_55007969_Dsi01Ag23140.1_1_CDS_4147691683_16344:0.0601865,Dendrocalamus_sinicus_Dendrocalamus_sinicus_Dsi01C_12453759_12454566_Dsi01Cg08960.1_-1_CDS_4147703923_27075:0.0391574)n38:0.00435082)n37:0.0378399,(Dendrocalamus_sinicus_Dendrocalamus_sinicus_Dsi01B_49751679_49752286_Dsi01Bg19150.1_-1_CDS_4147699078_28747:0.0463714,Ampelocalamus_luodianensis_Alu01Dg25970.2:0.0650884)n39:0.00723204)n36:0.0326423)n35:0.0189719)n32:0.0200763)n28:0.0347814)n5:0.0397712)n4:0.0428691,((Hordeum_spontaneum_WB01_002588_0123385:0.00480836,Hordeum_vulgareMorex_HORVU.MOREX.r3.1HG0074910:0.00238968)n41:0.130826,((((Zizania_latifolia_GWHTBFHI000645:0.198239,(Zizania_latifolia_GWHTBFHI031330:0.139314,Zizania_latifolia_GWHTBFHI031332:0.0614888)n46:0.0385989)n45:0.100585,(Leersia_perrieri_LPERR05G14380:0.195138,(Oryza_sativa_LOC_Os05g37040:0.240399,(Oryza_sativa_LOC_Os05g37050:0.186975,Oryza_sativa_LOC_Os05g37060:0.0939836)n49:0.0351089)n48:0.0439442)n47:0.044647)n44:0.050824,((Olyra_latifolia_Ola028283:0.0428361,Olyra_latifolia_Ola028284:0.034065)n51:0.0593944,((Ampelocalamus_luodianensis_Alu05Cg12690.2:0.0351351,Ampelocalamus_luodianensis_Alu05Dg08340.1:0.147376)n53:0.014478,(Dendrocalamus_sinicus_Dendrocalamus_sinicus_Dsi05C_7645377_7646176_Dsi05Cg06010.1_1_CDS_4147772392_22237:0.0788469,Dendrocalamus_sinicus_Dendrocalamus_sinicus_Dsi05A_24775236_24776062_Dsi05Ag07990.1_-1_CDS_4147764331_32901:0.0500742)n54:0.0055638)n52:0.0187568)n50:0.020952)n43:0.0210976,(Brachypodium_distachyon_BRADI_2g23978v3:0.306844,((Aristida_adscensionis_H_Aadptg000093l000019.1:0.0860177,(Stipagrostis_hirtigluma_H_Shi_ptg000049l_000524.1:0.0382075,Stipagrostis_hirtigluma_H_Shi_ptg000052l_000539.1:0.0343684)n58:0.0420292)n57:0.0201729,((((Eleusine_coracana_ELECO.r07.5BG0418910:0.014395,Eleusine_coracana_ELECO.r07.5AG0371460:0.0113523)n62:0.0647569,(Eragrostis_curvula_EJB05_49562:0.18801,Eragrostis_curvula_EJB05_35756:0.140725)n63:0.0305038)n61:0.040927,(Phragmites_australis_Phragmites_australis_PaChr12_25942475_25943295_evm.model.PaChr12.1036_1_CDS_4362380484_41720:0.0963138,Phragmites_australis_Phragmites_australis_PaChr9_26217691_26218477_evm.model.PaChr9.976_1_CDS_4362487185_18527:0.0838084)n64:0.00931204)n60:0.0178839,(Chasmanthium_laxum_Chala.07G162200:0.0959897,(((Panicum_hallii_Pahal.3G260700:0.0222138,Panicum_virgatum_Pavir.J746700:0.0160773)n68:0.0232374,((Setaria_viridis_SEVIR_3G230600v2:0.016826,(Cenchrus_americanus_H_CamCM007982.2003976.1:0.0345146,Cenchrus_americanus_H_CamCM007982.2003972.1:0.0729349)n71:0.00845385)n70:0.0268715,(Urochloa_fusta_Urofu.3G262000:0.0567702,(Digitaria_radicosa_Dra03G0213300:0.0204668,(Digitaria_exilis_H_Dex3A-001216.1:0.016814,Digitaria_exilis_H_Dex3B-001234.1:0.0165511)n74:0.0465772)n73:0.0296415)n72:0.0105782)n69:0.0128048)n67:0.0268407,((Sorghum_bicolor_SORBI_3009G154200:0.0451882,Zea_mays_Zm00001eb288890:0.0684933)n76:0.0507403,((Echinocloa_haploclada_eh_chr5.2815:0.175636,Dichantelium_oligosantes_H_DolKV779851.1000003.1:0.0507152)n78:0.0503859,(Dichantelium_oligosantes_H_DolKV779851.1000002.1:0.0610078,(Echinocloa_haploclada_eh_chr5.2814:0.0804177,(ASEM_AUS1_H_AUS1CM014272.1003948.1:0.00849473,ASEM_RSA5_H_RSA5chrom3004481.1:0.0130363)n81:0.0563654)n80:0.0262273)n79:0.0132003)n77:0.0118831)n75:0.0119701)n66:0.0181711)n65:0.0122271)n59:0.0197272)n56:0.0210673)n55:0.0150626)n42:0.0327427)n40:0.0501189)n3:0.0368638,((Pharus_latifolius_Phala.07G143000:0.163109,Pharus_latifolius_Phala.03G300800:0.207242)n83:0.0230269,(Streptochaeta_angustifolia_strangu_004053:0.160585,Streptochaeta_angustifolia_strangu_022806:0.0857461)n84:0.00952735)n82:0.0318961)n2:0.0478842)n0;
```
