## Supplementary Dataset S1 for "Gene turnover and contingency facilitated the repeated evolution of C_4_ photosynthesis in grasses": OG0001398_tree.txt

```
(Carex_scoparia_H_Carex_Csco_scaffold_7_000592.1:0.286314,((((((((Leersia_perrieri_LPERR05G14740:0.0737119,Oryza_sativa_LOC_Os05g37900:0.066012)n8:0.0331294,(Zizania_latifolia_GWHTBFHI000614:0.101642,Zizania_latifolia_GWHTBFHI031365:0.045522)n9:0.0145662)n7:0.0515949,(Brachypodium_distachyon_BRADI_2g23610v3:0.069574,(Hordeum_spontaneum_WB01_001649_0960942:0.040455,Hordeum_vulgareMorex_HORVU.MOREX.r3.1HG0074040:0.00340322)n11:0.121708)n10:0.0402501)n6:0.00982278,(Olyra_latifolia_Ola008451:0.0881817,(Dendrocalamus_sinicus_Dendrocalamus_sinicus_Dsi05A_25451103_25453821_Dsi05Ag08260.3_1_CDS_4147764412_21648:0.056472,((Dendrocalamus_sinicus_Dendrocalamus_sinicus_Dsi05C_7031160_7034980_Dsi05Cg05740.1_-1_CDS_4147772311_33491:0.0312484,(Ampelocalamus_luodianensis_Alu05Cg12180.1:0.00186256,Ampelocalamus_luodianensis_Alu05Cg12240.2:5e-09)n16:0.0350366)n15:0.0203566,(Ampelocalamus_luodianensis_Alu05Dg07880.1:0.0248933,Dendrocalamus_sinicus_Dendrocalamus_sinicus_Dsi05B_27501507_27507311_Dsi05Bg08560.1_1_CDS_4147768789_40798:0.0428239)n17:0.00414376)n14:0.00526061)n13:0.000584512)n12:0.0129027)n5:0.00841332,((Aristida_adscensionis_H_Aadptg000095l000129.1:0.0707347,(Stipagrostis_hirtigluma_H_Shi_ptg000049l_001711.1:0.0191784,Stipagrostis_hirtigluma_H_Shi_ptg000052l_000960.1:0.0176575)n20:0.0305208)n19:0.0225506,(((Eragrostis_curvula_EJB05_58113:0,Eragrostis_curvula_EJB05_35802:0)n23:0.063521,(Eleusine_coracana_ELECO.r07.5BG0418570:0.00968581,Eleusine_coracana_ELECO.r07.5AG0371050:0.0120122)n24:0.0588449)n22:0.051419,((Phragmites_australis_Phragmites_australis_PaChr12_26613780_26616699_evm.model.PaChr12.1064_1_CDS_4362380546_25306:0.0345471,Phragmites_australis_Phragmites_australis_PaChr9_27030581_27033245_evm.model.PaChr9.1006_1_CDS_4362483901_39112:0.0499152)n26:0.0169293,(Chasmanthium_laxum_Chala.07G166500:0.0575549,((Sorghum_bicolor_SORBI_3009G158900:0.056004,(Zea_mays_Zm00001eb289390:0.0260434,(Zea_mays_Zm00001eb351540:0.0297467,Zea_mays_Zm00001eb333860:0.00718197)n31:0.00238919)n30:0.052394)n29:0.0461617,(((Dichantelium_oligosantes_H_DolKV770446.1000006.1:0.0230646,(ASEM_AUS1_H_AUS1CM014272.1003926.1:0.0177494,ASEM_RSA5_H_RSA5chrom3001295.1:0.00880122)n35:0.0307968)n34:0.0104829,(Echinocloa_haploclada_eh_chr5.2779:0.0521694,Urochloa_fusta_Urofu.3G257500:0.0363292)n36:0.006601)n33:0.00373789,((Cenchrus_americanus_H_CamCM007982.2003966.1:0.0330545,Setaria_viridis_SEVIR_3G226800v2:0.00880148)n38:0.0232537,((Panicum_hallii_Pahal.3G256600:0.0148299,(Panicum_virgatum_Pavir.5NG323000:0.022944,Panicum_virgatum_Pavir.9KG003700:0.0158149)n41:0.00568625)n40:0.0298567,(Digitaria_radicosa_Dra03G0209900:0.0314937,(Digitaria_exilis_H_Dex3A-003058.1:0.0154935,Digitaria_exilis_H_Dex3B-003063.1:0.0202007)n43:0.0272398)n42:0.0334939)n39:0.00784048)n37:0.000177671)n32:0.0107893)n28:0.032319)n27:0.0146243)n25:0.00710607)n21:0.0142296)n18:0.0359814)n4:0.0767931,(Pharus_latifolius_Phala.07G153900:0.00585407,Pharus_latifolius_Phala.07G153900.2:0.00407896)n44:0.100776)n3:0.02278,Streptochaeta_angustifolia_strangu_022626:0.0976545)n2:0.024521,((Streptochaeta_angustifolia_strangu_007781:0.111012,(Pharus_latifolius_Phala.03G290500:5e-09,(Pharus_latifolius_Phala.03G290500.2:0,Pharus_latifolius_Phala.03G290500.3:0,Pharus_latifolius_Phala.03G290500.4:0)n48:5e-09)n47:0.134303)n46:0.0149225,(((Leersia_perrieri_LPERR01G32100:0.0915353,(Zizania_latifolia_GWHTBFHI006106:0.0468575,Zizania_latifolia_GWHTBFHI013030:0.0423885)n52:0.0334643)n51:0.0524611,(((Hordeum_spontaneum_WB01_006009_0320644:0,Hordeum_vulgareMorex_HORVU.MOREX.r3.3HG0301890:0)n55:0.149061,Brachypodium_distachyon_BRADI_2g55030v3:0.0759279)n54:0.052852,(((Olyra_latifolia_Ola029897:0.0951642,Ampelocalamus_luodianensis_Alu01Dg25270.2:0.0666695)n58:0.00846356,(Dendrocalamus_sinicus_Dendrocalamus_sinicus_Dsi01A_53926049_53928827_Dsi01Ag22520.1_-1_CDS_4147691497_25346:0.0524701,Dendrocalamus_sinicus_Dendrocalamus_sinicus_Dsi01B_50876792_50879399_Dsi01Bg19660.1_1_CDS_4147699231_1174:0.0501264)n59:0.00412428)n57:0.00392888,(Ampelocalamus_luodianensis_Alu01Cg14510.2:0.0346893,(Dendrocalamus_sinicus_Dendrocalamus_sinicus_Dsi08A_30665717_30666647_Dsi08Ag09090.1_-1_CDS_4147802917_35281:0.113707,Dendrocalamus_sinicus_Dendrocalamus_sinicus_Dsi01C_13202991_13205524_Dsi01Cg09450.5_1_CDS_4147704070_52970:0.00818674)n61:0.0220539)n60:0.0187784)n56:0.00978289)n53:0.0195693)n50:0.0121856,(((Chasmanthium_laxum_Chala.01G282500:0.0645945,((Stipagrostis_hirtigluma_H_Shi_ptg000050l_000460.1:0.0761352,Phragmites_australis_Phragmites_australis_PaChr2_43269791_43272114_evm.model.PaChr2.2336_1_CDS_4362419695_9031:0.0549993)n66:0.0109791,Phragmites_australis_Phragmites_australis_PaChr1_48156107_48158555_evm.model.PaChr1.2419_1_CDS_4362366297_21903:0.0382114)n65:0.00424571)n64:0.00689508,Aristida_adscensionis_H_Aadptg000053l000371.1:0.0700945)n63:0.00639325,((Eragrostis_curvula_EJB05_18422:0.0680882,(Eleusine_coracana_ELECO.r07.1AG0040000:0.0255201,Eleusine_coracana_ELECO.r07.1BG0090030:0.0260545)n69:0.0609455)n68:0.0424199,(Zea_mays_Zm00001eb147890:0.113564,(Echinocloa_haploclada_eh_chr2.4037:0.0572306,(Sorghum_bicolor_SORBI_3003G357166:0.0430571,(Dichantelium_oligosantes_H_DolKV776144.1000002.1:0.0509724,((((Digitaria_radicosa_Dra05G0168600:0.064781,(Digitaria_exilis_H_Dex5A-002710.1:0.00500639,Digitaria_exilis_H_Dex5B-002742.1:0.014533)n78:0.0178012)n77:0.0546915,(Urochloa_fusta_Urofu.5G091600:0.0489701,(Cenchrus_americanus_H_CamCM007987.2000490.1:0.0460309,Setaria_viridis_SEVIR_5G387800v2:0.0318348)n80:0.0120837)n79:0.00642747)n76:0.00421292,(Panicum_hallii_Pahal.5G089400:0.0345121,(Panicum_virgatum_Pavir.5KG629100:0.0176262,Panicum_virgatum_Pavir.5KG634500:0.0276867)n82:0.0164465)n81:0.0139411)n75:0.00567686,(ASEM_AUS1_H_AUS1CM014274.1000502.1:0.0449334,ASEM_RSA5_H_RSA5chrom5002421.1:0.0260709)n83:0.04324)n74:0.00732241)n73:0.00437019)n72:0.00837999)n71:0.0116308)n70:0.0313488)n67:0.0122683)n62:0.050044)n49:0.0256488)n45:0.00284987)n1:0.286314)n0;
```
