## Supplementary Dataset S1 for "Gene turnover and contingency facilitated the repeated evolution of C_4_ photosynthesis in grasses": OG0001399_tree.txt

```
((Juncus_effusus_H_Juncus_Jeff_scaffold_1_000354.1:0.394029,((Ananas_comosus_H_Ananas_contig17_000707.1:0.0016576,Ananas_comosus_H_Ananas_contig17_000093.1:0.00289877)n3:0.0254072,(Tillandsia_fasciculata_H_Tillandsia_CM054948.1_000505.1:0.00178344,Tillandsia_fasciculata_H_Tillandsia_CM054948.1_000317.1:0.00471699)n4:0.0376176)n2:0.165896)n1:0.0597893,((((Pharus_latifolius_Phala.03G190300:0,Pharus_latifolius_Phala.03G190300.2:0)n8:0.132011,Streptochaeta_angustifolia_strangu_026050:0.112965)n7:0.0282866,(Pharus_latifolius_Phala.07G209200:0.122625,Streptochaeta_angustifolia_strangu_024245:0.0964712)n9:0.0314913)n6:0.0203281,(((((Zizania_latifolia_GWHTBFHI000216:0.0581865,Zizania_latifolia_GWHTBFHI030793:0.0660467)n14:0.0619965,(Leersia_perrieri_LPERR05G20770:0.0681983,Oryza_sativa_LOC_Os05g47890:0.0440724)n15:0.0521327)n13:0.0584493,((Brachypodium_distachyon_BRADI_2g17350v3:0.0499176,(Hordeum_spontaneum_WB01_006074_0285319:0.00349987,Hordeum_vulgareMorex_HORVU.MOREX.r3.1HG0084340:0.00322067)n18:0.0945971)n17:0.049677,(Olyra_latifolia_Ola028570:0.0823267,((Dendrocalamus_sinicus_Dendrocalamus_sinicus_Dsi05C_2422088_2424282_Dsi05Cg02070.1_1_CDS_4147771210_39117:0.0239883,Ampelocalamus_luodianensis_Alu05Cg06690.2:0.0276828)n21:0.0150895,(Ampelocalamus_luodianensis_Alu05Dg02680.1:0.0329574,Dendrocalamus_sinicus_Dendrocalamus_sinicus_Dsi05A_30959280_30961636_Dsi05Ag12070.1_-1_CDS_4147765555_39661:0.0259794)n22:0.00664768)n20:0.016562)n19:0.0269276)n16:0.0152778)n12:0.0150464,(((Aristida_adscensionis_H_Aadptg000059l000385.1:0.0307224,(Stipagrostis_hirtigluma_H_Shi_ptg000049l_000199.1:0.00380745,Stipagrostis_hirtigluma_H_Shi_ptg000052l_000167.1:0.00564156)n26:0.0290822)n25:0.0190063,((Eleusine_coracana_ELECO.r07.5BG0412180:0.00774899,Eleusine_coracana_ELECO.r07.5AG0364080:0.00677388)n28:0.0672628,(Eragrostis_curvula_EJB05_36567:0.0544336,(Eragrostis_curvula_EJB05_55888:0.00415054,Eragrostis_curvula_EJB05_36563:5e-09)n30:0.0275514)n29:0.0349847)n27:0.0306292)n24:0.00868935,((Chasmanthium_laxum_Chala.07G228100:0.0502537,((((Digitaria_radicosa_Dra03G0153700:0.000542477,Digitaria_radicosa_Dra03G0153700.2:0.00466583)n36:0.0237498,(Digitaria_exilis_H_Dex3A-000897.1:0.00342183,(Digitaria_exilis_H_DexUA-003139.1:0.0272664,Digitaria_exilis_H_Dex3B-000907.1:0.00382252)n38:0.00430589)n37:0.0309122)n35:0.0211578,((Panicum_hallii_Pahal.3G189600:0.0249363,(Panicum_virgatum_Pavir.J365500:0.019981,Panicum_virgatum_Pavir.3KG289000:0.0124617)n41:0.00270447)n40:0.0122764,(((ASEM_AUS1_H_AUS1CM014272.1003762.1:0.0104855,ASEM_RSA5_H_RSA5chrom3001921.1:0.00897708)n44:0.013335,(Cenchrus_americanus_H_CamCM007982.2003665.1:0.0452455,Setaria_viridis_SEVIR_3G158500v2:0.0134804)n45:0.0150394)n43:0.00594542,((Echinocloa_haploclada_eh_chr5.2110:0.0186505,Urochloa_fusta_Urofu.3G186300:0.0301017)n47:0.0109257,Dichantelium_oligosantes_H_DolKV775465.1000018.1:0.0259531)n46:0.00559149)n42:0.00148868)n39:0.00310031)n34:0.0170735,(Sorghum_bicolor_SORBI_3009G223300:0.052545,(Zea_mays_Zm00001eb342960:0.0387705,Zea_mays_Zm00001eb294990:0.0392592)n49:0.00436213)n48:0.00819101)n33:0.0157724)n32:0.00686466,(Phragmites_australis_Phragmites_australis_PaChr12_31651307_31653421_evm.model.PaChr12.1530_1_CDS_4362381582_36244:0.0606177,Phragmites_australis_Phragmites_australis_PaChr9_32726251_32729045_evm.model.PaChr9.1444_1_CDS_4362484873_23132:0.0436106)n50:0.00484562)n31:0.0144605)n23:0.0323162)n11:0.0264363,(((Aristida_adscensionis_H_Aadptg000069l000394.1:0.0792488,Stipagrostis_hirtigluma_H_Shi_ptg000050l_002116.1:0.0499941)n53:0.0321884,((Chasmanthium_laxum_Chala.01G179500:0.0311465,(Sorghum_bicolor_SORBI_3003G261100:0.118869,((Urochloa_fusta_Urofu.5G210700:0.0405231,(((Panicum_hallii_Pahal.5G201700:0.0202764,(Panicum_virgatum_Pavir.5NG459100:0.020261,Panicum_virgatum_Pavir.5KG500500:0.0178088)n62:0.00782403)n61:0.0164603,(Dichantelium_oligosantes_H_DolKV780564.1000003.1:0.0291777,(Cenchrus_americanus_H_CamLKME02027375.1000001.1:0.0417138,Setaria_viridis_SEVIR_5G278300v2:0.00913319)n64:0.0256601)n63:0.00552518)n60:0.00347581,(Digitaria_radicosa_Dra05G0077400:0.0315724,(Digitaria_exilis_H_Dex5A-001294.1:0.0130725,Digitaria_exilis_H_Dex5B-001322.1:0.0108007)n66:0.0167001)n65:0.0217938)n59:0.00260414)n58:0.00522546,((ASEM_AUS1_H_AUS1CM014274.1004321.1:0.0174055,ASEM_RSA5_H_RSA5chrom5001780.1:0.0105767)n68:0.0361972,Echinocloa_haploclada_eh_chr2.2987:0.0347514)n67:0.00589529)n57:0.0151398)n56:0.0122615)n55:0.0389802,((Eragrostis_curvula_EJB05_17373:0.0598075,(Eleusine_coracana_ELECO.r07.1AG0029020:0.0103698,Eleusine_coracana_ELECO.r07.1BG0079240:0.0176986)n71:0.0294634)n70:0.0270784,(Phragmites_australis_Phragmites_australis_PaChr1_37735893_37738179_evm.model.PaChr1.1712_1_CDS_4362364727_41247:0.0672276,Phragmites_australis_Phragmites_australis_PaChr2_33419934_33422192_evm.model.PaChr2.1611_1_CDS_4362418085_11557:0.0482803)n72:0.00669426)n69:0.0222956)n54:0.00809168)n52:0.0312583,(((Zizania_latifolia_GWHTBFHI005345:0.0248833,Zizania_latifolia_GWHTBFHI012376:0.0333486)n75:0.0516625,(Leersia_perrieri_LPERR01G23080:0.051057,Oryza_sativa_LOC_Os01g49290:0.0248811)n76:0.0199565)n74:0.0352678,((Brachypodium_distachyon_BRADI_2g46840v3:0.0516451,(Hordeum_spontaneum_WB01_009405_0112224:0.00125705,Hordeum_vulgareMorex_HORVU.MOREX.r3.3HG0280990:5e-09)n79:0.065822)n78:0.06322,(Olyra_latifolia_Ola006974:0.0525432,(Dendrocalamus_sinicus_Dendrocalamus_sinicus_Dsi01B_41037766_41040206_Dsi01Bg14790.1_1_CDS_4147697770_31556:0.0572049,((Ampelocalamus_luodianensis_Alu01Cg23340.2:0.0306881,Dendrocalamus_sinicus_Dendrocalamus_sinicus_Dsi01C_21639848_21644200_Dsi01Cg15770.1_-1_CDS_4147705966_40028:0.0352919)n83:0.00825275,(Dendrocalamus_sinicus_Dendrocalamus_sinicus_Dsi01A_41556250_41559987_Dsi01Ag16070.1_1_CDS_4147689562_16337:0.0400687,Ampelocalamus_luodianensis_Alu01Dg17430.1:0.0311849)n84:0.00346499)n82:0.00271063)n81:0.000301181)n80:0.000334645)n77:0.0115999)n73:0.0209243)n51:0.037851)n10:0.00420567)n5:0.0138668)n0;
```
