## Supplementary Dataset S1 for "Gene turnover and contingency facilitated the repeated evolution of C_4_ photosynthesis in grasses": OG0001400_tree.txt

```
((Streptochaeta_angustifolia_strangu_010510:0.136784,((((((Eragrostis_curvula_EJB05_51968:0.000697601,Eragrostis_curvula_EJB05_51953:0.00271086)n7:0.0866707,(Eleusine_coracana_ELECO.r07.1AG0025790:0.0185463,Eleusine_coracana_ELECO.r07.1BG0076240:0.0136983)n8:0.083849)n6:0.0828022,(((Chasmanthium_laxum_Chala.01G150800:0.0685057,(((Zea_mays_Zm00001eb049390:0.313596,Zea_mays_Zm00001eb159010:0.0268034)n14:0.029723,Sorghum_bicolor_SORBI_3003G231100:0.0418203)n13:0.0703732,(((Panicum_hallii_Pahal.5G233200:0.0167708,(Panicum_virgatum_Pavir.5NG271100:0.0201808,Panicum_virgatum_Pavir.5KG450500:0.0221621)n18:0.00549434)n17:0.0324027,((Digitaria_exilis_H_Dex5A-003372.1:0.0142299,Digitaria_exilis_H_Dex5B-003416.1:0.0153146)n20:0.0335085,(Digitaria_radicosa_Dra05G0051300.2:0.0691801,Digitaria_radicosa_Dra05G0051300:0.003294)n21:0.040944)n19:0.0226249)n16:0.0147225,((Dichantelium_oligosantes_H_DolKV780799.1000015.1:0.042507,(Urochloa_fusta_Urofu.5G246600:0.0456996,(Cenchrus_americanus_H_CamCM007987.2003188.1:0.0417105,Setaria_viridis_SEVIR_5G245500v2:0.0105109)n25:0.0237975)n24:0.0138596)n23:0.00447509,(ASEM_AUS1_H_AUS1CM014274.1004134.1:0.0576183,Echinocloa_haploclada_eh_chr2.2637:0.0670989)n26:0.00777672)n22:0.0096142)n15:0.0264491)n12:0.0397182)n11:0.0106948,(Phragmites_australis_Phragmites_australis_PaChr1_33511505_33518585_evm.model.PaChr1.1490_1_CDS_4362364233_3372:0.0831768,Phragmites_australis_Phragmites_australis_PaChr2_29229178_29240106_evm.model.PaChr2.1403_1_CDS_4362417623_29624:0.0672352)n27:0.00747058)n10:0.0223377,(Stipagrostis_hirtigluma_H_Shi_ptg000050l_001164.1:0.0770649,Aristida_adscensionis_H_Aadptg000079l000232.1:0.111583)n28:0.0654601)n9:0.00501482)n5:0.0711278,((Hordeum_vulgareMorex_HORVU.MOREX.r3.3HG0274180:0.124297,Brachypodium_distachyon_BRADI_2g44490v3:0.101928)n30:0.049314,((Olyra_latifolia_Ola002327:0.111984,(Ampelocalamus_luodianensis_Alu01Cg25630.2:0.027714,(Dendrocalamus_sinicus_Dendrocalamus_sinicus_Dsi01C_24727347_24737682_Dsi01Cg17620.1_1_CDS_4147706521_11329:0.0426665,Dendrocalamus_sinicus_Dendrocalamus_sinicus_Dsi01A_36890259_36897716_Dsi01Ag14340.1_-1_CDS_4147689043_8458:0.0399589)n34:0.00443988)n33:0.0063276)n32:0.00267788,(Dendrocalamus_sinicus_Dendrocalamus_sinicus_Dsi01B_36498702_36508044_Dsi01Bg12860.1_-1_CDS_4147697191_46755:0.0433896,Ampelocalamus_luodianensis_Alu01Dg14760.2:0.0331697)n35:0.00368552)n31:0.0124043)n29:0.0132138)n4:0.0130622,(Zizania_latifolia_GWHTBFHI005112:0.0629873,(Oryza_sativa_LOC_Os01g44310:0.0413598,Leersia_perrieri_LPERR01G20420:0.0768648)n37:0.0493225)n36:0.0793404)n3:0.0932883,(Pharus_latifolius_Phala.03G161400.3:0.000347234,(Pharus_latifolius_Phala.03G161400.4:0.000633773,(Pharus_latifolius_Phala.03G161400:5e-09,Pharus_latifolius_Phala.03G161400.2:5e-09)n40:0.00102982)n39:0.000771435)n38:0.117512)n2:0.0345981)n1:0.015957,(Streptochaeta_angustifolia_strangu_022252:0.136813,(((Pharus_latifolius_Phala.07G228200.2:5e-09,(Pharus_latifolius_Phala.07G228200:0,Pharus_latifolius_Phala.07G228200.3:0)n45:5e-09)n44:0.000304909,(Pharus_latifolius_Phala.07G228200.4:0.000263873,Pharus_latifolius_Phala.07G228200.5:5e-09)n46:2.7373e-05)n43:0.109235,((((Zizania_latifolia_GWHTBFHI000060:0.0399348,Zizania_latifolia_GWHTBFHI030957:0.0500722)n50:0.0382749,(Oryza_sativa_LOC_Os05g50370:0.0605839,Leersia_perrieri_LPERR05G22700:0.0898574)n51:0.0394175)n49:0.0658158,((Brachypodium_distachyon_BRADI_2g14960v3:0.112933,(Hordeum_spontaneum_WB01_008270_0012409:0.000987381,Hordeum_vulgareMorex_HORVU.MOREX.r3.1HG0092010:0.000884833)n54:0.123704)n53:0.0613905,(Olyra_latifolia_Ola002764:0.0901349,((Ampelocalamus_luodianensis_Alu05Cg05000.3:0.0314622,Dendrocalamus_sinicus_Dendrocalamus_sinicus_Dsi05C_854301_864020_Dsi05Cg00710.1_-1_CDS_4147770802_36864:0.0352951)n57:0.0153588,(Ampelocalamus_luodianensis_Alu05Dg01100.1:0.057064,Dendrocalamus_sinicus_Dendrocalamus_sinicus_Dsi05A_32414861_32428847_Dsi05Ag13450.1_1_CDS_4147765969_45293:0.0318791)n58:0.00354212)n56:0.0092521)n55:0.00102801)n52:0.0118189)n48:0.0209801,(Echinocloa_haploclada_eh_chr2.1884:0.652964,((Aristida_adscensionis_H_Aadptg000059l000130.1:0.102861,(Stipagrostis_hirtigluma_H_Shi_ptg000049l_002130.1:0.00814956,Stipagrostis_hirtigluma_H_Shi_ptg000052l_000084.1:0.0117803)n62:0.0633868)n61:0.0337422,(((Eleusine_coracana_ELECO.r07.5AG0361900:0.117331,(Eragrostis_curvula_EJB05_36360:0.00411305,Eragrostis_curvula_EJB05_36369:0.000581378)n66:0.0941368)n65:0.0350855,(Phragmites_australis_Phragmites_australis_PaChr12_33143242_33150498_evm.model.PaChr12.1686_1_CDS_4362381926_11017:0.055524,Phragmites_australis_Phragmites_australis_PaChr9_34082767_34089874_evm.model.PaChr9.1584_1_CDS_4362485183_26073:0.0504461)n67:0.00813126)n64:0.00490617,(Chasmanthium_laxum_Chala.07G248000:0.0615073,((Sorghum_bicolor_SORBI_3009G244700:0.0570798,Zea_mays_Zm00001eb296870:0.0605641)n70:0.0460459,((Dichantelium_oligosantes_H_DolKV776660.1000002.1:0.0423317,Echinocloa_haploclada_eh_chr5.1897:0.0638593)n72:0.00757827,((ASEM_AUS1_H_AUS1CM014272.1001498.1:0.00605104,ASEM_RSA5_H_RSA5chrom3003956.1:0.00713219)n74:0.0552154,(((Digitaria_radicosa_Dra03G0135800:5e-09,Digitaria_radicosa_Dra03G0135800.2:6e-09)n77:0.0363671,(Digitaria_exilis_H_Dex3A-003462.1:0.0280513,Digitaria_exilis_H_Dex3B-003486.1:0.0294076)n78:0.0141348)n76:0.0449315,((Urochloa_fusta_Urofu.3G164600:0.0466037,(Cenchrus_americanus_H_CamCM007982.2001817.1:0.0469546,Setaria_viridis_SEVIR_3G135300v2:0.0188524)n81:0.021204)n80:0.00554775,(Panicum_hallii_Pahal.3G167200:0.0219642,((Panicum_virgatum_Pavir.J712300:0.000312431,Panicum_virgatum_Pavir.3KG209800:0.0134565)n84:0.0295765,Panicum_virgatum_Pavir.J712400:0.0288491)n83:0.00320546)n82:0.00477941)n79:0.0086745)n75:0.00588944)n73:0.004694)n71:0.0132386)n69:0.0325703)n68:0.0115798)n63:0.0212934)n60:0.0591206)n59:0.00656895)n47:0.0850217)n42:0.0232028)n41:0.015957)n0;
```
