## Supplementary Dataset S1 for "Gene turnover and contingency facilitated the repeated evolution of C_4_ photosynthesis in grasses": OG0001401_tree.txt

```
(((Tillandsia_fasciculata_H_Tillandsia_CM054941.1_000833.1:0.175239,((Carex_scoparia_H_Carex_Csco_scaffold_17_000503.1:0.376134,Ananas_comosus_H_Ananas_contig17_000454.1:0.200109)n4:0.0994439,Ananas_comosus_H_Ananas_contig11_000876.1:0.165307)n3:0.0183675)n2:0.117334,Juncus_effusus_H_Juncus_Jeff_scaffold_2_001532.1:0.452434)n1:0.0720074,((Streptochaeta_angustifolia_strangu_010383:0.233138,(Pharus_latifolius_Phala.07G045200:0.175167,(Pharus_latifolius_Phala.05G254100.2:0.00173293,((Pharus_latifolius_Phala.05G254100:0,Pharus_latifolius_Phala.05G254100.3:0)n10:5e-09,Pharus_latifolius_Phala.05G254100.4:5e-09)n9:0.00437088)n8:0.177471)n7:0.0491301)n6:0.05901,((((((Aristida_adscensionis_H_Aadptg000062l000335.1:0.107601,Stipagrostis_hirtigluma_H_Shi_ptg000044l_000713.1:0.0763769)n16:0.0450438,((Chasmanthium_laxum_Chala.08G215300:0.079793,(Phragmites_australis_Phragmites_australis_PaChr1_993593_996391_evm.model.PaChr1.53_1_CDS_4362368121_24428:0.126842,Phragmites_australis_Phragmites_australis_PaChr2_7963286_7964908_evm.model.PaChr2.589_1_CDS_4362421753_25025:0.0780115)n19:0.0250612)n18:0.0356194,(((((Digitaria_radicosa_Dra07G0281800:0.0610486,(Digitaria_exilis_H_Dex5A-000232.1:0.0593931,Digitaria_exilis_H_Dex5B-000226.1:0.0221402)n25:0.036402)n24:0.035153,(Panicum_hallii_Pahal.5G497700:0.0377171,Panicum_virgatum_Pavir.5KG062900:0.0489911)n26:0.036042)n23:0.0278723,(Setaria_viridis_SEVIR_5G125000v2:0.0286753,Cenchrus_americanus_H_CamCM007987.2002468.1:0.116419)n27:0.0213736)n22:0.0148826,Echinocloa_haploclada_eh_chr2.504:0.0963647)n21:0.0321671,(Sorghum_bicolor_SORBI_3003G042200:0.080908,((Zea_mays_Zm00001eb337150:0.028194,(Zea_mays_Zm00001eb060360:0.154571,(Zea_mays_Zm00001eb293040:0.0329182,Zea_mays_Zm00001eb105520:0.0391043)n32:0.0255646)n31:0.0298164)n30:0.0643531,Zea_mays_Zm00001eb122210:0.0910546)n29:0.0101172)n28:0.0334673)n20:0.0239938)n17:0.0181176)n15:0.0272688,(Eleusine_coracana_ELECO.r07.1AG0012150:0.0413426,Eleusine_coracana_ELECO.r07.1BG0060780:0.0612175)n33:0.172065)n14:0.0302916,((Brachypodium_distachyon_BRADI_2g05080v3:0.169189,(Hordeum_spontaneum_WB01_002605_0216460:0.180121,Hordeum_vulgareMorex_HORVU.MOREX.r3.3HG0239020:0.0842684)n36:0.107052)n35:0.075632,(((Ampelocalamus_luodianensis_Alu01Cg04120.1:0.0316098,(Dendrocalamus_sinicus_Dendrocalamus_sinicus_Dsi01A_5122972_5124597_Dsi01Ag03590.1_-1_CDS_4147685818_12386:0.0527083,Dendrocalamus_sinicus_Dendrocalamus_sinicus_Dsi01C_2812466_2814130_Dsi01Cg02110.1_-1_CDS_4147701868_7375:0.0673553)n40:0.0111193)n39:0.0158001,((Dendrocalamus_sinicus_Dendrocalamus_sinicus_Dsi01B_4026733_4027770_Dsi01Bg02670.1_-1_CDS_4147694134_31544:0.00494433,Dendrocalamus_sinicus_Dendrocalamus_sinicus_DsiCtg00434_79010_80584_DsiCtg00434g00040.1_-1_CDS_4147852015_42199:0.0094799)n42:0.0658566,Ampelocalamus_luodianensis_Alu01Dg03470.1:0.0591604)n41:0.00657338)n38:0.0505157,((Leersia_perrieri_LPERR01G04910:0.274191,Oryza_sativa_LOC_Os01g08470:0.132345)n44:0.0461287,(Zizania_latifolia_GWHTBFHI003837:0.111657,Zizania_latifolia_GWHTBFHI011362:0.0822414)n45:0.0599613)n43:0.0484875)n37:0.0365853)n34:0.0307432)n13:0.0229837,Panicum_virgatum_Pavir.5NG062700:1.12886)n12:0.0338704,((((Zizania_latifolia_GWHTBFHI001071:0.0655819,Zizania_latifolia_GWHTBFHI032078:0.0653509)n49:0.0493889,(Leersia_perrieri_LPERR05G04710:0.256949,Oryza_sativa_LOC_Os05g08770:0.0839113)n50:0.0550114)n48:0.0490143,((Dendrocalamus_sinicus_Dendrocalamus_sinicus_Dsi05B_5584700_5585926_Dsi05Bg03220.1_-1_CDS_4147767187_48675:0.0358189,(((Ampelocalamus_luodianensis_Alu09Cg19450.1:0.0550878,Dendrocalamus_sinicus_Dendrocalamus_sinicus_Dsi05C_19130137_19131366_Dsi05Cg11330.1_-1_CDS_4147773988_10989:0.0383876)n55:0.003572,Olyra_latifolia_Ola024283:0.0679742)n54:0.00599003,(Ampelocalamus_luodianensis_Alu05Dg15200.2:0.0388011,Dendrocalamus_sinicus_Dendrocalamus_sinicus_Dsi05A_4843209_4844441_Dsi05Ag02740.1_-1_CDS_4147762756_55979:0.0302105)n56:0.00335672)n53:0.0160002)n52:0.0412444,(Brachypodium_distachyon_BRADI_2g33930v3:0.121981,(Hordeum_spontaneum_WB01_004727_0154221:0.00124676,Hordeum_vulgareMorex_HORVU.MOREX.r3.1HG0028150:5e-09)n58:0.121901)n57:0.0370135)n51:0.0225013)n47:0.0176606,(((Eragrostis_curvula_EJB05_33213:0.0938593,(Eleusine_coracana_ELECO.r07.5BG0451250:0.034653,Eleusine_coracana_ELECO.r07.5AG0402750:0.0443473)n62:0.104675)n61:0.0506859,(Aristida_adscensionis_H_Aadptg000014l000129.1:0.0593696,Stipagrostis_hirtigluma_H_Shi_ptg000053l_000028.1:0.0996559)n63:0.02885)n60:0.0197685,((Chasmanthium_laxum_Chala.07G061500:0.0562648,(Phragmites_australis_Phragmites_australis_PaChr9_6494064_6495275_evm.model.PaChr9.397_1_CDS_4362485899_29853:0.0844235,Phragmites_australis_Phragmites_australis_PaChr12_4653963_4655171_evm.model.PaChr12.343_1_CDS_4362382512_2596:0.0776154)n66:0.0177148)n65:0.0170583,(((Digitaria_radicosa_Dra03G0112900:0.0435689,(Digitaria_exilis_H_Dex3A-003588.1:0.0513582,Digitaria_exilis_H_Dex3B-003608.1:0.0193643)n70:0.0202067)n69:0.0111577,((Urochloa_fusta_Urofu.3G136400:0.0505749,(Echinocloa_haploclada_eh_chr5.1641:0.00276926,Echinocloa_haploclada_eh_chr5.1645:0.00130967)n73:0.0467764)n72:0.0111017,((((Panicum_virgatum_Pavir.3KG160000:0.0160363,Panicum_virgatum_Pavir.3KG189800:0.0206389)n77:0.00845038,Panicum_hallii_Pahal.3G139200:0.0285101)n76:0.0126257,(Dichantelium_oligosantes_H_DolKV778461.1000002.1:0.0374093,(ASEM_AUS1_H_AUS1CM014272.1001624.1:0.0228611,(ASEM_RSA5_H_RSA5chrom3004104.1:0.00242268,ASEM_RSA5_H_RSA5chrom3004103.1:5e-09)n80:0.0333474)n79:0.0470372)n78:0.0171804)n75:0.0109202,(Setaria_viridis_SEVIR_3G107900v2:0.00925027,(Cenchrus_americanus_H_CamCM007982.2001971.1:0.045952,Cenchrus_americanus_H_CamCM007982.2001852.1:0.276636)n82:0.0307373)n81:0.0163764)n74:0.00929801)n71:0.0174768)n68:0.0180995,(Sorghum_bicolor_SORBI_3009G066200:0.0649389,(Zea_mays_Zm00001eb283750:0.0441764,Zea_mays_Zm00001eb346980:0.0603924)n84:0.00671027)n83:0.0180892)n67:0.0262349)n64:0.0311329)n59:0.0649271)n46:0.0563859)n11:0.0062651)n5:0.025205)n0;
```
