## Supplementary Dataset S1 for "Gene turnover and contingency facilitated the repeated evolution of C_4_ photosynthesis in grasses": OG0001402_tree.txt

```
((Carex_scoparia_H_Carex_Csco_scaffold_17_000162.1:0.309137,((Ananas_comosus_H_Ananas_contig12_000364.1:0.0504458,(Tillandsia_fasciculata_H_Tillandsia_CM054936.1_000985.1:0.0100766,Tillandsia_fasciculata_H_Tillandsia_CM054936.1_000983.1:0.00510885)n4:0.0376666)n3:0.20559,(Ananas_comosus_H_Ananas_contig17_000481.1:0.0518257,Tillandsia_fasciculata_H_Tillandsia_CM054948.1_000101.1:0.0852862)n5:0.123834)n2:0.074422)n1:0.0771772,(((Streptochaeta_angustifolia_strangu_029461:0.055958,(Pharus_latifolius_Phala.07G190300:5e-09,Pharus_latifolius_Phala.07G190300.2:5e-09)n9:0.110476)n8:0.0182799,(((((((Dendrocalamus_sinicus_Dendrocalamus_sinicus_Dsi05C_3714459_3730200_Dsi05Cg03150.1_-1_CDS_4147771534_50941:0.0306708,Ampelocalamus_luodianensis_Alu05Cg08340.1:0.0209224)n16:0.00498499,(Ampelocalamus_luodianensis_Alu05Dg04220.2:0.0221067,Dendrocalamus_sinicus_Dendrocalamus_sinicus_Dsi05B_31976315_31979154_Dsi05Bg11570.1_-1_CDS_4147769692_37423:0.0356675)n17:0.00250745)n15:0.00269954,Dendrocalamus_sinicus_Dendrocalamus_sinicus_Dsi05A_29582529_29587218_Dsi05Ag11020.1_1_CDS_4147765240_32904:0.0319542)n14:0.0223145,(Olyra_latifolia_Ola028765:0.0418772,Olyra_latifolia_Ola028766:0.0907412)n18:0.0100824)n13:0.0224344,((Zizania_latifolia_GWHTBFHI000342:0.0458953,(Oryza_sativa_LOC_Os05g44600:0.0554006,Leersia_perrieri_LPERR05G19110:0.0845799)n21:0.0298798)n20:0.0250425,(Hordeum_spontaneum_WB01_000183_0154670:0.00113074,Hordeum_vulgareMorex_HORVU.MOREX.r3.1HG0076770:5e-09)n22:0.153442)n19:0.0158841)n12:6e-09,(Panicum_virgatum_Pavir.3KG259400:0.244816,(((Eragrostis_curvula_EJB05_36757:0.0654592,(Eleusine_coracana_ELECO.r07.5BG0413930:0.0319911,Eleusine_coracana_ELECO.r07.5AG0366120:0.0513029)n27:0.0937585)n26:0.0433465,((Aristida_adscensionis_H_Aadptg000055l000018.1:0.0734804,(Stipagrostis_hirtigluma_H_Shi_ptg000049l_001927.1:0.00374674,Stipagrostis_hirtigluma_H_Shi_ptg000052l_001164.1:0.0272385)n30:0.0412073)n29:0.0386646,((Sorghum_bicolor_SORBI_3009G203200:0.0675614,(Zea_mays_Zm00001eb293700:0.040998,Zea_mays_Zm00001eb353540:0.0413654)n33:0.0188526)n32:0.0191163,((Echinocloa_haploclada_eh_chr5.2296:0.0405511,(ASEM_AUS1_H_AUS1CM014272.1003449.1:0.0109063,ASEM_RSA5_H_RSA5chrom3001604.1:0.00696489)n36:0.0409099)n35:0.0186507,(((Digitaria_radicosa_Dra03G0169700:5e-09,Digitaria_radicosa_Dra03G0169700.2:5e-09)n39:0.0457773,(Digitaria_exilis_H_Dex3A-003282.1:0.0182248,Digitaria_exilis_H_Dex3B-003301.1:0.0182072)n40:0.0263467)n38:0.0269058,((Dichantelium_oligosantes_H_DolKV779792.1000004.1:0.0585535,(Panicum_hallii_Pahal.3G208900:0.0171835,(Panicum_virgatum_Pavir.3KG337800:0.019965,Panicum_virgatum_Pavir.3KG339800:0.0173169)n44:0.0096313)n43:0.0207769)n42:0.00376409,(Urochloa_fusta_Urofu.3G207300:0.0605686,(Cenchrus_americanus_H_CamCM007982.2001628.1:0.0347241,Setaria_viridis_SEVIR_3G178200v2:0.0159596)n46:0.0247673)n45:0.00740345)n41:0.0167371)n37:0.00873461)n34:0.0239645)n31:0.0359114)n28:0.0234396)n25:0.010271,(Chasmanthium_laxum_Chala.07G211100:0.0544181,(Phragmites_australis_Phragmites_australis_PaChr9_31459868_31462371_evm.model.PaChr9.1328_1_CDS_4362484615_42067:0.0436859,Phragmites_australis_Phragmites_australis_PaChr12_30447649_30450674_evm.model.PaChr12.1393_1_CDS_4362381276_34975:0.0464956)n48:0.00516618)n47:0.00912042)n24:0.0274543)n23:0.00305048)n11:0.0131794,Brachypodium_distachyon_BRADI_2g19420v3:0.189989)n10:0.0128818)n7:0.03164,(((Pharus_latifolius_Phala.03G222100.3:5e-09,(Pharus_latifolius_Phala.03G222100.2:5e-09,Pharus_latifolius_Phala.03G222100:5e-09)n52:5e-09)n51:0.114473,((Dendrocalamus_sinicus_Dendrocalamus_sinicus_Dsi01A_45566928_45570604_Dsi01Ag18030.1_-1_CDS_4147690150_6211:0.0289424,(Ampelocalamus_luodianensis_Alu01Dg20140.2:0.083077,Ampelocalamus_luodianensis_Alu01Cg20430.1:0.0161051)n55:0.00812239)n54:0.00736968,((Brachypodium_distachyon_BRADI_2g49500v3:0.078656,(Hordeum_spontaneum_WB01_003140_1160420:5e-09,Hordeum_vulgareMorex_HORVU.MOREX.r3.2HG0111220:0.00124645)n58:0.104535)n57:0.0436146,(Olyra_latifolia_Ola000706:0.0316907,((Zizania_latifolia_GWHTBFHI012594:0.0599121,(Leersia_perrieri_LPERR01G26130:0.0633699,Oryza_sativa_LOC_Os01g53990:0.0343201)n62:0.0130645)n61:0.0420912,((Phragmites_australis_Phragmites_australis_PaChr1_41503874_41507543_evm.model.PaChr1.1940_1_CDS_4362365233_41669:0.039252,Chasmanthium_laxum_Chala.01G215000:0.0731332)n64:0.0168201,((Eragrostis_curvula_EJB05_17028:0.0473191,(Eleusine_coracana_ELECO.r07.1AG0032750:0.0337103,Eleusine_coracana_ELECO.r07.1BG0082910:0.0207509)n67:0.0684963)n66:0.0289791,(Aristida_adscensionis_H_Aadptg000069l000548.1:0.0729165,(Stipagrostis_hirtigluma_H_Shi_ptg000050l_000837.1:0.0589672,(((ASEM_AUS1_H_AUS1CM014274.1000905.1:0.00834437,ASEM_RSA5_H_RSA5chrom5002780.1:0.0214713)n72:0.0309493,Dichantelium_oligosantes_H_DolKV778909.1000003.1:0.0279866)n71:0.00654654,((Panicum_hallii_Pahal.5G163500:0.00919759,(Panicum_virgatum_Pavir.5KG514600:0.0220956,Panicum_virgatum_Pavir.5NG491000:0.0138278)n75:0.00595051)n74:0.0111448,(((Digitaria_radicosa_Dra05G0106900:0.0575543,(Digitaria_exilis_H_Dex5A-003075.1:0.00741238,Digitaria_exilis_H_Dex5B-003106.1:0.0175141)n79:0.0263299)n78:0.0162795,Echinocloa_haploclada_eh_chr2.3364:0.0584521)n77:0.00644624,((Cenchrus_americanus_H_CamCM007987.2000824.1:0.0346267,Setaria_viridis_SEVIR_5G316800v2:0.0216686)n81:0.00962234,(Urochloa_fusta_Urofu.5G167900:0.0408553,(Sorghum_bicolor_SORBI_3003G292100:0.0302956,(Zea_mays_Zm00001eb153600:0.0664337,Zea_mays_Zm00001eb371160:0.0448436)n84:0.0175323)n83:0.0235182)n82:0.00980494)n80:0.0016748)n76:0.0028667)n73:0.00283241)n70:0.0438507)n69:0.0109887)n68:0.00843938)n65:0.00692673)n63:0.0322971)n60:0.013199)n59:0.00650572)n56:0.0103738)n53:0.0566589)n50:0.0353407,Streptochaeta_angustifolia_strangu_003397:0.0956724)n49:0.0106303)n6:0.0771772)n0;
```
