## Supplementary Dataset S1 for "Gene turnover and contingency facilitated the repeated evolution of C_4_ photosynthesis in grasses": OG0001403_tree.txt

```
((Juncus_effusus_H_Juncus_Jeff_scaffold_15_000234.1:0.591494,Ananas_comosus_H_Ananas_contig17_000301.1:0.333545)n1:0.0736354,((Streptochaeta_angustifolia_strangu_019856:0.20095,(Pharus_latifolius_Phala.07G189400:0.191255,((((Zizania_latifolia_GWHTBFHI000350:0.151943,(Oryza_sativa_LOC_Os05g44400:0.0969437,Leersia_perrieri_LPERR05G19030:0.114714)n9:0.037287)n8:0.0505742,(Brachypodium_distachyon_BRADI_2g19480v3:0.176473,(Hordeum_spontaneum_WB01_000134_0195544:0.00655608,Hordeum_vulgareMorex_HORVU.MOREX.r3.1HG0076900:0.00528087)n11:0.174761)n10:0.0813989)n7:0.0304619,(Olyra_latifolia_Ola028776:0.104355,((Ampelocalamus_luodianensis_Alu05Dg04290.1:0.0715505,Ampelocalamus_luodianensis_Alu05Cg08390.1:0.0581099)n14:0.00645665,(Dendrocalamus_sinicus_Dendrocalamus_sinicus_Dsi05A_29522184_29523531_Dsi05Ag10970.1_1_CDS_4147765225_24464:0.202518,Dendrocalamus_sinicus_Dendrocalamus_sinicus_Dsi05B_32039334_32040718_Dsi05Bg11630.1_-1_CDS_4147769710_47557:0.0717878)n15:0.00797642)n13:0.0105376)n12:0.024679)n6:0.0354807,((Eragrostis_curvula_EJB05_36770:0.105453,(Eleusine_coracana_ELECO.r07.5BG0413980:0.0737001,Eleusine_coracana_ELECO.r07.5AG0366200:0.0357877)n18:0.0608246)n17:0.0610556,(((Aristida_adscensionis_H_Aadptg000055l000008.1:0.0637742,(Stipagrostis_hirtigluma_H_Shi_ptg000049l_001922.1:0.027981,Stipagrostis_hirtigluma_H_Shi_ptg000052l_001159.1:0.0188976)n22:0.0586855)n21:0.0556142,(Chasmanthium_laxum_Chala.07G210300:0.114983,(((Digitaria_radicosa_Dra03G0170300:0.0668768,(Digitaria_exilis_H_Dex3A-003279.1:0.0197725,Digitaria_exilis_H_Dex3B-003297.1:0.0142665)n27:0.0474912)n26:0.0397088,((ASEM_AUS1_H_AUS1CM014272.1003442.1:0.0227386,ASEM_RSA5_H_RSA5chrom3004182.1:0.00667591)n29:0.0665702,((Urochloa_fusta_Urofu.3G208100:0.03507,(Cenchrus_americanus_H_CamCM007982.2001622.1:0.0623614,(Setaria_viridis_SEVIR_9G332100v2:0.294843,Setaria_viridis_SEVIR_3G179100v2:0.0181568)n33:0.00201742)n32:0.00836573)n31:0.00923903,(Dichantelium_oligosantes_H_DolKV777182.1000001.1:0.0581539,(Echinocloa_haploclada_eh_chr5.2304:0.0856972,(Panicum_hallii_Pahal.3G209600:0.0390407,((Panicum_virgatum_Pavir.3KG338800:0,Panicum_virgatum_Pavir.J322700:0)n38:0.0660998,Panicum_virgatum_Pavir.3KG340600:0.0308928)n37:0.0150325)n36:0.0315521)n35:0.0171271)n34:0.0033132)n30:0.00461367)n28:0.0107039)n25:0.0205267,(Sorghum_bicolor_SORBI_3009G202000:0.0804032,(Zea_mays_Zm00001eb353470:0.148185,Zea_mays_Zm00001eb293740:0.0891272)n40:0.00990302)n39:0.0229608)n24:0.0276633)n23:0.0196634)n20:0.0146071,(Phragmites_australis_Phragmites_australis_PaChr12_30374528_30375993_evm.model.PaChr12.1386_1_CDS_4362381260_28248:0.108435,Phragmites_australis_Phragmites_australis_PaChr9_31396221_31397691_evm.model.PaChr9.1322_1_CDS_4362484603_37006:0.118956)n41:0.0132173)n19:0.0145008)n16:0.063763)n5:0.0483249)n4:0.0440513)n3:0.0238937,((Streptochaeta_angustifolia_strangu_007297:0.13634,(Pharus_latifolius_Phala.M025400.2:0.00741396,(Pharus_latifolius_Phala.03G223700:0.00131155,Pharus_latifolius_Phala.M025400:5e-09)n45:0.00185614)n44:0.200549)n43:0.0213,(Zea_mays_Zm00001eb353480:1.00634,(((Eragrostis_curvula_EJB05_17011:0.0753034,(Eleusine_coracana_ELECO.r07.1AG0032880:0.0481561,Eleusine_coracana_ELECO.r07.1BG0083020:0.0552825)n50:0.0898523)n49:0.0403098,(((Chasmanthium_laxum_Chala.01G216100:0.0975663,(Phragmites_australis_Phragmites_australis_PaChr1_41679053_41680678_evm.model.PaChr1.1949_1_CDS_4362365251_6740:0.0874581,(Phragmites_australis_Phragmites_australis_PaChr6_26160516_26163825_evm.model.PaChr6.1125_1_CDS_4362466600_26427:0.114537,Phragmites_australis_Phragmites_australis_PaChr2_37093259_37094874_evm.model.PaChr2.1858_1_CDS_4362418631_28789:0.0273427)n55:0.0429596)n54:0.0172433)n53:0.0241547,((Zea_mays_Zm00001eb371070:0.133422,Sorghum_bicolor_SORBI_3003G293100:0.0646053)n57:0.0807385,(Urochloa_fusta_Urofu.5G166700:0.0738423,((ASEM_AUS1_H_AUS1CM014274.1000901.1:0.014556,ASEM_RSA5_H_RSA5chrom5002773.1:0.0100755)n60:0.0484152,(Cenchrus_americanus_H_CamCM007987.2000817.1:0.0519248,((Dichantelium_oligosantes_H_DolKV775406.1000002.1:0.0582008,(Digitaria_radicosa_Dra05G0107800:0.0495945,(Digitaria_exilis_H_Dex5A-003069.1:0.0245409,Digitaria_exilis_H_Dex5B-003100.1:0.038578)n65:0.0394332)n64:0.0236736)n63:0.00529276,((Panicum_hallii_Pahal.5G162400:0.0263793,((Panicum_virgatum_Pavir.J728200:0.000612929,(Panicum_virgatum_Pavir.J728100:5e-09,Panicum_virgatum_Pavir.5KG547300:5e-09)n70:0.0205238)n69:0.0258162,Panicum_virgatum_Pavir.5NG492700:0.0176302)n68:0.0190668)n67:0.0259625,(Echinocloa_haploclada_eh_chr2.3375:0.0593983,(Cenchrus_americanus_H_CamCM007987.2000816.1:0.0286215,Setaria_viridis_SEVIR_5G318000v2:0.019917)n72:0.0230133)n71:0.0130084)n66:0.0143144)n62:0.00593748)n61:0.00065972)n59:0.00835166)n58:0.011416)n56:0.042335)n52:0.0175319,(Stipagrostis_hirtigluma_H_Shi_ptg000050l_000832.1:0.0769553,Aristida_adscensionis_H_Aadptg000069l000543.1:0.107016)n73:0.049608)n51:0.0121627)n48:0.0427549,((Brachypodium_distachyon_BRADI_2g49620v3:0.158583,(Hordeum_spontaneum_WB01_003626_0420609:0.00130603,Hordeum_vulgareMorex_HORVU.MOREX.r3.3HG0288270:0.00243727)n76:0.141856)n75:0.075104,((Zizania_latifolia_GWHTBFHI005588:0.143752,(Leersia_perrieri_LPERR01G26240:0.104923,Oryza_sativa_LOC_Os01g54210:0.106315)n79:0.0443994)n78:0.0629937,(Olyra_latifolia_Ola000692:0.105411,((Ampelocalamus_luodianensis_Alu01Cg20350.1:0.0284157,Dendrocalamus_sinicus_Dendrocalamus_sinicus_Dsi01C_18669964_18671688_Dsi01Cg13670.1_1_CDS_4147705336_26517:0.0397324)n82:0.0106712,(Ampelocalamus_luodianensis_Alu01Dg20260.2:0.0602575,(Dendrocalamus_sinicus_Dendrocalamus_sinicus_Dsi01A_45738114_45739722_Dsi01Ag18140.1_-1_CDS_4147690183_24779:0.0513387,Dendrocalamus_sinicus_Dendrocalamus_sinicus_Dsi01B_45774563_45776170_Dsi01Bg17030.1_-1_CDS_4147698442_11865:0.0840906)n84:0.00458397)n83:0.00050933)n81:0.0144606)n80:0.0308259)n77:0.0318269)n74:0.0208445)n47:0.0337439)n46:0.0399877)n42:0.00444308)n2:0.0736354)n0;
```
