## Supplementary Dataset S1 for "Gene turnover and contingency facilitated the repeated evolution of C_4_ photosynthesis in grasses": OG0001404_tree.txt

```
((Brachypodium_distachyon_BRADI_5g26000v3:0.154293,((((Pharus_latifolius_Phala.06G271900.3:5e-09,(Pharus_latifolius_Phala.06G271900:5e-09,Pharus_latifolius_Phala.06G271900.2:5e-09)n6:5e-09)n5:0.0946228,(Streptochaeta_angustifolia_strangu_005092:0.0370022,(Streptochaeta_angustifolia_strangu_035554:0.147005,(Streptochaeta_angustifolia_strangu_013032:0.00882076,Streptochaeta_angustifolia_strangu_023080:0.0596215)n9:0.0111038)n8:0.00565653)n7:0.0818577)n4:0.0395275,((((Olyra_latifolia_Ola000808:0.034599,Olyra_latifolia_Ola000809:0.0574572)n13:0.0346298,((Ampelocalamus_luodianensis_Alu04Cg22600.2:0.02412,Dendrocalamus_sinicus_Dendrocalamus_sinicus_Dsi04C_1098398_1100185_Dsi04Cg01040.1_1_CDS_4147757887_44140:0.0207346)n15:0.0139815,(Ampelocalamus_luodianensis_Alu04Dg01350.2:0.0443631,(Dendrocalamus_sinicus_Dendrocalamus_sinicus_Dsi04A_1100759_1102534_Dsi04Ag00940.1_1_CDS_4147747069_37911:0.000891562,Dendrocalamus_sinicus_Dendrocalamus_sinicus_DsiCtg00263_143616_145392_DsiCtg00263g00170.1_1_CDS_4147850098_43318:0.000907845)n17:0.0539071)n16:0.00598968)n14:0.0108938)n12:0.0304734,(Oryza_sativa_LOC_Os04g57850:0.0742337,(Zizania_latifolia_GWHTBFHI018187:0.0500903,(Zizania_latifolia_GWHTBFHI017958:0.0109434,Zizania_latifolia_GWHTBFHI017960:0.0230203)n20:0.0418426)n19:0.0242831)n18:0.0278718)n11:0.0108658,(((Hordeum_spontaneum_WB01_000742_0537087:0.00832698,Hordeum_vulgareMorex_HORVU.MOREX.r3.2HG0210620:0.0151049)n23:0.116248,(Hordeum_spontaneum_WB01_000742_0572993:0.00298543,Hordeum_vulgareMorex_HORVU.MOREX.r3.2HG0210610:0.0087155)n24:0.08907)n22:0.0389154,((Eragrostis_curvula_EJB05_23532:0.113169,(Urochloa_fusta_Urofu.1G178900:0.0649026,(ASEM_RSA5_H_RSA5chrom1001001.1:0.0602514,(Panicum_hallii_Pahal.1G189700:0.0334777,(Panicum_virgatum_Pavir.1KG257200:0.0289575,Panicum_virgatum_Pavir.1NG418800:0.0211434)n30:0.00837259)n29:0.0169659)n28:0.0168443)n27:0.0404681)n26:0.0354482,(((Eragrostis_curvula_EJB05_40130:0.0852926,(Phragmites_australis_Phragmites_australis_PaChr11_1110379_1112160_evm.model.PaChr11.117_1_CDS_4362375254_8460:0.0471096,Chasmanthium_laxum_Chala.06G277900:0.0660174)n34:0.0209313)n33:0.0133958,((Aristida_adscensionis_H_Aadptg000072l000226.1:0.052757,Stipagrostis_hirtigluma_H_Shi_ptg000016l_001634.1:0.0446081)n36:0.0251765,(((Digitaria_radicosa_Dra07G0230400:0.0639541,(Digitaria_exilis_H_Dex7A-001500.1:0.0248824,Digitaria_exilis_H_Dex7B-001537.1:0.0233204)n40:0.0671718)n39:0.0201408,((((Echinocloa_haploclada_eh_chr9.3120:0.0460011,Setaria_viridis_SEVIR_3G018900v2:0.0414145)n44:0.0138374,((Panicum_hallii_Pahal.7G336200:0.0179551,(Panicum_virgatum_Pavir.7KG376700:0.0276325,Panicum_virgatum_Pavir.7NG437500:0.0223763)n47:0.00981555)n46:0.0246225,(Dichantelium_oligosantes_H_DolKV779220.1000014.1:0.0500327,(ASEM_AUS1_H_AUS1CM014276.1001834.1:0.014422,ASEM_RSA5_H_RSA5chrom7001999.1:0.017248)n49:0.0258678)n48:0.00962491)n45:0.0101247)n43:0.00576849,Urochloa_fusta_Urofu.7G325800:0.0994221)n42:0.0148246,((Sorghum_bicolor_SORBI_3006G265000:0.0311209,Zea_mays_Zm00001eb066390:0.0448648)n51:0.0449166,(Sorghum_bicolor_SORBI_3010G110700:0.0402548,(Zea_mays_Zm00001eb280520:0.011738,(Zea_mays_Zm00001eb093170:0.0680088,Zea_mays_Zm00001eb305920:0.0170833)n54:0.163112)n53:0.0332525)n52:0.0552817)n50:0.0104678)n41:0.0201442)n38:0.0351415,((((Panicum_hallii_Pahal.7G336100:0.0291471,Panicum_virgatum_Pavir.7NG437300:0.0401716)n58:0.0357013,(Echinocloa_haploclada_eh_chr9.3118:0.0686167,(Dichantelium_oligosantes_H_DolKV779220.1000004.1:0.0925913,(ASEM_RSA5_H_RSA5chrom7001802.1:0.0201899,(ASEM_AUS1_H_AUS1CM014272.1001784.1:0.00834751,ASEM_AUS1_H_AUS1QPGU01000063.1000001.1:5e-09)n62:0.0254567)n61:0.0417878)n60:0.0184213)n59:0.0129841)n57:0.0110488,((Sorghum_bicolor_SORBI_3010G110500:0.0456104,Zea_mays_Zm00001eb380130:0.0696935)n64:0.086215,(Cenchrus_americanus_H_CamCM007984.2002432.1:0.0232319,Setaria_viridis_SEVIR_3G019200v2:0.0403776)n65:0.0402635)n63:0.0222433)n56:0.0130614,((Urochloa_fusta_Urofu.7G326000:0.0667061,(Digitaria_radicosa_Dra07G0230100:0.0787861,(Digitaria_exilis_H_Dex7A-001344.1:0.0347247,Digitaria_exilis_H_Dex7B-001386.1:0.0432939)n69:0.0735217)n68:0.0453461)n67:0.0175319,Cenchrus_americanus_H_CamCM007984.2002431.1:0.154178)n66:0.0171309)n55:0.0327244)n37:0.00999111)n35:0.0139732)n32:0.0111216,((Tillandsia_fasciculata_H_Tillandsia_CM054937.1_000484.1:0.829634,Zea_mays_Zm00001eb066380:0.753016)n71:0.16571,(((Eragrostis_curvula_EJB05_40120:0.0524795,Eragrostis_curvula_EJB05_40123:0.101455)n74:0.0626157,(((Eleusine_coracana_ELECO.r07.1BG0064520:0.0484742,Eleusine_coracana_ELECO.r07.1AG0015730:0.0799454)n77:0.106449,(Eleusine_coracana_ELECO.r07.4BG0330290:0.0534269,Eleusine_coracana_ELECO.r07.4AG0299600:0.0306134)n78:0.0578778)n76:0.0530064,(Eleusine_coracana_ELECO.r07.4BG0330300:0.0420833,Eleusine_coracana_ELECO.r07.4AG0299610:0.0316687)n79:0.13155)n75:0.0146166)n73:0.0521831,(Eleusine_coracana_ELECO.r07.4BG0330310:0.165692,(Eragrostis_curvula_EJB05_40133:0.111601,(Eragrostis_curvula_EJB05_40132:0.0808699,Eragrostis_curvula_EJB05_40136:0.208778)n82:0.0342413)n81:0.0752267)n80:0.126603)n72:0.014067)n70:0.0402591)n31:0.0125701)n25:0.0225628)n21:0.0173574)n10:0.0180406)n3:0.0507482,(Tillandsia_fasciculata_H_Tillandsia_CM054932.1_000012.1:0.104703,(Ananas_comosus_H_Ananas_contig8_000468.1:0.0288404,Ananas_comosus_H_Ananas_contig8_000469.1:0.0252858)n84:0.0581814)n83:0.153807)n2:0.0170897)n1:0.0184688,Leersia_perrieri_LPERR04G24840:0.214904)n0;
```
