## Supplementary Dataset S1 for "Gene turnover and contingency facilitated the repeated evolution of C_4_ photosynthesis in grasses": OG0001405_tree.txt

```
((((Carex_scoparia_H_Carex_Csco_scaffold_10_000257.1:0.119703,Juncus_effusus_H_Juncus_Jeff_scaffold_187_000002.1:0.13024)n3:0.0707196,((Carex_scoparia_H_Carex_Csco_scaffold_7_000947.1:0.00955948,Carex_scoparia_H_Carex_Csco_scaffold_7_000945.1:0.00689144)n5:0.173044,Juncus_effusus_H_Juncus_Jeff_scaffold_2_000636.1:0.0967295)n4:0.0334699)n2:0.0628376,((Ananas_comosus_H_Ananas_contig8_000550.1:0.105519,Tillandsia_fasciculata_H_Tillandsia_CM054932.1_000088.1:0.0320893)n7:0.0990734,(Ananas_comosus_H_Ananas_contig13_000548.1:0.0186141,Tillandsia_fasciculata_H_Tillandsia_CM054939.1_000008.1:0.0519471)n8:0.086805)n6:0.009645)n1:0.0771612,(Streptochaeta_angustifolia_strangu_039711:0.035228,((Pharus_latifolius_Phala.07G175400:0.0510325,((Brachypodium_distachyon_BRADI_2g52330v3:0.105151,((Olyra_latifolia_Ola008753:0.0327232,((((((((Dichantelium_oligosantes_H_DolKV776532.1000014.1:0.0141205,((ASEM_RSA5_H_RSA5chrom5002603.1:5e-09,(ASEM_RSA5_H_RSA5chrom5000094.1:0.00348718,ASEM_RSA5_H_RSA5chrom3002748.1:5e-09)n26:9e-09)n25:0.00831254,ASEM_AUS1_H_AUS1CM014274.1000692.1:0.01213)n24:0.0574526)n23:0.0212126,((Digitaria_radicosa_Dra05G0137100:0.0161846,(Digitaria_exilis_H_Dex5A-002883.1:5e-09,Digitaria_exilis_H_Dex5B-002900.1:0.00966545)n29:0.0266292)n28:0.0171323,((Cenchrus_americanus_H_CamCM007987.2000665.1:0,Cenchrus_americanus_H_CamCM007987.2002244.1:0)n31:0.0194399,Setaria_viridis_SEVIR_5G351400v2:0.0175745)n30:0.0125579)n27:0.00322597)n22:5e-09,Chasmanthium_laxum_Chala.01G247200:0.027019)n21:0.014338,((Panicum_hallii_Pahal.5G127300:0.0130981,(Panicum_virgatum_Pavir.5KG575900:0.00319432,(Panicum_virgatum_Pavir.5KG579500:0.00644798,Panicum_virgatum_Pavir.5NG537600:0.00587373)n35:0.000587373)n34:6.52637e-05)n33:5e-09,(Echinocloa_haploclada_eh_chr2.3693:0.091797,Panicum_virgatum_Pavir.J638100:0.0193204)n36:0.0344066)n32:0.00382295)n20:5e-09,Urochloa_fusta_Urofu.5G132500:0.0163491)n19:0.0107193,(Stipagrostis_hirtigluma_H_Shi_ptg000050l_000636.1:0.0335772,(Aristida_adscensionis_H_Aadptg000053l000192.1:0.0462079,(Phragmites_australis_Phragmites_australis_PaChr1_44704388_44705360_evm.model.PaChr1.2164_1_CDS_4362365731_38722:0.0260033,Phragmites_australis_Phragmites_australis_PaChr2_40150695_40151609_evm.model.PaChr2.2089_1_CDS_4362419145_32570:0.0276663)n39:0.00870818)n38:0.0087308)n37:0.00428155)n18:0.00442177,((Zea_mays_Zm00001eb150960:0.113672,Sorghum_bicolor_SORBI_3003G323600:0.0196401)n41:0.0283868,(Hordeum_spontaneum_WB01_007063_0060541:0,Hordeum_vulgareMorex_HORVU.MOREX.r3.3HG0294710:0)n42:0.0619102)n40:0.0125429)n17:0.0136505,(Eragrostis_curvula_EJB05_16686:0.0471778,(Eleusine_coracana_ELECO.r07.1AG0036420:0.00377416,Eleusine_coracana_ELECO.r07.1BG0086400:0.0128814)n44:0.0273553)n43:0.0225638)n16:0.0139018)n15:5e-09,Zea_mays_Zm00001eb291810:0.140282)n14:0.0155869)n13:0.0748459,((Zizania_latifolia_GWHTBFHI005835:0.060252,(Oryza_sativa_LOC_Os01g58220:0.107695,Leersia_perrieri_LPERR01G29140:0.0310036)n47:0.0170198)n46:0.0465774,((Dendrocalamus_sinicus_Dendrocalamus_sinicus_Dsi01C_16258412_16259127_Dsi01Cg11760.1_1_CDS_4147704763_45091:0.0230788,Dendrocalamus_sinicus_Dendrocalamus_sinicus_Dsi01A_49769345_49770363_Dsi01Ag20300.1_-1_CDS_4147690831_48423:0.0130458)n49:0.00310139,(Ampelocalamus_luodianensis_Alu01Cg17620.4:0.0258703,Ampelocalamus_luodianensis_Alu01Dg22460.1:0.0358976)n50:0.00398862)n48:5e-09)n45:0.00171162)n12:0.0338045)n11:6e-09,((((Brachypodium_distachyon_BRADI_2g20920v3:0.0106671,(Hordeum_spontaneum_WB01_001585_0426050:5e-09,Hordeum_vulgareMorex_HORVU.MOREX.r3.1HG0068140:0.00338563)n55:0.0463902)n54:0.0462776,((((Ampelocalamus_luodianensis_Alu05Dg05570.1:0.0182881,Olyra_latifolia_Ola035322:0.0486687)n59:0.00375248,Dendrocalamus_sinicus_Dendrocalamus_sinicus_Dsi05B_30382403_30383195_Dsi05Bg10410.2_1_CDS_4147769344_12099:0.014923)n58:5e-09,(Ampelocalamus_luodianensis_Alu05Cg09720.1:0.0999933,Dendrocalamus_sinicus_Dendrocalamus_sinicus_Dsi05C_5016338_5017117_Dsi05Cg04140.1_-1_CDS_4147771831_47564:0.0186546)n60:0.0180205)n57:0.00230922,Dendrocalamus_sinicus_Dendrocalamus_sinicus_Dsi05A_28235103_28236027_Dsi05Ag10030.1_1_CDS_4147764943_36281:0.0041677)n56:0.00810535)n53:0.00720115,((Oryza_sativa_LOC_Os05g41900:0.0361647,(Zizania_latifolia_GWHTBFHI000442:0.00731606,Zizania_latifolia_GWHTBFHI031568:0.0300401)n63:0.0101497)n62:0.016953,(((Dichantelium_oligosantes_H_DolKV776798.1000002.1:0.0186964,(Cenchrus_americanus_H_CamCM007982.2003804.1:0.0191979,Setaria_viridis_SEVIR_3G195300v2:0.00153702)n67:0.00676954)n66:0.0019296,((ASEM_RSA5_H_RSA5chrom3001471.1:0.020331,ASEM_AUS1_H_AUS1CM014272.1003348.1:0.00332671)n69:0.00990662,((Panicum_hallii_Pahal.3G226600:0.00668005,(Panicum_virgatum_Pavir.J382100:0.0208343,Panicum_virgatum_Pavir.3KG370800:0.0066401)n72:0.00335545)n71:0.0100638,(Urochloa_fusta_Urofu.3G225100:5e-09,((Echinocloa_haploclada_eh_chr5.2471:0.0748172,(Digitaria_exilis_H_Dex3A-003194.1:0.00996576,Digitaria_exilis_H_Dex3B-003208.1:0.0243736)n76:0.00270818)n75:0.0392881,Digitaria_radicosa_Dra03G0184100:0.00329743)n74:0.00990986)n73:5e-09)n70:0.00357535)n68:0.00367056)n65:5e-09,(((Eragrostis_curvula_EJB05_36220:0.0139048,(Eleusine_coracana_ELECO.r07.5BG0415530:0.0034313,Eleusine_coracana_ELECO.r07.5AG0367940:0.0139983)n80:0.0140952)n79:0.0102074,(Phragmites_australis_Phragmites_australis_PaChr9_30101514_30102233_evm.model.PaChr9.1208_1_CDS_4362484349_15145:0.0102042,Phragmites_australis_Phragmites_australis_PaChr12_29183809_29184561_evm.model.PaChr12.1266_1_CDS_4362380994_1327:0.00931799)n81:0.00103533)n78:0.00341772,(Chasmanthium_laxum_Chala.07G196200:0.0206447,(Sorghum_bicolor_SORBI_3009G185800:0.0290361,(Aristida_adscensionis_H_Aadptg000107l000022.1:0.0202257,Stipagrostis_hirtigluma_H_Shi_ptg000052l_001079.1:0.0212459)n84:0.00610738)n83:0.00902075)n82:0.003043)n77:0.00332024)n64:0.0430924)n61:0.0153182)n52:0.0326747,Pharus_latifolius_Phala.03G255300:0.0371933)n51:0.00413259)n10:0.0252432)n9:0.0028048)n0;
```
