## Supplementary Dataset S1 for "Gene turnover and contingency facilitated the repeated evolution of C_4_ photosynthesis in grasses": OG0001406_tree.txt

```
(((Streptochaeta_angustifolia_strangu_041936:0.173857,(Pharus_latifolius_Phala.03G274200:0.00418702,Pharus_latifolius_Phala.03G274200.2:0.00575829)n3:0.126941)n2:0.060838,(Streptochaeta_angustifolia_strangu_026895:0.166163,Pharus_latifolius_Phala.07G162500:0.176023)n4:0.0195581)n1:0.0204603,((((Aristida_adscensionis_H_Aadptg000095l000192.1:0.0889516,((Stipagrostis_hirtigluma_H_Shi_ptg000040l_000110.1:0.012453,Stipagrostis_hirtigluma_H_Shi_ptg000049l_000808.1:0.0113899)n10:0.118181,(Stipagrostis_hirtigluma_H_Shi_ptg000049l_001784.1:0.0274826,Stipagrostis_hirtigluma_H_Shi_ptg000052l_001016.1:0.0358472)n11:0.0261706)n9:0.0303831)n8:0.0315317,((Eragrostis_curvula_EJB05_36011:0.0687473,(Eleusine_coracana_ELECO.r07.5BG0417150:0.0311244,Eleusine_coracana_ELECO.r07.5AG0369390:0.0351222)n14:0.0976732)n13:0.0453483,((Chasmanthium_laxum_Chala.07G178800:0.0608126,(Phragmites_australis_Phragmites_australis_PaChr9_28619584_28621294_evm.model.PaChr9.1104_1_CDS_4362484119_3348:0.0409864,Phragmites_australis_Phragmites_australis_PaChr12_27994644_27996324_evm.model.PaChr12.1169_1_CDS_4362380778_37927:0.0386128)n17:0.01383)n16:0.0187482,((Sorghum_bicolor_SORBI_3009G172600:0.0719762,Zea_mays_Zm00001eb290480:0.0621084)n19:0.0431106,((((Panicum_hallii_Pahal.3G242200:0.0221859,(Panicum_virgatum_Pavir.3KG222300:0,Panicum_virgatum_Pavir.1KG235900:0)n24:0.0260612)n23:0.017239,(Urochloa_fusta_Urofu.3G241800:0.0595625,(Cenchrus_americanus_H_CamCM007982.2001468.1:0.0688125,Setaria_viridis_SEVIR_3G211300v2:0.0276121)n26:0.0172617)n25:0.00920369)n22:0.00869005,(Echinocloa_haploclada_eh_chr5.2625:0.0661133,(ASEM_AUS1_H_AUS1CM014272.1001886.1:0.0139822,ASEM_RSA5_H_RSA5chrom3001381.1:0.0124723)n28:0.0342494)n27:0.0135785)n21:0.0120593,(Dichantelium_oligosantes_H_DolKV777525.1000004.1:0.0558842,(Digitaria_radicosa_Dra03G0197100:0.0542193,(Digitaria_exilis_H_Dex3A-003119.1:0.0232212,Digitaria_exilis_H_Dex3B-003132.1:0.019735)n31:0.0642685)n30:0.0462736)n29:0.00955153)n20:0.0187487)n18:0.0366575)n15:0.0140566)n12:0.0140703)n7:0.072671,(((Olyra_latifolia_Ola035473:0.0681606,((Ampelocalamus_luodianensis_Alu05Cg10940.2:0.0674908,Dendrocalamus_sinicus_Dendrocalamus_sinicus_Dsi05C_6065439_6067155_Dsi05Cg05040.1_-1_CDS_4147772101_28988:0.0274268)n36:0.0297846,(Dendrocalamus_sinicus_Dendrocalamus_sinicus_Dsi05A_27030909_27032685_Dsi05Ag09150.1_1_CDS_4147764679_1390:0.0470406,Ampelocalamus_luodianensis_Alu05Dg06710.1:0.036717)n37:0.00407967)n35:0.0257957)n34:0.0330225,((Zizania_latifolia_GWHTBFHI000529:0.0677978,Zizania_latifolia_GWHTBFHI031464:0.05533)n39:0.0490511,(Leersia_perrieri_LPERR05G15980:0.113678,Oryza_sativa_LOC_Os05g39800:0.0495731)n40:0.0529174)n38:0.0343056)n33:0.0186124,(Brachypodium_distachyon_BRADI_2g22400v3:0.154115,(Hordeum_spontaneum_WB01_000095_0608277:0.0110921,Hordeum_vulgareMorex_HORVU.MOREX.r3.1HG0071390:0.0164628)n42:0.125564)n41:0.066164)n32:0.0258683)n6:0.0885051,(((Brachypodium_distachyon_BRADI_2g53700v3:0.0697695,(Hordeum_spontaneum_WB01_008205_0203391:0.00107943,Hordeum_vulgareMorex_HORVU.MOREX.r3.3HG0304560:0.00321502)n46:0.120723)n45:0.0556961,(((Zizania_latifolia_GWHTBFHI005975:0.0437899,Zizania_latifolia_GWHTBFHI012915:0.0375006)n49:0.0367239,(Leersia_perrieri_LPERR01G30710:0.0882503,Oryza_sativa_LOC_Os01g61010:0.0373217)n50:0.0316016)n48:0.0692513,(Olyra_latifolia_Ola016089:0.0608084,((Dendrocalamus_sinicus_Dendrocalamus_sinicus_Dsi12A_25679504_25681363_Dsi12Ag07620.1_1_CDS_4147843267_7279:0.0337626,Dendrocalamus_sinicus_Dendrocalamus_sinicus_Dsi01B_52834095_52836001_Dsi01Bg20730.1_1_CDS_4147699552_11306:0.0228748)n53:0.0162175,((Dendrocalamus_sinicus_Dendrocalamus_sinicus_Dsi01C_14641413_14643299_Dsi01Cg10570.1_1_CDS_4147704406_14698:0.0339075,(Ampelocalamus_luodianensis_Alu01Cg15980.1:0.00804819,(Ampelocalamus_luodianensis_Alu01Cg15960.2:0.00281523,Ampelocalamus_luodianensis_Alu01Cg15970.2:0.00290023)n57:0.00790579)n56:0.00907351)n55:0.00762409,(Dendrocalamus_sinicus_Dendrocalamus_sinicus_Dsi01A_52074773_52076709_Dsi01Ag21490.1_-1_CDS_4147691188_21969:0.0343633,Ampelocalamus_luodianensis_Alu01Dg23940.2:0.0299525)n58:0.00332805)n54:0.00491177)n52:0.0167463)n51:0.0208295)n47:0.0177799)n44:0.0206403,((Aristida_adscensionis_H_Aadptg000053l000456.1:0.0848959,(Stipagrostis_hirtigluma_H_Shi_ptg000050l_002585.1:0.0158112,(Stipagrostis_hirtigluma_H_Shi_ptg000050l_002583.1:0.0438245,Stipagrostis_hirtigluma_H_Shi_ptg000050l_002584.1:0.0428001)n62:0.0275495)n61:0.0291568)n60:0.0178751,((Chasmanthium_laxum_Chala.01G265600:0.0338903,(Phragmites_australis_Phragmites_australis_PaChr2_41882081_41884012_evm.model.PaChr2.2214_1_CDS_4362419425_22916:0.0345379,Phragmites_australis_Phragmites_australis_PaChr1_46491969_46493893_evm.model.PaChr1.2298_1_CDS_4362366027_35768:0.0338608)n65:0.0232144)n64:0.0217402,((Eragrostis_curvula_EJB05_18601:0.0404478,(Eleusine_coracana_ELECO.r07.1AG0038310:0.0283238,Eleusine_coracana_ELECO.r07.1BG0088300:0.0213491)n68:0.0694079)n67:0.0451291,(((Panicum_hallii_Pahal.5G108400:0.0159644,(Panicum_virgatum_Pavir.5KG609300:0.0292802,Panicum_virgatum_Pavir.5NG567600:0.022492)n72:0.00639834)n71:0.0184974,(((((Cenchrus_americanus_H_CamCM007987.2000587.1:0.0482121,Setaria_viridis_SEVIR_5G370200v2:0.0228693)n77:0.0108414,((Echinocloa_haploclada_eh_chr2.3867:0.0486047,Urochloa_fusta_Urofu.5G111300:0.0698433)n79:0.0160267,Urochloa_fusta_Urofu.5G111400:0.0536049)n78:0.0059561)n76:0.0137135,(Digitaria_radicosa_Dra05G0153400:0.0419629,(Digitaria_exilis_H_Dex5A-002799.1:0.0170697,Digitaria_exilis_H_Dex5B-002824.1:0.0124827)n81:0.0562053)n80:0.0221427)n75:0.011687,(ASEM_AUS1_H_AUS1CM014274.1000607.1:0.008841,ASEM_RSA5_H_RSA5chrom5002515.1:0.00513699)n82:0.0318917)n74:0.00595645,Dichantelium_oligosantes_H_DolKV771831.1000008.1:0.0449549)n73:0.0111707)n70:0.0142661,(Sorghum_bicolor_SORBI_3003G340300:0.0654369,(Zea_mays_Zm00001eb149340:0.0670864,Zea_mays_Zm00001eb368700:0.0705149)n84:0.00783499)n83:0.0140757)n69:0.0174687)n66:0.0144087)n63:0.00777699)n59:0.0384908)n43:0.0771731)n5:0.0204603)n0;
```
