## Supplementary Dataset S1 for "Gene turnover and contingency facilitated the repeated evolution of C_4_ photosynthesis in grasses": OG0001407_tree.txt

```
((Streptochaeta_angustifolia_strangu_017244:0.127166,(((((((Zizania_latifolia_GWHTBFHI012979:0.17846,Zizania_latifolia_GWHTBFHI006049:0.130131)n8:0.0395401,Oryza_sativa_LOC_Os01g62060:0.0944294)n7:0.0505497,Leersia_perrieri_LPERR01G31430:0.117179)n6:0.110343,((Sorghum_bicolor_SORBI_3003G349100:0.142696,(Phragmites_australis_Phragmites_australis_PaChr2_42630942_42631466_evm.model.PaChr2.2283_1_CDS_4362419577_1872:0.103644,((((ASEM_AUS1_H_AUS1CM014274.1004991.1:0.0362844,ASEM_RSA5_H_RSA5chrom5003298.1:0.00578115)n15:0.0380125,(Urochloa_fusta_Urofu.5G101600:0.103758,(Panicum_hallii_Pahal.5G098400:0.0366381,(Panicum_virgatum_Pavir.5NG579900:0.0567179,Panicum_virgatum_Pavir.5KG617900:0.0246419)n18:0.0608315)n17:0.0488722)n16:0.0613065)n14:0.0364108,(Digitaria_radicosa_Dra05G0161800:0.0417799,(Digitaria_exilis_H_Dex5A-001815.1:0.0232832,Digitaria_exilis_H_Dex5B-001837.1:0.0156397)n20:0.108614)n19:0.252562)n13:0.0444015,(((((Eleusine_coracana_ELECO.r07.1AG0039180:0.00565744,Eleusine_coracana_ELECO.r07.1BG0089200:0.0188087)n25:0.140446,(Zea_mays_Zm00001eb148630:0.213038,Zea_mays_Zm00001eb368080:0.103849)n26:0.0663598)n24:0.0380694,(((Eragrostis_curvula_EJB05_55483:0.00542241,Eragrostis_curvula_EJB05_18680:0.00512857)n29:0.0958725,Phragmites_australis_Phragmites_australis_PaChr1_47296848_47297354_evm.model.PaChr1.2360_1_CDS_4362366167_9699:0.0493999)n28:0.0102509,Aristida_adscensionis_H_Aadptg000053l000331.1:0.161777)n27:0.0247428)n23:0.0390169,Stipagrostis_hirtigluma_H_Shi_ptg000050l_002639.1:0.0890668)n22:0.0150978,(Echinocloa_haploclada_eh_chr2.3952:0.207621,(Dichantelium_oligosantes_H_DolKV783021.1000012.1:0.0261719,(Cenchrus_americanus_H_CamCM007987.2003962.1:0.161247,Setaria_viridis_SEVIR_5G379400v2:0.118419)n32:0.0802597)n31:0.0267108)n30:0.0621811)n21:0.079894)n12:0.0459997)n11:0.00511108)n10:0.0293564,(Chasmanthium_laxum_Chala.01G274200:0.0394455,Carex_scoparia_H_Carex_Csco_scaffold_20_000132.1:0.957855)n33:0.0367984)n9:0.0147353)n5:0.0343244,((Brachypodium_distachyon_BRADI_2g54400v3:0.115229,(Hordeum_spontaneum_WB01_011285_0033836:0.00911542,Hordeum_vulgareMorex_HORVU.MOREX.r3.3HG0303170:0.00115793)n36:0.175444)n35:0.0409658,Tillandsia_fasciculata_H_Tillandsia_CM054951.1_000507.1:0.450026)n34:0.0383833)n4:0.0197916,(((Ampelocalamus_luodianensis_Alu01Cg15220.1:0.047502,(Dendrocalamus_sinicus_Dendrocalamus_sinicus_Dsi01A_52979665_52980314_Dsi01Ag22060.1_1_CDS_4147691359_4526:0.0221946,Dendrocalamus_sinicus_Dendrocalamus_sinicus_Dsi01C_13954688_13955191_Dsi01Cg10030.1_-1_CDS_4147704244_37207:0.0281383)n40:0.00312648)n39:0.0121851,(Dendrocalamus_sinicus_Dendrocalamus_sinicus_Dsi01B_51870909_51871528_Dsi01Bg20200.1_-1_CDS_4147699393_35502:0.0468959,Ampelocalamus_luodianensis_Alu01Dg24650.2:0.0301691)n41:0.00335212)n38:5e-09,Olyra_latifolia_Ola033677:0.0679064)n37:0.0259503)n3:0.114455,Pharus_latifolius_Phala.03G283200:0.211859)n2:0.0686755)n1:0.0167557,(Streptochaeta_angustifolia_strangu_024618:0.0814051,(Pharus_latifolius_Phala.07G154900:0.151873,(((Juncus_effusus_H_Juncus_Jeff_scaffold_3_000064.1:0.497992,Carex_scoparia_H_Carex_Csco_scaffold_12_000081.1:0.324539)n46:0.166964,(Ananas_comosus_H_Ananas_contig14_000078.1:0.0833618,Tillandsia_fasciculata_H_Tillandsia_CM054938.1_000079.1:0.033989)n47:0.232353)n45:0.209949,(Brachypodium_distachyon_BRADI_2g23060v3:0.0946854,((Olyra_latifolia_scaffold61_1191538_1192158_+:0.0646256,((Ampelocalamus_luodianensis_Alu05Dg07330.1:0.0284941,((Dendrocalamus_sinicus_Dendrocalamus_sinicus_Dsi05B_28198007_28198735_Dsi05Bg09040.1_-1_CDS_4147768933_8159:0,Dendrocalamus_sinicus_Dendrocalamus_sinicus_Dsi05B_28236948_28237684_Dsi05Bg09070.1_-1_CDS_4147768942_13223:0)n54:0.064073,Dendrocalamus_sinicus_Dendrocalamus_sinicus_Dsi05A_26231027_26232189_Dsi05Ag08720.1_-1_CDS_4147764550_42473:0.0680355)n53:0.0075595)n52:0.00706997,(Ampelocalamus_luodianensis_Alu05Cg11590.2:0.0199909,Dendrocalamus_sinicus_Dendrocalamus_sinicus_Dsi05C_6658977_6659564_Dsi05Cg05430.1_1_CDS_4147772218_37994:0.0146002)n55:0.00492065)n51:0.000546739)n50:0.0154647,(((Hordeum_spontaneum_WB01_003960_0134393:0.00503735,Hordeum_vulgareMorex_HORVU.MOREX.r3.1HG0073130:0.0209733)n58:0.0793941,(Leersia_perrieri_LPERR05G15280:0.122255,(Zizania_latifolia_GWHTBFHI031415:0.0998234,Oryza_sativa_LOC_Os05g38680:0.0418487)n60:0.0164195)n59:0.0290754)n57:0.0171381,((Eragrostis_curvula_EJB05_35881:0.0605502,(Eleusine_coracana_ELECO.r07.5BG0417930:0.00946743,Eleusine_coracana_ELECO.r07.5AG0370410:5e-09)n63:0.0497318)n62:0.0261802,(((Zea_mays_Zm00001eb289770:0.0958629,Sorghum_bicolor_SORBI_3009G165200:0.0369316)n66:0.0246176,(Chasmanthium_laxum_Chala.07G172400:0.0209444,((Echinocloa_haploclada_eh_chr5.2705:0.0354231,((ASEM_RSA5_H_RSA5chrom3004417.1:0.0151188,(ASEM_AUS1_H_AUS1CM014272.1001933.1:0.0152586,ASEM_AUS1_H_AUS1CM014272.1001934.1:5e-09)n72:0.00493633)n71:0.00521448,(Cenchrus_americanus_H_CamCM007982.2003911.1:0.0250618,Setaria_viridis_SEVIR_3G220000v2:0.00491446)n73:0.00572049)n70:0.0120674)n69:0.00591257,((Urochloa_fusta_Urofu.3G249500:0.0363417,Dichantelium_oligosantes_H_DolKV778516.1000001.1:0.020966)n75:0.0100541,((Digitaria_radicosa_Dra03G0197900:0.0430471,(Digitaria_exilis_H_Dex3A-001161.1:0,Digitaria_exilis_H_Dex3B-001178.1:0)n78:0.0312575)n77:0.0262645,(Panicum_hallii_Pahal.3G248900:5e-09,(Panicum_virgatum_Pavir.J102800:0.0308896,Panicum_virgatum_Pavir.2KG456900:0.0150551)n80:0.0206192)n79:0.00799255)n76:0.00201871)n74:5e-09)n68:0.00831312)n67:0.0137994)n65:0.00734179,((Aristida_adscensionis_H_Aadptg000095l000093.1:0.118415,(Stipagrostis_hirtigluma_H_Shi_ptg000049l_000469.1:6e-09,Stipagrostis_hirtigluma_H_Shi_ptg000052l_000482.1:0.0100201)n83:0.0472663)n82:0.0345992,(Phragmites_australis_Phragmites_australis_PaChr12_27091643_27092241_evm.model.PaChr12.1094_1_CDS_4362380612_10589:0.0494558,Phragmites_australis_Phragmites_australis_PaChr9_27663704_27664348_evm.model.PaChr9.1052_1_CDS_4362484003_39537:0.0508498)n84:0.00564998)n81:0.0130635)n64:0.0227355)n61:0.0128084)n56:0.0294767)n49:0.0260485)n48:0.110507)n44:0.0204871)n43:0.0421674)n42:0.0167557)n0;
```
