## Supplementary Dataset S1 for "Gene turnover and contingency facilitated the repeated evolution of C_4_ photosynthesis in grasses": OG0001408_tree.txt

```
((((Ananas_comosus_H_Ananas_contig13_000153.1:0.0185305,Tillandsia_fasciculata_H_Tillandsia_CM054939.1_000696.1:0.0410193)n3:0.0936393,(Tillandsia_fasciculata_H_Tillandsia_CM054940.1_000136.1:0.0227864,(Ananas_comosus_H_Ananas_contig10_000912.1:0.152571,Ananas_comosus_H_Ananas_contig6_000137.1:0.0163057)n5:0.00181174)n4:0.0841879)n2:0.0602281,(Juncus_effusus_H_Juncus_Jeff_scaffold_9_000413.1:0.201994,Carex_scoparia_H_Carex_Csco_scaffold_31_000055.1:0.128372)n6:0.0605519)n1:0.0346732,(((Streptochaeta_angustifolia_strangu_037171:0.0291724,(Pharus_latifolius_Phala.07G056600:5e-09,Pharus_latifolius_Phala.07G056600.2:5e-09)n10:0.0663452)n9:0.0158609,(Streptochaeta_angustifolia_strangu_016942:0.0546847,Pharus_latifolius_Phala.05G238400:0.0453166)n11:0.00503518)n8:0.0100237,((((Brachypodium_distachyon_BRADI_2g32600v3:0.0328346,(Hordeum_spontaneum_WB01_000126_0041167:0,(Hordeum_vulgareMorex_HORVU.MOREX.r3.1HG0030590.2:5e-09,Hordeum_vulgareMorex_HORVU.MOREX.r3.1HG0030590:0)n17:0)n16:5e-09)n15:0.0381496,(Dendrocalamus_sinicus_Dendrocalamus_sinicus_Dsi05A_7946155_7950970_Dsi05Ag03540.1_1_CDS_4147762996_20518:0.0148006,((Ampelocalamus_luodianensis_Alu05Dg14350.3:0.020977,Dendrocalamus_sinicus_Dendrocalamus_sinicus_Dsi05B_8206141_8211126_Dsi05Bg03970.1_1_CDS_4147767412_4777:0.021991)n20:0.00524899,(Dendrocalamus_sinicus_Dendrocalamus_sinicus_Dsi05C_21520505_21530600_Dsi05Cg11950.1_1_CDS_4147774174_1985:0.0203758,(Ampelocalamus_luodianensis_Alu09Cg18640.1:0.025125,Olyra_latifolia_Ola025977:0.074529)n22:0.00179453)n21:0.000199392)n19:0.00629375)n18:0.0123682)n14:0.0103815,(((Zizania_latifolia_GWHTBFHI001170:0.0180023,Zizania_latifolia_GWHTBFHI032004:0.0208108)n25:0.0219984,(Leersia_perrieri_LPERR05G05730:0.0353064,Oryza_sativa_LOC_Os05g11780:0.0341455)n26:0.0186799)n24:0.0218625,((Chasmanthium_laxum_Chala.07G072800:0.0456184,(((Echinocloa_haploclada_eh_chr5.1069:0.0173502,((Urochloa_fusta_Urofu.3G080600:0.0286165,((Digitaria_radicosa_Dra03G0065200:0.0152771,(Digitaria_exilis_H_Dex3A-003906.1:0.003721,Digitaria_exilis_H_Dex3B-003910.1:0.00525977)n36:0.0163686)n35:0.0105262,(Panicum_hallii_Pahal.3G080900:0.0165709,(Panicum_virgatum_Pavir.3NG039100:0.0105801,Panicum_virgatum_Pavir.3KG088200:0.0135625)n38:0.00150694)n37:0.00379325)n34:0.00203472)n33:0.00578471,(Dichantelium_oligosantes_H_DolKV772768.1000001.1:0.00992084,(Cenchrus_americanus_H_CamCM007982.2002277.1:0.0211674,Setaria_viridis_SEVIR_3G076000v2:0.016396)n40:0.00878148)n39:0.00420089)n32:0.005341)n31:0.00697462,((ASEM_AUS1_H_AUS1CM014272.1002035.1:0.00502373,ASEM_AUS1_H_AUS1CM014272.1003122.1:0.00247868)n42:0.00376441,(ASEM_RSA5_H_RSA5scaff1073000001.1:0.016492,ASEM_RSA5_H_RSA5chrom3003617.1:5.4e-09)n43:6e-10)n41:5e-09)n30:0.0129188,(Sorghum_bicolor_SORBI_3009G077400:0.0138291,(Zea_mays_Zm00001eb347410:0.348185,Zea_mays_Zm00001eb283870:0.0522227)n45:0.00580252)n44:0.00732564)n29:0.0119304)n28:0.0110067,((Stipagrostis_hirtigluma_H_Shi_ptg000045l_000371.1:0.0994693,Phragmites_australis_Phragmites_australis_PaChr9_9460328_9463462_evm.model.PaChr9.490_1_CDS_4362486107_32376:0.0233079)n47:0.0120927,((((Eleusine_coracana_ELECO.r07.5BG0450280:0.00503925,Eleusine_coracana_ELECO.r07.5AG0401730:0.0125529)n51:0.0307456,(Eragrostis_curvula_EJB05_33009:0.0779644,Eragrostis_curvula_EJB05_33008:0.02547)n52:0.021229)n50:0.021711,(Aristida_adscensionis_H_Aadptg000042l000570.1:0.0361841,(Stipagrostis_hirtigluma_H_Shi_ptg000045l_000370.1:0.00523684,Stipagrostis_hirtigluma_H_Shi_ptg000049l_001276.1:0.00804926)n54:0.0350914)n53:0.0173919)n49:0.0092725,Phragmites_australis_Phragmites_australis_PaChr12_6874091_6877210_evm.model.PaChr12.427_1_CDS_4362382698_38359:0.0177978)n48:0.00197753)n46:0.00800034)n27:0.000888927)n23:0.00320475)n13:0.0254762,(((Leersia_perrieri_LPERR11G09740:0.0330167,Oryza_sativa_LOC_Os11g24450:0.0317072)n57:0.0215485,(Zizania_latifolia_GWHTBFHI029425:0.0336396,(Zizania_latifolia_GWHTBFHI030395:5e-09,Zizania_latifolia_GWHTBFHI030400:0.00299376)n59:0.0337599)n58:0.00828914)n56:0.0253434,((((((Eragrostis_curvula_EJB05_32527:0.00520646,Eragrostis_curvula_EJB05_32513:0.00112497)n65:0.0378543,(Eleusine_coracana_ELECO.r07.1AG0002490:0.0043704,Eleusine_coracana_ELECO.r07.1BG0051080:0.00685164)n66:0.0423043)n64:0.0274649,(((ASEM_AUS1_H_AUS1CM014274.1002985.1:0.0062991,ASEM_RSA5_H_RSA5chrom5004353.1:0.0046178)n69:0.0234897,(((Urochloa_fusta_Urofu.5G476100:0.0266257,(Panicum_hallii_Pahal.5G515600:0.00546806,((Panicum_virgatum_Pavir.5KG034000:5e-09,Panicum_virgatum_Pavir.5KG032600:5e-09)n75:0.0130244,Panicum_virgatum_Pavir.5NG032900:0.0141902)n74:0.00157669)n73:0.00367434)n72:0.00484583,Setaria_viridis_SEVIR_5G144100v2:0.0265439)n71:5e-09,Dichantelium_oligosantes_H_DolKV778702.1000004.1:0.0255241)n70:0.00540394)n68:0.0281149,Chasmanthium_laxum_Chala.08G230100:0.0243953)n67:0.00667468)n63:0.00792704,(Phragmites_australis_Phragmites_australis_PaChr1_2702112_2705613_evm.model.PaChr1.164_1_CDS_4362364565_15591:0.0325053,Phragmites_australis_Phragmites_australis_PaChr2_1943564_1946934_evm.model.PaChr2.165_1_CDS_4362418169_4391:0.0246113)n76:0.00473247)n62:0.0078881,(Stipagrostis_hirtigluma_H_Shi_ptg000044l_000785.1:0.0403572,Aristida_adscensionis_H_Aadptg000115l000168.1:0.0396872)n77:0.00742727)n61:0.0215483,(((Hordeum_spontaneum_WB01_003650_0993930:0,Hordeum_vulgareMorex_HORVU.MOREX.r3.3HG0242970:0)n80:0.0544336,Brachypodium_distachyon_BRADI_2g06520v3:0.0304741)n79:0.0252043,(Ampelocalamus_luodianensis_Alu01Dg04890.2:0.0175147,((Olyra_latifolia_Ola036710:0.00416793,Olyra_latifolia_Ola029620:0.106392)n83:0.0200096,(Dendrocalamus_sinicus_Dendrocalamus_sinicus_Dsi01A_7214318_7218035_Dsi01Ag04690.1_1_CDS_4147686148_27579:0.0180794,Dendrocalamus_sinicus_Dendrocalamus_sinicus_Dsi01C_4537158_4543211_Dsi01Cg03210.1_1_CDS_4147702198_22568:0.0157909)n84:0.00175454)n82:0.0025153)n81:0.00264816)n78:0.00548113)n60:0.004878)n55:0.0153309)n12:0.00170344)n7:0.00111374)n0;
```
