## Supplementary Dataset S1 for "Gene turnover and contingency facilitated the repeated evolution of C_4_ photosynthesis in grasses": OG0001409_tree.txt

```
(((Ananas_comosus_H_Ananas_contig5_000723.1:0.134745,Tillandsia_fasciculata_H_Tillandsia_CM054930.1_000066.1:0.121645)n2:0.292073,(Ananas_comosus_H_Ananas_contig13_000080.1:0.115968,Tillandsia_fasciculata_H_Tillandsia_CM054939.1_000629.1:0.129049)n3:0.27846)n1:0.0665887,(Streptochaeta_angustifolia_strangu_008815:0.461327,((Streptochaeta_angustifolia_strangu_006544:0.28702,(Pharus_latifolius_Phala.03G380500:0.204293,Pharus_latifolius_Phala.07G012100:0.241351)n7:0.0529787)n6:0.0323752,(Streptochaeta_angustifolia_strangu_037486:0.272365,((Olyra_latifolia_Ola020181:0.177162,((((Aristida_adscensionis_H_Aadptg000053l000702.1:0.231805,(Stipagrostis_hirtigluma_H_Shi_ptg000050l_003111.1:0.225422,Phragmites_australis_Phragmites_australis_PaChr1_54814908_54816353_evm.model.PaChr1.2994_1_CDS_4362367573_6332:0.195429)n15:0.0498005)n14:0.0668095,(Brachypodium_distachyon_BRADI_2g62510v3:0.326798,(Hordeum_spontaneum_WB01_012155_0068330:0.00340583,Hordeum_vulgareMorex_HORVU.MOREX.r3.3HG0330150:5e-09)n17:0.331254)n16:0.112937)n13:0.0335842,(Zizania_latifolia_GWHTBFHI006736:0.265357,(Leersia_perrieri_LPERR01G40120:0.228919,Oryza_sativa_LOC_Os01g74410:0.218738)n19:0.128007)n18:0.0961268)n12:0.0482463,(Ampelocalamus_luodianensis_Alu01Dg31730.2:0.316321,(Dendrocalamus_sinicus_Dendrocalamus_sinicus_Dsi01A_63674542_63675670_Dsi01Ag28420.1_1_CDS_4147693267_55187:0.131534,(Dendrocalamus_sinicus_Dendrocalamus_sinicus_Dsi01B_61627544_61628716_Dsi01Bg26220.1_1_CDS_4147701199_28754:0.0823219,(Dendrocalamus_sinicus_Dendrocalamus_sinicus_DsiCtg00407_105801_106910_DsiCtg00407g00010.1_-1_CDS_4147851667_16872:0.0304258,Dendrocalamus_sinicus_Dendrocalamus_sinicus_Dsi02C_1153680_1154795_Dsi02Cg00240.1_-1_CDS_4147721215_38952:0.0021543)n23:0.0880354)n22:0.039192)n21:0.0675237)n20:0.0659928)n11:0.0231221)n10:0.110172,(((Olyra_latifolia_Ola000300:0.0894176,((Ampelocalamus_luodianensis_Alu09Cg22300.2:0.0305449,Dendrocalamus_sinicus_Dendrocalamus_sinicus_Dsi05C_14169176_14170414_Dsi05Cg09460.1_1_CDS_4147773427_36309:0.0357986)n28:0.0330669,(Ampelocalamus_luodianensis_Alu05Dg18410.1:0.0362748,Dendrocalamus_sinicus_Dendrocalamus_sinicus_Dsi05A_573288_574615_Dsi05Ag00470.1_1_CDS_4147762075_13763:0.119839)n29:0.0133154)n27:0.0325493)n26:0.0565215,((Zizania_latifolia_GWHTBFHI001345:0.0857683,Zizania_latifolia_GWHTBFHI032347:0.069073)n31:0.0781943,(Oryza_sativa_LOC_Os05g02420:0.131185,Leersia_perrieri_LPERR05G01030:0.209025)n32:0.0706703)n30:0.0937634)n25:0.0685459,((Brachypodium_distachyon_BRADI_2g37377v3:0.286065,(Hordeum_spontaneum_WB01_004416_0328205:0.00195226,Hordeum_vulgareMorex_HORVU.MOREX.r3.1HG0009050:0.002109)n35:0.282284)n34:0.0985807,((Aristida_adscensionis_H_Aadptg000042l000014.1:0.131973,(Stipagrostis_hirtigluma_H_Shi_ptg000045l_000503.1:0.00923858,Stipagrostis_hirtigluma_H_Shi_ptg000049l_001048.1:0.00334706)n38:0.127554)n37:0.0241314,(((((Sorghum_bicolor_SORBI_3009G016633:0.115354,Zea_mays_Zm00001eb266360:0.12523)n43:0.0993721,((Echinocloa_haploclada_eh_chr5.1210:0.103654,((Digitaria_exilis_H_Dex3A-000474.1:0.0299408,Digitaria_exilis_H_Dex3B-000477.1:0.0174865)n47:0.0602594,(Digitaria_radicosa_Dra03G0077400.2:0.0722635,(Digitaria_radicosa_Dra03G0077700:5e-09,Digitaria_radicosa_Dra03G0077700.2:5e-09)n49:0.0174007)n48:0.0883632)n46:0.0418835)n45:0.0109274,((((Setaria_viridis_SEVIR_3G062932v2:0.129834,Cenchrus_americanus_H_CamCM007982.2003174.1:0.0625064)n53:0.0510578,(Urochloa_fusta_Urofu.3G093700:0.103027,(Panicum_hallii_Pahal.3G095100:0.0418754,(Panicum_virgatum_Pavir.3KG107700:0.0396379,(Panicum_virgatum_Pavir.J368600:0,Panicum_virgatum_Pavir.5KG273100:0)n57:0.0448859)n56:0.0122092)n55:0.02161)n54:0.00896555)n52:0.0184699,((ASEM_RSA5_H_RSA5chrom3002223.1:0,ASEM_RSA5_H_RSA5chrom3002224.1:0)n59:0.00898654,ASEM_AUS1_H_AUS1CM014272.1002105.1:0.0215844)n58:0.0344806)n51:0.0110304,Dichantelium_oligosantes_H_DolKV781576.1000005.1:0.0372094)n50:0.00845909)n44:0.0531552)n42:0.0743303,(((Eragrostis_curvula_EJB05_34337:0.249536,(Eleusine_coracana_ELECO.r07.5BG0456020:0.072264,Eleusine_coracana_ELECO.r07.5AG0407660:0.0958457)n63:0.121119)n62:0.0683841,(Eleusine_coracana_ELECO.r07.5BG0456000:0.190907,Eragrostis_curvula_EJB05_34335:0.104714)n64:0.0775052)n61:0.0287865,(Chasmanthium_laxum_Chala.07G020400:0.127343,Phragmites_australis_Phragmites_australis_PaChr9_1012727_1013715_evm.model.PaChr9.95_1_CDS_4362487127_36596:0.119715)n65:0.0607746)n60:0.0149992)n41:0.0235167,((Phragmites_australis_Phragmites_australis_PaChr9_992996_993755_evm.model.PaChr9.92_1_CDS_4362487061_8838:0.153668,Phragmites_australis_Phragmites_australis_PaChr12_781558_782554_evm.model.PaChr12.86_1_CDS_4362383658_17344:0.0780394)n67:0.0517512,(Chasmanthium_laxum_Chala.07G020300:0.117495,((Sorghum_bicolor_SORBI_3009G016600:0.12264,Zea_mays_Zm00001eb266370:0.137853)n70:0.0892327,(((Cenchrus_americanus_H_CamCM007982.2003172.1:0.0674249,Setaria_viridis_SEVIR_3G063100v2:0.0625885)n73:0.0223276,(((Panicum_virgatum_Pavir.3KG105700:0,Panicum_virgatum_Pavir.5KG272900:0)n76:0.0577777,((Dichantelium_oligosantes_H_DolKV781576.1000003.1:0.0904551,(ASEM_AUS1_H_AUS1CM014272.1002104.1:0.0236214,ASEM_RSA5_H_RSA5chrom3002219.1:0.0123357)n79:0.0288661)n78:0.0224278,(Echinocloa_haploclada_eh_chr5.1209:0.083718,((Digitaria_exilis_H_Dex3A-000472.1:0.0147068,Digitaria_exilis_H_Dex3B-000475.1:0.011452)n82:0.0436545,(Digitaria_radicosa_Dra03G0077400:5e-09,Digitaria_radicosa_Dra03G0077500:0.0127654)n83:0.0334723)n81:0.0390694)n80:0.0117294)n77:0.00881641)n75:0.00788016,(Panicum_hallii_Pahal.3G094900:0.0575324,Panicum_virgatum_Pavir.3KG107500:0.0357464)n84:0.0270392)n74:0.00300436)n72:0.0238359,Urochloa_fusta_Urofu.3G093500:0.0472125)n71:0.047784)n69:0.0539144)n68:0.0267952)n66:0.0386999)n40:0.0228927,Phragmites_australis_Phragmites_australis_PaChr9_993780_993977_evm.model.PaChr9.93_1_CDS_4362487083_18106:0.127183)n39:0.0141314)n36:0.0475346)n33:0.0295138)n24:0.0645796)n9:0.0455559)n8:0.0252903)n5:0.117179)n4:0.0665887)n0;
```
