## Supplementary Dataset S1 for "Gene turnover and contingency facilitated the repeated evolution of C_4_ photosynthesis in grasses": OG0001410_tree.txt

```
(Juncus_effusus_H_Juncus_Jeff_scaffold_17_000409.1:0.166301,(((Streptochaeta_angustifolia_strangu_023335:0.0895323,(Streptochaeta_angustifolia_strangu_018659:0.0355926,(Streptochaeta_angustifolia_strangu_041604:5e-09,(Streptochaeta_angustifolia_strangu_043905:0.00379486,Streptochaeta_angustifolia_strangu_044344:5e-09)n6:5e-09)n5:0.144824)n4:0.0686735)n3:0.0286154,((((Oryza_sativa_LOC_Os11g06900:0.0994376,Zizania_latifolia_GWHTBFHI030413:0.0579415)n10:0.0355631,((Hordeum_spontaneum_WB01_003400_1287128:0.000721827,Hordeum_vulgareMorex_HORVU.MOREX.r3.4HG0349100:5e-09)n12:0.13045,(((Chasmanthium_laxum_Chala.09G143500:0.066479,Phragmites_australis_Phragmites_australis_PaChr21_3250501_3258547_evm.model.PaChr21.244_1_CDS_4362427841_36818:0.0666155)n15:0.0216334,((Eleusine_coracana_ELECO.r07.9AG0671460:0.0258357,Eleusine_coracana_ELECO.r07.9BG0694910:0.0158813)n17:0.092503,(Aristida_adscensionis_H_Aadptg000039l000328.1:0.102653,(Stipagrostis_hirtigluma_H_Shi_ptg000009l_000264.1:0.0315793,Stipagrostis_hirtigluma_H_Shi_ptg000015l_000258.1:0.0370829)n19:0.054673)n18:0.0319194)n16:0.0135311)n14:0.0140735,(((Sorghum_bicolor_SORBI_3005G055400:0.0584536,Zea_mays_Zm00001eb091740:0.0798762)n22:0.039497,(((Digitaria_radicosa_Dra08G0034300:0,Digitaria_radicosa_Dra08G0034300.2:0)n25:0.0900387,(Digitaria_exilis_H_Dex8A-002029.1:0.0348464,Digitaria_exilis_H_Dex8B-001902.1:0.0476293)n26:0.0515248)n24:0.0280745,((((((ASEM_RSA5_H_RSA5chrom8003052.1:0.0140859,ASEM_RSA5_H_RSA5chrom8003056.1:0.0174937)n32:0.00250067,ASEM_RSA5_H_RSA5chrom8003053.1:0.0140083)n31:0.0111681,((ASEM_AUS1_H_AUS1CM014277.1000397.1:0.0541519,ASEM_AUS1_H_AUS1CM014277.1000402.1:0.00498843)n34:0.0132195,ASEM_AUS1_H_AUS1CM014277.1003319.1:0.0162762)n33:0.00682432)n30:0.0370998,Echinocloa_haploclada_eh_chr4.401:0.0976038)n29:0.0124938,(Panicum_hallii_Pahal.8G043700:0.0399112,((Panicum_virgatum_Pavir.8NG066300:0.00302998,Panicum_virgatum_Pavir.8NG057800:0.00529521)n37:0.0306088,(Panicum_virgatum_Pavir.8KG062500:0.0724399,Panicum_virgatum_Pavir.8KG062400:0.0351281)n38:0.0118116)n36:0.019277)n35:0.0346221)n28:0.00759783,(Dichantelium_oligosantes_H_DolKV779874.1000002.1:0.0634089,(Urochloa_fusta_Urofu.8G044100:0.0428929,(Cenchrus_americanus_H_CamCM007985.2001633.1:0.0414288,Setaria_viridis_SEVIR_8G050400v2:0.0311747)n41:0.0409124)n40:0.018236)n39:0.00733411)n27:0.0109641)n23:0.0214431)n21:0.0454355,Eragrostis_curvula_EJB05_29209:0.188751)n20:0.0126482)n13:0.054417)n11:0.0529887)n9:0.0181896,(Ampelocalamus_luodianensis_Alu11Cg02790.2:0.0567985,Olyra_latifolia_Ola019856:0.0669461)n42:0.0363306)n8:0.0729234,(((Olyra_latifolia_scaffold36_1005345_1011991_+:0.0751066,(Dendrocalamus_sinicus_Dendrocalamus_sinicus_Dsi12B_2866148_2876674_Dsi12Bg01540.1_-1_CDS_4147844206_24162:0.039299,((Ampelocalamus_luodianensis_Alu12Cg08510.3:0.0146696,Dendrocalamus_sinicus_Dendrocalamus_sinicus_Dsi11C_3322557_3329155_Dsi11Cg02170.1_-1_CDS_4147838347_23580:0.0178109)n48:0.0115368,(Ampelocalamus_luodianensis_Alu12Dg03130.2:0.0293969,Dendrocalamus_sinicus_Dendrocalamus_sinicus_Dsi12A_23992117_24010321_Dsi12Ag06900.1_1_CDS_4147843051_56244:0.0304909)n49:0.00338788)n47:0.00332152)n46:0.0299544)n45:0.0155913,(Zizania_latifolia_GWHTBFHI009602:0.074033,(Oryza_sativa_LOC_Os12g07150:0.0438961,Leersia_perrieri_LPERR12G03860:0.0794425)n51:0.0307482)n50:0.0506254)n44:0.0152412,((Brachypodium_distachyon_BRADI_4g41550v3:0.113919,(Hordeum_spontaneum_WB01_004591_0015689:0.00131096,Hordeum_vulgareMorex_HORVU.MOREX.r3.1HG0090990:0.000654656)n54:0.0782411)n53:0.0695984,((Phragmites_australis_Phragmites_australis_PaChr22_19878723_19886169_evm.model.PaChr22.805_1_CDS_4362432513_5287:0.0488203,Phragmites_australis_Phragmites_australis_PaChr23_3520538_3526788_evm.model.PaChr23.246_1_CDS_4362434295_32624:0.0479469)n56:0.0146526,((Stipagrostis_hirtigluma_H_Shi_ptg000025l_000966.1:0.0513081,Aristida_adscensionis_H_Aadptg000008l000389.1:0.0612157)n58:0.0262898,(((Eragrostis_curvula_EJB05_02487:0.0137638,Eragrostis_curvula_EJB05_02441:0.00745977)n61:0.061337,(Eleusine_coracana_ELECO.r07.5BG0429840:0.0319766,Eleusine_coracana_ELECO.r07.5AG0382990:0.0203107)n62:0.0487305)n60:0.048618,(Chasmanthium_laxum_Chala.12G043100:0.048347,((Sorghum_bicolor_SORBI_3008G052000:0.0528148,(Zea_mays_Zm00001eb407860:0.00667904,Zea_mays_Zm00001eb407850:0.010779)n66:0.044003)n65:0.0450061,(((Digitaria_radicosa_Dra03G0035200.2:5e-09,Digitaria_radicosa_Dra03G0035200:0.00600349)n69:0.0426764,(Digitaria_exilis_H_Dex3A-004107.1:0.0139139,Digitaria_exilis_H_Dex3B-004107.1:0.0118172)n70:0.0282532)n68:0.0134959,(Echinocloa_haploclada_eh_chr5.679:0.0606144,((Panicum_hallii_Pahal.3G043400:0.0158191,((Panicum_virgatum_Pavir.4KG286400:0,Panicum_virgatum_Pavir.J261200:0)n75:0.0230647,Panicum_virgatum_Pavir.3NG029500:0.0147869)n74:0.00539127)n73:0.0242611,((Dichantelium_oligosantes_H_DolKV775799.1000008.1:0.0886629,Dichantelium_oligosantes_H_DolKV775799.1000007.1:0.0343377)n77:0.0124557,((Urochloa_fusta_Urofu.3G043000:0.0432108,(Cenchrus_americanus_H_CamCM007982.2002503.1:0.0320074,Setaria_viridis_SEVIR_7G300300v2:0.0229811)n80:0.0207996)n79:0.00610737,(ASEM_AUS1_H_AUS1CM014272.1002454.1:0.00940339,(ASEM_RSA5_H_RSA5chrom3002552.1:0.0145351,ASEM_RSA5_H_RSA5chrom3002550.1:0.0285527)n82:0.00317252)n81:0.00882549)n78:0.00578911)n76:0.00532841)n72:0.0125029)n71:0.00723842)n67:0.0212284)n64:0.0385863)n63:0.0204724)n59:0.0227556)n57:0.0157544)n55:0.0417337)n52:0.0353895)n43:0.0510379)n7:0.0409609)n2:0.0456692,(Pharus_latifolius_Phala.09G042100:0.107594,(Pharus_latifolius_Phala.10G117400:5e-09,Pharus_latifolius_Phala.10G117400.2:5e-09)n84:0.0594068)n83:0.00660075)n1:0.0299511)n0;
```
