## Supplementary Dataset S1 for "Gene turnover and contingency facilitated the repeated evolution of C_4_ photosynthesis in grasses": OG0001411_tree.txt

```
((Carex_scoparia_H_Carex_Csco_scaffold_9_000629.1:0.280207,(Ananas_comosus_H_Ananas_contig24_000289.1:0.0288819,Tillandsia_fasciculata_H_Tillandsia_CM054953.1_000062.1:0.0227048)n2:0.16888)n1:0.0441367,(Streptochaeta_angustifolia_strangu_009535:0.0811474,(((Pharus_latifolius_Phala.10G127400:5e-09,Pharus_latifolius_Phala.10G127400.2:5e-09)n6:0.0816155,(Pharus_latifolius_Phala.09G033400.5:0.0071377,(Pharus_latifolius_Phala.09G033400.3:5e-09,(Pharus_latifolius_Phala.09G033400.4:5e-09,(Pharus_latifolius_Phala.09G033400.2:5e-09,Pharus_latifolius_Phala.09G033400:0.000657324)n10:5e-09)n9:5e-09)n8:0.00066535)n7:0.0290159)n5:0.025714,((((Zizania_latifolia_GWHTBFHI030103:0.0395983,((Leersia_perrieri_LPERR11G02910:0.0266116,(Leersia_perrieri_LPERR12G12380:0.255043,Leersia_perrieri_LPERR09G01190:0.145427)n17:0.0504283)n16:0.0387975,Oryza_sativa_LOC_Os11g05556:0.0308746)n15:0.0204697)n14:0.052994,((Brachypodium_distachyon_BRADI_4g25510v3:0.0543887,(Hordeum_spontaneum_WB01_006167_0037124:0,Hordeum_vulgareMorex_HORVU.MOREX.r3.4HG0351560:0)n20:0.0581921)n19:0.0477699,((Olyra_latifolia_Ola012837:0.0739349,Olyra_latifolia_Ola012838:0.0112606)n22:0.0411998,(Ampelocalamus_luodianensis_Alu11Cg02090.1:0.0241469,(Dendrocalamus_sinicus_Dendrocalamus_sinicus_Dsi11B_29832702_29841154_Dsi11Bg07570.1_1_CDS_4147837246_29203:0.0309236,Dendrocalamus_sinicus_Dendrocalamus_sinicus_Dsi12A_25379375_25385551_Dsi12Ag07450.1_1_CDS_4147843216_35414:0.0252978)n24:0.00270722)n23:0.00185866)n21:0.00795336)n18:0.00940891)n13:0.0128486,((Eragrostis_curvula_EJB05_29454:0.052382,(Eleusine_coracana_ELECO.r07.9AG0674920:0.00584056,Eleusine_coracana_ELECO.r07.9BG0698730:0.0104357)n27:0.035108)n26:0.0456016,((Aristida_adscensionis_H_Aadptg000039l000379.1:0.0832766,(Stipagrostis_hirtigluma_H_Shi_ptg000026l_000042.1:0.0115575,Stipagrostis_hirtigluma_H_Shi_ptg000083l_000185.1:0.0058593)n30:0.0341665)n29:0.0200697,((Phragmites_australis_Phragmites_australis_PaChr21_2200748_2206633_evm.model.PaChr21.179_1_CDS_4362427695_17908:0.0419562,(Chasmanthium_laxum_Chala.09G153300:0.0637223,Chasmanthium_laxum_Chala.12G033300:0.0386563)n33:0.00429515)n32:0.0100309,((Sorghum_bicolor_SORBI_3008G039600:0.02012,Zea_mays_Zm00001eb406840:0.0322211)n35:0.0533918,(((Urochloa_fusta_Urofu.3G009700:0.0278425,(Setaria_viridis_SEVIR_7G335900v2:0.0110825,(Cenchrus_americanus_H_CamCM007982.2002551.1:0.00384286,Cenchrus_americanus_H_CamCM007987.2000139.1:0.0333475)n40:0.0209879)n39:0.0198127)n38:0.0085006,(((ASEM_AUS1_H_AUS1CM014272.1002508.1:0.00805316,ASEM_RSA5_H_RSA5chrom3002603.1:0.00615828)n43:0.026698,(Panicum_hallii_Pahal.3G029900:0.0126422,(Panicum_virgatum_Pavir.3NG018300:0.0632129,(Panicum_virgatum_Pavir.6KG411700:0.00752413,(Panicum_virgatum_Pavir.6NG244800:5e-09,Panicum_virgatum_Pavir.6KG303700:5e-09)n47:0.00658024)n46:0.00959745)n45:0.00106638)n44:0.0029226)n42:0.00494467,(((Digitaria_radicosa_Dra03G0027300:0.0120815,(Digitaria_radicosa_Dra03G0027300.2:0.0404747,Digitaria_radicosa_Dra03G0027300.3:5e-09)n51:0.0897301)n50:0.0173732,(Digitaria_exilis_H_Dex3A-004159.1:0.0121656,Digitaria_exilis_H_Dex3B-004155.1:0.00950692)n52:0.0161256)n49:0.0123286,Panicum_virgatum_Pavir.3KG032200:0.0483857)n48:0.00737798)n41:0.000819776)n37:0.00265599,(Echinocloa_haploclada_eh_chr5.583:0.043256,Dichantelium_oligosantes_H_DolKV775244.1000040.1:0.0212367)n53:0.00809732)n36:0.0279331)n34:0.00693847)n31:0.00384077)n28:0.0116379)n25:0.026575)n12:0.0580683,(((((Aristida_adscensionis_H_Aadptg000008l000445.1:0.0645004,Stipagrostis_hirtigluma_H_Shi_ptg000025l_001021.1:0.0528062)n58:0.013861,((Sorghum_bicolor_SORBI_3005G039500:0.0297363,Zea_mays_Zm00001eb197120:0.0473248)n60:0.0441401,(Echinocloa_haploclada_eh_chr5.584:0.0407106,((Digitaria_exilis_H_Dex3A-004158.1:0.0132841,Digitaria_exilis_H_Dex3B-004154.1:0.0181691)n63:0.0332802,((((Cenchrus_americanus_H_CamCM007982.2002550.1:0.0363619,Setaria_viridis_SEVIR_7G336000v2:0.029317)n67:0.0122422,Dichantelium_oligosantes_H_DolKV775244.1000039.1:0.0263586)n66:0.00240297,Urochloa_fusta_Urofu.3G009600:0.0302154)n65:0.00235755,((Panicum_hallii_Pahal.3G030000:0.0183126,Panicum_virgatum_Pavir.3NG018400:0.0195083)n69:0.0112898,(ASEM_AUS1_H_AUS1CM014272.1002507.1:0.0232811,ASEM_RSA5_H_RSA5chrom3002602.1:0.0247286)n70:0.00819097)n68:0.00282933)n64:0.00469642)n62:0.00414822)n61:0.022845)n59:0.0137007)n57:0.00645428,(Chasmanthium_laxum_Chala.09G152900:0.0479828,((Eragrostis_curvula_EJB05_29455:0.0526752,(Eleusine_coracana_ELECO.r07.9AG0674930:0.00336168,Eleusine_coracana_ELECO.r07.9BG0698740:0.0081392)n74:0.0529959)n73:0.031369,(Phragmites_australis_Phragmites_australis_PaChr21_2217544_2222544_evm.model.PaChr21.180_1_CDS_4362427699_19594:0.0306915,Phragmites_australis_Phragmites_australis_PaChr10_32437146_32441813_evm.model.PaChr10.1105_1_CDS_4362370681_39162:0.0386035)n75:0.00286479)n72:0.00486595)n71:0.0124869)n56:0.0383498,((Olyra_latifolia_Ola018046:0.188068,Olyra_latifolia_scaffold1202_815_7066_-:0.0170011)n77:0.0447641,((Dendrocalamus_sinicus_Dendrocalamus_sinicus_Dsi11C_20948599_20952866_Dsi11Cg06810.1_-1_CDS_4147839739_11206:0.0367561,(Ampelocalamus_luodianensis_Alu12Dg02430.1:0.0429878,(Brachypodium_distachyon_BRADI_4g25490v3:0.0809549,(Hordeum_spontaneum_WB01_006167_0054268:5e-09,Hordeum_vulgareMorex_HORVU.MOREX.r3.4HG0351550:0.000687529)n82:0.0730168)n81:0.0603363)n80:0.0106504)n79:0.00501345,(Ampelocalamus_luodianensis_Alu12Cg09350.4:0.163787,Dendrocalamus_sinicus_Dendrocalamus_sinicus_Dsi08A_20711994_20713690_Dsi08Ag06340.1_-1_CDS_4147802092_25711:0.119406)n83:0.0310634)n78:0.00345149)n76:0.00433982)n55:0.00547228,(Zizania_latifolia_GWHTBFHI029899:0.0612183,Oryza_sativa_LOC_Os11g05552:0.0732409)n84:0.024401)n54:0.0486299)n11:0.00540332)n4:0.0113137)n3:0.0128058)n0;
```
