## Supplementary Dataset S1 for "Gene turnover and contingency facilitated the repeated evolution of C_4_ photosynthesis in grasses": OG0001412_tree.txt

```
((Pharus_latifolius_Phala.03G302100:0.154486,Streptochaeta_angustifolia_strangu_022791:0.149779)n1:0.0501858,(((Brachypodium_distachyon_BRADI_2g55960v3:0.133149,Hordeum_spontaneum_WB01_013087_0020004:0.117767)n4:0.0417514,((Zizania_latifolia_GWHTBFHI006186:0.0735435,(Oryza_sativa_LOC_Os01g64540:0.0589897,Leersia_perrieri_LPERR01G32930:0.0859628)n7:0.0294286)n6:0.0523826,(Olyra_latifolia_Ola023534:0.0830537,((Ampelocalamus_luodianensis_Alu01Cg13680.1:0.032101,Dendrocalamus_sinicus_Dendrocalamus_sinicus_Dsi01C_12345024_12346445_Dsi01Cg08850.1_1_CDS_4147703890_8507:0.0233095)n10:0.0248494,(Dendrocalamus_sinicus_Dendrocalamus_sinicus_Dsi01B_49614604_49616028_Dsi01Bg19080.1_1_CDS_4147699057_16931:0.0457703,Ampelocalamus_luodianensis_Alu01Dg26060.1:0.186239)n11:0.0136813)n9:0.012509)n8:0.0125863)n5:0.0166553)n3:0.0202351,((Eleusine_coracana_ELECO.r07.1AG0040970:0.033988,Eleusine_coracana_ELECO.r07.1BG0091000:0.0487982)n13:0.0896295,((((Urochloa_fusta_Urofu.4G115000:0.0730662,(Cenchrus_americanus_H_CamCM007984.2001011.1:0.0714781,Setaria_viridis_SEVIR_4G146000v2:0.0326021)n18:0.029126)n17:0.0277001,((Panicum_hallii_Pahal.4G116700:0.0401609,(Panicum_virgatum_Pavir.4KG241400:0.018315,Panicum_virgatum_Pavir.4KG261300:0.0111993)n21:0.0442411)n20:0.0202224,((Digitaria_radicosa_Dra04G0137000:5e-09,Digitaria_radicosa_Dra04G0137000.2:5e-09)n23:0.099375,(ASEM_AUS1_H_AUS1CM014273.1000693.1:0.0323355,ASEM_RSA5_H_RSA5chrom4002833.1:0.0225517)n24:0.0410688)n22:0.0141968)n19:0.0028406)n16:0.0406087,((Eragrostis_curvula_EJB05_53252:0.0135181,Eragrostis_curvula_EJB05_41181:0.00598939)n26:0.135746,(Stipagrostis_hirtigluma_H_Shi_ptg000059l_001259.1:0.070335,(Aristida_adscensionis_H_Aadptg000033l000108.1:0.0466359,Aristida_adscensionis_H_Aadptg000030l000185.1:0.121663)n28:0.0513555)n27:0.0257672)n25:0.0144021)n15:0.0462982,((((Stipagrostis_hirtigluma_H_Shi_ptg000050l_000409.1:0.0897959,(Sorghum_bicolor_SORBI_3002G218800:0.130743,(Dichantelium_oligosantes_H_DolKV781943.1000006.1:0.061269,(((Setaria_viridis_SEVIR_2G232400v2:0.0696359,Urochloa_fusta_Urofu.2G227700:0.119319)n37:0.0225347,(Digitaria_radicosa_Dra02G0236400:0.0979273,(Digitaria_radicosa_Dra02G0236500:0.0596559,(Digitaria_exilis_H_Dex2A-001188.1:0.0158384,Digitaria_exilis_H_Dex2B-001076.1:0.0286946)n40:0.0547188)n39:0.0212628)n38:0.00236253)n36:0.00751883,(Panicum_virgatum_Pavir.J190500:0.0740432,Panicum_hallii_Pahal.2G283000:0.0328494)n41:0.0208693)n35:0.00705224)n34:0.0202333)n33:0.0427285)n32:0.0213601,(Eragrostis_curvula_EJB05_18327:0.155718,Aristida_adscensionis_H_Aadptg000101l000457.1:0.0729032)n42:0.0158699)n31:0.00714526,((Aristida_adscensionis_H_Aadptg000101l000458.1:0.100884,Stipagrostis_hirtigluma_H_Shi_ptg000050l_000410.1:0.085402)n44:0.0149023,(Phragmites_australis_Phragmites_australis_PaChr2_44263422_44264846_evm.model.PaChr2.2421_1_CDS_4362419885_3982:0.0764641,((((Sorghum_bicolor_SORBI_3003G366600:0.036122,Zea_mays_Zm00001eb146860:0.0560483)n49:0.0908893,((Dichantelium_oligosantes_H_DolKV775469.1000003.1:0.0730393,(Panicum_hallii_Pahal.5G079000:0.0299887,(Panicum_virgatum_Pavir.5KG648600:0.0334979,Panicum_virgatum_Pavir.8KG185500:0.0248326)n53:0.0181122)n52:0.0261782)n51:0.00918025,(((Cenchrus_americanus_H_CamCM007987.2000401.1:0.0686432,Setaria_viridis_SEVIR_5G397966v2:0.0326727)n56:0.0260244,((Digitaria_radicosa_Dra05G0177800:0.045147,(Digitaria_exilis_H_Dex5A-002662.1:0.0235969,Digitaria_exilis_H_Dex5B-002697.1:0.0174553)n59:0.0493538)n58:0.0394539,(Urochloa_fusta_Urofu.5G081400:0.0993141,Urochloa_fusta_Urofu.5G081300:0.0584818)n60:0.00649798)n57:0.00501115)n55:0.013334,((ASEM_AUS1_H_AUS1CM014274.1000437.1:0.0112106,ASEM_RSA5_H_RSA5chrom5003414.1:0.0145377)n62:0.0240276,((ASEM_AUS1_H_AUS1CM014274.1005094.1:0,ASEM_AUS1_H_AUS1CM014274.1000436.1:0)n64:0.0232928,ASEM_RSA5_H_RSA5chrom5003413.1:0.0183193)n63:0.043301)n61:0.0292647)n54:0.00726277)n50:0.0276808)n48:0.0186963,((Sorghum_bicolor_SORBI_3003G366700:0.0517015,(Zea_mays_Zm00001eb146850:0.0597286,Zea_mays_Zm00001eb146840:0.0384871)n67:0.0404699)n66:0.0594157,(((Dichantelium_oligosantes_H_DolKV775469.1000001.1:0.0683001,(Panicum_hallii_Pahal.5G078900:0.114035,(Panicum_virgatum_Pavir.8KG185700:0.0201796,Panicum_virgatum_Pavir.5KG648700:0.0354798)n72:0.0222201)n71:0.0221389)n70:0.0108574,(Urochloa_fusta_Urofu.5G081100:0.092028,((Digitaria_exilis_H_Dex5A-002660.1:0.0182958,Digitaria_exilis_H_Dex5B-002695.1:0.0167109)n75:0.0832638,(Digitaria_radicosa_Dra05G0210000:0.125865,Digitaria_radicosa_Dra05G0177900:0.0488664)n76:0.0054296)n74:0.0217198)n73:0.0129777)n69:0.00634623,Setaria_viridis_SEVIR_5G398032v2:0.057954)n68:0.0266069)n65:0.041198)n47:0.0124921,(Chasmanthium_laxum_Chala.01G292300:0.0836014,Chasmanthium_laxum_Chala.01G292400:0.0531396)n77:0.0192571)n46:0.00777347)n45:0.0073289)n43:0.0150316)n30:0.00992813,(((Aristida_adscensionis_H_Aadptg000046l000568.1:0.0934548,Stipagrostis_hirtigluma_H_Shi_ptg000018l_000768.1:0.0555082)n80:0.0892895,(Urochloa_fusta_Urofu.5G081200:0.497658,(Echinocloa_haploclada_eh_chr9.1604:0.630142,Echinocloa_haploclada_eh_chr4.417:0.520292)n82:0.0578102)n81:0.134129)n79:0.0315069,(Eragrostis_curvula_EJB05_18324:0.0746638,(Eragrostis_curvula_EJB05_18325:0.0702819,Eragrostis_curvula_EJB05_18323:0.0747084)n84:0.0177505)n83:0.0397983)n78:0.00442203)n29:0.0129007)n14:0.00143341)n12:0.00159268)n2:0.0501858)n0;
```
