## Supplementary Dataset S1 for "Gene turnover and contingency facilitated the repeated evolution of C_4_ photosynthesis in grasses": OG0001413_tree.txt

```
((Ananas_comosus_H_Ananas_contig4_000847.1:0.0707951,Tillandsia_fasciculata_H_Tillandsia_CM054931.1_001214.1:0.059744)n1:0.294554,(((Streptochaeta_angustifolia_strangu_039542:0.427009,Streptochaeta_angustifolia_strangu_018472:0.167221)n4:0.0688222,(Pharus_latifolius_Phala.11G028500:0.262133,(((Zizania_latifolia_GWHTBFHI008707:0.0914611,(Leersia_perrieri_LPERR10G13340:0.228555,Oryza_sativa_LOC_Os10g39740:0.105332)n9:0.0595139)n8:0.0336189,(((Olyra_latifolia_Ola012369:0.0136148,Olyra_latifolia_Ola033192:0.118036)n12:0.125558,(Dendrocalamus_sinicus_Dendrocalamus_sinicus_Dsi10A_1951307_1952552_Dsi10Ag01520.1_1_CDS_4147821841_56174:0.0679786,(Ampelocalamus_luodianensis_Alu10Cg10320.2:0.0936026,Ampelocalamus_luodianensis_Alu10Dg02110.2:0.102662)n14:0.0114069)n13:0.00650238)n11:0.0249484,(Brachypodium_distachyon_BRADI_3g32360v3:0.167367,(Hordeum_spontaneum_WB01_000853_0594159:6e-09,Hordeum_vulgareMorex_HORVU.MOREX.r3.1HG0055010:0.00194555)n16:0.113918)n15:0.0645489)n10:0.0134705)n7:0.0177838,((((Eragrostis_curvula_EJB05_23540:0.0114197,Eragrostis_curvula_EJB05_23527:0.0130609)n20:0.0655012,((Eleusine_coracana_ELECO.r07.2AG0115430:0.0173836,Eleusine_coracana_ELECO.r07.2BG0169200:0.031936)n22:0.052007,(Eleusine_coracana_ELECO.r07.2AG0115420:0.0845146,Eleusine_coracana_ELECO.r07.2BG0169190:0.0548839)n23:0.194269)n21:0.0381467)n19:0.078779,(Aristida_adscensionis_H_Aadptg000008l001285.1:0.130316,Stipagrostis_hirtigluma_H_Shi_ptg000025l_001904.1:0.0651317)n24:0.0679112)n18:0.0175582,((Chasmanthium_laxum_Chala.03G024500:0.0542648,(Phragmites_australis_Phragmites_australis_PaChr25_18305448_18306384_evm.model.PaChr25.813_1_CDS_4362439455_36438:0.0674049,Phragmites_australis_Phragmites_australis_PaChr18_25298431_25299327_evm.model.PaChr18.996_1_CDS_4362409625_21631:0.24768)n27:0.02752)n26:0.0151235,((Zea_mays_Zm00001eb022550:0.156567,Zea_mays_Zm00001eb022490:0.154129)n29:0.118113,((Sorghum_bicolor_SORBI_3001G310300:0.0653387,(Zea_mays_Zm00001eb022480:0.033401,(Zea_mays_Zm00001eb022540:5e-09,Zea_mays_Zm00001eb022570:5e-09)n33:0.0245779)n32:0.0443103)n31:0.0397929,((Cenchrus_americanus_H_CamCM007986.2000981.1:0.0283087,Setaria_viridis_SEVIR_9G342600v2:0.0192001)n35:0.0217061,((((ASEM_AUS1_H_AUS1CM014278.1003187.1:0.0158633,ASEM_RSA5_H_RSA5chrom9005126.1:0.00903122)n39:0.0279584,(Dichantelium_oligosantes_H_DolKV772557.1000002.1:0.0615258,Echinocloa_haploclada_eh_chr1.3436:0.0452742)n40:0.0202023)n38:0.0134979,(Panicum_hallii_Pahal.9G398700:0.0517974,(Panicum_virgatum_Pavir.9NG684600:0.0226075,(Panicum_virgatum_Pavir.9KG316300:0.0021221,Panicum_virgatum_Pavir.9KG318200:0.00433139)n43:0.0285707)n42:0.0194334)n41:0.0107534)n37:0.00732382,(Urochloa_fusta_Urofu.9G358200:0.0379707,(Digitaria_radicosa_Dra09G0277300:0.0519511,(Digitaria_exilis_H_Dex9B-001613.1:0.0184576,(Digitaria_exilis_H_Dex9A-001607.1:5e-09,Digitaria_exilis_H_DexUA-003405.1:5e-09)n47:0.00976286)n46:0.0482745)n45:0.0312713)n44:0.00961596)n36:0.00516211)n34:0.0284956)n30:0.0198051)n28:0.00220056)n25:0.0109232)n17:0.0191498)n6:0.0512613)n5:0.0447864)n3:0.0489271,(((((Streptochaeta_angustifolia_strangu_035041:0.153359,(Brachypodium_distachyon_BRADI_1g76090v3:0.164721,(Hordeum_spontaneum_WB01_003325_0011001:5e-09,Hordeum_vulgareMorex_HORVU.MOREX.r3.4HG0409210:0.0014548)n54:0.143558)n53:0.0750334)n52:0.00833704,Pharus_latifolius_Phala.01G368500:0.17012)n51:0.0189022,((Dendrocalamus_sinicus_Dendrocalamus_sinicus_Dsi03A_53072169_53073158_Dsi03Ag22780.1_1_CDS_4147733554_48564:0.0818533,Dendrocalamus_sinicus_Dendrocalamus_sinicus_Dsi03B_51254332_51255335_Dsi03Bg21750.1_1_CDS_4147740634_54217:0.0586857)n56:0.0163275,(Olyra_latifolia_Ola004033:0.106421,(Ampelocalamus_luodianensis_Alu03Cg11130.1:0.0830795,Ampelocalamus_luodianensis_Alu03Dg02140.2:0.123042)n58:0.0136713)n57:0.0102144)n55:0.0268192)n50:0.00297991,((Zizania_latifolia_GWHTBFHI024683:0.150378,Zizania_latifolia_GWHTBFHI016159:0.0665085)n60:0.0411669,(Leersia_perrieri_LPERR03G02530:0.0830067,Oryza_sativa_LOC_Os03g04220:0.0741322)n61:0.0458157)n59:0.0394347)n49:0.00438163,((Chasmanthium_laxum_Chala.04G220700:0.09031,(Phragmites_australis_Phragmites_australis_PaChr4_2213977_2215024_evm.model.PaChr4.206_1_CDS_4362453733_9567:0.069004,Phragmites_australis_Phragmites_australis_PaChr3_2475698_2476695_evm.model.PaChr3.221_1_CDS_4362445501_30556:0.0863925)n64:0.0211877)n63:0.0209076,(((Aristida_adscensionis_H_Aadptg000007l000028.1:0.084812,(Stipagrostis_hirtigluma_H_Shi_ptg000006l_000365.1:0.0385274,Stipagrostis_hirtigluma_H_Shi_ptg000017l_000899.1:0.0242876)n68:0.0236689)n67:0.0582411,((Eleusine_coracana_ELECO.r07.3BG0295200:0.063516,Eleusine_coracana_ELECO.r07.3AG0232760:0.0472044)n70:0.106458,Eragrostis_curvula_EJB05_08110:0.191874)n69:0.0460945)n66:0.0354392,((Sorghum_bicolor_SORBI_3001G514400:0.0471116,Zea_mays_Zm00001eb002780:0.0626901)n72:0.0714497,(((Echinocloa_haploclada_eh_chr1.5378:0.0924204,((Urochloa_fusta_Urofu.9G580900:0.148053,(Cenchrus_americanus_H_CamCM007986.2002026.1:0.0539108,Setaria_viridis_SEVIR_9G554500v2:0.0610127)n78:0.0250723)n77:0.0282611,(Digitaria_radicosa_Dra02G0023900:0.0913702,(Digitaria_exilis_H_Dex9B-002653.1:0.0865648,Digitaria_exilis_H_Dex9A-002653.1:0.0620358)n80:0.00689287)n79:0.0355276)n76:0.0209864)n75:0.0118104,(Panicum_hallii_Pahal.9G614900:0.0434041,(Panicum_virgatum_Pavir.9KG578500:0.0743081,Panicum_virgatum_Pavir.9NG767800:0.0451184)n82:0.0475304)n81:0.0191254)n74:0.0122349,((ASEM_AUS1_H_AUS1CM014274.1005584.1:0.0154544,ASEM_AUS1_H_AUS1CM014278.1002039.1:0.035926)n84:0.0192492,Dichantelium_oligosantes_H_DolKV776354.1000017.1:0.0891452)n83:0.0198192)n73:0.0361134)n71:0.0402054)n65:0.0146725)n62:0.0170282)n48:0.00189202)n2:0.294554)n0;
```
