## Supplementary Dataset S1 for "Gene turnover and contingency facilitated the repeated evolution of C_4_ photosynthesis in grasses": OG0001414_tree.txt

```
(Ananas_comosus_H_Ananas_contig15_000768.1:0.264827,((Streptochaeta_angustifolia_strangu_003525:0.103828,Streptochaeta_angustifolia_strangu_003527:0.105802)n2:0.0361023,((((Ampelocalamus_luodianensis_Alu01Cg09670.2:0.0721833,Olyra_latifolia_Ola011524:0.108412)n6:0.0217872,(((Brachypodium_distachyon_BRADI_2g60010v3:0.197644,((Hordeum_spontaneum_WB01_004435_0201468:0.0100424,Hordeum_vulgareMorex_HORVU.MOREX.r3.3HG0314010:0.00180055)n11:0.0861972,(Hordeum_spontaneum_WB01_004435_0225468:0.0164758,Hordeum_vulgareMorex_HORVU.MOREX.r3.3HG0314000:0.00979384)n12:0.0963812)n10:0.0377659)n9:0.0505268,(Leersia_perrieri_LPERR01G37520:0.0924244,Oryza_sativa_LOC_Os01g70860:0.10332)n13:0.0844585)n8:0.0294961,((Aristida_adscensionis_H_Aadptg000101l000095.1:0.0811654,(Stipagrostis_hirtigluma_H_Shi_ptg000050l_000149.1:0.0254881,Stipagrostis_hirtigluma_H_Shi_ptg000069l_000050.1:0.0674174)n16:0.0666613)n15:0.0193556,((Eragrostis_curvula_EJB05_16517:0.0894539,(Eleusine_coracana_ELECO.r07.1AG0045740:0.0220882,Eleusine_coracana_ELECO.r07.1BG0095730:0.0288586)n19:0.0687215)n18:0.0498972,((Phragmites_australis_Phragmites_australis_PaChr1_52974007_52975261_evm.model.PaChr1.2814_1_CDS_4362367175_8859:0.00706378,Phragmites_australis_Phragmites_australis_PaChr3_10897014_10899130_evm.model.PaChr3.848_1_CDS_4362448357_42370:0.0242289)n21:0.0613821,(Chasmanthium_laxum_Chala.01G335400:0.049606,(((Panicum_hallii_Pahal.5G028100:0.0296773,(Panicum_virgatum_Pavir.5NG618900:0.0266861,Panicum_virgatum_Pavir.5KG753000:0.0272489)n26:0.0168923)n25:0.0343147,Dichantelium_oligosantes_H_DolKV777267.1000003.1:0.065645)n24:5e-09,((((ASEM_AUS1_H_AUS1CM014274.1000155.1:0.00938047,ASEM_RSA5_H_RSA5chrom5002070.1:0.0142022)n30:0.0450097,(Urochloa_fusta_Urofu.5G028400:0.0526127,(Digitaria_radicosa_Dra05G0222500:0.0497138,(Digitaria_exilis_H_Dex5A-002160.1:0.0157299,Digitaria_exilis_H_Dex5B-002178.1:0.0373262)n33:0.034386)n32:0.0250517)n31:0.00781694)n29:0.00653601,(Echinocloa_haploclada_eh_chr2.4645:0.0634885,(Cenchrus_americanus_H_CamCM007987.2000148.1:0.0501885,Setaria_viridis_SEVIR_5G449600v2:0.0254557)n35:0.0320763)n34:0.00870528)n28:0.00761885,(Zea_mays_Zm00001eb142080:0.0662279,Sorghum_bicolor_SORBI_3003G417350:0.149611)n36:0.0672434)n27:0.0125974)n23:0.0391681)n22:0.0104555)n20:0.0191105)n17:0.021244)n14:0.0554459)n7:0.0190677)n5:0.0736079,Pharus_latifolius_Phala.03G351000:0.134887)n4:0.0477071,(Pharus_latifolius_Phala.03G350900:0.136012,((Ampelocalamus_luodianensis_Alu01Cg09700.1:0.0791453,(Leersia_perrieri_LPERR01G37500:0.0991821,(Oryza_sativa_LOC_Os01g70830:0.108995,Oryza_sativa_LOC_Os01g70840:0.0797207)n41:0.0397982)n40:0.0799204)n39:0.0485114,((((Dendrocalamus_sinicus_Dendrocalamus_sinicus_Dsi01B_59165615_59166691_Dsi01Bg24620.1_1_CDS_4147700719_42825:0.0217117,Dendrocalamus_sinicus_Dendrocalamus_sinicus_Dsi01B_59192141_59193222_Dsi01Bg24660.1_-1_CDS_4147700731_49581:0.0119378)n45:0.0467943,Ampelocalamus_luodianensis_Alu01Dg29720.2:0.0600124)n44:0.011211,((Dendrocalamus_sinicus_Dendrocalamus_sinicus_Dsi04A_25838569_25839617_Dsi04Ag14970.1_1_CDS_4147751278_19354:0.014753,Dendrocalamus_sinicus_Dendrocalamus_sinicus_Dsi01A_60787544_60788587_Dsi01Ag26550.1_-1_CDS_4147692706_23662:0.0110853)n47:0.0944675,(Ampelocalamus_luodianensis_Alu01Cg09680.2:0.0103191,Ampelocalamus_luodianensis_Alu07Dg12090.2:0.0443651)n48:0.0413462)n46:0.00487117)n43:0.0193661,(((Zizania_latifolia_GWHTBFHI013396:0.0375273,(Zizania_latifolia_GWHTBFHI013397:0.02474,Zizania_latifolia_GWHTBFHI013398:0.0166179)n52:0.0225137)n51:0.0586785,(Leersia_perrieri_LPERR01G37510:0.0691046,Oryza_sativa_LOC_Os01g70850:0.0600153)n53:0.0320883)n50:0.0633938,(((Brachypodium_distachyon_BRADI_2g60000v3:0.11807,(Hordeum_spontaneum_WB01_004435_0228867:0.0044701,Hordeum_vulgareMorex_HORVU.MOREX.r3.3HG0313990:0.00296574)n57:0.156619)n56:0.0691173,(((Stipagrostis_hirtigluma_H_Shi_ptg000050l_000150.1:0.075452,Aristida_adscensionis_H_Aadptg000101l000096.1:0.0844422)n60:0.0334161,((Eleusine_coracana_ELECO.r07.1AG0045730:0.0382097,Eleusine_coracana_ELECO.r07.1BG0095720:0.0320617)n62:0.10606,(Chasmanthium_laxum_Chala.01G335300:0.0782555,((Sorghum_bicolor_SORBI_3003G417200:0.0615751,(Zea_mays_Zm00001eb142130:0.114647,Zea_mays_Zm00001eb142090:0.107865)n66:0.0181833)n65:0.0852717,(((ASEM_AUS1_H_AUS1CM014274.1000157.1:0.00995558,ASEM_RSA5_H_RSA5chrom5002072.1:0.0174757)n69:0.025833,(Dichantelium_oligosantes_H_DolKV777267.1000002.1:0.0693934,(Panicum_hallii_Pahal.5G028200:0.0162108,(Panicum_virgatum_Pavir.5NG618800:0.0294118,Panicum_virgatum_Pavir.5KG752900:0.0183933)n72:0.0123775)n71:0.0102938)n70:0.0148671)n68:0.0156977,(Echinocloa_haploclada_eh_chr2.4644:0.0965532,(((Digitaria_radicosa_Dra05G0222300:0.0737849,((Digitaria_exilis_H_Dex5A-002165.1:0.124231,Digitaria_exilis_H_Dex5B-002182.1:0.0415252)n78:0.0324872,Digitaria_exilis_H_Dex5A-002164.1:5e-09)n77:0.0229281)n76:0.0302886,(Digitaria_radicosa_Dra05G0222400:0.0416103,(Digitaria_exilis_H_Dex5A-002161.1:0.0153147,Digitaria_exilis_H_Dex5B-002179.1:0.0315559)n80:0.0522574)n79:0.0125736)n75:0.0197682,(Urochloa_fusta_Urofu.5G028500:0.04417,(Cenchrus_americanus_H_CamCM007987.2000149.1:0.049826,Setaria_viridis_SEVIR_5G449700v2:0.0353814)n82:0.0161504)n81:0.0242784)n74:0.00976159)n73:0.0114873)n67:0.0246836)n64:0.0372791)n63:0.012859)n61:0.0179125)n59:0.0117753,(Zea_mays_Zm00001eb142140:1.04682,(Olyra_latifolia_Ola011525:0.0858832,Olyra_latifolia_Ola011527:0.113399)n84:0.0125999)n83:0.0529002)n58:0.00587781)n55:0.0190428,Phragmites_australis_Phragmites_australis_PaChr1_52972399_52973505_evm.model.PaChr1.2813_1_CDS_4362367173_8014:0.0716659)n54:0.0261433)n49:0.0266305)n42:0.0319355)n38:0.0373476)n37:0.0303298)n3:0.0369746)n1:0.264827)n0;
```
