## Supplementary Dataset S1 for "Gene turnover and contingency facilitated the repeated evolution of C_4_ photosynthesis in grasses": OG0001415_tree.txt

```
((Streptochaeta_angustifolia_strangu_034641:0.117287,(((((Zizania_latifolia_GWHTBFHI017490:0.0509909,Zizania_latifolia_GWHTBFHI018757:0.0460619)n6:0.0261135,(Oryza_sativa_LOC_Os04g48070:0.0629634,Leersia_perrieri_LPERR04G18060:0.113698)n7:0.0311821)n5:0.0652492,((Brachypodium_distachyon_BRADI_5g18717v3:0.164791,(Hordeum_vulgareMorex_HORVU.MOREX.r3.2HG0187460:0.00156393,(Hordeum_spontaneum_WB01_013909_0024127:0.182468,Hordeum_spontaneum_WB01_007425_0022829:0.0026508)n11:0.000294533)n10:0.0875591)n9:0.0648538,(Olyra_latifolia_Ola029704:0.0932941,(((Ampelocalamus_luodianensis_Alu04Cg16640.1:0.0320216,Dendrocalamus_sinicus_Dendrocalamus_sinicus_Dsi04C_6768261_6774506_Dsi04Cg05070.1_1_CDS_4147759096_42455:0.0254353)n15:0.0109987,(Dendrocalamus_sinicus_Dendrocalamus_sinicus_Dsi04A_9080130_9086498_Dsi04Ag06170.1_1_CDS_4147748638_11468:0.0453745,Ampelocalamus_luodianensis_Alu04Dg07090.6:0.0271293)n16:0.00301437)n14:0.00300254,Dendrocalamus_sinicus_Dendrocalamus_sinicus_Dsi04B_33562600_33567948_Dsi04Bg10470.1_-1_CDS_4147756000_5303:0.041875)n13:0.00381587)n12:0.0177461)n8:0.0121443)n4:0.0143627,(Panicum_virgatum_Pavir.8KG384100:0.784829,(((Aristida_adscensionis_H_Aadptg000026l000076.1:0.0871744,Stipagrostis_hirtigluma_H_Shi_ptg000016l_002037.1:0.0714652)n20:0.0434129,(Eragrostis_curvula_EJB05_39646:0.0763506,(Eleusine_coracana_ELECO.r07.4BG0338020:0.0157692,Eleusine_coracana_ELECO.r07.4AG0307030:0.0153086)n22:0.057004)n21:0.0598475)n19:0.0116714,((Chasmanthium_laxum_Chala.06G201100:0.0576736,((Sorghum_bicolor_SORBI_3006G183200:0.0342927,Zea_mays_Zm00001eb428740:0.0622402)n26:0.0679502,(((ASEM_RSA5_H_RSA5chrom7002460.1:0.00817911,(ASEM_AUS1_H_AUS1CM014274.1000673.1:5e-09,ASEM_AUS1_H_AUS1CM014276.1002317.1:5e-09)n30:0.0148586)n29:0.0472776,(Dichantelium_oligosantes_H_DolKV776072.1000001.1:0.0460429,Echinocloa_haploclada_eh_chr9.2288:0.0612813)n31:0.00787051)n28:0.0055286,((Digitaria_radicosa_Dra07G0162300:0.0392179,(Digitaria_exilis_H_Dex7A-001901.1:0.00995939,Digitaria_exilis_H_Dex7B-001957.1:0.0137394)n34:0.0430113)n33:0.0307624,((Panicum_hallii_Pahal.7G257800:0.0255374,(Panicum_virgatum_Pavir.7NG292900:0.0364441,Panicum_virgatum_Pavir.7KG302300:0.0283441)n37:0.0115789)n36:0.0250428,(Urochloa_fusta_Urofu.7G239500:0.0604908,(Cenchrus_americanus_H_CamCM007984.2002928.1:0.0546922,Setaria_viridis_SEVIR_7G215400v2:0.0235869)n39:0.0209699)n38:0.012839)n35:0.00689338)n32:0.00610389)n27:0.0279685)n25:0.0306633)n24:0.0186986,(Phragmites_australis_Phragmites_australis_PaChr11_6326433_6333028_evm.model.PaChr11.632_1_CDS_4362377802_18166:0.0781902,(Phragmites_australis_Phragmites_australis_PaChr7_6956461_6960476_evm.model.PaChr7.621_1_CDS_4362476214_34450:0.0879961,Phragmites_australis_Phragmites_australis_PaChr7_6961117_6961404_evm.model.PaChr7.622_1_CDS_4362476216_35293:0.0698249)n41:0.00698249)n40:0.000775832)n23:0.00825454)n18:0.0449409)n17:0.00499344)n3:0.0654369,(Pharus_latifolius_Phala.06G201000.3:0,Pharus_latifolius_Phala.06G201000.2:0,Pharus_latifolius_Phala.06G201000:0)n42:0.136969)n2:0.0221435)n1:0.0169629,(Streptochaeta_angustifolia_strangu_022745:0.105086,((Pharus_latifolius_Phala.02G238400:0.00132632,Pharus_latifolius_Phala.02G238400.2:0.00244971)n45:0.121466,((((Hordeum_spontaneum_WB01_000063_0638152:0.00457928,Hordeum_vulgareMorex_HORVU.MOREX.r3.6HG0603410:5e-09)n49:0.0739087,(Brachypodium_distachyon_BRADI_3g51540v3:0.0119384,(Brachypodium_distachyon_BRADI_3g23365v3:0.0761764,Brachypodium_distachyon_BRADI_2g31276v3:0.0893089)n51:0.0555404)n50:0.0614928)n48:0.0551966,((Zizania_latifolia_GWHTBFHI026491:0.0581892,(Leersia_perrieri_LPERR02G22520:0.0557945,Oryza_sativa_LOC_Os02g45250:0.0324996)n54:0.0165426)n53:0.0634065,(Olyra_latifolia_Ola038291:0.0803992,((Ampelocalamus_luodianensis_Alu02Dg08340.1:0.029055,Dendrocalamus_sinicus_Dendrocalamus_sinicus_Dsi02B_39576886_39584072_Dsi02Bg14360.1_-1_CDS_4147718956_18122:0.0352424)n57:0.00697011,(Ampelocalamus_luodianensis_Alu09CXg07840.2:0.0399583,Dendrocalamus_sinicus_Dendrocalamus_sinicus_Dsi02A_39858087_39863677_Dsi02Ag15800.1_-1_CDS_4147712578_9661:0.0278673)n58:0.00309637)n56:0.0182022)n55:0.0257137)n52:0.0104246)n47:0.0191135,(((Eleusine_coracana_ELECO.r07.2AG0140630:0.0191731,Eleusine_coracana_ELECO.r07.2BG0196290:0.0244763)n61:0.0588651,((Eragrostis_curvula_EJB05_00904:0.38505,Eragrostis_curvula_EJB05_00912:0.0388548)n63:0.291524,Eragrostis_curvula_EJB05_19493:0.0758565)n62:0.0084285)n60:0.0421064,((Phragmites_australis_Phragmites_australis_PaChr5_35277521_35283059_evm.model.PaChr5.1629_1_CDS_4362460505_11698:0.049288,Phragmites_australis_Phragmites_australis_PaChr6_34634491_34640189_evm.model.PaChr6.1667_1_CDS_4362467802_22237:0.0335136)n65:0.0140513,((Chasmanthium_laxum_Chala.05G228500:0.0442381,(Aristida_adscensionis_H_Aadptg000012l000442.1:0.0638738,Stipagrostis_hirtigluma_H_Shi_ptg000038l_000565.1:0.0487835)n68:0.0215201)n67:0.0100189,((Sorghum_bicolor_SORBI_3003G096300:0.0386045,Zea_mays_Zm00001eb126140:0.0464656)n70:0.0352253,(Dichantelium_oligosantes_H_DolKV768917.1000005.1:0.0357657,((((ASEM_RSA5_H_RSA5chrom8001706.1:0.0879199,ASEM_RSA5_H_RSA5chrom5000923.1:7e-09)n75:0.0055415,ASEM_AUS1_H_AUS1CM014274.1002145.1:0.0134401)n74:0.0436071,Echinocloa_haploclada_eh_chr2.1041:0.0612058)n73:0.0125624,(((Digitaria_exilis_H_Dex5A-004097.1:0.011313,Digitaria_exilis_H_Dex5B-004104.1:0.0129654)n78:0.0581808,Urochloa_fusta_Urofu.5G408000:0.0449617)n77:0.00812165,((Cenchrus_americanus_H_CamCM007987.2001732.1:0.0422189,Setaria_viridis_SEVIR_5G077800v2:0.0154388)n80:0.0290178,(Panicum_hallii_Pahal.5G450300:0.0127069,(Panicum_virgatum_Pavir.5NG136300:0.0191208,(Panicum_virgatum_Pavir.5KG129400:0.00102233,Panicum_virgatum_Pavir.5KG139200:0.00360297)n83:0.0129118)n82:0.0150387)n81:0.022051)n79:0.00851378)n76:0.00429807)n72:0.00756846)n71:0.0144323)n69:0.0302206)n66:0.00618171)n64:0.0080439)n59:0.0177858)n46:0.0621062)n44:0.0284423)n43:0.0169629)n0;
```
