## Supplementary Dataset S1 for "Gene turnover and contingency facilitated the repeated evolution of C_4_ photosynthesis in grasses": OG0001416_tree.txt

```
(((Ananas_comosus_H_Ananas_contig14_000710.1:0.0231282,Tillandsia_fasciculata_H_Tillandsia_CM054938.1_000712.1:0.0285304)n2:0.113717,(Juncus_effusus_H_Juncus_Jeff_scaffold_20_000807.1:0.259044,Carex_scoparia_H_Carex_Csco_scaffold_7_000754.1:0.145846)n3:0.121691)n1:0.0416834,((Dichantelium_oligosantes_H_DolKV778955.1000004.1:0.029378,Dichantelium_oligosantes_H_DolKV778090.1000001.1:0.00393152)n5:0.0642399,((Dendrocalamus_sinicus_Dendrocalamus_sinicus_Dsi07C_10006364_10006759_Dsi07Cg07480.1_-1_CDS_4147798906_51594:0.57134,Streptochaeta_angustifolia_strangu_004735:0.139678)n7:0.126574,((((Pharus_latifolius_Phala.09G006800:5e-09,Pharus_latifolius_Phala.09G006800.2:5e-09)n11:0.0296214,((Pharus_latifolius_Phala.10G153900:0,Pharus_latifolius_Phala.10G153900.2:0)n13:5e-09,Pharus_latifolius_Phala.10G153900.3:5e-09)n12:0.0320106)n10:0.034208,((((Brachypodium_distachyon_BRADI_4g44880v3:0.063311,(Hordeum_spontaneum_WB01_000246_0674086:0.00131316,Hordeum_vulgareMorex_HORVU.MOREX.r3.5HG0465550:0.000816383)n18:0.0604371)n17:0.0259798,(Brachypodium_distachyon_BRADI_4g26790v3:0.0708273,(Hordeum_spontaneum_WB01_000096_1874712:0.00187526,(Hordeum_vulgareMorex_HORVU.MOREX.r3.4HG0354620:0,Hordeum_vulgareMorex_HORVU.MOREX.r3.4HG0354620.2:0)n21:0.000732498)n20:0.0604093)n19:0.0225271)n16:0.0141761,(((Ampelocalamus_luodianensis_Alu12Cg11340.2:0.0232788,Ampelocalamus_luodianensis_Alu11Dg13960.2:0.0163143)n24:0.0066028,((Ampelocalamus_luodianensis_Alu11Cg00340.2:0.0195747,Dendrocalamus_sinicus_Dendrocalamus_sinicus_Dsi11C_23809937_23817040_Dsi11Cg08430.1_1_CDS_4147840225_514:0.0236763)n26:0.00858446,(Ampelocalamus_luodianensis_Alu12Dg00500.1:0.022727,Dendrocalamus_sinicus_Dendrocalamus_sinicus_Dsi12A_27709566_27714341_Dsi12Ag08930.1_1_CDS_4147843660_1088:0.0265401)n27:0.0029489)n25:0.00581278)n23:0.00400802,(Olyra_latifolia_Ola031321:0.0638253,Olyra_latifolia_Ola010189:0.05228)n28:0.0118642)n22:0.00635711)n15:0.0080313,(((Zizania_latifolia_GWHTBFHI028130:0.0312525,(Zizania_latifolia_GWHTBFHI009460:0.0286997,Zizania_latifolia_GWHTBFHI029736:0.024587)n32:0.00992716)n31:0.018786,((((((Chasmanthium_laxum_Chala.07G241500:0.0179837,Chasmanthium_laxum_Chala.12G003400:0.0047344)n38:0.0089211,Chasmanthium_laxum_Chala.09G190000:0.0163056)n37:0.0280005,(Phragmites_australis_Phragmites_australis_PaChr22_23764089_23769905_evm.model.PaChr22.1096_1_CDS_4362430875_38517:0.0315328,(Phragmites_australis_Phragmites_australis_PaChr23_2905650_2911414_evm.model.PaChr23.203_1_CDS_4362434201_35575:0.0357835,Phragmites_australis_Phragmites_australis_PaChr21_313063_318639_evm.model.PaChr21.19_1_CDS_4362427719_27983:0.0298134)n40:0.0100342)n39:0.00828655)n36:0.00525438,(((Stipagrostis_hirtigluma_H_Shi_ptg000041l_000088.1:0.00666984,(Stipagrostis_hirtigluma_H_Shi_ptg000015l_000114.1:0.00714541,(Stipagrostis_hirtigluma_H_Shi_ptg000025l_001195.1:0.00285108,(Stipagrostis_hirtigluma_H_Shi_ptg000026l_000222.1:5e-09,Stipagrostis_hirtigluma_H_Shi_ptg000077l_000226.1:0.00107358)n46:0.00251646)n45:0.00369391)n44:0.00368883)n43:0.0331541,((Eragrostis_curvula_EJB05_29968:0.0212536,(Eragrostis_curvula_EJB05_30131:0.028311,(Eragrostis_curvula_EJB05_30071:0.00422281,Eragrostis_curvula_EJB05_30037:0.00392651)n50:0.00969012)n49:0.0034681)n48:0.0315641,((Eleusine_coracana_ELECO.r07.5BG0425660:0.00852226,Eleusine_coracana_ELECO.r07.5AG0378620:0.0129447)n52:0.0152733,(Eleusine_coracana_ELECO.r07.9AG0672030:0.0133465,Eleusine_coracana_ELECO.r07.9BG0695560:0.0133076)n53:0.0134761)n51:0.0230988)n47:0.0155031)n42:0.0159947,Leersia_perrieri_LPERR11G00420:0.24804)n41:0.00405986)n35:0.00496554,(((Echinocloa_haploclada_eh_chr5.256:0.0273655,((ASEM_RSA5_H_RSA5chrom3002896.1:0.0119547,ASEM_RSA5_H_RSA5chrom3002892.1:0.00175962)n58:0.00160987,(ASEM_AUS1_H_AUS1CM014277.1003755.1:5e-09,ASEM_AUS1_H_AUS1CM014274.1000945.1:0.000750313)n59:0.0026745)n57:0.0228407)n56:0.00781718,(((((Digitaria_radicosa_Dra03G0002400:0.00608893,Digitaria_radicosa_Dra08G0002200:0.00597406)n64:0.0145221,(Digitaria_exilis_H_Dex8A-002287.1:0.0104778,(Digitaria_exilis_H_Dex3A-004340.1:0.00568463,(Digitaria_exilis_H_Dex3B-004341.1:0.00354079,Digitaria_exilis_H_Dex8B-002144.1:0.00107276)n67:0.00589006)n66:0.0072853)n65:0.0224606)n63:0.0174739,((Cenchrus_americanus_H_CamCM007983.2000442.1:0.020113,Cenchrus_americanus_H_CamLKME02022953.1000019.1:0.0196042)n69:0.0146095,(Setaria_viridis_SEVIR_7G340420v2:0.0154398,Setaria_viridis_SEVIR_8G022000v2:0.00732074)n70:0.000813415)n68:0.00391395)n62:0.00363342,((Panicum_hallii_Pahal.3G002100:0.00510996,Panicum_hallii_Pahal.8G002600:0.00333692)n72:0.0100395,((Panicum_virgatum_Pavir.8NG352800:0,Panicum_virgatum_Pavir.8NG004900:0)n74:0.0240183,Panicum_virgatum_Pavir.8KG176700:0.0127487)n73:0.00141652)n71:0.00473471)n61:0.00426468,Urochloa_fusta_Urofu.3G003300:0.0282969)n60:0.00470451)n55:0.0195831,((Sorghum_bicolor_SORBI_3008G004600:0.0178984,Sorghum_bicolor_SORBI_3005G004400:0.0174652)n76:0.00854293,(Zea_mays_Zm00001eb094220:0.0332305,(Zea_mays_Zm00001eb195000:0.0251125,Zea_mays_Zm00001eb404860:0.024862)n78:0.00795687)n77:0.000884097)n75:0.00427123)n54:0.0244618)n34:0.00614909,((Oryza_sativa_LOC_Os12g01520:0.000800751,Oryza_sativa_LOC_Os11g01510:0.00185077)n80:0.0257862,(Leersia_perrieri_LPERR07G15900:0.0913234,Leersia_perrieri_LPERR12G00040:0.0142225)n81:0.023366)n79:0.0231819)n33:0.00257576)n30:0.0313699,(Aristida_adscensionis_H_Aadptg000039l000493.1:0.0528415,Aristida_adscensionis_H_Aadptg000008l000603.1:0.0514367)n82:0.0203899)n29:0.00622221)n14:0.032497)n9:0.0243577,(Streptochaeta_angustifolia_strangu_004736:0.0555602,(Streptochaeta_angustifolia_strangu_015303:0.0646287,Streptochaeta_angustifolia_strangu_004737:0.138311)n84:0.0138311)n83:0.00153679)n8:0.011843)n6:0.00131589)n4:0.0293076)n0;
```
