## Supplementary Dataset S1 for "Gene turnover and contingency facilitated the repeated evolution of C_4_ photosynthesis in grasses": OG0001417_tree.txt

```
((Ananas_comosus_H_Ananas_contig5_001269.1:0.0201845,Tillandsia_fasciculata_H_Tillandsia_CM054930.1_000646.1:0.0227704)n1:0.110312,(Streptochaeta_angustifolia_strangu_008288:0.04956,(((Pharus_latifolius_Phala.05G183700.4:5e-09,((Pharus_latifolius_Phala.05G183700:0,Pharus_latifolius_Phala.05G183700.3:0)n7:5e-09,Pharus_latifolius_Phala.05G183700.2:5e-09)n6:6e-09)n5:0.0623722,(((Brachypodium_distachyon_BRADI_2g11652v3:0.050089,(Hordeum_spontaneum_WB01_007702_0009554:0.000605136,Hordeum_vulgareMorex_HORVU.MOREX.r3.2HG0106110:0.000929035)n11:0.103087)n10:0.0361901,((Zizania_latifolia_GWHTBFHI004589:0.041361,(Leersia_perrieri_LPERR01G11740:0.118012,Oryza_sativa_LOC_Os01g19850:0.0769446)n14:0.0335334)n13:0.0380415,(((Eragrostis_curvula_EJB05_19387:0.0372208,(Eleusine_coracana_ELECO.r07.2AG0149160:0.0028402,Eleusine_coracana_ELECO.r07.2BG0205110:0.00457169)n18:0.0450282)n17:0.0529159,((((Zea_mays_Zm00001eb197200:0.125729,Sorghum_bicolor_SORBI_3005G040700:0.0329342)n22:0.0436837,(((ASEM_AUS1_H_AUS1CM014274.1001871.1:0.0148897,(ASEM_RSA5_H_RSA5chrom5000615.1:0.0163206,ASEM_RSA5_H_RSA5chrom5000614.1:0.0181416)n26:0.00201573)n25:0.010762,(Echinocloa_haploclada_eh_chr2.1583:0.0543744,(Dichantelium_oligosantes_H_DolKV769670.1000005.1:0.0207279,Echinocloa_haploclada_eh_chr2.1582:0.0398039)n28:0.00391322)n27:0.000434802)n24:0.00222651,((Digitaria_exilis_H_Dex5A-003814.1:0.0111608,Digitaria_exilis_H_Dex5B-003831.1:0.0067403)n30:0.0415538,((Urochloa_fusta_Urofu.5G357800:0.0274097,(Cenchrus_americanus_H_CamCM007987.2001474.1:0.0557354,Setaria_viridis_SEVIR_5G024400v2:0.0113012)n33:0.0158108)n32:0.00354406,(Panicum_hallii_Pahal.5G396100:0.012763,(Panicum_virgatum_Pavir.5NG215000:0.0243516,Panicum_virgatum_Pavir.5KG198300:0.0209465)n35:0.00755783)n34:0.0238997)n31:0.00261587)n29:0.00146046)n23:0.0117)n21:0.0263357,(Chasmanthium_laxum_Chala.09G039600:0.0530528,Chasmanthium_laxum_Chala.08G132500:0.00748471)n36:0.0305459)n20:0.00275279,(Phragmites_australis_Phragmites_australis_PaChr1_13966094_13975285_evm.model.PaChr1.850_1_CDS_4362368833_26532:0.044718,Phragmites_australis_Phragmites_australis_PaChr2_13332979_13333619_evm.model.PaChr2.842_1_CDS_4362422317_7358:0.0440823)n37:0.00489803)n19:0.00457555)n16:0.0116041,(Aristida_adscensionis_H_Aadptg000058l000491.1:0.064281,Stipagrostis_hirtigluma_H_Shi_ptg000044l_000134.1:0.0508493)n38:0.030391)n15:0.0199883)n12:0.00616501)n9:0.00320078,(Olyra_latifolia_Ola028834:0.0664769,((Dendrocalamus_sinicus_Dendrocalamus_sinicus_Dsi01A_15313396_15330692_Dsi01Ag08290.1_-1_CDS_4147687228_10140:0.00222486,Dendrocalamus_sinicus_Dendrocalamus_sinicus_DsiCtg00056_445_13013_DsiCtg00056g00010.1_1_CDS_4147846759_39929:0.0202421)n41:0.0246194,(Ampelocalamus_luodianensis_Alu01Cg33650.1:0.0222383,Ampelocalamus_luodianensis_Alu01Dg09120.1:0.137113)n42:0.0152348)n40:0.00464413)n39:0.0116113)n8:0.0471564)n4:0.0362953,(((Pharus_latifolius_Phala.07G101400:0,Pharus_latifolius_Phala.07G101400.2:0)n45:5e-09,Pharus_latifolius_Phala.07G101400.3:5e-09)n44:0.0490437,((((Brachypodium_distachyon_BRADI_1g51807v3:0.0293738,Brachypodium_distachyon_BRADI_2g28157v3:0.0275526)n49:0.0191454,((Hordeum_spontaneum_WB01_002283_0065932:0.00073646,Hordeum_vulgareMorex_HORVU.MOREX.r3.5HG0506390:5e-09)n51:0.0457286,(Hordeum_spontaneum_WB01_002085_0240809:0.000360575,Hordeum_vulgareMorex_HORVU.MOREX.r3.7HG0688330:0.00105551)n52:0.0266613)n50:0.019523)n48:0.0328649,(((Zizania_latifolia_GWHTBFHI000898:0.024475,Zizania_latifolia_GWHTBFHI031808:0.0209767)n55:0.015587,(Leersia_perrieri_LPERR05G02690:0.0316998,Oryza_sativa_LOC_Os08g23440:0.0286506)n56:0.0193623)n54:0.0281271,((Olyra_latifolia_Ola028515:0.050232,(Ampelocalamus_luodianensis_Alu05Cg16060.2:0.0252328,(Dendrocalamus_sinicus_Dendrocalamus_sinicus_Dsi05A_17745739_17755642_Dsi05Ag05560.2_-1_CDS_4147763602_20520:0.0252198,Dendrocalamus_sinicus_Dendrocalamus_sinicus_Dsi05C_11209343_11229570_Dsi05Cg08070.1_1_CDS_4147773010_28991:0.018)n60:0.00199999)n59:0.00191629)n58:0.0019402,(Ampelocalamus_luodianensis_Alu05Dg11710.1:0.0268346,Dendrocalamus_sinicus_Dendrocalamus_sinicus_Dsi05B_19143356_19151925_Dsi05Bg05800.1_-1_CDS_4147767961_29537:0.0215322)n61:0.00239247)n57:0.00798151)n53:0.00340418)n47:0.00784503,((((Stipagrostis_hirtigluma_H_Shi_ptg000040l_000058.1:0.00107827,Stipagrostis_hirtigluma_H_Shi_ptg000049l_000783.1:0.00107124)n65:0.0334772,(Aristida_adscensionis_H_Aadptg000028l000149.1:0.029812,Aristida_adscensionis_H_Aadptg000042l000402.1:0.0193361)n66:0.0281642)n64:0.0101826,(Phragmites_australis_Phragmites_australis_PaChr12_18633516_18646343_evm.model.PaChr12.703_1_CDS_4362383312_41734:0.0357557,(Phragmites_australis_Phragmites_australis_PaChr9_18358013_18367801_evm.model.PaChr9.686_1_CDS_4362486541_2519:0.0277576,(Eragrostis_curvula_EJB05_35061:0.0289522,(Eleusine_coracana_ELECO.r07.5BG0423810:0.00843019,Eleusine_coracana_ELECO.r07.5AG0376620:0.0120174)n70:0.0244251)n69:0.0227572)n68:0.00840998)n67:0.000934442)n63:0.00626958,(Chasmanthium_laxum_Chala.07G115000:0.0243187,((ASEM_RSA5_H_RSA5chrom3000996.1:0.0237227,(Echinocloa_haploclada_eh_chr5.3352:0.02317,((Panicum_hallii_Pahal.3G317000:0.00678221,(Panicum_virgatum_Pavir.3KG381300:0.00771209,Panicum_virgatum_Pavir.3NG139100:0.00767913)n77:0.00719173)n76:0.0120245,(Dichantelium_oligosantes_H_DolKV779821.1000001.1:0.0191984,((Digitaria_radicosa_Dra03G0255100:0.0124043,(Digitaria_exilis_H_Dex3A-001444.1:0.00247157,Digitaria_exilis_H_Dex3B-001455.1:0.0032048)n81:0.0154947)n80:0.0125959,(Cenchrus_americanus_H_CamCM007982.2004209.1:0.0220654,Setaria_viridis_SEVIR_3G283200v2:0.00576006)n82:0.00733183)n79:0.00447635)n78:0.000881424)n75:0.00222604)n74:0.00190112)n73:0.0124308,(Sorghum_bicolor_SORBI_3009G105900:0.0109378,(Zea_mays_Zm00001eb347460:0.0255158,Zea_mays_Zm00001eb286030:0.0203814)n84:0.0022646)n83:0.00306566)n72:0.0125048)n71:0.00576029)n62:0.023166)n46:0.0357811)n43:0.0157737)n3:0.018555)n2:0.110312)n0;
```
