## Supplementary Dataset S1 for "Gene turnover and contingency facilitated the repeated evolution of C_4_ photosynthesis in grasses": OG0001418_tree.txt

```
(Carex_scoparia_H_Carex_Csco_scaffold_8_000024.1:0.194566,(((Phragmites_australis_Phragmites_australis_PaChr3_649337_652769_evm.model.PaChr3.44_1_CDS_4362447451_1129:0.0450175,(Aristida_adscensionis_H_Aadptg000064l000084.1:0.0563111,(Stipagrostis_hirtigluma_H_Shi_ptg000021l_001224.1:0.0157236,(Stipagrostis_hirtigluma_H_Shi_ptg000017l_001008.1:0.000972531,Stipagrostis_hirtigluma_H_Shi_ptg000440l_000001.1:0.000953989)n6:0.00437774)n5:0.0403744)n4:0.0219914)n3:0.00635298,((((Aristida_adscensionis_H_Aadptg000076l000253.1:0.0676146,Stipagrostis_hirtigluma_H_Shi_ptg000008l_000613.1:0.0438077)n10:0.0422077,(Chasmanthium_laxum_Chala.11G061900:0.0346609,((Dichantelium_oligosantes_H_DolKV767583.1000005.1:0.014781,((((Urochloa_fusta_Urofu.6G047900:0.0265922,(Cenchrus_americanus_H_CamCM007985.2000736.1:0.0253258,Setaria_viridis_SEVIR_6G024700v2:0.0118723)n18:0.0161518)n17:0.0011446,(Panicum_hallii_Pahal.6G068600:0.0120302,(Panicum_virgatum_Pavir.6NG098600:0.0191342,Panicum_virgatum_Pavir.6KG105300:0.0182534)n20:0.00202816)n19:0.00710067)n16:0.00372348,(Echinocloa_haploclada_eh_chr8.943:0.0777467,(Digitaria_radicosa_Dra06G0057500:0.025299,(Digitaria_exilis_H_Dex6A-002198.1:0.00582022,Digitaria_exilis_H_Dex6B-002114.1:0.00607467)n23:0.0188479)n22:0.019455)n21:0.00373406)n15:0.00437876,(ASEM_AUS1_H_AUS1CM014275.1001205.1:0.00788181,ASEM_RSA5_H_RSA5chrom6001125.1:0.00263039)n24:0.0165413)n14:0.0036436)n13:0.0166205,(Sorghum_bicolor_SORBI_3007G075900:0.0135873,(Zea_mays_Zm00001eb171100:0.0475131,Zea_mays_Zm00001eb413820:0.0264612)n26:0.00294013)n25:0.00342271)n12:0.0197107)n11:0.0278189)n9:0.00632253,(((Eragrostis_curvula_EJB05_09739:0.0531602,(Eleusine_coracana_ELECO.r07.8BG0649880:0.0134764,Eleusine_coracana_ELECO.r07.8AG0621410:0.00746934)n30:0.0577317)n29:0.0442976,(Eragrostis_curvula_EJB05_01461:0.0497947,(Eleusine_coracana_ELECO.r07.5BG0439660:0.0105729,Eleusine_coracana_ELECO.r07.5AG0391540:0.00704767)n32:0.0435491)n31:0.0206057)n28:0.0211107,(Phragmites_australis_Phragmites_australis_PaChr19_5708257_5711648_evm.model.PaChr19.382_1_CDS_4362412382_34236:0.0412471,Phragmites_australis_Phragmites_australis_PaChr14_7511227_7514613_evm.model.PaChr14.474_1_CDS_4362392351_20317:0.0251461)n33:0.00279401)n27:0.0121494)n8:0.0290707,((Chasmanthium_laxum_Chala.04G243000:0.0360213,Phragmites_australis_Phragmites_australis_PaChr4_535869_539088_evm.model.PaChr4.33_1_CDS_4362455253_11684:0.0247829)n35:0.00106239,(Eragrostis_curvula_EJB05_08311:0.0962119,((Sorghum_bicolor_SORBI_3001G539500:0.0166486,(Zea_mays_Zm00001eb404320:0.0478182,Zea_mays_Zm00001eb000550:0.030115)n39:0.0062748)n38:0.0288596,((ASEM_AUS1_H_AUS1CM014278.1002150.1:0.00566366,ASEM_RSA5_H_RSA5chrom9000366.1:0.00659597)n41:0.0215726,(((Digitaria_radicosa_Dra02G0004000:0.0204154,(Digitaria_exilis_H_Dex9A-002746.1:0.0028528,Digitaria_exilis_H_Dex9B-002750.1:5e-09)n45:0.0249083)n44:0.0224305,(Panicum_hallii_Pahal.9G638900:0.0170425,(Panicum_virgatum_Pavir.9KG556700:0.019708,Panicum_virgatum_Pavir.9NG832700:0.0128971)n47:0.00630657)n46:0.0178295)n43:0.00147345,((Echinocloa_haploclada_eh_chr1.5586:0.0329163,Dichantelium_oligosantes_H_DolKV783076.1000010.1:0.0222209)n49:0.00982743,(Cenchrus_americanus_H_CamCM007986.2002149.1:0.0316272,Urochloa_fusta_Urofu.9G603800:0.0228949)n50:0.010856)n48:0.00184167)n42:0.00310637)n40:0.0143822)n37:0.0112473)n36:0.00505052)n34:0.0053857)n7:0.00488981)n2:0.0327516,(((Pharus_latifolius_Phala.11G025300.4:5e-09,(Pharus_latifolius_Phala.11G025300.5:5e-09,((Pharus_latifolius_Phala.11G025300:0,Pharus_latifolius_Phala.11G025300.7:0,Pharus_latifolius_Phala.11G025300.6:0,Pharus_latifolius_Phala.11G025300.3:0)n56:5e-09,Pharus_latifolius_Phala.11G025300.2:5e-09)n55:5e-09)n54:5e-09)n53:0.0928727,(Streptochaeta_angustifolia_strangu_007572:0.0728201,Streptochaeta_angustifolia_strangu_002630:0.0322297)n57:0.00358108)n52:0.0200661,((Pharus_latifolius_Phala.01G394100.3:0.0193446,(Pharus_latifolius_Phala.01G394100.5:0.0101738,(Pharus_latifolius_Phala.01G394100.4:5e-09,(Pharus_latifolius_Phala.01G394100:0,Pharus_latifolius_Phala.01G394100.2:0,Pharus_latifolius_Phala.01G394100.6:0)n62:0.00181253)n61:0.000164262)n60:0.00305331)n59:0.055027,(((((Zizania_latifolia_GWHTBFHI016331:0.0335478,Zizania_latifolia_GWHTBFHI024736:0.0278358)n67:0.0143567,(Leersia_perrieri_LPERR03G00520:0.0390085,Oryza_sativa_LOC_Os03g01660:0.0147448)n68:0.013769)n66:0.0294926,Streptochaeta_angustifolia_strangu_011937:0.798154)n65:0.00442489,((((Dendrocalamus_sinicus_Dendrocalamus_sinicus_DsiCtg00614_70031_74221_DsiCtg00614g00070.1_1_CDS_4147854184_12379:5e-09,Dendrocalamus_sinicus_Dendrocalamus_sinicus_Dsi10C_25260990_25264423_Dsi10Cg09540.11_1_CDS_4147829686_37621:0.0047302)n72:0.0377795,(Ampelocalamus_luodianensis_Alu03Dg00360.4:0.025197,Ampelocalamus_luodianensis_Alu03Cg32070.6:0.0146098)n73:0.0084701)n71:0.0147298,(Olyra_latifolia_Ola021303:0.10302,(((Dendrocalamus_sinicus_Dendrocalamus_sinicus_DsiCtg00271_89507_90405_DsiCtg00271g00060.1_1_CDS_4147850227_2236:5e-09,Dendrocalamus_sinicus_Dendrocalamus_sinicus_Dsi03A_55083713_55084617_Dsi03Ag24130.1_-1_CDS_4147733959_49128:5e-09)n77:0.0462641,(Dendrocalamus_sinicus_Dendrocalamus_sinicus_Dsi03B_53047611_53051813_Dsi03Bg23170.1_1_CDS_4147741060_9755:0.00305785,Dendrocalamus_sinicus_Dendrocalamus_sinicus_Dsi07A_27013457_27014813_Dsi07Ag10990.1_-1_CDS_4147792087_22302:0.0297225)n78:0.0167299)n76:0.00210422,Dendrocalamus_sinicus_Dendrocalamus_sinicus_Dsi03A_20918735_20921539_Dsi03Ag10160.1_-1_CDS_4147729768_20971:0.17301)n75:0.0192233)n74:0.0170497)n70:0.0100281,(Dendrocalamus_sinicus_Dendrocalamus_sinicus_DsiCtg00271_80905_84221_DsiCtg00271g00050.1_-1_CDS_4147850224_547:0.00308459,Dendrocalamus_sinicus_Dendrocalamus_sinicus_Dsi03A_55089934_55093936_Dsi03Ag24150.1_1_CDS_4147733965_52506:0.00104734)n79:0.0170982)n69:0.00773731)n64:0.00443279,(Brachypodium_distachyon_BRADI_1g78110v3:0.0510835,(Hordeum_spontaneum_WB01_006377_0122647:0.029832,Hordeum_vulgareMorex_HORVU.MOREX.r3.4HG0414520:6e-09)n81:0.0581175)n80:0.0196933)n63:0.0142915)n58:0.00158795)n51:0.0151014)n1:0.00167793)n0;
```
