## Supplementary Dataset S1 for "Gene turnover and contingency facilitated the repeated evolution of C_4_ photosynthesis in grasses": OG0001419_tree.txt

```
((Streptochaeta_angustifolia_strangu_031686:0.136688,(Pharus_latifolius_Phala.06G098200.2:0.0122276,(Pharus_latifolius_Phala.06G098200.3:5e-09,Pharus_latifolius_Phala.06G098200:5e-09)n3:5e-09)n2:0.0979651)n1:0.0488164,(((Olyra_latifolia_Ola005629:0.13957,((Ampelocalamus_luodianensis_Alu04Cg08080.2:0.0303203,(Dendrocalamus_sinicus_Dendrocalamus_sinicus_Dsi04C_15885933_15888579_Dsi04Cg11030.1_1_CDS_4147760884_25575:0.0173243,Dendrocalamus_sinicus_Dendrocalamus_sinicus_Dsi04C_15942116_15944882_Dsi04Cg11040.1_1_CDS_4147760887_27263:0.00853836)n9:0.0144415)n8:0.0133644,(Ampelocalamus_luodianensis_Alu04Dg15690.2:0.0500286,(Dendrocalamus_sinicus_Dendrocalamus_sinicus_Dsi04A_19887154_19889485_Dsi04Ag12950.1_1_CDS_4147750672_19352:0.0494701,Dendrocalamus_sinicus_Dendrocalamus_sinicus_Dsi04B_23898452_23902404_Dsi04Bg04570.1_-1_CDS_4147754230_32305:0.0612612)n11:0.00611525)n10:0.000679473)n7:0.0242062)n6:0.0156439,(((Hordeum_spontaneum_WB01_001546_0233077:0,Hordeum_vulgareMorex_HORVU.MOREX.r3.2HG0167320:0)n14:0.124414,Brachypodium_distachyon_BRADI_5g09690v3:0.0971935)n13:0.0330553,((Leersia_perrieri_LPERR04G08990:0.0867893,Oryza_sativa_LOC_Os04g34010:0.0566569)n16:0.0322665,(Zizania_latifolia_GWHTBFHI016802:0.0534056,Zizania_latifolia_GWHTBFHI019645:0.0882042)n17:0.0239617)n15:0.0698299)n12:0.0131852)n5:0.0360807,((Phragmites_australis_Phragmites_australis_PaChr11_14805543_14807750_evm.model.PaChr11.1310_1_CDS_4362375568_13105:0.0546187,Phragmites_australis_Phragmites_australis_PaChr7_16200706_16202971_evm.model.PaChr7.1301_1_CDS_4362473878_28971:0.0688663)n19:0.0273031,(((Eragrostis_curvula_EJB05_38087:0.183386,(Stipagrostis_hirtigluma_H_Shi_ptg000016l_000466.1:0.124538,Aristida_adscensionis_H_Aadptg000056l000160.1:0.214014)n23:0.0378048)n22:0.0152061,((Eragrostis_curvula_EJB05_38081:0.101053,(Eleusine_coracana_ELECO.r07.4BG0349510:0.143194,(Eleusine_coracana_ELECO.r07.4BG0349520:0.0343394,Eleusine_coracana_ELECO.r07.4AG0318160:0.031823)n27:0.0927552)n26:0.0361488)n25:0.0636559,((((Dichantelium_oligosantes_H_DolKV783627.1000001.1:0.0913337,(Panicum_virgatum_Pavir.7NG076900:0.116924,((Digitaria_radicosa_Dra07G0003400:0.0845196,(Digitaria_exilis_H_Dex6A-002045.1:0.0297145,Digitaria_exilis_H_Dex7B-000034.1:0.0225559)n35:0.0412231)n34:0.0636222,Cenchrus_americanus_H_CamCM007986.2000032.1:0.126447)n33:0.0162762)n32:0.0121331)n31:0.014587,(ASEM_RSA5_H_RSA5chrom8000586.1:0.0049577,(ASEM_AUS1_H_AUS1CM014277.1000834.1:0.0276332,ASEM_AUS1_H_AUS1CM014277.1000833.1:0.0136529)n37:0.00151699)n36:0.0103281)n30:0.00539997,(Dichantelium_oligosantes_H_DolKV775785.1000005.1:0.108193,(Aristida_adscensionis_H_Aadptg000098l000005.1:0.141948,ASEM_RSA5_H_RSA5chrom7000644.1:0.739304)n39:0.0410837)n38:0.00456486)n29:0.0285865,(((Sorghum_bicolor_SORBI_3006G075300:0.00945814,(Sorghum_bicolor_SORBI_3006G075350:5e-09,Sorghum_bicolor_SORBI_3K016500:5e-09)n43:0.0120973)n42:0.112168,Dichantelium_oligosantes_H_DolKV783723.1000001.1:0.143232)n41:0.0164609,(((Cenchrus_americanus_H_CamCM007984.2003536.1:0.134495,(Panicum_virgatum_Pavir.7NG210900:0.0726631,(Panicum_virgatum_Pavir.7NG161800:0.0878036,Panicum_virgatum_Pavir.7KG143900:0.0492577)n48:0.0278784)n47:0.0605751)n46:0.0224243,(ASEM_AUS1_H_AUS1CM014276.1003047.1:0.0182201,(ASEM_RSA5_H_RSA5chrom7003144.1:0.0154518,ASEM_RSA5_H_RSA5chrom7003145.1:0.018508)n50:0.00205645)n49:0.00097739)n45:0.0421463,(ASEM_AUS1_H_AUS1CM014277.1002914.1:0.546317,((Urochloa_fusta_Urofu.7G117500:0.092294,(Panicum_virgatum_Pavir.7KG138600:0.041611,(Panicum_virgatum_Pavir.7NG161700:0.0650091,(Panicum_virgatum_Pavir.7KG138000:0.0122187,Panicum_virgatum_Pavir.7KG147700:0.00985201)n56:0.0241113)n55:0.00633407)n54:0.0661799)n53:0.00965653,((Echinocloa_haploclada_eh_chr8.2498:0.0548138,Echinocloa_haploclada_eh_chr9.1141:0.0559156)n58:0.0671318,(Digitaria_radicosa_Dra07G0064800:0.0688428,(Digitaria_exilis_H_Dex7A-002516.1:0.0229546,Digitaria_exilis_H_Dex7B-002549.1:0.02532)n60:0.0714045)n59:0.0530429)n57:0.0115825)n52:0.014354)n51:0.00159489)n44:0.0328428)n40:0.00328428)n28:0.00036492)n24:0.0204918)n21:0.0167255,((Aristida_adscensionis_H_Aadptg000014l000194.1:0.159743,Stipagrostis_hirtigluma_H_Shi_ptg000016l_000467.1:0.0667706)n62:0.0381781,(((Eragrostis_curvula_EJB05_38044:0.00861679,Eragrostis_curvula_EJB05_38080:0.00659953)n65:0.0879391,(Eleusine_coracana_ELECO.r07.4BG0349530:0.0216334,Eleusine_coracana_ELECO.r07.4AG0318170:0.022574)n66:0.0713099)n64:0.0672262,(Chasmanthium_laxum_Chala.06G098600:0.0560553,((Sorghum_bicolor_SORBI_3006G075200:0.0418563,(Zea_mays_Zm00001eb422120:0.0807068,Zea_mays_Zm00001eb083510:0.103797)n70:0.0207555)n69:0.0617115,((Echinocloa_haploclada_eh_chr9.1140:0.141557,Dichantelium_oligosantes_H_DolKV781211.1000001.1:0.0789848)n72:0.0267463,((ASEM_AUS1_H_AUS1CM014276.1003048.1:0.0134961,(ASEM_RSA5_H_RSA5chrom7003146.1:0.000934252,ASEM_RSA5_H_RSA5scaff955000001.1:5e-09)n75:0.011361)n74:0.165204,((Digitaria_radicosa_Dra07G0064700:0.0513747,(Digitaria_exilis_H_Dex7A-002520.1:0.0143972,Digitaria_exilis_H_Dex7B-002551.1:0.0177422)n78:0.047079)n77:0.0553386,((Cenchrus_americanus_H_CamCM007984.2003537.1:0.0888242,(Setaria_viridis_SEVIR_6G010200v2:0.0709716,Setaria_viridis_SEVIR_7G102000v2:0.0072553)n81:0.0423206)n80:0.0818079,(Urochloa_fusta_Urofu.7G117400:0.164025,(Panicum_hallii_Pahal.7G143300:0.0395719,(Panicum_virgatum_Pavir.7NG211000:0.0206671,Panicum_virgatum_Pavir.7KG143800:0.036515)n84:0.00405722)n83:0.00936113)n82:0.0183914)n79:0.0288964)n76:0.0214588)n73:0.0217453)n71:0.0392155)n68:0.0475176)n67:0.0188743)n63:0.0181151)n61:0.0117839)n20:0.00130933)n18:0.0102823)n4:0.0488164)n0;
```
