## Supplementary Dataset S1 for "Gene turnover and contingency facilitated the repeated evolution of C_4_ photosynthesis in grasses": OG0001420_tree.txt

```
((Carex_scoparia_H_Carex_Csco_scaffold_19_000683.1:0.316766,(Ananas_comosus_H_Ananas_contig8_001077.1:0.0216517,Tillandsia_fasciculata_H_Tillandsia_CM054932.1_000396.1:0.0218734)n2:0.157407)n1:0.048397,(Streptochaeta_angustifolia_strangu_010796:0.061196,(((Pharus_latifolius_Phala.01G059600.5:0,Pharus_latifolius_Phala.01G059600.4:0,Pharus_latifolius_Phala.01G059600.3:0)n6:5e-09,((Pharus_latifolius_Phala.01G059600.8:0,Pharus_latifolius_Phala.01G059600.6:0,Pharus_latifolius_Phala.01G059600.9:0)n8:5e-09,(Pharus_latifolius_Phala.01G059600:0,Pharus_latifolius_Phala.01G059600.7:0,Pharus_latifolius_Phala.01G059600.2:0)n9:5e-09)n7:5e-09)n5:0.0533454,(((((Zizania_latifolia_GWHTBFHI036690:0.0239119,Zizania_latifolia_GWHTBFHI036958:0.0342262)n14:0.0242462,(Leersia_perrieri_LPERR07G02760:0.0466938,Oryza_sativa_LOC_Os07g05610:0.0326367)n15:0.0213817)n13:0.0385149,((Brachypodium_distachyon_BRADI_1g58390v3:0.057251,(Hordeum_spontaneum_WB01_004280_0219420:5e-09,(Hordeum_vulgareMorex_HORVU.MOREX.r3.2HG0153250:0,Hordeum_vulgareMorex_HORVU.MOREX.r3.2HG0153250.2:0)n19:0.00076187)n18:0.064016)n17:0.0382491,(Olyra_latifolia_Ola023156:0.0766892,((Ampelocalamus_luodianensis_Alu07Dg15020.3:0.0216152,(Dendrocalamus_sinicus_Dendrocalamus_sinicus_Dsi07C_11362356_11368153_Dsi07Cg08120.1_-1_CDS_4147799098_45965:0.0266986,Dendrocalamus_sinicus_Dendrocalamus_sinicus_Dsi07B_33420524_33425575_Dsi07Bg11660.1_1_CDS_4147796263_42015:0.0302169)n23:0.00335743)n22:0.00277937,(Ampelocalamus_luodianensis_Alu07Cg09690.4:0.0347632,Dendrocalamus_sinicus_Dendrocalamus_sinicus_Dsi07A_29290524_29302065_Dsi07Ag11810.2_1_CDS_4147792333_47069:0.0231236)n24:0.00256929)n21:0.00244966)n20:0.000272184)n16:0.0107561)n12:0.0131145,(((Stipagrostis_hirtigluma_H_Shi_ptg000018l_000104.1:0.0406478,(Aristida_adscensionis_H_Aadptg000028l000506.1:0.0588154,Aristida_adscensionis_H_Aadptg000028l000505.1:0.0289944)n28:0.0251595)n27:0.0186303,((Eragrostis_curvula_EJB05_14879:0.0517088,(Eleusine_coracana_ELECO.r07.7AG0555650:0.0127025,Eleusine_coracana_ELECO.r07.7BG0586620:0.0185304)n31:0.0555099)n30:0.0277714,(Phragmites_australis_Phragmites_australis_PaChr15_2529116_2535952_evm.model.PaChr15.161_1_CDS_4362396145_1797:0.0453497,Phragmites_australis_Phragmites_australis_PaChr16_28206809_28213700_evm.model.PaChr16.1379_1_CDS_4362400375_39260:0.0276292)n32:0.00306991)n29:0.00323235)n26:0.00773918,(Chasmanthium_laxum_Chala.10G027200:0.0374937,((Sorghum_bicolor_SORBI_3002G034600:0.0266972,Zea_mays_Zm00001eb300000:0.0420106)n35:0.0352958,(((Panicum_hallii_Pahal.2G025800:0.00943125,(Panicum_virgatum_Pavir.2KG035700:0.0182569,Panicum_virgatum_Pavir.2NG039600:0.0171326)n39:0.0105949)n38:0.00932306,(Urochloa_fusta_Urofu.2G033000:0.0246577,(Cenchrus_americanus_H_CamLKME02029137.1000002.1:0.0428699,Setaria_viridis_SEVIR_2G036900v2:0.0121143)n41:0.0128972)n40:0.00359813)n37:0.00243881,((Digitaria_radicosa_Dra09G0394100:0.0214695,(Digitaria_exilis_H_Dex2A-004326.1:0.00386124,Digitaria_exilis_H_Dex2B-004238.1:0.00652902)n44:0.0275688)n43:0.0180011,(Echinocloa_haploclada_eh_chr3.386:0.0427668,(Dichantelium_oligosantes_H_DolKV776243.1000020.1:0.0250009,(ASEM_AUS1_H_AUS1CM014276.1002966.1:0.00744314,ASEM_RSA5_H_RSA5chrom2002630.1:0.00580582)n47:0.0356715)n46:0.00406695)n45:0.00120662)n42:0.00242263)n36:0.0129796)n34:0.0114039)n33:0.0249233)n25:0.0295305)n11:0.0760244,((((Eragrostis_curvula_EJB05_04157:0.000557338,Eragrostis_curvula_EJB05_04170:0.000190484)n51:0.0533478,(Eleusine_coracana_ELECO.r07.3BG0258600:0.00707355,Eleusine_coracana_ELECO.r07.3AG0213490:0.006146)n52:0.0441289)n50:0.0341866,(((Sorghum_bicolor_SORBI_3001G066500:0.0331054,Zea_mays_Zm00001eb059900:0.0263049)n55:0.0355192,((Dichantelium_oligosantes_H_DolKV777532.1000007.1:0.02252,(Echinocloa_haploclada_eh_chr1.573:0.048441,((Digitaria_radicosa_Dra09G0054300:0.0188035,(Digitaria_exilis_H_Dex9A-000299.1:0.00376102,Digitaria_exilis_H_Dex9B-000290.1:0.00680128)n61:0.019984)n60:0.0159561,((Panicum_hallii_Pahal.9G061200:0.0127308,(Panicum_virgatum_Pavir.9NG080000:0.0147524,(Panicum_virgatum_Pavir.7KG044000:0.000373063,Panicum_virgatum_Pavir.9NG519000:0.0165425)n65:0.0180635)n64:0.0105821)n63:0.0123119,(Urochloa_fusta_Urofu.9G063200:0.0302253,(Cenchrus_americanus_H_CamCM007983.2000198.1:0.0355133,Setaria_viridis_SEVIR_9G064300v2:0.013802)n67:0.0082735)n66:0.00232767)n62:0.00544322)n59:0.00424009)n58:0.00132529)n57:0.00235641,(ASEM_AUS1_H_AUS1CM014278.1004909.1:0.0052404,ASEM_RSA5_H_RSA5chrom9002937.1:0.00258966)n68:0.0300649)n56:0.00913335)n54:0.0207462,(Stipagrostis_hirtigluma_H_Shi_ptg000037l_000358.1:0.0574598,(Chasmanthium_laxum_Chala.03G237600:0.0334926,(Phragmites_australis_Phragmites_australis_PaChr4_44996970_45003277_evm.model.PaChr4.2275_1_CDS_4362454211_40702:0.0452958,Phragmites_australis_Phragmites_australis_PaChr3_45542719_45548633_evm.model.PaChr3.2528_1_CDS_4362446207_30139:0.0276398)n71:0.00307108)n70:0.00399808)n69:0.00299009)n53:0.00362631)n49:0.0530303,((Zizania_latifolia_GWHTBFHI022997:0.0421821,(Leersia_perrieri_LPERR03G30850:0.0344343,Oryza_sativa_LOC_Os03g57160:0.0213744)n74:0.0272637)n73:0.0495925,((Brachypodium_distachyon_BRADI_1g06480v3:0.0642294,(Hordeum_spontaneum_WB01_005253_0370544:0.0003719,Hordeum_vulgareMorex_HORVU.MOREX.r3.5HG0516650:0.000396882)n77:0.0711523)n76:0.0376386,(Olyra_latifolia_Ola015160:0.041292,((Ampelocalamus_luodianensis_Alu03Cg04870.2:0.0102435,Dendrocalamus_sinicus_Dendrocalamus_sinicus_Dsi03C_29488116_29495309_Dsi03Cg15570.1_-1_CDS_4147745785_54234:0.0201165)n80:0.00519445,(Ampelocalamus_luodianensis_Alu03Dg26300.1:0.0240021,Dendrocalamus_sinicus_Dendrocalamus_sinicus_Dsi03B_4063912_4069416_Dsi03Bg03470.1_1_CDS_4147735150_37309:0.0282111)n81:0.00313457)n79:0.00285771)n78:0.0055293)n75:0.0103254)n72:0.00692193)n48:0.0385447)n10:0.00428274)n4:0.0178301)n3:0.0303074)n0;
```
