## Supplementary Dataset S1 for "Gene turnover and contingency facilitated the repeated evolution of C_4_ photosynthesis in grasses": OG0001421_tree.txt

```
(((Ananas_comosus_H_Ananas_contig3_000406.1:0.0640215,Tillandsia_fasciculata_H_Tillandsia_CM054933.1_000411.1:0.0797325)n2:0.213653,(Juncus_effusus_H_Juncus_Jeff_scaffold_8_000871.1:0.298887,Carex_scoparia_H_Carex_Csco_scaffold_8_000615.1:0.251064)n3:0.261227)n1:0.0483091,(((Pharus_latifolius_Phala.06G247400:0.154468,(Streptochaeta_angustifolia_strangu_007951:0.282619,(Streptochaeta_angustifolia_strangu_007950:0.0790574,Streptochaeta_angustifolia_strangu_007949:0.128198)n8:0.0388083)n7:0.0928506)n6:0.0627544,(((Olyra_latifolia_Ola036366:0.0736505,(Dendrocalamus_sinicus_Dendrocalamus_sinicus_Dsi04C_3133211_3135620_Dsi04Cg02520.1_-1_CDS_4147758331_9812:0.0325075,(Ampelocalamus_luodianensis_Alu04Dg03260.1:0.0479897,Ampelocalamus_luodianensis_Alu04Cg20550.1:0.0244513)n13:0.00271681)n12:0.00618647)n11:0.0562192,(Zizania_latifolia_GWHTBFHI017796:0.0951148,(Leersia_perrieri_LPERR04G22620:0.153778,Oryza_sativa_LOC_Os04g54850:0.0821972)n15:0.0421554)n14:0.0593011)n10:0.0160252,((((Chasmanthium_laxum_Chala.06G253200:0.045472,Phragmites_australis_Phragmites_australis_PaChr11_2876410_2878772_evm.model.PaChr11.296_1_CDS_4362377054_896:0.063228)n19:0.0500152,((((Echinocloa_haploclada_eh_chr9.2851:0.0743454,(ASEM_AUS1_H_AUS1CM014276.1001538.1:0.0105144,ASEM_RSA5_H_RSA5chrom7001656.1:0.00376835)n24:0.0582875)n23:0.0246077,(Dichantelium_oligosantes_H_DolKV775828.1000006.1:0.0669997,(Panicum_hallii_Pahal.7G310000:0.0236468,(Panicum_virgatum_Pavir.7KG411500:0.03307,Panicum_virgatum_Pavir.7NG371200:0.0246742)n27:0.0147161)n26:0.0461077)n25:0.0172222)n22:0.0100609,((Cenchrus_americanus_H_CamCM007984.2002709.1:0.0602326,Setaria_viridis_SEVIR_7G269801v2:0.135858)n29:0.0289417,(Urochloa_fusta_Urofu.7G299800:0.108519,(Digitaria_radicosa_Dra07G0207300:0.0578454,(Digitaria_exilis_H_Dex7A-001222.1:0.013571,(Digitaria_exilis_H_Dex7A-001228.1:0,Digitaria_exilis_H_Dex7B-001276.1:0)n33:0.0125683)n32:0.0626664)n31:0.05076)n30:0.0281942)n28:0.0162345)n21:0.0243526,(Sorghum_bicolor_SORBI_3006G236300:0.0489162,(Zea_mays_Zm00001eb431890:0.0638281,Zea_mays_Zm00001eb068950:0.0399205)n35:0.00443561)n34:0.00789357)n20:0.0441643)n18:0.0218759,((Aristida_adscensionis_H_Aadptg000072l000087.1:0.123592,Stipagrostis_hirtigluma_H_Shi_ptg000016l_001320.1:0.110462)n37:0.0425902,((Eragrostis_curvula_EJB05_39850:0,Eragrostis_curvula_EJB05_21552:0)n39:0.0971468,(Eleusine_coracana_ELECO.r07.4BG0332910:0.0229518,Eleusine_coracana_ELECO.r07.4AG0302070:0.0251117)n40:0.115803)n38:0.103766)n36:0.0212866)n17:0.0411926,(Brachypodium_distachyon_BRADI_5g23550v3:0.17839,(Hordeum_spontaneum_WB01_004622_0100451:0.00516684,Hordeum_vulgareMorex_HORVU.MOREX.r3.2HG0206010:0.00300187)n42:0.119499)n41:0.103929)n16:0.0222496)n9:0.099999)n5:0.208013,(((Olyra_latifolia_Ola019290:0.046186,((Ampelocalamus_luodianensis_Alu04Cg10370.2:0.0314944,Dendrocalamus_sinicus_Dendrocalamus_sinicus_Dsi04A_16050116_16051906_Dsi04Ag10850.1_1_CDS_4147750042_5846:0.0203484)n47:0.0068378,(Ampelocalamus_luodianensis_Alu04Dg13310.2:0.0237052,Dendrocalamus_sinicus_Dendrocalamus_sinicus_Dsi04B_26823367_26825169_Dsi04Bg06160.1_-1_CDS_4147754707_16552:0.0224062)n48:0.00248958)n46:0.00766068)n45:0.0133303,((((Zizania_latifolia_GWHTBFHI019367:0.0827427,Zizania_latifolia_GWHTBFHI016922:0.0633552)n52:0.0313418,(Leersia_perrieri_LPERR04G11620:0.0626578,Oryza_sativa_LOC_Os04g38560:0.0579134)n53:0.0180107)n51:0.0330178,((Hordeum_spontaneum_WB01_003711_0565558:0,Hordeum_vulgareMorex_HORVU.MOREX.r3.2HG0173180:0)n55:0.0854507,Brachypodium_distachyon_BRADI_5g12300v3:0.0754209)n54:0.0550278)n50:0.0163375,((Phragmites_australis_Phragmites_australis_PaChr7_13609349_13611144_evm.model.PaChr7.1122_1_CDS_4362473480_31488:0.0381973,Phragmites_australis_Phragmites_australis_PaChr11_12461794_12463595_evm.model.PaChr11.1139_1_CDS_4362375186_22351:0.0387077)n57:0.0196413,(((Eleusine_coracana_ELECO.r07.4BG0346060:0.016093,Eleusine_coracana_ELECO.r07.4AG0315040:0.0111793)n60:0.0910021,(Eragrostis_curvula_EJB05_37649:0.254015,(Eragrostis_curvula_EJB05_37638:0.065284,(Eragrostis_curvula_EJB05_37632:0.0131766,Eragrostis_curvula_EJB05_37648:0.00907723)n63:1.3e-08)n62:0.0154141)n61:0.016285)n59:0.0482516,(Chasmanthium_laxum_Chala.06G126600:0.0351381,((Aristida_adscensionis_H_Aadptg000067l000158.1:0.0503394,Stipagrostis_hirtigluma_H_Shi_ptg000016l_002451.1:0.0611384)n66:0.0479195,(((Digitaria_radicosa_Dra07G0089700:0.032843,(Digitaria_exilis_H_Dex7A-002359.1:0.0134243,Digitaria_exilis_H_Dex7B-002395.1:0.0102234)n70:0.0338965)n69:0.0253414,(((ASEM_AUS1_H_AUS1CM014276.1002792.1:0.00732021,ASEM_RSA5_H_RSA5chrom7002938.1:0.00772627)n73:0.0448966,(Urochloa_fusta_Urofu.7G151200:0.0548336,(Cenchrus_americanus_H_CamCM007984.2001495.1:0.0263261,Setaria_viridis_SEVIR_7G131500v2:0.0183272)n75:0.0162136)n74:0.0186118)n72:0.0100983,((Panicum_hallii_Pahal.7G176600:0.0148445,(Panicum_virgatum_Pavir.7KG186700:0.0206764,Panicum_virgatum_Pavir.7NG178800:0.0116288)n78:0.0157953)n77:0.0252115,(Echinocloa_haploclada_eh_chr9.1475:0.0513446,Dichantelium_oligosantes_H_DolKV776343.1000003.1:0.0389586)n79:0.0100776)n76:0.0101622)n71:0.00945959)n68:0.0146905,(Sorghum_bicolor_SORBI_3006G105500:0.0484983,(Zea_mays_Zm00001eb424030:0.0523741,Zea_mays_Zm00001eb080860:0.0391326)n81:0.00434806)n80:0.00881296)n67:0.0305883)n65:0.0161143)n64:0.0132338)n58:0.00704597)n56:0.023729)n49:0.0106759)n44:0.0614362,((Streptochaeta_angustifolia_strangu_038223:0.110406,Streptochaeta_angustifolia_strangu_003411:0.10999)n83:0.0190311,(Pharus_latifolius_Phala.02G180800:0.1449,Pharus_latifolius_Phala.06G124600:0.105842)n84:0.0117603)n82:0.0201405)n43:0.113366)n4:0.0483091)n0;
```
