## Supplementary Dataset S1 for "Gene turnover and contingency facilitated the repeated evolution of C_4_ photosynthesis in grasses": OG0001422_tree.txt

```
(Carex_scoparia_H_Carex_Csco_scaffold_12_000313.1:0.295894,((((Dendrocalamus_sinicus_Dendrocalamus_sinicus_Dsi04B_32801012_32810113_Dsi04Bg10090.1_-1_CDS_4147755886_54830:0.0533792,(Ampelocalamus_luodianensis_Alu04Dg07710.2:0.0618624,Ampelocalamus_luodianensis_Alu04Cg16060.2:0.0381251)n5:0.00423612)n4:0.00825956,((Olyra_latifolia_Ola018332:0.449758,(Hordeum_spontaneum_WB01_010145_0039609:0.00451427,Hordeum_vulgareMorex_HORVU.MOREX.r3.2HG0188710:0.00826766)n8:0.190137)n7:0.0418007,(Olyra_latifolia_Ola034112:0.0803712,Olyra_latifolia_Ola034110:0.129394)n9:0.0219644)n6:0.00244049)n3:0.0256204,(((((Eragrostis_curvula_EJB05_38433:0.175534,(Eragrostis_curvula_EJB05_38424:0.161608,Eragrostis_curvula_EJB05_38422:0.260574)n15:0.0135299)n14:0.0528273,Phragmites_australis_Phragmites_australis_PaChr11_7090554_7104097_evm.model.PaChr11.686_1_CDS_4362377920_25302:0.0756261)n13:0.0124649,((((Digitaria_exilis_H_Dex7B-002009.1:0.0238915,(Digitaria_exilis_H_Dex7A-001955.1:0.12315,Digitaria_exilis_H_Dex7A-001956.1:1e-08)n20:0.0454645)n19:0.0328207,Digitaria_radicosa_Dra07G0154700:0.0436845)n18:0.0572994,Dichantelium_oligosantes_H_DolKV775280.1000003.1:0.110652)n17:0.00765319,Echinocloa_haploclada_eh_chr9.2203:0.127562)n16:0.0772146)n12:0.0338613,Phragmites_australis_Phragmites_australis_PaChr11_7076970_7077703_evm.model.PaChr11.685_1_CDS_4362377918_24462:0.123588)n11:0.026434,(((Aristida_adscensionis_H_Aadptg000009l000016.1:0.100489,(Stipagrostis_hirtigluma_H_Shi_ptg000016l_002081.1:0.0421093,Stipagrostis_hirtigluma_H_Shi_ptg000016l_002082.1:0.080636)n24:0.00895956)n23:0.0221344,((Chasmanthium_laxum_Chala.06G194500:0.0873126,(((Panicum_virgatum_Pavir.7NG449400:0.188906,(((Sorghum_bicolor_SORBI_3006G175200:0.0821475,Sorghum_bicolor_SORBI_3006G076900:0.0751601)n32:0.0169036,(Sorghum_bicolor_SORBI_3006G175700:0.104574,Sorghum_bicolor_SORBI_3006G175500:0.0602489)n33:0.00595924)n31:0.0128369,(Zea_mays_Zm00001eb429330:0.141215,Zea_mays_Zm00001eb074320:0.102391)n34:0.0113767)n30:0.018227)n29:0.0196371,((Cenchrus_americanus_H_CamCM007984.2001999.1:0.347752,Streptochaeta_angustifolia_strangu_030712:0.661766)n36:0.128272,Digitaria_exilis_H_Dex6B-001513.1:0.859034)n35:0.0841688)n28:0.0213402,(((Echinocloa_haploclada_eh_chr9.2205:0.0379884,Echinocloa_haploclada_eh_chr9.2206:0.0606948)n39:0.0330629,((Panicum_hallii_Pahal.7G249800:0.031135,(Panicum_virgatum_Pavir.7NG210000:0.0271792,Panicum_virgatum_Pavir.7NG279500:0.0204186)n42:0.0147868)n41:0.0321384,(Digitaria_radicosa_Dra07G0154800:0.0657144,((Digitaria_exilis_H_Dex7A-001953.1:0.004396,Digitaria_exilis_H_Dex7B-002007.1:0.0136558)n45:0.145087,(Digitaria_exilis_H_Dex7A-001954.1:0.0224279,Digitaria_exilis_H_Dex7B-002008.1:0.0211358)n46:0.0617696)n44:0.00686329)n43:0.0166166)n40:0.00634778)n38:0.00453146,((Dichantelium_oligosantes_H_DolKV778122.1000003.1:0.0499256,(ASEM_RSA5_H_RSA5chrom7002517.1:0.0203845,(ASEM_AUS1_H_AUS1CM014276.1002376.1:0.0142815,ASEM_AUS1_H_AUS1CM014276.1002375.1:0.00723018)n50:0.0109863)n49:0.0507286)n48:0.00875809,((Urochloa_fusta_Urofu.7G231400:0.0627135,Urochloa_fusta_Urofu.7G231300:0.0734711)n52:0.0206774,((Cenchrus_americanus_H_CamCM007984.2001998.1:0.0752116,(Cenchrus_americanus_H_CamCM007984.2001996.1:0.135485,Cenchrus_americanus_H_CamCM007984.2002000.1:0.0882431)n55:0.0192279)n54:0.0181866,((Setaria_viridis_SEVIR_5G416900v2:0.0108983,Setaria_viridis_SEVIR_7G207500v2:0.0060729)n57:0.00565496,Setaria_viridis_SEVIR_5G416700v2:0.0923112)n56:0.0273894)n53:0.0283687)n51:0.0113324)n47:0.003162)n37:0.0179529)n27:0.0463354)n26:0.0221695,((Chasmanthium_laxum_Chala.12G141600:0.155141,Chasmanthium_laxum_Chala.12G141800:0.110856)n59:0.0388434,(((Urochloa_fusta_Urofu.3G381900:0.102703,(Panicum_hallii_Pahal.3G434200:0.0482657,Panicum_virgatum_Pavir.3NG202900:0.104121)n63:0.0444974)n62:0.021966,Dichantelium_oligosantes_H_DolKV769693.1000003.1:0.0986855)n61:0.0155696,((Digitaria_exilis_H_Dex3A-001729.1:0.0125262,Digitaria_exilis_H_Dex3B-001719.1:0.0315718)n65:0.182983,Echinocloa_haploclada_eh_chr5.4062:0.122842)n64:0.0265579)n60:0.0752209)n58:0.0436457)n25:0.00484953)n22:0.0234442,((Phragmites_australis_Phragmites_australis_PaChr7_7654563_7663222_evm.model.PaChr7.674_1_CDS_4362476330_40777:0.0422738,Phragmites_australis_Phragmites_australis_PaChr7_7719628_7724995_evm.model.PaChr7.675_1_CDS_4362476332_41619:0.0302014)n67:0.0758651,(Eragrostis_curvula_EJB05_38427:0.129676,(Eleusine_coracana_ELECO.r07.4BG0338780:0.0261811,Eleusine_coracana_ELECO.r07.4AG0307750:0.0248194)n69:0.116177)n68:0.0476435)n66:0.0244912)n21:0.0178627)n10:0.0722254)n2:0.0502832,((Oryza_sativa_LOC_Os01g39430:0.0504092,Oryza_sativa_LOC_Os01g39560:0.156465)n71:0.176853,(((Zizania_latifolia_GWHTBFHI018818:0.00977631,(Zizania_latifolia_GWHTBFHI018817:0.00269498,Zizania_latifolia_GWHTBFHI018830:0.00330355)n75:0.0041293)n74:0.129242,(Leersia_perrieri_LPERR04G17400:0.13776,Oryza_sativa_LOC_Os11g15210:0.146946)n76:0.10667)n73:0.0481387,(((Leersia_perrieri_LPERR08G11070:0.055461,(Leersia_perrieri_LPERR04G17380:0.0411374,Leersia_perrieri_LPERR04G17390:0.07203)n80:0.0173693)n79:0.14646,(Oryza_sativa_LOC_Os04g47040:0.109643,Oryza_sativa_LOC_Os04g47059:0.142612)n81:0.0337357)n78:0.04577,(Zizania_latifolia_GWHTBFHI017449:0.120872,(Zizania_latifolia_GWHTBFHI004863:0.0544057,(Zizania_latifolia_GWHTBFHI004862:0.0200551,Zizania_latifolia_GWHTBFHI004864:0.227706)n84:0.0280705)n83:0.171353)n82:0.0297988)n77:0.0285138)n72:0.00285138)n70:0.00031682)n1:0.0197923)n0;
```
