## Supplementary Dataset S1 for "Gene turnover and contingency facilitated the repeated evolution of C_4_ photosynthesis in grasses": OG0001423_tree.txt

```
((Pharus_latifolius_Phala.06G236300:0.147049,(Streptochaeta_angustifolia_strangu_000631:0.339587,(Streptochaeta_angustifolia_strangu_038724:0.0230181,Streptochaeta_angustifolia_strangu_038725:0.0688683)n3:0.12361)n2:0.106152)n1:0.0299256,(((Olyra_latifolia_Ola032565:0.0563019,Olyra_latifolia_Ola032566:0.0729494)n6:0.0423242,((Ampelocalamus_luodianensis_Alu04Cg19610.1:0.036313,Ampelocalamus_luodianensis_Alu04Cg19620.2:0.0229659)n8:0.0249174,(Dendrocalamus_sinicus_Dendrocalamus_sinicus_Dsi04B_36447026_36448982_Dsi04Bg12550.1_1_CDS_4147756624_15433:0.0563224,Dendrocalamus_sinicus_Dendrocalamus_sinicus_Dsi04C_3843290_3845207_Dsi04Cg03000.1_-1_CDS_4147758475_34008:0.0278815)n9:0.00309795)n7:0.0247853)n5:0.0290589,(((Zizania_latifolia_GWHTBFHI017723:0.132261,(Leersia_perrieri_LPERR04G21470:0.21546,((Oryza_sativa_LOC_Os04g53260:0.129284,Oryza_sativa_LOC_Os04g53300:0.0533248)n15:0.0203144,Oryza_sativa_LOC_Os04g53290:0.10241)n14:0.0113789)n13:0.0267134)n12:0.0754282,(Brachypodium_distachyon_BRADI_5g22300v3:0.297046,((Hordeum_vulgareMorex_HORVU.MOREX.r3.2HG0194690:0.0103218,(Hordeum_spontaneum_WB01_000278_0706504:0.0225047,Hordeum_spontaneum_WB01_000278_0705524:0.00970133)n19:0.00107793)n18:0.00710955,(Hordeum_spontaneum_WB01_006143_0135664:0.0043896,Hordeum_vulgareMorex_HORVU.MOREX.r3.2HG0194630:0.0029001)n20:0.0918595)n17:0.0102066)n16:0.039517)n11:0.0162848,(((Aristida_adscensionis_H_Aadptg000073l000171.1:0.151842,Stipagrostis_hirtigluma_H_Shi_ptg000016l_001246.1:0.0874014)n23:0.0604709,(((Phragmites_australis_Phragmites_australis_PaChr7_3906982_3908964_evm.model.PaChr7.366_1_CDS_4362475646_7954:0.0802982,(Chasmanthium_laxum_Chala.06G241700:0.0680266,Chasmanthium_laxum_Chala.06G241800:0.0491008)n27:0.0296973)n26:0.0271259,(Eragrostis_curvula_EJB05_38274:0.102457,(Eragrostis_curvula_EJB05_39765:0.243807,(Eragrostis_curvula_EJB05_38348:0.101992,Eragrostis_curvula_EJB05_38273:0.0229819)n30:0.0450286)n29:0.0152312)n28:0.0432335)n25:0.0155938,((Echinocloa_haploclada_eh_chr9.2713:0.12294,(Zea_mays_Zm00001eb431220:0.157843,Dichantelium_oligosantes_H_DolKV779074.1000001.1:0.0866926)n33:0.0231222)n32:0.0234235,Urochloa_fusta_Urofu.7G284100:0.205375)n31:0.0164307)n24:0.0261573)n22:0.0627817,(((Zea_mays_Zm00001eb428900:0.0772898,(Sorghum_bicolor_SORBI_3006G181300:0.0463341,Sorghum_bicolor_SORBI_3006G181400:0.0379203)n37:0.0305228)n36:0.0637216,(((Stipagrostis_hirtigluma_H_Shi_ptg000016l_001835.1:0.0582191,(Stipagrostis_hirtigluma_H_Shi_ptg000016l_001244.1:0.0827987,(Stipagrostis_hirtigluma_H_Shi_ptg000016l_001243.1:0.0573095,Stipagrostis_hirtigluma_H_Shi_ptg000016l_001242.1:0.0432368)n42:0.0368919)n41:0.0192653)n40:0.029384,Stipagrostis_hirtigluma_H_Shi_ptg000016l_001245.1:0.203522)n39:0.0226136,(((((Eleusine_coracana_ELECO.r07.4BG0334330:0.0340617,Eleusine_coracana_ELECO.r07.4AG0303420:0.0180252)n47:0.142516,Eleusine_coracana_ELECO.r07.4AG0303430:0.149457)n46:0.0529986,((Eragrostis_curvula_EJB05_39989:0.28679,(Eragrostis_curvula_EJB05_38351:0.0741413,Eragrostis_curvula_EJB05_38270:0.0700847)n50:0.0266025)n49:0.0230372,(Eragrostis_curvula_EJB05_38272:0.0936983,(Eragrostis_curvula_EJB05_38353:0.0674027,(Eragrostis_curvula_EJB05_38271:0.0184196,Eragrostis_curvula_EJB05_38352:0.0282634)n53:0.0200196)n52:0.055866)n51:0.0462052)n48:0.0356741)n45:0.0256147,Chasmanthium_laxum_Chala.06G242300:0.122741)n44:0.0122489,((((Dichantelium_oligosantes_H_DolKV780218.1000003.1:0.0782102,(((ASEM_AUS1_H_AUS1CM014276.1001445.1:0.0196543,(ASEM_RSA5_H_RSA5chrom7001241.1:0.01016,ASEM_RSA5_H_RSA5chrom7001548.1:0.00714547)n61:0.00932587)n60:0.0961924,(Panicum_virgatum_Pavir.7KG392200:0.0646954,Panicum_hallii_Pahal.7G297400:0.0534984)n62:0.0275221)n59:0.0179964,(((ASEM_AUS1_H_AUS1CM014277.1001729.1:0.0203921,(ASEM_RSA5_H_RSA5chrom8001773.1:0.0128319,ASEM_RSA5_H_RSA5chrom8001772.1:0.0167805)n66:0.0134241)n65:0.104588,(ASEM_AUS1_H_AUS1CM014276.1002104.1:0.0204718,ASEM_RSA5_H_RSA5chrom7001517.1:0.0163935)n67:0.0445902)n64:0.0213464,((Cenchrus_americanus_H_CamCM007984.2002658.1:0.038123,Setaria_viridis_SEVIR_7G252200v2:0.0398473)n69:0.0406706,(((Echinocloa_haploclada_eh_chr9.2710:0.121452,Urochloa_fusta_Urofu.7G284300:0.0696638)n72:0.0233916,((Digitaria_exilis_H_Dex7A-001711.1:0.0155797,Digitaria_exilis_H_Dex7B-001757.1:0.0196588)n74:0.0881061,(Digitaria_radicosa_Dra07G0196300:0.103863,Digitaria_radicosa_Dra07G0194400:0.0610181)n75:0.00677979)n73:0.0170613)n71:0.00854425,((Urochloa_fusta_Urofu.7G280300:0.0847788,Urochloa_fusta_Urofu.7G280200:0.0540019)n77:0.0412011,(Panicum_hallii_Pahal.7G294200:0.0394112,(Panicum_virgatum_Pavir.7NG397700:0.0445397,(Panicum_virgatum_Pavir.J109400:0.0100504,Panicum_virgatum_Pavir.7KG350400:0.0171619)n80:0.0221846)n79:0.00246496)n78:0.00640682)n76:0.0101899)n70:0.00113221)n68:0.00947948)n63:0.00105328)n58:0.00740396)n57:0.000822662,(Echinocloa_haploclada_eh_chr9.2711:0.115886,(Panicum_virgatum_Pavir.J679300:0.0763284,Panicum_virgatum_Pavir.8KG242300:0.113772)n82:0.209472)n81:0.0232746)n56:0.0100464,(Urochloa_fusta_Urofu.7G237800:0.182248,Echinocloa_haploclada_eh_chr9.2270:0.0836616)n83:0.0157219)n55:0.00174688,(Stipagrostis_hirtigluma_H_Shi_ptg000044l_001596.1:0.797112,Digitaria_exilis_H_Dex7A-001147.1:0.175789)n84:0.0547133)n54:0.00607925)n43:0.00304339)n38:0.000338155)n35:0.0260578,Aristida_adscensionis_H_Aadptg000073l000170.1:0.109175)n34:0.0285221)n21:0.0254857)n10:0.0361457)n4:0.0299256)n0;
```
