## Supplementary Dataset S1 for "Gene turnover and contingency facilitated the repeated evolution of C_4_ photosynthesis in grasses": OG0001424_tree.txt

```
((((Streptochaeta_angustifolia_strangu_042933:0.152875,Streptochaeta_angustifolia_strangu_034314:0.0450537)n3:0.119755,(Pharus_latifolius_Phala.06G275100:0.106478,Pharus_latifolius_Phala.06G275000:0.0926463)n4:0.0718465)n2:0.0559745,((Zizania_latifolia_GWHTBFHI017982:0.06838,Oryza_sativa_LOC_Os04g58220:0.0608044)n6:0.0481534,(Olyra_latifolia_Ola034912:0.0696945,(Dendrocalamus_sinicus_Dendrocalamus_sinicus_Dsi04C_910639_915253_Dsi04Cg00830.1_-1_CDS_4147757824_8685:0.0915609,(Ampelocalamus_luodianensis_Alu04Dg01020.1:0.00411059,Ampelocalamus_luodianensis_Alu04Dg01070.1:0.000978522)n9:0.0343964)n8:0.0277873)n7:0.0349304)n5:0.0165613)n1:0.0173613,(((Aristida_adscensionis_H_Aadptg000072l000243.1:0.0597827,(Stipagrostis_hirtigluma_H_Shi_ptg000017l_001278.1:0.235466,Stipagrostis_hirtigluma_H_Shi_ptg000016l_001459.1:0.0358534)n13:0.00398372)n12:0.0155077,Zizania_latifolia_GWHTBFHI018160:0.482271)n11:0.00753561,((((Hordeum_spontaneum_WB01_007366_0109682:0.00736352,Hordeum_vulgareMorex_HORVU.MOREX.r3.2HG0209440:0.0075384)n17:0.119727,(Pharus_latifolius_Phala.11G053100:0.23982,Streptochaeta_angustifolia_strangu_037638:0.270005)n18:0.205524)n16:0.0438588,(Zea_mays_Zm00001eb066030:0.137592,((Brachypodium_distachyon_BRADI_5g26270v3:0.154192,((((Leersia_perrieri_LPERR04G25290:0.117258,Oryza_sativa_LOC_Os04g58230:0.0457427)n25:0.059399,(Olyra_latifolia_Ola034913:0.0741211,(Dendrocalamus_sinicus_Dendrocalamus_sinicus_Dsi04A_1004138_1006143_Dsi04Ag00850.1_-1_CDS_4147747042_22716:0.060523,(Ampelocalamus_luodianensis_Alu04Dg01060.2:0.0666265,Ampelocalamus_luodianensis_Alu04Cg22880.1:0.0413249)n28:0.00459166)n27:0.00606583)n26:0.034173)n24:0.0257245,((Sorghum_bicolor_SORBI_3006G268800:0.0976285,(((Eragrostis_curvula_EJB05_40188:0.130358,(((((Dichantelium_oligosantes_H_DolKV776523.1000010.1:0.0743404,(ASEM_AUS1_H_AUS1CM014276.1001712.1:0.0218962,(ASEM_RSA5_H_RSA5chrom7001826.1:0.00166451,ASEM_RSA5_H_RSA5chrom7001828.1:0.000816273)n40:0.0149808)n39:0.0579623)n38:0.0255143,(Digitaria_exilis_H_Dex7A-001361.1:0.0236223,(Digitaria_exilis_H_DexUA-001687.1:0.107719,Digitaria_exilis_H_Dex7B-001403.1:0.0299869)n42:0.00998709)n41:0.0701386)n37:0.0110494,Echinocloa_haploclada_eh_chr9.3167:0.0702195)n36:0.01854,Panicum_virgatum_Pavir.7KG298300:0.0810295)n35:0.0385597,(Stipagrostis_hirtigluma_H_Shi_ptg000016l_001461.1:0.0767205,Aristida_adscensionis_H_Aadptg000072l000245.1:0.0733922)n43:0.0305622)n34:0.01121)n33:0.0340302,(((Eragrostis_curvula_EJB05_40191:5e-09,Eragrostis_curvula_EJB05_40179:5e-09)n46:0.0464107,(Eleusine_coracana_ELECO.r07.4BG0329930:0.0497151,Eleusine_coracana_ELECO.r07.4AG0299260:0.0431036)n47:0.0863595)n45:0.055891,(Aristida_adscensionis_H_Aadptg000072l000244.1:0.0621526,Stipagrostis_hirtigluma_H_Shi_ptg000016l_001460.1:0.0557011)n48:0.0142122)n44:0.00157913)n32:0.00544362,(Urochloa_fusta_Urofu.7G332700:0.0736281,((((ASEM_AUS1_H_AUS1CM014276.1001713.1:0.0104188,ASEM_RSA5_H_RSA5chrom7001829.1:0.00563109)n53:0.0253025,(Dichantelium_oligosantes_H_DolKV776523.1000011.1:0.0536886,(Panicum_hallii_Pahal.7G339500:0.0293148,(Panicum_virgatum_Pavir.7KG298400:0.0401107,(Panicum_virgatum_Pavir.J615400:0.00435986,(Panicum_virgatum_Pavir.J742400:5e-09,Panicum_virgatum_Pavir.7NG441500:5e-09)n58:0.0282969)n57:0.00730016)n56:0.0127676)n55:0.0194947)n54:0.00855838)n52:0.0155145,(Setaria_viridis_SEVIR_3G015400v2:0.0372664,(Cenchrus_americanus_H_CamCM007984.2002489.1:0.16041,Cenchrus_americanus_H_CamLKME02016960.1000007.1:0.0555487)n60:0.00617208)n59:0.004842)n51:0.019573,(Echinocloa_haploclada_eh_chr9.3168:0.0671972,(Digitaria_radicosa_Dra07G0233300:0.0402351,(Digitaria_exilis_H_Dex7A-001362.1:0.0130243,Digitaria_exilis_H_Dex7B-001405.1:0.0134634)n63:0.0487473)n62:0.0271327)n61:0.00884436)n50:0.00879676)n49:0.0210568)n31:0.00233964)n30:0.0260429,(Phragmites_australis_Phragmites_australis_PaChr7_1258153_1262443_evm.model.PaChr7.114_1_CDS_4362473518_4996:0.0906834,Chasmanthium_laxum_Chala.06G280900:0.0724768)n64:0.013897)n29:0.0299692)n23:0.0189309,Sorghum_bicolor_SORBI_3006G268500:0.214606)n22:0.0238452)n21:0.0681931,(Hordeum_spontaneum_WB01_013064_0143362:0.00716973,Hordeum_vulgareMorex_HORVU.MOREX.r3.2HG0209300:0.00279216)n65:0.165764)n20:0.0627003)n19:0.0529569)n15:0.00887032,(((Digitaria_exilis_H_DexUA-002740.1:0.0441833,(Digitaria_exilis_H_Dex7A-001360.1:0.0281369,Digitaria_exilis_H_Dex7B-001402.1:0.0140383)n69:0.0125629)n68:0.0523672,(((Cenchrus_americanus_H_CamLKME02016960.1000006.1:0.0178594,Setaria_viridis_SEVIR_3G015500v2:0.0330732)n72:0.0217072,((Dichantelium_oligosantes_H_DolKV776523.1000009.1:0.0589954,(Panicum_hallii_Pahal.7G339400:0.036031,(Panicum_virgatum_Pavir.7KG298200:0.0163755,Panicum_virgatum_Pavir.7NG441400:0.0184859)n76:0.00954229)n75:0.0130176)n74:0.00626276,(ASEM_AUS1_H_AUS1CM014276.1001711.1:0.0194507,(ASEM_RSA5_H_RSA5chrom3001071.1:0.0298253,ASEM_RSA5_H_RSA5chrom7001824.1:0.0134686)n78:0.00149651)n77:0.00854327)n73:0.0113855)n71:0.00542166,(Urochloa_fusta_Urofu.7G332600:0.0535945,Echinocloa_haploclada_eh_chr9.3165:0.0498338)n79:0.0171768)n70:0.00566028)n67:0.0201904,((Phragmites_australis_Phragmites_australis_PaChr11_886002_887994_evm.model.PaChr11.90_1_CDS_4362378396_13119:0.088174,Chasmanthium_laxum_Chala.06G280800:0.0301849)n81:0.0203615,((Eleusine_coracana_ELECO.r07.4BG0329960:0.0434733,Eleusine_coracana_ELECO.r07.4AG0299280:0.0395767)n83:0.103958,(Eragrostis_curvula_EJB05_40187:0.0545513,Eragrostis_curvula_EJB05_40177:0.315244)n84:0.0162182)n82:0.0583526)n80:0.0110049)n66:0.0129218)n14:0.00143575)n10:0.0170082)n0;
```
