## Supplementary Dataset S1 for "Gene turnover and contingency facilitated the repeated evolution of C_4_ photosynthesis in grasses": OG0001425_tree.txt

```
((((Pharus_latifolius_Phala.09G104600.7:5e-09,((Pharus_latifolius_Phala.09G104600.4:5e-09,(Pharus_latifolius_Phala.09G104600.5:5e-09,Pharus_latifolius_Phala.09G104600.6:5e-09)n6:5e-09)n5:5e-09,(Pharus_latifolius_Phala.09G104600:0,Pharus_latifolius_Phala.09G104600.3:0,Pharus_latifolius_Phala.09G104600.2:0)n7:5e-09)n4:5e-09)n3:0.0118605,(Pharus_latifolius_Phala.09G104300.5:5e-09,(Pharus_latifolius_Phala.09G104300.4:5e-09,(Pharus_latifolius_Phala.09G104300.3:5e-09,(Pharus_latifolius_Phala.09G104300:0,Pharus_latifolius_Phala.09G104300.2:0)n11:5e-09)n10:5e-09)n9:5e-09)n8:0.014352)n2:0.100055,((Streptochaeta_angustifolia_strangu_039329:0.0188162,Streptochaeta_angustifolia_strangu_011680:0.0231967)n13:0.0081215,(Streptochaeta_angustifolia_strangu_011555:0.0139277,Streptochaeta_angustifolia_strangu_011679:0.0295511)n14:0.0119629)n12:0.157516)n1:0.0241901,(((((Olyra_latifolia_Ola020482:0.0218261,(Olyra_latifolia_Ola020480:0.0117616,Olyra_latifolia_Ola020481:0.0065078)n20:0.0106221)n19:0.0951315,((((Ampelocalamus_luodianensis_Alu11Dg06980.1:0.0273937,Ampelocalamus_luodianensis_Alu11Dg07030.2:0.0224888)n24:0.00556124,Ampelocalamus_luodianensis_Alu11Dg06970.2:0.0230142)n23:0.00784156,Ampelocalamus_luodianensis_Alu11Dg07000.1:0.0219916)n22:0.0286915,((Dendrocalamus_sinicus_Dendrocalamus_sinicus_Dsi11A_24979930_24992179_Dsi11Ag06950.1_1_CDS_4147831828_49451:0.011205,Dendrocalamus_sinicus_Dendrocalamus_sinicus_Dsi11A_25244932_25246237_Dsi11Ag07010.1_1_CDS_4147831846_2738:0.0296901)n26:0.00337471,(Dendrocalamus_sinicus_Dendrocalamus_sinicus_Dsi11A_25243061_25244644_Dsi11Ag07000.1_1_CDS_4147831843_1049:0.0160804,(Dendrocalamus_sinicus_Dendrocalamus_sinicus_DsiCtg00505_124707_131656_DsiCtg00505g00050.1_-1_CDS_4147853092_23066:0.00647011,(Dendrocalamus_sinicus_Dendrocalamus_sinicus_Dsi11A_25090123_25097187_Dsi11Ag06970.1_1_CDS_4147831834_52829:0.00294379,Dendrocalamus_sinicus_Dendrocalamus_sinicus_DsiCtg00505_25277_28070_DsiCtg00505g00010.1_-1_CDS_4147853080_16314:0.0175523)n29:0.00136568)n28:0.0134307)n27:0.0115477)n25:0.0301965)n21:0.00743536)n18:0.0165607,(Brachypodium_distachyon_BRADI_4g18296v3:0.107885,((Hordeum_spontaneum_WB01_010112_0074115:0.00707858,Hordeum_vulgareMorex_HORVU.MOREX.r3.2HG0199040:0.00460401)n32:0.163921,(Hordeum_spontaneum_WB01_004733_0146631:0.00450678,Hordeum_vulgareMorex_HORVU.MOREX.r3.5HG0501770:0.00314071)n33:0.120849)n31:0.0134277)n30:0.0336854)n17:0.0113512,((Leersia_perrieri_LPERR11G11660:0.0794798,Oryza_sativa_LOC_Os11g31500:0.0579883)n35:0.147452,(Zizania_latifolia_GWHTBFHI031157:0.0993983,(Oryza_sativa_LOC_Os11g31480:0.0829745,Leersia_perrieri_LPERR11G11650:0.0854857)n37:0.0280032)n36:0.0613041)n34:0.00681157)n16:0.0111412,(Chasmanthium_laxum_Chala.09G081400:0.0744141,(((Aristida_adscensionis_H_Aadptg000020l000192.1:0.0755594,(Stipagrostis_hirtigluma_H_Shi_ptg000007l_000242.1:0.00279179,Stipagrostis_hirtigluma_H_Shi_ptg000097l_000004.1:0.004527)n42:0.0563549)n41:0.0436007,Phragmites_australis_Phragmites_australis_PaChr10_12268644_12280728_evm.model.PaChr10.533_1_CDS_4362371969_28639:0.0744097)n40:0.0140036,(((Eragrostis_curvula_EJB05_27754:0.0461843,(Eragrostis_curvula_EJB05_27770:0.0116669,Eragrostis_curvula_EJB05_27763:0.0154182)n46:0.0288748)n45:0.119038,Phragmites_australis_Phragmites_australis_PaChr21_18258791_18270418_evm.model.PaChr21.675_1_CDS_4362428797_14125:0.0725783)n44:0.0134349,(((((Echinocloa_haploclada_eh_chr4.1531:0.0193618,(Echinocloa_haploclada_eh_chr4.1519:0.0181498,Echinocloa_haploclada_eh_chr4.1526:0.0122428)n52:0.00581369)n51:0.0686541,(ASEM_RSA5_H_RSA5chrom8002499.1:0.0208429,ASEM_AUS1_H_AUS1CM014277.1002744.1:0.0262683)n53:0.0696831)n50:0.0099369,((Urochloa_fusta_Urofu.8G138000:0.0493109,(Setaria_viridis_SEVIR_8G138200v2:0.0267723,(Cenchrus_americanus_H_CamCM007983.2002805.1:0.0361821,Cenchrus_americanus_H_CamCM007982.2000667.1:0.040961)n57:0.0173456)n56:0.0166572)n55:0.0152985,(Digitaria_exilis_H_Dex8B-001587.1:0.0368502,Digitaria_exilis_H_Dex8A-001665.1:0.0451686)n58:0.0543044)n54:0.00903843)n49:0.0693078,Aristida_adscensionis_H_Aadptg000020l000191.1:0.139596)n48:0.018441,((Aristida_adscensionis_H_Aadptg000020l000193.1:0.120516,Stipagrostis_hirtigluma_H_Shi_ptg000007l_000243.1:0.0711776)n60:0.0102236,(((Sorghum_bicolor_SORBI_3005G125000:0.0325576,(Sorghum_bicolor_SORBI_3005G124200:0.0103198,Sorghum_bicolor_SORBI_3005G124100:0.0265483)n64:0.0273749)n63:0.0675454,(((ASEM_AUS1_H_AUS1CM014277.1002743.1:0.011923,(ASEM_RSA5_H_RSA5chrom8002495.1:0.0164067,ASEM_RSA5_H_RSA5chrom8002498.1:0.00729761)n68:0.00356877)n67:0.053206,(Echinocloa_haploclada_eh_chr4.1536:0.027324,Echinocloa_haploclada_eh_chr4.1520:0.0264988)n69:0.0483036)n66:0.00687142,(((Cenchrus_americanus_H_CamCM007982.2000665.1:0.0115383,Cenchrus_americanus_H_CamCM007982.2000666.1:0.0111545)n72:0.0597014,(Digitaria_exilis_H_Dex8A-001662.1:0.0400892,Digitaria_radicosa_Dra08G0085600:0.0332981)n73:0.0306976)n71:0.0149059,(Panicum_hallii_Pahal.8G185600:0.0254827,((Panicum_virgatum_Pavir.8KG248000:0.034357,Panicum_virgatum_Pavir.8KG248100:0.0390172)n76:0.00516137,((Panicum_virgatum_Pavir.8NG318600:0.0262765,(Panicum_virgatum_Pavir.8KG381700:0.000427921,Panicum_virgatum_Pavir.8KG376400:0.000642569)n79:0.0260798)n78:0.0144889,Panicum_virgatum_Pavir.J422900:0.0400329)n77:0.00400329)n75:0.00044481)n74:0.00240662)n70:0.00442278)n65:0.0194862)n62:0.0301089,((ASEM_AUS1_H_AUS1CM014277.1002745.1:0.0139544,ASEM_RSA5_H_RSA5chrom8002500.1:0.0116161)n81:0.0826164,(Zea_mays_Zm00001eb114050:0.0723646,(Sorghum_bicolor_SORBI_3005G124500:0.00134895,Sorghum_bicolor_SORBI_3K031500:5e-09)n83:0.043933)n82:0.0506309)n80:0.0283678)n61:0.00283678)n59:0.000315197)n47:0.00721493)n43:0.000801659)n39:0.00684652)n38:0.000760725)n15:0.0561379)n0;
```
