## Supplementary Dataset S1 for "Gene turnover and contingency facilitated the repeated evolution of C_4_ photosynthesis in grasses": OG0001426_tree.txt

```
((Aristida_adscensionis_H_Aadptg000039l000362.1:0.1568,(Stipagrostis_hirtigluma_H_Shi_ptg000026l_000454.1:0.0387924,Stipagrostis_hirtigluma_H_Shi_ptg000083l_000155.1:0.0402647)n2:0.118826)n1:0.0148136,(Dichantelium_oligosantes_H_DolKV774325.1000001.1:0.20176,(((ASEM_RSA5_H_RSA5chrom5000322.1:0.0228655,ASEM_RSA5_H_RSA5chrom5000323.1:0.0743269)n6:0.105267,((Digitaria_radicosa_Dra09G0396300:0.138821,(Digitaria_exilis_H_DexUA-004082.1:0.0975122,(Digitaria_exilis_H_DexUA-001493.1:0.0808217,(Digitaria_exilis_H_Dex2A-000176.1:5e-09,Digitaria_exilis_H_Dex2B-000170.1:0.00258168)n11:0.102874)n10:0.0222791)n9:0.00247545)n8:0.019881,(Cenchrus_americanus_H_CamCM007984.2002630.1:0.0829152,(Zea_mays_Zm00001eb117720:0.17856,Zea_mays_Zm00001eb117700:0.0905181)n13:0.0100576)n12:0.0971622)n7:0.0175562)n5:0.0608622,(ASEM_RSA5_H_RSA5chrom8001271.1:0.340019,((ASEM_AUS1_H_AUS1CM014277.1002406.1:0.278018,(Panicum_virgatum_Pavir.3KG228200:0.343095,(Eragrostis_curvula_EJB05_05786:0.241427,(Eleusine_coracana_ELECO.r07.9AG0692040:0.0552285,Eleusine_coracana_ELECO.r07.9BG0718370:0.064886)n19:0.213198)n18:0.073088)n17:0.0378722)n16:0.0310254,((ASEM_RSA5_H_RSA5chrom8001698.1:0.197653,(Setaria_viridis_SEVIR_8G260000v2:0.444248,(Panicum_virgatum_Pavir.2NG018000:0.0325909,((((Panicum_virgatum_Pavir.2NG080700:0.054722,Panicum_virgatum_Pavir.2NG015300:0.0348208)n27:0.00639522,Panicum_virgatum_Pavir.2NG017500:0.0291107)n26:0.0227921,(Panicum_virgatum_Pavir.2NG017900:0.058254,((Panicum_virgatum_Pavir.2NG015500:0.0129755,Panicum_virgatum_Pavir.2NG081300:0.0124554)n30:1.4e-08,Panicum_virgatum_Pavir.J285100:5e-09)n29:0.00883016)n28:0.0138445)n25:0.00861925,((Panicum_virgatum_Pavir.2NG018600:0.0320828,Panicum_virgatum_Pavir.2NG081000:0.0297897)n32:0.0129504,((Panicum_virgatum_Pavir.2NG018400:0.0204168,(Panicum_virgatum_Pavir.2NG017600:0.031319,(Panicum_virgatum_Pavir.J019200:5e-09,Panicum_virgatum_Pavir.2NG383600:0.0021008)n36:0.0175282)n35:0.00853547)n34:0.00166868,((Panicum_virgatum_Pavir.2NG015400:0.0222922,(((Panicum_virgatum_Pavir.2NG019700:0.00956086,Panicum_virgatum_Pavir.2NG018500:0.0191874)n41:0.00654899,Panicum_virgatum_Pavir.2NG032200:0.0541219)n40:0.00988464,Panicum_virgatum_Pavir.2NG018300:0.0429349)n39:0.0060533)n38:0.00431927,(Panicum_virgatum_Pavir.2NG015100:0.0331118,(Panicum_virgatum_Pavir.2NG018900:0.045746,(Panicum_virgatum_Pavir.2NG018100:0.0303858,Panicum_virgatum_Pavir.J183700:1.26e-08)n44:1.26e-09)n43:1.26e-10)n42:1.26e-11)n37:1.26e-12)n33:1.26e-13)n31:1.26e-14)n24:1.26e-15)n23:1.4e-16)n22:0.037071)n21:0.0330189,(((Echinocloa_haploclada_eh_chr4.2781:0.165245,(((Setaria_viridis_SEVIR_1G052200v2:0.0832977,Setaria_viridis_SEVIR_8G258200v2:0.0737239)n50:0.0286117,(Setaria_viridis_SEVIR_8G259000v2:0.281848,(Setaria_viridis_SEVIR_3G414000v2:0.068362,(Setaria_viridis_SEVIR_8G254700v2:0.0650948,Setaria_viridis_SEVIR_8G182400v2:0.0731803)n53:0.0152434)n52:0.0161825)n51:0.00948481)n49:0.0342907,ASEM_RSA5_H_RSA5chrom8000223.1:0.12821)n48:0.0440041)n47:0.0296853,(Zea_mays_Zm00001eb418840:0.111352,Zea_mays_Zm00001eb089490:0.126538)n54:0.238894)n46:0.0782756,((Digitaria_exilis_H_Dex8A-001048.1:0.0334008,(Digitaria_exilis_H_Dex8A-001047.1:0.0142295,(Digitaria_exilis_H_Dex8A-001049.1:0.0330669,Digitaria_exilis_H_Dex8A-001050.1:0.0169377)n58:0.00881936)n57:0.0177914)n56:0.189626,(((ASEM_RSA5_H_RSA5chrom9006448.1:0.0536452,(ASEM_RSA5_H_RSA5chrom3000875.1:0.0436946,ASEM_RSA5_H_RSA5chrom7001164.1:0.0282654)n62:0.0183991)n61:0.0126188,((ASEM_RSA5_H_RSA5chrom8000985.1:0.0394872,((ASEM_RSA5_H_RSA5scaff191000002.1:0.018781,(ASEM_AUS1_H_AUS1CM014277.1001787.1:0.0120515,ASEM_AUS1_H_AUS1CM014277.1001786.1:0.0157526)n67:0.0107992)n66:0.0333149,(ASEM_AUS1_H_AUS1CM014277.1001781.1:0.0425417,((ASEM_RSA5_H_RSA5scaff436000001.1:0.0360985,(ASEM_RSA5_H_RSA5chrom9003241.1:0.0619146,ASEM_RSA5_H_RSA5chrom5003662.1:0.0319573)n71:0.011899)n70:0.0121554,(ASEM_RSA5_H_RSA5scaff1157000001.1:0.0289506,(ASEM_RSA5_H_RSA5chrom5001472.1:0.0607157,ASEM_RSA5_H_RSA5chrom5001470.1:0.0557856)n73:0.00912555)n72:0.00735451)n69:0.00659409)n68:0.000732677)n65:0.00635209)n64:0.0105171,(ASEM_AUS1_H_AUS1CM014277.1001602.1:0.0993078,((ASEM_RSA5_H_RSA5chrom1001976.1:0.0384016,ASEM_RSA5_H_RSA5scaff397000001.1:0.0295367)n76:0.0135217,(ASEM_RSA5_H_RSA5chrom9001775.1:0.0399635,ASEM_RSA5_H_RSA5chrom8001695.1:0.0591138)n77:0.055899)n75:0.006211)n74:0.0237913)n63:0.00902486)n60:0.0368076,((ASEM_AUS1_H_AUS1CM014277.1001905.1:0.0141459,(ASEM_AUS1_H_AUS1CM014277.1001788.1:0.0786072,ASEM_AUS1_H_AUS1CM014277.1001783.1:0.0362674)n80:0.00908543)n79:0.0328545,((ASEM_RSA5_H_RSA5scaff64000001.1:0.0408919,(ASEM_RSA5_H_RSA5chrom8002638.1:0.0589591,(ASEM_RSA5_H_RSA5chrom8001793.1:0.00205333,ASEM_RSA5_H_RSA5chrom8001696.1:0.00982324)n84:0.0298648)n83:0.0118515)n82:0.0292612,ASEM_RSA5_H_RSA5chrom1003063.1:0.0386776)n81:0.00429752)n78:0.0333461)n59:0.0853585)n55:0.0291842)n45:0.02742)n20:0.0985427)n15:0.0109492)n14:0.0283047)n4:0.00314497)n3:0.0408619)n0;
```
