## Supplementary Dataset S1 for "Gene turnover and contingency facilitated the repeated evolution of C_4_ photosynthesis in grasses": OG0001427_tree.txt

```
((Ananas_comosus_H_Ananas_contig11_000855.1:0.0336458,Tillandsia_fasciculata_H_Tillandsia_CM054941.1_000812.1:0.0297363)n1:0.126665,((Streptochaeta_angustifolia_strangu_019567:0.0802044,((((Phragmites_australis_Phragmites_australis_PaChr4_9135372_9138456_evm.model.PaChr4.720_1_CDS_4362456121_36914:0.0315361,((Eragrostis_curvula_EJB05_07375:0.0566077,(Eleusine_coracana_ELECO.r07.3BG0287490:0.0158798,Eleusine_coracana_ELECO.r07.3AG0240550:0.0108236)n10:0.0471773)n9:0.0301643,(Aristida_adscensionis_H_Aadptg000041l000272.1:0.0600484,(Stipagrostis_hirtigluma_H_Shi_ptg000017l_001626.1:0.0115332,Stipagrostis_hirtigluma_H_Shi_ptg000082l_000051.1:0.00602917)n12:0.0358408)n11:0.0177798)n8:0.0123568)n7:0.00161827,(Chasmanthium_laxum_Chala.04G147300:0.0402065,(((Dichantelium_oligosantes_H_DolKV776777.1000002.1:0.0264041,(ASEM_RSA5_H_RSA5chrom9005694.1:0.0063842,(ASEM_AUS1_H_AUS1CM014278.1001380.1:0.0017767,ASEM_AUS1_H_AUS1CM014278.1003688.1:0.00141938)n18:0.0174911)n17:0.0151907)n16:0.00357049,((Urochloa_fusta_Urofu.9G497500:0.0276908,((Panicum_hallii_Pahal.9G535500:0.0196189,(Panicum_virgatum_Pavir.9KG522100:0.0162529,Panicum_virgatum_Pavir.9NG850900:0.0195572)n23:0.0122014)n22:0.00994721,(Cenchrus_americanus_H_CamCM007986.2002821.1:0.0364332,Setaria_viridis_SEVIR_9G476500v2:0.0150903)n24:0.0141301)n21:0.00924908)n20:0.00543668,(Digitaria_radicosa_Dra02G0092300:0.0146023,(Digitaria_exilis_H_Dex9A-003249.1:0.00995689,Digitaria_exilis_H_Dex9B-003272.1:0.00547226)n26:0.0104305)n25:0.0200454)n19:0.0047509)n15:0.0229505,(Sorghum_bicolor_SORBI_3001G440000:0.0223964,Zea_mays_Zm00001eb398890:0.0422424)n27:0.0310017)n14:0.017819)n13:0.0204868)n6:0.0273182,(((Leersia_perrieri_LPERR03G09070:0.0595171,Oryza_sativa_LOC_Os03g13860:0.0186944)n30:0.0255942,(Zizania_latifolia_GWHTBFHI015603:0.0551961,Zizania_latifolia_GWHTBFHI024101:0.0345107)n31:0.00881545)n29:0.0439398,((Hordeum_vulgareMorex_HORVU.MOREX.r3.4HG0392850:0.0695107,Brachypodium_distachyon_BRADI_1g68250v3:0.0603873)n33:0.0335065,(((Dendrocalamus_sinicus_Dendrocalamus_sinicus_Dsi06C_26418838_26422694_Dsi06Cg09230.1_-1_CDS_4147785970_47048:0.295546,Ampelocalamus_luodianensis_Alu03Dg08590.1:0.0605947)n36:0.0205455,(Dendrocalamus_sinicus_Dendrocalamus_sinicus_Dsi03A_45475283_45478810_Dsi03Ag18010.1_-1_CDS_4147732123_38988:0.0473762,Ampelocalamus_luodianensis_Alu03Cg17220.2:0.0275494)n37:0.00306104)n35:0.00354141,Dendrocalamus_sinicus_Dendrocalamus_sinicus_Dsi03B_43653944_43657284_Dsi03Bg17210.1_-1_CDS_4147739272_26629:0.0378549)n34:0.00653959)n32:0.0192579)n28:0.0103389)n5:0.0610125,((Pharus_latifolius_Phala.01G295700:5e-09,Pharus_latifolius_Phala.01G295700.3:5e-09)n39:0.00125479,(Pharus_latifolius_Phala.01G295700.2:5e-09,Pharus_latifolius_Phala.01G295700.4:5e-09)n40:0.00707747)n38:0.071735)n4:0.0149864)n3:0.0121872,((((Pharus_latifolius_Phala.11G145200:5e-09,Pharus_latifolius_Phala.11G145200.3:5e-09)n44:0.00736992,(Pharus_latifolius_Phala.11G145200.2:0.0455238,Pharus_latifolius_Phala.11G145200.4:0.0100069)n45:0.0123965)n43:0.0678658,(((Zizania_latifolia_GWHTBFHI002304:0.0422838,(Leersia_perrieri_LPERR10G01270:0.0617156,Oryza_sativa_LOC_Os10g04580:0.0241184)n49:0.0186164)n48:0.0418504,((Olyra_latifolia_scaffold31_103462_108110_-:0.047744,((Ampelocalamus_luodianensis_Alu10Dg09590.6:0.0105983,((Ampelocalamus_luodianensis_AluCtg01272g00030.1:0.0447726,(Ampelocalamus_luodianensis_AluCtg02641g00010.2:0.0080201,Ampelocalamus_luodianensis_AluCtg01107g00010.1:0.0409076)n56:0.00852125)n55:0.0212819,(Ampelocalamus_luodianensis_Alu10Cg01350.5:0.00836228,Ampelocalamus_luodianensis_AluCtg01332g00020.2:0.0082689)n57:0.00238943)n54:0.0173064)n53:0.00394483,(Dendrocalamus_sinicus_Dendrocalamus_sinicus_Dsi10A_24067652_24071605_Dsi10Ag08150.2_1_CDS_4147823830_38728:0.0355185,Dendrocalamus_sinicus_Dendrocalamus_sinicus_Dsi10B_5066970_5074278_Dsi10Bg00930.1_-1_CDS_4147824283_9467:0.0149171)n58:0.00165745)n52:0.00370982)n51:0.0159731,(Brachypodium_distachyon_BRADI_3g21180v3:0.0466401,(Hordeum_spontaneum_WB01_004819_0110159:0.00108637,Hordeum_vulgareMorex_HORVU.MOREX.r3.1HG0047720:5e-09)n60:0.084409)n59:0.0355262)n50:0.00317431)n47:0.00457978,(((Eragrostis_curvula_EJB05_23060:0.0696115,(Phragmites_australis_Phragmites_australis_PaChr18_4389095_4392783_evm.model.PaChr18.174_1_CDS_4362407801_19106:0.0329877,Phragmites_australis_Phragmites_australis_PaChr25_2206140_2209984_evm.model.PaChr25.69_1_CDS_4362439179_5309:0.0270435)n64:0.00300483)n63:0.0105206,(Eleusine_coracana_ELECO.r07.2AG0119480:0.0230667,Eleusine_coracana_ELECO.r07.2BG0173920:0.00928382)n65:0.0835177)n62:0.00820356,((Aristida_adscensionis_H_Aadptg000008l000294.1:0.0500173,Stipagrostis_hirtigluma_H_Shi_ptg000025l_001660.1:0.0542399)n67:0.011595,((Sorghum_bicolor_SORBI_3001G270800:0.020321,Zea_mays_Zm00001eb224280:0.0328808)n69:0.034292,(((ASEM_AUS1_H_AUS1CM014278.1006261.1:0.00659818,ASEM_RSA5_H_RSA5chrom9001493.1:0.00109189)n72:0.030999,(Echinocloa_haploclada_eh_chr1.2982:0.047528,Dichantelium_oligosantes_H_DolKV776530.1000001.1:0.0294089)n73:0.00414541)n71:0.00298936,(Chasmanthium_laxum_Chala.04G015000:0.0457381,(Chasmanthium_laxum_Chala.10G067300:0.0205603,(((Urochloa_fusta_Urofu.9G313600:0.0345642,(Cenchrus_americanus_H_CamCM007986.2000715.1:0.02039,Setaria_viridis_SEVIR_9G297800v2:0.00979045)n79:0.0123847)n78:0.00151625,(Panicum_hallii_Pahal.9G349400:0.0153095,(Panicum_virgatum_Pavir.9NG347000:0.0206851,Panicum_virgatum_Pavir.9KG280900:0.0203458)n81:0.00226064)n80:0.00435612)n77:0.0096515,(Digitaria_radicosa_Dra09G0242400:0.0181657,(Digitaria_exilis_H_Dex2B-004376.1:0.0215687,(Digitaria_exilis_H_Dex9A-001392.1:0.00970154,Digitaria_exilis_H_Dex9B-001387.1:0.0222772)n84:0.0143488)n83:0.00159431)n82:0.00508534)n76:0.00739584)n75:0.00543186)n74:0.00060354)n70:0.0118831)n68:0.0061008)n66:0.00323228)n61:0.0268827)n46:0.0497825)n42:0.0240821,Streptochaeta_angustifolia_strangu_018787:0.0838064)n41:0.00931182)n2:0.126665)n0;
```
