## Supplementary Dataset S1 for "Gene turnover and contingency facilitated the repeated evolution of C_4_ photosynthesis in grasses": OG0001428_tree.txt

```
((Ananas_comosus_H_Ananas_contig9_000266.1:0.071353,Tillandsia_fasciculata_H_Tillandsia_CM054934.1_000317.1:0.132891)n1:0.162437,(((Pharus_latifolius_Phala.01G293500:0.00747844,(Pharus_latifolius_Phala.01G293500.4:5e-09,(Pharus_latifolius_Phala.01G293500.3:0,Pharus_latifolius_Phala.01G293500.2:0)n6:0.00410946)n5:0.0105598)n4:0.180793,((((Ampelocalamus_luodianensis_Alu03Cg17440.2:0.0324096,Dendrocalamus_sinicus_Dendrocalamus_sinicus_Dsi06C_26177360_26179556_Dsi06Cg09070.1_1_CDS_4147785922_20031:0.0375668)n10:0.0242066,(Dendrocalamus_sinicus_Dendrocalamus_sinicus_Dsi03A_45182824_45190798_Dsi03Ag17820.1_1_CDS_4147732066_6912:0.176308,(Ampelocalamus_luodianensis_Alu03Dg08820.2:0.0756936,Olyra_latifolia_Ola008586:0.128889)n12:0.0120671)n11:0.00134079)n9:0.0297093,((Leersia_perrieri_LPERR03G09300:0.11915,Oryza_sativa_LOC_Os03g14210:0.0870991)n14:0.0591147,(Brachypodium_distachyon_BRADI_1g68450v3:0.103703,(Hordeum_spontaneum_WB01_000700_0630283:0.0463588,Hordeum_vulgareMorex_HORVU.MOREX.r3.4HG0392160:0.00807655)n16:0.156744)n15:0.0455772)n13:0.0141162)n8:0.0345683,(((Aristida_adscensionis_H_Aadptg000041l000320.1:0.114836,(Stipagrostis_hirtigluma_H_Shi_ptg000017l_000517.1:0.0399406,Stipagrostis_hirtigluma_H_Shi_ptg000021l_001767.1:0.022509)n20:0.0684677)n19:0.0355488,(Eragrostis_curvula_EJB05_07361:0.142066,(Eleusine_coracana_ELECO.r07.3BG0287260:0.0590753,Eleusine_coracana_ELECO.r07.3AG0240810:0.0557531)n22:0.127452)n21:0.049914)n18:0.0236676,((Chasmanthium_laxum_Chala.04G144000:0.111425,((Zea_mays_Zm00001eb010550:0.0943388,(Echinocloa_haploclada_eh_chr1.4666:0.0228236,Echinocloa_haploclada_eh_chr6.2603:0.0543708)n27:0.0584624)n26:0.0144384,(((Urochloa_fusta_Urofu.9G495200:0.0869218,Setaria_viridis_SEVIR_9G474100v2:0.0345669)n30:0.0199491,(Panicum_hallii_Pahal.9G533400:0.032307,Panicum_virgatum_Pavir.9KG523900:0.0302629)n31:0.0607313)n29:0.0146632,(Dichantelium_oligosantes_H_DolKV776243.1000012.1:0.0820061,((Digitaria_radicosa_Dra02G0094300:0.0881762,(Digitaria_exilis_H_Dex9A-002263.1:0.0390336,Digitaria_exilis_H_Dex9B-002250.1:0.0798871)n35:0.0495985)n34:0.0382818,(ASEM_AUS1_H_AUS1CM014278.1002595.1:0.0091731,(ASEM_RSA5_H_RSA5chrom9005702.1:0.0121699,ASEM_RSA5_H_RSA5chrom9000797.1:0.00428069)n37:0.000475632)n36:0.00765168)n33:0.0161875)n32:0.00708243)n28:0.0200406)n25:0.0204749)n24:0.0234871,(Phragmites_australis_Phragmites_australis_PaChr4_9350534_9353073_evm.model.PaChr4.737_1_CDS_4362456157_9579:0.266161,Phragmites_australis_Phragmites_australis_PaChr3_10030278_10032304_evm.model.PaChr3.788_1_CDS_4362448223_28471:0.0978037)n38:0.0108671)n23:0.00480253)n17:0.0467421)n7:0.0755386)n3:0.0804086,((Pharus_latifolius_Phala.11G137200.2:0.0186582,(Pharus_latifolius_Phala.11G137200:0.00487157,Pharus_latifolius_Phala.11G137200.3:0.0112762)n41:0.0100406)n40:0.180061,((Echinocloa_haploclada_eh_chr3.752:0.419837,((((Brachypodium_distachyon_BRADI_3g20770v3:0.18742,((Hordeum_spontaneum_WB01_000506_0024254:0.0187711,Hordeum_vulgareMorex_HORVU.MOREX.r3.1HG0011540:0.0247953)n49:0.0715117,((Hordeum_spontaneum_WB01_008963_0029015:0.0146112,Hordeum_spontaneum_WB01_012141_0054451:0.0217848)n51:0.0220043,(Hordeum_vulgareMorex_HORVU.MOREX.r3.1HG0011570:0.0615339,(Hordeum_vulgareMorex_HORVU.MOREX.r3.1HG0011440:0.0115174,Hordeum_vulgareMorex_HORVU.MOREX.r3.1HG0011660:0.021316)n53:0.0021316)n52:0.000236845)n50:0.0112199)n48:0.0986796)n47:0.041346,(Olyra_latifolia_Ola019667:0.152567,((Ampelocalamus_luodianensis_Alu10Cg02080.2:0.0381759,Dendrocalamus_sinicus_Dendrocalamus_sinicus_Dsi08C_22709296_22711304_Dsi08Cg09610.1_1_CDS_4147810852_10548:0.0219138)n56:0.0194969,(Ampelocalamus_luodianensis_Alu10Dg09400.2:0.0357338,Dendrocalamus_sinicus_Dendrocalamus_sinicus_Dsi10A_22575894_22577825_Dsi10Ag07790.1_1_CDS_4147823722_34786:0.0408865)n57:0.0119864)n55:0.00133182)n54:0.0162046)n46:0.0119247,(Leersia_perrieri_LPERR10G02220:0.264931,(Oryza_sativa_LOC_Os10g07290:0.0789077,(Zizania_latifolia_GWHTBFHI002275:0.0820824,Zizania_latifolia_GWHTBFHI007946:0.0582974)n60:0.00647748)n59:0.00963552)n58:0.0312912)n45:0.0214088,(Oryza_sativa_LOC_Os10g16620:0.758377,Oryza_sativa_LOC_Os06g35920:0.441167)n61:0.0856903)n44:0.00952114)n43:0.0181352,((Eragrostis_curvula_EJB05_22851:0.0604283,(Eleusine_coracana_ELECO.r07.2AG0120390:0.017078,Eleusine_coracana_ELECO.r07.2BG0174940:0.0220943)n64:0.123003)n63:0.0910821,((Aristida_adscensionis_H_Aadptg000052l000071.1:0.0689629,(Stipagrostis_hirtigluma_H_Shi_ptg000022l_000743.1:0.00801924,Stipagrostis_hirtigluma_H_Shi_ptg000046l_000634.1:0.00338313)n67:0.0837002)n66:0.0265224,((Chasmanthium_laxum_Chala.04G027200:0.163497,(Phragmites_australis_Phragmites_australis_PaChr25_3763788_3765736_evm.model.PaChr25.126_1_CDS_4362437929_31794:0.0732767,Phragmites_australis_Phragmites_australis_PaChr18_5527245_5528906_evm.model.PaChr18.226_1_CDS_4362407917_25399:0.0579011)n70:0.0122233)n69:0.0106043,((Sorghum_bicolor_SORBI_3001G263500:0.0432745,Zea_mays_Zm00001eb026840:0.0481746)n72:0.0592644,(((Dichantelium_oligosantes_H_DolKV776618.1000004.1:0.0803788,(Digitaria_radicosa_Dra09G0237100:0.0426948,(Digitaria_exilis_H_Dex9B-004164.1:0.0261455,Digitaria_exilis_H_DexUA-000853.1:0.0449059)n77:0.0716794)n76:0.0328057)n75:0.0120243,((Urochloa_fusta_Urofu.9G308400:0.0652206,(Cenchrus_americanus_H_CamCM007986.2003766.1:0.0267628,Setaria_viridis_SEVIR_9G282600v2:0.0218431)n80:0.0191461)n79:0.0142928,(Panicum_hallii_Pahal.9G303100:0.0420533,(Panicum_virgatum_Pavir.9KG261200:0.0586106,Panicum_virgatum_Pavir.9NG354500:0.0185335)n82:0.00926742)n81:0.0170837)n78:0.00313847)n74:0.00521978,(ASEM_AUS1_H_AUS1CM014278.1006194.1:0.0099231,(ASEM_RSA5_H_RSA5chrom9004795.1:0.0520038,ASEM_RSA5_H_RSA5chrom9004794.1:0.0709221)n84:0.00788023)n83:0.00855356)n73:0.0118458)n71:0.0424126)n68:0.0116971)n65:0.013202)n62:0.0498428)n42:0.0626439)n39:0.0573587)n2:0.162437)n0;
```
