## Supplementary Dataset S1 for "Gene turnover and contingency facilitated the repeated evolution of C_4_ photosynthesis in grasses": OG0001429_tree.txt

```
(((Pharus_latifolius_Phala.01G321900.4:0.151344,(Streptochaeta_angustifolia_strangu_043326:0.333418,Streptochaeta_angustifolia_strangu_024750:0.171297)n3:0.019033)n2:0.0505625,(Streptochaeta_angustifolia_strangu_043327:0.150165,Pharus_latifolius_Phala.11G114400:0.219449)n4:0.0243833)n1:0.0750093,(((Olyra_latifolia_Ola022160:0.133181,(Dendrocalamus_sinicus_Dendrocalamus_sinicus_Dsi10A_14583457_14587228_Dsi10Ag06640.1_1_CDS_4147823377_11152:0.0649434,(Ampelocalamus_luodianensis_Alu10Cg03590.2:0.0247071,(Ampelocalamus_luodianensis_Alu10Cg03600.1:0.0108372,Ampelocalamus_luodianensis_Alu10Cg03610.1:0.0216762)n10:0.0091635)n9:0.0485587)n8:0.0360199)n7:0.025091,((Oryza_sativa_LOC_Os10g21100:0.164822,Zizania_latifolia_GWHTBFHI008158:0.135554)n12:0.0744241,(((Aristida_adscensionis_H_Aadptg000031l000108.1:0.132078,(Stipagrostis_hirtigluma_H_Shi_ptg000025l_000047.1:0.0104285,Stipagrostis_hirtigluma_H_Shi_ptg000046l_000690.1:0.0120438)n16:0.103289)n15:0.0669976,(((Eleusine_coracana_ELECO.r07.2AG0121490:0.0152652,Eleusine_coracana_ELECO.r07.2BG0177210:0.0231063)n19:0.119118,(Eragrostis_curvula_EJB05_22421:0.0294403,Eragrostis_curvula_EJB05_22284:0.033224)n20:0.128381)n18:0.0863693,(Phragmites_australis_Phragmites_australis_PaChr18_10389630_10392205_evm.model.PaChr18.352_1_CDS_4362408197_15739:0.125588,(((ASEM_AUS1_H_AUS1CM014278.1005943.1:0.0161235,ASEM_RSA5_H_RSA5chrom9001795.1:0.0119021)n24:0.0652003,(Digitaria_radicosa_Dra09G0222200:0.0806294,(Urochloa_fusta_Urofu.9G293000:0.0969908,(Dichantelium_oligosantes_H_DolKV781864.1000002.1:0.0675922,Dichantelium_oligosantes_H_DolKV781864.1000001.1:0.0687449)n27:0.00763833)n26:0.0216096)n25:0.012011)n23:0.0520234,Chasmanthium_laxum_Chala.03G121900:0.0996506)n22:0.0157791)n21:0.0132387)n17:0.0319249)n14:0.0472225,(Brachypodium_distachyon_BRADI_1g56595v3:0.247857,((Hordeum_spontaneum_WB01_007958_0419519:5e-09,Hordeum_vulgareMorex_HORVU.MOREX.r3.1HG0024360:0.000843608)n30:0.119324,(Hordeum_spontaneum_WB01_007454_0127024:0.000468085,Hordeum_vulgareMorex_HORVU.MOREX.r3.2HG0204120:0.00331987)n31:0.115962)n29:0.0548214)n28:0.0415714)n13:0.0123624)n11:0.0146816)n6:0.0236451,(((Zizania_latifolia_GWHTBFHI002002:0.0278064,Zizania_latifolia_GWHTBFHI002004:0.0178614)n34:0.0656511,(Leersia_perrieri_LPERR10G04760:0.102472,Oryza_sativa_LOC_Os10g21110:0.0600464)n35:0.0416284)n33:0.0715782,((Olyra_latifolia_Ola027563:0.0779225,(Dendrocalamus_sinicus_Dendrocalamus_sinicus_Dsi10C_10442088_10446713_Dsi10Cg01980.1_1_CDS_4147827418_11728:0.0337925,(Ampelocalamus_luodianensis_Alu10Dg08710.2:0.000802106,Ampelocalamus_luodianensis_Alu10Dg08720.2:0.00223321)n39:0.024457)n38:0.0200866)n37:0.0177885,((Brachypodium_distachyon_BRADI_3g24410v3:0.113888,(Hordeum_spontaneum_WB01_005397_0064224:0.00426486,(Hordeum_vulgareMorex_HORVU.MOREX.r3.5HG0474850:0.0840424,Hordeum_vulgareMorex_HORVU.MOREX.r3.2HG0213410:0.00429975)n43:0.000477749)n42:0.0787927)n41:0.056406,(((Phragmites_australis_Phragmites_australis_PaChr18_10129492_10132231_evm.model.PaChr18.349_1_CDS_4362408189_12372:0.104707,Chasmanthium_laxum_Chala.03G124300:0.0758692)n46:0.0194361,((((((Urochloa_fusta_Urofu.9G292700:0.0647279,(Cenchrus_americanus_H_CamCM007983.2004099.1:0.0415256,Setaria_viridis_SEVIR_9G274900v2:0.024189)n53:0.0140557)n52:0.0140852,(Sorghum_bicolor_SORBI_3002G053800:0.0783035,Zea_mays_Zm00001eb027580:0.0722127)n54:0.0588539)n51:0.00987339,((Panicum_hallii_Pahal.9G276300:0.0265235,(Panicum_virgatum_Pavir.9NG425700:0.0269127,Panicum_virgatum_Pavir.9KG353800:0.0190893)n57:0.00822331)n56:0.0463989,((Digitaria_exilis_H_Dex9A-001307.1:0.0149249,(Digitaria_exilis_H_Dex9B-004182.1:5e-09,Digitaria_exilis_H_DexUA-000422.1:5e-09)n60:0.0125983)n59:0.0598194,(Dichantelium_oligosantes_H_DolKV784052.1000001.1:0.0541537,(ASEM_AUS1_H_AUS1CM014278.1006178.1:0.00881428,ASEM_RSA5_H_RSA5chrom9004759.1:0.00137763)n62:0.0662716)n61:0.0155879)n58:0.0118322)n55:0.00673213)n50:0.0118336,Echinocloa_haploclada_eh_chr1.2774:0.0752006)n49:0.0458461,((Eragrostis_curvula_EJB05_22400:0.0108098,Eragrostis_curvula_EJB05_22411:0.00740781)n64:0.0691936,((Eleusine_coracana_ELECO.r07.2AG0121540:0.0117057,Eleusine_coracana_ELECO.r07.2BG0177150:0.0256528)n66:0.0578856,(Eleusine_coracana_ELECO.r07.2BG0177200:0.0742211,Eleusine_coracana_ELECO.r07.2AG0121510:0.0418386)n67:0.120423)n65:0.0320238)n63:0.0404755)n48:0.0164039,(Echinocloa_haploclada_eh_chr1.2762:0.0721725,(((Panicum_hallii_Pahal.9G329700:0.0223578,(Panicum_virgatum_Pavir.9KG255700:0.0279937,Panicum_virgatum_Pavir.9NG425800:0.024233)n72:0.00516478)n71:0.0375308,(Urochloa_fusta_Urofu.9G292900:0.0582276,(Cenchrus_americanus_H_CamCM007983.2001256.1:0.0319624,Setaria_viridis_SEVIR_9G275100v2:0.0264748)n74:0.0241926)n73:0.011189)n70:0.00615514,((Digitaria_exilis_H_Dex9A-004282.1:0.0151398,(Digitaria_exilis_H_Dex9B-001322.1:5e-09,Digitaria_exilis_H_DexUA-004575.1:5e-09)n77:0.0186621)n76:0.0305314,(Digitaria_radicosa_Dra09G0231400:0.0789063,Digitaria_radicosa_Dra09G0231300:0.0469811)n78:0.00522012)n75:0.00256844)n69:0.0109952)n68:0.0388433)n47:0.00431592)n45:0.0109514,((Aristida_adscensionis_H_Aadptg000025l000120.1:0.0850608,(Aristida_adscensionis_H_Aadptg000025l000110.1:0.0925831,Aristida_adscensionis_H_Aadptg000025l000505.1:0.00655156)n81:0.068566)n80:0.0513308,((Stipagrostis_hirtigluma_H_Shi_ptg000025l_002412.1:0.00762811,Stipagrostis_hirtigluma_H_Shi_ptg000046l_000698.1:0.00759)n83:0.057736,(Stipagrostis_hirtigluma_H_Shi_ptg000025l_000051.1:0.00891469,Stipagrostis_hirtigluma_H_Shi_ptg000046l_000694.1:0.00990081)n84:0.0487095)n82:0.0259152)n79:0.0201352)n44:0.0406225)n40:0.0228624)n36:0.0171198)n32:0.0773375)n5:0.0750093)n0;
```
