## Supplementary Dataset S1 for "Gene turnover and contingency facilitated the repeated evolution of C_4_ photosynthesis in grasses": OG0001430_tree.txt

```
(((Ananas_comosus_H_Ananas_contig9_000025.1:0.0813469,Tillandsia_fasciculata_H_Tillandsia_CM054934.1_000610.1:0.0981687)n2:0.307437,(Tillandsia_fasciculata_H_Tillandsia_CM054931.1_000308.1:0.124219,(Ananas_comosus_H_Ananas_contig4_000968.1:0.00483986,Ananas_comosus_H_Ananas_contig4_000967.1:0.00372854)n4:0.0962226)n3:0.153174)n1:0.0508969,(((Streptochaeta_angustifolia_strangu_021525:0.14094,Streptochaeta_angustifolia_strangu_013585:0.131333)n7:0.0240311,(Pharus_latifolius_Phala.11G040900:0.150198,(Pharus_latifolius_Phala.01G386300:0,Pharus_latifolius_Phala.01G386300.2:0)n9:0.154841)n8:0.0172046)n6:0.0146742,(Zea_mays_Zm00001eb000940:0.907742,(((((Hordeum_spontaneum_WB01_005662_0036414:0.0262686,Hordeum_vulgareMorex_HORVU.MOREX.r3.4HG0416670:0.035106)n15:0.189266,Leersia_perrieri_LPERR03G01090:0.213019)n14:0.027846,((((((((Sorghum_bicolor_SORBI_3001G533600:0.0527913,Zea_mays_Zm00001eb000930:0.0432324)n23:0.0570235,(((Digitaria_radicosa_Dra02G0008000.2:0,Digitaria_radicosa_Dra02G0008000:0)n26:0.107133,(Digitaria_exilis_H_Dex9A-002731.1:0.0204432,Digitaria_exilis_H_Dex9B-002732.1:0.0199129)n27:0.0793379)n25:0.0191996,(Urochloa_fusta_Urofu.9G598700:0.119138,(Echinocloa_haploclada_eh_chr2.1446:0.309194,Echinocloa_haploclada_eh_chr1.5535:0.0482627)n29:0.0544545)n28:0.027108)n24:0.0205193)n22:0.0115976,Setaria_viridis_SEVIR_9G572500v2:0.0430896)n21:0.0122304,(Panicum_hallii_Pahal.9G633200:0.0264856,(Panicum_virgatum_Pavir.2NG303300:0.255824,((Panicum_virgatum_Pavir.J776200:0.018495,Panicum_virgatum_Pavir.9KG566100:0.00348651)n33:0.0332948,Panicum_virgatum_Pavir.9NG785600:0.0335835)n32:0.0105765)n31:0.00117517)n30:0.0143309)n20:0.00770002,(Dichantelium_oligosantes_H_DolKV775665.1000008.1:0.0604318,(ASEM_AUS1_H_AUS1CM014278.1002122.1:0.0142178,ASEM_RSA5_H_RSA5chrom9000339.1:0.0128451)n35:0.0358731)n34:0.0150158)n19:0.0269879,(Chasmanthium_laxum_Chala.04G236800:0.0479218,Phragmites_australis_Phragmites_australis_PaChr3_1007191_1008744_evm.model.PaChr3.81_1_CDS_4362448273_7021:0.0665319)n36:0.0240992)n18:0.0117237,(Aristida_adscensionis_H_Aadptg000064l000051.1:0.0753125,((Stipagrostis_hirtigluma_H_Shi_ptg000006l_000058.1:0.0523395,Stipagrostis_hirtigluma_H_Shi_ptg000017l_000974.1:0.0161892)n39:0.0226643,Stipagrostis_hirtigluma_H_Shi_ptg000006l_000059.1:0.0214467)n38:0.00238297)n37:0.00553884)n17:0.0296312,(((Ampelocalamus_luodianensis_Alu03Cg31550.1:0.0285103,Dendrocalamus_sinicus_Dendrocalamus_sinicus_Dsi10C_24754539_24756083_Dsi10Cg09130.1_1_CDS_4147829563_25239:0.0233873)n42:0.0193208,(Ampelocalamus_luodianensis_Alu03Dg00790.1:0.0443349,(Olyra_latifolia_Ola021246:0.0830947,Dendrocalamus_sinicus_Dendrocalamus_sinicus_Dsi03A_54654170_54657536_Dsi03Ag23830.1_1_CDS_4147733869_55321:0.044884)n44:0.00776487)n43:0.00566497)n41:0.0362104,(Oryza_sativa_LOC_Os03g02330:0.0783514,(Zizania_latifolia_GWHTBFHI016289:0.0541148,Zizania_latifolia_GWHTBFHI024851:0.0523991)n46:0.028625)n45:0.0318017)n40:0.0353715)n16:0.030528)n13:0.0209508,((Eleusine_coracana_ELECO.r07.3BG0296900:0.0908268,Eleusine_coracana_ELECO.r07.3AG0230950:0.100142)n48:0.177008,Brachypodium_distachyon_BRADI_1g77710v3:0.2853)n47:0.0633659)n12:0.031707,(((Leersia_perrieri_LPERR10G12200:0.151353,(Oryza_sativa_LOC_Os10g37500:0.0637771,(Zizania_latifolia_GWHTBFHI001602:0.0540738,Zizania_latifolia_GWHTBFHI008606:0.0457774)n53:0.0254781)n52:0.0198385)n51:0.0475896,(((Ampelocalamus_luodianensis_Alu10Cg09190.1:0.019636,Ampelocalamus_luodianensis_Alu08Dg00050.1:0.184975)n56:0.0102439,(Dendrocalamus_sinicus_Dendrocalamus_sinicus_Dsi10B_24882036_24883577_Dsi10Bg06880.1_-1_CDS_4147826068_47743:0.0359664,Dendrocalamus_sinicus_Dendrocalamus_sinicus_Dsi10C_19834483_19836024_Dsi10Cg05440.1_-1_CDS_4147828456_27486:0.0240785)n57:0.00267539)n55:0.0176377,(Dendrocalamus_sinicus_Dendrocalamus_sinicus_Dsi10A_3021160_3022704_Dsi10Ag02310.1_1_CDS_4147822078_19025:0.033345,(Olyra_latifolia_Ola012231:0.0797567,Ampelocalamus_luodianensis_Alu10Dg03180.1:0.0454721)n59:0.00433303)n58:0.000481448)n54:0.0201638)n50:0.0108861,((Brachypodium_distachyon_BRADI_3g31130v3:0.0879613,(Hordeum_spontaneum_WB01_008157_0085784:0.00596136,Hordeum_vulgareMorex_HORVU.MOREX.r3.1HG0050700:0.0090037)n62:0.0704702)n61:0.0355719,((Eleusine_coracana_ELECO.r07.2AG0113960:0.0316445,Eleusine_coracana_ELECO.r07.2BG0167200:0.0340706)n64:0.118495,(((Aristida_adscensionis_H_Aadptg000008l001334.1:0.0591128,Stipagrostis_hirtigluma_H_Shi_ptg000025l_001965.1:0.0589073)n67:0.0231395,(Chasmanthium_laxum_Chala.03G037800:0.0500525,(Phragmites_australis_Phragmites_australis_PaChr18_24266392_24267897_evm.model.PaChr18.909_1_CDS_4362409433_25827:0.0623487,Phragmites_australis_Phragmites_australis_PaChr25_17193330_17194847_evm.model.PaChr25.717_1_CDS_4362439241_31380:0.0524154)n69:0.020719)n68:0.0133027)n66:0.0193889,((Sorghum_bicolor_SORBI_3001G192800:0.0711182,(Zea_mays_Zm00001eb043400:0.0570232,Zea_mays_Zm00001eb220050:0.0401123)n72:0.0150664)n71:0.0399923,((ASEM_AUS1_H_AUS1CM014278.1005618.1:0.0146069,ASEM_RSA5_H_RSA5chrom9004236.1:0.00933526)n74:0.0420065,((Urochloa_fusta_Urofu.9G198700:0.0719616,(Digitaria_radicosa_Dra09G0176500:0.0476075,(Digitaria_exilis_H_DexUA-000031.1:0.0722053,(Digitaria_exilis_H_Dex9A-000928.1:0.0152201,Digitaria_exilis_H_DexUA-000382.1:0.085881)n79:0.00957603)n78:0.0373148)n77:0.0192401)n76:0.0100739,(Dichantelium_oligosantes_H_DolKV776781.1000003.1:0.0529156,((Panicum_hallii_Pahal.9G187200:0.0189943,(Panicum_virgatum_Pavir.9KG127700:0.0187813,Panicum_virgatum_Pavir.9NG239700:0.0160684)n83:0.00874571)n82:0.0125063,(Setaria_viridis_SEVIR_9G189300v2:0.0214069,Cenchrus_americanus_H_CamCM007983.2000824.1:0.047508)n84:0.0107756)n81:0.00507722)n80:0.0108172)n75:0.00503614)n73:0.0216682)n70:0.0195794)n65:0.0196968)n63:0.0427151)n60:0.0143839)n49:0.0388152)n11:0.00388152)n10:0.00043128)n5:0.0377861)n0;
```
