## Supplementary Dataset S1 for "Gene turnover and contingency facilitated the repeated evolution of C_4_ photosynthesis in grasses": OG0001431_tree.txt

```
((((Ananas_comosus_H_Ananas_contig13_000253.1:0.0761697,Tillandsia_fasciculata_H_Tillandsia_CM054939.1_000299.1:0.0933743)n3:0.237525,(Ananas_comosus_H_Ananas_contig1_000066.1:0.0344091,Tillandsia_fasciculata_H_Tillandsia_CM054947.1_000070.1:0.031903)n4:0.156829)n2:0.0599407,(Carex_scoparia_H_Carex_Csco_scaffold_11_000669.1:0.253415,Juncus_effusus_H_Juncus_Jeff_scaffold_6_000207.1:0.77797)n5:0.0740951)n1:0.0448149,((Streptochaeta_angustifolia_strangu_015440:0.0959664,(Pharus_latifolius_Phala.01G343400:0.0867421,((((Brachypodium_distachyon_BRADI_1g73210v3:0.0599244,(Hordeum_spontaneum_WB01_006123_0291672:0.00184578,Hordeum_vulgareMorex_HORVU.MOREX.r3.4HG0403510:5e-09)n13:0.0860883)n12:0.0401293,((Leersia_perrieri_LPERR03G04640:0.0411828,Oryza_sativa_LOC_Os03g07430:0.0267688)n15:0.0169181,(Zizania_latifolia_GWHTBFHI023973:0.0454801,Zizania_latifolia_GWHTBFHI015969:0.0353166)n16:0.00392406)n14:0.00904101)n11:0.00207394,(Olyra_latifolia_Ola038909:0.0419382,(Dendrocalamus_sinicus_Dendrocalamus_sinicus_Dsi03A_50809283_50820026_Dsi03Ag21180.1_1_CDS_4147733074_5790:0.0421127,((Ampelocalamus_luodianensis_Alu03Cg13240.4:0.0170332,Dendrocalamus_sinicus_Dendrocalamus_sinicus_Dsi06C_30758724_30761704_Dsi06Cg12290.1_1_CDS_4147786888_52118:0.0187193)n20:0.0126074,(Dendrocalamus_sinicus_Dendrocalamus_sinicus_Dsi03B_49192207_49195070_Dsi03Bg20350.1_1_CDS_4147740214_45208:0.0328954,Ampelocalamus_luodianensis_Alu03Dg04270.2:0.0158379)n21:0.00175977)n19:0.0011798)n18:0.000131089)n17:0.00520344)n10:0.00845618,((Aristida_adscensionis_H_Aadptg000041l000588.1:0.0394501,(Stipagrostis_hirtigluma_H_Shi_ptg000006l_000158.1:0.008929,Stipagrostis_hirtigluma_H_Shi_ptg000017l_000779.1:0.0079808)n24:0.0430677)n23:0.0232031,(((Eragrostis_curvula_EJB05_07880:0.0518648,(Eleusine_coracana_ELECO.r07.3BG0292730:0.00447672,Eleusine_coracana_ELECO.r07.3AG0235380:0.00757668)n28:0.0465078)n27:0.0383626,(Phragmites_australis_Phragmites_australis_PaChr4_4041844_4044375_evm.model.PaChr4.380_1_CDS_4362455365_16316:0.0311096,Phragmites_australis_Phragmites_australis_PaChr3_4882023_4884807_evm.model.PaChr3.418_1_CDS_4362447403_23427:0.0454156)n29:0.00872839)n26:0.00541777,(Chasmanthium_laxum_Chala.04G196200:0.0253419,((ASEM_AUS1_H_AUS1CM014278.1001937.1:0.142424,Panicum_virgatum_Pavir.9KG609500:0.0234568)n32:0.0380724,((Sorghum_bicolor_SORBI_3001G489300:0.0166385,(Zea_mays_Zm00001eb402260:0.0116517,(Zea_mays_Zm00001eb123180:0.0148325,(Zea_mays_Zm00001eb121220:0.376631,(Zea_mays_Zm00001eb421490:0.00433822,Zea_mays_Zm00001eb291050:0.0270229)n38:0.00301783)n37:0.0249282)n36:0.0153547)n35:0.0278577)n34:0.0364829,((Echinocloa_haploclada_eh_chr1.5157:0.0332419,(Dichantelium_oligosantes_H_DolKV775752.1000005.1:0.0130192,(ASEM_AUS1_H_AUS1CM014278.1004451.1:0.00841486,(ASEM_RSA5_H_RSA5chrom9000106.1:0.00700148,ASEM_RSA5_H_RSA5chrom9000110.1:0.0385832)n43:0.00428702)n42:0.00196559)n41:0.00293531)n40:0.00255418,(((Digitaria_radicosa_Dra02G0046900:0.0287382,(Digitaria_exilis_H_Dex9A-002533.1:0.0181258,Digitaria_exilis_H_Dex9B-002526.1:0.0147844)n47:0.00980568)n46:0.0142875,Urochloa_fusta_Urofu.9G554100:0.0288037)n45:0.000950203,((Cenchrus_americanus_H_CamCM007986.2001864.1:0.0211657,Setaria_viridis_SEVIR_9G529200v2:0.0118437)n49:0.0113695,(Panicum_hallii_Pahal.9G588500:0.0114226,(Panicum_virgatum_Pavir.9NG729700:0.00760083,Panicum_virgatum_Pavir.9KG608400:0.0121989)n51:0.00336479)n50:0.0147078)n48:0.00179687)n44:0.00363163)n39:0.0156559)n33:0.00665)n31:0.000738889)n30:0.0132614)n25:0.00479152)n22:0.0192934)n9:0.0428352)n8:0.0138346)n7:0.0173949,(Streptochaeta_angustifolia_strangu_031512:0.0964688,((Pharus_latifolius_Phala.11G093200:5e-09,(Pharus_latifolius_Phala.11G093200.4:0,Pharus_latifolius_Phala.11G093200.3:0,Pharus_latifolius_Phala.11G093200.2:0)n55:6e-09)n54:0.105282,(((Aristida_adscensionis_H_Aadptg000025l000374.1:0.0559184,Stipagrostis_hirtigluma_H_Shi_ptg000025l_000339.1:0.0478338)n58:0.0266831,(((Eragrostis_curvula_EJB05_22653:0.0743452,(Eleusine_coracana_ELECO.r07.2AG0123790:0.008637,Eleusine_coracana_ELECO.r07.2BG0179560:0.00897952)n62:0.0738438)n61:0.0516157,(Phragmites_australis_Phragmites_australis_PaChr25_11210862_11213967_evm.model.PaChr25.321_1_CDS_4362438363_1939:0.0935197,Phragmites_australis_Phragmites_australis_PaChr18_16258939_16261791_evm.model.PaChr18.492_1_CDS_4362408507_18689:0.0595084)n63:0.00661204)n60:0.0112589,(((Zea_mays_Zm00001eb048420:0.0597423,Sorghum_bicolor_SORBI_3001G253700:0.0424466)n66:0.0419663,(ASEM_RSA5_H_RSA5chrom9004639.1:0.0548957,((Dichantelium_oligosantes_H_DolKV781814.1000001.1:0.0332728,Echinocloa_haploclada_eh_chr1.2592:0.0512574)n69:0.00991631,((Digitaria_radicosa_Dra09G0216500:0.0374397,(Digitaria_exilis_H_Dex9A-004377.1:0.00505108,Digitaria_exilis_H_Dex9B-004256.1:0.00474759)n72:0.0349702)n71:0.03118,((Cenchrus_americanus_H_CamCM007983.2004208.1:0.044372,Setaria_viridis_SEVIR_9G260900v2:0.0162071)n74:0.0162489,(Panicum_hallii_Pahal.9G255100:0.0190759,(Panicum_virgatum_Pavir.9KG167400:0.0322604,Panicum_virgatum_Pavir.9NG312200:0.0189692)n76:0.00210769)n75:0.0270803)n73:0.00705904)n70:0.00679787)n68:0.00567599)n67:0.011601)n65:0.0313649,Chasmanthium_laxum_Chala.03G099600:0.0524591)n64:0.0230029)n59:0.0181772)n57:0.0317079,((Zizania_latifolia_GWHTBFHI002191:0.0571512,(Leersia_perrieri_LPERR10G06690:0.0572852,Oryza_sativa_LOC_Os10g26520:0.0347089)n79:0.0312957)n78:0.0501677,((Brachypodium_distachyon_BRADI_3g25930v3:0.121242,Olyra_latifolia_Ola015633:0.120864)n81:0.0111417,(Ampelocalamus_luodianensis_Alu10Dg07600.2:0.0568866,(Dendrocalamus_sinicus_Dendrocalamus_sinicus_Dsi10B_17754190_17757738_Dsi10Bg03300.1_1_CDS_4147824994_11720:0.040194,Dendrocalamus_sinicus_Dendrocalamus_sinicus_Dsi10A_9707234_9710594_Dsi10Ag05690.1_-1_CDS_4147823092_21279:0.0348427)n83:0.00387141)n82:0.0143254)n80:0.0189366)n77:0.0155966)n56:0.0529722)n53:0.0318202)n52:0.00353558)n6:0.0448149)n0;
```
