## Supplementary Dataset S1 for "Gene turnover and contingency facilitated the repeated evolution of C_4_ photosynthesis in grasses": OG0001432_tree.txt

```
(((Juncus_effusus_H_Juncus_Jeff_scaffold_18_000560.1:0.0269214,Juncus_effusus_H_Juncus_Jeff_scaffold_18_000283.1:0.0166627)n2:0.0690667,((Ananas_comosus_H_Ananas_contig9_000149.1:0.0440971,Tillandsia_fasciculata_H_Tillandsia_CM054934.1_000734.1:0.205366)n4:0.0781387,((Ananas_comosus_H_Ananas_contig25_000433.1:0.0193984,Tillandsia_fasciculata_H_Tillandsia_CM054945.1_000498.1:0.0272183)n6:0.126743,(Ananas_comosus_H_Ananas_contig23_000456.1:0.0313478,Tillandsia_fasciculata_H_Tillandsia_CM054952.1_000469.1:0.0253523)n7:0.0838089)n5:0.0409843)n3:0.0598661)n1:0.0396522,(((Pharus_latifolius_Phala.01G365100:5e-09,Pharus_latifolius_Phala.01G365100.2:5e-09)n10:0.045768,(((Olyra_latifolia_Ola004072:0.0424621,((Dendrocalamus_sinicus_Dendrocalamus_sinicus_Dsi03B_50965139_50966639_Dsi03Bg21540.1_-1_CDS_4147740571_18756:5e-09,Ampelocalamus_luodianensis_Alu03Dg02340.1:0.0254313)n15:0.00433661,((Dendrocalamus_sinicus_Dendrocalamus_sinicus_Dsi06C_32564523_32567934_Dsi06Cg13700.1_-1_CDS_4147787311_5969:5e-09,Dendrocalamus_sinicus_Dendrocalamus_sinicus_Dsi03A_52796670_52799033_Dsi03Ag22590.1_-1_CDS_4147733497_16482:0.015526)n17:0.00474332,Ampelocalamus_luodianensis_Alu03Cg11430.2:0.0153758)n16:0.00170842)n14:0.0068557)n13:0.00297049,(Oryza_sativa_LOC_Os03g04590:0.0233962,(Zizania_latifolia_GWHTBFHI016133:0.0196076,Zizania_latifolia_GWHTBFHI024702:0.0250908)n19:0.034327)n18:0.0155133)n12:0.00519773,(((Hordeum_spontaneum_WB01_006943_0028672:0.0369907,Streptochaeta_angustifolia_strangu_041448:1.07975)n22:0.0365607,Brachypodium_distachyon_BRADI_1g75790v3:0.0273709)n21:0.044311,(((Urochloa_fusta_Urofu.9G241800:0.00931327,(Dichantelium_oligosantes_H_DolKV776246.1000002.1:0.023575,(Digitaria_radicosa_Dra02G0027000:0.030726,(((Cenchrus_americanus_H_CamCM007983.2000985.1:0.0158548,Setaria_viridis_SEVIR_9G228200v2:0.0127682)n30:0.00619264,((Dichantelium_oligosantes_H_DolKV782276.1000001.1:0.0188837,(Echinocloa_haploclada_eh_chr1.2244:0.0195523,(Digitaria_radicosa_Dra09G0145900:0.00308624,(Digitaria_exilis_H_Dex9A-001083.1:0.00615879,(Digitaria_exilis_H_Dex9B-001079.1:0.00301616,Digitaria_exilis_H_DexUA-001843.1:5e-09)n36:0.00613075)n35:0.0126733)n34:0.00616489)n33:5e-09)n32:0.00307854,(Chasmanthium_laxum_Chala.03G069700:0.0183834,(Zea_mays_Zm00001eb222160:0.0388636,Sorghum_bicolor_SORBI_3001G225700:0.0030264)n38:0.0154189)n37:0.00785132)n31:0.00307852)n29:0.00310687,(ASEM_RSA5_H_RSA5chrom9004469.1:0.00306413,(Panicum_hallii_Pahal.9G228700:0.0188145,(Panicum_virgatum_Pavir.9NG308400:0.00606508,(Panicum_virgatum_Pavir.9KG192900:0.00930578,Panicum_virgatum_Pavir.9KG194800:0.00606841)n42:0.00622322)n41:5e-09)n40:0.00933515)n39:0.0125558)n28:0.00278886)n27:0.000278886)n26:3.09874e-05)n25:0.00942048,((Phragmites_australis_Phragmites_australis_PaChr25_14243872_14245868_evm.model.PaChr25.497_1_CDS_4362438751_37701:0.0394253,Phragmites_australis_Phragmites_australis_PaChr18_20254103_20256321_evm.model.PaChr18.658_1_CDS_4362408875_3526:0.0344647)n44:0.00838857,(Stipagrostis_hirtigluma_H_Shi_ptg000025l_002266.1:0.0187357,((Eragrostis_curvula_EJB05_22056:0.0197226,(Eleusine_coracana_ELECO.r07.2BG0182780:6e-09,(Eleusine_coracana_ELECO.r07.4BG0359700:0.00583293,(Eleusine_coracana_ELECO.r07.2AG0127340:0.00897941,Eleusine_coracana_ELECO.r07.2AG0127300:0.0121516)n50:0.00290483)n49:0.00595076)n48:0.0457786)n47:0.0157961,Aristida_adscensionis_H_Aadptg000025l000580.1:0.0261644)n46:0.0058539)n45:5e-09)n43:0.00608719)n24:0.023374,((((((((Echinocloa_haploclada_eh_chr1.5352:0.0172717,(Digitaria_exilis_H_Dex9A-002890.1:0.00283952,Digitaria_exilis_H_Dex9B-002901.1:5e-09)n59:0.0211372)n58:0.00869789,(Urochloa_fusta_Urofu.9G577300:0.0315077,(Panicum_hallii_Pahal.9G611600:0.0152348,(Panicum_virgatum_Pavir.9NG764100:0.0252759,(ASEM_RSA5_H_RSA5chrom9006243.1:0.00297608,(ASEM_AUS1_H_AUS1CM014278.1004339.1:5e-09,ASEM_AUS1_H_AUS1CM014278.1004337.1:4.5e-09)n64:5e-10)n63:0.0105363)n62:0.0049627)n61:0.00538766)n60:0.00483868)n57:0.000537631,Aristida_adscensionis_H_Aadptg000007l000060.1:0.023021)n56:0.00255789,(Cenchrus_americanus_H_CamCM007986.2002394.1:0.0155588,Setaria_viridis_SEVIR_9G550900v2:0.0189287)n65:0.00825394)n55:0.000917105,Chasmanthium_laxum_Chala.04G217500:0.00567289)n54:0.000630321,(Sorghum_bicolor_SORBI_3001G510800:0.00929368,(Zea_mays_Zm00001eb402790:0.0329546,Zea_mays_Zm00001eb003180:0.0342475)n67:0.00380527)n66:0.00821981)n53:0.000913313,(Stipagrostis_hirtigluma_H_Shi_ptg000006l_000098.1:0.0155094,Stipagrostis_hirtigluma_H_Shi_ptg000017l_001228.1:0.00725308)n68:0.0125812)n52:0.00139791,((Eleusine_coracana_ELECO.r07.3AG0233080:0.0288771,Eragrostis_curvula_EJB05_08081:0.0202015)n70:0.0285265,(Phragmites_australis_Phragmites_australis_PaChr3_2746154_2748233_evm.model.PaChr3.250_1_CDS_4362446145_4067:0.0186401,Phragmites_australis_Phragmites_australis_PaChr4_2425045_2427108_evm.model.PaChr4.228_1_CDS_4362454221_2410:0.0230468)n71:0.00256075)n69:0.00275905)n51:0.000306561)n23:0.0118645)n20:0.0115963)n11:0.0507562)n9:0.0196227,(((Streptochaeta_angustifolia_strangu_006504:0.0472012,(Streptochaeta_angustifolia_strangu_041447:0.0621651,(Pharus_latifolius_Phala.11G070300:5e-09,(Pharus_latifolius_Phala.11G070300.3:0,Pharus_latifolius_Phala.11G070300.2:0)n77:5e-09)n76:0.0597603)n75:0.0140127)n74:0.00155697,(((Zizania_latifolia_GWHTBFHI001953:0.0315042,Zizania_latifolia_GWHTBFHI008383:0.0195101)n80:0.0187956,(Ampelocalamus_luodianensis_Alu10Dg05690.2:0.0292532,Olyra_latifolia_Ola003161:0.0190859)n81:0.00303014)n79:5e-09,Ampelocalamus_luodianensis_Alu10Cg08470.2:0.0123913)n78:0.00521173)n73:0.000579081,(Oryza_sativa_LOC_Os10g32920:0.0182945,((Brachypodium_distachyon_BRADI_3g28300v3:0.057733,Hordeum_spontaneum_WB01_005509_0124670:0.0784498)n84:0.0676385,Leersia_perrieri_LPERR10G09260:0.0505501)n83:0.0164763)n82:0.0280113)n72:0.00311236)n8:0.0396522)n0;
```
