## Supplementary Dataset S1 for "Gene turnover and contingency facilitated the repeated evolution of C_4_ photosynthesis in grasses": OG0001433_tree.txt

```
(((ASEM_AUS1_H_AUS1CM014278.1004140.1:0.336526,ASEM_RSA5_H_RSA5chrom9006030.1:0.0530582)n2:0.472607,((Streptochaeta_angustifolia_strangu_023002:0.0683267,(Pharus_latifolius_Phala.05G039800:0.0583544,(((Phragmites_australis_Phragmites_australis_PaChr15_27833290_27837090_evm.model.PaChr15.1265_1_CDS_4362395605_29555:0.0280144,(((Eragrostis_curvula_EJB05_10969:0.0051957,Eragrostis_curvula_EJB05_10944:0.00417108)n11:0.0479964,(Eleusine_coracana_ELECO.r07.7AG0578930:0.00708209,Eleusine_coracana_ELECO.r07.7BG0610160:0.0109218)n12:0.0394562)n10:0.025502,(Aristida_adscensionis_H_Aadptg000089l000219.1:0.039425,Stipagrostis_hirtigluma_H_Shi_ptg000011l_000980.1:0.0419602)n13:0.0107053)n9:0.00582738)n8:0.0094894,(Chasmanthium_laxum_Chala.10G203000:0.0339465,((Sorghum_bicolor_SORBI_3002G390500:0.0223853,Zea_mays_Zm00001eb328730:0.0564914)n16:0.0362503,((Dichantelium_oligosantes_H_DolKV777776.1000016.1:0.0237721,(ASEM_RSA5_H_RSA5chrom2005221.1:0.00324476,ASEM_RSA5_H_RSA5chrom9005222.1:0.015793)n19:0.0259981)n18:0.00397188,((Digitaria_radicosa_Dra02G0390900:0.0252793,(Digitaria_exilis_H_Dex2A-002468.1:0.0106629,Digitaria_exilis_H_Dex2B-002416.1:0.00415124)n22:0.0340283)n21:0.0270995,(((Cenchrus_americanus_H_CamCM007988.2000201.1:0.0431302,Setaria_viridis_SEVIR_2G418200v2:0.0139291)n25:0.0296235,(Panicum_hallii_Pahal.2G462000:0.0284023,(Panicum_virgatum_Pavir.2KG534500:0.0126677,Panicum_virgatum_Pavir.2NG647400:0.00822286)n27:0.0101541)n26:0.0108198)n24:0.00352181,Urochloa_fusta_Urofu.2G424100:0.0196767)n23:0.00469864)n20:0.00722824)n17:0.00814949)n15:0.0144612)n14:0.013085)n7:0.0273927,(((Leersia_perrieri_LPERR07G20570:0.0641735,Oryza_sativa_LOC_Os07g44330:0.0457076)n30:0.0158597,(Zizania_latifolia_GWHTBFHI035599:0.0297515,Zizania_latifolia_GWHTBFHI037903:0.021337)n31:0.0129057)n29:0.0299466,((Brachypodium_distachyon_BRADI_1g20100v3:0.0430409,(Hordeum_spontaneum_WB01_003276_0423313:0.00103723,(Hordeum_vulgareMorex_HORVU.MOREX.r3.2HG0121000:5e-09,Hordeum_vulgareMorex_HORVU.MOREX.r3.2HG0121000.2:4.5e-09)n35:5e-10)n34:5e-09)n33:0.0508483,(((Olyra_latifolia_Ola005035:0.0703804,Dendrocalamus_sinicus_Dendrocalamus_sinicus_Dsi07A_2512017_2515023_Dsi07Ag02100.1_1_CDS_4147789420_56067:0.0196954)n38:0.00683013,Ampelocalamus_luodianensis_Alu07Dg02860.1:0.0160682)n37:0.00653669,(Dendrocalamus_sinicus_Dendrocalamus_sinicus_Dsi07B_2868331_2872220_Dsi07Bg02230.1_1_CDS_4147793434_41442:0.0249019,(Ampelocalamus_luodianensis_Alu07Cg01480.1:0.0177049,(Dendrocalamus_sinicus_Dendrocalamus_sinicus_Dsi07C_2731985_2736079_Dsi07Cg02320.1_1_CDS_4147797358_33010:0.00122634,Dendrocalamus_sinicus_Dendrocalamus_sinicus_DsiCtg00237_12360_14788_DsiCtg00237g00020.1_-1_CDS_4147849591_42191:0.0191708)n41:0.0114333)n40:0.0140043)n39:0.00155603)n36:0.00777572)n32:0.0178034)n28:0.00641431)n6:0.0328793)n5:0.0306506)n4:0.00340562,((Streptochaeta_angustifolia_strangu_003908:0.0701839,Pharus_latifolius_Phala.01G217100:0.0941141)n43:0.0089933,((((Leersia_perrieri_LPERR03G16210:0.0370542,Oryza_sativa_LOC_Os03g25400:0.0505867)n47:0.0175243,(Zizania_latifolia_GWHTBFHI014989:0.0406807,Zizania_latifolia_GWHTBFHI023746:0.0392306)n48:0.0156428)n46:0.0304243,(Brachypodium_distachyon_BRADI_1g61497v3:0.0755596,(Olyra_latifolia_Ola033791:0.0353088,(Dendrocalamus_sinicus_Dendrocalamus_sinicus_Dsi03B_33014980_33022509_Dsi03Bg12070.1_-1_CDS_4147737730_11432:0.0210954,((Dendrocalamus_sinicus_Dendrocalamus_sinicus_DsiCtg00391_117915_141281_DsiCtg00391g00060.1_-1_CDS_4147851514_44449:0.0169232,(Ampelocalamus_luodianensis_Alu03Cg24370.1:6e-09,Ampelocalamus_luodianensis_AluCtg03060g00010.2:0.00547828)n54:0.0146766)n53:0.00481384,(Ampelocalamus_luodianensis_Alu03Dg15130.2:0.0287131,Dendrocalamus_sinicus_Dendrocalamus_sinicus_Dsi03A_33897751_33907414_Dsi03Ag12640.1_-1_CDS_4147730512_41798:0.348696)n55:0.00181612)n52:0.0038087)n51:0.000423189)n50:0.00155888)n49:0.00582463)n45:0.00700253,(Chasmanthium_laxum_Chala.04G068000:0.0267237,(((Aristida_adscensionis_H_Aadptg000030l000199.1:0.0457989,(Stipagrostis_hirtigluma_H_Shi_ptg000017l_002056.1:0.00122813,Stipagrostis_hirtigluma_H_Shi_ptg000092l_000315.1:0.000832252)n60:0.0418225)n59:0.0155046,(((Eragrostis_curvula_EJB05_56210:5e-09,Eragrostis_curvula_EJB05_06459:0.00103915)n63:0.0359307,(Eleusine_coracana_ELECO.r07.3BG0278540:0.0116693,Eleusine_coracana_ELECO.r07.3AG0249600:0.00103393)n64:0.0322917)n62:0.0227057,((Sorghum_bicolor_SORBI_3001G360000:0.0132085,(Zea_mays_Zm00001eb394190:0.0522948,Zea_mays_Zm00001eb018000:0.0194026)n67:0.00530643)n66:0.0257342,(((ASEM_RSA5_H_RSA5chrom9006036.1:6e-09,ASEM_AUS1_H_AUS1CM014278.1004139.1:0.0201756)n70:0.024483,(Cenchrus_americanus_H_CamCM007986.2003248.1:0.0190454,Setaria_viridis_SEVIR_9G394500v2:0.0114048)n71:0.0126434)n69:0.00526547,((((((Digitaria_radicosa_Dra09G0320200:0,Digitaria_radicosa_Dra09G0320200.2:0)n77:0.0189308,(Digitaria_exilis_H_Dex9A-003671.1:0.00903955,Digitaria_exilis_H_Dex9B-003692.1:0.0040903)n78:0.0150945)n76:0.0117741,(Panicum_hallii_Pahal.9G452800:0.0162821,(Panicum_virgatum_Pavir.9NG557600:0.0340266,Panicum_virgatum_Pavir.9KG412000:0.00969028)n80:0.00399394)n79:0.00956321)n75:0.00524946,Urochloa_fusta_Urofu.9G412800:0.0336441)n74:0.00221659,Dichantelium_oligosantes_H_DolKV776605.1000008.1:0.0166146)n73:0.0031928,Echinocloa_haploclada_eh_chr1.3897:0.0227805)n72:0.00306215)n68:0.010824)n65:0.0226853)n61:0.00620047)n58:0.0051177,(Phragmites_australis_Phragmites_australis_PaChr4_20562354_20567117_evm.model.PaChr4.1316_1_CDS_4362452081_36894:0.0421439,Phragmites_australis_Phragmites_australis_PaChr3_20332293_20337572_evm.model.PaChr3.1404_1_CDS_4362443711_42347:0.0209548)n81:0.00232832)n57:0.00531007)n56:0.00580299)n44:0.0347799)n42:0.00386443)n3:0.0487697)n1:0.0290099,((Ananas_comosus_H_Ananas_contig19_000812.1:0.0357263,Tillandsia_fasciculata_H_Tillandsia_CM054951.1_000877.1:0.0399146)n83:0.119967,(Carex_scoparia_H_Carex_Csco_scaffold_6_000395.1:0.335838,Carex_scoparia_H_Carex_Csco_scaffold_3_001115.1:0.268362)n84:0.029818)n82:0.0504079)n0;
```
