## Supplementary Dataset S1 for "Gene turnover and contingency facilitated the repeated evolution of C_4_ photosynthesis in grasses": OG0001434_tree.txt

```
((Carex_scoparia_H_Carex_Csco_scaffold_5_001045.1:0.544607,(Ananas_comosus_H_Ananas_contig5_000856.1:0.0614954,Tillandsia_fasciculata_H_Tillandsia_CM054930.1_000222.1:0.13227)n2:0.175574)n1:0.0891754,((Pharus_latifolius_Phala.01G243500:0.137273,((Eragrostis_curvula_EJB05_28860:0.85842,Streptochaeta_angustifolia_strangu_036010:0.0775572)n6:0.0836579,(Streptochaeta_angustifolia_strangu_009500:0.191257,(((Zizania_latifolia_GWHTBFHI024517:0.0888711,Zizania_latifolia_GWHTBFHI015171:0.0609543)n10:0.0404727,(Leersia_perrieri_LPERR03G13850:0.13978,Oryza_sativa_LOC_Os03g20910:0.0766787)n11:0.0554687)n9:0.0430132,(((Ampelocalamus_luodianensis_Alu03Cg22020.1:0.0410138,Dendrocalamus_sinicus_Dendrocalamus_sinicus_Dsi06C_21733991_21737826_Dsi06Cg05760.1_1_CDS_4147784929_29593:0.0452415)n14:0.015729,(Ampelocalamus_luodianensis_Alu03Dg13050.1:0.0554042,(Olyra_latifolia_Ola026150:0.0585304,(Dendrocalamus_sinicus_Dendrocalamus_sinicus_Dsi03B_36938060_36940285_Dsi03Bg13390.1_1_CDS_4147738126_6932:0.0556652,Dendrocalamus_sinicus_Dendrocalamus_sinicus_Dsi03A_38589796_38593752_Dsi03Ag14350.1_1_CDS_4147731025_46303:0.0571495)n17:0.00634995)n16:0.0111902)n15:0.00124336)n13:0.0125503,(((Hordeum_spontaneum_WB01_000559_1045969:0.0128729,Hordeum_vulgareMorex_HORVU.MOREX.r3.4HG0379880:0.00218695)n20:0.123986,Brachypodium_distachyon_BRADI_1g63680v3:0.165599)n19:0.0391512,(((Eragrostis_curvula_EJB05_06817:0.065402,(Eleusine_coracana_ELECO.r07.3BG0281500:0.0308952,Eleusine_coracana_ELECO.r07.3AG0246710:0.0300915)n24:0.0602568)n23:0.0498186,(Panicum_virgatum_Pavir.9KG331200:0.28618,((((Sorghum_bicolor_SORBI_3001G386600:0.053881,(Zea_mays_Zm00001eb395430:0.0705517,Zea_mays_Zm00001eb015500:0.0489351)n30:0.00765678)n29:0.0480636,((((Setaria_viridis_SEVIR_9G422800v2:0.0350975,(Panicum_hallii_Pahal.9G481500:0.0183882,(Panicum_virgatum_Pavir.9KG090800:0.0241074,(Panicum_virgatum_Pavir.9NG602300:0.00299112,Panicum_virgatum_Pavir.9NG604900:5e-09)n37:0.0501833)n36:0.00747242)n35:0.0174926)n34:0.00904934,((Digitaria_exilis_H_Dex9A-002017.1:0,Digitaria_exilis_H_Dex9B-002012.1:0)n39:0.141739,(Digitaria_radicosa_Dra09G0342900:0.0137782,Digitaria_radicosa_Dra09G0342900.2:5e-09)n40:0.0462704)n38:0.0395875)n33:0.0111325,(Urochloa_fusta_Urofu.9G441700:0.0657219,(Echinocloa_haploclada_eh_chr1.4166:0.0550891,Cenchrus_americanus_H_CamCM007986.2001302.1:0.155581)n42:0.00876848)n41:0.0231871)n32:0.00844994,(ASEM_RSA5_H_RSA5chrom9000509.1:0.0455168,Dichantelium_oligosantes_H_DolKV777932.1000010.1:0.0277403)n43:0.010265)n31:0.016368)n28:0.0178044,(Phragmites_australis_Phragmites_australis_PaChr4_16263257_16265549_evm.model.PaChr4.1145_1_CDS_4362451701_4504:0.0428209,Phragmites_australis_Phragmites_australis_PaChr3_16066773_16069208_evm.model.PaChr3.1196_1_CDS_4362443247_17112:0.0758596)n44:0.00842885)n27:0.0174792,Cenchrus_americanus_H_CamCM007986.2001301.1:0.0259027)n26:0.00259027)n25:0.000287808)n22:0.0148544,((Aristida_adscensionis_H_Aadptg000010l000440.1:0.0969458,(Stipagrostis_hirtigluma_H_Shi_ptg000017l_000280.1:0.00182885,Stipagrostis_hirtigluma_H_Shi_ptg000021l_001499.1:0.00387739)n47:0.062379)n46:0.0187883,Chasmanthium_laxum_Chala.04G094000:0.0708358)n45:0.0110272)n21:0.00603538)n18:0.0177516)n12:0.017079)n8:0.0669017)n7:0.00743353)n5:0.0539714)n4:0.00599682,((Pharus_latifolius_Phala.05G013000:0.194894,((Hordeum_spontaneum_WB01_003140_0978837:0.0146827,Hordeum_vulgareMorex_HORVU.MOREX.r3.2HG0111270:5e-09)n51:0.136981,(((((Stipagrostis_hirtigluma_H_Shi_ptg000011l_000675.1:0.0640061,Aristida_adscensionis_H_Aadptg000016l000096.1:0.134355)n56:0.0251354,((Chasmanthium_laxum_Chala.10G232100:0.0958159,((Sorghum_bicolor_SORBI_3002G421800:0.243597,Zea_mays_Zm00001eb330990:0.062092)n60:0.0423134,((((Echinocloa_haploclada_eh_chr3.4659:0.072624,(((Digitaria_radicosa_Dra02G0416400:0.0509296,(Digitaria_exilis_H_Dex2B-002192.1:0.0410885,Digitaria_exilis_H_DexUA-002225.1:0.0383964)n68:0.0506191)n67:0.0328776,(Cenchrus_americanus_H_CamCM007988.2000034.1:0.0575511,Setaria_viridis_SEVIR_2G449200v2:0.0252492)n69:0.0259109)n66:0.010946,(Cenchrus_americanus_H_CamCM007988.2000033.1:0.0284994,Urochloa_fusta_Urofu.2G455100:0.0993486)n70:0.020366)n65:0.00226289)n64:0.0148135,ASEM_RSA5_H_RSA5chrom2000651.1:0.0494301)n63:0.00492004,Dichantelium_oligosantes_H_DolKV769692.1000007.1:0.0481199)n62:0.00874092,(Panicum_hallii_Pahal.2G491900:0.0181068,(Panicum_virgatum_Pavir.2KG583700:0.100799,Panicum_virgatum_Pavir.2NG632800:0.0729771)n72:0.00810856)n71:0.0122852)n61:0.0125486)n59:0.0217671)n58:0.00726664,((Eragrostis_curvula_EJB05_10496:0.216031,(Eleusine_coracana_ELECO.r07.7AG0582090:0.0182664,Eleusine_coracana_ELECO.r07.7BG0613290:0.00394474)n75:0.106854)n74:0.0554763,(Phragmites_australis_Phragmites_australis_PaChr16_644154_645999_evm.model.PaChr16.69_1_CDS_4362401895_41375:0.0514603,Phragmites_australis_Phragmites_australis_PaChr15_29774003_29775789_evm.model.PaChr15.1446_1_CDS_4362396007_28717:0.0739444)n76:0.00821604)n73:0.00727398)n57:0.0194943)n55:0.0388356,Olyra_latifolia_Ola026701:0.0787335)n54:0.012926,(Dendrocalamus_sinicus_Dendrocalamus_sinicus_Dsi07B_646178_649046_Dsi07Bg00560.1_-1_CDS_4147792933_43693:0.0973605,((Dendrocalamus_sinicus_Dendrocalamus_sinicus_Dsi11C_26840141_26843431_Dsi11Cg10380.1_1_CDS_4147840810_45540:0.0508965,Ampelocalamus_luodianensis_Alu09Cg00830.2:0.0574813)n79:0.0130167,(Dendrocalamus_sinicus_Dendrocalamus_sinicus_Dsi07A_616758_620855_Dsi07Ag00510.1_-1_CDS_4147788943_14977:0.0480526,Ampelocalamus_luodianensis_Alu07Dg00690.2:0.0788716)n80:0.00876351)n78:0.00887622)n77:0.0398275)n53:0.0109151,((Zizania_latifolia_GWHTBFHI038062:0.0908161,Zizania_latifolia_GWHTBFHI035387:0.0458114)n82:0.0199807,(Oryza_sativa_LOC_Os07g48560:0.0422478,(Leersia_perrieri_LPERR07G23470:0.0957644,Leersia_perrieri_LPERR07G23520:0.137812)n84:0.133022)n83:0.0663372)n81:0.0688376)n52:0.0406471)n50:0.0742494)n49:0.0399527,Streptochaeta_angustifolia_strangu_034774:0.403281)n48:0.044809)n3:0.0891754)n0;
```
