## Supplementary Dataset S1 for "Gene turnover and contingency facilitated the repeated evolution of C_4_ photosynthesis in grasses": OG0001435_tree.txt

```
(Juncus_effusus_H_Juncus_Jeff_scaffold_4_000869.1:0.360429,(Cenchrus_americanus_H_CamCM007985.2003024.1:0.543361,(Streptochaeta_angustifolia_strangu_042166:0.493634,((((Streptochaeta_angustifolia_strangu_036305:0.586989,Brachypodium_distachyon_BRADI_4g34481v3:0.595544)n6:0.258781,((Hordeum_spontaneum_WB01_008076_0049802:0.208181,((((((Urochloa_fusta_Urofu.2G270600:5e-09,Urochloa_fusta_Urofu.J004000:5e-09)n14:0.163861,(Echinocloa_haploclada_eh_chr3.2214:0.100749,(Digitaria_exilis_H_Dex2A-003235.1:0.0461495,Digitaria_exilis_H_Dex2B-003178.1:0.021218)n16:0.163597)n15:0.0140688)n13:0.0297356,(Dichantelium_oligosantes_H_DolKV776887.1000005.1:0.117542,(Panicum_virgatum_Pavir.2NG420800:0.0386134,Panicum_virgatum_Pavir.2NG417500:0.0763299)n18:0.0523761)n17:0.0384806)n12:0.0350995,((Sorghum_bicolor_SORBI_3002G256601:0.119557,(Zea_mays_Zm00001eb102340:0.11516,Zea_mays_Zm00001eb317640:0.0723013)n21:0.0349125)n20:0.0900881,(Setaria_viridis_SEVIR_2G274900v2:0.168506,ASEM_RSA5_H_RSA5chrom2001101.1:0.135028)n22:0.035531)n19:0.0106097)n11:0.0243301,(Chasmanthium_laxum_Chala.08G030500:0.139863,(Phragmites_australis_Phragmites_australis_PaChr20_23022696_23023274_evm.model.PaChr20.858_1_CDS_4362426038_640:0.115198,Phragmites_australis_Phragmites_australis_PaChr17_25199519_25200103_evm.model.PaChr17.819_1_CDS_4362405648_5619:0.0936636)n24:0.0104071)n23:0.0394628)n10:0.0188938,((Digitaria_radicosa_Dra02G0269400:0.189261,(Eleusine_coracana_ELECO.r07.6BG0493980:0.120399,Eleusine_coracana_ELECO.r07.6AG0540740:0.0919288)n27:0.102237)n26:0.0307127,(Aristida_adscensionis_H_Aadptg000066l000921.1:0.198683,(Stipagrostis_hirtigluma_H_Shi_ptg000012l_000310.1:0.0400507,Stipagrostis_hirtigluma_H_Shi_ptg000060l_000584.1:0.0424678)n29:0.109981)n28:0.0470246)n25:0.0288547)n9:0.0560334)n8:0.02967,(Echinocloa_haploclada_eh_chr1.2362:1.24415,(Chasmanthium_laxum_Chala.11G032800:0.714126,(Panicum_virgatum_Pavir.J507000:0.645004,(Panicum_hallii_Pahal.2G323100:0.411389,Zea_mays_Zm00001eb102330:0.439164)n33:0.0770366)n32:0.182504)n31:0.095319)n30:0.0519225)n7:0.00576917)n5:0.0764395,(((Olyra_latifolia_scaffold10_2071049_2071639_+:0.028076,Olyra_latifolia_Ola037404:0.0619634)n36:0.0834372,((Ampelocalamus_luodianensis_Alu09Cg11520.1:0.0463647,Dendrocalamus_sinicus_Dendrocalamus_sinicus_Dsi09C_20600698_20601273_Dsi09Cg05980.1_-1_CDS_4147819486_38150:0.0440349)n38:0.0123238,(Dendrocalamus_sinicus_Dendrocalamus_sinicus_Dsi09B_3442927_3443499_Dsi09Bg02920.1_1_CDS_4147815757_42642:0.0756805,Ampelocalamus_luodianensis_Alu09DXg23280.1:0.0453838)n39:0.00504264)n37:0.0438672)n35:0.103784,(Leersia_perrieri_LPERR09G11790:0.268423,(Zizania_latifolia_GWHTBFHI032789:0.22455,Oryza_sativa_LOC_Os09g32730:0.206652)n41:0.0615359)n40:0.056723)n34:0.038491)n4:0.0633198,(((Streptochaeta_angustifolia_strangu_015338:0.292789,(Streptochaeta_angustifolia_strangu_023713:0.25025,Streptochaeta_angustifolia_strangu_012926:0.0705775)n45:0.0601508)n44:0.110952,(Pharus_latifolius_Phala.08G031400:0.205984,(Pharus_latifolius_Phala.12G131700:0.030383,Pharus_latifolius_Phala.12G131700.2:0.087987)n47:0.220625)n46:0.0582137)n43:0.0723673,(((Brachypodium_distachyon_BRADI_3g40990v3:0.261375,(Hordeum_spontaneum_WB01_000845_2083976:0,Hordeum_vulgareMorex_HORVU.MOREX.r3.7HG0683230:0)n51:0.18897)n50:0.0591168,(((Digitaria_radicosa_Dra06G0167200:0.119696,((Digitaria_exilis_H_Dex6B-001459.1:0,Digitaria_exilis_H_DexUA-003574.1:0)n56:0.0757501,Digitaria_exilis_H_Dex6A-001517.1:0.125991)n55:0.106996)n54:0.0768862,((Eragrostis_curvula_EJB05_48089:0.141346,(((Sorghum_bicolor_SORBI_3002G080000:0.527874,Zea_mays_Zm00001eb036300:0.215872)n61:0.0748221,(Ampelocalamus_luodianensis_Alu07Cg05530.1:0.556121,ASEM_RSA5_H_RSA5chrom7003426.1:0.265739)n62:0.190247)n60:0.08777,(Ampelocalamus_luodianensis_Alu03Dg16930.1:0.520449,Sorghum_bicolor_SORBI_3007G196201:0.187744)n63:0.0208605)n59:0.0574713)n58:0.0407567,((Phragmites_australis_Phragmites_australis_PaChr19_26391014_26391802_evm.model.PaChr19.1167_1_CDS_4362411380_37606:0.0901579,Phragmites_australis_Phragmites_australis_PaChr14_28313723_28314502_evm.model.PaChr14.1262_1_CDS_4362391091_99:0.0631588)n65:0.0895239,((Urochloa_fusta_Urofu.6G211100:0.116999,(Setaria_viridis_SEVIR_6G227200v2:0.151922,(Panicum_hallii_Pahal.6G274500:0.0195725,(Panicum_virgatum_Pavir.6KG376600:0.0371815,Panicum_virgatum_Pavir.6NG321000:0.0814483)n70:0.00904981)n69:0.0174491)n68:0.0242071)n67:0.0231311,Dichantelium_oligosantes_H_DolKV772979.1000011.1:0.128995)n66:0.0288838)n64:0.0456364)n57:0.0368822)n53:0.0256492,((Leersia_perrieri_LPERR08G18010:0.281686,Oryza_sativa_LOC_Os08g41520:0.179892)n72:0.0615565,((((Ampelocalamus_luodianensis_Alu08Dg02500.1:0.111567,Dendrocalamus_sinicus_Dendrocalamus_sinicus_Dsi08B_32983315_32984058_Dsi08Bg10960.1_-1_CDS_4147807471_40363:0.151146)n76:0.0428844,(Ampelocalamus_luodianensis_Alu08Cg10160.2:0.0273744,((Dendrocalamus_sinicus_Dendrocalamus_sinicus_Dsi04A_13262380_13263381_Dsi04Ag08810.1_1_CDS_4147749430_2466:0.057162,Dendrocalamus_sinicus_Dendrocalamus_sinicus_Dsi08A_34512168_34513160_Dsi08Ag11190.1_-1_CDS_4147803547_48795:0.0165149)n79:0.0618138,Dendrocalamus_sinicus_Dendrocalamus_sinicus_Dsi08C_6847988_6848758_Dsi08Cg04950.1_1_CDS_4147809454_19546:0.0420138)n78:0.0046682)n77:0.0461263)n75:0.019944,Olyra_latifolia_Ola001705:0.154933)n74:0.0523246,(Zizania_latifolia_GWHTBFHI027997:0.440709,(Zizania_latifolia_GWHTBFHI002429:0.0847286,Zizania_latifolia_GWHTBFHI009904:0.082565)n81:0.0707848)n80:0.0613)n73:0.0575547)n71:0.035018)n52:0.00389089)n49:0.0273459,(Eleusine_coracana_ELECO.r07.8AG0638120:0.274743,(Aristida_adscensionis_H_Aadptg000011l000127.1:0.122569,(Stipagrostis_hirtigluma_H_Shi_ptg000002l_000259.1:0.0792579,Stipagrostis_hirtigluma_H_Shi_ptg000021l_000326.1:0.055571)n84:0.0756138)n83:0.0376188)n82:0.045379)n48:0.0644859)n42:0.0411363)n3:0.0613177)n2:0.00681308)n1:0.0762107)n0;
```
