## Supplementary Dataset S1 for "Gene turnover and contingency facilitated the repeated evolution of C_4_ photosynthesis in grasses": OG0001436_tree.txt

```
(Juncus_effusus_H_Juncus_Jeff_scaffold_20_000506.1:0.184179,((((Streptochaeta_angustifolia_strangu_009146:0.0904637,(Pharus_latifolius_Phala.03G288800:0.0045392,Pharus_latifolius_Phala.03G288800.2:0.0322511)n5:0.0862587)n4:0.0369989,((((Stipagrostis_hirtigluma_H_Shi_ptg000050l_002672.1:0.0589165,Chasmanthium_laxum_Chala.01G280700:0.174881)n9:0.00691536,(Urochloa_fusta_Urofu.5G094500:0.190209,(Eragrostis_curvula_EJB05_18460:0.0661234,(Eleusine_coracana_ELECO.r07.1AG0039810:0.0280608,Eleusine_coracana_ELECO.r07.1BG0089840:0.0239958)n12:0.0706133)n11:0.0312165)n10:0.0166639)n8:0.008659,Aristida_adscensionis_H_Aadptg000053l000365.1:0.0791745)n7:0.032234,((((((Urochloa_fusta_Urofu.5G094900:0.0347441,(Digitaria_radicosa_Dra05G0167000:0.0613383,(Setaria_viridis_SEVIR_5G385650v2:0.0393373,(ASEM_RSA5_H_RSA5chrom5003331.1:0.0382095,Echinocloa_haploclada_eh_chr2.4020:0.0395752)n21:0.000525359)n20:0.00403848)n19:0.00790405)n18:0.0511581,(Eragrostis_curvula_EJB05_18478:0.117441,(Eragrostis_curvula_EJB05_18477:0.0259402,Eragrostis_curvula_EJB05_18479:0.0185084)n23:0.0414544)n22:0.0192166)n17:0.00723859,(Stipagrostis_hirtigluma_H_Shi_ptg000050l_002669.1:0.0485751,Aristida_adscensionis_H_Aadptg000053l000362.1:0.100338)n24:0.0198718)n16:0.0167372,(Stipagrostis_hirtigluma_H_Shi_ptg000050l_002668.1:0.0584894,(Aristida_adscensionis_H_Aadptg000053l000361.1:0.0857969,(Chasmanthium_laxum_Chala.01G280500:0.0515229,(Sorghum_bicolor_SORBI_3003G355400:0.0661137,((((((Digitaria_exilis_H_Dex5A-001842.1:0.024162,Digitaria_exilis_H_Dex5B-001864.1:0.0220494)n34:0.038586,(Urochloa_fusta_Urofu.5G094800:0.0303064,(Cenchrus_americanus_H_CamCM007987.2003981.1:0.0527917,Setaria_viridis_SEVIR_5G385700v2:0.0118953)n36:0.0182644)n35:0.00509914)n33:0.0120554,ASEM_RSA5_H_RSA5chrom5003332.1:0.0544375)n32:0.00492961,Echinocloa_haploclada_eh_chr2.4021:0.0339462)n31:0.00276758,Dichantelium_oligosantes_H_DolKV775026.1000003.1:0.0298031)n30:0.0042337,(Panicum_hallii_Pahal.5G091400:0.0136066,(Panicum_virgatum_Pavir.5KG615300:0.0255758,Panicum_virgatum_Pavir.5KG614900:0.0182852)n38:0.00203169)n37:0.00596599)n29:0.00828408)n28:0.0247278)n27:0.0136396)n26:0.0103428)n25:0.0139821)n15:0.00934213,(((Chasmanthium_laxum_Chala.01G280600:0.0453458,(((Sorghum_bicolor_SORBI_3003G355500:0.0266304,Zea_mays_Zm00001eb148000:0.0137941)n44:0.0217719,(Hordeum_spontaneum_WB01_004614_0093731:0,Hordeum_vulgareMorex_HORVU.MOREX.r3.3HG0226080:0)n45:0.0710789)n43:0.00434833,(Dichantelium_oligosantes_H_DolKV775026.1000004.1:0.0214447,((Cenchrus_americanus_H_CamCM007987.2003982.1:0.0279434,Setaria_viridis_SEVIR_5G385800v2:0.0155843)n48:0.0070858,(((Digitaria_radicosa_Dra05G0167100:0.018275,((Digitaria_exilis_H_Dex5A-001843.1:0.0047262,Digitaria_exilis_H_Dex5B-001865.1:0.00350402)n53:0.0319059,(Digitaria_exilis_H_Dex5A-001844.1:0.00593272,Digitaria_exilis_H_Dex5B-001866.1:0.00595039)n54:0.0354691)n52:0.00394101)n51:0.0118957,Urochloa_fusta_Urofu.5G094600:0.0330185)n50:0.00474257,((((Panicum_hallii_Pahal.5G091300:0.00245957,(Panicum_hallii_Pahal.3G044100:0.00802311,Panicum_hallii_Pahal.5G407600:0.00601164)n59:0.0122672)n58:0.0201651,(Panicum_virgatum_Pavir.5KG615400:0.0176602,Panicum_virgatum_Pavir.5KG626400:0.0171929)n60:0.00336909)n57:0.0188307,(ASEM_RSA5_H_RSA5chrom5003333.1:0.00232649,ASEM_RSA5_H_RSA5scaff1255000001.1:0.0034812)n61:0.0178942)n56:0.00257245,Echinocloa_haploclada_eh_chr2.4022:0.031115)n55:0.00237862)n49:5e-09)n47:0.00385131)n46:0.00908242)n42:0.013306)n41:0.00988358,(Stipagrostis_hirtigluma_H_Shi_ptg000050l_002671.1:0.0419483,(Aristida_adscensionis_H_Aadptg000053l000364.1:0.0597582,Aristida_adscensionis_H_Aadptg000053l000363.1:0.0444463)n63:0.00493848)n62:0.00648432)n40:0.00651391,(((Eleusine_coracana_ELECO.r07.1AG0039790:0.010627,Eleusine_coracana_ELECO.r07.1BG0089820:0.00731737)n66:0.059949,(Eragrostis_curvula_EJB05_18462:0.0672494,Eragrostis_curvula_EJB05_18459:0.0358805)n67:0.021512)n65:0.0121883,((Eleusine_coracana_ELECO.r07.1AG0039800:0.00895909,Eleusine_coracana_ELECO.r07.1BG0089830:0.00989092)n69:0.0922939,Eragrostis_curvula_EJB05_18461:0.059195)n68:0.0108311)n64:0.00120346)n39:0.00148436)n14:0.000164929,(((Ampelocalamus_luodianensis_Alu01Dg25150.2:0.0231595,(Dendrocalamus_sinicus_Dendrocalamus_sinicus_Dsi01A_53679680_53683361_Dsi01Ag22440.1_1_CDS_4147691473_11842:0.0307953,Dendrocalamus_sinicus_Dendrocalamus_sinicus_Dsi01C_13384197_13389937_Dsi01Cg09580.1_-1_CDS_4147704109_18073:0.0176188)n73:0.00404648)n72:0.00872206,(((Hordeum_spontaneum_WB01_002121_0014498:0.00242237,Hordeum_vulgareMorex_HORVU.MOREX.r3.3HG0302080:5e-09)n76:0.062667,(Brachypodium_distachyon_BRADI_2g54890v3:0.0274733,Brachypodium_distachyon_BRADI_3g37327v3:0.056451)n77:0.018509)n75:0.0294172,Olyra_latifolia_Ola029909:0.0477568)n74:0.00453043)n71:0.00739601,((Zizania_latifolia_GWHTBFHI006093:0.0533572,Zizania_latifolia_GWHTBFHI013019:0.0349342)n79:0.0311476,(Leersia_perrieri_LPERR01G31950:0.0497345,(Oryza_sativa_LOC_Os01g62860:0.0678067,Oryza_sativa_LOC_Os01g62870:0.0347586)n81:0.00386207)n80:0.0133335)n78:0.00860562)n70:0.00939987)n13:0.000939987)n6:0.000104443)n3:0.034405,(Phragmites_australis_Phragmites_australis_PaChr1_47980314_47983911_evm.model.PaChr1.2405_1_CDS_4362366267_9274:0.032226,Phragmites_australis_Phragmites_australis_PaChr2_43114156_43118396_evm.model.PaChr2.2325_1_CDS_4362419671_41431:0.0405608)n82:0.00749732)n2:0.0160979,((Hordeum_spontaneum_WB01_009006_0948835:0.22199,Stipagrostis_hirtigluma_H_Shi_ptg000013l_000846.1:0.244841)n84:0.0307212,Streptochaeta_angustifolia_strangu_009147:0.820001)n83:0.0911112)n1:0.184179)n0;
```
