## Supplementary Dataset S1 for "Gene turnover and contingency facilitated the repeated evolution of C_4_ photosynthesis in grasses": OG0001437_tree.txt

```
(Panicum_virgatum_Pavir.3NG205100:0.00904291,((Panicum_virgatum_Pavir.4KG375300:0,Panicum_virgatum_Pavir.2NG099200:0)n2:0.0151663,((((((((((((Panicum_virgatum_Pavir.6NG210800:0.0657419,(Panicum_virgatum_Pavir.8NG005700:0.0260025,((Panicum_virgatum_Pavir.4NG173400:0.0333295,Panicum_virgatum_Pavir.9NG700200:0.043576)n17:0.00519743,(((Panicum_virgatum_Pavir.8NG240700:0.0767695,(Panicum_virgatum_Pavir.8KG174100:0.0424125,(Panicum_virgatum_Pavir.3NG163800:0.0812473,((Panicum_virgatum_Pavir.2NG046400:0.0384883,Panicum_virgatum_Pavir.4NG140100:9e-09)n24:0.0280645,Panicum_virgatum_Pavir.4NG297100:0.0352608)n23:0.0176828)n22:0.00810889)n21:0.0014477)n20:0.00860867,(Panicum_virgatum_Pavir.5NG386300:0.0483061,Panicum_virgatum_Pavir.5NG299500:0.0431885)n25:0.0083367)n19:0.00564939,(Panicum_virgatum_Pavir.4NG298600:0.0484383,Panicum_virgatum_Pavir.9NG534700:0.0430536)n26:0.00709651)n18:0.00525374)n16:0.00309423)n15:0.00692982)n14:0.0128313,(Panicum_virgatum_Pavir.4NG235300:0.0321701,Panicum_virgatum_Pavir.4KG193400:0.0432175)n27:0.00559613)n13:0.003113,((Panicum_virgatum_Pavir.3NG191900:0.0315127,Panicum_virgatum_Pavir.7NG115700:0.0312869)n29:0.00207592,(Panicum_virgatum_Pavir.8NG184400:0.0527812,(Panicum_virgatum_Pavir.6NG018000:0.607571,Panicum_virgatum_Pavir.3KG452000:0.515796)n31:0.199181)n30:0.0136464)n28:0.0202741)n12:0.00836892,Panicum_virgatum_Pavir.3KG250200:0.0289298)n11:0.00270735,(((Panicum_virgatum_Pavir.3KG409400:0.0228407,(((Panicum_virgatum_Pavir.8NG153500:0.0395143,Panicum_virgatum_Pavir.J036900:0.0138096)n37:0.0013133,(Panicum_virgatum_Pavir.J552800:0.0399373,(Panicum_virgatum_Pavir.2KG242700:0.0139759,Panicum_virgatum_Pavir.7KG030400:0.0239579)n39:0.00368857)n38:0.00177886)n36:0.00273178,(Panicum_virgatum_Pavir.1NG275000:0.019523,Panicum_virgatum_Pavir.1NG156600:0.0263701)n40:0.000655638)n35:0.00165875)n34:0.00334083,((Panicum_virgatum_Pavir.2KG221000:0.02169,(Panicum_virgatum_Pavir.7KG030900:0.052043,Panicum_virgatum_Pavir.5NG139400:0.025306)n43:0.00215458)n42:0.000597923,(Panicum_virgatum_Pavir.1KG214100:0.0249105,Panicum_virgatum_Pavir.8KG278600:0.0265861)n44:0.00280235)n41:0.000598336)n33:0.00480878,((Panicum_virgatum_Pavir.1KG160500:0.0248687,(Panicum_virgatum_Pavir.3NG123400:0.0373465,Panicum_virgatum_Pavir.7NG143100:0.0267987)n47:0.00381212)n46:0.00143608,(((((Panicum_virgatum_Pavir.J532300:0.005613,(Panicum_virgatum_Pavir.1NG125400:5e-09,Panicum_virgatum_Pavir.9NG182000:0.010212)n53:5e-09)n52:0.00569341,((Panicum_virgatum_Pavir.1KG059400:0.0750294,((Panicum_virgatum_Pavir.8NG135100:0.46114,Panicum_virgatum_Pavir.8NG241500:0.00789135)n57:0.133546,Panicum_virgatum_Pavir.9NG347900:0.0901682)n56:0.0768885)n55:0.0138574,(Panicum_virgatum_Pavir.J572800:0.00962969,Panicum_virgatum_Pavir.7KG178500:0.0699548)n58:0.00479898)n54:0.0101244)n51:5e-09,Panicum_virgatum_Pavir.1NG319500:0.0117959)n50:0.006042,((Panicum_virgatum_Pavir.2NG099700:0.0274966,Panicum_virgatum_Pavir.9NG401800:0.0169584)n60:0.00151706,(Panicum_virgatum_Pavir.1KG276200:0.0222185,Panicum_virgatum_Pavir.6KG255100:0.0217567)n61:6e-09)n59:0.00128974)n49:5e-09,(Panicum_virgatum_Pavir.8KG158500:0.0204863,((Panicum_virgatum_Pavir.3NG161900:0.0199187,Panicum_virgatum_Pavir.5KG415000:5e-09)n64:0.00445978,(Panicum_virgatum_Pavir.5NG228600:0.0467475,Panicum_virgatum_Pavir.8KG100300:0.187743)n65:0.104734)n63:6e-09)n62:0.0122994)n48:0.000358063)n45:0.00049213)n32:0.000187663)n10:0.00380761,((Panicum_virgatum_Pavir.8NG211800:0.044823,(Panicum_virgatum_Pavir.1NG190600:0.410927,Panicum_virgatum_Pavir.6NG113600:0.0640762)n68:0.091197)n67:0.0412143,(Panicum_virgatum_Pavir.5KG228800:0.0624541,Panicum_virgatum_Pavir.6NG246200:0.0386686)n69:0.040663)n66:0.0168162)n9:0.00853438,((Panicum_virgatum_Pavir.3NG166200:0.00712258,Panicum_virgatum_Pavir.3KG107800:0.0198008)n71:0.0201606,((((Panicum_virgatum_Pavir.3KG442200:0.00904694,Panicum_virgatum_Pavir.4KG115400:0.0125265)n75:5e-09,Panicum_virgatum_Pavir.6KG231600:0.00139018)n74:0.00217901,Panicum_virgatum_Pavir.2KG328700:0.029346)n73:0.00264543,Panicum_virgatum_Pavir.8NG283400:0.0169827)n72:0.000992405)n70:0.00333812)n8:0.00171798,((((Panicum_virgatum_Pavir.J264600:0.0345858,Panicum_virgatum_Pavir.6KG166400:0.00780415)n79:0.00568497,Panicum_virgatum_Pavir.8KG286500:0.032552)n78:0.00283546,Panicum_virgatum_Pavir.9NG289300:0.0145643)n77:0.000546729,(Panicum_virgatum_Pavir.9KG333100:0.0218281,Panicum_virgatum_Pavir.1KG265600:0.0153505)n80:0.00175991)n76:0.00102106)n7:0.00196475,Panicum_virgatum_Pavir.4KG155500:0.0291895)n6:0.00252107,Panicum_virgatum_Pavir.9NG470400:0.0173294)n5:0.000993237,(Panicum_virgatum_Pavir.3NG311100:0.02377,Panicum_virgatum_Pavir.7NG012400:0.0159333)n81:0.00111011)n4:0.000588763,((Panicum_virgatum_Pavir.7KG040100:0.0200278,Panicum_virgatum_Pavir.4NG207300:0.0198413)n83:0.00411864,(Panicum_virgatum_Pavir.3KG086300:0.0156792,Panicum_virgatum_Pavir.8KG123500:0.0138187)n84:0.000932609)n82:0.00125859)n3:0.00044806)n1:0.00904291)n0;
```
