## Supplementary Dataset S1 for "Gene turnover and contingency facilitated the repeated evolution of C_4_ photosynthesis in grasses": OG0001438_tree.txt

```
(Pharus_latifolius_Phala.03G050600:0.0336884,((Pharus_latifolius_Phala.04G121800:0.0748487,(Pharus_latifolius_Phala.08G140800:0.17076,Pharus_latifolius_Phala.11G128600:0.0485482)n3:0.036083)n2:0.013441,(((((((((((Pharus_latifolius_Phala.10G099200:0.0594199,(Pharus_latifolius_Phala.03G100500:0.41513,Pharus_latifolius_Phala.12G023600:0.0184466)n15:0.055246)n14:0.0176277,((Pharus_latifolius_Phala.02G135500:0.0882032,(Pharus_latifolius_Phala.01G180200:0.0470373,Pharus_latifolius_Phala.05G151900:0.0760323)n18:0.0203739)n17:0.00962896,((Pharus_latifolius_Phala.01G180100:0.095288,(Pharus_latifolius_Phala.08G128600:0.084462,Pharus_latifolius_Phala.10G088000:0.0648889)n21:0.0259325)n20:0.0102977,Pharus_latifolius_Phala.04G106000:0.0999391)n19:0.00756855)n16:0.00729947)n13:0.00886522,(((((Pharus_latifolius_Phala.01G189400:0.0593366,(Pharus_latifolius_Phala.04G121900:0.0924851,(Pharus_latifolius_Phala.M066000:0.0866318,Pharus_latifolius_Phala.10G083900:0.118411)n28:0.0242195)n27:0.00897624)n26:0.0135599,((Pharus_latifolius_Phala.03G100800:0.107666,Pharus_latifolius_Phala.11G144200:0.114281)n30:0.0714472,Pharus_latifolius_Phala.06G047400:0.10837)n29:0.0147174)n25:0.0124325,(Pharus_latifolius_Phala.08G094300:0.0915485,(Pharus_latifolius_Phala.09G071500:0.067414,Pharus_latifolius_Phala.02G113600:0.0971411)n32:0.00721021)n31:0.0272162)n24:0.0140588,((Pharus_latifolius_Phala.02G134900:0.125585,Pharus_latifolius_Phala.02G100100:0.0731746)n34:0.0357918,(Pharus_latifolius_Phala.06G062100:0.107156,(Pharus_latifolius_Phala.04G131800:0.101227,(Pharus_latifolius_Phala.01G164300:0.0686907,((Pharus_latifolius_Phala.05G151000:0.137933,(Pharus_latifolius_Phala.02G119200:0.105027,Pharus_latifolius_Phala.02G140900:0.054017)n40:0.019906)n39:0.00367303,Pharus_latifolius_Phala.05G118200:0.0552098)n38:0.00884343)n37:0.0135035)n36:0.0250498)n35:0.0162825)n33:0.0259268)n23:0.0576547,(Pharus_latifolius_Phala.06G046000:0.0576181,Pharus_latifolius_Phala.02G260800:0.0823725)n41:0.00539846)n22:0.00614812)n12:0.024643,Pharus_latifolius_Phala.03G082500:0.0839346)n11:0.0113383,(Pharus_latifolius_Phala.03G055500:0.0659514,Pharus_latifolius_Phala.07G070200:0.0798463)n42:0.013725)n10:0.0131354,((Pharus_latifolius_Phala.01G327300:0.123548,(((Pharus_latifolius_Phala.04G132400:0.10982,(Pharus_latifolius_Phala.09G092400:0.181522,Pharus_latifolius_Phala.10G086500:0.132512)n48:0.0167191)n47:0.0546045,Pharus_latifolius_Phala.03G084700:0.906996)n46:0.0365086,(Pharus_latifolius_Phala.05G127000:0.228138,Pharus_latifolius_Phala.01G194800:0.0916971)n49:0.028279)n45:0.0196508)n44:0.0186063,(Pharus_latifolius_Phala.05G140000:0.79398,Pharus_latifolius_Phala.06G022300:0.0458831)n50:0.0291641)n43:0.0190375)n9:0.010549,Pharus_latifolius_Phala.12G159700:0.0915176)n8:0.00614937,Pharus_latifolius_Phala.08G116200:0.100043)n7:0.00842585,Pharus_latifolius_Phala.01G178500:0.181474)n6:0.00314929,((Pharus_latifolius_Phala.02G083300:0.0776837,Pharus_latifolius_Phala.08G037400:0.0613111)n52:0.0121005,((Pharus_latifolius_Phala.03G104500:0.0630601,(Pharus_latifolius_Phala.12G025900:0.0377103,Pharus_latifolius_Phala.09G078200:0.0511009)n55:0.00697733)n54:0.0119232,Pharus_latifolius_Phala.06G034600:0.0660688)n53:0.00805889)n51:0.00928646)n5:0.0135866,((Pharus_latifolius_Phala.03G067900:0.0598365,(Pharus_latifolius_Phala.09G102900:0.058176,Pharus_latifolius_Phala.10G061900:0.0793348)n58:0.0144786)n57:0.0103022,(Pharus_latifolius_Phala.11G111200:0.103998,(((Pharus_latifolius_Phala.12G163500:0.0570495,(Pharus_latifolius_Phala.01G187500:0.0607653,Pharus_latifolius_Phala.12G008800:0.0389225)n63:0.00546592)n62:0.0037573,(((Pharus_latifolius_Phala.01G166100:0.0540096,Pharus_latifolius_Phala.03G064100:0.0773914)n66:0.0110172,(Pharus_latifolius_Phala.11G114800:0.0739392,((Pharus_latifolius_Phala.01G207000:0.047938,(Pharus_latifolius_Phala.07G094700:0.0411802,Pharus_latifolius_Phala.02G127700:0.0577854)n70:0.016253)n69:0.00723121,((Pharus_latifolius_Phala.08G114200:0.0694199,((Pharus_latifolius_Phala.06G044200:0.0748286,((Pharus_latifolius_Phala.07G070000:0.110424,Pharus_latifolius_Phala.06G047000:0.0311739)n76:0.0102456,Pharus_latifolius_Phala.09G048300:0.0408656)n75:0.00465025)n74:0.0208742,((Pharus_latifolius_Phala.06G068200:0.0325973,Pharus_latifolius_Phala.01G139100:0.0400028)n78:0.00212708,Pharus_latifolius_Phala.07G070800:0.0479682)n77:0.00605666)n73:0.00807143)n72:0.0157768,(((Pharus_latifolius_Phala.01G150800:0.0425124,(Pharus_latifolius_Phala.03G059100:0.0349227,Pharus_latifolius_Phala.01G157600:0.035285)n82:0.0400699)n81:0.012479,Pharus_latifolius_Phala.12G012000:0.0758904)n80:0.00484393,(Pharus_latifolius_Phala.01G356400:0.0641899,Pharus_latifolius_Phala.03G116600:0.0344547)n83:0.00755769)n79:0.00179208)n71:0.0119338)n68:0.0134912)n67:0.00497518)n65:0.003261,Pharus_latifolius_Phala.01G179300:0.0471055)n64:0.00206703)n61:0.0142895,(Pharus_latifolius_Phala.07G067100:0.0441887,Pharus_latifolius_Phala.05G130800:0.0595943)n84:0.0200207)n60:0.0366098)n59:0.00768335)n56:0.00623611)n4:0.0120337)n1:0.0336884)n0;
```
