## Supplementary Dataset S1 for "Gene turnover and contingency facilitated the repeated evolution of C_4_ photosynthesis in grasses": OG0001439_tree.txt

```
((Carex_scoparia_H_Carex_Csco_scaffold_10_000035.1:0.345279,(Ananas_comosus_H_Ananas_contig7_000651.1:0.0426447,Tillandsia_fasciculata_H_Tillandsia_CM054935.1_000662.1:0.0444101)n2:0.131869)n1:0.0747205,((Streptochaeta_angustifolia_strangu_011041:0.094046,((Pharus_latifolius_Phala.02G273600:5e-09,Pharus_latifolius_Phala.02G273600.2:5e-09)n6:0.107825,(((Zizania_latifolia_GWHTBFHI022107:0.0506193,(Leersia_perrieri_LPERR02G25500:0.0432176,Oryza_sativa_LOC_Os02g49760:0.0319391)n10:0.026121)n9:0.0472436,((Brachypodium_distachyon_BRADI_3g57080v3:0.0708186,(Hordeum_spontaneum_WB01_009401_0061382:0.00326369,Hordeum_vulgareMorex_HORVU.MOREX.r3.6HG0612250:0.00102502)n13:0.0765219)n12:0.0491447,(Olyra_latifolia_Ola010510:0.0675484,((Ampelocalamus_luodianensis_Alu02Dg05760.1:0.028737,(Dendrocalamus_sinicus_Dendrocalamus_sinicus_Dsi02B_43400302_43404660_Dsi02Bg16740.1_1_CDS_4147719670_22063:0.00589729,Dendrocalamus_sinicus_Dendrocalamus_sinicus_Dsi02B_43501882_43506245_Dsi02Bg16800.1_1_CDS_4147719688_32191:0.000875889)n17:0.0311878)n16:0.00561167,(Ampelocalamus_luodianensis_Alu09CXg04970.1:0.0207127,(Dendrocalamus_sinicus_Dendrocalamus_sinicus_Dsi02C_30831049_30835162_Dsi02Cg14320.1_1_CDS_4147725439_28834:0.0247301,Dendrocalamus_sinicus_Dendrocalamus_sinicus_Dsi02A_43574340_43579375_Dsi02Ag18130.1_1_CDS_4147713277_5162:0.0258308)n19:0.00287009)n18:0.0134353)n15:0.00806024)n14:0.0139688)n11:0.0105891)n8:0.00753833,((Stipagrostis_hirtigluma_H_Shi_ptg000038l_000384.1:0.0421216,(Aristida_adscensionis_H_Aadptg000001l000230.1:0.0296215,Aristida_adscensionis_H_Aadptg000081l000085.1:0.142858)n22:0.0172616)n21:0.023262,(((Eragrostis_curvula_EJB05_19867:0.0358608,(Eleusine_coracana_ELECO.r07.2AG0144330:0.00978336,Eleusine_coracana_ELECO.r07.2BG0199770:0.0135204)n26:0.0420199)n25:0.0272707,(Phragmites_australis_Phragmites_australis_PaChr5_38863313_38866901_evm.model.PaChr5.1863_1_CDS_4362461025_18016:0.0573838,Phragmites_australis_Phragmites_australis_PaChr6_37992289_37995996_evm.model.PaChr6.1937_1_CDS_4362468402_19725:0.0321373)n27:0.00357081)n24:0.00627239,(Chasmanthium_laxum_Chala.05G261600:0.032422,(((Zea_mays_Zm00001eb253500:0.0314476,(Zea_mays_Zm00001eb189940:0.00544166,(Zea_mays_Zm00001eb089550:0.520394,Zea_mays_Zm00001eb373020:0.00722935)n33:0.00991619)n32:0.0308941)n31:0.00621936,Sorghum_bicolor_SORBI_3004G250700:0.0175168)n30:0.0357093,(Dichantelium_oligosantes_H_DolKV770768.1000005.1:0.0314849,((Panicum_hallii_Pahal.1G392900:0.014742,(Panicum_virgatum_Pavir.1NG404300:0.0174983,Panicum_virgatum_Pavir.1KG496400:0.0190045)n37:0.00622192)n36:0.0167088,(Urochloa_fusta_Urofu.1G373600:0.0288899,((Echinocloa_haploclada_eh_chr7.3217:0.033164,(ASEM_AUS1_H_AUS1CM014270.1001753.1:0.00636921,ASEM_RSA5_H_RSA5chrom1001826.1:0.00860181)n41:0.0306728)n40:0.00370464,((Cenchrus_americanus_H_CamCM007984.2004641.1:0.0305184,Setaria_viridis_SEVIR_1G313100v2:0.0106488)n43:0.00798009,(Digitaria_radicosa_Dra01G0247200:0.0215682,(Digitaria_exilis_H_Dex1A-001466.1:0.00512752,Digitaria_exilis_H_Dex1B-001401.1:0.00327212)n45:0.0196759)n44:0.0236457)n42:0.00316363)n39:0.00181676)n38:0.00175225)n35:0.00407503)n34:0.0104454)n29:0.0202607)n28:0.00910393)n23:0.00688444)n20:0.0313086)n7:0.0494059)n5:0.0192037)n4:0.0183215,(Streptochaeta_angustifolia_strangu_030373:0.100344,(Pharus_latifolius_Phala.04G091100:0.0658688,((((Phragmites_australis_Phragmites_australis_PaChr13_9248033_9252959_evm.model.PaChr13.669_1_CDS_4362388265_934:0.0348719,Phragmites_australis_Phragmites_australis_PaChr8_12997707_13002386_evm.model.PaChr8.706_1_CDS_4362481556_29840:0.0502012)n51:0.0121461,(Aristida_adscensionis_H_Aadptg000116l000032.1:0.0742899,(Stipagrostis_hirtigluma_H_Shi_ptg000039l_000020.1:0.00309507,Stipagrostis_hirtigluma_H_Shi_ptg000055l_000039.1:0.00348296)n53:0.0519956)n52:0.0319104)n50:0.00835602,((Eragrostis_curvula_EJB05_45289:0.0467889,(Eleusine_coracana_ELECO.r07.6BG0468480:0.0186206,Eleusine_coracana_ELECO.r07.6AG0516750:0.0193607)n56:0.0547166)n55:0.0520831,(Chasmanthium_laxum_Chala.02G103700:0.0450297,((Sorghum_bicolor_SORBI_3010G112800:0.0352296,Zea_mays_Zm00001eb280380:0.0454816)n59:0.0364227,((Dichantelium_oligosantes_H_DolKV777662.1000001.1:0.0181316,(ASEM_RSA5_H_RSA5chrom4000951.1:0.00587499,(ASEM_AUS1_H_AUS1CM014270.1000145.1:0.247037,ASEM_AUS1_H_AUS1CM014273.1001033.1:0.0074969)n63:0.000832988)n62:0.00613538)n61:0.0028107,(((Digitaria_radicosa_Dra04G0093600:0.0206383,(Digitaria_exilis_H_Dex4A-002206.1:0.00504993,Digitaria_exilis_H_Dex4B-002133.1:0.0067579)n67:0.0264419)n66:0.0321399,Echinocloa_haploclada_eh_chr6.1896:0.0411015)n65:0.00534675,((Panicum_hallii_Pahal.4G164300:0.0212647,(Panicum_virgatum_Pavir.4NG159200:0.0391035,Panicum_virgatum_Pavir.4KG170000:0.0206782)n70:0.00559259)n69:0.0210515,(Urochloa_fusta_Urofu.4G178000:0.0377929,(Cenchrus_americanus_H_CamCM007983.2003521.1:0.0345258,Setaria_viridis_SEVIR_4G197500v2:0.0145046)n72:0.020594)n71:0.00416442)n68:0.00490675)n64:0.00215409)n60:0.0219872)n58:0.0239984)n57:0.0136329)n54:0.020532)n49:0.0519647,((Zizania_latifolia_GWHTBFHI034612:0.0634445,(Leersia_perrieri_LPERR06G09200:0.070391,Oryza_sativa_LOC_Os06g15910:0.0496759)n75:0.0302247)n74:0.0471337,((Brachypodium_distachyon_BRADI_1g43780v3:0.0772958,(Hordeum_spontaneum_WB01_000031_0317940:5e-09,Hordeum_vulgareMorex_HORVU.MOREX.r3.7HG0671350:0.00153348)n78:0.0739565)n77:0.0551109,(Olyra_latifolia_Ola033189:0.089669,(Dendrocalamus_sinicus_Dendrocalamus_sinicus_Dsi06B_25527866_25532907_Dsi06Bg09080.1_1_CDS_4147781551_4261:0.0453193,((Ampelocalamus_luodianensis_Alu06Cg11900.2:0.0287021,Dendrocalamus_sinicus_Dendrocalamus_sinicus_Dsi03C_10100648_10105328_Dsi03Cg02290.1_1_CDS_4147741801_28888:0.0206735)n82:0.0147038,(Dendrocalamus_sinicus_Dendrocalamus_sinicus_Dsi06A_10499576_10506959_Dsi06Ag05870.1_-1_CDS_4147776202_6495:0.0362342,Ampelocalamus_luodianensis_Alu06Dg07330.1:0.0351012)n83:0.00452968)n81:0.0034801)n80:0.00597543)n79:0.0126466)n76:0.00570746)n73:0.0148902)n48:0.0532551)n47:0.0306331)n46:0.00340368)n3:0.0747205)n0;
```
