## Supplementary Dataset S1 for "Gene turnover and contingency facilitated the repeated evolution of C_4_ photosynthesis in grasses": OG0001440_tree.txt

```
((Ananas_comosus_H_Ananas_contig7_000153.1:0.352664,Carex_scoparia_H_Carex_Csco_scaffold_7_000088.1:0.300767)n1:0.0456668,((Pharus_latifolius_Phala.04G212500:0.0770518,(Streptochaeta_angustifolia_strangu_024355:0.093041,((((Zizania_latifolia_GWHTBFHI007759:0.0338791,Zizania_latifolia_GWHTBFHI033861:0.0369701)n8:0.0210417,(Leersia_perrieri_LPERR06G21460:0.0511981,Oryza_sativa_LOC_Os06g47890:0.0345753)n9:0.0148915)n7:0.0320533,((Brachypodium_distachyon_BRADI_1g33610v3:0.0565199,(Hordeum_spontaneum_WB01_000040_0574781:5e-09,Hordeum_vulgareMorex_HORVU.MOREX.r3.7HG0729460:0.00177185)n12:0.075125)n11:0.0362806,(((Olyra_latifolia_Ola013334:0.0446642,Dendrocalamus_sinicus_Dendrocalamus_sinicus_Dsi06A_38209678_38214019_Dsi06Ag13070.1_-1_CDS_4147778362_28446:0.027523)n15:0.00598191,Ampelocalamus_luodianensis_Alu06Cg10360.1:0.0308883)n14:0.00354307,(Dendrocalamus_sinicus_Dendrocalamus_sinicus_Dsi06B_2065254_2071561_Dsi06Bg01780.1_1_CDS_4147779361_22260:0.0247735,Ampelocalamus_luodianensis_Alu06Dg16870.2:0.0393619)n16:0.00405267)n13:0.00498999)n10:0.00863436)n6:0.00688369,(((Eragrostis_curvula_EJB05_42078:0.0440396,(Eleusine_coracana_ELECO.r07.6BG0502850:0.0279024,Eleusine_coracana_ELECO.r07.6AG0549740:0.00995332)n20:0.0444947)n19:0.0222983,((Chasmanthium_laxum_Chala.02G237000:0.0405076,Phragmites_australis_Phragmites_australis_PaChr13_31156379_31161490_evm.model.PaChr13.1448_1_CDS_4362386643_40900:0.0519571)n22:0.00593731,((Stipagrostis_hirtigluma_H_Shi_ptg000059l_000883.1:0.0450667,Aristida_adscensionis_H_Aadptg000037l000334.1:0.0501613)n24:0.0224109,Phragmites_australis_Phragmites_australis_PaChr8_34547043_34551952_evm.model.PaChr8.1517_1_CDS_4362479922_22279:0.0401324)n23:0.00303265)n21:0.000336962)n18:0.00513906,(((((Digitaria_radicosa_Dra04G0206400:0.000609277,Digitaria_radicosa_Dra04G0206400.2:5e-09)n29:0.0206235,(Digitaria_exilis_H_Dex4A-001556.1:0.00950067,Digitaria_exilis_H_Dex4B-001500.1:0.00670317)n30:0.016759)n28:0.0193885,(Urochloa_fusta_Urofu.4G024400:0.0257914,(Cenchrus_americanus_H_CamCM007986.2003933.1:0.0229597,Setaria_viridis_SEVIR_4G261600v2:0.0142794)n32:0.0176969)n31:0.00357256)n27:0.00552753,((Echinocloa_haploclada_eh_chr6.309:0.0577251,(ASEM_AUS1_H_AUS1CM014273.1003283.1:0.0123153,(ASEM_RSA5_H_RSA5chrom1002929.1:0.000852177,ASEM_RSA5_H_RSA5chrom6002949.1:0.00165825)n36:0.00520463)n35:0.0222211)n34:0.00262082,(Dichantelium_oligosantes_H_DolKV775887.1000010.1:0.0327181,(Panicum_hallii_Pahal.4G032500:0.0216763,(Panicum_virgatum_Pavir.4KG385900:0.0205847,Panicum_virgatum_Pavir.4NG284100:0.0179162)n39:0.00631928)n38:0.0140963)n37:0.0032341)n33:0.001512)n26:0.0169712,(Sorghum_bicolor_SORBI_3010G243900:0.0255296,(Zea_mays_Zm00001eb273260:0.0461286,Zea_mays_Zm00001eb226260:0.0370593)n41:0.0041177)n40:0.00758444)n25:0.0214751)n17:0.0282622)n5:0.0513112)n4:0.0120034)n3:0.0271045,((((Pharus_latifolius_Phala.02G036300:0,Pharus_latifolius_Phala.02G036300.3:0,Pharus_latifolius_Phala.02G036300.2:0)n45:5e-09,Pharus_latifolius_Phala.02G036300.4:5e-09)n44:0.0694364,(((Chasmanthium_laxum_Chala.11G149200:0.0367063,((Sorghum_bicolor_SORBI_3004G042200:0.0206758,Zea_mays_Zm00001eb232410:0.0406761)n50:0.0564957,(((Dichantelium_oligosantes_H_DolKV780431.1000004.1:0.0289397,(ASEM_AUS1_H_AUS1CM014270.1000242.1:0.00719276,ASEM_RSA5_H_RSA5chrom1000257.1:0.0115289)n54:0.0211745)n53:0.00470327,(Echinocloa_haploclada_eh_chr7.380:0.0478521,(Setaria_viridis_SEVIR_1G085500v2:0.0117996,(Cenchrus_americanus_H_CamCM007982.2004395.1:0.0647862,Cenchrus_americanus_H_CamCM007983.2002881.1:5e-09)n57:0.0340561)n56:0.0257698)n55:0.00444754)n52:0.0103432,((Panicum_hallii_Pahal.1G036500:0.0167217,(Panicum_virgatum_Pavir.1NG022700:0.0185435,Panicum_virgatum_Pavir.1KG048200:0.0213496)n60:0.01073)n59:0.0166326,(Urochloa_fusta_Urofu.1G035800:0.03542,(Digitaria_radicosa_Dra01G0032200:0.0293082,(Digitaria_exilis_H_Dex1A-000238.1:0.00787177,Digitaria_exilis_H_Dex1B-000234.1:0.00835727)n63:0.0294761)n62:0.0330799)n61:0.0062847)n58:0.00858271)n51:0.013294)n49:0.00828754)n48:0.0170771,((Aristida_adscensionis_H_Aadptg000021l000575.1:0.0567917,Stipagrostis_hirtigluma_H_Shi_ptg000043l_000942.1:0.0392782)n65:0.0185583,((Eragrostis_curvula_EJB05_25259:0.0501349,(Eleusine_coracana_ELECO.r07.2AG0101720:0.0120826,Eleusine_coracana_ELECO.r07.2BG0155110:0.0194738)n68:0.0412591)n67:0.032296,(Phragmites_australis_Phragmites_australis_PaChr6_2323956_2328360_evm.model.PaChr6.257_1_CDS_4362469632_27282:0.0271076,Phragmites_australis_Phragmites_australis_PaChr5_2373875_2377794_evm.model.PaChr5.234_1_CDS_4362462085_39042:0.0218826)n69:0.0024314)n66:0.00654192)n64:0.0126672)n47:0.0365022,((Brachypodium_distachyon_BRADI_3g04040v3:0.0404847,(Hordeum_spontaneum_WB01_005258_0441872:0.0268604,Hordeum_vulgareMorex_HORVU.MOREX.r3.6HG0560010:0.00125925)n72:0.0836258)n71:0.0442461,(((Zizania_latifolia_GWHTBFHI020402:0.0343908,Zizania_latifolia_GWHTBFHI025214:0.028216)n75:0.0155706,(Leersia_perrieri_LPERR02G03500:0.0509788,Oryza_sativa_LOC_Os02g05700:0.0271962)n76:0.0236081)n74:0.0463279,((Olyra_latifolia_Ola033949:0.0952875,Olyra_latifolia_Ola005492:0.0157113)n78:0.0414511,(Dendrocalamus_sinicus_Dendrocalamus_sinicus_Dsi02B_2187696_2191691_Dsi02Bg01910.1_1_CDS_4147715221_19235:0.0285338,((Ampelocalamus_luodianensis_Alu02Dg24680.2:0.0286871,Dendrocalamus_sinicus_Dendrocalamus_sinicus_Dsi02C_17850996_17855582_Dsi02Cg05510.1_-1_CDS_4147722796_19260:0.0239568)n81:0.00310182,(Ampelocalamus_luodianensis_Alu02Cg03450.1:0.0344725,Dendrocalamus_sinicus_Dendrocalamus_sinicus_Dsi02A_2246509_2250818_Dsi02Ag01920.1_1_CDS_4147708414_53548:0.0142984)n82:0.00158871)n80:0.00374864)n79:0.000416516)n77:0.00524231)n73:0.00747392)n70:0.00596206)n46:0.0405986)n43:0.0187755,Streptochaeta_angustifolia_strangu_026082:0.0665464)n42:0.00739404)n2:0.0456668)n0;
```
