## Supplementary Dataset S1 for "Gene turnover and contingency facilitated the repeated evolution of C_4_ photosynthesis in grasses": OG0001441_tree.txt

```
((Carex_scoparia_H_Carex_Csco_scaffold_18_000192.1:0.194885,(Tillandsia_fasciculata_H_Tillandsia_CM054939.1_001086.1:0.0367839,(Ananas_comosus_H_Ananas_contig13_000516.1:0.191388,Ananas_comosus_H_Ananas_contig13_000517.1:0.0292726)n3:0.00325252)n2:0.107025)n1:0.056584,(Streptochaeta_angustifolia_strangu_030240:0.0714904,(((Pharus_latifolius_Phala.02G041300.2:0.00246457,(Pharus_latifolius_Phala.02G041300.3:0.0458071,Pharus_latifolius_Phala.02G041300:0.00541698)n8:0.00232)n7:0.078644,(((Olyra_latifolia_scaffold108_1747728_1748839_+:0.0574426,Olyra_latifolia_scaffold139_809064_812965_-:0.0115256)n11:0.0311617,(Dendrocalamus_sinicus_Dendrocalamus_sinicus_Dsi02B_2779419_2783745_Dsi02Bg02290.1_1_CDS_4147715335_26550:0.0267923,((Ampelocalamus_luodianensis_Alu02Cg04090.2:0.0092416,Dendrocalamus_sinicus_Dendrocalamus_sinicus_Dsi02C_17416551_17420778_Dsi02Cg05170.1_-1_CDS_4147722694_18697:0.0153548)n14:0.00443466,(Ampelocalamus_luodianensis_Alu02Dg24180.1:0.0256058,Dendrocalamus_sinicus_Dendrocalamus_sinicus_Dsi02A_2998122_3003754_Dsi02Ag02390.1_1_CDS_4147708555_19213:0.0248261)n15:0.00275845)n13:0.000942057)n12:0.00447929)n10:0.00536359,((((Hordeum_spontaneum_WB01_000727_1600851:0,Hordeum_vulgareMorex_HORVU.MOREX.r3.6HG0566220:0)n19:0.0765333,Brachypodium_distachyon_BRADI_3g04860v3:0.050705)n18:0.0346911,(((Aristida_adscensionis_H_Aadptg000021l000612.1:0.0514324,Stipagrostis_hirtigluma_H_Shi_ptg000043l_000983.1:0.0351176)n22:0.0231815,((Chasmanthium_laxum_Chala.11G157100:0.0346217,((Zea_mays_Zm00001eb207530:0.0777882,Sorghum_bicolor_SORBI_3004G051300:0.0153485)n26:0.0243466,(Echinocloa_haploclada_eh_chr7.460:0.0399929,((Panicum_hallii_Pahal.1G046900:0.0222215,(Panicum_virgatum_Pavir.1NG059800:0.0089391,Panicum_virgatum_Pavir.1KG067000:0.020398)n30:0.00738985)n29:0.00871779,((ASEM_AUS1_H_AUS1CM014270.1000286.1:0.00574742,(ASEM_RSA5_H_RSA5chrom1004033.1:0.000221551,ASEM_RSA5_H_RSA5chrom1000583.1:0.000668315)n33:0.00791421)n32:0.0241261,(Dichantelium_oligosantes_H_DolKV775454.1000008.1:0.0266669,((Digitaria_radicosa_Dra01G0039600:0.012761,(Digitaria_exilis_H_Dex1A-000278.1:0.00804851,Digitaria_exilis_H_Dex1B-000273.1:0.00621159)n37:0.0124202)n36:0.0151201,(Urochloa_fusta_Urofu.1G046200:0.0244052,(Cenchrus_americanus_H_CamCM007983.2002929.1:0.0303524,Setaria_viridis_SEVIR_1G076300v2:0.0189684)n39:0.00429937)n38:0.0057903)n35:0.00481113)n34:0.00397389)n31:0.004047)n28:0.00795772)n27:0.0183182)n25:0.0094836)n24:0.00574964,(((Eragrostis_curvula_EJB05_54422:0.00767057,Eragrostis_curvula_EJB05_24424:0.00474357)n42:0.0348542,(Eleusine_coracana_ELECO.r07.2AG0102540:0.0246763,Eleusine_coracana_ELECO.r07.2BG0155850:0.0226375)n43:0.0311691)n41:0.0258782,(Phragmites_australis_Phragmites_australis_PaChr6_2703691_2706582_evm.model.PaChr6.296_1_CDS_4362469718_20988:0.0434709,Phragmites_australis_Phragmites_australis_PaChr5_2890045_2893236_evm.model.PaChr5.278_1_CDS_4362462235_17180:0.0398716)n44:0.00443018)n40:0.0105666)n23:0.0078559)n21:0.0243577,(Chasmanthium_laxum_Chala.04G012900:0.535807,Panicum_virgatum_Pavir.3KG433200:0.629468)n45:0.236897)n20:0.0263219)n17:0.00865623,((Zizania_latifolia_GWHTBFHI020455:0.0244929,Zizania_latifolia_GWHTBFHI025252:0.0345606)n47:0.0102577,(Leersia_perrieri_LPERR02G04230:0.0414847,Oryza_sativa_LOC_Os02g06840:0.0266004)n48:0.0180728)n46:0.0219186)n16:0.00432296)n9:0.0589753)n6:0.0273961,(((((Chasmanthium_laxum_Chala.02G227800:0.0459985,(Eragrostis_curvula_EJB05_41966:0.0398453,(Eleusine_coracana_ELECO.r07.6AG0548220:0.0161151,(Eleusine_coracana_ELECO.r07.6BG0501920:0.00958284,Eleusine_coracana_ELECO.r07.6AG0548200:0.00784496)n56:0.00581883)n55:0.0365017)n54:0.0346069)n53:0.00692079,(((((Echinocloa_haploclada_eh_chr6.407:0.0353318,Urochloa_fusta_Urofu.4G036900:0.0259831)n61:0.00315362,((Cenchrus_americanus_H_CamCM007986.2000448.1:0.0418875,Setaria_viridis_SEVIR_4G274200v2:0.0162546)n63:0.0197077,((Panicum_hallii_Pahal.4G044200:0.0242213,(Panicum_virgatum_Pavir.4KG405400:0.0240819,Panicum_virgatum_Pavir.4NG294600:0.0114642)n66:0.00538755)n65:0.0118031,(ASEM_AUS1_H_AUS1CM014275.1001718.1:0.0125105,ASEM_RSA5_H_RSA5chrom4003299.1:0.159748)n67:0.0179856)n64:0.00314665)n62:0.00253802)n60:0.00284264,((Digitaria_radicosa_Dra04G0196800:0.030129,(Digitaria_exilis_H_Dex4A-001196.1:0.0114409,Digitaria_exilis_H_Dex4B-001140.1:0.0121971)n70:0.0223315)n69:0.0147107,Dichantelium_oligosantes_H_DolKV777571.1000003.1:0.0606274)n68:0.00854119)n59:0.00923519,(Sorghum_bicolor_SORBI_3010G230300:0.0172197,Zea_mays_Zm00001eb224570:0.0302427)n71:0.0401352)n58:0.0352919,Phragmites_australis_Phragmites_australis_PaChr8_33871358_33875041_evm.model.PaChr8.1444_1_CDS_4362479760_39099:0.0311229)n57:0.00786673)n52:0.00572741,(Aristida_adscensionis_H_Aadptg000037l000437.1:0.0640852,Stipagrostis_hirtigluma_H_Shi_ptg000059l_000472.1:0.0521163)n72:0.0171234)n51:0.0382354,((Olyra_latifolia_Ola013237:0.0685785,((Dendrocalamus_sinicus_Dendrocalamus_sinicus_Dsi06B_2945131_2948400_Dsi06Bg02470.1_-1_CDS_4147779568_25074:0.0360457,Dendrocalamus_sinicus_Dendrocalamus_sinicus_Dsi06A_37618454_37622156_Dsi06Ag12620.1_1_CDS_4147778227_9315:0.024544)n76:0.00285537,(Ampelocalamus_luodianensis_Alu06Dg16060.3:0.0308384,Ampelocalamus_luodianensis_Alu06Cg09600.2:0.0481729)n77:0.00535254)n75:0.00319785)n74:0.0155558,((Zizania_latifolia_GWHTBFHI033926:0.0387652,(Leersia_perrieri_LPERR06G20620:0.0537172,Oryza_sativa_LOC_Os06g46570:0.0431674)n80:0.032977)n79:0.0484882,(Brachypodium_distachyon_BRADI_1g32726v3:0.0527049,(Hordeum_spontaneum_WB01_008637_0301552:0.00290356,Hordeum_vulgareMorex_HORVU.MOREX.r3.7HG0734480:5e-09)n82:0.121717)n81:0.0393484)n78:0.0112963)n73:0.0130467)n50:0.0419249,(Pharus_latifolius_Phala.04G203100:0.00475028,Pharus_latifolius_Phala.04G203100.2:0.0130876)n83:0.0474077)n49:0.0223495)n5:0.00248328)n4:0.0233799)n0;
```
