## Supplementary Dataset S1 for "Gene turnover and contingency facilitated the repeated evolution of C_4_ photosynthesis in grasses": OG0001442_tree.txt

```
(((Streptochaeta_angustifolia_strangu_038771:0.0687265,(((((Brachypodium_distachyon_BRADI_1g21630v3:0.0498406,Hordeum_spontaneum_WB01_005321_0323999:0.0681426)n7:0.0261014,((Juncus_effusus_H_Juncus_Jeff_scaffold_14_000253.1:0.017446,Juncus_effusus_H_Juncus_Jeff_scaffold_14_000254.1:0.0178066)n9:0.0971732,(Carex_scoparia_H_Carex_Csco_scaffold_6_000622.1:0.149452,Carex_scoparia_H_Carex_Csco_scaffold_10_000163.1:0.0997218)n10:0.196421)n8:0.213937)n6:0.0160287,Leersia_perrieri_LPERR03G07010:0.0495699)n5:0.0294941,Pharus_latifolius_Phala.05G056000:0.075611)n4:0.0228143,((Oryza_sativa_LOC_Os07g42170:0.0376774,Leersia_perrieri_LPERR07G19070:0.050153)n12:0.0106258,((Zizania_latifolia_GWHTBFHI035726:0.00908451,Zizania_latifolia_GWHTBFHI035727:0.0152662)n14:0.0189026,Zizania_latifolia_GWHTBFHI037797:0.0422804)n13:0.0119615)n11:0.013149)n3:0.0178029)n2:0.0019781,(((Olyra_latifolia_Ola023709:0.0511244,(Ampelocalamus_luodianensis_Alu07Cg02770.1:0.0191706,(Dendrocalamus_sinicus_Dendrocalamus_sinicus_Dsi07C_3725414_3725851_Dsi07Cg03330.1_1_CDS_4147797661_33011:0.0227076,Dendrocalamus_sinicus_Dendrocalamus_sinicus_Dsi07A_3769599_3770036_Dsi07Ag03070.1_1_CDS_4147789711_49312:0.0362545)n19:0.00402828)n18:0.000389232)n17:0.00574843,(Dendrocalamus_sinicus_Dendrocalamus_sinicus_Dsi07B_4377977_4378414_Dsi07Bg03230.1_1_CDS_4147793734_39754:0.0328837,Ampelocalamus_luodianensis_Alu07Dg04280.2:0.0177218)n20:0.00196909)n16:0.0188093,(((Brachypodium_distachyon_BRADI_1g60160v3:0.102073,(Olyra_latifolia_Ola018306:0.0471606,((Ampelocalamus_luodianensis_Alu03Cg25870.2:0.0293958,Dendrocalamus_sinicus_Dendrocalamus_sinicus_Dsi06C_15400087_15400524_Dsi06Cg02860.1_-1_CDS_4147784059_51545:0.0129426)n26:0.00969472,(Ampelocalamus_luodianensis_Alu03Dg16350.2:0.0333526,Dendrocalamus_sinicus_Dendrocalamus_sinicus_Dsi03A_29918070_29918507_Dsi03Ag11720.1_-1_CDS_4147730236_151:0.0347713)n27:0.00386347)n25:4.5e-09)n24:5e-10)n23:0.0219363,((Oryza_sativa_LOC_Os03g29460:0.0300998,Oryza_sativa_LOC_Os02g07890:0.0433992)n29:0.0389299,(Pharus_latifolius_Phala.10G118700:0.0886886,((Ananas_comosus_H_Ananas_contig3_000237.1:0.0340734,Tillandsia_fasciculata_H_Tillandsia_CM054933.1_000211.1:0.0415467)n32:0.0712446,(Ananas_comosus_H_Ananas_contig16_000187.1:0.0326367,Tillandsia_fasciculata_H_Tillandsia_CM054944.1_000670.1:0.0278145)n33:0.0736584)n31:0.0685442)n30:0.0308805)n28:0.0210669)n22:0.0276206,Streptochaeta_angustifolia_strangu_031089:0.0353744)n21:0.0166055)n15:0.00184505)n1:0.00607448,(((Phragmites_australis_Phragmites_australis_PaChr4_32467471_32467908_evm.model.PaChr4.1622_1_CDS_4362452761_25543:0.0421338,Phragmites_australis_Phragmites_australis_PaChr3_34835177_34835614_evm.model.PaChr3.1847_1_CDS_4362444693_30552:0.0158185)n36:0.0134152,((((Dichantelium_oligosantes_H_DolKV766805.1000003.1:0.01603,Dichantelium_oligosantes_H_DolKV778131.1000023.1:0.00300977)n40:0.00937508,(Echinocloa_haploclada_eh_chr3.4161:0.0142137,((Panicum_hallii_Pahal.2G444600:0.0121303,(Panicum_virgatum_Pavir.3NG255100:0.0152405,Panicum_virgatum_Pavir.2NG585500:0.0247603)n44:0.0157621)n43:0.00495819,((Urochloa_fusta_Urofu.2G405000:0.00788945,(Digitaria_radicosa_Dra02G0374800:0.0194389,(Digitaria_exilis_H_Dex2A-002558.1:0.00894404,Digitaria_exilis_H_Dex2B-002502.1:0.00582395)n48:0.0166398)n47:0.0106244)n46:0.00483388,((Cenchrus_americanus_H_CamCM007988.2000310.1:0.0191637,(ASEM_AUS1_H_AUS1CM014271.1000358.1:0.0748131,ASEM_RSA5_H_RSA5chrom2000341.1:0.0123187)n51:0.0490951)n50:0.0183435,Setaria_viridis_SEVIR_2G398000v2:5e-09)n49:0.0188929)n45:0.00677726)n42:0.0122073)n41:0.0105711)n39:0.00619062,(Sorghum_bicolor_SORBI_3002G372400:0.023066,(Zea_mays_Zm00001eb109030:0.025593,Zea_mays_Zm00001eb327330:0.0285527)n53:0.00317252)n52:0.00303811)n38:0.0112159,((Sorghum_bicolor_SORBI_3004G055100:0.0345706,(Urochloa_fusta_Urofu.2G298700:0.00412118,(Setaria_viridis_SEVIR_1G072200v2:0.0151971,(Cenchrus_americanus_H_CamCM007983.2002474.1:0.0152992,Cenchrus_americanus_H_CamCM007986.2003088.1:0.0280556)n58:0.00311729)n57:0.00928894)n56:5e-09)n55:0.00924294,((Dichantelium_oligosantes_H_DolKV777554.1000017.1:0.0150769,Digitaria_radicosa_Dra01G0042600:0.0209156)n60:0.00684374,((Chasmanthium_laxum_Chala.11G161600:0.032081,(Panicum_hallii_Pahal.1G050800:0.00918512,(Panicum_virgatum_Pavir.1NG064500:0.0122224,Panicum_virgatum_Pavir.1KG072000:0.00614279)n64:0.00306085)n63:0.00732216)n62:0.00245976,(Echinocloa_haploclada_eh_chr7.499:0.0154824,((Digitaria_exilis_H_Dex1A-003326.1:0.00610449,(Digitaria_exilis_H_Dex1B-003263.1:0.00948167,Digitaria_exilis_H_DexUA-004854.1:0.013933)n68:0.00465008)n67:0.0248614,((ASEM_AUS1_H_AUS1CM014270.1004232.1:0.00602059,ASEM_RSA5_H_RSA5chrom1004009.1:0.00609547)n70:0.0247317,(ASEM_AUS1_H_AUS1CM014270.1004233.1:0.00684262,(ASEM_RSA5_H_RSA5chrom1000343.1:0.00615659,ASEM_RSA5_H_RSA5chrom1004010.1:6e-09)n72:0.00230093)n71:0.00611086)n69:0.0100337)n66:0.0044404)n65:0.00457178)n61:0.00446908)n59:6e-09)n54:0.033044)n37:0.00367155)n35:0.0380532,(Chasmanthium_laxum_Chala.10G185400:0.017267,((Phragmites_australis_Phragmites_australis_PaChr6_3036902_3037345_evm.model.PaChr6.324_1_CDS_4362469782_5410:0.0340509,(Aristida_adscensionis_H_Aadptg000021l000360.1:0.0491149,(Stipagrostis_hirtigluma_H_Shi_ptg000043l_000208.1:0.0168522,Stipagrostis_hirtigluma_H_Shi_ptg000018l_000839.1:0.0214698)n77:0.00238554)n76:0.00989641)n75:0.00979593,(((Eragrostis_curvula_EJB05_11290:0.00286691,Eragrostis_curvula_EJB05_11300:0.00287291)n80:0.0216059,((Eleusine_coracana_ELECO.r07.2AG0102830:0.0144568,Eleusine_coracana_ELECO.r07.2BG0156190:0.0201293)n82:0.0318085,(Eleusine_coracana_ELECO.r07.7AG0576870:0.00499129,Eleusine_coracana_ELECO.r07.7BG0608270:0.00592327)n83:0.0148447)n81:0.016642)n79:0.023116,Phragmites_australis_Phragmites_australis_PaChr15_26646914_26647357_evm.model.PaChr15.1153_1_CDS_4362395357_10216:0.0403727)n78:0.0106971)n74:0.0138522)n73:0.00153913)n34:0.0156993)n0;
```
