## Supplementary Dataset S1 for "Gene turnover and contingency facilitated the repeated evolution of C_4_ photosynthesis in grasses": OG0001443_tree.txt

```
(((Juncus_effusus_H_Juncus_Jeff_scaffold_143_000005.1:0.397754,(Carex_scoparia_H_Carex_Csco_scaffold_26_000175.1:0.838605,Carex_scoparia_H_Carex_Csco_scaffold_20_000131.1:0.180922)n3:0.0201025)n2:0.138028,((((Olyra_latifolia_Ola007277:0.0687411,((Dendrocalamus_sinicus_Dendrocalamus_sinicus_Dsi06A_32653386_32654252_Dsi06Ag10160.1_-1_CDS_4147777489_48709:0.0607725,Ampelocalamus_luodianensis_Alu06Dg12740.1:0.0580411)n9:0.00281391,(Ampelocalamus_luodianensis_Alu06Cg06350.2:0.0366867,(Dendrocalamus_sinicus_Dendrocalamus_sinicus_Dsi06B_7769106_7770208_Dsi06Bg04840.1_1_CDS_4147780279_27327:0.0314459,Dendrocalamus_sinicus_Dendrocalamus_sinicus_Dsi06C_34811164_34812012_Dsi06Cg15110.1_-1_CDS_4147787734_16661:0.0336265)n11:0.00373628)n10:0.00966505)n8:0.0214848)n7:0.0132528,((Brachypodium_distachyon_BRADI_1g36590v3:0.0926005,(Hordeum_spontaneum_WB01_003956_0325342:0.056158,Hordeum_vulgareMorex_HORVU.MOREX.r3.7HG0719680:0.0266572)n14:0.0763199)n13:0.0468742,((Oryza_sativa_LOC_Os06g40150:0.0622874,Leersia_perrieri_LPERR06G17010:0.084555)n16:0.0418076,(Zizania_latifolia_GWHTBFHI007436:0.049109,Zizania_latifolia_GWHTBFHI034241:0.0488747)n17:0.025809)n15:0.029544)n12:0.0167075)n6:0.0187805,(((Urochloa_fusta_Urofu.1G082800:0.592561,Zea_mays_Zm00001eb276690:0.647982)n20:0.22313,(Eragrostis_curvula_EJB05_41486:0.596455,Streptochaeta_angustifolia_strangu_007276:0.678341)n21:0.128738)n19:0.111138,((((Phragmites_australis_Phragmites_australis_PaChr13_25697994_25698820_evm.model.PaChr13.1114_1_CDS_4362385903_27005:0.0596697,Phragmites_australis_Phragmites_australis_PaChr8_29271979_29272820_evm.model.PaChr8.1167_1_CDS_4362479144_34876:0.0313543)n25:0.044668,((Eleusine_coracana_ELECO.r07.6BG0497960:0.0268981,Eleusine_coracana_ELECO.r07.6AG0544410:0.0167899)n27:0.0435111,Eragrostis_curvula_EJB05_41490:0.0585099)n26:0.0173471)n24:0.0263075,(Aristida_adscensionis_H_Aadptg000104l000133.1:0.0665293,Stipagrostis_hirtigluma_H_Shi_ptg000059l_001161.1:0.0643113)n28:0.0424883)n23:0.0129963,(Chasmanthium_laxum_Chala.02G188400:0.0615522,(((Panicum_hallii_Pahal.4G089400:0.0392664,(Dichantelium_oligosantes_H_DolKV775187.1000006.1:0.0526788,(Panicum_virgatum_Pavir.4KG319400:0.0202602,Panicum_virgatum_Pavir.4NG186500:0.0198244)n34:0.00220272)n33:0.00460626)n32:0.0154958,((Echinocloa_haploclada_eh_chr6.938:0.0949464,Urochloa_fusta_Urofu.4G089200:0.0315036)n36:0.0274188,((Cenchrus_americanus_H_CamCM007986.2000144.1:0.0843144,Setaria_viridis_SEVIR_4G233300v2:0.0294673)n38:0.0300939,((ASEM_AUS1_H_AUS1CM014273.1000536.1:0.025951,ASEM_RSA5_H_RSA5chrom4000503.1:0.0182772)n40:0.0447106,(Digitaria_radicosa_Dra04G0158800:0.0223407,(Digitaria_exilis_H_Dex4A-000974.1:0.0615881,Digitaria_exilis_H_Dex4B-000921.1:0.0446615)n42:0.0778505)n41:0.0172452)n39:0.00437681)n37:0.00449958)n35:0.00579365)n31:0.0271249,(Sorghum_bicolor_SORBI_3010G185300:0.0442349,(Zea_mays_Zm00001eb276700:0.184562,Zea_mays_Zm00001eb386280:0.0654073)n44:0.00726748)n43:0.0225941)n30:0.0425228)n29:0.0123976)n22:0.0389207)n18:0.00432452)n5:0.0315859,((((Chasmanthium_laxum_Chala.11G188400:0.0510543,((Sorghum_bicolor_SORBI_3004G084600:0.0229758,Zea_mays_Zm00001eb235640:0.0368078)n50:0.0517758,(((Dichantelium_oligosantes_H_DolKV776799.1000016.1:0.0296041,(Digitaria_exilis_H_Dex1A-000449.1:0.0370203,Digitaria_radicosa_Dra01G0067400:0.0208242)n54:0.0241837)n53:0.00194744,(((Panicum_hallii_Pahal.1G078700:0.0184887,(Panicum_virgatum_Pavir.1NG110500:0.0143782,Panicum_virgatum_Pavir.1KG127000:0.0157511)n58:0.00778974)n57:0.0172505,(Cenchrus_americanus_H_CamCM007983.2003108.1:0.0366738,Setaria_viridis_SEVIR_1G044200v2:0.0173437)n59:0.0243124)n56:0.00633269,Urochloa_fusta_Urofu.1G082900:0.0516552)n55:0.00410111)n52:0.0144343,(Echinocloa_haploclada_eh_chr7.766:0.0409455,(ASEM_AUS1_H_AUS1CM014270.1000439.1:0.00796141,ASEM_RSA5_H_RSA5chrom1000477.1:0.00593175)n61:0.0308575)n60:0.0244521)n51:0.0055285)n49:0.0470521)n48:0.016473,((Eragrostis_curvula_EJB05_24736:0.0621126,(Eleusine_coracana_ELECO.r07.2AG0105410:0.0100205,Eleusine_coracana_ELECO.r07.2BG0158870:0.0116454)n64:0.0487442)n63:0.0443736,(Phragmites_australis_Phragmites_australis_PaChr6_5521059_5521803_evm.model.PaChr6.519_1_CDS_4362470214_17207:0.0410579,Phragmites_australis_Phragmites_australis_PaChr5_5997146_5997890_evm.model.PaChr5.485_1_CDS_4362462695_40732:0.0524469)n65:0.00582743)n62:0.0146671)n47:0.00249548,(Aristida_adscensionis_H_Aadptg000021l000757.1:0.0630003,(Stipagrostis_hirtigluma_H_Shi_ptg000043l_001136.1:0.00207431,Stipagrostis_hirtigluma_H_Shi_ptg000057l_000133.1:5e-09)n67:0.0399364)n66:0.0184646)n46:0.0224267,((((Leersia_perrieri_LPERR02G06710:0.0507817,Oryza_sativa_LOC_Os02g10760:0.0623621)n71:0.0269332,(Zizania_latifolia_GWHTBFHI025437:0.0285529,Zizania_latifolia_GWHTBFHI020798:0.0959928)n72:0.0202337)n70:0.05632,(((Ampelocalamus_luodianensis_Alu02Dg21690.1:0.0124807,Dendrocalamus_sinicus_Dendrocalamus_sinicus_Dsi02A_5998322_5999046_Dsi02Ag04190.1_1_CDS_4147709095_38912:0.021232)n75:0.0024954,((Dendrocalamus_sinicus_Dendrocalamus_sinicus_Dsi02C_14464670_14465374_Dsi02Cg03550.1_-1_CDS_4147722208_29386:0.0358708,Dendrocalamus_sinicus_Dendrocalamus_sinicus_Dsi02B_5853304_5854021_Dsi02Bg03980.1_1_CDS_4147715842_27677:0.021093)n77:0.00346892,Ampelocalamus_luodianensis_Alu02Cg06590.1:0.0257967)n76:0.00286629)n74:0.0149711,(Brachypodium_distachyon_BRADI_3g07450v3:0.089217,(Hordeum_spontaneum_WB01_002274_0135163:0.00488254,Hordeum_vulgareMorex_HORVU.MOREX.r3.6HG0578240:0.00837157)n79:0.0893289)n78:0.0785176)n73:0.0147271)n69:0.0114808,(Streptochaeta_angustifolia_strangu_007654:0.126573,(Pharus_latifolius_Phala.02G070100:0.109979,Pharus_latifolius_Phala.04G166000:0.0579913)n81:0.00644348)n80:0.0400266)n68:0.0410681)n45:0.0764807)n4:0.00849785)n1:0.0445475,((Tillandsia_fasciculata_H_Tillandsia_CM054940.1_000008.1:0,Tillandsia_fasciculata_H_Tillandsia_CM054940.1_000011.1:0)n83:0.0985684,Ananas_comosus_H_Ananas_contig6_000003.1:0.0667607)n82:0.236124)n0;
```
