## Supplementary Dataset S1 for "Gene turnover and contingency facilitated the repeated evolution of C_4_ photosynthesis in grasses": OG0001444_tree.txt

```
((Juncus_effusus_H_Juncus_Jeff_scaffold_20_000857.1:0.730489,(Ananas_comosus_H_Ananas_contig6_001206.1:0.0400356,Tillandsia_fasciculata_H_Tillandsia_CM054940.1_001108.1:0.0360584)n2:0.207829)n1:0.0652967,((Streptochaeta_angustifolia_strangu_038024:0.113807,(((Pharus_latifolius_Phala.02G082600:0.000294496,(Pharus_latifolius_Phala.M058000.2:5e-09,Pharus_latifolius_Phala.M058000:5e-09)n8:5e-09)n7:0.000994996,(Pharus_latifolius_Phala.02G082600.2:0.00403892,Pharus_latifolius_Phala.M058000.3:0.00546913)n9:0.00700477)n6:0.112555,((Zizania_latifolia_GWHTBFHI020699:0.0501618,(Leersia_perrieri_LPERR02G08190:0.0531293,(Oryza_sativa_LOC_Os02g13570:0.0437223,Oryza_sativa_LOC_Os02g13580:0.0565034)n13:0.00627816)n12:0.0136577)n11:0.0551177,(((Hordeum_vulgareMorex_HORVU.MOREX.r3.6HG0582570:0.0957144,Brachypodium_distachyon_BRADI_3g08710v3:0.0671521)n16:0.0504209,(Dendrocalamus_sinicus_Dendrocalamus_sinicus_Dsi02A_8144263_8150608_Dsi02Ag05220.1_1_CDS_4147709404_42291:0.0261165,(Olyra_latifolia_Ola030041:0.0550899,((Ampelocalamus_luodianensis_Alu11Dg02690.2:0.152978,Ampelocalamus_luodianensis_Alu02Dg20480.1:0.0274042)n20:0.0351569,Ampelocalamus_luodianensis_Alu02Cg07900.1:0.1088)n19:0.0120889)n18:0.00742624)n17:0.00471452)n15:0.0136601,((Aristida_adscensionis_H_Aadptg000021l000109.1:0.0688722,Stipagrostis_hirtigluma_H_Shi_ptg000043l_000757.1:0.060578)n22:0.0323499,((Chasmanthium_laxum_Chala.11G205400:0.0454823,((Sorghum_bicolor_SORBI_3004G099200:0.0355516,(Zea_mays_Zm00001eb239510:0.0139329,Zea_mays_Zm00001eb311890:0.0365524)n27:0.0201229)n26:0.0440373,((Dichantelium_oligosantes_H_DolKV783408.1000010.1:0.0363629,((ASEM_RSA5_H_RSA5chrom1003723.1:0.00202206,ASEM_RSA5_H_RSA5chrom1003721.1:0.00253437)n31:0.0014759,(ASEM_AUS1_H_AUS1CM014278.1002299.1:0.0280962,ASEM_AUS1_H_AUS1CM014270.1003932.1:0.00415148)n32:0.000461276)n30:0.00830841)n29:0.0071766,((Digitaria_exilis_H_DexUA-002278.1:0.132354,Digitaria_exilis_H_Dex1A-003073.1:0.0175343)n34:0.0436798,(Echinocloa_haploclada_eh_chr7.882:0.0523486,((Panicum_hallii_Pahal.1G096100:0.0171696,(Panicum_virgatum_Pavir.1NG124200:0.0175078,Panicum_virgatum_Pavir.1KG186200:0.0181277)n38:0.00530368)n37:0.0275606,(Urochloa_fusta_Urofu.1G101000:0.0345548,(Cenchrus_americanus_H_CamCM007983.2002082.1:0.0265626,Setaria_viridis_SEVIR_1G028800v2:0.00880971)n40:0.0180252)n39:0.00252485)n36:0.00248788)n35:0.00697241)n33:0.0107892)n28:0.0145252)n25:0.0295232)n24:0.0115199,(Phragmites_australis_Phragmites_australis_PaChr6_7051814_7061936_evm.model.PaChr6.604_1_CDS_4362470404_12159:0.0722577,(Phragmites_australis_Phragmites_australis_PaChr5_8126055_8132807_evm.model.PaChr5.584_1_CDS_4362462915_5805:0.0416256,(Eleusine_coracana_ELECO.r07.2BG0160620:0.0674826,Eragrostis_curvula_EJB05_24959:0.0637168)n43:0.0312349)n42:0.00536296)n41:0.000595884)n23:0.00819108)n21:0.0162692)n14:0.0102853)n10:0.0742274)n5:0.0630842)n4:0.0328294,(((Streptochaeta_angustifolia_strangu_036520:0.0398012,Streptochaeta_angustifolia_strangu_042427:0.0130547)n46:0.0994931,(Pharus_latifolius_Phala.04G146800.4:0.000960336,(((Pharus_latifolius_Phala.04G146800:5e-09,Pharus_latifolius_Phala.04G146800.3:5e-09)n50:5e-09,Pharus_latifolius_Phala.04G146800.2:5e-09)n49:5e-09,Pharus_latifolius_Phala.04G146800.5:5e-09)n48:5e-09)n47:0.0881259)n45:0.00979177,(((Aristida_adscensionis_H_Aadptg000033l000085.1:0.0813019,Stipagrostis_hirtigluma_H_Shi_ptg000059l_000148.1:0.0722224)n53:0.0519895,(((Chasmanthium_laxum_Chala.02G168400:0.0480686,((Zea_mays_Zm00001eb277550:0.0592366,Sorghum_bicolor_SORBI_3010G165300:0.0354544)n58:0.0612735,(((((Panicum_hallii_Pahal.4G113400:0.0270069,(Panicum_virgatum_Pavir.4KG266800:0.0286987,Panicum_virgatum_Pavir.2NG161300:0.0221487)n64:0.0167504)n63:0.0101429,Dichantelium_oligosantes_H_DolKV781032.1000002.1:0.036415)n62:0.00264117,((Cenchrus_americanus_H_CamCM007984.2003789.1:0.0406963,Setaria_viridis_SEVIR_4G149801v2:0.0126807)n66:0.0267561,(Echinocloa_haploclada_eh_chr6.1189:0.0653889,(Echinocloa_haploclada_eh_scaffold387.1:0.474504,Urochloa_fusta_Urofu.4G111400:0.032323)n68:0.0118142)n67:0.00131269)n65:0.00431425)n61:0.00261489,(ASEM_AUS1_H_AUS1CM014273.1002725.1:0.0205337,(ASEM_RSA5_H_RSA5chrom4002850.1:0.00971238,ASEM_RSA5_H_RSA5chrom4002849.1:0.0158135)n70:0.00175706)n69:0.00182966)n60:0.00403892,((Digitaria_exilis_H_Dex4A-000871.1:0.00589504,Digitaria_exilis_H_Dex4B-000828.1:0.0126588)n72:0.0391546,(Digitaria_radicosa_Dra04G0140800:5e-09,Digitaria_radicosa_Dra04G0140800.2:5e-09)n73:0.0183205)n71:0.0295662)n59:0.0239285)n57:0.0194857)n56:0.00619552,(Phragmites_australis_Phragmites_australis_PaChr8_26492328_26497555_evm.model.PaChr8.1045_1_CDS_4362478874_6277:0.0418003,Phragmites_australis_Phragmites_australis_PaChr8_26498506_26506853_evm.model.PaChr8.1046_1_CDS_4362478876_7118:0.0342337)n74:0.00380375)n55:0.00478933,Eragrostis_curvula_EJB05_41221:0.108526)n54:0.0254233)n52:0.0333756,((Zizania_latifolia_GWHTBFHI007319:0.0710167,(Leersia_perrieri_LPERR06G15080:0.0607999,Oryza_sativa_LOC_Os06g36080:0.0532909)n77:0.0284833)n76:0.0615451,(((Ampelocalamus_luodianensis_Alu06Dg10980.1:0.00443218,Ampelocalamus_luodianensis_Alu06Dg10920.1:0.00389305)n80:0.0326802,(Dendrocalamus_sinicus_Dendrocalamus_sinicus_Dsi06B_11315649_11328728_Dsi06Bg05990.1_-1_CDS_4147780624_50971:0.0344284,Olyra_latifolia_scaffold311_495279_524196_-:0.0951659)n81:0.00469478)n79:0.0114112,(Brachypodium_distachyon_BRADI_1g38040v3:0.0803516,(Hordeum_spontaneum_WB01_000267_0224094:0.00185665,Hordeum_vulgareMorex_HORVU.MOREX.r3.7HG0718200:0.00356498)n83:0.0983489)n82:0.0305416)n78:0.011497)n75:0.0113217)n51:0.0499817)n44:0.00555352)n3:0.0652967)n0;
```
