## Supplementary Dataset S1 for "Gene turnover and contingency facilitated the repeated evolution of C_4_ photosynthesis in grasses": OG0001445_tree.txt

```
(Ananas_comosus_H_Ananas_contig3_000776.1:0.2316,((Zizania_latifolia_GWHTBFHI002862:0.329563,Hordeum_spontaneum_WB01_005253_0615775:0.458946)n2:0.106944,(Phragmites_australis_Phragmites_australis_PaChr19_17906289_17907005_evm.model.PaChr19.748_1_CDS_4362413194_35926:0.116774,(Stipagrostis_hirtigluma_H_Shi_ptg000002l_000688.1:1.0875,((Brachypodium_distachyon_BRADI_3g36070v3:0.351253,(Ampelocalamus_luodianensis_Alu08Dg07410.2:0.0654092,(Dendrocalamus_sinicus_Dendrocalamus_sinicus_Dsi08B_24310746_24311359_Dsi08Bg06920.1_1_CDS_4147806259_40359:0.351225,Dendrocalamus_sinicus_Dendrocalamus_sinicus_Dsi08A_25287447_25288136_Dsi08Ag07470.1_1_CDS_4147802431_45976:0.0672427)n8:0.00747141)n7:0.0652941)n6:0.0601704,(((Eleusine_coracana_ELECO.r07.8AG0631210:0.118279,Eleusine_coracana_ELECO.r07.8BG0659870:0.135322)n11:0.193384,(((Aristida_adscensionis_H_Aadptg000044l000026.1:0.04445,Aristida_adscensionis_H_Aadptg000044l000029.1:0.0478304)n14:0.185478,(Stipagrostis_hirtigluma_H_Shi_ptg000002l_000690.1:0.0233682,(Stipagrostis_hirtigluma_H_Shi_ptg000072l_000167.1:0.0115384,Stipagrostis_hirtigluma_H_Shi_ptg000082l_000232.1:0.0134831)n16:0.023559)n15:0.111654)n13:0.069116,(Digitaria_radicosa_Dra06G0111400:0.182189,((((Digitaria_radicosa_Dra06G0111800:0.137822,(Digitaria_exilis_H_Dex6A-000862.1:0.111084,Digitaria_exilis_H_Dex6B-000790.1:0.0490709)n22:0.0360819)n21:0.0831901,((ASEM_AUS1_H_AUS1CM014270.1003908.1:0,ASEM_AUS1_H_AUS1CM014275.1002835.1:0,ASEM_AUS1_H_AUS1QPGU01000033.1000001.1:0)n24:0.0248361,ASEM_RSA5_H_RSA5chrom6000097.1:0.0118276)n23:0.0617218)n20:0.0388953,(ASEM_AUS1_H_AUS1CM014275.1000586.1:0.129598,(Chasmanthium_laxum_Chala.05G086600:0.187196,(((((Urochloa_fusta_Urofu.6G135800:0.118415,Echinocloa_haploclada_eh_chr8.1893:0.0961884)n31:0.0257326,Panicum_hallii_Pahal.6G200900:0.0836685)n30:0.016142,Setaria_viridis_SEVIR_6G155900v2:0.079197)n29:0.0141324,(Digitaria_radicosa_Dra06G0111300:0.128103,((Digitaria_exilis_H_Dex6A-000859.1:0.0468104,(Digitaria_exilis_H_Dex6A-000860.1:0.0524993,Digitaria_exilis_H_Dex6B-000788.1:0.0295112)n35:0.0402207)n34:0.131876,(Digitaria_exilis_H_Dex6A-000861.1:0.0659604,Digitaria_exilis_H_Dex6B-000789.1:0.0382322)n36:0.0665387)n33:0.00739319)n32:0.0382824)n28:0.0264405,(Sorghum_bicolor_SORBI_3007G129800:0.0419526,Sorghum_bicolor_SORBI_3010G091800:0.0585887)n37:0.102412)n27:0.0198311)n26:0.0165379)n25:0.00183755)n19:0.0381899,(((Setaria_viridis_SEVIR_6G156000v2:0.142577,((Echinocloa_haploclada_eh_chr8.1895:0.137923,(ASEM_RSA5_H_RSA5chrom6000098.1:0.0348991,(ASEM_AUS1_H_AUS1CM014270.1003912.1:0.0205243,(ASEM_AUS1_H_AUS1CM014277.1002841.1:5e-09,(ASEM_AUS1_H_AUS1CM014272.1002989.1:0.0137367,ASEM_AUS1_H_AUS1QPGU01000033.1000002.1:0.00372495)n46:5e-09)n45:0.00336095)n44:0.0221856)n43:0.124705)n42:0.0471488,ASEM_AUS1_H_AUS1CM014275.1002836.1:0.101508)n41:0.0112787)n40:0.0360167,((Urochloa_fusta_Urofu.6G135900:0.124631,Cenchrus_americanus_H_CamCM007982.2004515.1:0.110587)n48:0.0331592,Sorghum_bicolor_SORBI_3007G129900:0.294815)n47:0.0115809)n39:0.093698,(Aristida_adscensionis_H_Aadptg000044l000031.1:0.324601,(Stipagrostis_hirtigluma_H_Shi_ptg000072l_000168.1:0.00787329,(Stipagrostis_hirtigluma_H_Shi_ptg000002l_000691.1:0.00607776,Stipagrostis_hirtigluma_H_Shi_ptg000082l_000233.1:0.00609144)n51:0.00435433)n50:0.160787)n49:0.0333934)n38:0.0325297)n18:0.00325297)n17:0.000325297)n12:3.61442e-05)n10:0.0246721,((Leersia_perrieri_LPERR08G12290:0.24548,Oryza_sativa_LOC_Os08g32560:0.267995)n53:0.168091,(((((Stipagrostis_hirtigluma_H_Shi_ptg000082l_000229.1:0.0361856,(Stipagrostis_hirtigluma_H_Shi_ptg000002l_000685.1:0.00755077,Stipagrostis_hirtigluma_H_Shi_ptg000072l_000164.1:0.017698)n59:0.0175975)n58:0.101546,(Stipagrostis_hirtigluma_H_Shi_ptg000082l_000228.1:0.0526268,(Stipagrostis_hirtigluma_H_Shi_ptg000002l_000684.1:0.0169967,Stipagrostis_hirtigluma_H_Shi_ptg000072l_000163.1:0.0276297)n61:0.0446601)n60:0.115984)n57:0.112126,(Eragrostis_curvula_EJB05_49041:0.318123,(Sorghum_bicolor_SORBI_3007G129300:0.276167,(Digitaria_radicosa_Dra06G0110800:0.0983791,(Digitaria_exilis_H_Dex6A-000855.1:0.0237187,Digitaria_exilis_H_Dex6B-000780.1:0.00895973)n65:0.0592641)n64:0.125935)n63:0.0861504)n62:0.0312904)n56:0.0501339,(Sorghum_bicolor_SORBI_3007G129500:0.343996,(Digitaria_exilis_H_Dex6B-000782.1:0.303013,(Aristida_adscensionis_H_Aadptg000044l000030.1:0.229363,((Stipagrostis_hirtigluma_H_Shi_ptg000082l_000230.1:0.042993,(Stipagrostis_hirtigluma_H_Shi_ptg000002l_000687.1:5e-09,Stipagrostis_hirtigluma_H_Shi_ptg000072l_000165.1:0.0104881)n71:0.032544)n70:0.221953,(Stipagrostis_hirtigluma_H_Shi_ptg000002l_000689.1:0.00171448,(Stipagrostis_hirtigluma_H_Shi_ptg000072l_000166.1:0.0464429,Stipagrostis_hirtigluma_H_Shi_ptg000082l_000231.1:0.00536536)n73:0.0174125)n72:0.119694)n69:0.0132993)n68:0.0674775)n67:0.00629394)n66:0.000699327)n55:0.0275876,((((Panicum_virgatum_Pavir.6NG114200:0.193442,Panicum_hallii_Pahal.6G200300:0.0739768)n77:0.0444432,((Setaria_viridis_SEVIR_6G155600v2:0.0883317,Cenchrus_americanus_H_CamCM007982.2000900.1:0.224174)n79:0.0550939,(Urochloa_fusta_Urofu.6G135300:0.177571,Digitaria_exilis_H_Dex6B-000783.1:0.202372)n80:0.0658641)n78:0.0250883)n76:0.0255324,(Setaria_viridis_SEVIR_6G155500v2:0.174464,(Echinocloa_haploclada_eh_chr8.1890:0.169215,Urochloa_fusta_Urofu.6G135400:0.326591)n82:0.0716054)n81:0.00795615)n75:0.0875557,Eragrostis_curvula_EJB05_49028:0.451099)n74:0.0733224)n54:0.00814693)n52:0.0484986)n9:0.00538873)n5:0.06471)n4:0.00719)n3:0.0657553)n1:0.13026)n0;
```
