## Supplementary Dataset S1 for "Gene turnover and contingency facilitated the repeated evolution of C_4_ photosynthesis in grasses": OG0001446_tree.txt

```
((Carex_scoparia_H_Carex_Csco_scaffold_31_000495.1:0.303755,Juncus_effusus_H_Juncus_Jeff_scaffold_9_000797.1:0.214002)n1:0.132582,(((((((Zizania_latifolia_GWHTBFHI020856:0.0639553,Zizania_latifolia_GWHTBFHI025558:0.0487623)n8:0.0289076,(Leersia_perrieri_LPERR02G09090:0.0734119,Oryza_sativa_LOC_Os02g15230:0.0483261)n9:0.0476391)n7:0.0544468,(Olyra_latifolia_Ola032157:0.0734217,((Dendrocalamus_sinicus_Dendrocalamus_sinicus_Dsi02A_9590378_9591589_Dsi02Ag05750.1_1_CDS_4147709563_18091:0.0200006,Dendrocalamus_sinicus_Dendrocalamus_sinicus_Dsi02A_9660151_9663196_Dsi02Ag05810.1_1_CDS_4147709581_28219:5e-09)n12:0.0363252,((Ampelocalamus_luodianensis_Alu02Cg08650.1:0.0263319,Dendrocalamus_sinicus_Dendrocalamus_sinicus_Dsi02C_10453668_10456781_Dsi02Cg02130.1_-1_CDS_4147721782_17006:0.0331475)n14:0.0155387,(Ampelocalamus_luodianensis_AluCtg02706g00080.2:0.0410604,Dendrocalamus_sinicus_Dendrocalamus_sinicus_Dsi02B_10070373_10073376_Dsi02Bg05330.1_1_CDS_4147716247_28241:0.0460366)n15:0.0104566)n13:0.00803772)n11:0.00089308)n10:0.00948833)n6:0.0231124,((Brachypodium_distachyon_BRADI_3g09470v3:0.0728107,((Hordeum_spontaneum_WB01_004449_0783545:0.0040255,Hordeum_vulgareMorex_HORVU.MOREX.r3.6HG0582230:0.00121409)n19:0.0954791,((Hordeum_vulgareMorex_HORVU.MOREX.r3.3HG0282600:5e-09,Hordeum_vulgareMorex_HORVU.MOREX.r3.3HG0282600.2:0.001481)n21:0.00235116,(Hordeum_spontaneum_WB01_003398_0223489:0.231755,Hordeum_spontaneum_WB01_001860_1406260:4.5e-09)n22:5e-10)n20:0.0194831)n18:0.0183391)n17:0.056098,(((Chasmanthium_laxum_Chala.11G214800:0.0510461,((((Cenchrus_americanus_H_CamCM007983.2003249.1:0.0644513,Setaria_viridis_SEVIR_1G015900v2:0.0296504)n29:0.0164748,(Urochloa_fusta_Urofu.1G114900:0.0359998,(Dichantelium_oligosantes_H_DolKV778254.1000013.1:0.0496247,(ASEM_AUS1_H_AUS1CM014270.1000603.1:0.0139173,ASEM_RSA5_H_RSA5chrom1000657.1:0.0154745)n32:0.0213387)n31:0.0163132)n30:0.00677847)n28:0.00586727,(((Digitaria_radicosa_Dra01G0090000:0.0242202,(Digitaria_exilis_H_Dex1A-000579.1:0.0176654,Digitaria_exilis_H_Dex1B-000554.1:0.0059251)n36:0.0218827)n35:0.0404806,Echinocloa_haploclada_eh_chr7.1059:0.0504836)n34:0.00774593,(Panicum_hallii_Pahal.1G123100:0.014577,(Panicum_virgatum_Pavir.1KG153800:0.0280653,Panicum_virgatum_Pavir.1NG146900:0.0127476)n38:0.00320941)n37:0.0156846)n33:0.00702542)n27:0.0263608,(Sorghum_bicolor_SORBI_3004G111100:0.0414427,(Zea_mays_Zm00001eb238330:0.0392343,Zea_mays_Zm00001eb204360:0.0228482)n40:0.00253869)n39:0.0146059)n26:0.0247404)n25:0.022108,(Phragmites_australis_Phragmites_australis_PaChr5_10192317_10195089_evm.model.PaChr5.656_1_CDS_4362463075_30617:0.0434296,Phragmites_australis_Phragmites_australis_PaChr6_8717157_8719975_evm.model.PaChr6.671_1_CDS_4362470552_31904:0.0524964)n41:0.00816234)n24:0.0160396,((Eragrostis_curvula_EJB05_25078:0.0508501,(Eleusine_coracana_ELECO.r07.2AG0108000:0.013589,Eleusine_coracana_ELECO.r07.2BG0161630:0.0185648)n44:0.0179025)n43:0.0545654,(Aristida_adscensionis_H_Aadptg000021l000906.1:0.0797492,Stipagrostis_hirtigluma_H_Shi_ptg000043l_000522.1:0.0736161)n45:0.026506)n42:0.0139647)n23:0.0631536)n16:0.0213577)n5:0.0936241,Streptochaeta_angustifolia_strangu_043293:0.162738)n4:0.0314232,(Streptochaeta_angustifolia_strangu_031390:0.136742,(Pharus_latifolius_Phala.04G136800:0.131281,(((Olyra_latifolia_Ola021020:0.123443,(Dendrocalamus_sinicus_Dendrocalamus_sinicus_Dsi06B_13582704_13585755_Dsi06Bg06520.1_1_CDS_4147780783_26766:0.0366425,((Ampelocalamus_luodianensis_Alu06Cg04000.1:0.021645,Dendrocalamus_sinicus_Dendrocalamus_sinicus_Dsi10C_23097438_23101471_Dsi10Cg07810.1_-1_CDS_4147829167_29739:0.0150269)n53:0.0146912,(Dendrocalamus_sinicus_Dendrocalamus_sinicus_Dsi06A_25601572_25604767_Dsi06Ag08560.1_1_CDS_4147777009_5935:0.0481338,Ampelocalamus_luodianensis_Alu06Dg10190.1:0.0421624)n54:0.00468471)n52:0.00633472)n51:0.0184812)n50:0.0167191,((Zizania_latifolia_GWHTBFHI034406:0.0693847,(Leersia_perrieri_LPERR06G14190:0.116409,Oryza_sativa_LOC_Os06g34070:0.081159)n57:0.0304833)n56:0.0315535,(Brachypodium_distachyon_BRADI_1g38770v3:0.0970886,(Hordeum_spontaneum_WB01_002126_0759379:0.0186528,Hordeum_vulgareMorex_HORVU.MOREX.r3.7HG0709070:0.0139327)n59:0.0917153)n58:0.0385063)n55:0.0154748)n49:0.0123715,((Eragrostis_curvula_EJB05_42115:0.0757178,(Eleusine_coracana_ELECO.r07.6BG0495000:0.0171749,Eleusine_coracana_ELECO.r07.6AG0541790:0.0177735)n62:0.0666841)n61:0.0433076,(((Sorghum_bicolor_SORBI_3010G156000:0.0426714,(Zea_mays_Zm00001eb282860:0.00889675,Zea_mays_Zm00001eb277860:0.00698292)n66:0.0916687)n65:0.0529882,((Dichantelium_oligosantes_H_DolKV767682.1000003.1:0.0347075,(ASEM_RSA5_H_RSA5chrom4000677.1:0.00469669,ASEM_AUS1_H_AUS1CM014273.1000728.1:0.00273588)n69:0.0422278)n68:0.00908531,((Digitaria_radicosa_Dra04G0131000:0.045418,(Digitaria_exilis_H_Dex4A-002014.1:0.0339313,Digitaria_exilis_H_Dex4B-001947.1:0.0338186)n72:0.0135093)n71:0.0132101,((Urochloa_fusta_Urofu.4G123200:0.0660996,((Panicum_hallii_Pahal.4G125600:0.0216754,(Panicum_virgatum_Pavir.4KG251500:0.0241771,Panicum_virgatum_Pavir.4NG170600:0.0141086)n77:0.0116072)n76:0.0150012,Echinocloa_haploclada_eh_chr6.1298:0.0835519)n75:0.0111794)n74:0.00748863,(Cenchrus_americanus_H_CamCM007984.2001124.1:0.0655161,Setaria_viridis_SEVIR_4G138800v2:0.0205041)n78:0.0130473)n73:0.00854683)n70:0.0066365)n67:0.0310621)n64:0.0275475,((Chasmanthium_laxum_Chala.02G159600:0.0737132,(Phragmites_australis_Phragmites_australis_PaChr8_24701241_24704049_evm.model.PaChr8.990_1_CDS_4362482186_39956:0.0698316,Phragmites_australis_Phragmites_australis_PaChr13_19823579_19826415_evm.model.PaChr13.923_1_CDS_4362388831_26598:0.0678616)n81:0.00754018)n80:0.0101584,(Aristida_adscensionis_H_Aadptg000033l000134.1:0.0802698,Stipagrostis_hirtigluma_H_Shi_ptg000059l_001280.1:0.0635709)n82:0.0274119)n79:0.00858884)n63:0.0126297)n60:0.0484981)n48:0.04674)n47:0.0384821)n46:0.0459212)n3:0.0364617,(Streptochaeta_angustifolia_strangu_031391:1.04005,Pharus_latifolius_Phala.02G092200:0.0727639)n83:0.00808487)n2:0.132582)n0;
```
