## Supplementary Dataset S1 for "Gene turnover and contingency facilitated the repeated evolution of C_4_ photosynthesis in grasses": OG0001447_tree.txt

```
(((((Zizania_latifolia_GWHTBFHI021025:0.178401,(Leersia_perrieri_LPERR02G12900:0.215918,Oryza_sativa_LOC_Os02g26600:0.151462)n5:0.0614506)n4:0.100019,(Brachypodium_distachyon_BRADI_3g43110v3:0.294218,((Ampelocalamus_luodianensis_AluCtg01755g00040.1:0.0544779,Ampelocalamus_luodianensis_Alu02Cg11150.1:0.0492035)n8:0.0433037,(Olyra_latifolia_Ola009941:0.174132,((Dendrocalamus_sinicus_Dendrocalamus_sinicus_Dsi02B_22465222_22468214_Dsi02Bg07870.1_1_CDS_4147717009_2359:0.0860412,Dendrocalamus_sinicus_Dendrocalamus_sinicus_Dsi11A_29957104_29960413_Dsi11Ag08360.1_-1_CDS_4147832251_3302:0.383767)n11:0.0436388,Dendrocalamus_sinicus_Dendrocalamus_sinicus_Dsi02A_20586229_20589108_Dsi02Ag08240.1_1_CDS_4147710310_40605:0.0749997)n10:0.0083333)n9:0.0224766)n7:0.0324017)n6:0.028976)n3:0.0437868,((((Stipagrostis_hirtigluma_H_Shi_ptg000038l_001136.1:0.153786,Aristida_adscensionis_H_Aadptg000021l000585.1:0.20797)n15:0.040009,(Phragmites_australis_Phragmites_australis_PaChr6_19242315_19245270_evm.model.PaChr6.923_1_CDS_4362471112_12581:0.10819,Phragmites_australis_Phragmites_australis_PaChr5_20169171_20172053_evm.model.PaChr5.888_1_CDS_4362463589_34410:0.132994)n16:0.0423102)n14:0.0151812,(((((ASEM_AUS1_H_AUS1CM014270.1000864.1:0.0219772,ASEM_RSA5_H_RSA5chrom1000955.1:0.0243054)n21:0.10712,(Urochloa_fusta_Urofu.1G170900:0.255805,((Dichantelium_oligosantes_H_DolKV777643.1000002.1:0.101899,(Digitaria_radicosa_Dra01G0120100:0.0816188,(Digitaria_exilis_H_Dex1A-000737.1:0.05959,Digitaria_exilis_H_Dex1B-000696.1:0.051733)n26:0.0732025)n25:0.065179)n24:0.0104885,((Panicum_hallii_Pahal.1G184300:0.0679231,(Panicum_virgatum_Pavir.1KG249300:0.0899682,Panicum_virgatum_Pavir.1NG168900:0.0618827)n29:0.0160524)n28:0.0362572,(Urochloa_fusta_Urofu.1G170800:0.222897,Setaria_viridis_SEVIR_1G156800v2:0.0835318)n30:0.0109141)n27:0.0117433)n23:0.0111526)n22:0.00123918)n20:0.0175363,Echinocloa_haploclada_eh_chr7.1542:0.0774466)n19:0.0560013,(Sorghum_bicolor_SORBI_3004G139900:0.137059,Zea_mays_Zm00001eb240790:0.197278)n31:0.111575)n18:0.0472131,Chasmanthium_laxum_Chala.05G118300:0.161795)n17:0.02328)n13:0.0244427,(Eragrostis_curvula_EJB05_21737:0.148206,(Eleusine_coracana_ELECO.r07.2AG0130360:0.0767318,Eleusine_coracana_ELECO.r07.2BG0185590:0.0893312)n33:0.147551)n32:0.0763029)n12:0.0892569)n2:0.103218,(Pharus_latifolius_Phala.02G136800:0.0180502,Pharus_latifolius_Phala.02G136800.2:0.0172849)n34:0.282764)n1:0.051663,(((Zizania_latifolia_GWHTBFHI016499:0.129857,(Oryza_sativa_LOC_Os04g23220:0.106165,Leersia_perrieri_LPERR04G04480:0.244341)n38:0.0493539)n37:0.0595143,((Hordeum_spontaneum_WB01_002686_1132011:0.000455273,Hordeum_vulgareMorex_HORVU.MOREX.r3.2HG0158810:0.00041037)n40:0.238399,(((Ampelocalamus_luodianensis_Alu04Cg04640.1:0.066675,Dendrocalamus_sinicus_Dendrocalamus_sinicus_Dsi04A_37049050_37053207_Dsi04Ag16940.1_1_CDS_4147751869_10916:0.0574606)n43:0.0178319,((Ampelocalamus_luodianensis_AluCtg01919bg00010.1:0.00854893,Ampelocalamus_luodianensis_Alu04Dg18910.2:0.00491691)n45:0.0866497,(Dendrocalamus_sinicus_Dendrocalamus_sinicus_Dsi04B_16578881_16583158_Dsi04Bg02470.1_-1_CDS_4147753600_18799:0.0731983,(Dendrocalamus_sinicus_Dendrocalamus_sinicus_DsiCtg00524_157430_161795_DsiCtg00524g00020.1_1_CDS_4147853311_32632:0.0133177,Dendrocalamus_sinicus_Dendrocalamus_sinicus_Dsi04C_20127156_20130364_Dsi04Cg12560.1_1_CDS_4147761343_56537:0.0139654)n47:0.0498261)n46:0.00498261)n44:0.000553623)n42:0.00822199,((Olyra_latifolia_Ola016723:0.396156,Olyra_latifolia_Ola036224:0.0898759)n49:0.0546918,Olyra_latifolia_Ola036225:0.204409)n48:0.0227121)n41:0.000913555)n39:0.0379342)n36:0.0341515,((Streptochaeta_angustifolia_strangu_020972:1.02677,(Digitaria_exilis_H_Dex9A-004556.1:0.525379,Cenchrus_americanus_H_CamCM007986.2004349.1:0.416786)n52:0.101686)n51:0.0460345,((Streptochaeta_angustifolia_strangu_039943:0.229027,(Pharus_latifolius_Phala.06G050800.3:5e-09,(Pharus_latifolius_Phala.06G050800:5e-09,Pharus_latifolius_Phala.06G050800.2:5e-09)n56:5e-09)n55:0.25256)n54:0.0648319,((Phragmites_australis_Phragmites_australis_PaChr11_20903150_20907352_evm.model.PaChr11.1568_1_CDS_4362376138_40445:0.127798,Phragmites_australis_Phragmites_australis_PaChr7_23947327_23951492_evm.model.PaChr7.1579_1_CDS_4362474492_32335:0.143281)n58:0.0251738,((Chasmanthium_laxum_Chala.06G053900:0.162579,((Zea_mays_Zm00001eb086360:0.117299,Zea_mays_Zm00001eb420410:0.115034)n62:0.0939572,(((Setaria_viridis_SEVIR_2G333000v2:0.529609,ASEM_RSA5_H_RSA5chrom4000970.1:0.140017)n65:0.0664602,Cenchrus_americanus_H_CamCM007986.2004347.1:0.214855)n64:0.020338,((Dichantelium_oligosantes_H_DolKV782386.1000001.1:0.105536,(ASEM_AUS1_H_AUS1CM014276.1003397.1:0.0186231,ASEM_RSA5_H_RSA5chrom7000279.1:0.0148165)n68:0.0550466)n67:0.0156262,((Panicum_hallii_Pahal.7G089900:0.0414362,(Panicum_virgatum_Pavir.7NG017600:0.0396718,Panicum_virgatum_Pavir.7KG063900:0.0556077)n71:0.0149787)n70:0.0348886,(((Digitaria_exilis_H_Dex7B-002784.1:0.0362061,Digitaria_exilis_H_Dex7A-000127.1:0.0355783)n74:0.0929168,(Digitaria_radicosa_Dra07G0025500.3:0.0206943,(Digitaria_radicosa_Dra07G0025500:5e-09,Digitaria_radicosa_Dra07G0025500.2:0.0324102)n76:0.0166206)n75:0.0748652)n73:0.0307702,((Cenchrus_americanus_H_CamCM007986.2004348.1:0.117732,Setaria_viridis_SEVIR_7G049800v2:0.0414242)n78:0.0283338,(Echinocloa_haploclada_eh_chr9.538:0.121618,Urochloa_fusta_Urofu.7G059100:0.136085)n79:0.030205)n77:0.0194455)n72:0.00964036)n69:0.0199591)n66:0.0117836)n63:0.0209073)n61:0.046883)n60:0.0221808,((Eleusine_coracana_ELECO.r07.4BG0352670:0.0646904,Eleusine_coracana_ELECO.r07.4AG0323520:0.0551512)n81:0.197936,(Eragrostis_curvula_EJB05_40544:0.113815,(Eragrostis_curvula_EJB05_40543:0.00717268,Eragrostis_curvula_EJB05_57243:0.00340364)n83:0.151132)n82:0.0167924)n80:0.018773)n59:0.0192843)n57:0.0491172)n53:0.00545747)n50:0.0627012)n35:0.0069668)n0;
```
