## Supplementary Dataset S1 for "Gene turnover and contingency facilitated the repeated evolution of C_4_ photosynthesis in grasses": OG0001448_tree.txt

```
(((Juncus_effusus_H_Juncus_Jeff_scaffold_11_000456.1:0.337996,Carex_scoparia_H_Carex_Csco_scaffold_26_000136.1:0.196827)n2:0.118244,((Ananas_comosus_H_Ananas_contig22_000746.1:0.0507906,Tillandsia_fasciculata_H_Tillandsia_CM054954.1_000014.1:0.0487754)n4:0.197929,(Ananas_comosus_H_Ananas_contig18_000395.1:0.0336251,Tillandsia_fasciculata_H_Tillandsia_CM054946.1_000841.1:0.042229)n5:0.122315)n3:0.0651193)n1:0.0543518,((Streptochaeta_angustifolia_strangu_030870:0.121593,(Pharus_latifolius_Phala.02G156300:0.0737634,(((Hordeum_spontaneum_WB01_009045_0127576:0.125443,Brachypodium_distachyon_BRADI_3g44640v3:0.0664612)n11:0.0374885,(Olyra_latifolia_Ola007856:0.0640722,(((Ampelocalamus_luodianensis_Alu02Cg00950.1:0.0203774,Dendrocalamus_sinicus_Dendrocalamus_sinicus_Dsi02C_21201683_21207969_Dsi02Cg07800.1_1_CDS_4147723483_8009:0.0310687)n15:0.0178533,((Ampelocalamus_luodianensis_Alu02Dg16030.6:0.012779,Ampelocalamus_luodianensis_Alu01Cg08360.1:0.0873326)n17:0.0180693,Dendrocalamus_sinicus_Dendrocalamus_sinicus_Dsi02B_27477530_27488432_Dsi02Bg09100.1_1_CDS_4147717378_39502:0.0761262)n16:0.00845847)n14:0.00331991,Dendrocalamus_sinicus_Dendrocalamus_sinicus_Dsi02A_25513420_25518273_Dsi02Ag09460.1_1_CDS_4147710676_19220:0.0289599)n13:0.00321776)n12:0.00545944)n10:0.0102807,(((Eragrostis_curvula_EJB05_21490:0.0704973,(Eleusine_coracana_ELECO.r07.2AG0132540:0.00686148,Eleusine_coracana_ELECO.r07.2BG0187930:0.00793813)n21:0.0534074)n20:0.0430124,((Aristida_adscensionis_H_Aadptg000012l000090.1:0.0584587,Stipagrostis_hirtigluma_H_Shi_ptg000038l_001251.1:0.0493517)n23:0.0163316,(Chasmanthium_laxum_Chala.05G142100:0.0481017,((Panicum_hallii_Pahal.2G243600:0.614745,Phragmites_australis_Phragmites_australis_PaChr5_24380937_24382533_evm.model.PaChr5.1017_1_CDS_4362459147_35230:0.00947937)n26:0.0277372,(Phragmites_australis_Phragmites_australis_PaChr6_24890253_24894992_evm.model.PaChr6.1076_1_CDS_4362466490_22648:0.0442812,((Sorghum_bicolor_SORBI_3004G162400:0.0397082,Zea_mays_Zm00001eb242420:0.0544612)n29:0.0422827,((Echinocloa_haploclada_eh_chr7.1840:0.0549125,(Urochloa_fusta_Urofu.1G198500:0.0411586,((Digitaria_radicosa_Dra01G0137000:0.0262254,(Digitaria_exilis_H_Dex1A-000862.1:0.0072578,Digitaria_exilis_H_Dex1B-000802.1:0.00820799)n35:0.0304232)n34:0.0314184,((Panicum_hallii_Pahal.1G251000:0.0196547,(Panicum_virgatum_Pavir.1NG278100:0.0247603,(Panicum_virgatum_Pavir.1KG312700:0.00340943,Panicum_virgatum_Pavir.1KG308600:0.00298822)n39:0.0167457)n38:0.00779813)n37:0.0163629,(Cenchrus_americanus_H_CamCM007984.2003970.1:0.0433028,Setaria_viridis_SEVIR_1G180400v2:0.011651)n40:0.0193684)n36:0.00338297)n33:0.00222968)n32:0.00447234)n31:0.0066785,(Dichantelium_oligosantes_H_DolKV775109.1000004.1:0.0258347,(ASEM_AUS1_H_AUS1CM014270.1001019.1:0.00331377,ASEM_RSA5_H_RSA5chrom1003249.1:0.00164325)n42:0.0338613)n41:0.00535005)n30:0.0234441)n28:0.0161018)n27:0.00178909)n25:0.00582308)n24:0.000647009)n22:0.00630167)n19:0.0385118,(Zizania_latifolia_GWHTBFHI021180:0.0416282,(Leersia_perrieri_LPERR02G14990:0.0504349,Oryza_sativa_LOC_Os02g32520:0.0403155)n44:0.0158623)n43:0.0474556)n18:0.00606646)n9:0.0452415)n8:0.0368166)n7:0.0207092,(Streptochaeta_angustifolia_strangu_030892:0.0907938,((Pharus_latifolius_Phala.06G090600.2:0.00364216,(Pharus_latifolius_Phala.06G090600.3:0.000644992,(Pharus_latifolius_Phala.06G090600.4:5e-09,Pharus_latifolius_Phala.06G090600:5e-09)n49:0.000344882)n48:0.000220941)n47:0.0973641,(((Zizania_latifolia_GWHTBFHI016741:0.0494085,(Leersia_perrieri_LPERR04G08240:0.0645773,Oryza_sativa_LOC_Os04g33210:0.0409471)n53:0.0169287)n52:0.041638,((Hordeum_spontaneum_WB01_003467_0544697:0.0652427,Brachypodium_distachyon_BRADI_5g08920v3:0.0579818)n55:0.0368792,(Olyra_latifolia_Ola027717:0.0670075,(Ampelocalamus_luodianensis_Alu07Dg10320.2:0.362092,((Dendrocalamus_sinicus_Dendrocalamus_sinicus_Dsi04C_16779631_16784610_Dsi04Cg11550.1_-1_CDS_4147761040_56536:0.0246727,(Ampelocalamus_luodianensis_Alu04Cg07340.1:0.0012398,Ampelocalamus_luodianensis_Alu04Cg07400.1:0.000435785)n60:0.0221699)n59:0.0124596,(Dendrocalamus_sinicus_Dendrocalamus_sinicus_Dsi04B_22878495_22886091_Dsi04Bg04050.2_1_CDS_4147754074_1355:0.0305597,Ampelocalamus_luodianensis_Alu04Dg16320.4:0.0285564)n61:0.00317293)n58:0.0042137)n57:0.000468189)n56:0.0105547)n54:0.00325612)n51:0.0157852,(((Eragrostis_curvula_EJB05_38148:0.0522587,(Eleusine_coracana_ELECO.r07.4BG0350330:0.00728587,Eleusine_coracana_ELECO.r07.4AG0318860:0.0153703)n65:0.0502013)n64:0.0346843,(Phragmites_australis_Phragmites_australis_PaChr7_17133771_17138946_evm.model.PaChr7.1355_1_CDS_4362473996_36126:0.0393754,Phragmites_australis_Phragmites_australis_PaChr11_15692747_15704591_evm.model.PaChr11.1367_1_CDS_4362375692_22772:0.0497525)n66:0.00552806)n63:0.0049844,((Aristida_adscensionis_H_Aadptg000075l000037.1:0.0505424,Stipagrostis_hirtigluma_H_Shi_ptg000016l_002661.1:0.0389152)n68:0.0203234,(Chasmanthium_laxum_Chala.06G091000:0.0391143,((Sorghum_bicolor_SORBI_3006G065100:0.0175154,Zea_mays_Zm00001eb084420:0.043419)n71:0.0445329,((((Digitaria_radicosa_Dra07G0057500:0.0231593,(Digitaria_exilis_H_Dex7A-000338.1:0.0125924,Digitaria_exilis_H_Dex7B-000377.1:0.00941601)n76:0.0279165)n75:0.021823,(Panicum_hallii_Pahal.7G136400:0.0148938,(Panicum_virgatum_Pavir.7NG276800:0.0175174,Panicum_virgatum_Pavir.3KG456000:0.0183917)n78:0.00538614)n77:0.0134821)n74:0.0041463,(Urochloa_fusta_Urofu.7G109200:0.041675,(Cenchrus_americanus_H_CamCM007984.2001407.1:0.0378143,Setaria_viridis_SEVIR_7G093800v2:0.0279855)n80:0.00692276)n79:0.00451523)n73:0.00697925,(Dichantelium_oligosantes_H_DolKV781420.1000007.1:0.0365655,(Echinocloa_haploclada_eh_chr9.1057:0.0410988,(ASEM_AUS1_H_AUS1CM014276.1000450.1:0.00587257,ASEM_RSA5_H_RSA5chrom7003182.1:0.00158194)n83:0.0240843)n82:0.0044197)n81:0.00300396)n72:0.0176583)n70:0.0155337)n69:0.0148793)n67:0.00286816)n62:0.00456036)n50:0.0516735)n46:0.0185314)n45:0.0185012)n6:0.0543518)n0;
```
