## Supplementary Dataset S1 for "Gene turnover and contingency facilitated the repeated evolution of C_4_ photosynthesis in grasses": OG0001449_tree.txt

```
((Carex_scoparia_H_Carex_Csco_scaffold_5_000908.1:0.30846,Ananas_comosus_H_Ananas_contig18_000399.1:0.196178)n1:0.0807621,(Streptochaeta_angustifolia_strangu_030869:0.0950436,(((Pharus_latifolius_Phala.06G090700:0,Pharus_latifolius_Phala.06G090700.2:0)n5:0.0771205,((((Zizania_latifolia_GWHTBFHI016742:0.0209716,Zizania_latifolia_GWHTBFHI019664:0.0350038)n9:0.0214117,(Leersia_perrieri_LPERR04G08250:0.0226996,Oryza_sativa_LOC_Os04g33220:0.0215185)n10:0.018597)n8:0.0290468,(((Chasmanthium_laxum_Chala.06G091100:0.0323988,(Aristida_adscensionis_H_Aadptg000075l000038.1:0.0630432,Stipagrostis_hirtigluma_H_Shi_ptg000016l_000499.1:0.0596527)n14:0.0123629)n13:0.0048454,((Phragmites_australis_Phragmites_australis_PaChr11_15689537_15691842_evm.model.PaChr11.1366_1_CDS_4362375690_21935:0.02912,Phragmites_australis_Phragmites_australis_PaChr7_17130206_17132871_evm.model.PaChr7.1354_1_CDS_4362473994_35282:0.0304475)n16:0.00587179,((Sorghum_bicolor_SORBI_3006G065200:0.0303336,Zea_mays_Zm00001eb084410:0.0401057)n18:0.0289176,((ASEM_AUS1_H_AUS1CM014276.1003082.1:0.0181667,ASEM_RSA5_H_RSA5chrom7000584.1:0.00296388)n20:0.0286863,(Echinocloa_haploclada_eh_chr9.1058:0.0483932,(((Panicum_hallii_Pahal.7G136500:0.0193126,(Panicum_virgatum_Pavir.3KG455900:0.0144758,Panicum_virgatum_Pavir.7NG276900:0.00592285)n25:0.0105173)n24:0.00709792,((Setaria_viridis_SEVIR_7G093900v2:0.0160458,(Cenchrus_americanus_H_CamCM007984.2003569.1:0.00828445,Cenchrus_americanus_H_CamCM007984.2003568.1:5e-09)n28:0.0450514)n27:0.0090737,(Digitaria_radicosa_Dra07G0057600:0.03601,(Digitaria_exilis_H_Dex7A-002550.1:0.0233,Digitaria_exilis_H_Dex7B-002586.1:0.00825312)n30:0.0305673)n29:0.0107976)n26:0.00353139)n23:0.00270811,(Urochloa_fusta_Urofu.7G109300:0.0233579,Dichantelium_oligosantes_H_DolKV781420.1000008.1:0.0464029)n31:0.00489032)n22:0.00617853)n21:0.00185534)n19:0.0207665)n17:0.0196087)n15:0.00794148)n12:0.014914,((Brachypodium_distachyon_BRADI_5g08930v3:0.0448194,(Hordeum_spontaneum_WB01_003467_0539871:0,Hordeum_vulgareMorex_HORVU.MOREX.r3.2HG0165190:0)n34:0.0698693)n33:0.0574459,(Olyra_latifolia_Ola027718:0.0464355,((ASEM_RSA5_H_RSA5chrom6002620.1:0.0581006,ASEM_RSA5_H_RSA5chrom2000347.1:0.0316909)n37:0.253888,((Ampelocalamus_luodianensis_Alu04Dg16310.1:0.0342276,(Dendrocalamus_sinicus_Dendrocalamus_sinicus_Dsi04A_20661924_20668592_Dsi04Ag13470.2_1_CDS_4147750828_50310:0.0431392,Dendrocalamus_sinicus_Dendrocalamus_sinicus_Dsi04B_22887106_22890306_Dsi04Bg04060.1_-1_CDS_4147754077_3044:0.0225899)n40:0.00250999)n39:0.00287418,(Dendrocalamus_sinicus_Dendrocalamus_sinicus_Dsi04C_16733536_16741383_Dsi04Cg11530.1_-1_CDS_4147761034_53158:0.0355483,(Ampelocalamus_luodianensis_Alu02Cg13000.2:0.404877,(Ampelocalamus_luodianensis_Alu04Cg07350.2:0.00421841,Ampelocalamus_luodianensis_Alu04Cg07410.2:0.0105461)n43:0.0257032)n42:0.00285591)n41:0.00468285)n38:0.000520317)n36:0.00774205)n35:0.0137636)n32:0.0111949)n11:0.00124388)n7:0.0260386,(Eragrostis_curvula_EJB05_38146:0.0563326,(Eleusine_coracana_ELECO.r07.4BG0350320:0.015391,Eleusine_coracana_ELECO.r07.4AG0318850:0.0121772)n45:0.0516305)n44:0.0450097)n6:0.0509855)n4:0.0186653,((((Aristida_adscensionis_H_Aadptg000012l000800.1:0.0571491,Stipagrostis_hirtigluma_H_Shi_ptg000038l_001017.1:0.0477612)n49:0.0277317,((Eragrostis_curvula_EJB05_21484:0.0534073,(Eleusine_coracana_ELECO.r07.2AG0132550:0.0157228,Eleusine_coracana_ELECO.r07.2BG0187940:0.0131261)n52:0.0624205)n51:0.0312712,((Phragmites_australis_Phragmites_australis_PaChr6_24923730_24926275_evm.model.PaChr6.1077_1_CDS_4362466492_23485:0.0371607,Phragmites_australis_Phragmites_australis_PaChr5_24383689_24386708_evm.model.PaChr5.1018_1_CDS_4362459149_36074:0.0401959)n54:0.0114248,(Chasmanthium_laxum_Chala.05G142200:0.0205123,((Echinocloa_haploclada_eh_chr7.1841:0.0459553,(((ASEM_AUS1_H_AUS1CM014270.1003437.1:0.0058507,ASEM_RSA5_H_RSA5chrom1001129.1:0.00143964)n60:0.0320954,(Dichantelium_oligosantes_H_DolKV775109.1000013.1:0.0355545,((Digitaria_radicosa_Dra01G0137100:5e-09,Digitaria_radicosa_Dra01G0137100.2:0.0238066)n63:0.0340032,(Digitaria_exilis_H_Dex1A-002765.1:0.0151839,Digitaria_exilis_H_Dex1B-002713.1:0.0129061)n64:0.0259359)n62:0.0356428)n61:0.00491822)n59:0.00471352,((Panicum_hallii_Pahal.1G251100:0.0235774,(Panicum_virgatum_Pavir.1NG278200:0.0207117,(Panicum_virgatum_Pavir.1KG308700:0.00441595,Panicum_virgatum_Pavir.1KG312800:0.00599013)n68:0.0108672)n67:0.0168955)n66:0.0285876,(Urochloa_fusta_Urofu.1G198600:0.0476752,(Cenchrus_americanus_H_CamCM007984.2001016.1:0.0320896,Setaria_viridis_SEVIR_1G180500v2:0.0147135)n70:0.0292431)n69:0.00609263)n65:0.00178387)n58:0.00148044)n57:0.0102526,(Sorghum_bicolor_SORBI_3004G162500:0.0221089,(Zea_mays_Zm00001eb242440:0.0389468,(Zea_mays_Zm00001eb181270:0.000546077,Zea_mays_Zm00001eb187080:0.0498232)n73:0.045716)n72:0.00507955)n71:0.00799533)n56:0.0314775)n55:0.021077)n53:0.0150096)n50:0.0303167)n48:0.0379625,((((Ampelocalamus_luodianensis_Alu02Cg00940.1:0.0258275,Dendrocalamus_sinicus_Dendrocalamus_sinicus_Dsi02C_21208888_21211682_Dsi02Cg07810.1_-1_CDS_4147723486_9697:0.0184705)n77:0.0138924,(Dendrocalamus_sinicus_Dendrocalamus_sinicus_Dsi02B_27489158_27501634_Dsi02Bg09110.1_-1_CDS_4147717381_41191:0.0422684,Ampelocalamus_luodianensis_Alu02Dg16020.2:0.016621)n78:0.00184678)n76:0.012414,(Hordeum_vulgareMorex_HORVU.MOREX.r3.3HG0225020:0.0022763,(Hordeum_spontaneum_WB01_005382_0094274:0.33965,Hordeum_spontaneum_WB01_002144_0062713:0.00519486)n80:0.000577206)n79:0.0404731)n75:0.0111073,(Zizania_latifolia_GWHTBFHI021181:0.0376087,(Leersia_perrieri_LPERR02G15000:0.157689,Oryza_sativa_LOC_Os02g32530:0.0378589)n82:0.0295088)n81:0.0359028)n74:0.0204096)n47:0.0423859,(Pharus_latifolius_Phala.02G156400:5e-09,Pharus_latifolius_Phala.02G156400.2:0.0318398)n83:0.0771684)n46:0.0270916)n3:0.00301017)n2:0.0177348)n0;
```
