## Supplementary Dataset S1 for "Gene turnover and contingency facilitated the repeated evolution of C_4_ photosynthesis in grasses": OG0001450_tree.txt

```
(((((Eragrostis_curvula_EJB05_21187:0.0791194,(Eleusine_coracana_ELECO.r07.2AG0134620:0.019888,Eleusine_coracana_ELECO.r07.2BG0190140:0.036275)n5:0.114021)n4:0.0506295,((Phragmites_australis_Phragmites_australis_PaChr6_27909731_27912296_evm.model.PaChr6.1227_1_CDS_4362466826_36521:0.106185,Chasmanthium_laxum_Chala.05G163400:0.0554822)n7:0.0264382,(((Dichantelium_oligosantes_H_DolKV778009.1000017.1:0.0807538,(ASEM_AUS1_H_AUS1CM014270.1001171.1:0.0168447,(ASEM_RSA5_H_RSA5chrom1001236.1:0.00125919,ASEM_RSA5_H_RSA5chrom3004918.1:0.00847122)n12:0.0138194)n11:0.0293538)n10:0.01094,(Echinocloa_haploclada_eh_chr4.2251:0.577706,(((Panicum_hallii_Pahal.1G274300:0.0293562,(Panicum_virgatum_Pavir.1KG361500:0.0436624,Panicum_virgatum_Pavir.1NG305800:0.0286285)n17:0.0110683)n16:0.0410337,((Digitaria_radicosa_Dra01G0157900:0.0422941,(Digitaria_exilis_H_Dex1A-000980.1:0.0109202,Digitaria_exilis_H_Dex1B-000913.1:0.0129786)n20:0.0355057)n19:0.0361542,(Cenchrus_americanus_H_CamCM007984.2000859.1:0.0287374,Setaria_viridis_SEVIR_1G205500v2:0.0332211)n21:0.0266685)n18:0.0147385)n15:0.0176374,(Echinocloa_haploclada_eh_chr7.2116:0.0576384,Urochloa_fusta_Urofu.1G227400:0.0885101)n22:0.0291993)n14:0.00701249)n13:0.000779165)n9:0.0194547,(Sorghum_bicolor_SORBI_3004G185500:0.0427502,(Zea_mays_Zm00001eb244470:0.00114275,Zea_mays_Zm00001eb244460:0.00123782)n24:0.0297936)n23:0.0545381)n8:0.00820759)n6:0.0249647)n3:0.0199327,(Aristida_adscensionis_H_Aadptg000012l000213.1:0.0876076,Stipagrostis_hirtigluma_H_Shi_ptg000038l_001363.1:0.0803459)n25:0.0355922)n2:0.0727723,(((Leersia_perrieri_LPERR02G17080:0.195202,Oryza_sativa_LOC_Os02g35830:0.12221)n28:0.0652164,((Brachypodium_distachyon_BRADI_3g46360v3:0.0860695,(Hordeum_spontaneum_WB01_002273_0602333:5e-09,Hordeum_vulgareMorex_HORVU.MOREX.r3.1HG0019650:0.00110648)n31:0.0905577)n30:0.0634345,((Zizania_latifolia_GWHTBFHI021329:0.0748114,Zizania_latifolia_GWHTBFHI025792:0.0553146)n33:0.106565,((Dendrocalamus_sinicus_Dendrocalamus_sinicus_Dsi02C_22326165_22328428_Dsi02Cg08610.1_1_CDS_4147723726_31079:0.0272743,Ampelocalamus_luodianensis_Alu09CXg14240.2:0.0550477)n35:0.00691727,(Dendrocalamus_sinicus_Dendrocalamus_sinicus_Dsi02A_28309860_28313266_Dsi02Ag10690.1_1_CDS_4147711045_56371:0.0552243,(Ampelocalamus_luodianensis_Alu02Dg14030.1:0.0547222,Olyra_latifolia_Ola021354:0.136241)n37:0.00984432)n36:0.00109381)n34:0.018822)n32:0.0287125)n29:0.0210196)n27:0.00104628,Tillandsia_fasciculata_H_Tillandsia_CM054935.1_000869.1:0.677737)n26:0.0242087)n1:0.0267735,(((Ananas_comosus_H_Ananas_contig21_000255.1:0.0503755,Tillandsia_fasciculata_H_Tillandsia_CM054943.1_000577.1:0.105792)n40:0.226921,(Ananas_comosus_H_Ananas_contig7_000253.1:0.0787867,(Tillandsia_fasciculata_H_Tillandsia_CM054935.1_000873.1:0.00353852,Tillandsia_fasciculata_H_Tillandsia_CM054935.1_000234.1:0.00375534)n42:0.0643669)n41:0.19254)n39:0.14621,((Streptochaeta_angustifolia_strangu_018203:0.153366,(Pharus_latifolius_Phala.06G117500:0.145954,(((((Leersia_perrieri_LPERR04G11060:0.0769745,Oryza_sativa_LOC_Os04g37520:0.0785797)n50:0.0501344,(Zizania_latifolia_GWHTBFHI019479:0.197387,Zizania_latifolia_GWHTBFHI016974:0.0458118)n51:0.0197834)n49:0.0371734,(Brachypodium_distachyon_BRADI_5g11650v3:0.109337,(Hordeum_spontaneum_WB01_001001_0642924:0.00500013,Hordeum_vulgareMorex_HORVU.MOREX.r3.2HG0171790:0.00469932)n53:0.0899604)n52:0.0509717)n48:0.018079,(Olyra_latifolia_Ola005774:0.0917298,((Dendrocalamus_sinicus_Dendrocalamus_sinicus_Dsi04C_13486471_13488052_Dsi04Cg09820.1_-1_CDS_4147760521_48653:0.0527635,Ampelocalamus_luodianensis_Alu04Cg09830.2:0.0297945)n56:0.011959,(Ampelocalamus_luodianensis_Alu04Dg13840.2:0.0924419,(Dendrocalamus_sinicus_Dendrocalamus_sinicus_Dsi04B_26120288_26121806_Dsi04Bg05660.1_1_CDS_4147754557_45818:0.0407634,Dendrocalamus_sinicus_Dendrocalamus_sinicus_Dsi04A_16749033_16752023_Dsi04Ag11320.1_-1_CDS_4147750183_28353:0.159032)n58:0.0176702)n57:0.0242507)n55:0.0144785)n54:0.0195059)n47:0.0149454,(((Phragmites_australis_Phragmites_australis_PaChr11_12994478_12995999_evm.model.PaChr11.1185_1_CDS_4362375288_22770:0.0699673,Phragmites_australis_Phragmites_australis_PaChr7_14165617_14167124_evm.model.PaChr7.1171_1_CDS_4362473588_34437:0.0535216)n61:0.0146726,((Eragrostis_curvula_EJB05_37775:0.0732335,(Eleusine_coracana_ELECO.r07.4BG0347030:0.052912,Eleusine_coracana_ELECO.r07.4AG0315950:0.0315475)n64:0.0893881)n63:0.0500927,(Aristida_adscensionis_H_Aadptg000124l000034.1:0.087031,Stipagrostis_hirtigluma_H_Shi_ptg000016l_000627.1:0.0404827)n65:0.0297819)n62:0.015856)n60:0.00671318,(Chasmanthium_laxum_Chala.06G119700:0.10857,((Sorghum_bicolor_SORBI_3006G096700:0.0383603,Zea_mays_Zm00001eb081530:0.0454642)n68:0.0448647,((((Digitaria_radicosa_Dra07G0082400:0.0518564,(Digitaria_exilis_H_Dex7A-000486.1:0.0192232,Digitaria_exilis_H_Dex7B-000522.1:0.0122941)n73:0.0546647)n72:0.0280083,(Echinocloa_haploclada_eh_chr9.1391:0.0558046,(Urochloa_fusta_Urofu.7G143100:0.0956704,(Cenchrus_americanus_H_CamCM007984.2001533.1:0.0559809,Setaria_viridis_SEVIR_7G123700v2:0.0296571)n76:0.0174574)n75:0.0213416)n74:0.00976394)n71:0.00443672,(Dichantelium_oligosantes_H_DolKV779991.1000001.1:0.0386817,(ASEM_AUS1_H_AUS1CM014276.1000679.1:0.0147062,ASEM_RSA5_H_RSA5chrom7000797.1:0.0136404)n78:0.0308425)n77:0.00643817)n70:0.00842193,(Panicum_hallii_Pahal.7G168100:0.0136362,(Panicum_virgatum_Pavir.7KG177900:0.0256885,Panicum_virgatum_Pavir.9NG824600:0.0105872)n80:0.00117636)n79:0.00605399)n69:0.0253067)n67:0.0343947)n66:0.00906356)n59:0.030488)n46:0.0449788)n45:0.0546618)n44:0.022751,((Pharus_latifolius_Phala.02G176700:0.170859,(Streptochaeta_angustifolia_strangu_034092:0.0308663,Streptochaeta_angustifolia_strangu_041718:0.234829)n83:0.145558)n82:0.03924,Cenchrus_americanus_H_CamCM007984.2003686.1:0.765592)n81:0.0850658)n43:0.0284334)n38:0.0267735)n0;
```
