## Supplementary Dataset S1 for "Gene turnover and contingency facilitated the repeated evolution of C_4_ photosynthesis in grasses": OG0001451_tree.txt

```
((Juncus_effusus_H_Juncus_Jeff_scaffold_7_000925.1:0.406451,((Ananas_comosus_H_Ananas_contig3_000465.1:0.047101,Tillandsia_fasciculata_H_Tillandsia_CM054933.1_000464.1:0.0444284)n3:0.0773347,(Ananas_comosus_H_Ananas_contig21_000313.1:0.0389523,Tillandsia_fasciculata_H_Tillandsia_CM054943.1_000646.1:0.036838)n4:0.0527225)n2:0.0355545)n1:0.028002,((Pharus_latifolius_Phala.06G127600:0.0944083,(Streptochaeta_angustifolia_strangu_012676:0.0761849,(((Ampelocalamus_luodianensis_Alu04Cg10620.1:0.0190198,Dendrocalamus_sinicus_Dendrocalamus_sinicus_Dsi04C_12739424_12740278_Dsi04Cg09270.1_1_CDS_4147760356_12632:0.0205914)n10:0.00496872,(Ampelocalamus_luodianensis_Alu04Dg13090.1:0.042775,(Olyra_latifolia_Ola019260:0.0598862,(Dendrocalamus_sinicus_Dendrocalamus_sinicus_Dsi04B_27119630_27120950_Dsi04Bg06350.1_-1_CDS_4147754764_48634:0.040719,Dendrocalamus_sinicus_Dendrocalamus_sinicus_Dsi04A_15676946_15677800_Dsi04Ag10620.1_1_CDS_4147749973_23851:0.0184908)n13:0.00205454)n12:0.00733667)n11:0.00168037)n9:0.00895791,((Brachypodium_distachyon_BRADI_5g12530v3:0.0595563,(Hordeum_spontaneum_WB01_002999_1145170:0.00307269,Hordeum_vulgareMorex_HORVU.MOREX.r3.2HG0173550:5e-09)n16:0.0522149)n15:0.0684953,((Oryza_sativa_LOC_Os04g38900:0.0536171,(Leersia_perrieri_LPERR04G11860:0.0402619,(Zizania_latifolia_GWHTBFHI019336:0.0637742,Zizania_latifolia_GWHTBFHI017011:0.0410165)n20:0.0189369)n19:0.0056534)n18:0.0158459,((Aristida_adscensionis_H_Aadptg000067l000147.1:0.036408,Stipagrostis_hirtigluma_H_Shi_ptg000016l_002441.1:0.0261622)n22:0.0152502,((Eragrostis_curvula_EJB05_37606:0.0259673,(Eleusine_coracana_ELECO.r07.4BG0345760:0.0167763,Eleusine_coracana_ELECO.r07.4AG0314720:0.0189993)n25:0.024617)n24:0.0128747,((Phragmites_australis_Phragmites_australis_PaChr7_13368261_13369115_evm.model.PaChr7.1105_1_CDS_4362473442_15531:0.0501807,Phragmites_australis_Phragmites_australis_PaChr11_12218272_12219126_evm.model.PaChr11.1119_1_CDS_4362375142_3833:0.0478635)n27:0.00918945,((Sorghum_bicolor_SORBI_3006G108600:0.0209259,Zea_mays_Zm00001eb424310:0.0280997)n29:0.0299679,((Dichantelium_oligosantes_H_DolKV775817.1000003.1:0.0238673,(ASEM_AUS1_H_AUS1CM014276.1002773.1:0.0157776,(ASEM_RSA5_H_RSA5chrom4001280.1:5e-09,ASEM_RSA5_H_RSA5chrom7002923.1:0.00156849)n33:0.0164983)n32:0.00971272)n31:0.00674375,(((Echinocloa_haploclada_eh_chr9.1507:0.00948923,((Digitaria_radicosa_Dra07G0092400:0.0270447,(Digitaria_exilis_H_Dex7B-002381.1:0.0110037,(Digitaria_exilis_H_Dex7A-002343.1:0.00409077,(Digitaria_exilis_H_Dex2B-004104.1:0.140899,((Digitaria_exilis_H_Dex1A-000810.1:0,Digitaria_exilis_H_DexUA-002190.1:0)n43:0.0232365,Digitaria_exilis_H_Dex8A-000720.1:0.0392671)n42:0.00623429)n41:0.0282022)n40:0.00202765)n39:0.00619637)n38:0.0158378,(Urochloa_fusta_Urofu.7G154300:0.0207468,(Cenchrus_americanus_H_CamCM007984.2003413.1:0.0248206,Setaria_viridis_SEVIR_7G134300v2:0.012824)n45:0.0176965)n44:0.00979927)n37:0.00349385)n36:0.0063094,(Panicum_hallii_Pahal.7G179800:0.01082,((Panicum_virgatum_Pavir.7KG193700:0.00306702,Panicum_virgatum_Pavir.7KG191400:6e-09)n48:0.0206085,Panicum_virgatum_Pavir.7NG248800:0.00477009)n47:0.00227046)n46:0.00585176)n35:0.0122331,Chasmanthium_laxum_Chala.06G129600:0.0512911)n34:0.005152)n30:0.00676308)n28:0.00954925)n26:0.0113072)n23:0.0187084)n21:0.0161679)n17:0.0115939)n14:0.0111262)n8:0.0347212)n7:0.0202437)n6:0.0291481,(((Streptochaeta_angustifolia_strangu_023533:0.164282,Streptochaeta_angustifolia_strangu_025164:0.0335907)n51:0.0928946,Pharus_latifolius_Phala.02G183600:0.098361)n50:0.010929,(((Aristida_adscensionis_H_Aadptg000012l000646.1:0.0626455,Stipagrostis_hirtigluma_H_Shi_ptg000038l_000859.1:0.0304119)n54:0.0225888,((Eleusine_coracana_ELECO.r07.2AG0135260:0.00832065,Eleusine_coracana_ELECO.r07.2BG0190870:0.0170545)n56:0.0956362,(Phragmites_australis_Phragmites_australis_PaChr6_28674777_28675625_evm.model.PaChr6.1278_1_CDS_4362466938_41165:0.0470688,(Chasmanthium_laxum_Chala.05G170900:0.0208616,((((((Cenchrus_americanus_H_CamCM007984.2000814.1:0.0235944,Setaria_viridis_SEVIR_1G213700v2:0.0139323)n64:0.0119643,Urochloa_fusta_Urofu.1G236000:0.0441404)n63:0.00591997,(Panicum_hallii_Pahal.1G282900:0.0170168,(Panicum_virgatum_Pavir.1NG310800:0.0153445,Panicum_virgatum_Pavir.1KG350000:0.00926233)n66:0.00511819)n65:0.00846217)n62:0.00380939,(Digitaria_radicosa_Dra01G0164400:0.027553,(Digitaria_exilis_H_Dex5A-002077.1:0.00330918,Digitaria_exilis_H_Dex5B-002095.1:0.0100055)n68:0.0223301)n67:0.0273328)n61:0.00188599,(Echinocloa_haploclada_eh_chr7.2198:0.0280514,(Dichantelium_oligosantes_H_DolKV774591.1000003.1:0.0325515,(ASEM_AUS1_H_AUS1CM014270.1001217.1:0.0126746,ASEM_RSA5_H_RSA5chrom1001281.1:0.0022716)n71:0.0237551)n70:0.0111755)n69:0.00210568)n60:0.0124118,(Zea_mays_Zm00001eb245230:0.048567,Sorghum_bicolor_SORBI_3004G192800:0.0163952)n72:0.0302718)n59:0.0312747)n58:0.0123801)n57:0.00695069)n55:0.0148144)n53:0.0240549,(((Leersia_perrieri_LPERR02G17770:0.0234827,Oryza_sativa_LOC_Os02g37000:0.0329996)n75:0.0313109,(Zizania_latifolia_GWHTBFHI021383:0.055962,Zizania_latifolia_GWHTBFHI025929:0.0435741)n76:0.0313471)n74:0.0310368,(Olyra_latifolia_Ola017813:0.0480973,((Ampelocalamus_luodianensis_Alu02Dg13270.1:0.0263496,Dendrocalamus_sinicus_Dendrocalamus_sinicus_Dsi02C_22875767_22879081_Dsi02Cg08990.1_1_CDS_4147723840_38398:0.0287639)n79:0.00534606,(Dendrocalamus_sinicus_Dendrocalamus_sinicus_Dsi02A_29226690_29227538_Dsi02Ag11190.1_-1_CDS_4147711195_27099:0.0361347,(Ampelocalamus_luodianensis_Alu09CXg13580.2:0.0349981,(Brachypodium_distachyon_BRADI_3g46980v3:0.0468017,(Hordeum_spontaneum_WB01_003870_0854826:5e-09,Hordeum_vulgareMorex_HORVU.MOREX.r3.6HG0586220:0.00145186)n83:0.114339)n82:0.0716489)n81:0.0027856)n80:0.00244661)n78:0.00857994)n77:0.0152734)n73:0.0105164)n52:0.037876)n49:0.00420844)n5:0.028002)n0;
```
