## Supplementary Dataset S1 for "Gene turnover and contingency facilitated the repeated evolution of C_4_ photosynthesis in grasses": OG0001452_tree.txt

```
((((Streptochaeta_angustifolia_strangu_013141:0.000448118,Streptochaeta_angustifolia_strangu_013140:0.0397872)n3:0.0777593,Streptochaeta_angustifolia_strangu_013139:0.0752647)n2:0.0413294,(Pharus_latifolius_Phala.02G186700:0.0994332,((Zizania_latifolia_GWHTBFHI021418:0.0516212,Zizania_latifolia_GWHTBFHI026882:0.0416778)n6:0.0870099,((Olyra_latifolia_Ola017852:0.0743838,(Ampelocalamus_luodianensis_Alu02Dg12980.2:0.0318189,(Dendrocalamus_sinicus_Dendrocalamus_sinicus_Dsi02B_33147428_33151510_Dsi02Bg11140.1_1_CDS_4147717990_42882:0.0458687,Dendrocalamus_sinicus_Dendrocalamus_sinicus_Dsi02A_29619194_29624482_Dsi02Ag11380.1_1_CDS_4147711252_2340:0.0401381)n10:0.00445979)n9:0.00702362)n8:0.0270864,((Oryza_sativa_LOC_Os02g37590:0.13462,(Brachypodium_distachyon_BRADI_3g47340v3:0.0946325,(Hordeum_spontaneum_WB01_003676_0316404:0.00101384,Hordeum_vulgareMorex_HORVU.MOREX.r3.6HG0589780:5e-09)n14:0.124441)n13:0.0483107)n12:0.0146695,((Aristida_adscensionis_H_Aadptg000012l000271.1:0.0579221,Stipagrostis_hirtigluma_H_Shi_ptg000038l_001419.1:0.0479321)n16:0.0373538,((((Sorghum_bicolor_SORBI_3004G197600:0.0487977,(Zea_mays_Zm00001eb183390:0.0546748,Zea_mays_Zm00001eb245640:0.0453745)n21:0.0139757)n20:0.0538464,((((Cenchrus_americanus_H_CamCM007984.2004183.1:0.0549833,Urochloa_fusta_Urofu.1G239500:0.0298057)n25:0.00763725,(Digitaria_radicosa_Dra01G0167800:0.0419718,(Digitaria_exilis_H_Dex1A-001036.1:0.00490877,Digitaria_exilis_H_Dex1B-000966.1:0.00642339)n27:0.0295578)n26:0.0187746)n24:0.00295318,(Dichantelium_oligosantes_H_DolKV771712.1000001.1:0.0499378,Dichantelium_oligosantes_H_DolKV767116.1000006.1:0.0384865)n28:0.00427628)n23:0.00465189,(ASEM_AUS1_H_AUS1CM014270.1003185.1:0.0104189,ASEM_RSA5_H_RSA5chrom1001299.1:0.00796055)n29:0.0339771)n22:0.00326098)n19:0.0207486,Phragmites_australis_Phragmites_australis_PaChr5_28710808_28718390_evm.model.PaChr5.1248_1_CDS_4362459659_38186:0.069526)n18:0.00861568,(Phragmites_australis_Phragmites_australis_PaChr6_29056534_29060639_evm.model.PaChr6.1301_1_CDS_4362466992_21394:0.0835417,((Chasmanthium_laxum_Chala.05G175200:0.0374346,((Echinocloa_haploclada_eh_chr7.2240:0.0518663,(Panicum_hallii_Pahal.1G286500:0.0249939,(Panicum_virgatum_Pavir.1NG323100:0.0186529,Panicum_virgatum_Pavir.1KG355700:0.0179738)n36:0.00703078)n35:0.0257317)n34:0.0170564,(Dichantelium_oligosantes_H_DolKV767116.1000007.1:0.0836195,Setaria_viridis_SEVIR_1G217600v2:0.0579982)n37:0.0126027)n33:0.0215147)n32:0.0175454,((Eragrostis_curvula_EJB05_21060:0.000481597,Eragrostis_curvula_EJB05_21061:5e-09)n39:0.0497694,(Eleusine_coracana_ELECO.r07.2BG0191300:0.00684852,(Eleusine_coracana_ELECO.r07.2AG0135770:0.00482264,Eleusine_coracana_ELECO.r07.6BG0470650:0.0275131)n41:0.00291628)n40:0.0621398)n38:0.0572022)n31:0.0057311)n30:0.000636789)n17:0.0183596)n15:0.00203996)n11:0.00959224)n7:0.0170059)n5:0.0668404)n4:0.0311314)n1:0.014027,((Streptochaeta_angustifolia_strangu_032344:0.16684,Streptochaeta_angustifolia_strangu_030248:0.0467838)n43:0.0452804,((Pharus_latifolius_Phala.06G134000.3:5e-09,(Pharus_latifolius_Phala.06G134000:5e-09,Pharus_latifolius_Phala.06G134000.2:5e-09)n46:5e-09)n45:0.0810452,(((Olyra_latifolia_Ola019175:0.0727701,((Dendrocalamus_sinicus_Dendrocalamus_sinicus_Dsi04B_27791018_27796587_Dsi04Bg06760.1_1_CDS_4147754887_4173:0.0368307,(Ampelocalamus_luodianensis_Alu04Dg12570.2:0.00587321,Ampelocalamus_luodianensis_Alu03Cg31420.2:0.0231752)n52:0.0238219)n51:0.00408613,(Ampelocalamus_luodianensis_Alu04Cg11160.2:0.0194172,(Dendrocalamus_sinicus_Dendrocalamus_sinicus_Dsi04A_14935276_14940720_Dsi04Ag10170.1_-1_CDS_4147749838_4719:0.0224534,Dendrocalamus_sinicus_Dendrocalamus_sinicus_Dsi04C_12165702_12172577_Dsi04Cg08860.1_-1_CDS_4147760233_250:0.017484)n54:0.00194267)n53:0.0130969)n50:0.00754879)n49:0.0171196,((Zizania_latifolia_GWHTBFHI019412:0.063392,(Leersia_perrieri_LPERR04G12500:0.0483182,Oryza_sativa_LOC_Os04g39610:0.0479723)n57:0.0246136)n56:0.0506348,(Brachypodium_distachyon_BRADI_5g13120v3:0.0612668,(Hordeum_spontaneum_WB01_001203_0310957:0.00050718,Hordeum_vulgareMorex_HORVU.MOREX.r3.2HG0174760:0.00149962)n59:0.0906613)n58:0.0452647)n55:0.0110872)n48:0.0117505,((Phragmites_australis_Phragmites_australis_PaChr11_11673557_11679171_evm.model.PaChr11.1074_1_CDS_4362375042_4251:0.0415616,(Aristida_adscensionis_H_Aadptg000067l000066.1:0.0704537,Stipagrostis_hirtigluma_H_Shi_ptg000016l_000712.1:0.0572811)n62:0.0142212)n61:0.0142877,(((Eleusine_coracana_ELECO.r07.4BG0345100:0.0121685,Eleusine_coracana_ELECO.r07.4AG0313930:0.0108172)n65:0.0776165,(Eragrostis_curvula_EJB05_39160:0.0366645,Eragrostis_curvula_EJB05_39161:0.0664519)n66:0.0502693)n64:0.0569281,(Chasmanthium_laxum_Chala.06G136300:0.056813,((Zea_mays_Zm00001eb424720:0.0525904,Sorghum_bicolor_SORBI_3006G116000:0.0379748)n69:0.0586149,(Echinocloa_haploclada_eh_chr9.1569:0.0670905,(Dichantelium_oligosantes_H_DolKV769759.1000001.1:0.0440036,(((Urochloa_fusta_Urofu.7G161900:0.0449427,(Cenchrus_americanus_H_CamCM007984.2001629.1:0.0435463,Setaria_viridis_SEVIR_7G142000v2:0.0124668)n75:0.0221418)n74:0.0133863,(ASEM_AUS1_H_AUS1CM014277.1003782.1:0.0160225,(ASEM_RSA5_H_RSA5scaff390000001.1:0.0531899,ASEM_RSA5_H_RSA5chrom3004195.1:0.00476997)n77:0.000529997)n76:0.0455911)n73:0.00845706,((Digitaria_radicosa_Dra07G0098600:0.0333615,(Digitaria_exilis_H_Dex7A-000579.1:0.00482968,Digitaria_exilis_H_Dex7B-000616.1:0.00369126)n80:0.0232606)n79:0.0364915,(((Panicum_virgatum_Pavir.7NG238200:0.0241689,Panicum_virgatum_Pavir.J643800:0.0955051)n83:0.0116279,Panicum_virgatum_Pavir.6KG127900:0.0233517)n82:0.00543295,Panicum_hallii_Pahal.7G186600:0.0182716)n81:0.0294716)n78:0.00872996)n72:0.00596306)n71:0.0098905)n70:0.0316862)n68:0.0292584)n67:0.0234625)n63:0.0106006)n60:0.0239152)n47:0.0527655)n44:0.0222922)n42:0.014027)n0;
```
