## Supplementary Dataset S1 for "Gene turnover and contingency facilitated the repeated evolution of C_4_ photosynthesis in grasses": OG0001453_tree.txt

```
(Carex_scoparia_H_Carex_Csco_scaffold_1_001288.1:0.424588,(Urochloa_fusta_Urofu.3G335400:1.12008,((((((Leersia_perrieri_LPERR04G14040:0.100076,Oryza_sativa_LOC_Os04g42020:0.0392081)n7:0.0647882,(Zizania_latifolia_GWHTBFHI017186:0.117377,(Olyra_latifolia_Ola024733:0.0686347,((Ampelocalamus_luodianensis_Alu04Dg11140.2:0.117294,Dendrocalamus_sinicus_Dendrocalamus_sinicus_Dsi04C_10976854_10977967_Dsi04Cg07820.1_-1_CDS_4147759921_52029:0.0636476)n11:0.015022,(Dendrocalamus_sinicus_Dendrocalamus_sinicus_Dsi04A_13660876_13661974_Dsi04Ag09130.1_-1_CDS_4147749526_56498:0.0403995,(Ampelocalamus_luodianensis_Alu04Cg12520.2:6e-09,Ampelocalamus_luodianensis_Alu04Cg12680.2:0.015307)n13:0.0393878)n12:0.00437642)n10:0.023769)n9:0.0389215)n8:0.0231567)n6:0.022407,(Brachypodium_distachyon_BRADI_5g14600v3:0.143053,(Hordeum_spontaneum_WB01_006464_0014991:0.00409821,Hordeum_vulgareMorex_HORVU.MOREX.r3.2HG0178580:0.00236842)n15:0.114578)n14:0.0533049)n5:0.0212938,((((Sorghum_bicolor_SORBI_3006G135100:0.0297233,(Zea_mays_Zm00001eb425790:0.0659276,Zea_mays_Zm00001eb078490:0.0566829)n20:0.0104334)n19:0.0399485,((Urochloa_fusta_Urofu.7G183000:0.0582542,((Digitaria_radicosa_Dra07G0115400:0.036062,(Digitaria_exilis_H_Dex7A-000672.1:0.0303135,Digitaria_exilis_H_Dex7B-000707.1:0.0288773)n25:0.0500283)n24:0.0250029,(Setaria_viridis_SEVIR_7G161700v2:0.0191225,Cenchrus_americanus_H_CamCM007984.2001734.1:0.290244)n26:0.0234896)n23:0.0122007)n22:0.00658832,((((Panicum_hallii_Pahal.7G206100:0.021148,(Panicum_virgatum_Pavir.7KG225200:0.0336185,Panicum_virgatum_Pavir.7NG253900:0.0138644)n31:0.0121483)n30:0.0160163,(ASEM_RSA5_H_RSA5chrom9000135.1:0.0971601,ASEM_RSA5_H_RSA5chrom7001012.1:0.0211728)n32:0.0403079)n29:0.00482208,Dichantelium_oligosantes_H_DolKV780553.1000002.1:0.0827933)n28:0.0048135,Echinocloa_haploclada_eh_chr9.1760:0.0669799)n27:0.00364423)n21:0.0101205)n18:0.0229191,Chasmanthium_laxum_Chala.06G151700:0.054875)n17:0.0349927,(((Phragmites_australis_Phragmites_australis_PaChr7_11439851_11440948_evm.model.PaChr7.947_1_CDS_4362476936_40780:0.0888346,Phragmites_australis_Phragmites_australis_PaChr11_10509259_10510367_evm.model.PaChr11.970_1_CDS_4362378552_36238:0.0620147)n35:0.0410904,(Aristida_adscensionis_H_Aadptg000009l000294.1:0.0670578,Stipagrostis_hirtigluma_H_Shi_ptg000016l_000799.1:0.083455)n36:0.0154344)n34:0.0237892,((Eragrostis_curvula_EJB05_38905:0.00968368,Eragrostis_curvula_EJB05_38888:0.00371494)n38:0.0724406,(Eleusine_coracana_ELECO.r07.4BG0343290:0.0470974,Eleusine_coracana_ELECO.r07.4AG0311960:0.037792)n39:0.117987)n37:0.059065)n33:0.0103467)n16:0.028021)n4:0.0397119,(Streptochaeta_angustifolia_strangu_033212:0.13242,Pharus_latifolius_Phala.06G150000:0.114961)n40:0.0452408)n3:0.0299134,(((Pharus_latifolius_Phala.02G197200:0,Pharus_latifolius_Phala.02G197200.2:0)n43:0.184287,(Streptochaeta_angustifolia_strangu_024129:0.0324362,Streptochaeta_angustifolia_strangu_018131:0.0453741)n44:0.110537)n42:0.0299954,(((Brachypodium_distachyon_BRADI_3g48447v3:0.148247,(Hordeum_spontaneum_WB01_000256_0271056:0,Hordeum_vulgareMorex_HORVU.MOREX.r3.6HG0593470:0)n48:0.0930407)n47:0.0623829,(((Zizania_latifolia_GWHTBFHI021526:0.0640139,Zizania_latifolia_GWHTBFHI026828:0.0735935)n51:0.0482123,(Oryza_sativa_LOC_Os02g39710:0.0636072,Leersia_perrieri_LPERR02G19270:0.169073)n52:0.0422542)n50:0.0460632,((Ampelocalamus_luodianensis_Alu02Dg11800.2:0.0496208,(Dendrocalamus_sinicus_Dendrocalamus_sinicus_Dsi02C_24117769_24118836_Dsi02Cg10030.1_1_CDS_4147724152_43466:0.0476141,Dendrocalamus_sinicus_Dendrocalamus_sinicus_Dsi02A_31154671_31155738_Dsi02Ag12320.1_1_CDS_4147711534_47365:0.0380967)n55:0.0112332)n54:0.00484736,(Dendrocalamus_sinicus_Dendrocalamus_sinicus_Dsi02B_34323110_34324165_Dsi02Bg11790.1_1_CDS_4147718185_38942:0.0672738,(Ampelocalamus_luodianensis_Alu09CXg12010.1:0.0436286,Olyra_latifolia_scaffold427_225342_226429_+:0.0899353)n57:0.00387613)n56:0.000430681)n53:0.0192286)n49:0.0178828)n46:0.0357691,((Aristida_adscensionis_H_Aadptg000012l000334.1:0.0845858,Stipagrostis_hirtigluma_H_Shi_ptg000038l_001491.1:0.0329658)n59:0.0143776,(((Eragrostis_curvula_EJB05_20872:0.0143041,Eragrostis_curvula_EJB05_20843:0.00490192)n62:0.082963,(Eleusine_coracana_ELECO.r07.2AG0137080:0.0524304,Eleusine_coracana_ELECO.r07.2BG0192690:0.0351002)n63:0.100214)n61:0.0503037,((Chasmanthium_laxum_Chala.05G188600:0.0737722,(Phragmites_australis_Phragmites_australis_PaChr5_29936490_29937823_evm.model.PaChr5.1348_1_CDS_4362459881_4110:0.0797623,(Phragmites_australis_Phragmites_australis_PaChr5_29934873_29935175_evm.model.PaChr5.1346_1_CDS_4362459877_2426:0.348168,Phragmites_australis_Phragmites_australis_PaChr6_30239056_30240172_evm.model.PaChr6.1389_1_CDS_4362467184_17192:0.0441075)n67:0.0402278)n66:0.0187644)n65:0.0221599,((Zea_mays_Zm00001eb184340:0.128125,Sorghum_bicolor_SORBI_3004G211200:0.0504693)n69:0.040826,((Dichantelium_oligosantes_H_DolKV776355.1000027.1:0.0373011,((Setaria_viridis_SEVIR_1G232600v2:0.0183342,(Cenchrus_americanus_H_CamCM007984.2001073.1:0.124822,Cenchrus_americanus_H_CamCM007984.2004252.1:0.0530526)n74:0.0510488)n73:0.0243102,(Digitaria_radicosa_Dra01G0180500:0.0356286,(Digitaria_exilis_H_Dex1A-001103.1:0.0146712,Digitaria_exilis_H_Dex1B-001035.1:0.0117793)n76:0.0305201)n75:0.0231934)n72:0.00841185)n71:0.00594796,(((ASEM_AUS1_H_AUS1CM014270.1001320.1:0.0063035,(ASEM_RSA5_H_RSA5chrom1001371.1:0.019817,ASEM_RSA5_H_RSA5chrom1000716.1:0.0540869)n80:0.00600966)n79:0.00376422,(Panicum_hallii_Pahal.1G302500:0.036419,(Panicum_virgatum_Pavir.1KG377300:0.0309428,Panicum_virgatum_Pavir.1NG342600:0.0397572)n82:0.00441746)n81:0.00805074)n78:0.00895731,(Echinocloa_haploclada_eh_chr7.2403:0.0384615,Urochloa_fusta_Urofu.1G256600:0.0729499)n83:0.00763331)n77:0.00803577)n70:0.0168379)n68:0.0127402)n64:0.0115565)n60:0.0274405)n58:0.0390034)n45:0.0465064)n41:0.00516738)n2:0.126042)n1:0.424588)n0;
```
