## Supplementary Dataset S1 for "Gene turnover and contingency facilitated the repeated evolution of C_4_ photosynthesis in grasses": OG0001454_tree.txt

```
((Tillandsia_fasciculata_H_Tillandsia_CM054943.1_000537.1:0.0024868,Tillandsia_fasciculata_H_Tillandsia_CM054943.1_000535.1:0.00261778)n1:0.168852,(((((Pharus_latifolius_Phala.06G152100:0.131119,Streptochaeta_angustifolia_strangu_013440:0.105636)n6:0.0279865,((Ampelocalamus_luodianensis_Alu04Cg12860.2:0.0181695,Dendrocalamus_sinicus_Dendrocalamus_sinicus_Dsi04C_10782808_10784199_Dsi04Cg07690.1_1_CDS_4147759882_30073:0.0220046)n8:0.0131526,(Dendrocalamus_sinicus_Dendrocalamus_sinicus_Dsi04A_13451895_13453247_Dsi04Ag08970.1_1_CDS_4147749478_29476:0.0431752,(Olyra_latifolia_Ola002407:0.0487506,Ampelocalamus_luodianensis_Alu04Dg10990.2:0.0475148)n10:0.00533648)n9:0.000592942)n7:0.0222171)n5:0.00246857,((Hordeum_spontaneum_WB01_002987_0650770:0.00104871,Hordeum_vulgareMorex_HORVU.MOREX.r3.2HG0179320:0.00210191)n12:0.0599094,(Brachypodium_distachyon_BRADI_2g57080v3:0.0412802,Brachypodium_distachyon_BRADI_5g14780v3:0.029231)n13:0.0719738)n11:0.036991)n4:0.00411011,((Eleusine_coracana_ELECO.r07.4BG0342990:0.0380027,Eleusine_coracana_ELECO.r07.4AG0311690:0.0218642)n15:0.0927822,((Zea_mays_Zm00001eb172250:0.190122,Dichantelium_oligosantes_H_DolKV776011.1000003.1:0.272534)n17:0.0774191,((Digitaria_radicosa_Dra07G0118600:0.0434151,(Digitaria_exilis_H_Dex7A-002168.1:0.0148367,Digitaria_exilis_H_Dex7B-002213.1:0.0155928)n20:0.0335241)n19:0.0148674,((((((ASEM_AUS1_H_AUS1CM014276.1000797.1:0.0136524,(ASEM_RSA5_H_RSA5chrom7002743.1:0.00956898,(ASEM_RSA5_H_RSA5chrom4001719.1:0.199718,ASEM_RSA5_H_RSA5chrom2001773.1:0.0910041)n28:0.141831)n27:0.0284088)n26:0.00793728,(Panicum_hallii_Pahal.7G209000:0.010505,(Panicum_virgatum_Pavir.7KG229900:0.00756105,Panicum_virgatum_Pavir.7NG258100:0.00567953)n30:0.000631059)n29:0.00329769)n25:0.00258539,Echinocloa_haploclada_eh_chr9.1798:0.0277179)n24:0.006329,(Setaria_viridis_SEVIR_7G164803v2:0.0223809,(Cenchrus_americanus_H_CamCM007985.2003277.1:0.110226,Cenchrus_americanus_H_CamCM007984.2003194.1:0.0095193)n32:0.020281)n31:0.0104168)n23:0.00492606,((Sorghum_bicolor_SORBI_3006G137500:0.0440697,Zea_mays_Zm00001eb425960:0.0371502)n34:0.0126806,Urochloa_fusta_Urofu.7G186600:0.0327481)n33:0.00451335)n22:0.00770607,(Chasmanthium_laxum_Chala.06G154500:0.0417735,((Phragmites_australis_Phragmites_australis_PaChr7_11178613_11179950_evm.model.PaChr7.927_1_CDS_4362476892_22273:0.0506318,Phragmites_australis_Phragmites_australis_PaChr11_10347143_10348489_evm.model.PaChr11.951_1_CDS_4362378510_18590:0.0559643)n37:0.0119521,((Aristida_adscensionis_H_Aadptg000009l000222.1:0.0333961,Stipagrostis_hirtigluma_H_Shi_ptg000016l_002278.1:0.0327072)n39:0.0120783,((Leersia_perrieri_LPERR04G14260:0.0865819,Oryza_sativa_LOC_Os04g42310:0.017749)n41:0.0210937,(Streptochaeta_angustifolia_strangu_008784:0.124849,((Pharus_latifolius_Phala.02G201400:5e-09,Pharus_latifolius_Phala.02G201400.2:5e-09)n44:0.190861,((Leersia_perrieri_LPERR02G19450:0.155702,Oryza_sativa_LOC_Os02g39910:0.0635268)n46:0.059568,(((Olyra_latifolia_Ola033423:0.068659,((Dendrocalamus_sinicus_Dendrocalamus_sinicus_Dsi02B_34702437_34703795_Dsi02Bg11970.1_-1_CDS_4147718239_12493:0.0431272,Dendrocalamus_sinicus_Dendrocalamus_sinicus_Dsi02A_31431877_31433247_Dsi02Ag12500.1_-1_CDS_4147711588_20911:0.0387084)n51:0.00497618,((Ampelocalamus_luodianensis_Alu09CXg11860.2:0.0114234,Ampelocalamus_luodianensis_Alu09CXg11870.2:0.0254863)n53:0.0427877,Ampelocalamus_luodianensis_Alu02Dg11620.2:0.0410759)n52:0.00456399)n50:0.00425203)n49:0.0197463,((Brachypodium_distachyon_BRADI_4g05120v3:0.264852,(Hordeum_spontaneum_WB01_000436_0185303:0.259489,Hordeum_spontaneum_WB01_003036_0162681:0.252918)n56:0.141085)n55:0.0989743,((Hordeum_spontaneum_WB01_000324_0897223:0.00102609,Hordeum_vulgareMorex_HORVU.MOREX.r3.6HG0593900:0.00103095)n58:0.102073,Brachypodium_distachyon_BRADI_3g48567v3:0.140555)n57:0.0276845)n54:0.0124345)n48:0.019606,((Eleusine_coracana_ELECO.r07.2AG0137260:0.229746,((Eragrostis_curvula_EJB05_20861:0,Eragrostis_curvula_EJB05_20803:0)n62:0.0461996,Eragrostis_curvula_EJB05_56202:0.0302993)n61:0.0608845)n60:0.067204,((((Zea_mays_Zm00001eb246950:0.0752646,(Sorghum_bicolor_SORBI_3003G351200:0.154283,Sorghum_bicolor_SORBI_3004G212900:0.0175894)n67:0.0651319)n66:0.0285283,((((Echinocloa_haploclada_eh_scaffold58.1:0.369766,Echinocloa_haploclada_eh_chr7.2422:0.0363372)n71:0.0397473,(ASEM_AUS1_H_AUS1CM014270.1003073.1:0.024091,ASEM_RSA5_H_RSA5chrom1001379.1:0.0251802)n72:0.0355495)n70:0.0164321,((Panicum_hallii_Pahal.1G304800:0.0321083,(Panicum_virgatum_Pavir.1NG363300:0.0306756,Panicum_virgatum_Pavir.1KG379800:0.0260088)n75:0.0122665)n74:0.0354748,((Digitaria_radicosa_Dra01G0182300:0.111883,(Urochloa_fusta_Urofu.1G259000:0.0843019,(Digitaria_exilis_H_Dex1A-002489.1:0.0291429,Digitaria_exilis_H_Dex1B-002440.1:0.044982)n79:0.106843)n78:0.0311812)n77:0.0182669,(Cenchrus_americanus_H_CamCM007984.2000699.1:0.0713088,Setaria_viridis_SEVIR_1G235000v2:0.041305)n80:0.0335919)n76:0.0197532)n73:0.00546753)n69:0.0119852,Dichantelium_oligosantes_H_DolKV776355.1000018.1:0.0734797)n68:0.0184931)n65:0.0280561,(Stipagrostis_hirtigluma_H_Shi_ptg000038l_000765.1:0.063153,Aristida_adscensionis_H_Aadptg000012l000555.1:0.0688434)n81:0.0155161)n64:0.0125734,(Chasmanthium_laxum_Chala.05G190700:0.064802,(Phragmites_australis_Phragmites_australis_PaChr5_30161764_30163119_evm.model.PaChr5.1362_1_CDS_4362459913_17588:0.0781794,Phragmites_australis_Phragmites_australis_PaChr6_30502727_30504097_evm.model.PaChr6.1404_1_CDS_4362467220_32308:0.0681525)n83:0.0075725)n82:0.0199814)n63:0.016632)n59:0.0294483)n47:0.0128051)n45:0.0642572)n43:0.0413721)n42:0.0216284)n40:0.00216284)n38:0.000216284)n36:2.16284e-05)n35:2.16284e-06)n21:2.16284e-07)n18:2.16284e-08)n16:2.16284e-09)n14:2.40316e-10)n3:0.00978837,Zizania_latifolia_GWHTBFHI019170:0.0755803)n2:0.0224255)n0;
```
