## Supplementary Dataset S1 for "Gene turnover and contingency facilitated the repeated evolution of C_4_ photosynthesis in grasses": OG0001455_tree.txt

```
(((Streptochaeta_angustifolia_strangu_032006:0.0774151,(Pharus_latifolius_Phala.06G160600:0.0846869,(((Zizania_latifolia_GWHTBFHI019100:0.0412346,(Oryza_sativa_LOC_Os04g43270:0.0579305,Leersia_perrieri_LPERR04G14960:0.0534263)n7:0.0233701)n6:0.064123,((Brachypodium_distachyon_BRADI_5g15480v3:0.263849,((Hordeum_spontaneum_WB01_008019_0183901:0.00117528,Hordeum_vulgareMorex_HORVU.MOREX.r3.2HG0181370:5e-09)n11:0.0531789,((Hordeum_spontaneum_WB01_001167_0211006:0.0130548,Hordeum_vulgareMorex_HORVU.MOREX.r3.7HG0652170:0.00343934)n13:0.065814,(Hordeum_spontaneum_WB01_008019_0195239:0.00178022,Hordeum_vulgareMorex_HORVU.MOREX.r3.2HG0181330:0.00121943)n14:0.0439793)n12:0.0588057)n10:0.0116646)n9:0.0229323,((Olyra_latifolia_Ola017641:0.032137,(Olyra_latifolia_Ola002505:0.0227175,Olyra_latifolia_Ola017642:0.00341984)n17:0.0203988)n16:0.0434598,((Ampelocalamus_luodianensis_Alu04Cg13490.1:0.0167631,(Dendrocalamus_sinicus_Dendrocalamus_sinicus_Dsi04C_10062983_10068649_Dsi04Cg07190.1_1_CDS_4147759732_2500:0.0158468,Dendrocalamus_sinicus_Dendrocalamus_sinicus_Dsi02C_26170014_26176430_Dsi02Cg11250.1_1_CDS_4147724518_22079:0.0136609)n20:0.0114374)n19:0.00767808,(Dendrocalamus_sinicus_Dendrocalamus_sinicus_Dsi04B_30070988_30083274_Dsi04Bg08270.1_-1_CDS_4147755340_31746:0.0484119,Ampelocalamus_luodianensis_Alu04Dg10300.1:0.0229565)n21:0.00255072)n18:0.00751315)n15:0.000834795)n8:0.00920754)n5:0.0183957,((Aristida_adscensionis_H_Aadptg000009l000182.1:0.0633886,((Stipagrostis_hirtigluma_H_Shi_ptg000016l_002234.1:0.061098,Phragmites_australis_Phragmites_australis_PaChr11_9712798_9718351_evm.model.PaChr11.904_1_CDS_4362378406_17326:0.028979)n25:0.00545393,Chasmanthium_laxum_Chala.06G161800:0.0366344)n24:0.00595636)n23:0.007731,((Sorghum_bicolor_SORBI_3006G144500:0.0418466,((((Digitaria_radicosa_Dra07G0124700:0.0224765,(Digitaria_exilis_H_Dex7A-002125.1:0.000874605,Digitaria_exilis_H_Dex7B-000766.1:0.00204756)n32:0.0227487)n31:0.016666,(Setaria_viridis_SEVIR_7G172132v2:0.0152379,Cenchrus_americanus_H_CamCM007984.2003154.1:0.045786)n33:0.00891373)n30:0.00183296,Echinocloa_haploclada_eh_chr9.1881:0.036075)n29:0.00484781,((Panicum_hallii_Pahal.7G216700:0.0167542,Panicum_virgatum_Pavir.7NG349600:0.0230486)n35:0.0206748,(Urochloa_fusta_Urofu.7G194200:0.0315967,(ASEM_AUS1_H_AUS1CM014276.1000967.1:0.00832654,ASEM_RSA5_H_RSA5chrom7002698.1:0.00757055)n37:0.0212483)n36:0.0027331)n34:0.00204345)n28:0.0118418)n27:0.0226799,(Eragrostis_curvula_EJB05_38798:0.0520808,(Eleusine_coracana_ELECO.r07.4BG0342210:0.00988573,Eleusine_coracana_ELECO.r07.4AG0311000:0.0073591)n39:0.0420859)n38:0.0251095)n26:0.00927141)n22:0.0409281)n4:0.0368133)n3:0.0446436)n2:0.0255333,((Pharus_latifolius_Phala.02G207700:0.0830865,((((Zizania_latifolia_GWHTBFHI021582:0.0487723,Zizania_latifolia_GWHTBFHI026748:0.0396177)n45:0.0245684,(Oryza_sativa_LOC_Os02g40784:0.0467662,(Leersia_perrieri_LPERR02G19970:0.0140245,Leersia_perrieri_LPERR11G10550:0.0252242)n47:0.0251971)n46:0.022032)n44:0.0521354,((Brachypodium_distachyon_BRADI_3g48997v3:0.0561028,(Hordeum_spontaneum_WB01_004255_0858521:0.0012512,Hordeum_vulgareMorex_HORVU.MOREX.r3.6HG0595750:5e-09)n50:0.0780391)n49:0.0413251,(Olyra_latifolia_Ola011373:0.0476402,(Dendrocalamus_sinicus_Dendrocalamus_sinicus_Dsi02B_35373464_35379208_Dsi02Bg12260.1_-1_CDS_4147718326_4615:0.0356406,(Ampelocalamus_luodianensis_Alu09CXg11000.2:0.0322824,Ampelocalamus_luodianensis_Alu02Dg11260.2:0.0221891)n53:0.00246546)n52:0.00516336)n51:0.018022)n48:0.00960674)n43:0.0168891,((Cenchrus_americanus_H_CamCM007988.2000400.1:0.324163,Stipagrostis_hirtigluma_H_Shi_ptg000038l_001531.1:0.236627)n55:0.234482,((Aristida_adscensionis_H_Aadptg000012l000529.1:0.0643403,Stipagrostis_hirtigluma_H_Shi_ptg000038l_000736.1:0.0454322)n57:0.0194631,(((Eleusine_coracana_ELECO.r07.2AG0137780:0.0632836,Eragrostis_curvula_EJB05_20736:0.0416735)n60:0.027808,((Chasmanthium_laxum_Chala.05G195700:0.0486291,Phragmites_australis_Phragmites_australis_PaChr5_31285693_31292063_evm.model.PaChr5.1417_1_CDS_4362460035_26407:0.0490392)n62:0.00695128,Phragmites_australis_Phragmites_australis_PaChr6_31219234_31227147_evm.model.PaChr6.1442_1_CDS_4362467304_25171:0.0537918)n61:0.00597686)n59:0.00706356,((Zea_mays_Zm00001eb247450:0.120751,((Dichantelium_oligosantes_H_DolKV775914.1000008.1:0.0393207,(((ASEM_AUS1_H_AUS1CM014270.1003041.1:0.0135678,ASEM_RSA5_H_RSA5chrom1002933.1:0.00759687)n69:0.0294526,(Digitaria_radicosa_Dra01G0187600:0.0261401,(Digitaria_exilis_H_Dex1A-002463.1:0.0170514,Digitaria_exilis_H_Dex1B-002417.1:0.0116684)n71:0.0222659)n70:0.0241791)n68:0.00688058,(Echinocloa_haploclada_eh_chr7.2482:0.044996,(Urochloa_fusta_Urofu.1G265900:0.0312892,(Cenchrus_americanus_H_CamCM007984.2000658.1:0.0408346,Setaria_viridis_SEVIR_1G242600v2:0.0147216)n74:0.0189819)n73:0.00379282)n72:0.00519412)n67:0.00115356)n66:0.00558634,(Cenchrus_americanus_H_CamCM007984.2000674.1:0.181969,Sorghum_bicolor_SORBI_3004G218100:0.0156834)n75:0.0123644)n65:0.00137382)n64:0.0332944,(Panicum_hallii_Pahal.1G310800:0.0256492,(Panicum_virgatum_Pavir.1NG353200:0.0206547,Panicum_virgatum_Pavir.1KG400200:0.0196261)n77:0.0068561)n76:0.0296489)n63:0.0308188)n58:0.0121539)n56:0.0401163)n54:0.00445737)n42:0.0210095)n41:0.0169966,Streptochaeta_angustifolia_strangu_017331:0.0991913)n40:0.0110213)n1:0.0813191,((Juncus_effusus_H_Juncus_Jeff_scaffold_6_000458.1:0.21063,Carex_scoparia_H_Carex_Csco_scaffold_16_000692.1:0.165486)n79:0.140533,((Ananas_comosus_H_Ananas_contig4_000110.1:0.0314992,Tillandsia_fasciculata_H_Tillandsia_CM054931.1_000781.1:0.0409022)n81:0.116092,(Ananas_comosus_H_Ananas_contig9_000144.1:0.0412308,(Tillandsia_fasciculata_H_Tillandsia_CM054934.1_000725.1:0.0468907,Tillandsia_fasciculata_H_Tillandsia_CM054934.1_000726.1:0.0598394)n83:0.00664882)n82:0.00667753)n80:0.000741948)n78:0.0419484)n0;
```
