## Supplementary Dataset S1 for "Gene turnover and contingency facilitated the repeated evolution of C_4_ photosynthesis in grasses": OG0001456_tree.txt

```
((((Ananas_comosus_H_Ananas_contig9_000072.1:0.0491402,Tillandsia_fasciculata_H_Tillandsia_CM054934.1_000648.1:0.0292828)n3:0.12936,(Carex_scoparia_H_Carex_Csco_scaffold_18_000635.1:0.172039,Juncus_effusus_H_Juncus_Jeff_scaffold_5_000621.1:0.19129)n4:0.0599834)n2:0.0355656,(Carex_scoparia_H_Carex_Csco_scaffold_16_000582.1:0.316123,(Ananas_comosus_H_Ananas_contig4_001000.1:0.0518394,Tillandsia_fasciculata_H_Tillandsia_CM054931.1_000335.1:0.0311958)n6:0.0997759)n5:0.0110862)n1:0.0485568,((Pharus_latifolius_Phala.02G219300:0.0822446,Streptochaeta_angustifolia_strangu_009441:0.0756426)n8:0.0323897,(Streptochaeta_angustifolia_strangu_021090:0.063405,(Pharus_latifolius_Phala.06G176500:0.125179,(((((Stipagrostis_hirtigluma_H_Shi_ptg000038l_000665.1:0.0555565,((Eragrostis_curvula_EJB05_20594:6e-09,Eragrostis_curvula_EJB05_20581:0.00198988)n17:0.0602803,(Eleusine_coracana_ELECO.r07.2AG0138930:0.00932029,Eleusine_coracana_ELECO.r07.2BG0194570:0.0131141)n18:0.0391647)n16:0.0241399)n15:0.00814054,((Chasmanthium_laxum_Chala.05G208200:0.024646,(Phragmites_australis_Phragmites_australis_PaChr6_32436208_32437385_evm.model.PaChr6.1522_1_CDS_4362467482_15088:0.0449044,Phragmites_australis_Phragmites_australis_PaChr5_32603230_32604384_evm.model.PaChr5.1494_1_CDS_4362460205_12964:0.0389711)n21:0.020249)n20:0.011688,((Sorghum_bicolor_SORBI_3004G303700:0.0274374,(Zea_mays_Zm00001eb185900:0.0571787,Zea_mays_Zm00001eb248550:0.0387808)n24:0.02278)n23:0.0279875,(((ASEM_AUS1_H_AUS1CM014270.1002943.1:0.032658,Dichantelium_oligosantes_H_DolKV769869.1000009.1:0.0170712)n27:0.00843728,(Echinocloa_haploclada_eh_chr7.2618:0.0233559,(Urochloa_fusta_Urofu.1G279500:0.0250733,(Panicum_hallii_Pahal.1G325300:0.0136944,(Panicum_virgatum_Pavir.1KG410300:0.00934509,Panicum_virgatum_Pavir.1NG369000:0.0188184)n31:0.00209093)n30:0.00640486)n29:0.00281342)n28:0.00284829)n26:0.00723167,((Cenchrus_americanus_H_CamCM007984.2000594.1:0.0312038,Setaria_viridis_SEVIR_1G254700v2:0.00782241)n33:0.00716554,(Digitaria_radicosa_Dra01G0199000:0.030485,(Digitaria_exilis_H_Dex1A-002404.1:0.0160597,Digitaria_exilis_H_Dex1B-002365.1:0.0129085)n35:0.0150913)n34:0.0283815)n32:0.00974943)n25:0.0169136)n22:0.0183084)n19:0.020356)n14:0.00797221,Aristida_adscensionis_H_Aadptg000001l000533.1:0.0437837)n13:0.0726894,((((Hordeum_spontaneum_WB01_000807_0048704:0.00162609,Hordeum_vulgareMorex_HORVU.MOREX.r3.6HG0598560:0.00237057)n39:0.113857,Brachypodium_distachyon_BRADI_3g49950v3:0.05215)n38:0.0168158,(Olyra_latifolia_Ola025328:0.0689007,((Dendrocalamus_sinicus_Dendrocalamus_sinicus_Dsi02B_37152863_37153694_Dsi02Bg13110.1_-1_CDS_4147718581_34439:0.0491026,Ampelocalamus_luodianensis_Alu02Dg10080.2:0.0152428)n42:0.00707556,(Ampelocalamus_luodianensis_Alu09CXg09660.1:0.024441,Dendrocalamus_sinicus_Dendrocalamus_sinicus_Dsi02A_37352629_37353452_Dsi02Ag14340.1_-1_CDS_4147712140_47367:0.0264832)n43:0.00294258)n41:0.0348181)n40:0.0154895)n37:0.0213838,((Leersia_perrieri_LPERR02G20890:0.0514635,Oryza_sativa_LOC_Os02g42820:0.0297179)n45:0.0242656,(Zizania_latifolia_GWHTBFHI021686:0.0292783,Zizania_latifolia_GWHTBFHI026666:0.040618)n46:0.0219987)n44:0.021767)n36:0.0140525)n12:0.0704047,((((Leersia_perrieri_LPERR04G15990:0.0486674,Oryza_sativa_LOC_Os04g45010:0.0253442)n50:0.0147389,(Zizania_latifolia_GWHTBFHI017329:0.0203741,Zizania_latifolia_GWHTBFHI018984:0.0569496)n51:0.0087301)n49:0.0360916,((Brachypodium_distachyon_BRADI_5g16666v3:0.0660384,(Hordeum_spontaneum_WB01_000301_0266548:0,Hordeum_vulgareMorex_HORVU.MOREX.r3.2HG0184070:0)n54:0.0741651)n53:0.0655635,(Olyra_latifolia_Ola025160:0.0515809,(Dendrocalamus_sinicus_Dendrocalamus_sinicus_Dsi04A_11670086_11671236_Dsi04Ag07840.1_1_CDS_4147749139_9219:0.0168606,((Ampelocalamus_luodianensis_Alu04Dg09200.2:0.0167221,Dendrocalamus_sinicus_Dendrocalamus_sinicus_Dsi04C_8873588_8874730_Dsi04Cg06420.1_1_CDS_4147759501_43019:0.0191981)n58:0.00409814,(Dendrocalamus_sinicus_Dendrocalamus_sinicus_Dsi04B_31143754_31144997_Dsi04Bg09050.1_-1_CDS_4147755574_49762:0.0164976,Ampelocalamus_luodianensis_Alu04Dg09020.1:0.0211013)n59:0.00331519)n57:0.00561148)n56:0.0210067)n55:0.0113953)n52:0.00839236)n48:0.0182807,((Aristida_adscensionis_H_Aadptg000009l000102.1:0.053723,Stipagrostis_hirtigluma_H_Shi_ptg000016l_002157.1:0.0498927)n61:0.0303935,(((Eragrostis_curvula_EJB05_38562:0.0352073,(Eleusine_coracana_ELECO.r07.4BG0340380:0.00406019,Eleusine_coracana_ELECO.r07.4AG0309380:0.00202825)n65:0.0298481)n64:0.0297686,(Phragmites_australis_Phragmites_australis_PaChr7_9252280_9253347_evm.model.PaChr7.790_1_CDS_4362476588_21850:0.0375821,Phragmites_australis_Phragmites_australis_PaChr11_8613673_8614780_evm.model.PaChr11.812_1_CDS_4362378202_16483:0.0339083)n66:0.00376758)n63:0.0146714,(Chasmanthium_laxum_Chala.06G178600:0.0416273,((Sorghum_bicolor_SORBI_3006G159000:0.0235711,(Zea_mays_Zm00001eb075650:0.0356222,(Zea_mays_Zm00001eb427340:5e-09,Zea_mays_Zm00001eb442840:5e-09)n71:0.0441132)n70:0.0162906)n69:0.00676607,((Digitaria_radicosa_Dra07G0138800:0.0231802,(Digitaria_exilis_H_Dex7A-002042.1:0.00619854,Digitaria_exilis_H_Dex7B-002089.1:0.00616645)n74:0.0179146)n73:0.00867253,((Echinocloa_haploclada_eh_chr9.2038:0.019867,(Panicum_hallii_Pahal.7G232600:0.0108307,(Panicum_virgatum_Pavir.7KG263900:0.00666801,Panicum_virgatum_Pavir.7NG329600:0.0123921)n78:0.00636049)n77:0.0277995)n76:0.00232779,((Dichantelium_oligosantes_H_DolKV775390.1000002.1:0.0127198,(Urochloa_fusta_Urofu.7G211700:0.0345457,(Cenchrus_americanus_H_CamCM007984.2003079.1:0.0325526,Setaria_viridis_SEVIR_7G189200v2:0.00783158)n82:0.0216109)n81:0.00683943)n80:5e-09,(ASEM_AUS1_H_AUS1CM014276.1002469.1:0.00642448,ASEM_RSA5_H_RSA5chrom7002639.1:0.00644489)n83:0.0267878)n79:0.00629909)n75:0.00304843)n72:0.0195508)n68:0.0181243)n67:0.0148431)n62:0.0165781)n60:0.0095276)n47:0.0859587)n11:0.0302473)n10:0.0159665)n9:0.00177405)n7:0.0485568)n0;
```
