## Supplementary Dataset S1 for "Gene turnover and contingency facilitated the repeated evolution of C_4_ photosynthesis in grasses": OG0001457_tree.txt

```
(Juncus_effusus_H_Juncus_Jeff_scaffold_6_000894.1:0.291394,((Streptochaeta_angustifolia_strangu_039509:0.0691136,(Pharus_latifolius_Phala.02G220300:0.0696312,(((Leersia_perrieri_LPERR02G20990:0.0327586,Oryza_sativa_LOC_Os02g42950:0.018567)n6:0.0194064,(Zizania_latifolia_GWHTBFHI021694:0.028687,Zizania_latifolia_GWHTBFHI026655:0.0533156)n7:0.0138827)n5:0.0489562,(((Brachypodium_distachyon_BRADI_3g50050v3:0.0847405,(Hordeum_spontaneum_WB01_001251_0543644:0,Hordeum_vulgareMorex_HORVU.MOREX.r3.6HG0598850:0)n11:0.0595874)n10:0.0650218,(Olyra_latifolia_Ola025314:0.118887,((Ampelocalamus_luodianensis_Alu09CXg09580.4:0.0267427,Dendrocalamus_sinicus_Dendrocalamus_sinicus_Dsi02C_26124506_26126858_Dsi02Cg11220.1_-1_CDS_4147724509_17015:0.0252918)n14:0.014354,(Ampelocalamus_luodianensis_Alu02Dg09990.2:0.0449679,(Dendrocalamus_sinicus_Dendrocalamus_sinicus_Dsi02A_37519168_37521287_Dsi02Ag14410.1_-1_CDS_4147712161_2343:0.041296,Dendrocalamus_sinicus_Dendrocalamus_sinicus_Dsi02B_37308996_37313896_Dsi02Bg13190.1_-1_CDS_4147718605_47951:0.0217016)n16:0.00241129)n15:0.0022221)n13:0.0057384)n12:0.00613893)n9:0.0120504,(((Aristida_adscensionis_H_Aadptg000001l000527.1:0.0286275,(Stipagrostis_hirtigluma_H_Shi_ptg000012l_001057.1:0.2013,Stipagrostis_hirtigluma_H_Shi_ptg000038l_000659.1:0.0261952)n20:0.0347187)n19:0.022674,((Eragrostis_curvula_EJB05_20572:0.0265337,(Eleusine_coracana_ELECO.r07.2AG0139030:0.00839903,Eleusine_coracana_ELECO.r07.2BG0194670:0.0230396)n23:0.0443819)n22:0.0441088,(Chasmanthium_laxum_Chala.05G209500:0.0517084,((Sorghum_bicolor_SORBI_3004G302700:0.0164752,Zea_mays_Zm00001eb248640:0.0566917)n26:0.03318,(Echinocloa_haploclada_eh_chr7.2629:0.0230894,((Dichantelium_oligosantes_H_DolKV782487.1000002.1:0.0318398,((ASEM_AUS1_H_AUS1CM014270.1002936.1:0.00704277,ASEM_RSA5_H_RSA5chrom1002854.1:0.00352659)n31:0.0164367,(Panicum_hallii_Pahal.1G326300:0.0165078,(Panicum_virgatum_Pavir.1NG370400:0.010528,Panicum_virgatum_Pavir.1KG411500:0.0235075)n33:0.00774388)n32:0.00756614)n30:0.00400042)n29:0.00399396,(((Digitaria_exilis_H_Dex1B-002359.1:0.0155341,(Digitaria_exilis_H_Dex1A-002396.1:0.00397538,Digitaria_exilis_H_DexUA-002627.1:0.155501)n37:0.0119858)n36:0.0386039,Digitaria_radicosa_Dra01G0199900:0.0220276)n35:0.0180519,(Urochloa_fusta_Urofu.1G280700:0.0553829,(Cenchrus_americanus_H_CamCM007984.2000588.1:0.0254698,(Setaria_viridis_SEVIR_1G255900v2:0.0581934,Setaria_viridis_SEVIR_1G255800v2:0.00482772)n40:0.000536413)n39:5e-09)n38:0.0107159)n34:0.00636487)n28:0.00314049)n27:0.00752253)n25:0.00584093)n24:0.00567412)n21:0.00864886)n18:0.00426847,(Phragmites_australis_Phragmites_australis_PaChr5_32814886_32817134_evm.model.PaChr5.1502_1_CDS_4362460225_21373:0.0602433,Phragmites_australis_Phragmites_australis_PaChr6_32595447_32597714_evm.model.PaChr6.1533_1_CDS_4362467506_25172:0.0470349)n41:0.0052261)n17:0.0082446)n8:0.015122)n4:0.0499546)n3:0.0447369)n2:0.0400335,((Pharus_latifolius_Phala.06G178500:0.18338,(Pharus_latifolius_Phala.05G092900.2:0.00236373,(Pharus_latifolius_Phala.05G092900.3:5e-09,Pharus_latifolius_Phala.05G092900:5e-09)n45:0.00302465)n44:0.130959)n43:0.0239917,(((Aristida_adscensionis_H_Aadptg000009l000090.1:0.108938,Stipagrostis_hirtigluma_H_Shi_ptg000016l_002149.1:0.0974115)n48:0.0506182,(((Phragmites_australis_Phragmites_australis_PaChr7_9055287_9057100_evm.model.PaChr7.779_1_CDS_4362476562_10909:0.0812033,Phragmites_australis_Phragmites_australis_PaChr11_8413474_8415339_evm.model.PaChr11.797_1_CDS_4362378166_1322:0.037816)n51:0.00812061,(Chasmanthium_laxum_Chala.06G180500:0.0490354,((Eragrostis_curvula_EJB05_38553:0.00172967,Eragrostis_curvula_EJB05_56666:0.00840139)n54:0.0672492,(Eleusine_coracana_ELECO.r07.4BG0340190:0.0227196,Eleusine_coracana_ELECO.r07.4AG0309170:0.0133143)n55:0.0666876)n53:0.0592812)n52:0.00828431)n50:0.0101163,((Sorghum_bicolor_SORBI_3006G160800:0.0563682,(Zea_mays_Zm00001eb427470:0.134894,Zea_mays_Zm00001eb075520:0.0649633)n58:0.019593)n57:0.0703462,(((ASEM_AUS1_H_AUS1CM014276.1002468.1:0.0117205,ASEM_RSA5_H_RSA5chrom7002587.1:0.025004)n61:0.0568987,(((Digitaria_radicosa_Dra07G0141000:5e-09,Digitaria_radicosa_Dra07G0141000.2:5e-09)n64:0.0289518,(Digitaria_exilis_H_Dex7A-002032.1:0.0195583,Digitaria_exilis_H_Dex7B-002080.1:0.0354236)n65:0.0387202)n63:0.0305803,((Panicum_hallii_Pahal.7G234600:0.0453698,(Panicum_virgatum_Pavir.7KG266200:0.0230622,Panicum_virgatum_Pavir.7NG342100:0.0281462)n68:0.0276784)n67:0.0302709,(Urochloa_fusta_Urofu.7G213600:0.0512523,(Cenchrus_americanus_H_CamCM007984.2001901.1:0.0527894,Setaria_viridis_SEVIR_7G191100v2:0.0387873)n70:0.00898023)n69:0.018417)n66:0.0196154)n62:0.0108796)n60:0.0110927,(Dichantelium_oligosantes_H_DolKV775288.1000002.1:0.0536413,Echinocloa_haploclada_eh_chr9.2057:0.0732498)n71:0.00962566)n59:0.0167235)n56:0.0268864)n49:0.02383)n47:0.0463072,((Brachypodium_distachyon_BRADI_5g16910v3:0.0801416,(Hordeum_spontaneum_WB01_000891_0778819:0.00357754,Hordeum_vulgareMorex_HORVU.MOREX.r3.2HG0184460:0.00395268)n74:0.0800477)n73:0.0756406,(((Zizania_latifolia_GWHTBFHI017347:0.0350215,Zizania_latifolia_GWHTBFHI018960:0.0335171)n77:0.0116033,(Oryza_sativa_LOC_Os04g45330:0.0284065,Leersia_perrieri_LPERR04G16190:0.0597207)n78:0.00963476)n76:0.0502369,(Olyra_latifolia_Ola034281:0.100663,((Ampelocalamus_luodianensis_Alu04Dg08840.1:0.0302951,Dendrocalamus_sinicus_Dendrocalamus_sinicus_Dsi04B_31400434_31402066_Dsi04Bg09160.1_-1_CDS_4147755607_11491:0.0644818)n81:0.00157889,(Ampelocalamus_luodianensis_Alu04Cg14810.2:0.0340408,(Dendrocalamus_sinicus_Dendrocalamus_sinicus_Dsi04A_11422980_11425162_Dsi04Ag07690.1_1_CDS_4147749094_40733:0.0479587,Dendrocalamus_sinicus_Dendrocalamus_sinicus_Dsi04C_8624615_8626478_Dsi04Cg06240.1_1_CDS_4147759447_12629:0.0138715)n83:0.00154127)n82:0.0134118)n80:0.00591657)n79:0.0109784)n75:0.0148938)n72:0.0338213)n46:0.0587311)n42:0.00652567)n1:0.291394)n0;
```
