## Supplementary Dataset S1 for "Gene turnover and contingency facilitated the repeated evolution of C_4_ photosynthesis in grasses": OG0001458_tree.txt

```
(((Ananas_comosus_H_Ananas_contig4_000329.1:0.0376749,Tillandsia_fasciculata_H_Tillandsia_CM054931.1_000994.1:0.0386242)n2:0.106357,(Juncus_effusus_H_Juncus_Jeff_scaffold_5_000028.1:0.208734,Carex_scoparia_H_Carex_Csco_scaffold_18_000048.1:0.161625)n3:0.121208)n1:0.0625074,(((Streptochaeta_angustifolia_strangu_034047:5e-09,Streptochaeta_angustifolia_strangu_037785:5e-09)n6:0.105224,(((((Eleusine_coracana_ELECO.r07.4BG0340140:0.0127261,Eleusine_coracana_ELECO.r07.4AG0309120:0.0101176)n11:0.0629325,(Eragrostis_curvula_EJB05_38558:5e-09,Eragrostis_curvula_EJB05_56683:0.00132629)n12:0.0278166)n10:0.0431073,((Aristida_adscensionis_H_Aadptg000009l000440.1:0.0569994,Stipagrostis_hirtigluma_H_Shi_ptg000016l_000952.1:0.0625935)n14:0.0250706,(Phragmites_australis_Phragmites_australis_PaChr11_8325651_8328885_evm.model.PaChr11.789_1_CDS_4362378148_36236:0.0492197,(Chasmanthium_laxum_Chala.06G181200:0.0604124,((((Echinocloa_haploclada_eh_chr9.2067:0.043461,(Dichantelium_oligosantes_H_DolKV775847.1000004.1:0.0463912,ASEM_RSA5_H_RSA5chrom7001182.1:0.0324848)n21:0.00637869)n20:0.00268702,((Cenchrus_americanus_H_CamCM007984.2001925.1:0.0509561,Setaria_viridis_SEVIR_7G192300v2:0.0162303)n23:0.0125294,Urochloa_fusta_Urofu.7G214400:0.0510474)n22:0.00530403)n19:0.00186641,((Digitaria_radicosa_Dra07G0141700:0.0273651,(Digitaria_exilis_H_Dex7A-000846.1:0.0192846,Digitaria_exilis_H_Dex7B-000868.1:0.0203737)n26:0.0195652)n25:0.0155578,(Panicum_hallii_Pahal.7G235200:0.016765,(Panicum_virgatum_Pavir.7KG267100:0.0174618,Panicum_virgatum_Pavir.7NG342500:0.0118573)n28:0.0106818)n27:0.0304752)n24:0.00406451)n18:0.0227255,(Sorghum_bicolor_SORBI_3006G161400:0.0189741,Zea_mays_Zm00001eb075450:0.041578)n29:0.0531539)n17:0.0156662)n16:0.0254424)n15:0.00902253)n13:0.00940961)n9:0.0324221,(((Brachypodium_distachyon_BRADI_5g16970v3:0.0787427,(Hordeum_vulgareMorex_HORVU.MOREX.r3.2HG0184620:0.000806711,((Hordeum_spontaneum_WB01_018843_0044166:0.183184,Hordeum_spontaneum_WB01_001642_0313878:0.0437524)n35:0.0465252,Hordeum_spontaneum_WB01_008201_0161698:0.000602591)n34:6.69546e-05)n33:0.0157697)n32:0.0323904,((Oryza_sativa_LOC_Os04g45480:0.0401323,Leersia_perrieri_LPERR04G16240:0.0791837)n37:0.00923294,(Zizania_latifolia_GWHTBFHI018953:0.105535,Zizania_latifolia_GWHTBFHI018959:0.205886)n38:0.0228762)n36:0.0109836)n31:0.00583668,(Ampelocalamus_luodianensis_Alu04Cg14860.2:0.0349598,Dendrocalamus_sinicus_Dendrocalamus_sinicus_Dsi04C_8568705_8572262_Dsi04Cg06210.1_-1_CDS_4147759438_7565:0.0237879)n39:0.0125712)n30:0.014726)n8:0.0430304,(Pharus_latifolius_Phala.06G179100:5e-09,Pharus_latifolius_Phala.06G179100.2:0.00080722)n40:0.0988538)n7:0.0182805)n5:0.0186067,((Streptochaeta_angustifolia_strangu_033568:0.087558,(Pharus_latifolius_Phala.02G221000:5e-09,Pharus_latifolius_Phala.02G221000.2:5e-09)n43:0.0885592)n42:0.0239357,((((Zizania_latifolia_GWHTBFHI021699:0.0292994,(Zizania_latifolia_GWHTBFHI026644:0.00724676,Zizania_latifolia_GWHTBFHI026650:0.000790906)n48:0.0298707)n47:0.0357346,(Leersia_perrieri_LPERR02G21050:0.0548199,Oryza_sativa_LOC_Os02g43020:0.039907)n49:0.0178219)n46:0.0324988,((Brachypodium_distachyon_BRADI_3g50110v3:0.0620158,(Hordeum_spontaneum_WB01_003011_0029101:0.000677282,Hordeum_vulgareMorex_HORVU.MOREX.r3.6HG0599080:5e-09)n52:0.0758668)n51:0.0473328,((Ampelocalamus_luodianensis_Alu09CXg09510.1:0.0253506,(Dendrocalamus_sinicus_Dendrocalamus_sinicus_Dsi02B_37429707_37440898_Dsi02Bg13230.1_1_CDS_4147718617_54707:0.0314341,Dendrocalamus_sinicus_Dendrocalamus_sinicus_Dsi02C_26225882_26232117_Dsi02Cg11270.1_1_CDS_4147724524_25455:0.0166927)n55:0.00185474)n54:0.0109415,(Dendrocalamus_sinicus_Dendrocalamus_sinicus_Dsi02A_37623485_37627207_Dsi02Ag14470.1_1_CDS_4147712179_12473:0.0306513,(Ampelocalamus_luodianensis_Alu02Dg09920.1:0.0339623,Olyra_latifolia_Ola025305:0.0634565)n57:0.00287403)n56:0.000319337)n53:0.00311844)n50:0.00575776)n45:0.0108167,(((Eleusine_coracana_ELECO.r07.2AG0139090:0.00694088,Eleusine_coracana_ELECO.r07.2BG0194740:0.00680935)n60:0.0483945,((Eragrostis_curvula_EJB05_52089:0.00175193,Eragrostis_curvula_EJB05_20576:6e-09)n62:0.0138005,(Eragrostis_curvula_EJB05_20567:0.0278614,Eragrostis_curvula_EJB05_52088:0.0134737)n63:0.0114581)n61:0.0341738)n59:0.022704,((Chasmanthium_laxum_Chala.05G210100:0.0415674,((Phragmites_australis_Phragmites_australis_PaChr6_32701587_32705412_evm.model.PaChr6.1539_1_CDS_4362467518_30208:0.037611,(Aristida_adscensionis_H_Aadptg000001l000704.1:0.0543609,Stipagrostis_hirtigluma_H_Shi_ptg000038l_001606.1:0.0389921)n68:0.0118224)n67:0.00486908,Phragmites_australis_Phragmites_australis_PaChr5_32977777_32981442_evm.model.PaChr5.1507_1_CDS_4362460235_25568:0.0333677)n66:0.00370752)n65:0.00467298,(((Echinocloa_haploclada_eh_chr7.2635:0.045605,(ASEM_AUS1_H_AUS1CM014270.1002934.1:0.00484785,ASEM_RSA5_H_RSA5chrom1001521.1:0.00763027)n72:0.0234309)n71:0.00973159,((Urochloa_fusta_Urofu.1G281300:0.0340439,(Panicum_hallii_Pahal.1G326900:0.0147226,(Panicum_virgatum_Pavir.1NG371700:0.0134406,Panicum_virgatum_Pavir.1KG412500:0.015429)n76:0.00582544)n75:0.009947)n74:0.0033445,((Digitaria_radicosa_Dra01G0200600:0.0240743,(Digitaria_exilis_H_Dex1A-001202.1:0.0127877,Digitaria_exilis_H_Dex1B-001136.1:0.0100977)n79:0.0115246)n78:0.0220389,(Dichantelium_oligosantes_H_DolKV772779.1000009.1:0.030629,(Cenchrus_americanus_H_CamCM007984.2004376.1:0.0323944,Setaria_viridis_SEVIR_1G256600v2:0.0123269)n81:0.0138221)n80:0.00179005)n77:0.00568952)n73:0.00459241)n70:0.00974478,(Sorghum_bicolor_SORBI_3004G301700:0.0290924,(Zea_mays_Zm00001eb248730:0.0361811,Zea_mays_Zm00001eb186100:0.0351629)n83:0.00390699)n82:0.0101418)n69:0.0199496)n64:0.00621498)n58:0.0425876)n44:0.0292813)n41:0.00325348)n4:0.0625074)n0;
```
