## Supplementary Dataset S1 for "Gene turnover and contingency facilitated the repeated evolution of C_4_ photosynthesis in grasses": OG0001459_tree.txt

```
((Streptochaeta_angustifolia_strangu_035176:0.161156,Streptochaeta_angustifolia_strangu_035478:0.127373)n1:0.0285158,((Pharus_latifolius_Phala.02G229200:0.147223,(((Brachypodium_distachyon_BRADI_3g50790v3:0.106307,(Hordeum_spontaneum_WB01_005363_0127418:0.00149805,Hordeum_vulgareMorex_HORVU.MOREX.r3.6HG0601380:0.00150088)n7:0.10237)n6:0.0515325,(Dichantelium_oligosantes_H_DolKV781742.1000012.1:0.319539,(((((Eleusine_coracana_ELECO.r07.2AG0139880:0.0322017,Eleusine_coracana_ELECO.r07.2BG0195540:0.0185395)n13:0.104878,(Eragrostis_curvula_EJB05_20482:0.0218064,Eragrostis_curvula_EJB05_20494:0.0286348)n14:0.084333)n12:0.0637036,(Phragmites_australis_Phragmites_australis_PaChr6_33681749_33682699_evm.model.PaChr6.1604_1_CDS_4362467664_6658:0.0703907,Phragmites_australis_Phragmites_australis_PaChr5_34032647_34033582_evm.model.PaChr5.1565_1_CDS_4362460363_36924:0.0692676)n15:0.0158366)n11:0.00952555,(Chasmanthium_laxum_Chala.05G218400:0.0658905,(((Sorghum_bicolor_SORBI_3004G294100:0.0802919,((Zea_mays_Zm00001eb107440:0.34839,Zea_mays_Zm00001eb186650:0.0477337)n21:0.0920872,Zea_mays_Zm00001eb249610:0.106238)n20:0.0202656)n19:0.0463953,Zizania_latifolia_GWHTBFHI036938:0.836994)n18:0.00574132,((Digitaria_radicosa_Dra01G0208100:0.0538862,(Digitaria_exilis_H_Dex1A-001232.1:0.0120142,Digitaria_exilis_H_Dex1B-001178.1:0.0167254)n24:0.158321)n23:0.0632712,(((ASEM_AUS1_H_AUS1CM014270.1001510.1:0.00565471,ASEM_RSA5_H_RSA5chrom1002796.1:5e-09)n27:0.026385,((Echinocloa_haploclada_eh_chr5.4148:0.033673,Echinocloa_haploclada_eh_chr7.2730:0.0150044)n29:0.0474384,Dichantelium_oligosantes_H_DolKV782187.1000005.1:0.0809853)n28:0.0183734)n26:0.0182421,((Panicum_hallii_Pahal.1G335500:0.0277859,(Panicum_virgatum_Pavir.1NG387200:0.0732428,Panicum_virgatum_Pavir.1KG429400:0.0202427)n32:0.0132835)n31:0.0295024,(Setaria_viridis_SEVIR_1G265700v2:0.0642814,Urochloa_fusta_Urofu.1G291200:0.0559088)n33:0.0144691)n30:0.00897996)n25:0.00988946)n22:0.0413125)n17:0.0474295)n16:0.0200484)n10:0.025346,(((Dendrocalamus_sinicus_Dendrocalamus_sinicus_Dsi02C_26999676_27000602_Dsi02Cg11680.1_1_CDS_4147724647_37837:0.0369336,(Ampelocalamus_luodianensis_Alu09CXg08690.1:0.0188105,Ampelocalamus_luodianensis_AluCtg03061g00110.1:5e-09)n37:0.0333821)n36:0.02218,(Ampelocalamus_luodianensis_Alu02Dg09160.1:0.056287,(Dendrocalamus_sinicus_Dendrocalamus_sinicus_Dsi02B_38523890_38524807_Dsi02Bg13800.1_1_CDS_4147718788_37255:0.0728669,Dendrocalamus_sinicus_Dendrocalamus_sinicus_Dsi02A_38713833_38714756_Dsi02Ag15180.1_1_CDS_4147712392_18663:0.0407449)n39:0.00294237)n38:0.00259646)n35:0.00489519,(Olyra_latifolia_Ola025211:0.113577,((Zizania_latifolia_GWHTBFHI021772:0.0760273,Zizania_latifolia_GWHTBFHI026568:0.0492785)n42:0.0506603,(Leersia_perrieri_LPERR02G21720:0.161184,Oryza_sativa_LOC_Os02g44130:0.0866266)n43:0.0647445)n41:0.0592677)n40:0.00974695)n34:0.0244705)n9:0.00244705)n8:0.000271895)n5:0.0477827,(((Stipagrostis_hirtigluma_H_Shi_ptg000069l_000008.1:0.225097,Stipagrostis_hirtigluma_H_Shi_ptg000031l_000389.1:0.242)n46:0.132423,Stipagrostis_hirtigluma_H_Shi_ptg000038l_001646.1:0.0333497)n45:0.0201124,Aristida_adscensionis_H_Aadptg000001l000744.1:0.0698866)n44:0.042766)n4:0.0200133)n3:0.0191551,(Pharus_latifolius_Phala.06G189900:0.154997,((((Zizania_latifolia_GWHTBFHI017426:0.0673215,Zizania_latifolia_GWHTBFHI018866:0.0882616)n51:0.035268,(Leersia_perrieri_LPERR04G17110:0.128435,Oryza_sativa_LOC_Os04g46680:0.0482235)n52:0.035799)n50:0.04676,((Brachypodium_distachyon_BRADI_5g17810v3:0.0979431,(Hordeum_spontaneum_WB01_004020_0026899:5e-09,Hordeum_vulgareMorex_HORVU.MOREX.r3.2HG0189400:0.00342799)n55:0.1577)n54:0.0480521,((Ampelocalamus_luodianensis_Alu04Dg07960.2:0.0391139,(Olyra_latifolia_Ola034155:0.0878197,(Dendrocalamus_sinicus_Dendrocalamus_sinicus_Dsi04C_7735838_7736758_Dsi04Cg05600.1_-1_CDS_4147759255_18255:0.0404261,Dendrocalamus_sinicus_Dendrocalamus_sinicus_Dsi04A_10304630_10305556_Dsi04Ag06860.1_-1_CDS_4147748845_14282:0.0480672)n59:0.0053408)n58:0.00821591)n57:0.00321924,(Ampelocalamus_luodianensis_Alu04Cg15730.1:0.043347,Dendrocalamus_sinicus_Dendrocalamus_sinicus_Dsi04B_32438707_32439612_Dsi04Bg09840.1_1_CDS_4147755811_12617:0.0528886)n60:0.00587652)n56:0.0168988)n53:0.0109749)n49:0.00930513,((Aristida_adscensionis_H_Aadptg000009l000484.1:0.0655542,Stipagrostis_hirtigluma_H_Shi_ptg000016l_001003.1:0.0674429)n62:0.0386548,((Chasmanthium_laxum_Chala.06G190900:0.0749791,(((Eleusine_coracana_ELECO.r07.4BG0339150:0.032035,Eleusine_coracana_ELECO.r07.4AG0308100:0.0228275)n67:0.112095,(Eragrostis_curvula_EJB05_53122:0.00947736,Eragrostis_curvula_EJB05_54100:0.0183501)n68:0.0684814)n66:0.0723968,((Sorghum_bicolor_SORBI_3006G171600:0.0759778,Zea_mays_Zm00001eb074570:0.106826)n70:0.054537,((Digitaria_radicosa_Dra07G0151300:0.0440875,(Digitaria_exilis_H_Dex7A-000897.1:0.0311904,Digitaria_exilis_H_Dex7B-000923.1:0.030381)n73:0.0731214)n72:0.0230847,(((Panicum_hallii_Pahal.7G245700:0.0148249,(Panicum_virgatum_Pavir.7KG281600:0.0415315,Panicum_virgatum_Pavir.7NG274700:0.021288)n77:0.00430205)n76:0.0288679,(Cenchrus_americanus_H_CamCM007984.2001964.1:0.0440821,Setaria_viridis_SEVIR_7G203600v2:0.0247261)n78:0.0298978)n75:0.00819881,((Dichantelium_oligosantes_H_DolKV769804.1000011.1:0.0663641,(ASEM_AUS1_H_AUS1CM014276.1001116.1:0.0115145,ASEM_RSA5_H_RSA5chrom7001245.1:0.0124293)n81:0.0333045)n80:0.0177502,(Urochloa_fusta_Urofu.7G226400:0.100405,Echinocloa_haploclada_eh_chr9.2174:0.0776128)n82:0.0234077)n79:0.00897456)n74:0.00980784)n71:0.02917)n69:0.0313882)n65:0.02254)n64:0.0131587,(Phragmites_australis_Phragmites_australis_PaChr11_7401524_7402585_evm.model.PaChr11.708_1_CDS_4362377970_3847:0.0975277,Phragmites_australis_Phragmites_australis_PaChr7_8033133_8034029_evm.model.PaChr7.702_1_CDS_4362476394_25206:0.0673137)n83:0.0074793)n63:0.0147154)n61:0.0484286)n48:0.0553318)n47:0.0547979)n2:0.00608866)n0;
```
