## Supplementary Dataset S1 for "Gene turnover and contingency facilitated the repeated evolution of C_4_ photosynthesis in grasses": OG0001460_tree.txt

```
(((Ananas_comosus_H_Ananas_contig4_000918.1:0.0824263,Tillandsia_fasciculata_H_Tillandsia_CM054931.1_001279.1:0.106747)n2:0.249296,(((((Zizania_latifolia_GWHTBFHI021856:0.0628524,Zizania_latifolia_GWHTBFHI026470:0.0726849)n7:0.0197133,(Oryza_sativa_LOC_Os02g45710:0.110318,Leersia_perrieri_LPERR02G22780:0.116095)n8:0.0335253)n6:0.0818337,(Olyra_latifolia_Ola020259:0.093209,(((Hordeum_spontaneum_WB01_006569_0843395:0,Hordeum_vulgareMorex_HORVU.MOREX.r3.6HG0604310:0)n12:0.12527,Brachypodium_distachyon_BRADI_3g51777v3:0.142761)n11:0.0362672,((Ampelocalamus_luodianensis_Alu09CXg07570.2:0.0434732,Dendrocalamus_sinicus_Dendrocalamus_sinicus_Dsi02C_28204240_28204893_Dsi02Cg12470.1_-1_CDS_4147724884_696:0.0369484)n14:0.0204919,(Ampelocalamus_luodianensis_Alu02Dg08060.1:0.0289292,(Dendrocalamus_sinicus_Dendrocalamus_sinicus_Dsi02A_40264217_40264846_Dsi02Ag16040.1_-1_CDS_4147712650_50184:0.0519948,Dendrocalamus_sinicus_Dendrocalamus_sinicus_Dsi02B_40020705_40021343_Dsi02Bg14590.1_-1_CDS_4147719025_114:0.102796)n16:0.0118749)n15:0.00131944)n13:0.0166234)n10:0.0164723)n9:0.0199904)n5:0.0290945,((((((Zea_mays_Zm00001eb187290:0.131879,Sorghum_bicolor_SORBI_3004G281400:0.0521714)n22:0.0311219,((Echinocloa_haploclada_eh_chr7.2870:0.0884105,(Digitaria_radicosa_Dra01G0218100:0.0855147,(Digitaria_exilis_H_Dex1A-002315.1:0.0187699,Digitaria_exilis_H_Dex1B-002265.1:0.0249621)n26:0.039071)n25:0.0488169)n24:0.013192,((Urochloa_fusta_Urofu.1G408900:0.22229,(Panicum_hallii_Pahal.1G348300:0.0408315,(Panicum_virgatum_Pavir.1KG449100:0.0650121,Panicum_virgatum_Pavir.1NG424500:0.0434043)n30:0.0048227)n29:0.0200356)n28:0.017344,(Setaria_viridis_SEVIR_1G278100v2:0.0864945,((ASEM_AUS1_H_AUS1CM014270.1002830.1:0.0200743,ASEM_RSA5_H_RSA5chrom1002739.1:0.0105969)n33:0.0877166,Dichantelium_oligosantes_H_DolKV775850.1000006.1:0.0468868)n32:0.0125219)n31:0.0320129)n27:0.00681612)n23:0.0206288)n21:0.0362063,(Phragmites_australis_Phragmites_australis_PaChr5_35620516_35621142_evm.model.PaChr5.1647_1_CDS_4362460545_28508:0.103482,Chasmanthium_laxum_Chala.05G231000:0.0949198)n34:0.0409524)n20:0.0351898,((Aristida_adscensionis_H_Aadptg000012l000429.1:0.124544,Stipagrostis_hirtigluma_H_Shi_ptg000038l_000547.1:0.0891041)n36:0.0502576,(Eragrostis_curvula_EJB05_19514:0.124072,(Eleusine_coracana_ELECO.r07.2AG0140970:0.092226,Eleusine_coracana_ELECO.r07.2BG0196590:0.0659629)n38:0.115953)n37:0.0341916)n35:0.0170287)n19:0.0112473,Phragmites_australis_Phragmites_australis_PaChr6_35004299_35004916_evm.model.PaChr6.1690_1_CDS_4362467854_1612:0.126568)n18:0.0312656,((((Olyra_latifolia_Ola000962:0.0734936,(Dendrocalamus_sinicus_Dendrocalamus_sinicus_Dsi04B_34002343_34002954_Dsi04Bg10730.1_-1_CDS_4147756078_49201:0.068215,((Ampelocalamus_luodianensis_Alu04Dg06640.2:0.0382076,Dendrocalamus_sinicus_Dendrocalamus_sinicus_Dsi04C_6249192_6249812_Dsi04Cg04780.1_1_CDS_4147759009_50337:0.0326464)n45:0.00323957,(Ampelocalamus_luodianensis_Alu04Cg17190.2:0.0304772,Dendrocalamus_sinicus_Dendrocalamus_sinicus_Dsi04A_8355923_8356546_Dsi04Ag05780.1_1_CDS_4147748521_2463:0.0521841)n46:0.00627368)n44:0.0126691)n43:0.011563)n42:0.0470671,((Leersia_perrieri_LPERR04G18500:0.0852702,(Oryza_sativa_LOC_Os04g49000:0.0374969,(Zizania_latifolia_GWHTBFHI017521:0.0839859,Zizania_latifolia_GWHTBFHI018702:0.0391058)n50:0.0391726)n49:0.0252961)n48:0.0332369,((Brachypodium_distachyon_BRADI_5g19180v3:0.15333,(Hordeum_vulgareMorex_HORVU.MOREX.r3.2HG0186310:5e-09,((Hordeum_spontaneum_WB01_000768_0442537:0.186603,Hordeum_spontaneum_WB01_008474_0020451:0.128417)n55:0.0691111,Hordeum_spontaneum_WB01_000145_1143287:0.00451047)n54:0.000501163)n53:0.0192512)n52:0.0385616,((((Aristida_adscensionis_H_Aadptg000026l000058.1:0.0522507,((Sorghum_bicolor_SORBI_3006G188700:0.0723116,(Zea_mays_Zm00001eb428450:0.0848345,Zea_mays_Zm00001eb073150:0.048871)n62:0.0326768)n61:0.0499455,Stipagrostis_hirtigluma_H_Shi_ptg000016l_002020.1:0.0370736)n60:0.00398802)n59:0.00733808,((Eleusine_coracana_ELECO.r07.4BG0337540:0.0250681,Eleusine_coracana_ELECO.r07.4AG0306540:0.0104887)n64:0.116764,(Eragrostis_curvula_EJB05_00893:0.162473,Eragrostis_curvula_EJB05_54895:0.000358292)n65:0.0519609)n63:0.0378984)n58:0.0229508,(Chasmanthium_laxum_Chala.06G206400:0.0379427,(Phragmites_australis_Phragmites_australis_PaChr7_6452555_6453184_evm.model.PaChr7.579_1_CDS_4362476118_36558:0.0507484,Phragmites_australis_Phragmites_australis_PaChr11_5764754_5765386_evm.model.PaChr11.593_1_CDS_4362377714_23619:0.0805369)n67:0.0167233)n66:0.0109431)n57:0.00930128,(((Dichantelium_oligosantes_H_DolKV782598.1000002.1:0.0674444,Setaria_viridis_SEVIR_7G221200v2:0.019964)n70:0.0109119,(Panicum_virgatum_Pavir.7KG311100:0.0313102,Panicum_virgatum_Pavir.7NG303700:0.0302345)n71:0.0129912)n69:0.0146838,((Urochloa_fusta_Urofu.7G245800:0.0889138,(ASEM_RSA5_H_RSA5chrom5004032.1:0.209572,(ASEM_AUS1_H_AUS1CM014276.1002295.1:1.9e-08,(ASEM_RSA5_H_RSA5chrom7002433.1:0.0045613,ASEM_RSA5_H_RSA5chrom1004282.1:4.5e-09)n76:5e-10)n75:0.00204377)n74:0.000227086)n73:0.0115431,((Digitaria_radicosa_Dra07G0167200:0.00231814,Digitaria_radicosa_Dra07G0167200.2:5e-09)n78:0.070639,(Digitaria_exilis_H_Dex7A-001878.1:0.0357604,Digitaria_exilis_H_Dex7B-001938.1:0.0102967)n79:0.021034)n77:0.0209901)n72:5e-09)n68:0.0228717)n56:0.0221907)n51:0.017676)n47:0.0345996)n41:0.0436364,(Pharus_latifolius_Phala.06G206800:0.153792,(Streptochaeta_angustifolia_strangu_008239:0.137689,Streptochaeta_angustifolia_strangu_007306:0.121004)n81:0.0134449)n80:0.0157888)n40:0.0141694,((Pharus_latifolius_Phala.02G241600:5e-09,Pharus_latifolius_Phala.02G241600.2:5e-09)n83:0.128396,Hordeum_spontaneum_WB01_010038_0083891:0.920002)n82:0.102222)n39:0.0142771)n17:0.00158634)n4:0.0017626,Zea_mays_Zm00001eb073140:0.807764)n3:0.0897515)n1:0.0532654,Carex_scoparia_H_Carex_Csco_scaffold_12_000577.1:0.596802)n0;
```
