## Supplementary Dataset S1 for "Gene turnover and contingency facilitated the repeated evolution of C_4_ photosynthesis in grasses": OG0001461_tree.txt

```
((Juncus_effusus_H_Juncus_Jeff_scaffold_1_000367.1:0.434791,(Ananas_comosus_H_Ananas_contig3_000630.1:0.0619756,Tillandsia_fasciculata_H_Tillandsia_CM054933.1_000645.1:0.0582202)n2:0.146158)n1:0.0629873,(((Streptochaeta_angustifolia_strangu_027361:0.110584,((Pharus_latifolius_Phala.04G127100:5e-09,Pharus_latifolius_Phala.04G127100.2:5e-09)n7:0.0896289,(((Chasmanthium_laxum_Chala.02G131000:0.0621062,((Sorghum_bicolor_SORBI_3010G134400:0.0245738,(Zea_mays_Zm00001eb136550:0.0948802,Zea_mays_Zm00001eb381970:0.00173276)n13:0.0353492)n12:0.0498874,((ASEM_AUS1_H_AUS1CM014273.1000915.1:0.0140331,ASEM_RSA5_H_RSA5chrom4002640.1:0.0163311)n15:0.0434889,(Dichantelium_oligosantes_H_DolKV775912.1000001.1:0.0268355,(((Digitaria_radicosa_Dra04G0111800:0.0353709,(Digitaria_exilis_H_Dex4A-000724.1:0.0222341,Digitaria_exilis_H_Dex4B-000694.1:0.0248931)n20:0.0228798)n19:0.0115079,(Cenchrus_americanus_H_CamCM007983.2001936.1:0.0471529,Setaria_viridis_SEVIR_4G172300v2:0.0192228)n21:0.0216297)n18:0.00351918,(Echinocloa_haploclada_eh_chr6.1667:0.0434959,(Panicum_hallii_Pahal.4G241000:0.011927,(Panicum_virgatum_Pavir.4KG120400:0.0189108,Panicum_virgatum_Pavir.4NG216000:0.0274346)n24:0.00304829)n23:0.00325978)n22:0.00127757)n17:0.00357048)n16:0.00348302)n14:0.0228978)n11:0.0109337)n10:0.0167611,((Phragmites_australis_Phragmites_australis_PaChr13_12595841_12606255_evm.model.PaChr13.776_1_CDS_4362388503_16095:0.0645913,((Eleusine_coracana_ELECO.r07.6BG0471470:0.0152348,Eleusine_coracana_ELECO.r07.6AG0519430:0.0093902)n28:0.0604204,(Eragrostis_curvula_EJB05_44975:0.00277475,(Eragrostis_curvula_EJB05_57526:0.0164339,Eragrostis_curvula_EJB05_49285:0.00432892)n30:0.0964994)n29:0.0410252)n27:0.0412076)n26:0.0160227,(Aristida_adscensionis_H_Aadptg000004l000118.1:0.0575231,(Stipagrostis_hirtigluma_H_Shi_ptg000104l_000084.1:5e-09,(Stipagrostis_hirtigluma_H_Shi_ptg000004l_000010.1:0.00237718,Stipagrostis_hirtigluma_H_Shi_ptg000056l_000088.1:0.00118724)n33:0.00118623)n32:0.0527797)n31:0.0357345)n25:0.0160982)n9:0.0797857,(((Dendrocalamus_sinicus_Dendrocalamus_sinicus_Dsi03C_7250443_7254066_Dsi03Cg01340.1_-1_CDS_4147741516_39019:0.0308677,Dendrocalamus_sinicus_Dendrocalamus_sinicus_Dsi06A_14558179_14562495_Dsi06Ag06860.1_-1_CDS_4147776499_3118:0.0321367)n36:0.00283393,(Ampelocalamus_luodianensis_Alu06Dg08340.1:0.0277502,Olyra_latifolia_Ola036984:0.0626836)n37:0.00800032)n35:0.0123525,((Zizania_latifolia_GWHTBFHI007266:0.0525829,(Leersia_perrieri_LPERR06G11380:0.065675,Oryza_sativa_LOC_Os06g22080:0.0483363)n40:0.0228481)n39:0.057923,(Brachypodium_distachyon_BRADI_1g42650v3:0.0580671,(Hordeum_spontaneum_WB01_003737_1471953:0.0446796,Hordeum_vulgareMorex_HORVU.MOREX.r3.7HG0676130:0.00256182)n42:0.113949)n41:0.0467369)n38:0.00980228)n34:0.0294372)n8:0.0466899)n6:0.0394638)n5:0.023939,(Streptochaeta_angustifolia_strangu_038668:0.114713,(Pharus_latifolius_Phala.02G262300:5e-09,Pharus_latifolius_Phala.02G262300.2:5e-09)n44:0.113862)n43:0.0282913)n4:0.0147329,(Pharus_latifolius_Phala.02G262400:0.215479,(((Echinocloa_haploclada_eh_chr3.782:0.494151,Echinocloa_haploclada_eh_chr6.1819:0.56236)n48:0.218168,(Zea_mays_Zm00001eb373250:0.568287,Zea_mays_Zm00001eb225560:0.406782)n49:0.108966)n47:0.107594,(((Zizania_latifolia_GWHTBFHI022011:0.0607463,(Leersia_perrieri_LPERR02G24460:0.0580264,Oryza_sativa_LOC_Os02g48350:0.0696284)n53:0.0159246)n52:0.028229,((Brachypodium_distachyon_BRADI_3g53247v3:0.0511311,(Hordeum_spontaneum_WB01_008979_0006568:0.00116299,Hordeum_vulgareMorex_HORVU.MOREX.r3.6HG0609220:0.00478054)n56:0.0867009)n55:0.0445294,(((Ampelocalamus_luodianensis_Alu09CXg05900.4:0.00399399,Ampelocalamus_luodianensis_Alu05Dg08350.2:0.105057)n59:0.00582625,(Dendrocalamus_sinicus_Dendrocalamus_sinicus_Dsi02B_42344998_42347469_Dsi02Bg15960.1_-1_CDS_4147719436_4056:0.0415917,Dendrocalamus_sinicus_Dendrocalamus_sinicus_Dsi02A_42617394_42631145_Dsi02Ag17410.1_-1_CDS_4147713061_54126:0.119243)n60:0.0132492)n58:0.0144473,(Olyra_latifolia_scaffold229_100708_106401_+:0.132146,Olyra_latifolia_Ola014756:0.145778)n61:0.0161976)n57:0.0140698)n54:0.00642339)n51:0.0206998,(Phragmites_australis_Phragmites_australis_PaChr6_37125438_37127598_evm.model.PaChr6.1855_1_CDS_4362468220_28113:0.0679085,((Stipagrostis_hirtigluma_H_Shi_ptg000038l_000438.1:0.049733,Aristida_adscensionis_H_Aadptg000001l001040.1:0.0616997)n64:0.0173654,(((Eragrostis_curvula_EJB05_19758:5e-09,Eragrostis_curvula_EJB05_19734:0.00357376)n67:0.0368938,(Eleusine_coracana_ELECO.r07.2AG0143240:0.0123047,Eleusine_coracana_ELECO.r07.2BG0198620:0.0228701)n68:0.0394101)n66:0.028113,(Chasmanthium_laxum_Chala.05G250500:0.0317235,((Sorghum_bicolor_SORBI_3004G261900:0.0122421,Zea_mays_Zm00001eb188900:0.03045)n71:0.0281395,((Digitaria_radicosa_Dra01G0236400:0.020871,(Digitaria_exilis_H_Dex1A-002212.1:0.00647933,Digitaria_exilis_H_Dex1B-002166.1:0.0125336)n74:0.0228057)n73:0.0176679,((Panicum_hallii_Pahal.1G370400:0.0131297,(Panicum_virgatum_Pavir.1NG458000:0.0445931,Panicum_virgatum_Pavir.1KG476100:0.0161989)n77:0.00320338)n76:0.0119068,((((Cenchrus_americanus_H_CamCM007984.2000411.1:0.0232426,Setaria_viridis_SEVIR_1G300400v2:0.0150938)n81:0.00947704,Urochloa_fusta_Urofu.1G386600:0.044953)n80:0.00153256,(Dichantelium_oligosantes_H_DolKV772224.1000009.1:0.0277883,Echinocloa_haploclada_eh_chr7.3091:0.0182737)n82:0.0104206)n79:0.00450388,(ASEM_AUS1_H_AUS1CM014270.1002709.1:0.00694083,ASEM_RSA5_H_RSA5chrom1002632.1:0.00230193)n83:0.0313949)n78:0.00435712)n75:0.00406872)n72:0.0188644)n70:0.0206241)n69:0.00588489)n65:0.0120362)n63:0.0235416)n62:0.0442634)n50:0.0385173)n46:0.0267282)n45:0.0029698)n3:0.0629873)n0;
```
