## Supplementary Dataset S1 for "Gene turnover and contingency facilitated the repeated evolution of C_4_ photosynthesis in grasses": OG0001462_tree.txt

```
((Carex_scoparia_H_Carex_Csco_scaffold_1_000552.1:0.24139,((Streptochaeta_angustifolia_strangu_018125:0.0691893,((Pharus_latifolius_Phala.04G103400:0.0639426,(((((Zizania_latifolia_GWHTBFHI007244:0.051276,Zizania_latifolia_GWHTBFHI034501:0.0186799)n10:0.0263328,(Leersia_perrieri_LPERR06G10810:0.0459491,Oryza_sativa_LOC_Os06g20340:0.0357082)n11:0.0138684)n9:0.0401358,(Brachypodium_distachyon_BRADI_1g42810v3:0.0579598,(Hordeum_spontaneum_WB01_000247_0753736:0.0257943,Hordeum_vulgareMorex_HORVU.MOREX.r3.7HG0674750:0.00559687)n13:0.0726662)n12:0.0278866)n8:0.00796741,(Olyra_latifolia_Ola018750:0.061849,((Ampelocalamus_luodianensis_Alu06Cg10960.1:0.0347439,Ampelocalamus_luodianensis_Alu06Dg08100.1:0.0277565)n16:0.00677366,(Dendrocalamus_sinicus_Dendrocalamus_sinicus_Dsi06B_22860132_22864197_Dsi06Bg08280.1_1_CDS_4147781311_39713:0.0371488,Dendrocalamus_sinicus_Dendrocalamus_sinicus_Dsi06A_13925262_13932263_Dsi06Ag06710.1_-1_CDS_4147776454_34630:0.0359633)n17:0.00399592)n15:0.00276149)n14:0.00799621)n7:0.0148244,(((Stipagrostis_hirtigluma_H_Shi_ptg000080l_000091.1:0.0529687,(Phragmites_australis_Phragmites_australis_PaChr8_19468551_19471937_evm.model.PaChr8.842_1_CDS_4362481858_29421:0.0494606,Phragmites_australis_Phragmites_australis_PaChr13_11177755_11181081_evm.model.PaChr13.739_1_CDS_4362388421_24075:0.0416387)n21:0.00888675)n20:0.00353501,(Aristida_adscensionis_H_Aadptg000004l000243.1:0.0676419,((Eragrostis_curvula_EJB05_45035:0.00139828,Eragrostis_curvula_EJB05_45050:0.00140917)n24:0.038758,(Eleusine_coracana_ELECO.r07.6BG0470970:0.00716654,Eleusine_coracana_ELECO.r07.6AG0518870:0.013997)n25:0.0387695)n23:0.0237626)n22:0.0105873)n19:0.00799805,(Chasmanthium_laxum_Chala.02G124700:0.0373417,((Sorghum_bicolor_SORBI_3010G129600:0.0191756,Zea_mays_Zm00001eb281200:0.028926)n28:0.0469784,(Echinocloa_haploclada_eh_chr6.1705:0.0365985,((ASEM_RSA5_H_RSA5chrom4000827.1:0.00986475,((Panicum_virgatum_Pavir.4NG217300:0.0193205,Panicum_virgatum_Pavir.4KG116300:0.0159276)n33:0.00176974,((((Cenchrus_americanus_H_CamCM007983.2003388.1:0.0259593,Setaria_viridis_SEVIR_4G179200v2:0.00571348)n37:0.0225615,Dichantelium_oligosantes_H_DolKV778843.1000004.1:0.0227998)n36:0.00242076,(Digitaria_radicosa_Dra04G0107000:0.0242788,(Digitaria_exilis_H_Dex4A-002132.1:0.0167635,Digitaria_exilis_H_Dex4B-002059.1:0.010734)n39:0.0158828)n38:0.0164657)n35:0.0015279,(ASEM_AUS1_H_AUS1CM014273.1002494.1:0.0112403,(Urochloa_fusta_Urofu.4G159000:0.0210598,(ASEM_AUS1_H_AUS1CM014275.1000072.1:0.100666,(Panicum_virgatum_Pavir.1KG218800:0.385628,(Panicum_virgatum_Pavir.4KG128400:0.0225418,Panicum_virgatum_Pavir.8KG332300:0.0109875)n44:0.0693736)n43:0.114184)n42:0.0735286)n41:0.00383664)n40:0.000426293)n34:0.00416035)n32:0.000462261)n31:0.00280184,Panicum_hallii_Pahal.4G238700:0.0149542)n30:0.00814135)n29:0.0191449)n27:0.0108578)n26:0.0127537)n18:0.0342783)n6:0.0451189)n5:0.046888,((Zizania_latifolia_GWHTBFHI013570:0.196965,((Oryza_sativa_LOC_Os02g48840:0.136165,((Brachypodium_distachyon_BRADI_3g53591v3:0.132388,(Hordeum_spontaneum_WB01_002705_0171523:0.0575357,Hordeum_vulgareMorex_HORVU.MOREX.r3.6HG0610170:0.00510865)n51:0.0905021)n50:0.0454798,(Olyra_latifolia_Ola010445:0.115157,((Ampelocalamus_luodianensis_Alu09CXg05600.2:0.038413,Ampelocalamus_luodianensis_Alu02Dg06340.1:0.0297937)n54:0.00340529,(Dendrocalamus_sinicus_Dendrocalamus_sinicus_Dsi02B_42653269_42656480_Dsi02Bg16220.1_1_CDS_4147719514_47954:0.0367448,Dendrocalamus_sinicus_Dendrocalamus_sinicus_Dsi02A_43024365_43028623_Dsi02Ag17720.1_1_CDS_4147713154_49622:0.0293541)n55:0.00326157)n53:0.0029744)n52:0.00924846)n49:0.0161187)n48:0.0235896,(Stipagrostis_hirtigluma_H_Shi_ptg000038l_001805.1:0.0556974,(((Eragrostis_curvula_EJB05_19797:0.0437731,(Eleusine_coracana_ELECO.r07.2BG0199010:0.0186451,(Eleusine_coracana_ELECO.r07.2AG0143600:0.00608049,Eleusine_coracana_ELECO.r07.2AG0143680:0.0165785)n61:0.00602831)n60:0.0843456)n59:0.0277879,(Phragmites_australis_Phragmites_australis_PaChr5_38429859_38432880_evm.model.PaChr5.1826_1_CDS_4362460943_25992:0.026455,Phragmites_australis_Phragmites_australis_PaChr6_37418924_37422017_evm.model.PaChr6.1883_1_CDS_4362468282_11724:0.0667784)n62:0.0029881)n58:0.00295912,(Aristida_adscensionis_H_Aadptg000001l000194.1:0.0654343,((Chasmanthium_laxum_Chala.05G254800:0.031409,(Sorghum_bicolor_SORBI_3004G258600:0.0365855,Zea_mays_Zm00001eb252940:0.0416073)n66:0.0680549)n65:0.00762992,(((Digitaria_radicosa_Dra01G0240600:0.0252695,(Digitaria_exilis_H_Dex1A-001430.1:0.00470967,Digitaria_exilis_H_Dex1B-001364.1:0.00319201)n70:0.0327178)n69:0.0111088,(Setaria_viridis_SEVIR_1G304632v2:0.534742,(Urochloa_fusta_Urofu.1G382200:0.0437998,((Setaria_viridis_SEVIR_1G304566v2:0.146041,(Panicum_hallii_Pahal.1G374500:0.0319188,(Panicum_virgatum_Pavir.1NG465000:0.0320692,Panicum_virgatum_Pavir.1KG482200:0.0224015)n76:0.0117887)n75:0.0144612)n74:0.0140136,(Setaria_viridis_SEVIR_1G304700v2:0.0146328,(Panicum_virgatum_Pavir.9NG492000:0.0310809,Cenchrus_americanus_H_CamCM007984.2004597.1:0.0265283)n78:0.00307947)n77:0.0156762)n73:0.0017418)n72:0.00815075)n71:0.000905639)n68:0.00338232,(Aristida_adscensionis_H_Aadptg000005l000006.1:0.0826994,(Dichantelium_oligosantes_H_DolKV784131.1000029.1:0.0292487,(Echinocloa_haploclada_eh_chr7.3132:0.0746518,(ASEM_AUS1_H_AUS1CM014270.1001705.1:0.00456633,ASEM_RSA5_H_RSA5chrom1001778.1:0.00978025)n82:0.0350016)n81:0.00516242)n80:0.00319751)n79:0.00305362)n67:0.00700844)n64:0.00775073)n63:0.000861192)n57:0.00789783)n56:0.00863457)n47:0.0515625)n46:0.0228274,Pharus_latifolius_Phala.02G267000:0.0836831)n45:0.00929812)n4:0.0216264)n3:0.00240293,Brachypodium_distachyon_BRADI_3g22799v3:0.720256)n2:0.0800285)n1:0.0437237,(Ananas_comosus_H_Ananas_contig7_000603.1:0.0322357,Tillandsia_fasciculata_H_Tillandsia_CM054935.1_000616.1:0.0201974)n83:0.183088)n0;
```
