## Supplementary Dataset S1 for "Gene turnover and contingency facilitated the repeated evolution of C_4_ photosynthesis in grasses": OG0001463_tree.txt

```
((Juncus_effusus_H_Juncus_Jeff_scaffold_1_001159.1:0.579793,((Ananas_comosus_H_Ananas_contig7_000396.1:0.0628938,Tillandsia_fasciculata_H_Tillandsia_CM054935.1_000395.1:0.0815)n3:0.117698,(Ananas_comosus_H_Ananas_contig3_000792.1:0.170865,Tillandsia_fasciculata_H_Tillandsia_CM054933.1_000809.1:0.148635)n4:0.133921)n2:0.0654809)n1:0.0483078,(((Streptochaeta_angustifolia_strangu_012436:0.100842,Pharus_latifolius_Phala.02G279400:0.10924)n7:0.0292357,((Brachypodium_distachyon_BRADI_3g59760v3:0.0737477,(Hordeum_spontaneum_WB01_009020_0282308:0.00327157,Hordeum_vulgareMorex_HORVU.MOREX.r3.6HG0616130:0.004482)n10:0.0843942)n9:0.0456929,(((Aristida_adscensionis_H_Aadptg000001l000966.1:0.0556771,(((((Cenchrus_americanus_H_CamCM007984.2000322.1:0.0297819,Setaria_viridis_SEVIR_1G320600v2:0.0119107)n18:0.0105081,((ASEM_AUS1_H_AUS1CM014270.1002594.1:0.0114141,ASEM_RSA5_H_RSA5chrom1002528.1:0.00873744)n20:0.0263395,(Panicum_hallii_Pahal.1G385100:0.0212505,(Panicum_virgatum_Pavir.1KG511400:0.0200031,Panicum_virgatum_Pavir.1NG535200:0.0132526)n22:0.00147251)n21:0.00632895)n19:0.00291132)n17:0.00249826,(Urochloa_fusta_Urofu.1G365500:0.034515,(Echinocloa_haploclada_eh_chr7.3297:0.0373707,(Digitaria_radicosa_Dra01G0253900:0.0306108,(Digitaria_exilis_H_Dex1A-002132.1:0.00784156,Digitaria_exilis_H_Dex1B-002085.1:0.00852195)n26:0.0189313)n25:0.0148741)n24:0.00597344)n23:0.00974648)n16:0.01113,(Sorghum_bicolor_SORBI_3004G244100:0.0192877,(Zea_mays_Zm00001eb194800:0.0451845,Zea_mays_Zm00001eb254050:0.0245206)n28:0.00272451)n27:0.00893884)n15:0.0403543,(Eragrostis_curvula_EJB05_19978:0.0462651,(Eleusine_coracana_ELECO.r07.2AG0145040:0.0155574,Eleusine_coracana_ELECO.r07.2BG0200530:0.0106103)n30:0.0713884)n29:0.0546233)n14:0.0176305)n13:0.0140698,((Chasmanthium_laxum_Chala.05G267900:0.0534082,(Phragmites_australis_Phragmites_australis_PaChr6_38524834_38525943_evm.model.PaChr6.1980_1_CDS_4362468498_17618:0.0592385,Phragmites_australis_Phragmites_australis_PaChr5_39440265_39441383_evm.model.PaChr5.1905_1_CDS_4362461119_15069:0.059733)n33:0.006637)n32:0.0116037,Stipagrostis_hirtigluma_H_Shi_ptg000038l_000350.1:0.0508609)n31:0.00784989)n12:0.0289675,((Olyra_latifolia_Ola037129:0.035487,((Ampelocalamus_luodianensis_Alu02Dg05220.2:0.0476,Dendrocalamus_sinicus_Dendrocalamus_sinicus_Dsi02B_44093689_44094804_Dsi02Bg17200.1_-1_CDS_4147719808_42888:0.0372369)n37:0.00383599,(Ampelocalamus_luodianensis_Alu09CXg04360.1:0.0243828,(Dendrocalamus_sinicus_Dendrocalamus_sinicus_Dsi02C_31373337_31374449_Dsi02Cg14700.1_-1_CDS_4147725553_36151:0.0192677,Dendrocalamus_sinicus_Dendrocalamus_sinicus_Dsi02A_44226079_44227191_Dsi02Ag18580.1_-1_CDS_4147713412_24293:0.0195734)n39:0.00217482)n38:0.0242676)n36:0.00435728)n35:0.0151232,((Zizania_latifolia_GWHTBFHI022158:0.0435222,Zizania_latifolia_GWHTBFHI026201:0.0287657)n41:0.0543808,(Leersia_perrieri_LPERR02G26110:0.118039,Oryza_sativa_LOC_Os02g50600:0.0583053)n42:0.0401482)n40:0.0340781)n34:0.0117736)n11:0.0154279)n8:0.0455374)n6:0.0250547,((Streptochaeta_angustifolia_strangu_001644:0.113257,Pharus_latifolius_Phala.04G082900:0.108623)n44:0.0120692,((ASEM_AUS1_H_AUS1CM014278.1003030.1:0.30219,(Echinocloa_haploclada_eh_chr7.2480:0.295192,(Panicum_virgatum_Pavir.4NG109500:0.219868,Urochloa_fusta_Urofu.4G191000:0.265843)n48:0.573145)n47:0.0466657)n46:0.077692,((Leersia_perrieri_LPERR06G08270:0.166627,Oryza_sativa_LOC_Os06g13760:0.0780622)n50:0.0548693,((((Zizania_latifolia_GWHTBFHI007126:0.058061,Zizania_latifolia_GWHTBFHI034743:0.044609)n54:0.0680207,(Dendrocalamus_sinicus_Dendrocalamus_sinicus_Dsi06A_9072002_9073099_Dsi06Ag05390.1_1_CDS_4147776058_39133:0.0503398,((Ampelocalamus_luodianensis_Alu06Dg06730.1:0.0326209,(Dendrocalamus_sinicus_Dendrocalamus_sinicus_Dsi06B_27469547_27470626_Dsi06Bg09500.1_-1_CDS_4147781677_18329:0.0338306,Olyra_latifolia_Ola020891:0.0549265)n58:0.00204245)n57:0.00439175,(Ampelocalamus_luodianensis_Alu06Cg12490.2:0.0333879,Dendrocalamus_sinicus_Dendrocalamus_sinicus_Dsi03C_11469655_11470793_Dsi03Cg02830.1_-1_CDS_4147741963_6382:0.027507)n59:0.0122136)n56:0.00757202)n55:0.0133307)n53:0.0214676,(Brachypodium_distachyon_BRADI_1g44470v3:0.0925458,(Hordeum_spontaneum_WB01_010796_0055385:5e-09,Hordeum_vulgareMorex_HORVU.MOREX.r3.7HG0668680:0.00442647)n61:0.0870354)n60:0.0440865)n52:0.0194254,(((Eragrostis_curvula_EJB05_52871:0.0542196,(Eleusine_coracana_ELECO.r07.6BG0467250:0.0327431,Eleusine_coracana_ELECO.r07.6AG0515540:0.0230725)n65:0.0917926)n64:0.0246775,Aristida_adscensionis_H_Aadptg000046l000185.1:0.068704)n63:0.0067774,(Stipagrostis_hirtigluma_H_Shi_ptg000055l_001203.1:0.0546071,((Phragmites_australis_Phragmites_australis_PaChr13_7466435_7467553_evm.model.PaChr13.598_1_CDS_4362388107_19464:0.0538685,Phragmites_australis_Phragmites_australis_PaChr8_10474069_10475199_evm.model.PaChr8.629_1_CDS_4362481384_42477:0.0483014)n68:0.0228462,(Chasmanthium_laxum_Chala.02G093700:0.0507396,((Sorghum_bicolor_SORBI_3010G101400:0.0260578,Zea_mays_Zm00001eb371720:0.0454219)n71:0.0396817,(((ASEM_AUS1_H_AUS1CM014273.1002246.1:0.0170451,(ASEM_RSA5_H_RSA5chrom2004624.1:0,ASEM_RSA5_H_RSA5chrom4002385.1:0)n75:0.0105727)n74:0.0235018,(Panicum_hallii_Pahal.4G273700:0.00986118,(Panicum_virgatum_Pavir.4KG192200:0.0331307,Panicum_virgatum_Pavir.J367600:0.0121136)n77:0.00134596)n76:0.0039353)n73:0.00996022,((Digitaria_radicosa_Dra04G0085200:0.0341381,(Digitaria_exilis_H_Dex4A-000550.1:0.0134672,Digitaria_exilis_H_Dex4B-000542.1:0.0128415)n80:0.0422167)n79:0.013502,(Setaria_viridis_SEVIR_4G108600v2:0.0404955,(Dichantelium_oligosantes_H_DolKV783087.1000003.1:0.0508713,(Cenchrus_americanus_H_CamCM007983.2001747.1:0.0494301,Echinocloa_haploclada_eh_chr6.2018:0.0259873)n83:0.00920946)n82:0.00909135)n81:0.00683676)n78:0.00822668)n72:0.0123241)n70:0.015359)n69:0.0103694)n67:0.00914107)n66:0.0100863)n62:0.0267712)n51:0.00953974)n49:0.013184)n45:0.0198882)n43:0.0022098)n5:0.0483078)n0;
```
