## Supplementary Dataset S1 for "Gene turnover and contingency facilitated the repeated evolution of C_4_ photosynthesis in grasses": OG0001464_tree.txt

```
((((Chasmanthium_laxum_Chala.02G071100:0.101565,(((Aristida_adscensionis_H_Aadptg000046l000078.1:0.0662072,Stipagrostis_hirtigluma_H_Shi_ptg000055l_001101.1:0.0726773)n6:0.0236463,(((Sorghum_bicolor_SORBI_3010G080100:0.0583347,(Zea_mays_Zm00001eb279030:0.0490823,Zea_mays_Zm00001eb373380:0.0497972)n10:0.019519)n9:0.0637447,(Dichantelium_oligosantes_H_DolKV773013.1000001.1:0.0718444,(((Urochloa_fusta_Urofu.4G219600:0.0546867,((Cenchrus_americanus_H_CamCM007983.2001643.1:0.0403467,Setaria_viridis_SEVIR_4G082500v2:0.0353986)n16:0.0222347,(Digitaria_radicosa_Dra04G0004000:0.053784,(Digitaria_exilis_H_Dex4A-000438.1:0.0240126,Digitaria_exilis_H_Dex4B-000427.1:0.0555246)n18:0.0412534)n17:0.0425096)n15:0.00734298)n14:0.0157355,(Panicum_hallii_Pahal.4G284500:0.0208598,(Panicum_virgatum_Pavir.4KG180500:0.0322932,Panicum_virgatum_Pavir.4NG122600:0.0162766)n20:0.00180851)n19:0.00449166)n13:0.0140793,(ASEM_AUS1_H_AUS1CM014273.1002119.1:0.064013,Echinocloa_haploclada_eh_chr6.2249:0.0755149)n21:0.01093)n12:0.0128821)n11:0.02862)n8:0.0390675,(Eragrostis_curvula_EJB05_45746:0.0936131,(Eleusine_coracana_ELECO.r07.6BG0465060:0.0163396,Eleusine_coracana_ELECO.r07.6AG0513240:0.025845)n23:0.111059)n22:0.0280876)n7:0.0225788)n5:0.0119236,(Phragmites_australis_Phragmites_australis_PaChr13_5828939_5831090_evm.model.PaChr13.505_1_CDS_4362387903_18620:0.0843428,Phragmites_australis_Phragmites_australis_PaChr8_6522711_6524788_evm.model.PaChr8.460_1_CDS_4362481010_12612:0.0696923)n24:0.0148567)n4:0.0149927)n3:0.0290125,((Brachypodium_distachyon_BRADI_1g46150v3:0.14141,(Hordeum_spontaneum_WB01_002037_0124060:0.00243524,Hordeum_vulgareMorex_HORVU.MOREX.r3.7HG0663470:0.00120264)n27:0.125838)n26:0.0948121,((Olyra_latifolia_Ola009507:0.0696712,((Ampelocalamus_luodianensis_Alu06Cg14070.1:0.036375,Dendrocalamus_sinicus_Dendrocalamus_sinicus_Dsi03C_13979317_13981904_Dsi03Cg03970.1_-1_CDS_4147742305_28327:0.0424408)n31:0.0345537,(Dendrocalamus_sinicus_Dendrocalamus_sinicus_Dsi06A_5671025_5673999_Dsi06Ag03900.1_1_CDS_4147775611_14933:0.0448625,Ampelocalamus_luodianensis_Alu06Dg05160.1:0.0481063)n32:0.00534514)n30:0.019867)n29:0.0340371,((Zizania_latifolia_GWHTBFHI007110:0.0725762,Zizania_latifolia_GWHTBFHI035151:0.0566121)n34:0.0311603,(Leersia_perrieri_LPERR06G06350:0.112829,(Oryza_sativa_LOC_Os10g09710:0.106164,Oryza_sativa_LOC_Os06g10750:7e-09)n36:0.051313)n35:0.0579119)n33:0.0544029)n28:0.0156135)n25:0.010669)n2:0.0664014,((Brachypodium_distachyon_BRADI_3g57830v3:0.152334,((Hordeum_spontaneum_WB01_005701_0307986:0.0293911,(Hordeum_vulgareMorex_HORVU.MOREX.r3.6HG0619230:6e-09,Hordeum_vulgareMorex_HORVU.MOREX.r3.6HG0619230.2:0.00344669)n41:0.0326253)n40:0.0640946,(Hordeum_vulgareMorex_HORVU.MOREX.r3.6HG0619210:0.0827284,((Hordeum_spontaneum_WB01_002408_0210950:0.0580378,Hordeum_vulgareMorex_HORVU.MOREX.r3.6HG0619160:0.0133315)n44:0.0784892,(Hordeum_spontaneum_WB01_005701_0045380:0.0208366,Hordeum_vulgareMorex_HORVU.MOREX.r3.6HG0619180:0.036076)n45:0.0703588)n43:0.0309851)n42:0.0115401)n39:0.0418544)n38:0.062327,((((Zizania_latifolia_GWHTBFHI022311:0.0257814,Zizania_latifolia_GWHTBFHI026069:0.0421691)n49:0.0286166,(Leersia_perrieri_LPERR02G27770:0.124046,Oryza_sativa_LOC_Os02g52930:0.051342)n50:0.0588573)n48:0.078548,(Olyra_latifolia_Ola031526:0.0628308,((Ampelocalamus_luodianensis_Alu02Dg03540.1:0.0368635,(Dendrocalamus_sinicus_Dendrocalamus_sinicus_Dsi02C_32938843_32941543_Dsi02Cg15840.1_-1_CDS_4147725895_1262:0.0359841,Dendrocalamus_sinicus_Dendrocalamus_sinicus_Dsi02A_46080545_46094480_Dsi02Ag19950.1_-1_CDS_4147713823_28233:0.0579958)n54:0.0223846)n53:0.0105448,(Ampelocalamus_luodianensis_Alu09CXg02790.2:0.0418336,Dendrocalamus_sinicus_Dendrocalamus_sinicus_Dsi02B_46337380_46340286_Dsi02Bg18680.1_-1_CDS_4147720252_8561:0.0808707)n55:0.006952)n52:0.0142472)n51:0.0252354)n47:0.0235876,(((Chasmanthium_laxum_Chala.05G285800:0.0594635,(Phragmites_australis_Phragmites_australis_PaChr5_41113622_41116178_evm.model.PaChr5.2043_1_CDS_4362461427_17176:0.0515296,Phragmites_australis_Phragmites_australis_PaChr6_40298533_40301014_evm.model.PaChr6.2135_1_CDS_4362468844_35686:0.0531831)n59:0.019984)n58:0.00973733,((Aristida_adscensionis_H_Aadptg000001l000868.1:0.0658272,Stipagrostis_hirtigluma_H_Shi_ptg000038l_000244.1:0.0391401)n61:0.042837,(Eragrostis_curvula_EJB05_20217:0.0386703,(Eleusine_coracana_ELECO.r07.2AG0147150:0.025617,Eleusine_coracana_ELECO.r07.2BG0202680:0.0276329)n63:0.105897)n62:0.031109)n60:0.0111457)n57:0.0088772,((Sorghum_bicolor_SORBI_3004G311000:0.0636086,Zea_mays_Zm00001eb256120:0.0605161)n65:0.0364979,(((ASEM_AUS1_H_AUS1CM014270.1002477.1:0.0144986,ASEM_RSA5_H_RSA5chrom1002437.1:0.0120978)n68:0.029576,(Dichantelium_oligosantes_H_DolKV767139.1000003.1:0.0176469,Dichantelium_oligosantes_H_DolKV776926.1000004.1:0.0251651)n69:0.0300801)n67:0.00534188,(Echinocloa_haploclada_eh_chr7.3494:0.0620734,((Urochloa_fusta_Urofu.1G344900:0.0493679,((Setaria_viridis_SEVIR_1G339700v2:0.0360368,Cenchrus_americanus_H_CamCM007984.2000234.1:0.0241599)n74:0.0258737,(Panicum_hallii_Pahal.1G411900:0.0250367,(Panicum_virgatum_Pavir.1NG474700:0.024925,Panicum_virgatum_Pavir.1NG476900:0.0193765)n76:0.0130613)n75:0.0142332)n73:0.00782943)n72:0.0139994,(Digitaria_radicosa_Dra01G0271100:0.0380041,(Digitaria_exilis_H_Dex1A-001572.1:0.0131151,Digitaria_exilis_H_Dex1B-001988.1:0.0134648)n78:0.0311525)n77:0.0328189)n71:0.00320627)n70:0.0097289)n66:0.0225765)n64:0.0214819)n56:0.0401145)n46:0.0342721)n37:0.0550707)n1:0.0227765,((Streptochaeta_angustifolia_strangu_039921:0.130573,Streptochaeta_angustifolia_strangu_013448:0.0948333)n80:0.0294535,((Pharus_latifolius_Phala.04G061800:5e-09,Pharus_latifolius_Phala.04G061800.2:5e-09)n82:0.158954,(Pharus_latifolius_Phala.02G298900:5e-09,Pharus_latifolius_Phala.02G298900.2:5e-09)n83:0.14703)n81:0.0163367)n79:0.0282901)n0;
```
