## Supplementary Dataset S1 for "Gene turnover and contingency facilitated the repeated evolution of C_4_ photosynthesis in grasses": OG0001465_tree.txt

```
(((Ananas_comosus_H_Ananas_contig3_000257.1:0.127189,Tillandsia_fasciculata_H_Tillandsia_CM054933.1_000232.1:0.113741)n2:0.21364,(Juncus_effusus_H_Juncus_Jeff_scaffold_1_000420.1:0.291513,Carex_scoparia_H_Carex_Csco_scaffold_6_001011.1:0.272175)n3:0.195536)n1:0.112542,(((Pharus_latifolius_Phala.02G304900:5e-09,Pharus_latifolius_Phala.02G304900.2:6e-09)n6:0.145337,(Streptochaeta_angustifolia_strangu_013265:0.149252,Streptochaeta_angustifolia_strangu_013799:0.139431)n7:0.0358837)n5:0.0385558,(((((Chasmanthium_laxum_Chala.02G068400:0.105003,((((Panicum_hallii_Pahal.4G288200:0.0361546,(Panicum_virgatum_Pavir.4KG175500:0.0652438,Panicum_virgatum_Pavir.4NG128900:0.0158836)n17:0.0184269)n16:0.0523703,(((ASEM_AUS1_H_AUS1CM014273.1002098.1:0.00930738,ASEM_RSA5_H_RSA5chrom4002236.1:0.0109646)n20:0.0807378,((Urochloa_fusta_Urofu.4G223700:0.124581,Echinocloa_haploclada_eh_chr6.2283:0.108059)n22:0.0148309,(Digitaria_radicosa_Dra04G0006900:0.0943299,(Digitaria_exilis_H_DexUA-000041.1:0.0496354,(Digitaria_exilis_H_Dex4A-000416.1:5e-09,Digitaria_exilis_H_Dex4B-000403.1:5e-09)n25:0.0346195)n24:0.139497)n23:0.0369659)n21:0.0266401)n19:0.0196685,(Dichantelium_oligosantes_H_DolKV768805.1000003.1:0.0864415,(Setaria_viridis_SEVIR_4G085500v2:0.0569146,Cenchrus_americanus_H_CamCM007983.2001618.1:0.0930414)n27:0.0174251)n26:0.0126492)n18:0.00795551)n15:0.0286606,(Sorghum_bicolor_SORBI_3010G077200:0.0769563,(Zea_mays_Zm00001eb278670:0.114614,Zea_mays_Zm00001eb373670:0.0785412)n29:0.0087268)n28:0.0270817)n14:0.0529927,((Stipagrostis_hirtigluma_H_Shi_ptg000055l_001076.1:0.099438,Aristida_adscensionis_H_Aadptg000046l000055.1:0.13328)n31:0.0707329,(Phragmites_australis_Phragmites_australis_PaChr13_4457399_4459523_evm.model.PaChr13.421_1_CDS_4362387717_25333:0.117779,Phragmites_australis_Phragmites_australis_PaChr8_7179727_7180860_evm.model.PaChr8.482_1_CDS_4362481058_32780:0.0563933)n32:0.0288487)n30:0.0278238)n13:0.0189262)n12:0.0261815,((Eleusine_coracana_ELECO.r07.6BG0464700:0.0953311,Eleusine_coracana_ELECO.r07.6AG0512820:0.0673867)n34:0.167883,Eragrostis_curvula_EJB05_45788:0.120614)n33:0.05826)n11:0.0664235,((Zizania_latifolia_GWHTBFHI035185:0.151399,(Leersia_perrieri_LPERR06G06090:0.170937,Oryza_sativa_LOC_Os06g10310:0.112333)n37:0.0713793)n36:0.0803889,((Olyra_latifolia_Ola009471:0.0881575,((Dendrocalamus_sinicus_Dendrocalamus_sinicus_Dsi06A_5049158_5050895_Dsi06Ag03630.1_1_CDS_4147775530_26186:0.0739559,Ampelocalamus_luodianensis_Alu06Cg14340.1:0.0452841)n41:0.0121917,(Dendrocalamus_sinicus_Dendrocalamus_sinicus_Dsi03C_14611529_14612688_Dsi03Cg04210.1_-1_CDS_4147742377_12010:0.0616837,Ampelocalamus_luodianensis_Alu06Dg04870.1:0.090212)n42:0.0167751)n40:0.0167036)n39:0.0583994,(Brachypodium_distachyon_BRADI_1g46427v3:0.228534,(Hordeum_spontaneum_WB01_002556_0338430:0.0083592,Hordeum_vulgareMorex_HORVU.MOREX.r3.7HG0662690:0.00497654)n44:0.214757)n43:0.0872277)n38:0.028105)n35:0.0335402)n10:0.131849,(Zea_mays_Zm00001eb256720:0.792985,((Oryza_sativa_LOC_Os03g32642:0.848739,Oryza_sativa_LOC_Os04g04780:0.718959)n47:0.144979,Oryza_sativa_LOC_Os04g04790:0.788268)n46:0.0875853)n45:0.120324)n9:0.0729353,(((Brachypodium_distachyon_BRADI_3g57267v3:0.168314,(Hordeum_spontaneum_WB01_002145_0016149:0.00156958,Hordeum_vulgareMorex_HORVU.MOREX.r3.6HG0620090:0.00311383)n51:0.0921634)n50:0.065601,((Olyra_latifolia_Ola026481:0.0491896,(((Dendrocalamus_sinicus_Dendrocalamus_sinicus_Dsi02A_46710754_46712161_Dsi02Ag20370.1_-1_CDS_4147713949_42306:0.0278877,Dendrocalamus_sinicus_Dendrocalamus_sinicus_Dsi02C_33488444_33489853_Dsi02Cg16160.1_-1_CDS_4147725991_55295:0.030141)n56:0.0122967,Dendrocalamus_sinicus_Dendrocalamus_sinicus_Dsi02B_46891011_46892416_Dsi02Bg19030.1_-1_CDS_4147720357_10812:0.0415483)n55:0.00206855,(Ampelocalamus_luodianensis_Alu09CXg02350.1:0.0264546,Ampelocalamus_luodianensis_Alu02Dg03060.1:0.0427278)n57:0.00474753)n54:0.00139285)n53:0.0227488,((Zizania_latifolia_GWHTBFHI022357:0.0524716,Zizania_latifolia_GWHTBFHI026033:0.067124)n59:0.0243551,(Oryza_sativa_LOC_Os02g53690:0.0520097,Leersia_perrieri_LPERR02G28430:0.186236)n60:0.0454459)n58:0.0348352)n52:0.0145738)n49:0.0251518,((Stipagrostis_hirtigluma_H_Shi_ptg000038l_000201.1:0.0737472,Aristida_adscensionis_H_Aadptg000001l000827.1:0.103898)n62:0.0386896,((Eragrostis_curvula_EJB05_20299:0.0897298,(Eleusine_coracana_ELECO.r07.2AG0147860:0.0461964,Eleusine_coracana_ELECO.r07.2BG0203270:0.049649)n65:0.150259)n64:0.0509721,((Chasmanthium_laxum_Chala.05G292300:0.0451457,(Phragmites_australis_Phragmites_australis_PaChr6_40892454_40893801_evm.model.PaChr6.2183_1_CDS_4362468950_37800:0.0889662,Phragmites_australis_Phragmites_australis_PaChr5_41717289_41718667_evm.model.PaChr5.2084_1_CDS_4362461517_12546:0.0637558)n68:0.0288736)n67:0.0225169,((Sorghum_bicolor_SORBI_3004G317000:0.0621524,(Zea_mays_Zm00001eb193180:0.0757564,Zea_mays_Zm00001eb256730:0.0642696)n71:0.0254969)n70:0.0717622,(((ASEM_AUS1_H_AUS1CM014270.1002443.1:0.0201285,ASEM_RSA5_H_RSA5chrom1002405.1:0.0219045)n74:0.0264288,((Urochloa_fusta_Urofu.1G339000:0.0848941,(Cenchrus_americanus_H_CamCM007984.2000200.1:0.0420455,Setaria_viridis_SEVIR_1G345300v2:0.041778)n77:0.0176642)n76:0.0111325,(Dichantelium_oligosantes_H_DolKV775132.1000016.1:0.0512579,(Panicum_hallii_Pahal.1G419200:0.0287236,(Panicum_virgatum_Pavir.1NG526200:0.0189441,Panicum_virgatum_Pavir.1NG528000:0.038487)n80:0.0136896)n79:0.00939995)n78:0.010873)n75:0.00950705)n73:0.0129382,(Echinocloa_haploclada_eh_chr7.3546:0.0903298,(Digitaria_radicosa_Dra01G0276100:0.0760186,(Digitaria_exilis_H_Dex1A-001533.1:0.0243274,Digitaria_exilis_H_Dex1B-001955.1:0.0143712)n83:0.109462)n82:0.0338126)n81:0.0174437)n72:0.0124177)n69:0.0217156)n66:0.025855)n63:0.00994358)n61:0.0481252)n48:0.0310818)n8:0.00345353)n4:0.0421745)n0;
```
