## Supplementary Dataset S1 for "Gene turnover and contingency facilitated the repeated evolution of C_4_ photosynthesis in grasses": OG0001466_tree.txt

```
(((Ananas_comosus_H_Ananas_contig7_000225.1:0.0198596,Tillandsia_fasciculata_H_Tillandsia_CM054935.1_000193.1:0.0623815)n2:0.119584,(Carex_scoparia_H_Carex_Csco_scaffold_8_000594.1:0.0963413,Juncus_effusus_H_Juncus_Jeff_scaffold_8_000357.1:0.122023)n3:0.100727)n1:0.0260841,((Streptochaeta_angustifolia_strangu_031268:0.0534384,(Pharus_latifolius_Phala.02G305600:0.0442963,(((Chasmanthium_laxum_Chala.10G193400:0.0403242,((Eragrostis_curvula_EJB05_11120:0,Eragrostis_curvula_EJB05_11129:0)n11:0.052516,(Eleusine_coracana_ELECO.r07.7AG0577980:0.00908877,Eleusine_coracana_ELECO.r07.7BG0609290:0.0132992)n12:0.0456112)n10:0.0219692)n9:0.0241676,((Zizania_latifolia_GWHTBFHI035666:0.0515607,(((Brachypodium_distachyon_BRADI_1g20640v3:0.0845235,(Hordeum_spontaneum_WB01_002198_0248719:5e-09,(Hordeum_vulgareMorex_HORVU.MOREX.r3.2HG0123450:0,Hordeum_vulgareMorex_HORVU.MOREX.r3.2HG0123450.2:0)n19:5e-09)n18:0.0427819)n17:0.0131582,(((Dendrocalamus_sinicus_Dendrocalamus_sinicus_Dsi07C_3141241_3143373_Dsi07Cg02820.1_1_CDS_4147797508_3751:0.0318556,Dendrocalamus_sinicus_Dendrocalamus_sinicus_Dsi07A_3141895_3143970_Dsi07Ag02600.2_1_CDS_4147789570_26795:0.0268171)n22:0.00489709,(Ampelocalamus_luodianensis_Alu07Dg03740.1:0.0574477,Ampelocalamus_luodianensis_Alu07Cg02040.1:0.0223411)n23:0.00248234)n21:0.00455552,(Leersia_perrieri_LPERR05G02450:0.611235,Dendrocalamus_sinicus_Dendrocalamus_sinicus_Dsi10A_23300187_23304877_Dsi10Ag07970.1_-1_CDS_4147823776_8340:0.249989)n24:0.0624647)n20:0.00694052)n16:0.00446988,(Leersia_perrieri_LPERR07G19760:0.0269848,Oryza_sativa_LOC_Os07g43170:0.0387278)n25:0.0162546)n15:0.00180606)n14:0.0258204,Olyra_latifolia_Ola004925:0.0327924)n13:0.0146168)n8:0.00582056,((((Olyra_latifolia_Ola026471:0.0393683,((Zizania_latifolia_GWHTBFHI022363:0.0208246,Zizania_latifolia_GWHTBFHI026028:0.0447509)n31:0.0185711,(Leersia_perrieri_LPERR02G28500:0.0478457,Oryza_sativa_LOC_Os02g53790:0.0204438)n32:0.00826848)n30:0.0294444)n29:0.00851653,(Ampelocalamus_luodianensis_Alu02Dg03010.3:0.0257437,Ampelocalamus_luodianensis_Alu09CXg02270.1:0.0604786)n33:0.00549415)n28:0.00333067,Dendrocalamus_sinicus_Dendrocalamus_sinicus_Dsi02B_47007921_47012515_Dsi02Bg19080.1_1_CDS_4147720372_19252:0.0311668)n27:0.0143734,((Aristida_adscensionis_H_Aadptg000001l000385.1:0.0442457,Stipagrostis_hirtigluma_H_Shi_ptg000038l_001995.1:0.0326178)n35:0.0116907,((Eragrostis_curvula_EJB05_20311:0.0520096,(Eleusine_coracana_ELECO.r07.2AG0147930:0.00741938,Eleusine_coracana_ELECO.r07.2BG0203340:0.0179041)n38:0.0548922)n37:0.0131685,((Phragmites_australis_Phragmites_australis_PaChr6_40999311_41001472_evm.model.PaChr6.2190_1_CDS_4362468966_2039:0.0209784,Phragmites_australis_Phragmites_australis_PaChr5_41820087_41822247_evm.model.PaChr5.2090_1_CDS_4362461531_18439:0.0229115)n40:0.00841653,((Chasmanthium_laxum_Chala.05G293000:0.0295604,((((Digitaria_radicosa_Dra01G0276900:0.0143405,(Digitaria_exilis_H_Dex1A-002085.1:0.00847625,Digitaria_exilis_H_Dex1B-001555.1:0.00334495)n47:0.0151454)n46:0.00852238,(Dichantelium_oligosantes_H_DolKV775132.1000009.1:0.00906719,(Urochloa_fusta_Urofu.1G338100:0.0158191,(Cenchrus_americanus_H_CamCM007984.2004788.1:0.0173867,Setaria_viridis_SEVIR_1G346200v2:0.00511702)n50:0.012462)n49:0.00440435)n48:5e-09)n45:0.00169987,((Panicum_hallii_Pahal.1G420000:0.0124015,(Panicum_virgatum_Pavir.1NG525000:0.0127209,Panicum_virgatum_Pavir.1NG525300:0.00937555)n53:0.00901338)n52:0.0325534,((ASEM_AUS1_H_AUS1CM014270.1002432.1:0.0100468,ASEM_RSA5_H_RSA5chrom1001983.1:0.01238)n55:0.0171151,(ASEM_AUS1_H_AUS1CM014271.1003013.1:0.017948,ASEM_RSA5_H_RSA5chrom2002581.1:0.0140649)n56:0.0142253)n54:0.0131168)n51:0.00365552)n44:0.00714867,(Sorghum_bicolor_SORBI_3004G318100:0.0227685,(Zea_mays_Zm00001eb256910:0.0247555,Zea_mays_Zm00001eb193140:0.02816)n58:0.00312889)n57:0.00547576)n43:0.0135917)n42:0.00699486,((Sorghum_bicolor_SORBI_3007G223100:0.0489385,((Echinocloa_haploclada_eh_chr8.2299:0.0307337,((ASEM_AUS1_H_AUS1CM014275.1000317.1:0.0213648,ASEM_RSA5_H_RSA5chrom6002883.1:0.0156375)n64:0.0314262,(Cenchrus_americanus_H_CamCM007985.2002216.1:0.0300504,Setaria_viridis_SEVIR_6G199300v2:0.00190965)n65:0.0212596)n63:0.00183294)n62:0.00398806,(((Digitaria_radicosa_Dra06G0144600:0.0305391,(Digitaria_exilis_H_Dex6A-001725.1:0.0115056,Digitaria_exilis_H_Dex6B-001611.1:0.00717709)n69:0.0349653)n68:0.0138492,Urochloa_fusta_Urofu.6G180400:0.0210925)n67:0.00477326,Dichantelium_oligosantes_H_DolKV776003.1000002.1:0.0343884)n66:0.00148797)n61:0.00680889)n60:0.0153912,Chasmanthium_laxum_Chala.07G246600:0.0242364)n59:0.00812628)n41:0.00090292)n39:5e-09)n36:0.00365494)n34:0.0140965)n26:0.00156627)n7:0.0321121)n6:0.00969077)n5:0.00745479,(((Pharus_latifolius_Phala.04G058000.4:0.0693964,(Pharus_latifolius_Phala.04G058000:0.00647562,(Pharus_latifolius_Phala.04G058000.6:0,Pharus_latifolius_Phala.04G058000.3:0,Pharus_latifolius_Phala.04G058000.5:0,Pharus_latifolius_Phala.04G058000.2:0)n74:5e-09)n73:0.00119094)n72:0.0559396,Streptochaeta_angustifolia_strangu_013804:0.0291404)n71:0.00323782,(Oryza_sativa_LOC_Os06g10200:0.140232,((Ampelocalamus_luodianensis_Alu06Dg04810.1:0.0291775,Ampelocalamus_luodianensis_Alu06Cg14400.1:0.0133801)n77:0.00703236,(Dendrocalamus_sinicus_Dendrocalamus_sinicus_Dsi06B_31335599_31343385_Dsi06Bg10910.1_-1_CDS_4147782100_29021:0.025693,(Hordeum_spontaneum_WB01_004542_0587053:0.00808913,((Hordeum_vulgareMorex_HORVU.MOREX.r3.7HG0662500:0,Hordeum_vulgareMorex_HORVU.MOREX.r3.7HG0662450.2:0)n81:6e-09,Hordeum_vulgareMorex_HORVU.MOREX.r3.7HG0662450:5e-09)n80:0.00163286)n79:0.106334)n78:0.00653869)n76:0.0298261)n75:0.0172577)n70:0.00191753)n4:0.0260841)n0;
```
