## Supplementary Dataset S1 for "Gene turnover and contingency facilitated the repeated evolution of C_4_ photosynthesis in grasses": OG0001467_tree.txt

```
((((Ananas_comosus_H_Ananas_contig15_000701.1:0.0722226,Tillandsia_fasciculata_H_Tillandsia_CM054950.1_000807.1:0.100778)n3:0.259419,(Ananas_comosus_H_Ananas_contig19_000525.1:0.0806125,Tillandsia_fasciculata_H_Tillandsia_CM054951.1_000554.1:0.124884)n4:0.207931)n2:0.0891273,(Streptochaeta_angustifolia_strangu_042395:0.376908,(Ampelocalamus_luodianensis_Alu01Dg31910.3:0.140031,Dendrocalamus_sinicus_Dendrocalamus_sinicus_Dsi01A_63856317_63861279_Dsi01Ag28580.2_1_CDS_4147693315_25352:0.132597)n6:0.211458)n5:0.111542)n1:0.0436958,(((Tillandsia_fasciculata_H_Tillandsia_CM054950.1_000804.1:1.1557,((Olyra_latifolia_Ola037397:0.186042,(Ampelocalamus_luodianensis_Alu07Dg00190.1:0.0940906,(Dendrocalamus_sinicus_Dendrocalamus_sinicus_Dsi07A_254661_259045_Dsi07Ag00210.1_1_CDS_4147788853_21166:0.108186,Dendrocalamus_sinicus_Dendrocalamus_sinicus_Dsi11C_27409362_27414196_Dsi11Cg10830.1_-1_CDS_4147840945_7834:0.0887195)n13:0.0207731)n12:0.0565467)n11:0.0515558,(Streptochaeta_angustifolia_strangu_035895:0.919913,Dendrocalamus_sinicus_Dendrocalamus_sinicus_Dsi08B_10836351_10848621_Dsi08Bg04080.1_1_CDS_4147805407_15594:0.652803)n14:0.0922344)n10:0.0102483)n9:0.0751114,(((Phragmites_australis_Phragmites_australis_PaChr16_205127_207804_evm.model.PaChr16.22_1_CDS_4362400853_27894:0.15484,(Aristida_adscensionis_H_Aadptg000016l000271.1:0.164529,Stipagrostis_hirtigluma_H_Shi_ptg000011l_000752.1:0.125181)n18:0.0297321)n17:0.0250885,(((Eragrostis_curvula_EJB05_56936:0.0209483,Eragrostis_curvula_EJB05_10381:0.00688313)n21:0.152938,(Eleusine_coracana_ELECO.r07.7AG0582780:0.0398614,Eleusine_coracana_ELECO.r07.7BG0613910:0.0350084)n22:0.152272)n20:0.0874686,(Chasmanthium_laxum_Chala.10G238500:0.151006,((Sorghum_bicolor_SORBI_3002G429800:0.101163,Zea_mays_Zm00001eb331550:0.116129)n25:0.116465,(((ASEM_AUS1_H_AUS1CM014271.1005392.1:0.0194309,ASEM_RSA5_H_RSA5chrom2005000.1:0.00573093)n28:0.126478,(Panicum_hallii_Pahal.2G499400:0.0364654,(Panicum_virgatum_Pavir.2KG111800:0.041268,Panicum_virgatum_Pavir.2NG613300:0.0222395)n30:0.00247105)n29:0.0122337)n27:0.0247232,(((Digitaria_radicosa_Dra02G0421400:0.0915939,(Digitaria_exilis_H_Dex2A-002304.1:0.00563203,Digitaria_exilis_H_Dex2B-002239.1:0.00710205)n34:0.112201)n33:0.0660089,(Setaria_viridis_SEVIR_2G455100v2:0.0733225,Cenchrus_americanus_H_CamLKME02005077.1000011.1:0.154995)n35:0.0581002)n32:0.0175113,(Dichantelium_oligosantes_H_DolKV781720.1000015.1:0.10786,Echinocloa_haploclada_eh_chr3.4715:0.131507)n36:0.0277425)n31:0.0212234)n26:0.0385835)n24:0.0321289)n23:0.0571836)n19:0.0218397)n16:0.0611392,((Brachypodium_distachyon_BRADI_1g16610v3:0.206742,(Hordeum_spontaneum_WB01_001587_0166841:0.0323888,Hordeum_vulgareMorex_HORVU.MOREX.r3.2HG0108190:0.0193996)n39:0.203803)n38:0.0888797,(Zizania_latifolia_GWHTBFHI038091:0.14603,(Leersia_perrieri_LPERR07G24090:0.149175,Oryza_sativa_LOC_Os07g49280:0.125189)n41:0.068008)n40:0.114243)n37:0.0417756)n15:0.0354448)n8:0.0648275,(((Brachypodium_distachyon_BRADI_1g65530v3:0.105862,(Hordeum_spontaneum_WB01_001290_0367606:0.00242934,Hordeum_vulgareMorex_HORVU.MOREX.r3.4HG0384780:0.00163237)n45:0.0791206)n44:0.0420489,((Olyra_latifolia_Ola032666:0.0579687,((Ampelocalamus_luodianensis_Alu03Cg20090.1:0.0217088,Dendrocalamus_sinicus_Dendrocalamus_sinicus_Dsi06C_23576460_23583489_Dsi06Cg07020.1_-1_CDS_4147785307_14965:0.032305)n49:0.0118407,(Ampelocalamus_luodianensis_Alu03Dg11420.1:0.0461513,(Dendrocalamus_sinicus_Dendrocalamus_sinicus_Dsi03B_39822895_39829033_Dsi03Bg14900.1_-1_CDS_4147738579_34505:0.0409022,Dendrocalamus_sinicus_Dendrocalamus_sinicus_Dsi03A_41420180_41424290_Dsi03Ag15670.1_-1_CDS_4147731421_41801:0.0319259)n51:0.00354732)n50:0.00823278)n48:0.0264206)n47:0.0284499,(((Zizania_latifolia_GWHTBFHI015344:0.0533412,Zizania_latifolia_GWHTBFHI024352:0.0335697)n54:0.0251186,(Oryza_sativa_LOC_Os03g18140:0.0222541,Leersia_perrieri_LPERR03G11960:0.0771033)n55:0.0169577)n53:0.0594842,((Phragmites_australis_Phragmites_australis_PaChr4_13033369_13037951_evm.model.PaChr4.975_1_CDS_4362456685_19269:0.0482085,Phragmites_australis_Phragmites_australis_PaChr3_13428354_13432349_evm.model.PaChr3.1025_1_CDS_4362442869_28026:0.0411876)n57:0.0161804,(Chasmanthium_laxum_Chala.04G114600:0.0515714,((Aristida_adscensionis_H_Aadptg000010l000114.1:0.0444833,Stipagrostis_hirtigluma_H_Shi_ptg000017l_001792.1:0.032986)n60:0.0229165,((Eragrostis_curvula_EJB05_07029:0.0560571,(Eleusine_coracana_ELECO.r07.3BG0283890:0.0295183,Eleusine_coracana_ELECO.r07.3AG0244280:0.0372403)n63:0.0561185)n62:0.0532753,((Urochloa_fusta_Urofu.9G462500:0.0451775,(Digitaria_radicosa_Dra02G0121900:0.0359802,(Digitaria_exilis_H_Dex9A-003407.1:0.0208117,Digitaria_exilis_H_Dex9B-003421.1:0.0118982)n67:0.0342127)n66:0.0154657)n65:0.00851078,((Echinocloa_haploclada_eh_chr1.4373:0.0315421,Dichantelium_oligosantes_H_DolKV775662.1000001.1:0.0454839)n69:0.0069181,(((Zea_mays_Zm00001eb013440:0.0709367,Sorghum_bicolor_SORBI_3001G406700:0.0314525)n72:0.033371,(Setaria_viridis_SEVIR_9G444400v2:0.0243366,Cenchrus_americanus_H_CamCM007986.2003006.1:0.0186776)n73:0.00730949)n71:0.0102716,((Panicum_hallii_Pahal.9G502500:0.0232266,(Panicum_virgatum_Pavir.9KG487100:0.0128422,Panicum_virgatum_Pavir.9KG477400:0.0143308)n76:0.00758405)n75:0.0179713,(ASEM_AUS1_H_AUS1CM014278.1003885.1:0.0133513,ASEM_RSA5_H_RSA5chrom9000692.1:0.0090062)n77:0.0370713)n74:0.00756056)n70:0.00705864)n68:0.00971351)n64:0.0290338)n61:0.0211315)n59:0.0143174)n58:0.0129644)n56:0.0394299)n52:0.0208191)n46:0.0166666)n43:0.0501994,((Pharus_latifolius_Phala.05G004500:0.222183,(Streptochaeta_angustifolia_strangu_001699:0.354713,Streptochaeta_angustifolia_strangu_000307:0.0392476)n80:0.148143)n79:0.0401558,(Streptochaeta_angustifolia_strangu_029654:0.103916,((Pharus_latifolius_Phala.01G263700:0,Pharus_latifolius_Phala.01G263700.3:0)n83:5e-09,Pharus_latifolius_Phala.01G263700.2:0.00413199)n82:0.139303)n81:0.0441493)n78:0.00490548)n42:0.0692816)n7:0.0436958)n0;
```
