## Supplementary Dataset S1 for "Gene turnover and contingency facilitated the repeated evolution of C_4_ photosynthesis in grasses": OG0001468_tree.txt

```
((Juncus_effusus_H_Juncus_Jeff_scaffold_2_000544.1:0.295959,(Ananas_comosus_H_Ananas_contig15_000278.1:0.141122,Tillandsia_fasciculata_H_Tillandsia_CM054951.1_000307.1:0.0887385)n2:0.0580776)n1:0.0489657,(((Pharus_latifolius_Phala.05G015100:0.15457,(((Leersia_perrieri_LPERR07G23310:0.0309798,Oryza_sativa_LOC_Os07g48300:0.0170957)n8:0.00899965,(Zizania_latifolia_GWHTBFHI038048:0.0403976,Zizania_latifolia_GWHTBFHI035403:0.0253952)n9:0.0155272)n7:0.0353979,(((Chasmanthium_laxum_Chala.10G230000:0.0227808,((((Panicum_hallii_Pahal.2G489700:0.00840057,(Panicum_virgatum_Pavir.2NG635100:0.0212579,Panicum_virgatum_Pavir.2KG586500:0.0114091)n17:0.00836002)n16:0.00558342,(Digitaria_radicosa_Dra02G0414500:0.0350765,(Digitaria_exilis_H_Dex2A-002328.1:0.00549476,Digitaria_exilis_H_Dex2B-002271.1:0.00414228)n19:0.0200707)n18:0.00991302)n15:0.00446562,(((Cenchrus_americanus_H_CamCM007988.2000018.1:0.0340669,Setaria_viridis_SEVIR_2G446900v2:0.0203209)n22:0.00867855,(Urochloa_fusta_Urofu.2G457700:0.0200398,Dichantelium_oligosantes_H_DolKV777420.1000004.1:0.028398)n23:0.00248172)n21:0.0146939,(Echinocloa_haploclada_eh_chr3.4643:0.0314852,(ASEM_AUS1_H_AUS1CM014271.1000045.1:0.00263132,ASEM_RSA5_H_RSA5chrom2005030.1:0.00404475)n25:0.04787)n24:0.0056436)n20:0.00451611)n14:0.00906949,(Sorghum_bicolor_SORBI_3002G419100:0.0270583,(Zea_mays_Zm00001eb111600:0.0466508,Zea_mays_Zm00001eb330750:0.0311979)n27:0.00346643)n26:0.00563514)n13:0.0141438)n12:0.00851701,((Stipagrostis_hirtigluma_H_Shi_ptg000011l_000812.1:0.0674221,Aristida_adscensionis_H_Aadptg000016l000323.1:0.0587873)n29:0.0197982,(((Eragrostis_curvula_EJB05_58014:0.00223083,Eragrostis_curvula_EJB05_10518:0.00314588)n32:0.0540137,(Eleusine_coracana_ELECO.r07.7AG0581910:0.00712636,Eleusine_coracana_ELECO.r07.7BG0613050:0.020247)n33:0.0353875)n31:0.048741,(Phragmites_australis_Phragmites_australis_PaChr16_881128_884132_evm.model.PaChr16.86_1_CDS_4362402273_30418:0.0365333,Phragmites_australis_Phragmites_australis_PaChr15_29588189_29591498_evm.model.PaChr15.1431_1_CDS_4362395975_15275:0.0266402)n34:0.00296002)n30:0.00644217)n28:0.00695589)n11:0.0303455,(Olyra_latifolia_scaffold171_163721_166416_-:0.0717066,((Ampelocalamus_luodianensis_Alu09Cg01050.2:0.037442,Dendrocalamus_sinicus_Dendrocalamus_sinicus_Dsi07C_991878_995384_Dsi07Cg00920.1_1_CDS_4147796938_24006:0.0193939)n37:0.00525327,(Ampelocalamus_luodianensis_Alu07Dg00850.1:0.0172886,Dendrocalamus_sinicus_Dendrocalamus_sinicus_Dsi07B_1082349_1085604_Dsi07Bg00840.1_-1_CDS_4147793017_34122:0.111325)n38:0.0121662)n36:0.00370799)n35:0.015399)n10:0.0100452)n6:0.045746)n5:0.0191887,(Streptochaeta_angustifolia_strangu_025671:0.0656542,Streptochaeta_angustifolia_strangu_037160:0.0530136)n39:0.0150486)n4:0.0212789,(((Pharus_latifolius_Phala.01G238700:0,Pharus_latifolius_Phala.01G238700.3:0)n42:6e-09,Pharus_latifolius_Phala.01G238700.2:5e-09)n41:0.0417472,((ASEM_AUS1_H_AUS1CM014278.1004030.1:0.0381938,((((((Zizania_latifolia_GWHTBFHI000378:0.0316834,Zizania_latifolia_GWHTBFHI031648:0.0279014)n50:0.00683338,Zizania_latifolia_GWHTBFHI015138:0.0232463)n49:0.00258925,Zizania_latifolia_GWHTBFHI024574:0.0426239)n48:0.0030304,(Leersia_perrieri_LPERR03G14220:0.0382338,Oryza_sativa_LOC_Os03g21550:0.0133247)n51:0.0172541)n47:0.034037,((Brachypodium_distachyon_BRADI_1g63310v3:0.0587238,((Hordeum_vulgareMorex_HORVU.MOREX.r3.4HG0378950:0,Hordeum_vulgareMorex_HORVU.MOREX.r3.4HG0378950.2:0)n55:0.00235255,Hordeum_spontaneum_WB01_000525_0014189:0.0438835)n54:0.0533855)n53:0.0258992,((Ampelocalamus_luodianensis_Alu03Cg22340.3:0.0113532,Dendrocalamus_sinicus_Dendrocalamus_sinicus_Dsi06C_21119709_21123866_Dsi06Cg05450.1_-1_CDS_4147784836_34095:0.0144771)n57:0.00682917,((Dendrocalamus_sinicus_Dendrocalamus_sinicus_Dsi03B_36084457_36088861_Dsi03Bg13110.1_-1_CDS_4147738042_16497:0.0332884,Dendrocalamus_sinicus_Dendrocalamus_sinicus_Dsi03A_37751871_37757241_Dsi03Ag14090.1_-1_CDS_4147730947_2405:0.0113835)n59:0.00285657,(Ampelocalamus_luodianensis_Alu03Dg13490.1:0.0263366,Olyra_latifolia_Ola012714:0.104636)n60:0.00410071)n58:0.000455634)n56:0.00570103)n52:0.00964123)n46:0.0142142,Dendrocalamus_sinicus_Dendrocalamus_sinicus_Dsi02C_3815744_3819939_Dsi02Cg00720.1_-1_CDS_4147721359_6314:0.733758)n45:0.0815287)n44:0.0451973,((((Eragrostis_curvula_EJB05_06766:0.00138139,Eragrostis_curvula_EJB05_06757:5e-09)n64:0.0619495,(Eleusine_coracana_ELECO.r07.3BG0281100:0.0138564,Eleusine_coracana_ELECO.r07.3AG0247140:5e-09)n65:0.0393997)n63:0.0419632,(Aristida_adscensionis_H_Aadptg000010l000247.1:0.0617079,(Stipagrostis_hirtigluma_H_Shi_ptg000006l_000201.1:0.00941453,Stipagrostis_hirtigluma_H_Shi_ptg000017l_001921.1:0.00827838)n67:0.036234)n66:0.0316143)n62:0.0204732,((Phragmites_australis_Phragmites_australis_PaChr3_16921475_16924615_evm.model.PaChr3.1231_1_CDS_4362443327_8259:0.0406009,Phragmites_australis_Phragmites_australis_PaChr4_17401378_17405677_evm.model.PaChr4.1180_1_CDS_4362451779_37317:0.0301916)n69:0.0190352,(Chasmanthium_laxum_Chala.04G089500:0.0296452,(Dichantelium_oligosantes_H_DolKV782098.1000006.1:0.0262003,(((Digitaria_radicosa_Dra09G0339300:0.0271016,(Digitaria_exilis_H_Dex9A-003544.1:0.00398673,Digitaria_exilis_H_Dex9B-003566.1:0.0150814)n75:0.0178493)n74:0.0110381,((Echinocloa_haploclada_eh_chr1.4128:0.0372721,Urochloa_fusta_Urofu.9G437100:0.0209324)n77:0.00317684,((Cenchrus_americanus_H_CamCM007986.2003162.1:0.0192719,Setaria_viridis_SEVIR_9G418500v2:0.0180577)n79:0.0122713,(Panicum_hallii_Pahal.9G477000:0.0125947,((Panicum_virgatum_Pavir.J070600:0,Panicum_virgatum_Pavir.9KG427500:0)n82:0.014803,Panicum_virgatum_Pavir.9KG432400:0.0182233)n81:0.00202481)n80:0.00672246)n78:0.00304555)n76:0.00634426)n73:0.00293922,(Sorghum_bicolor_SORBI_3001G382200:0.0109211,Zea_mays_Zm00001eb015940:0.0306338)n83:0.0308456)n72:0.00137861)n71:0.0334366)n70:0.0133708)n68:0.00772098)n61:0.0125483)n43:0.0179078)n40:0.00198975)n3:0.0489657)n0;
```
