## Supplementary Dataset S1 for "Gene turnover and contingency facilitated the repeated evolution of C_4_ photosynthesis in grasses": OG0001469_tree.txt

```
((((Ananas_comosus_H_Ananas_contig5_001238.1:0.0335154,Tillandsia_fasciculata_H_Tillandsia_CM054930.1_000614.1:0.0200542)n3:0.0668305,(Ananas_comosus_H_Ananas_contig19_000189.1:0.0422667,Tillandsia_fasciculata_H_Tillandsia_CM054951.1_000195.1:0.097373)n4:0.0669648)n2:0.0548577,(Juncus_effusus_H_Juncus_Jeff_scaffold_3_000995.1:0.153185,Carex_scoparia_H_Carex_Csco_scaffold_28_000025.1:0.0949715)n5:0.0550231)n1:0.0297845,(((Streptochaeta_angustifolia_strangu_038361:0.0379869,Pharus_latifolius_Phala.01G233400:0.0609295)n8:0.0141828,(Streptochaeta_angustifolia_strangu_022024:0.0818878,Pharus_latifolius_Phala.05G019000:0.097884)n9:0.010876)n7:0.0128241,(((Brachypodium_distachyon_BRADI_1g62830v3:0.0712401,Hordeum_spontaneum_WB01_005906_0027699:0.0468793)n12:0.0293209,(((Aristida_adscensionis_H_Aadptg000010l000393.1:0.0113906,(Stipagrostis_hirtigluma_H_Shi_ptg000017l_000232.1:5e-09,Stipagrostis_hirtigluma_H_Shi_ptg000092l_000185.1:0.00898746)n16:0.0103796)n15:0.0125055,((Chasmanthium_laxum_Chala.04G083800:0.0204132,(Phragmites_australis_Phragmites_australis_PaChr4_18118842_18120663_evm.model.PaChr4.1216_1_CDS_4362451859_28476:0.0673344,Phragmites_australis_Phragmites_australis_PaChr3_17480106_17481025_evm.model.PaChr3.1269_1_CDS_4362443409_269:0.0282871)n19:0.00314301)n18:0.0099849,(Sorghum_bicolor_SORBI_3001G376600:0.0222054,((Cenchrus_americanus_H_CamCM007986.2002211.1:0.0409775,((Panicum_hallii_Pahal.9G471200:0.0161904,((((Dichantelium_oligosantes_H_DolKV771864.1000003.1:0.0126771,(Digitaria_exilis_H_Dex9A-001977.1:0.00915067,Digitaria_exilis_H_Dex9B-001970.1:0.0182724)n29:0.0188629)n28:0.00625221,((Setaria_viridis_SEVIR_9G413000v2:0.0297037,Echinocloa_haploclada_eh_chr1.4071:0.0198176)n31:0.00626573,Urochloa_fusta_Urofu.9G431000:0.0159007)n30:5e-09)n27:5e-09,((Panicum_virgatum_Pavir.J165700:0,Panicum_virgatum_Pavir.9NG587300:0)n33:0.00643257,Panicum_virgatum_Pavir.9KG438700:0.0124756)n32:0.00935999)n26:0.00392512,(ASEM_AUS1_H_AUS1CM014278.1002292.1:0.00608881,ASEM_RSA5_H_RSA5chrom9000036.1:0.00299008)n34:0.0146849)n25:0.00307725)n24:0.00762245,Digitaria_radicosa_Dra09G0333800:0.0392028)n23:0.00388111)n22:0.00935404,Zea_mays_Zm00001eb394940:0.0672654)n21:5e-09)n20:0.0252659)n17:0.0168053)n14:0.0176213,(((Leersia_perrieri_LPERR03G14800:0.0158194,Oryza_sativa_LOC_Os03g22340:0.042339)n37:0.00308983,(((Dendrocalamus_sinicus_Dendrocalamus_sinicus_Dsi06C_20591535_20592768_Dsi06Cg05090.1_1_CDS_4147784728_30155:0.0264249,Ampelocalamus_luodianensis_Alu03Cg22860.1:0.0152527)n40:0.00924713,(Ampelocalamus_luodianensis_Alu03Dg13980.1:0.0311155,Dendrocalamus_sinicus_Dendrocalamus_sinicus_Dsi03A_36825342_36826673_Dsi03Ag13670.1_1_CDS_4147730821_45177:0.00859106)n41:0.000954563)n39:0.0113628,(Zizania_latifolia_GWHTBFHI023809:0.0171659,Dendrocalamus_sinicus_Dendrocalamus_sinicus_Dsi03B_35385850_35387471_Dsi03Bg12810.1_1_CDS_4147737952_22686:0.0338122)n42:0.00928359)n38:0.00103151)n36:0.0156254,(Olyra_latifolia_Ola002484:0.0603409,Olyra_latifolia_Ola012648:0.0127886)n43:0.0083345)n35:0.00637487)n13:0.0116203)n11:0.0149403,((((Dendrocalamus_sinicus_Dendrocalamus_sinicus_Dsi07C_1326092_1327242_Dsi07Cg01170.1_-1_CDS_4147797013_9377:0.0300107,Ampelocalamus_luodianensis_Alu09Cg01410.2:0.0242153)n47:0.00421365,(Dendrocalamus_sinicus_Dendrocalamus_sinicus_Dsi07A_1080336_1081506_Dsi07Ag00890.1_-1_CDS_4147789057_22292:0.0246182,(Ampelocalamus_luodianensis_Alu07Dg01190.2:0.0379067,Olyra_latifolia_Ola033319:0.0464052)n49:4.5e-09)n48:5e-10)n46:0.0124788,((Brachypodium_distachyon_BRADI_1g18010v3:0.0326204,Hordeum_spontaneum_WB01_003387_0008461:0.0404504)n51:0.0388157,((Oryza_sativa_LOC_Os07g47710:0.0281391,Leersia_perrieri_LPERR07G22900:0.0178504)n53:0.00727102,(Zizania_latifolia_GWHTBFHI035436:0.0201872,Zizania_latifolia_GWHTBFHI038023:0.0140459)n54:0.00156066)n52:0.00537975)n50:0.00351979)n45:0.000775642,(Chasmanthium_laxum_Chala.10G226100:0.0213677,(((((Dichantelium_oligosantes_H_DolKV778830.1000001.1:0.0121817,Setaria_viridis_SEVIR_2G442100v2:0.0125567)n60:0.00303655,(Cenchrus_americanus_H_CamCM007988.2003824.1:0.0186171,(ASEM_AUS1_H_AUS1CM014271.1005346.1:0.0120976,ASEM_RSA5_H_RSA5chrom2000612.1:0.00905479)n62:0.0121284)n61:0.00309037)n59:0.00549842,(Panicum_hallii_Pahal.2G481200:0.0250598,((Echinocloa_haploclada_eh_chr3.4603:0.0337029,(Sorghum_bicolor_SORBI_3002G414700:0.0216823,(Zea_mays_Zm00001eb111360:0.0488489,Zea_mays_Zm00001eb330470:0.0465343)n67:0.0157028)n66:0.00723128)n65:0.00337113,(Panicum_virgatum_Pavir.2NG630700:0.02897,(Panicum_virgatum_Pavir.2KG590800:0.0252008,Urochloa_fusta_Urofu.2G449700:0.0126976)n69:0.00555835)n68:0.000617594)n64:5e-09)n63:0.00306661)n58:0.00377659,(Digitaria_radicosa_Dra02G0411300:0.00641953,(Digitaria_exilis_H_Dex2A-002239.1:0.0127412,Digitaria_exilis_H_Dex2B-002160.1:0.0050853)n71:0.000565033)n70:0.00302529)n57:0.0108099,(Phragmites_australis_Phragmites_australis_PaChr16_1206710_1207822_evm.model.PaChr16.117_1_CDS_4362399911_14027:0.0353683,(Phragmites_australis_Phragmites_australis_PaChr15_29326189_29327183_evm.model.PaChr15.1409_1_CDS_4362395925_36712:0.0173282,((((Eleusine_coracana_ELECO.r07.3BG0262680:0.0102389,Eleusine_coracana_ELECO.r07.3AG0217360:0.0114174)n77:0.0292934,(Eragrostis_curvula_EJB05_07718:0.0160505,(Eragrostis_curvula_EJB05_04704:0.00599644,Eragrostis_curvula_EJB05_04678:0.0122225)n79:0.0225016)n78:0.0156457)n76:0.0136718,(Aristida_adscensionis_H_Aadptg000074l000058.1:0.0313753,Stipagrostis_hirtigluma_H_Shi_ptg000037l_001352.1:0.0307661)n80:0.00602049)n75:0.00617548,((Stipagrostis_hirtigluma_H_Shi_ptg000011l_000836.1:0.0299455,Aristida_adscensionis_H_Aadptg000016l000056.1:0.0387996)n82:0.00948064,(Eleusine_coracana_ELECO.r07.7AG0581560:0.00963117,Eleusine_coracana_ELECO.r07.7BG0612640:0.00867681)n83:0.033973)n81:0.00377478)n74:0.0126277)n73:0.00601498)n72:0.000668331)n56:0.00728649)n55:0.00597831)n44:0.0197918)n10:0.0134257)n6:0.0297845)n0;
```
