## Supplementary Dataset S1 for "Gene turnover and contingency facilitated the repeated evolution of C_4_ photosynthesis in grasses": OG0001470_tree.txt

```
((Pharus_latifolius_Phala.05G037900:0.129867,(Streptochaeta_angustifolia_strangu_010490:0.16741,((Hordeum_spontaneum_WB01_002501_0177921:5e-09,Hordeum_vulgareMorex_HORVU.MOREX.r3.2HG0119970:0.00170659)n4:0.152857,((Carex_scoparia_H_Carex_Csco_scaffold_17_000191.1:0.550903,Juncus_effusus_H_Juncus_Jeff_scaffold_15_000266.1:0.439216)n6:0.425179,((((Leersia_perrieri_LPERR07G20810:0.183404,Oryza_sativa_LOC_Os07g44690:0.0896923)n10:0.0313611,Brachypodium_distachyon_BRADI_1g19900v3:0.276558)n9:0.0210942,(Zizania_latifolia_GWHTBFHI037912:0.0765899,Zizania_latifolia_GWHTBFHI035583:0.0820846)n11:0.0314412)n8:0.0363224,((Olyra_latifolia_Ola005064:0.0630876,(Dendrocalamus_sinicus_Dendrocalamus_sinicus_Dsi07B_2682914_2686316_Dsi07Bg02080.1_-1_CDS_4147793389_16117:0.0672286,((Ampelocalamus_luodianensis_Alu07Cg01280.1:0.0249158,(Dendrocalamus_sinicus_Dendrocalamus_sinicus_Dsi07C_2553193_2555307_Dsi07Cg02200.1_-1_CDS_4147797322_12754:0.0083738,Dendrocalamus_sinicus_Dendrocalamus_sinicus_Dsi07C_2595878_2597985_Dsi07Cg02220.1_-1_CDS_4147797328_16130:0.00326409)n17:0.0181381)n16:0.0100781,(Dendrocalamus_sinicus_Dendrocalamus_sinicus_Dsi07A_2367872_2371140_Dsi07Ag01950.1_-1_CDS_4147789375_30733:0.038908,Ampelocalamus_luodianensis_Alu07Dg02710.1:0.0361022)n18:0.00401136)n15:0.0100425)n14:0.00729756)n13:0.0324199,(((Aristida_adscensionis_H_Aadptg000089l000207.1:0.0862297,(Stipagrostis_hirtigluma_H_Shi_ptg000011l_000969.1:0.00418293,Stipagrostis_hirtigluma_H_Shi_ptg000426l_000001.1:0.0258512)n22:0.0394757)n21:0.0244303,(((Chasmanthium_laxum_Chala.10G204600:0.0671918,(Eragrostis_curvula_EJB05_10907:0.0708946,(Eleusine_coracana_ELECO.r07.7AG0579160:0.0375157,Eleusine_coracana_ELECO.r07.7BG0610410:0.0354043)n27:0.0521805)n26:0.0160829)n25:0.015722,(Phragmites_australis_Phragmites_australis_PaChr16_2443498_2445454_evm.model.PaChr16.253_1_CDS_4362400927_16556:0.0404014,Phragmites_australis_Phragmites_australis_PaChr15_27966156_27968149_evm.model.PaChr15.1278_1_CDS_4362395633_41352:0.0723659)n28:0.0204059)n24:0.0136802,((Zea_mays_Zm00001eb328900:0.0733272,Sorghum_bicolor_SORBI_3002G392500:0.0615873)n30:0.0249437,((((ASEM_RSA5_H_RSA5chrom8000672.1:5e-09,ASEM_RSA5_H_RSA5chrom2005211.1:6e-09)n34:0.0324567,ASEM_AUS1_H_AUS1CM014271.1005192.1:0.0227552)n33:0.0569053,(Setaria_viridis_SEVIR_2G419800v2:0.0357232,Cenchrus_americanus_H_CamCM007988.2000184.1:0.0351323)n35:0.0197808)n32:0.0059101,(Echinocloa_haploclada_eh_chr3.4357:0.0554818,((Urochloa_fusta_Urofu.2G426200:0.0455949,(Digitaria_radicosa_Dra02G0392500:0.0434528,(Digitaria_exilis_H_Dex2A-002456.1:0.00987312,Digitaria_exilis_H_Dex2B-002406.1:0.0119323)n40:0.0786343)n39:0.0157004)n38:0.0227065,((Panicum_hallii_Pahal.2G463900:0.0123231,(Panicum_virgatum_Pavir.2NG649800:0.0155863,(Panicum_virgatum_Pavir.J716400:0.00767879,Panicum_virgatum_Pavir.2KG558700:0.123969)n44:0.0264182)n43:0.00740137)n42:0.00938079,Dichantelium_oligosantes_H_DolKV777776.1000004.1:0.0402621)n41:0.0112601)n37:0.00892337)n36:0.00622241)n31:0.0167284)n29:0.0193933)n23:0.012257)n20:0.0268135,(((Brachypodium_distachyon_BRADI_1g61620v3:0.194977,(Olyra_latifolia_Ola014736:0.0760352,((Ampelocalamus_luodianensis_Alu03Cg24250.1:0.0341106,((Dendrocalamus_sinicus_Dendrocalamus_sinicus_Dsi03A_34253111_34255050_Dsi03Ag12750.1_1_CDS_4147730545_3530:0.0126028,Dendrocalamus_sinicus_Dendrocalamus_sinicus_Dsi03A_34379055_34393503_Dsi03Ag12760.1_1_CDS_4147730548_5219:0.0163539)n52:0.0402998,Dendrocalamus_sinicus_Dendrocalamus_sinicus_Dsi06C_19284129_19286167_Dsi06Cg04310.1_1_CDS_4147784494_12149:0.0396973)n51:0.00441081)n50:0.0171287,(Ampelocalamus_luodianensis_Alu03Dg14970.1:0.0831246,Dendrocalamus_sinicus_Dendrocalamus_sinicus_Dsi03B_33232173_33234200_Dsi03Bg12130.1_1_CDS_4147737748_21560:0.0295023)n53:0.00327804)n49:0.0075744)n48:0.0008416)n47:0.0363721,((Aristida_adscensionis_H_Aadptg000030l000160.1:0.105666,(Stipagrostis_hirtigluma_H_Shi_ptg000017l_000142.1:0.0339842,Stipagrostis_hirtigluma_H_Shi_ptg000092l_000099.1:0.0387994)n56:0.0888478)n55:0.0494399,(((Chasmanthium_laxum_Chala.04G069300:0.14643,(Phragmites_australis_Phragmites_australis_PaChr3_19394951_19414006_evm.model.PaChr3.1376_1_CDS_4362443647_15431:0.131817,Phragmites_australis_Phragmites_australis_PaChr4_20154929_20156849_evm.model.PaChr4.1304_1_CDS_4362452055_25959:0.084154)n60:0.017258)n59:0.0151686,(Eragrostis_curvula_EJB05_06474:0.127806,(Eleusine_coracana_ELECO.r07.3BG0278780:0.0675792,Eleusine_coracana_ELECO.r07.3AG0249420:0.0405506)n62:0.0722606)n61:0.0633651)n58:0.012001,(Panicum_virgatum_Pavir.J339500:0.248276,(((Sorghum_bicolor_SORBI_3001G361100:0.11823,Zea_mays_Zm00001eb017880:0.143332)n66:0.0716085,(ASEM_AUS1_H_AUS1CM014278.1002202.1:0.0489368,ASEM_RSA5_H_RSA5chrom9000434.1:0.0371017)n67:0.106282)n65:0.0260357,((Digitaria_radicosa_Dra09G0321000:0.150568,(Digitaria_exilis_H_Dex9A-001888.1:0.103581,Digitaria_exilis_H_Dex9B-001885.1:0.0723816)n70:0.0865285)n69:0.0405094,((Cenchrus_americanus_H_CamCM007986.2003201.1:0.0824177,Setaria_viridis_SEVIR_9G396100v2:0.0659677)n72:0.0386709,((Dichantelium_oligosantes_H_DolKV770024.1000004.1:0.086734,(Panicum_hallii_Pahal.9G454200:0.0590581,(Panicum_virgatum_Pavir.9KG414200:0.0866657,Panicum_virgatum_Pavir.9NG559400:0.0947436)n76:0.0105271)n75:0.00745319)n74:0.0112773,Urochloa_fusta_Urofu.9G413800:0.108862)n73:0.0157154)n71:0.0119424)n68:0.0189714)n64:0.0454473)n63:0.0050497)n57:0.0111127)n54:0.0203034)n46:0.0319781,((Leersia_perrieri_LPERR03G16010:0.122536,Oryza_sativa_LOC_Os03g25120:0.0806549)n78:0.0747003,(Zizania_latifolia_GWHTBFHI015004:0.123743,Zizania_latifolia_GWHTBFHI023738:0.0930948)n79:0.0350701)n77:0.0532327)n45:0.0746096)n19:0.00746096)n12:0.000828995)n7:0.00921106)n5:0.0614388)n3:0.066293)n2:0.0379248)n1:0.0452381,(Streptochaeta_angustifolia_strangu_023027:0.166517,((Ananas_comosus_H_Ananas_contig19_000033.1:0.0247326,(Tillandsia_fasciculata_H_Tillandsia_CM054951.1_000035.1:0.0291568,Tillandsia_fasciculata_H_Tillandsia_CM054951.1_000036.1:0.00389187)n83:0.0430581)n82:0.352544,Pharus_latifolius_Phala.01G218400:0.182713)n81:0.0220859)n80:0.00245398)n0;
```
