## Supplementary Dataset S1 for "Gene turnover and contingency facilitated the repeated evolution of C_4_ photosynthesis in grasses": OG0001471_tree.txt

```
((Juncus_effusus_H_Juncus_Jeff_scaffold_3_000904.1:0.526806,(Ananas_comosus_H_Ananas_contig5_000380.1:0.0722806,(Tillandsia_fasciculata_H_Tillandsia_CM054930.1_000363.1:0.0379888,((Tillandsia_fasciculata_H_Tillandsia_CM054930.1_000365.1:0,Tillandsia_fasciculata_H_Tillandsia_JAQOTM010000061.1_000001.1:0)n5:5e-09,Tillandsia_fasciculata_H_Tillandsia_JAQOTM010000625.1_000001.1:0.00100721)n4:0.00301237)n3:0.0662759)n2:0.210512)n1:0.0788728,(((Pharus_latifolius_Phala.01G220900:0.192726,((Olyra_latifolia_Ola014708:0.117021,(Ampelocalamus_luodianensis_Alu03Cg23900.2:0.0701737,Dendrocalamus_sinicus_Dendrocalamus_sinicus_DsiCtg00587c_18220_21806_DsiCtg00587cg00010.1_1_CDS_4147853983_12941:0.0391824)n11:0.0564788)n10:0.040336,((((Eragrostis_curvula_EJB05_06529:0.004755,Eragrostis_curvula_EJB05_06533:0.022178)n15:0.127586,(Eleusine_coracana_ELECO.r07.3BG0279090:0.106631,Eleusine_coracana_ELECO.r07.3AG0249100:0.0843886)n16:0.12188)n14:0.105872,((Phragmites_australis_Phragmites_australis_PaChr3_18965436_18969160_evm.model.PaChr3.1357_1_CDS_4362443605_40243:0.145206,(((Stipagrostis_hirtigluma_H_Shi_ptg000017l_002024.1:0.00752625,Stipagrostis_hirtigluma_H_Shi_ptg000092l_000282.1:0.00707574)n21:0.0685273,(Stipagrostis_hirtigluma_H_Shi_ptg000017l_002025.1:5e-09,Stipagrostis_hirtigluma_H_Shi_ptg000092l_000284.1:5e-09)n22:0.082723)n20:0.0403737,((Stipagrostis_hirtigluma_H_Shi_ptg000017l_002026.1:0.0278895,(Stipagrostis_hirtigluma_H_Shi_ptg000017l_002029.1:0.00451335,(Stipagrostis_hirtigluma_H_Shi_ptg000017l_002033.1:0,Stipagrostis_hirtigluma_H_Shi_ptg000092l_000285.1:0)n26:5e-09)n25:0.00438605)n24:0.145185,((Echinocloa_haploclada_eh_chr1.3941:0.12413,(((Digitaria_exilis_H_Dex9A-003647.1:0.0824294,Digitaria_exilis_H_Dex9B-003668.1:0.0501193)n31:0.0590433,(Digitaria_radicosa_Dra09G0323100.2:0.0264045,(Digitaria_radicosa_Dra09G0323100:0.000378729,Digitaria_radicosa_Dra09G0323100.3:0.00315536)n33:0.0144922)n32:0.072265)n30:0.0305816,((Urochloa_fusta_Urofu.9G417100:0.0977947,(Cenchrus_americanus_H_CamCM007986.2001257.1:0.0844629,Setaria_viridis_SEVIR_9G399400v2:0.0381495)n36:0.0374888)n35:0.0262664,((Panicum_hallii_Pahal.9G457200:0.037034,(Panicum_virgatum_Pavir.9KG454500:0.0541225,Panicum_virgatum_Pavir.9NG574100:0.0267739)n39:0.0148842)n38:0.0561306,(Dichantelium_oligosantes_H_DolKV779202.1000004.1:0.147416,(ASEM_AUS1_H_AUS1CM014278.1001529.1:0.0154845,ASEM_RSA5_H_RSA5chrom9006008.1:0.0166851)n41:0.0536984)n40:0.0228115)n37:0.0163889)n34:0.0170462)n29:0.0211844)n28:0.0478884,Chasmanthium_laxum_Chala.04G071900:0.126998)n27:0.0196233)n23:0.012743)n19:0.00141589)n18:0.0180808,Aristida_adscensionis_H_Aadptg000127l000014.1:0.162305)n17:0.0203673)n13:0.062254,(Zizania_latifolia_GWHTBFHI023718:0.212157,(Oryza_sativa_LOC_Os03g24610:0.164026,Leersia_perrieri_LPERR03G15770:0.246913)n43:0.0746783)n42:0.0694802)n12:0.0260403)n9:0.0963203)n8:0.0421798,Streptochaeta_angustifolia_strangu_017603:0.158966)n7:0.0214659,(((Pharus_latifolius_Phala.05G034600:0.023931,Pharus_latifolius_Phala.05G034600.2:0.0562866)n46:0.187772,(((Leersia_perrieri_LPERR07G21150:0.249946,(Zizania_latifolia_GWHTBFHI035558:0.0854562,Zizania_latifolia_GWHTBFHI037932:0.082548)n50:0.0306288)n49:0.0267113,Oryza_sativa_LOC_Os07g45100:0.175439)n48:0.058832,((Dendrocalamus_sinicus_Dendrocalamus_sinicus_Dsi07A_2204337_2210170_Dsi07Ag01770.2_1_CDS_4147789321_346:0.0512263,((Ampelocalamus_luodianensis_Alu07Cg01030.1:0.0401993,(Dendrocalamus_sinicus_Dendrocalamus_sinicus_Dsi07C_2357799_2367094_Dsi07Cg02040.1_1_CDS_4147797274_42581:0.0378581,Dendrocalamus_sinicus_Dendrocalamus_sinicus_DsiCtg00062a_35840_45389_DsiCtg00062ag00030.1_1_CDS_4147846879_50627:0.00844766)n55:0.0358318)n54:0.00625807,(Ampelocalamus_luodianensis_Alu07Dg02450.1:0.0219615,Dendrocalamus_sinicus_Dendrocalamus_sinicus_Dsi07B_2377423_2384396_Dsi07Bg01870.1_1_CDS_4147793326_37501:0.0397649)n56:0.00441832)n53:0.0154808)n52:0.040747,(Olyra_latifolia_Ola005101:0.113754,((Brachypodium_distachyon_BRADI_1g19640v3:0.223271,(Hordeum_spontaneum_WB01_001627_0511646:0.0177389,Hordeum_vulgareMorex_HORVU.MOREX.r3.2HG0119080:0.0217798)n60:0.0926714)n59:0.0933057,((Aristida_adscensionis_H_Aadptg000089l000181.1:0.113882,Stipagrostis_hirtigluma_H_Shi_ptg000011l_000944.1:0.0919472)n62:0.0386821,(((Phragmites_australis_Phragmites_australis_PaChr16_2242116_2247308_evm.model.PaChr16.227_1_CDS_4362400869_34622:0.0767794,Chasmanthium_laxum_Chala.10G209100:0.0530054)n65:0.0195942,((Sorghum_bicolor_SORBI_3002G396800:0.057504,Zea_mays_Zm00001eb329280:0.0770915)n67:0.0884111,(((Setaria_viridis_SEVIR_2G424400v2:0.0486089,Cenchrus_americanus_H_CamCM007988.2000162.1:0.0220901)n70:0.0136276,(Echinocloa_haploclada_eh_chr3.4415:0.0440374,(Digitaria_radicosa_Dra02G0396900:0.0601914,(Digitaria_exilis_H_Dex2A-002432.1:0.0297155,Digitaria_exilis_H_Dex2B-002376.1:0.0239867)n73:0.0368711)n72:0.0275793)n71:0.0114949)n69:0.0112339,((Urochloa_fusta_Urofu.2G431700:0.0783189,(ASEM_AUS1_H_AUS1CM014271.1000229.1:0.0157551,ASEM_RSA5_H_RSA5chrom2005182.1:0.0253629)n76:0.0294222)n75:0.0104148,(Dichantelium_oligosantes_H_DolKV772569.1000029.1:0.0678443,(Panicum_hallii_Pahal.2G469000:0.0368676,(Panicum_virgatum_Pavir.2NG607200:0.0409546,Panicum_virgatum_Pavir.2KG564800:0.0317886)n79:0.00962996)n78:0.0290523)n77:0.00344257)n74:0.0146626)n68:0.01246)n66:0.0176581)n64:0.0124497,(Setaria_viridis_SEVIR_9G399500v2:1.11127,((Eleusine_coracana_ELECO.r07.7AG0579640:0.0404668,Eleusine_coracana_ELECO.r07.7BG0610790:0.0702497)n82:0.108039,(Eragrostis_curvula_EJB05_10819:0.0990981,Phragmites_australis_Phragmites_australis_PaChr15_28160375_28164162_evm.model.PaChr15.1302_1_CDS_4362395689_22420:0.114042)n83:0.0275819)n81:0.0267839)n80:0.00297599)n63:0.0506315)n61:0.00562572)n58:0.0584605)n57:0.035321)n51:0.033688)n47:0.0779471)n45:0.0469826,Streptochaeta_angustifolia_strangu_022868:0.138083)n44:0.0153426)n6:0.0788728)n0;
```
