## Supplementary Dataset S1 for "Gene turnover and contingency facilitated the repeated evolution of C_4_ photosynthesis in grasses": OG0001472_tree.txt

```
((((Zizania_latifolia_GWHTBFHI000083:0.0669275,(Oryza_sativa_LOC_Os05g50090:0.0799163,(Leersia_perrieri_LPERR05G22450:0.0393341,Leersia_perrieri_LPERR05G22460:0.0454667)n5:0.0930883)n4:0.0783024)n3:0.0389802,(Dendrocalamus_sinicus_Dendrocalamus_sinicus_Dsi05A_32200043_32202095_Dsi05Ag13260.1_-1_CDS_4147765912_13213:0.0438876,(Ampelocalamus_luodianensis_Alu05Dg01300.1:0.0441191,Ampelocalamus_luodianensis_Alu05Cg05250.1:0.202583)n7:0.00890925)n6:0.0441279)n2:0.0173705,(((((Dichantelium_oligosantes_H_DolKV782509.1000011.1:0.120072,Chasmanthium_laxum_Chala.07G244900:0.130073)n12:0.0487402,(Stipagrostis_hirtigluma_H_Shi_ptg000049l_000100.1:0.0228041,Stipagrostis_hirtigluma_H_Shi_ptg000052l_001378.1:0.0280095)n13:0.121457)n11:0.0109062,((Aristida_adscensionis_H_Aadptg000059l000300.1:0.0786297,(Stipagrostis_hirtigluma_H_Shi_ptg000049l_000102.1:0.0673162,(((Eleusine_coracana_ELECO.r07.5BG0410460:0.0208144,Eleusine_coracana_ELECO.r07.5AG0362230:0.0139894)n19:0.0716466,(Eragrostis_curvula_EJB05_36425:0.0594214,Eragrostis_curvula_EJB05_36427:0.0656394)n20:0.0311142)n18:0.0492644,(Chasmanthium_laxum_Chala.07G244800:0.0515257,((((Dichantelium_oligosantes_H_DolKV782509.1000012.1:0.0526981,(((Urochloa_fusta_Urofu.3G168200:0.0394378,(Cenchrus_americanus_H_CamCM007982.2003570.1:0.052504,Setaria_viridis_SEVIR_3G138500v2:0.0334551)n29:0.012909)n28:0.00874308,(Panicum_hallii_Pahal.3G170300:0.0161242,(Panicum_virgatum_Pavir.3KG213100:0.0954209,((Panicum_virgatum_Pavir.3KG213000:0.0587826,(Panicum_virgatum_Pavir.3KG216400:0.0766143,Panicum_virgatum_Pavir.3KG216200:0.0166737)n34:0.00948969)n33:0.00461293,Panicum_virgatum_Pavir.3KG216300:0.0730522)n32:0.00741191)n31:0.000823546)n30:5e-09)n27:0.00507449,Digitaria_radicosa_Dra03G0138200:0.0845455)n26:0.00380201)n25:0.00599731,((ASEM_RSA5_H_RSA5chrom1003544.1:0.0211483,ASEM_RSA5_H_RSA5chrom5002862.1:0.0852192)n36:0.00547222,(ASEM_AUS1_H_AUS1CM014272.1003685.1:0.0474255,ASEM_AUS1_H_AUS1CM014272.1003686.1:0.0151272)n37:0.0016808)n35:0.0100205)n24:0.0194904,Echinocloa_haploclada_eh_chr5.1930:0.0891614)n23:0.0103204,(Sorghum_bicolor_SORBI_3009G241700:0.0538797,Zea_mays_Zm00001eb296650:0.0678281)n38:0.0997723)n22:0.0129278)n21:0.0165121)n17:0.0150204)n16:0.0125239)n15:0.00139154,(((Stipagrostis_hirtigluma_H_Shi_ptg000049l_000101.1:0.0226801,Stipagrostis_hirtigluma_H_Shi_ptg000052l_001379.1:0.0168)n41:0.058348,(Aristida_adscensionis_H_Aadptg000008l001144.1:0.0811328,Aristida_adscensionis_H_Aadptg000059l000301.1:0.0701721)n42:0.0266934)n40:0.0564722,((Phragmites_australis_Phragmites_australis_PaChr12_32903448_32905152_evm.model.PaChr12.1665_1_CDS_4362381880_34136:0.0793959,(Streptochaeta_angustifolia_strangu_016687:0.412988,(Eragrostis_curvula_EJB05_36426:0.13371,(Eragrostis_curvula_EJB05_36431:0.112118,(Eragrostis_curvula_EJB05_36432:0.0225466,Eragrostis_curvula_EJB05_36428:0.0141135)n48:0.105244)n47:0.0105244)n46:0.00116937)n45:0.0386567)n44:0.00854906,((((ASEM_AUS1_H_AUS1CM014272.1003687.1:0.0228314,(ASEM_AUS1_H_AUS1CM014271.1005121.1:0.00137764,ASEM_AUS1_H_AUS1CM014272.1003688.1:0.00946471)n53:0.0133703)n52:0.0141688,(ASEM_RSA5_H_RSA5chrom1003545.1:5e-09,ASEM_RSA5_H_RSA5chrom2003586.1:0.00158764)n54:0.243638)n51:0.0521393,(Cenchrus_americanus_H_CamLKME02002398.1000001.1:0.785737,(Dichantelium_oligosantes_H_DolKV782509.1000013.1:0.0798312,((Panicum_hallii_Pahal.3G170400:0.0283497,Panicum_virgatum_Pavir.3KG213200:0.0599751)n58:0.0214655,((Digitaria_radicosa_Dra03G0138300:5e-09,Digitaria_radicosa_Dra03G0138300.2:5e-09)n60:0.109031,((Setaria_viridis_SEVIR_3G138600v2:0.0467017,Urochloa_fusta_Urofu.3G168300:0.0458058)n62:0.0276143,Cenchrus_americanus_H_CamCM007982.2003571.1:0.0530015)n61:0.0134774)n59:0.00695912)n57:0.010462)n56:0.00924051)n55:0.00102672)n50:0.0267532,Echinocloa_haploclada_eh_chr5.1931:0.153443)n49:0.054682)n43:0.0141942)n39:0.00157713)n14:0.0117172)n10:0.0147744,((Stipagrostis_hirtigluma_H_Shi_ptg000037l_000724.1:0.123261,Aristida_adscensionis_H_Aadptg000018l001065.1:0.148431)n64:0.0254188,((Digitaria_radicosa_Dra07G0008800:0.0782826,((Digitaria_exilis_H_Dex9A-000664.1:0.0305662,Digitaria_exilis_H_Dex9B-004790.1:0.0238166)n68:0.02102,(Digitaria_exilis_H_Dex9A-004962.1:0.0466908,Digitaria_exilis_H_Dex9B-000709.1:0.0451369)n69:0.0241857)n67:0.0270149)n66:0.027859,((Setaria_viridis_SEVIR_9G144400v2:0.0435421,Cenchrus_americanus_H_CamCM007983.2004825.1:0.0515618)n71:0.030824,((Urochloa_fusta_Urofu.9G152500:0.0664945,(Dichantelium_oligosantes_H_DolKV775629.1000003.1:0.0572135,Echinocloa_haploclada_eh_chr1.1323:0.0493148)n74:0.0176692)n73:0.0238923,((Echinocloa_haploclada_eh_chr1.1324:0.0956218,Urochloa_fusta_Urofu.9G152400:0.0709421)n76:0.0154071,(Panicum_hallii_Pahal.9G141100:0.0325899,Panicum_virgatum_Pavir.9KG070300:0.0463763)n77:0.0258507)n75:0.00735069)n72:0.000816743)n70:0.0177395)n65:0.0730638)n63:0.0474707)n9:0.00527452,(Streptochaeta_angustifolia_strangu_016688:0.159461,(Pharus_latifolius_Phala.07G226700:0.176818,(Pharus_latifolius_Phala.07G226500:0.0162397,Pharus_latifolius_Phala.07G226500.2:0.0603728)n80:0.0517265)n79:0.110027)n78:0.0665163)n8:0.0073907)n1:0.0215928,(Brachypodium_distachyon_BRADI_2g15660v3:0.198637,(Hordeum_vulgareMorex_HORVU.MOREX.r3.1HG0091070:0.0100225,(Hordeum_spontaneum_WB01_001694_0126051:0.243358,Hordeum_spontaneum_WB01_010461_0359632:0.00423066)n83:0.000470073)n82:0.0439788)n81:0.12526)n0;
```
