## Supplementary Dataset S1 for "Gene turnover and contingency facilitated the repeated evolution of C_4_ photosynthesis in grasses": OG0001473_tree.txt

```
((Streptochaeta_angustifolia_strangu_033303:0.122813,(Pharus_latifolius_Phala.10G152400:0.0638823,(Pharus_latifolius_Phala.09G008500:5e-09,Pharus_latifolius_Phala.09G008500.2:5e-09)n3:0.055129)n2:0.054217)n1:0.0289865,(((Aristida_adscensionis_H_Aadptg000008l000821.1:0.0990018,(Stipagrostis_hirtigluma_H_Shi_ptg000077l_000034.1:0.0142054,((Stipagrostis_hirtigluma_H_Shi_ptg000025l_001273.1:0.00517154,Stipagrostis_hirtigluma_H_Shi_ptg000041l_000044.1:0.00491056)n9:0.00932591,(Stipagrostis_hirtigluma_H_Shi_ptg000015l_000184.1:0.0117971,Stipagrostis_hirtigluma_H_Shi_ptg000026l_000304.1:0.0104964)n10:0.0091071)n8:0.00288013)n7:0.0711949)n6:0.0342507,((Phragmites_australis_Phragmites_australis_PaChr21_441832_445279_evm.model.PaChr21.31_1_CDS_4362427987_13280:0.039529,Phragmites_australis_Phragmites_australis_PaChr23_2755106_2758487_evm.model.PaChr23.190_1_CDS_4362434171_22967:0.0384684)n12:0.0333373,(((Eragrostis_curvula_EJB05_30013:0.0321315,(Eragrostis_curvula_EJB05_54169:0.0126719,Eragrostis_curvula_EJB05_02995:0.00912441)n16:0.0102415)n15:0.0516975,((Eleusine_coracana_ELECO.r07.9AG0672190:0.022964,Eleusine_coracana_ELECO.r07.9BG0695730:0.0172979)n18:0.0184319,(Eleusine_coracana_ELECO.r07.5AG0378810:0.0416223,Eleusine_coracana_ELECO.r07.5BG0425920:0.0339931)n19:0.0231593)n17:0.0410579)n14:0.0473786,((Chasmanthium_laxum_Chala.09G187400:0.0130317,Chasmanthium_laxum_Chala.12G026400:0.0115452)n21:0.0471807,((Zea_mays_Zm00001eb163310:0.0392124,(Zea_mays_Zm00001eb094050:0.0291851,(Zea_mays_Zm00001eb068870:0.0964885,Zea_mays_Zm00001eb261850:0.144577)n25:0.191646)n24:0.0144777)n23:0.0285706,((Sorghum_bicolor_SORBI_3005G007800:0.0440511,Sorghum_bicolor_SORBI_3008G008400:0.0267828)n27:0.00297586,(((Panicum_virgatum_Pavir.9NG809700:0.00312649,Panicum_virgatum_Pavir.9NG788100:0.00248061)n30:0.0779608,(Ampelocalamus_luodianensis_Alu04Dg18410.2:0.59698,Echinocloa_haploclada_eh_chr7.3938:0.37072)n31:0.126183)n29:0.0192536,(((((ASEM_AUS1_H_AUS1CM014277.1000050.1:0.00187123,ASEM_AUS1_H_AUS1CM014277.1000051.1:5e-09)n36:0.00986936,(ASEM_RSA5_H_RSA5chrom3002978.1:0.00619651,(ASEM_RSA5_H_RSA5chrom3002967.1:0.00341608,ASEM_RSA5_H_RSA5chrom8003241.1:0.00442432)n38:0.00348088)n37:0.005232)n35:0.0326003,Oryza_sativa_LOC_Os03g36460:0.845211)n34:0.0157383,(((((((Digitaria_radicosa_Dra01G0240000:0.00893792,(Digitaria_radicosa_Dra01G0240100:0.0129758,(Digitaria_radicosa_Dra01G0240200:0.00344886,(Digitaria_radicosa_Dra08G0003500:5e-09,Digitaria_radicosa_Dra08G0003500.2:6e-09)n48:0.00875172)n47:0.000842421)n46:0.00374897)n45:0.0155122,Digitaria_radicosa_Dra03G0003600:0.0414147)n44:0.0141246,((Digitaria_exilis_H_Dex3B-000020.1:0.0102457,Digitaria_exilis_H_Dex8B-000022.1:0.00941706)n50:0.0167504,(Digitaria_exilis_H_Dex8A-000023.1:0.0126893,Digitaria_exilis_H_Dex3A-000023.1:0.0169877)n51:0.0105039)n49:0.0200706)n43:0.0258039,Echinocloa_haploclada_eh_scaffold74.2:0.126313)n42:0.0098139,((Urochloa_fusta_Urofu.8G001900:0.0361897,Urochloa_fusta_Urofu.3G005000:0.0421236)n53:0.0138286,((Setaria_viridis_SEVIR_7G338800v2:0.0201892,Setaria_viridis_SEVIR_8G016226v2:0.0154515)n55:0.00621876,(Cenchrus_americanus_H_CamCM007986.2001853.1:0.0644362,Cenchrus_americanus_H_CamLKME02018556.1000017.1:0.0933164)n56:0.0103685)n54:0.00769189)n52:0.0103469)n41:0.00721754,(((Panicum_hallii_Pahal.3G004000:0.0067315,Panicum_hallii_Pahal.8G004800:0.0101892)n59:0.0169109,((Panicum_virgatum_Pavir.J639500:0.00981678,Panicum_virgatum_Pavir.8KG178000:5e-09)n61:0.0307819,(Panicum_virgatum_Pavir.8NG354100:0.00526809,Panicum_virgatum_Pavir.8NG003000:0.019029)n62:0.0155974)n60:0.00173305)n58:0.00631445,(ASEM_AUS1_H_AUS1CM014271.1005100.1:9e-09,(Dichantelium_oligosantes_H_DolKV777245.1000005.1:0.0249303,Dichantelium_oligosantes_H_DolKV771776.1000001.1:0.417812)n64:0.0464236)n63:0.038287)n57:0.00481341)n40:0.00810714,((Echinocloa_haploclada_eh_chr5.277:0.0119918,Echinocloa_haploclada_eh_chr5.190:0.00691198)n66:0.0542465,(Dichantelium_oligosantes_H_DolKV778728.1000001.1:0.123766,Dichantelium_oligosantes_H_DolKV778268.1000001.1:0.0178924)n67:0.0381721)n65:0.00424134)n39:0.00651057)n33:0.0172133,ASEM_AUS1_H_AUS1CM014271.1005098.1:0.0616199)n32:0.00616199)n28:0.000684665)n26:0.00224274)n22:0.0654369)n20:0.0154535)n13:0.0186639)n11:0.0109465)n5:0.00648255,(Phragmites_australis_Phragmites_australis_PaChr10_34035150_34038916_evm.model.PaChr10.1246_1_CDS_4362370993_455:0.0614849,(((Olyra_latifolia_Ola031309:0.128191,((Ampelocalamus_luodianensis_Alu11Cg00440.1:0.0243363,Dendrocalamus_sinicus_Dendrocalamus_sinicus_Dsi11C_23708355_23711577_Dsi11Cg08340.1_-1_CDS_4147840198_42160:0.0534304)n73:0.0274526,(Dendrocalamus_sinicus_Dendrocalamus_sinicus_Dsi11B_31570054_31574000_Dsi11Bg08810.1_-1_CDS_4147837618_11199:0.0750005,(Ampelocalamus_luodianensis_Alu12Dg00680.1:0.0494849,Ampelocalamus_luodianensis_AluCtg02750g00060.2:0.0496664)n75:0.0349307)n74:0.00388119)n72:0.0140511)n71:0.0125377,((Zizania_latifolia_GWHTBFHI028121:0.0331974,Zizania_latifolia_GWHTBFHI027253:0.196987)n77:0.0285373,((Leersia_perrieri_LPERR11G00490:0.0261198,Leersia_perrieri_LPERR12G00590:0.0188993)n79:0.0522503,(Oryza_sativa_LOC_Os12g01760:0.00886358,Oryza_sativa_LOC_Os11g01780:0.00724307)n80:0.0340982)n78:0.0370992)n76:0.0789175)n70:0.00849534,(Olyra_latifolia_Ola010204:0.104657,(Brachypodium_distachyon_BRADI_4g44760v3:0.100646,(Hordeum_spontaneum_WB01_000938_0444032:0.000617246,Hordeum_vulgareMorex_HORVU.MOREX.r3.5HG0465190:0.000605821)n83:0.0899029)n82:0.0606462)n81:0.0126983)n69:0.0123991)n68:0.00137768)n4:0.0289865)n0;
```
