## Supplementary Dataset S1 for "Gene turnover and contingency facilitated the repeated evolution of C_4_ photosynthesis in grasses": OG0001474_tree.txt

```
(((Ananas_comosus_H_Ananas_contig1_000119.1:0.0273842,Tillandsia_fasciculata_H_Tillandsia_CM054947.1_000120.1:0.0285389)n2:0.0886008,(((((((Chasmanthium_laxum_Chala.10G187600:0.0275928,(((Dichantelium_oligosantes_H_DolKV766806.1000017.1:0.017732,Echinocloa_haploclada_eh_chr3.4182:0.0192667)n12:0.00327512,(((Panicum_hallii_Pahal.2G446600:0.0119031,(Panicum_virgatum_Pavir.2KG553600:0.0100886,Panicum_virgatum_Pavir.2NG587400:0.014139)n16:0.00505668)n15:0.0122836,(Digitaria_radicosa_Dra02G0376700:0.0168422,(Digitaria_exilis_H_Dex2A-002551.1:0.00517982,Digitaria_exilis_H_Dex2B-002493.1:0.00591328)n18:0.0185025)n17:0.0248658)n14:0.00259223,((Urochloa_fusta_Urofu.2G408000:0.0228521,(Cenchrus_americanus_H_CamCM007988.2000302.1:0.0712228,Setaria_viridis_SEVIR_2G399700v2:0.0137207)n21:0.0121423)n20:0.00337719,(ASEM_AUS1_H_AUS1CM014271.1000350.1:0.0104247,ASEM_RSA5_H_RSA5chrom2005307.1:0.00313008)n22:0.0236384)n19:0.0026618)n13:0.00447437)n11:0.0120847,(Sorghum_bicolor_SORBI_3002G374600:0.0140569,(Zea_mays_Zm00001eb327480:0.0158019,Zea_mays_Zm00001eb109290:0.0193358)n24:0.00214842)n23:0.0038923)n10:0.0115144)n9:0.00928218,(Phragmites_australis_Phragmites_australis_PaChr15_26833734_26838758_evm.model.PaChr15.1170_1_CDS_4362395395_26197:0.0314287,(Phragmites_australis_Phragmites_australis_PaChr16_3778526_3783389_evm.model.PaChr16.369_1_CDS_4362401183_39264:0.0400843,(Aristida_adscensionis_H_Aadptg000050l000411.1:0.0586928,Stipagrostis_hirtigluma_H_Shi_ptg000011l_001056.1:0.0317476)n27:0.0235279)n26:0.00668687)n25:0.000742986)n8:0.00327352,(Eragrostis_curvula_EJB05_11258:0.0539497,(Eleusine_coracana_ELECO.r07.7AG0577190:0.0106575,Eleusine_coracana_ELECO.r07.7BG0608540:0.0103531)n29:0.0476103)n28:0.0167476)n7:0.0387158,((Olyra_latifolia_Ola032319:0.0405168,((Ampelocalamus_luodianensis_Alu07Cg02590.1:0.0145619,Dendrocalamus_sinicus_Dendrocalamus_sinicus_Dsi07C_3567757_3578321_Dsi07Cg03220.1_1_CDS_4147797628_14443:0.0219772)n33:0.00887411,(Ampelocalamus_luodianensis_Alu07Dg04040.1:0.034014,(Dendrocalamus_sinicus_Dendrocalamus_sinicus_Dsi07B_4092921_4109017_Dsi07Bg03070.1_-1_CDS_4147793686_12742:0.030264,Dendrocalamus_sinicus_Dendrocalamus_sinicus_Dsi07A_3612928_3618285_Dsi07Ag02960.1_1_CDS_4147789678_30734:0.0201583)n35:0.00223981)n34:0.00300927)n32:0.00703276)n31:0.0136789,((Brachypodium_distachyon_BRADI_1g20860v3:0.0459338,(Hordeum_spontaneum_WB01_000403_0551022:0.00721803,Hordeum_vulgareMorex_HORVU.MOREX.r3.2HG0124990:0.00513598)n38:0.0550461)n37:0.044389,((Zizania_latifolia_GWHTBFHI035709:0.0222198,Zizania_latifolia_GWHTBFHI037809:0.0225006)n40:0.0224659,(Leersia_perrieri_LPERR07G19270:0.047055,Oryza_sativa_LOC_Os07g42420:0.0249113)n41:0.0138397)n39:0.0341802)n36:0.010123)n30:0.0120203)n6:0.045804,(Streptochaeta_angustifolia_strangu_003287:0.0789059,Pharus_latifolius_Phala.05G053400:0.0685095)n42:0.0128252)n5:0.0129461,((Streptochaeta_angustifolia_strangu_005530:0.0705683,((((Leersia_perrieri_LPERR03G17820:0.0295319,Oryza_sativa_LOC_Os03g28420:0.0476633)n48:0.0225635,(Zizania_latifolia_GWHTBFHI014881:0.025873,Zizania_latifolia_GWHTBFHI023655:0.0308413)n49:0.0206385)n47:0.0295209,((Brachypodium_distachyon_BRADI_1g60300v3:0.043435,(Hordeum_spontaneum_WB01_003257_0824731:5e-09,Hordeum_vulgareMorex_HORVU.MOREX.r3.4HG0372170:5e-09)n52:0.0643966)n51:0.0293281,(Olyra_latifolia_Ola035527:0.0457551,((Ampelocalamus_luodianensis_Alu03Cg25670.1:0.010607,Dendrocalamus_sinicus_Dendrocalamus_sinicus_Dsi06C_15712241_15720474_Dsi06Cg02960.1_-1_CDS_4147784089_11585:0.0156963)n55:0.0112491,(Ampelocalamus_luodianensis_Alu03Dg16130.2:0.0253757,Dendrocalamus_sinicus_Dendrocalamus_sinicus_Dsi03A_30385504_30399870_Dsi03Ag11800.1_-1_CDS_4147730260_13658:0.0245917)n56:0.00273241)n54:0.00432235)n53:0.0083415)n50:0.0114082)n46:0.0180859,((Aristida_adscensionis_H_Aadptg000030l000299.1:0.0479066,(Stipagrostis_hirtigluma_H_Shi_ptg000017l_002152.1:0.00223789,Stipagrostis_hirtigluma_H_Shi_ptg000092l_000407.1:5e-09)n59:0.0335155)n58:0.0183568,((Chasmanthium_laxum_Chala.04G052900:0.0341331,((Sorghum_bicolor_SORBI_3001G344400:0.0206849,Zea_mays_Zm00001eb392890:0.0293413)n63:0.0317033,(ASEM_AUS1_H_AUS1CM014278.1002969.1:0.021157,((Digitaria_radicosa_Dra09G0306400:0.0365303,(Digitaria_exilis_H_Dex9B-003784.1:0.00375327,((Digitaria_exilis_H_DexUA-001172.1:5e-09,Digitaria_exilis_H_Dex9A-003774.1:5e-09)n69:8.95e-07,Digitaria_exilis_H_DexUA-001171.1:0.0505523)n68:0.00221224)n67:0.0248065)n66:0.0132712,(Echinocloa_haploclada_eh_chr1.3721:0.0279634,(Dichantelium_oligosantes_H_DolKV767805.1000010.1:0.0213402,((Panicum_hallii_Pahal.9G436300:0.0102919,(Panicum_virgatum_Pavir.9KG388700:0.00957205,Panicum_virgatum_Pavir.9NG522400:0.0130972)n74:0.00677544)n73:0.0113833,((Cenchrus_americanus_H_CamCM007986.2003324.1:0.0274179,Setaria_viridis_SEVIR_9G377200v2:0.00711245)n76:0.019142,Urochloa_fusta_Urofu.9G395100:0.0244958)n75:0.00333058)n72:0.00266854)n71:0.00704388)n70:0.00422439)n65:0.00157328)n64:0.0195337)n62:0.0110527)n61:0.0133486,((Eragrostis_curvula_EJB05_06190:0.0504326,(Eleusine_coracana_ELECO.r07.3BG0276490:0.0100412,Eleusine_coracana_ELECO.r07.3AG0251580:0.0154753)n79:0.0317662)n78:0.0270011,(Phragmites_australis_Phragmites_australis_PaChr3_22962430_22973774_evm.model.PaChr3.1512_1_CDS_4362443951_15850:0.0285832,Phragmites_australis_Phragmites_australis_PaChr4_23267418_23275831_evm.model.PaChr4.1405_1_CDS_4362452279_35207:0.0332418)n80:0.00369354)n77:0.00678596)n60:0.00412833)n57:0.0182137)n45:0.0453142)n44:0.00503491,(Pharus_latifolius_Phala.01G203600:0.00367383,Pharus_latifolius_Phala.01G203600.2:0.00622543)n81:0.0566031)n43:0.00628924)n4:0.102491,(Setaria_viridis_SEVIR_9G338700v2:0.242777,Setaria_viridis_SEVIR_7G112350v2:0.446397)n82:0.0398478)n3:0.00442754)n1:0.0072275,(Carex_scoparia_H_Carex_Csco_scaffold_26_000176.1:0.148174,Juncus_effusus_H_Juncus_Jeff_scaffold_19_000224.1:0.18279)n83:0.10256)n0;
```
