## Supplementary Dataset S1 for "Gene turnover and contingency facilitated the repeated evolution of C_4_ photosynthesis in grasses": OG0001475_tree.txt

```
((Carex_scoparia_H_Carex_Csco_scaffold_2_000716.1:0.303889,((Ananas_comosus_H_Ananas_contig7_000652.1:0.0240119,Tillandsia_fasciculata_H_Tillandsia_CM054935.1_000663.1:0.0288907)n3:0.145283,(Ananas_comosus_H_Ananas_contig3_000765.1:0.0266249,Tillandsia_fasciculata_H_Tillandsia_CM054933.1_000766.1:0.0212478)n4:0.128346)n2:0.0487116)n1:0.0499569,((Streptochaeta_angustifolia_strangu_037910:0.0764709,((Pharus_latifolius_Phala.12G066800:0,Pharus_latifolius_Phala.12G066800.5:0,Pharus_latifolius_Phala.12G066800.6:0,Pharus_latifolius_Phala.12G066800.4:0,Pharus_latifolius_Phala.12G066800.3:0,Pharus_latifolius_Phala.12G066800.2:0)n8:0.0740512,((((Chasmanthium_laxum_Chala.01G039600:0.0662772,((Sorghum_bicolor_SORBI_3002G188500:0.0242145,Zea_mays_Zm00001eb098910:0.0430969)n14:0.0487684,((Echinocloa_haploclada_eh_chr3.2108:0.0363214,(ASEM_RSA5_H_RSA5chrom2001554.1:0.0121277,(ASEM_AUS1_H_AUS1CM014271.1004641.1:0.00118402,ASEM_AUS1_H_AUS1CM014271.1000710.1:5e-09)n18:0.0153572)n17:0.0227707)n16:0.00319059,(((Panicum_hallii_Pahal.2G250100:0.0154548,Panicum_virgatum_Pavir.2KG414600:0.0302173)n21:0.0175058,(Urochloa_fusta_Urofu.2G193700:0.0382825,(Cenchrus_americanus_H_CamCM007988.2002215.1:0.0404001,Setaria_viridis_SEVIR_2G200100v2:0.0157322)n23:0.0176205)n22:0.00215724)n20:0.00438046,(Digitaria_radicosa_Dra02G0210100:0.0283877,(Digitaria_exilis_H_Dex2A-003588.1:0.00546484,Digitaria_exilis_H_Dex2B-003543.1:0.00614589)n25:0.0220496)n24:0.0211526)n19:0.00324269)n15:0.0244675)n13:0.0248471)n12:0.00856639,(Phragmites_australis_Phragmites_australis_PaChr20_15728610_15731408_evm.model.PaChr20.389_1_CDS_4362424996_29654:0.0421055,Phragmites_australis_Phragmites_australis_PaChr17_17867896_17869775_evm.model.PaChr17.375_1_CDS_4362404662_15728:0.0505631)n26:0.00561812)n11:0.00839216,(Aristida_adscensionis_H_Aadptg000066l000753.1:0.0597223,Stipagrostis_hirtigluma_H_Shi_ptg000012l_000956.1:0.0487893)n27:0.0217294)n10:0.0281077,(((Zizania_latifolia_GWHTBFHI027343:0.0283262,Zizania_latifolia_GWHTBFHI033310:0.0274385)n30:0.0139774,(Leersia_perrieri_LPERR09G05790:0.0422503,Oryza_sativa_LOC_Os09g20990:0.0461157)n31:0.018365)n29:0.044315,(Olyra_latifolia_Ola033388:0.0489107,((Dendrocalamus_sinicus_Dendrocalamus_sinicus_Dsi09B_10435758_10438554_Dsi09Bg06780.1_1_CDS_4147816915_12256:0.02757,Ampelocalamus_luodianensis_Alu09DXg18550.2:0.024472)n34:0.00595535,(Dendrocalamus_sinicus_Dendrocalamus_sinicus_Dsi09A_23005046_23007841_Dsi09Ag04820.1_-1_CDS_4147812541_51639:0.0257262,Ampelocalamus_luodianensis_Alu09Cg05790.1:0.0218171)n35:0.00242412)n33:0.00285378)n32:0.0239767)n28:0.0107839)n9:0.0385649)n7:0.0213843)n6:0.0199592,((((Zizania_latifolia_GWHTBFHI010395:0.0391684,(Oryza_sativa_LOC_Os08g31980:0.033045,Leersia_perrieri_LPERR08G12030:0.0349312)n40:0.026625)n39:0.0301284,((Dendrocalamus_sinicus_Dendrocalamus_sinicus_DsiCtg00346_269444_272200_DsiCtg00346g00120.1_1_CDS_4147850815_48951:0.0305618,((Ampelocalamus_luodianensis_Alu08Cg05190.2:0.00798321,Dendrocalamus_sinicus_Dendrocalamus_sinicus_Dsi08C_14564208_14566993_Dsi08Cg08220.2_1_CDS_4147810435_3230:0.0197792)n44:0.016644,(Ampelocalamus_luodianensis_Alu08Dg07530.2:0.0155913,Dendrocalamus_sinicus_Dendrocalamus_sinicus_Dsi08B_23694845_23697623_Dsi08Bg06760.1_-1_CDS_4147806211_13346:0.0218629)n45:0.00726552)n43:0.00321277)n42:0.00453988,(Olyra_latifolia_Ola009125:0.0536438,Brachypodium_distachyon_BRADI_3g35820v3:0.0668722)n46:0.00571114)n41:0.00502484)n38:0.0112766,(((Phragmites_australis_Phragmites_australis_PaChr14_20614220_20616978_evm.model.PaChr14.848_1_CDS_4362393181_29551:0.0283789,Phragmites_australis_Phragmites_australis_PaChr19_17535781_17538557_evm.model.PaChr19.734_1_CDS_4362413164_23317:0.0273393)n49:0.00381631,(((Eleusine_coracana_ELECO.r07.8BG0658960:0.00702222,Eleusine_coracana_ELECO.r07.8AG0630030:0.00879608)n52:0.0459527,(Eragrostis_curvula_EJB05_49205:5e-09,Eragrostis_curvula_EJB05_49213:0.00614889)n53:0.0372825)n51:0.0159252,(Aristida_adscensionis_H_Aadptg000011l000231.1:0.061516,((Stipagrostis_hirtigluma_H_Shi_ptg000002l_000590.1:0,Stipagrostis_hirtigluma_H_Shi_ptg000072l_000059.1:0)n56:5e-09,Stipagrostis_hirtigluma_H_Shi_ptg000082l_000133.1:5e-09)n55:0.0418314)n54:0.00955639)n50:0.0045473)n48:0.00290377,(Chasmanthium_laxum_Chala.05G090500:0.0355933,(((Digitaria_radicosa_Dra06G0106400:0.0275955,(Digitaria_exilis_H_Dex6A-001882.1:0.00393522,Digitaria_exilis_H_Dex6B-001832.1:0.00393742)n61:0.0221712)n60:0.0169496,(Dichantelium_oligosantes_H_DolKV776400.1000002.1:0.0305727,((ASEM_AUS1_H_AUS1CM014275.1000597.1:0.00550836,ASEM_RSA5_H_RSA5chrom6003145.1:0.00539773)n64:0.0215803,((Echinocloa_haploclada_eh_chr8.1794:0.00548298,Echinocloa_haploclada_eh_chr8.1790:0.0259312)n66:0.0305574,((Setaria_viridis_SEVIR_6G150200v2:0.0232463,(Cenchrus_americanus_H_CamCM007982.2000915.1:0.0309266,Urochloa_fusta_Urofu.6G129900:0.024495)n69:0.00412136)n68:0.00110844,(((Panicum_virgatum_Pavir.6NG117100:0.00864762,Panicum_virgatum_Pavir.6NG117300:0.0160932)n72:0.00575432,(Panicum_virgatum_Pavir.3KG455200:0.128834,Panicum_virgatum_Pavir.6KG247400:0.00830017)n73:0.00368536)n71:0.00350023,Panicum_hallii_Pahal.6G195100:0.0119878)n70:0.0109096)n67:0.00775602)n65:0.00626695)n63:0.00259051)n62:0.0035029)n59:0.0117289,(Sorghum_bicolor_SORBI_3007G126100:0.0223971,(Zea_mays_Zm00001eb042370:0.0307243,Zea_mays_Zm00001eb178890:0.0539403)n75:0.00599337)n74:0.00565927)n58:0.0221231)n57:0.00660742)n47:0.0351747)n37:0.0508469,((Pharus_latifolius_Phala.08G090800.3:0,Pharus_latifolius_Phala.08G090800.2:0)n77:0.00895122,(Pharus_latifolius_Phala.08G090800.5:5e-09,(Pharus_latifolius_Phala.08G090800.4:5e-09,Pharus_latifolius_Phala.08G090800:5e-09)n79:6e-09)n78:0.0035415)n76:0.141353)n36:0.0157059)n5:0.0499569)n0;
```
