## Supplementary Dataset S1 for "Gene turnover and contingency facilitated the repeated evolution of C_4_ photosynthesis in grasses": OG0001476_tree.txt

```
((Ananas_comosus_H_Ananas_contig12_000203.1:0.169073,Tillandsia_fasciculata_H_Tillandsia_CM054936.1_000252.1:0.164997)n1:0.1681,((Pharus_latifolius_Phala.03G179300:0.24705,(Streptochaeta_angustifolia_strangu_030698:0.264018,((Brachypodium_distachyon_BRADI_2g46093v3:0.215772,(Hordeum_spontaneum_WB01_008989_0031236:0.0378934,Hordeum_vulgareMorex_HORVU.MOREX.r3.3HG0278670:0.0332674)n7:0.15579)n6:0.0639466,(((Zizania_latifolia_GWHTBFHI005257:0.0815704,Zizania_latifolia_GWHTBFHI012309:0.122924)n10:0.030391,(Leersia_perrieri_LPERR01G22130:0.165859,Oryza_sativa_LOC_Os01g47760:0.0694343)n11:0.0602799)n9:0.0533338,((Dendrocalamus_sinicus_Dendrocalamus_sinicus_Dsi01B_39357038_39357967_Dsi01Bg14080.1_-1_CDS_4147697557_25366:0.157313,((Olyra_latifolia_Ola032816:0.0931449,(Dendrocalamus_sinicus_Dendrocalamus_sinicus_Dsi01A_40333912_40334331_Dsi01Ag15570.1_-1_CDS_4147689412_45603:0.0625283,Ampelocalamus_luodianensis_Alu01Dg16390.2:0.0386868)n16:0.0093365)n15:0.0105123,(Ampelocalamus_luodianensis_Alu01Cg24130.1:0.0658266,Dendrocalamus_sinicus_Dendrocalamus_sinicus_Dsi01C_22695150_22695572_Dsi01Cg16440.1_1_CDS_4147706167_39465:0.0486025)n17:0.00540028)n14:0.0131388)n13:0.0170146,(Aristida_adscensionis_H_Aadptg000069l000277.1:0.136042,(Stipagrostis_hirtigluma_H_Shi_ptg000050l_001064.1:0.090163,(((ASEM_AUS1_H_AUS1CM014274.1001174.1:0.0713968,(((Panicum_hallii_Pahal.5G213700:0.0822335,(Panicum_virgatum_Pavir.5KG420100:0.10282,Panicum_virgatum_Pavir.6KG111200:0.0169559)n26:0.0204482)n25:0.0210711,((Digitaria_radicosa_Dra05G0068400:0.060973,(Digitaria_exilis_H_Dex5A-003291.1:0.0400582,Digitaria_exilis_H_Dex5B-003320.1:0.029499)n29:0.0879224)n28:0.0163768,(Dichantelium_oligosantes_H_DolKV775776.1000005.1:0.123486,Setaria_viridis_SEVIR_5G266800v2:0.0725891)n30:0.0367838)n27:0.0507269)n24:0.0242024,Urochloa_fusta_Urofu.5G224200:0.0920736)n23:0.0186816)n22:0.0263849,(Sorghum_bicolor_SORBI_3003G250600:0.129121,(Zea_mays_Zm00001eb157340:0.105516,Zea_mays_Zm00001eb359850:0.0453458)n32:0.00503843)n31:0.0315727)n21:0.0346548,((Phragmites_australis_Phragmites_australis_PaChr2_31895009_31895452_evm.model.PaChr2.1535_1_CDS_4362417915_25006:0.101144,Phragmites_australis_Phragmites_australis_PaChr1_36180969_36181418_evm.model.PaChr1.1624_1_CDS_4362364531_1271:0.109908)n34:0.0356588,(Chasmanthium_laxum_Chala.01G169600:0.0651953,(Eragrostis_curvula_EJB05_52022:0.0913403,(Eleusine_coracana_ELECO.r07.1AG0027950:0.0222523,Eleusine_coracana_ELECO.r07.1BG0078130:0.0136661)n37:0.143795)n36:0.0545196)n35:0.0200557)n33:0.00724934)n20:0.0255006)n19:0.0505422)n18:0.0914833)n12:0.0116037)n8:0.0188774)n5:0.0551242)n4:0.0456744)n3:0.00507493,(((((Streptochaeta_angustifolia_strangu_003615:0.196982,Pharus_latifolius_Phala.07G217100:0.177273)n42:0.0315027,((Olyra_latifolia_Ola017534:0.115375,(Dendrocalamus_sinicus_Dendrocalamus_sinicus_Dsi05B_33044934_33045326_Dsi05Bg12360.1_-1_CDS_4147769929_282:0.0422322,((Dendrocalamus_sinicus_Dendrocalamus_sinicus_Dsi05C_1656966_1657397_Dsi05Cg01460.1_-1_CDS_4147771027_49813:0.0278315,Ampelocalamus_luodianensis_Alu05Cg06000.1:0.0621381)n47:0.00743823,(Dendrocalamus_sinicus_Dendrocalamus_sinicus_Dsi05A_31620876_31621307_Dsi05Ag12600.1_1_CDS_4147765714_15463:0.0404603,Ampelocalamus_luodianensis_Alu05Dg02030.2:0.0735247)n48:0.00816941)n46:0.0186063)n45:0.0417133)n44:0.0696774,(((((Eragrostis_curvula_EJB05_36515:0.13938,(Eleusine_coracana_ELECO.r07.5BG0411290:0.162611,Eleusine_coracana_ELECO.r07.5AG0363210:0.0577854)n54:0.0353235)n53:0.0483943,(Sorghum_bicolor_SORBI_3009G232266:0.0569668,(Zea_mays_Zm00001eb295860:0.161185,Zea_mays_Zm00001eb343720:0.0465867)n56:0.0051763)n55:0.0173121)n52:0.0282244,((Stipagrostis_hirtigluma_H_Shi_ptg000049l_002062.1:0.0821135,Stipagrostis_hirtigluma_H_Shi_ptg000052l_000019.1:0.0816638)n58:0.0401435,Urochloa_fusta_Urofu.3G177000:0.143493)n57:0.0250888)n51:0.0127346,(((Dichantelium_oligosantes_H_DolKV777017.1000003.1:0.0863598,(Setaria_viridis_SEVIR_3G148800v2:0.0769185,((Panicum_hallii_Pahal.3G180700:0.0270385,(Panicum_virgatum_Pavir.3KG306300:0.0361022,Panicum_virgatum_Pavir.3KG301600:0.0502268)n65:0.0147505)n64:0.0258698,(ASEM_AUS1_H_AUS1CM014271.1000945.1:0.0326972,ASEM_RSA5_H_RSA5chrom3003885.1:0.0380207)n66:0.0374846)n63:0.0272457)n62:0.0303536)n61:0.0126495,(Phragmites_australis_Phragmites_australis_PaChr12_32345375_32345818_evm.model.PaChr12.1591_1_CDS_4362381716_7639:0.113248,Chasmanthium_laxum_Chala.07G235900:0.0964335)n67:0.0491012)n60:0.0245761,((Digitaria_radicosa_Dra03G0146000:0.0337599,Digitaria_radicosa_Dra03G0146000.2:0.0053006)n69:0.0661333,(Digitaria_exilis_H_Dex3B-003431.1:0.0431249,Digitaria_exilis_H_Dex3A-003410.1:0.043969)n70:0.0603249)n68:0.0431428)n59:0.0209678)n50:0.031799,Aristida_adscensionis_H_Aadptg000059l000070.1:0.119732)n49:0.0385849)n43:0.030594)n41:0.00339933,((Leersia_perrieri_LPERR05G21460:0.181952,Oryza_sativa_LOC_Os05g48930:0.0591)n72:0.0656228,(Zizania_latifolia_GWHTBFHI000151:0.0975866,Zizania_latifolia_GWHTBFHI030864:0.155587)n73:0.048133)n71:0.0466238)n40:0.00518042,((Hordeum_spontaneum_WB01_007072_0034615:0.0161956,Hordeum_vulgareMorex_HORVU.MOREX.r3.1HG0087910:0.00838111)n75:0.0728468,((Hordeum_spontaneum_WB01_007072_0057822:5e-09,Hordeum_vulgareMorex_HORVU.MOREX.r3.1HG0087850:0.010126)n77:0.0411821,((Hordeum_spontaneum_WB01_009176_0045252:0.0921051,Hordeum_vulgareMorex_HORVU.MOREX.r3.2HG0150720:0.12627)n79:0.00591646,((Hordeum_spontaneum_WB01_001584_0273991:0.004083,(Hordeum_spontaneum_WB01_008589_0029264:0.0248725,Hordeum_spontaneum_WB01_001694_0156764:0.161641)n82:5e-09)n81:0.00624237,(Hordeum_vulgareMorex_HORVU.MOREX.r3.2HG0177040:0.0389833,Hordeum_vulgareMorex_HORVU.MOREX.r3.1HG0092550:0.0037082)n83:0.000412022)n80:0.0384838)n78:0.0278389)n76:0.0660472)n74:0.136995)n39:0.0152217,Brachypodium_distachyon_BRADI_2g16550v3:0.118905)n38:0.0132117)n2:0.1681)n0;
```
