## Supplementary Dataset S1 for "Gene turnover and contingency facilitated the repeated evolution of C_4_ photosynthesis in grasses": OG0001477_tree.txt

```
((Carex_scoparia_H_Carex_Csco_scaffold_17_000052.1:0.323035,(Ananas_comosus_H_Ananas_contig14_000210.1:0.0300486,Tillandsia_fasciculata_H_Tillandsia_CM054938.1_000222.1:0.0318461)n2:0.132715)n1:0.0627186,(Streptochaeta_angustifolia_strangu_019657:0.0799384,(((Pharus_latifolius_Phala.10G086100.5:0,Pharus_latifolius_Phala.10G086100.4:0)n6:5e-09,(Pharus_latifolius_Phala.10G086100:0,Pharus_latifolius_Phala.10G086100.3:0,Pharus_latifolius_Phala.10G086100.2:0)n7:0.0016759)n5:0.0886219,(((Hordeum_spontaneum_WB01_002764_0299225:0,Hordeum_vulgareMorex_HORVU.MOREX.r3.5HG0461950:0)n10:0.0862904,Brachypodium_distachyon_BRADI_4g43510v3:0.0740163)n9:0.0372848,((Olyra_latifolia_Ola007397:0.0727178,((Zizania_latifolia_GWHTBFHI009500:0.0239772,Zizania_latifolia_GWHTBFHI030154:0.0310155)n14:0.0258085,((Leersia_perrieri_LPERR11G04540:0.109461,(Leersia_perrieri_LPERR11G01940:0.0116683,Leersia_perrieri_LPERR12G02070:0.0411732)n17:0.0138495)n16:0.018741,(Oryza_sativa_LOC_Os12g04020:0.0174521,Oryza_sativa_LOC_Os11g04210:0.0220729)n18:0.0142412)n15:0.011112)n13:0.0558256)n12:0.0144471,(((Ampelocalamus_luodianensis_Alu12Cg10220.2:0.0458285,Ampelocalamus_luodianensis_Alu08Cg06140.1:0.0284202)n21:0.0301087,(((((Eleusine_coracana_ELECO.r07.9AG0673800:0.0141911,Eleusine_coracana_ELECO.r07.UnG0725140:0.0132383)n26:0.0134737,(Eleusine_coracana_ELECO.r07.5BG0427590:0.00778688,Eleusine_coracana_ELECO.r07.5AG0380510:0.0142547)n27:0.00468437)n25:0.0410219,(((Eragrostis_curvula_EJB05_02172:0.00114617,Eragrostis_curvula_EJB05_02143:0.00310201)n30:0.0789758,Eragrostis_curvula_EJB05_55159:0.240215)n29:0.0435812,(Eragrostis_curvula_EJB05_29658:0.0555201,(Eragrostis_curvula_EJB05_55154:0.0162531,(Eragrostis_curvula_EJB05_02140:0.0191805,(Eragrostis_curvula_EJB05_02174:0.0158428,Eragrostis_curvula_EJB05_02141:0.0272105)n34:0.0929928)n33:0.0130567)n32:0.0251962)n31:0.0120634)n28:0.00134038)n24:0.0125394,((Aristida_adscensionis_H_Aadptg000008l000494.1:0.18503,Urochloa_fusta_Urofu.3G021700:0.270714)n36:0.0473596,((Phragmites_australis_Phragmites_australis_PaChr23_1528212_1530626_evm.model.PaChr23.103_1_CDS_4362433979_27165:0.027843,Phragmites_australis_Phragmites_australis_PaChr21_1372992_1375382_evm.model.PaChr21.112_1_CDS_4362427549_41458:0.017687)n38:0.0291821,(((Sorghum_bicolor_SORBI_3005G026100:0.0435757,Zea_mays_Zm00001eb196270:0.160374)n41:0.0661332,((Urochloa_fusta_Urofu.8G019000:0.0422861,((Setaria_viridis_SEVIR_7G324200v2:0.0080025,Setaria_viridis_SEVIR_8G024700v2:0.0138856)n45:0.00779566,(Echinocloa_haploclada_eh_chr7.3675:0.0747136,Cenchrus_americanus_H_CamCM007985.2001807.1:0.0275046)n46:0.0147218)n44:0.0162313)n43:0.00806393,(((((ASEM_AUS1_H_AUS1CM014271.1001252.1:0.00531915,(ASEM_RSA5_H_RSA5chrom3003125.1:5e-09,ASEM_RSA5_H_RSA5scaff474000002.1:0.00393017)n52:0.00546093)n51:0.00199372,(ASEM_RSA5_H_RSA5chrom8000023.1:0.0177706,ASEM_AUS1_H_AUS1CM014277.1003527.1:0.0139137)n53:0.00154596)n50:0.00684952,ASEM_RSA5_H_RSA5chrom3003126.1:0.11281)n49:0.0124492,((Digitaria_radicosa_Dra03G0016600:0.018773,(Digitaria_exilis_H_Dex3A-000092.1:0.00778669,Digitaria_exilis_H_Dex3B-000100.1:5e-09)n56:0.0248907)n55:0.0216614,((Echinocloa_haploclada_eh_chr4.44:0.0105482,Echinocloa_haploclada_eh_chr5.479:0.0124151)n58:0.0300463,Dichantelium_oligosantes_H_DolKV776481.1000007.1:0.0152498)n57:0.00785456)n54:0.00447844)n48:0.00466498,((Urochloa_fusta_Urofu.3G021800:0.0500339,(Panicum_hallii_Pahal.8G022000:0.0307711,(Dichantelium_oligosantes_H_DolKV781969.1000001.1:0.0418342,(Digitaria_radicosa_Dra08G0016700:0.0229231,(Digitaria_exilis_H_Dex8A-000092.1:0.00291032,Digitaria_exilis_H_Dex8B-000089.1:0.00288134)n64:0.0208606)n63:0.0235564)n62:0.005953)n61:0.00467665)n60:0.0143685,(Panicum_hallii_Pahal.3G019900:0.0141099,((Panicum_virgatum_Pavir.3KG020400:0.00855382,Panicum_virgatum_Pavir.8KG011900:0.00319891)n67:0.0143948,(Panicum_virgatum_Pavir.3NG006000:0.00888188,Panicum_virgatum_Pavir.8NG023000:0.00989119)n68:0.00803293)n66:0.00801641)n65:0.0184418)n59:0.00204909)n47:0.00404675)n42:0.0125033)n40:0.00952927,((Aristida_adscensionis_H_Aadptg000008l000493.1:0.0691785,(Stipagrostis_hirtigluma_H_Shi_ptg000026l_000384.1:0.00968707,Stipagrostis_hirtigluma_H_Shi_ptg000083l_000055.1:0.0132164)n71:0.0533453)n70:0.00662308,(Stipagrostis_hirtigluma_H_Shi_ptg000025l_001355.1:0.064619,((Phragmites_australis_Phragmites_australis_PaChr10_33120471_33122833_evm.model.PaChr10.1162_1_CDS_4362370807_7184:0.0224853,Phragmites_australis_Phragmites_australis_PaChr22_22479913_22482230_evm.model.PaChr22.975_1_CDS_4362432889_35994:0.0351687)n74:0.010353,(Aristida_adscensionis_H_Aadptg000008l000495.1:0.131419,(Cenchrus_americanus_H_CamCM007987.2000659.1:0.35432,(Leersia_perrieri_LPERR11G04510:0.412663,(Digitaria_radicosa_Dra03G0016700:0.0224941,Digitaria_radicosa_Dra08G0016800:0.0268259)n78:0.00298065)n77:0.0173824)n76:0.0200768)n75:0.00967277)n73:0.00263587)n72:0.000292874)n69:0.00960651)n39:0.000960651)n37:9.60651e-05)n35:1.06739e-05)n23:0.00805065,(Chasmanthium_laxum_Chala.09G165500:0.0198918,Chasmanthium_laxum_Chala.12G009200:0.0214755)n79:0.0349909)n22:0.00823157)n20:0.018421,((Ampelocalamus_luodianensis_Alu11Dg13240.2:0.0331512,(Dendrocalamus_sinicus_Dendrocalamus_sinicus_Dsi12A_26126758_26129701_Dsi12Ag07950.1_-1_CDS_4147843366_6154:0.0371552,Dendrocalamus_sinicus_Dendrocalamus_sinicus_Dsi11B_30525127_30527764_Dsi11Bg08000.1_-1_CDS_4147837375_44965:0.0170521)n82:0.00189468)n81:0.0019014,Olyra_latifolia_Ola026616:0.0649296)n80:0.00445295)n19:0.000494772)n11:0.0348783)n8:0.00387536)n4:0.0360557)n3:0.0627186)n0;
```
