## Supplementary Dataset S1 for "Gene turnover and contingency facilitated the repeated evolution of C_4_ photosynthesis in grasses": OG0001478_tree.txt

```
((Ananas_comosus_H_Ananas_contig3_000843.1:0.0903671,Tillandsia_fasciculata_H_Tillandsia_CM054933.1_000899.1:0.0473284)n1:0.140559,((Streptochaeta_angustifolia_strangu_037481:0.148983,((((Pharus_latifolius_Phala.12G077400.3:0,Pharus_latifolius_Phala.12G077400.7:0)n7:5e-09,((Pharus_latifolius_Phala.12G077400.4:0,Pharus_latifolius_Phala.12G077400.9:0)n9:5e-09,Pharus_latifolius_Phala.12G077400.2:0.0550613)n8:5e-09)n6:5e-09,((Pharus_latifolius_Phala.12G077400:0,Pharus_latifolius_Phala.12G077400.8:0,Pharus_latifolius_Phala.12G077400.10:0,Pharus_latifolius_Phala.12G077400.5:0)n11:5e-09,Pharus_latifolius_Phala.12G077400.6:5e-09)n10:5e-09)n5:0.052902,(((Zizania_latifolia_GWHTBFHI033213:0.0634597,(Leersia_perrieri_LPERR09G07010:0.0533511,Oryza_sativa_LOC_Os09g24670:0.0477665)n15:0.0203619)n14:0.0533925,((Brachypodium_distachyon_BRADI_4g30170v3:0.0614039,(Hordeum_spontaneum_WB01_004232_0256948:0.00906056,Hordeum_vulgareMorex_HORVU.MOREX.r3.5HG0484540:0.010278)n18:0.0521943)n17:0.056272,((Ampelocalamus_luodianensis_Alu09Cg07020.2:0.0948529,Dendrocalamus_sinicus_Dendrocalamus_sinicus_Dsi09C_14434358_14440121_Dsi09Cg03160.1_1_CDS_4147818640_16763:0.0737452)n20:0.0196017,(Dendrocalamus_sinicus_Dendrocalamus_sinicus_Dsi09A_25206298_25213896_Dsi09Ag05620.1_1_CDS_4147812781_16181:0.0342304,(Olyra_latifolia_Ola032810:0.0620414,Ampelocalamus_luodianensis_Alu09DXg19440.1:0.0384656)n22:0.00629228)n21:0.000699142)n19:0.00539246)n16:0.0155333)n13:0.00918056,((Aristida_adscensionis_H_Aadptg000066l000251.1:0.100021,Stipagrostis_hirtigluma_H_Shi_ptg000012l_001027.1:0.0372579)n24:0.0140005,(((Eragrostis_curvula_EJB05_42995:0.0625003,(Eleusine_coracana_ELECO.r07.6BG0488240:0.0160269,Eleusine_coracana_ELECO.r07.6AG0535030:0.0129426)n28:0.0562519)n27:0.0402306,(Phragmites_australis_Phragmites_australis_PaChr17_19657982_19660995_evm.model.PaChr17.458_1_CDS_4362404846_8140:0.0470469,Phragmites_australis_Phragmites_australis_PaChr20_17503779_17506834_evm.model.PaChr20.468_1_CDS_4362425172_18745:0.0397525)n29:0.00441695)n26:0.0064109,((Chasmanthium_laxum_Chala.08G087700:0.00879913,Chasmanthium_laxum_Chala.08G087400:0.0812548)n31:0.0318028,((Sorghum_bicolor_SORBI_3002G200200:0.0122533,Zea_mays_Zm00001eb312490:0.0443057)n33:0.043566,(Digitaria_radicosa_Dra02G0220400:0.061934,(((Panicum_hallii_Pahal.2G263100:0.0133674,(Panicum_virgatum_Pavir.2KG307300:0.0231656,Panicum_virgatum_Pavir.2NG319700:0.0203019)n38:0.00888435)n37:0.0303012,(ASEM_AUS1_H_AUS1CM014271.1004044.1:0.0132586,ASEM_RSA5_H_RSA5chrom2004166.1:0.00412565)n39:0.041583)n36:0.00856067,((Urochloa_fusta_Urofu.2G207200:0.0653736,(Cenchrus_americanus_H_CamLKME02022870.1000006.1:0.0364854,Setaria_viridis_SEVIR_2G211800v2:0.0199982)n42:0.0247163)n41:0.00441314,(Echinocloa_haploclada_eh_chr3.2834:0.0520674,Dichantelium_oligosantes_H_DolKV776902.1000002.1:0.0400407)n43:0.00164879)n40:0.00251865)n35:0.00149545)n34:0.0279746)n32:0.00834761)n30:0.0133512)n25:0.00383047)n23:0.0286579)n12:0.0379348)n4:0.0325015)n3:0.0116327,(Streptochaeta_angustifolia_strangu_038482:0.0796435,((Pharus_latifolius_Phala.08G081300.2:0.0617021,(Pharus_latifolius_Phala.08G081300:7e-09,Pharus_latifolius_Phala.08G081300.3:5e-09)n47:0.00240237)n46:0.0975404,((Zizania_latifolia_GWHTBFHI010326:0.0915312,(Leersia_perrieri_LPERR08G13160:0.0832525,Oryza_sativa_LOC_Os08g33900:0.068721)n50:0.0337308)n49:0.0618345,(((Phragmites_australis_Phragmites_australis_PaChr14_22591036_22593865_evm.model.PaChr14.926_1_CDS_4362393355_17796:0.0536221,(((Stipagrostis_hirtigluma_H_Shi_ptg000002l_000727.1:0.00327724,(Stipagrostis_hirtigluma_H_Shi_ptg000018l_000383.1:0.0021561,Stipagrostis_hirtigluma_H_Shi_ptg000082l_000270.1:0.0064668)n57:0.0053777)n56:0.06175,(Aristida_adscensionis_H_Aadptg000047l000009.1:0.04779,Aristida_adscensionis_H_Aadptg000047l000008.1:0.116936)n58:0.0325467)n55:0.0305785,(Eragrostis_curvula_EJB05_48924:0.0630337,(Eleusine_coracana_ELECO.r07.8BG0660930:0.00945396,Eleusine_coracana_ELECO.r07.8AG0632000:0.0160069)n60:0.067335)n59:0.0345711)n54:0.00704153)n53:0.0196692,((((Echinocloa_haploclada_eh_chr8.1989:0.191964,(ASEM_AUS1_H_AUS1CM014275.1002875.1:0.00915128,ASEM_RSA5_H_RSA5chrom6000135.1:0.016631)n65:0.0299747)n64:0.00961095,((Dichantelium_oligosantes_H_DolKV776320.1000004.1:0.0364933,(Urochloa_fusta_Urofu.6G145800:0.040765,(Cenchrus_americanus_H_CamCM007982.2004547.1:0.0363826,Setaria_viridis_SEVIR_6G165900v2:0.0214301)n69:0.0237316)n68:0.00759399)n67:0.00357731,(Panicum_hallii_Pahal.6G213800:0.0216154,(Panicum_virgatum_Pavir.6KG273100:0.0212845,(Panicum_virgatum_Pavir.8KG109600:0.00218751,Panicum_virgatum_Pavir.6NG140500:0.0013486)n72:0.0209469)n71:0.00878949)n70:0.0247377)n66:0.00198706)n63:0.0140584,(((Digitaria_radicosa_Dra06G0119400.3:0,Digitaria_radicosa_Dra06G0119400:0)n75:5e-09,Digitaria_radicosa_Dra06G0119400.2:5e-09)n74:0.0382791,(Digitaria_exilis_H_Dex6A-000902.1:0.0107773,Digitaria_exilis_H_Dex6B-000824.1:0.0150499)n76:0.03619)n73:0.0461926)n62:0.0353829,(Chasmanthium_laxum_Chala.05G078100:0.0850285,(Sorghum_bicolor_SORBI_3007G138300:0.0375099,Zea_mays_Zm00001eb041360:0.0509738)n78:0.0699751)n77:0.0131071)n61:0.0234002)n52:0.060681,(Brachypodium_distachyon_BRADI_3g37080v3:0.126812,(Olyra_latifolia_scaffold211_143575_146742_+:0.121231,(Ampelocalamus_luodianensis_Alu08Dg06630.1:0.037272,Dendrocalamus_sinicus_Dendrocalamus_sinicus_Dsi08C_12207175_12209501_Dsi08Cg07430.1_1_CDS_4147810198_40372:0.0432413)n81:0.0155095)n80:0.0186779)n79:0.0183946)n51:0.0112029)n48:0.0528054)n45:0.0237018)n44:0.00263354)n2:0.140559)n0;
```
