## Supplementary Dataset S1 for "Gene turnover and contingency facilitated the repeated evolution of C_4_ photosynthesis in grasses": OG0001479_tree.txt

```
((Ananas_comosus_H_Ananas_contig20_000072.1:0.037025,Tillandsia_fasciculata_H_Tillandsia_CM054949.1_000276.1:0.0277009)n1:0.139701,((Streptochaeta_angustifolia_strangu_014987:0.0776922,(Pharus_latifolius_Phala.12G043200:0.0775056,(((Aristida_adscensionis_H_Aadptg000111l000017.1:0.0461809,(Stipagrostis_hirtigluma_H_Shi_ptg000023l_000010.1:0.00761046,(Stipagrostis_hirtigluma_H_Shi_ptg000024l_000011.1:0.0023366,Stipagrostis_hirtigluma_H_Shi_ptg000111l_000046.1:0.00391016)n9:0.00571242)n8:0.0541255)n7:0.0124503,(((Sorghum_bicolor_SORBI_3002G160400:0.0159058,Zea_mays_Zm00001eb097730:0.031591)n12:0.037332,(((((Urochloa_fusta_Urofu.2G164600:0.027619,Setaria_viridis_SEVIR_2G172800v2:0.0246103)n17:0.00445764,(Panicum_hallii_Pahal.2G216100:0.0131171,Panicum_virgatum_Pavir.2KG192600:0.0148633)n18:0.0152805)n16:0.00191934,Cenchrus_americanus_H_CamLKME02010321.1000004.1:0.0345764)n15:0.00209485,Dichantelium_oligosantes_H_DolKV776874.1000001.1:0.0205806)n14:0.00235778,(((ASEM_AUS1_H_AUS1CM014271.1001620.1:0.0146861,ASEM_RSA5_H_RSA5chrom2001700.1:0.0144012)n21:0.0210482,(Digitaria_radicosa_Dra02G0187800:0.0176116,(Digitaria_exilis_H_Dex2B-003667.1:0.0421414,Digitaria_exilis_H_DexUA-001450.1:0.00837911)n23:0.0176056)n22:0.0209211)n20:0.00324966,Echinocloa_haploclada_eh_chr3.1767:0.0593849)n19:0.00331123)n13:0.0171245)n11:0.0185177,(Chasmanthium_laxum_Chala.01G063500:0.0405692,((Eragrostis_curvula_EJB05_42496:0.0334151,(Eleusine_coracana_ELECO.r07.6BG0485120:0.00954536,Eleusine_coracana_ELECO.r07.6AG0531320:0.00886341)n27:0.0348471)n26:0.0471418,Phragmites_australis_Phragmites_australis_PaChr17_12150730_12154677_evm.model.PaChr17.195_1_CDS_4362404262_17409:0.0373225)n25:0.0038582)n24:0.010596)n10:0.0105569)n6:0.0277078,(((Zizania_latifolia_GWHTBFHI027188:0.032392,Zizania_latifolia_GWHTBFHI033613:0.029176)n30:0.01481,(Leersia_perrieri_LPERR09G03150:0.0306611,Oryza_sativa_LOC_Os09g12660:0.036153)n31:0.0173186)n29:0.0452845,((Brachypodium_distachyon_BRADI_4g27570v3:0.0574882,(Hordeum_spontaneum_WB01_006206_0791451:0.000797075,Hordeum_vulgareMorex_HORVU.MOREX.r3.5HG0471840:5e-09)n34:0.0715336)n33:0.0413352,((Ampelocalamus_luodianensis_Alu09Cg03810.2:0.0319548,Dendrocalamus_sinicus_Dendrocalamus_sinicus_Dsi09A_11485658_11490065_Dsi09Ag02070.1_-1_CDS_4147811716_42066:0.0304923)n36:0.00232163,(Dendrocalamus_sinicus_Dendrocalamus_sinicus_Dsi09B_15464797_15468856_Dsi09Bg08080.1_1_CDS_4147817305_4379:0.0272898,(Ampelocalamus_luodianensis_Alu09DXg16540.2:0.0258535,Olyra_latifolia_Ola006832:0.0434669)n38:0.00402106)n37:0.000446784)n35:0.00971161)n32:0.0100722)n28:0.0104127)n5:0.0462131)n4:0.0323166)n3:0.00359073,((Streptochaeta_angustifolia_strangu_027455:0.0801786,Pharus_latifolius_Phala.08G126600:0.0718515)n40:0.0180882,(((Brachypodium_distachyon_BRADI_3g22330v3:0.0530456,(Hordeum_spontaneum_WB01_000269_2373175:0,Hordeum_vulgareMorex_HORVU.MOREX.r3.7HG0696190:0)n44:0.0735455)n43:0.0263207,(((Leersia_perrieri_LPERR08G09730:0.0417679,Oryza_sativa_LOC_Os08g25734:0.0355932)n47:0.030727,(Zizania_latifolia_GWHTBFHI002933:0.039105,Zizania_latifolia_GWHTBFHI010476:0.0283121)n48:0.0199575)n46:0.0399559,(Olyra_latifolia_Ola029791:0.0567916,((Ampelocalamus_luodianensis_Alu08Cg03820.2:0.0293606,Ampelocalamus_luodianensis_Alu08Dg08820.2:0.0244697)n51:0.00489667,(Dendrocalamus_sinicus_Dendrocalamus_sinicus_Dsi08C_17240538_17245107_Dsi08Cg08900.1_1_CDS_4147810639_4357:0.0209327,(Dendrocalamus_sinicus_Dendrocalamus_sinicus_Dsi08B_12971809_12982941_Dsi08Bg04390.1_-1_CDS_4147805500_11093:0.0691453,Dendrocalamus_sinicus_Dendrocalamus_sinicus_Dsi08A_20360989_20370851_Dsi08Ag06290.1_-1_CDS_4147802077_17271:0.0275331)n53:0.00275331)n52:0.000305923)n50:0.0116913)n49:0.0116958)n45:0.00585737)n42:0.00978334,((Aristida_adscensionis_H_Aadptg000080l000049.1:0.0575585,(Stipagrostis_hirtigluma_H_Shi_ptg000021l_000103.1:0.00398391,Stipagrostis_hirtigluma_H_Shi_ptg000028l_000219.1:0.00278239)n56:0.0321175)n55:0.0158879,((Phragmites_australis_Phragmites_australis_PaChr19_14084909_14089306_evm.model.PaChr19.622_1_CDS_4362412916_3962:0.0335183,Phragmites_australis_Phragmites_australis_PaChr14_16013418_16017943_evm.model.PaChr14.707_1_CDS_4362392869_25771:0.0243774)n58:0.01753,(((Eragrostis_curvula_EJB05_49905:0.00324575,Eragrostis_curvula_EJB05_49719:0.00260903)n61:0.0382706,(Eleusine_coracana_ELECO.r07.8BG0654830:0.00892702,Eleusine_coracana_ELECO.r07.8AG0626620:0.00586237)n62:0.0424725)n60:0.0281483,(Chasmanthium_laxum_Chala.11G095900:0.0303696,((Sorghum_bicolor_SORBI_3007G101500:0.0182721,(Zea_mays_Zm00001eb042990:0.031674,((Zea_mays_Zm00001eb176800:0.0149709,Zea_mays_Zm00001eb405170:0.215249)n68:0.00318176,(Zea_mays_Zm00001eb425260:0.247872,Zea_mays_Zm00001eb348430:0.480663)n69:0.0598583)n67:0.0161175)n66:0.00179084)n65:0.00514661,(((Echinocloa_haploclada_eh_chr8.1523:0.0449368,(Panicum_hallii_Pahal.6G152400:0.0133941,(Panicum_virgatum_Pavir.6NG224400:0.0161336,Panicum_virgatum_Pavir.6KG154700:0.00943482)n74:0.00104831)n73:0.00432491)n72:0.00547516,(Setaria_viridis_SEVIR_1G248600v2:0.108906,((Urochloa_fusta_Urofu.6G103100:0.0331401,(Cenchrus_americanus_H_CamCM007982.2004729.1:0.0208845,Setaria_viridis_SEVIR_6G130500v2:0.00646398)n78:0.0209579)n77:0.00476165,Dichantelium_oligosantes_H_DolKV779051.1000001.1:0.033751)n76:0.00179355)n75:0.000199284)n71:0.00452673,((ASEM_AUS1_H_AUS1CM014275.1002521.1:0.00522626,ASEM_RSA5_H_RSA5chrom6002448.1:0.00297574)n80:0.0263992,(Digitaria_radicosa_Dra06G0086300:0.0217209,((Digitaria_exilis_H_Dex6A-000686.1:0,Digitaria_exilis_H_DexUA-001828.1:0)n83:0.000719289,Digitaria_exilis_H_Dex6B-000584.1:0.00287908)n82:0.0187791)n81:0.025136)n79:0.00338198)n70:5e-09)n64:0.0145884)n63:0.0130273)n59:0.012573)n57:0.00713203)n54:0.0221767)n41:0.0343555)n39:0.00381727)n2:0.139701)n0;
```
