## Supplementary Dataset S1 for "Gene turnover and contingency facilitated the repeated evolution of C_4_ photosynthesis in grasses": OG0001480_tree.txt

```
(Juncus_effusus_H_Juncus_Jeff_scaffold_4_000037.1:0.265798,((Pharus_latifolius_Phala.03G065300:0.0820013,Streptochaeta_angustifolia_strangu_027482:0.0431237)n2:0.0307683,(((Brachypodium_distachyon_BRADI_1g03900v3:0.123821,(Hordeum_spontaneum_WB01_004683_0059496:0,Hordeum_vulgareMorex_HORVU.MOREX.r3.5HG0525560:0)n6:0.105933)n5:0.0478651,((((Zizania_latifolia_GWHTBFHI013901:0.0501852,Zizania_latifolia_GWHTBFHI022832:0.0235432)n10:0.0240263,(Oryza_sativa_LOC_Os03g60390:0.0736076,Leersia_perrieri_LPERR03G33070:0.0532094)n11:0.0257007)n9:0.076396,(Olyra_latifolia_scaffold314_611196_617728_-:0.133687,(Ampelocalamus_luodianensis_Alu03Cg02910.1:0.0280965,(Dendrocalamus_sinicus_Dendrocalamus_sinicus_Dsi03A_2228206_2231771_Dsi03Ag01900.1_1_CDS_4147727290_47417:0.0336513,((Dendrocalamus_sinicus_Dendrocalamus_sinicus_Dsi01A_18810732_18812876_Dsi01Ag09310.1_1_CDS_4147687534_11829:0.223762,Dendrocalamus_sinicus_Dendrocalamus_sinicus_Dsi03B_2205092_2208616_Dsi03Bg01970.1_1_CDS_4147734700_11422:0.0102003)n16:0.0300886,Dendrocalamus_sinicus_Dendrocalamus_sinicus_Dsi03C_31074412_31079108_Dsi03Cg17070.1_-1_CDS_4147746235_23276:0.0316357)n15:0.00316357)n14:0.000351508)n13:0.0102553)n12:0.0149697)n8:0.0164698,(((Aristida_adscensionis_H_Aadptg000018l000374.1:0.0344006,Stipagrostis_hirtigluma_H_Shi_ptg000037l_001695.1:0.0522315)n19:0.0375981,(Phragmites_australis_Phragmites_australis_PaChr3_47404139_47407638_evm.model.PaChr3.2716_1_CDS_4362446625_36036:0.0717507,Phragmites_australis_Phragmites_australis_PaChr4_46801656_46804248_evm.model.PaChr4.2453_1_CDS_4362454607_37331:0.042134)n20:0.00468155)n18:0.00872644,((Chasmanthium_laxum_Chala.03G262100:0.0607875,(((Digitaria_radicosa_Dra09G0029500:0.0226682,(Digitaria_exilis_H_Dex9A-005526.1:5e-09,Digitaria_exilis_H_Dex9B-000165.1:0.00483629)n26:0.0255673)n25:0.0257364,(((Dichantelium_oligosantes_H_DolKV781934.1000003.1:0.0334427,(ASEM_AUS1_H_AUS1CM014278.1004773.1:0.00973892,ASEM_RSA5_H_RSA5chrom9002790.1:0.00157732)n30:0.0333118)n29:0.00688902,((Urochloa_fusta_Urofu.9G033700:0.0398411,(Cenchrus_americanus_H_CamCM007983.2000047.1:0.0420981,Setaria_viridis_SEVIR_9G035000v2:0.00971822)n33:0.0239855)n32:0.00817399,(Panicum_hallii_Pahal.9G033500:0.0135641,(Panicum_virgatum_Pavir.9NG031800:0.0188542,Panicum_virgatum_Pavir.9NG037900:0.0146633)n35:0.0101013)n34:0.0189564)n31:0.0088024)n28:0.00469907,Echinocloa_haploclada_eh_chr1.312:0.0427327)n27:0.009871)n24:0.0365879,(Sorghum_bicolor_SORBI_3001G037000:0.031419,(Zea_mays_Zm00001eb211910:0.0497994,Zea_mays_Zm00001eb062440:0.0296545)n37:0.00329494)n36:0.0065783)n23:0.0275096)n22:0.0121258,(Eragrostis_curvula_EJB05_03841:0.0547431,(Eleusine_coracana_ELECO.r07.3BG0255840:0.00532341,Eleusine_coracana_ELECO.r07.3AG0210680:0.0101945)n39:0.0609447)n38:0.0522883)n21:0.0101243)n17:0.0194044)n7:0.0166151)n4:0.0368337,((Hordeum_spontaneum_WB01_001888_2694605:0.436925,(((Aristida_adscensionis_H_Aadptg000109l000054.1:0.0692783,(Stipagrostis_hirtigluma_H_Shi_ptg000031l_000073.1:0.00165282,Stipagrostis_hirtigluma_H_Shi_ptg000084l_000168.1:0.00166498)n45:0.0480474)n44:0.0251477,(Phragmites_australis_Phragmites_australis_PaChr15_8559007_8563623_evm.model.PaChr15.428_1_CDS_4362396737_38405:0.0849985,((Eragrostis_curvula_EJB05_52491:0,Eragrostis_curvula_EJB05_52499:0)n48:0.0846722,(Chasmanthium_laxum_Chala.10G066400:0.0648236,((Sorghum_bicolor_SORBI_3002G083400:0.03901,Zea_mays_Zm00001eb094990:0.0560032)n51:0.0695114,(Echinocloa_haploclada_eh_chr3.942:0.0572019,((Digitaria_radicosa_Dra02G0131200:0.0361979,(Digitaria_exilis_H_Dex2A-004063.1:0.00707663,Digitaria_exilis_H_Dex2B-004000.1:0.00453226)n55:0.0377062)n54:0.0296336,((ASEM_AUS1_H_AUS1CM014271.1002045.1:0.00399625,ASEM_RSA5_H_RSA5chrom2002171.1:0.00801387)n57:0.0429119,(Dichantelium_oligosantes_H_DolKV778309.1000009.1:0.0869068,(Urochloa_fusta_Urofu.2G089200:0.0371769,((Panicum_hallii_Pahal.2G084300:0.0137355,((Panicum_virgatum_Pavir.2KG145300:0,Panicum_virgatum_Pavir.2KG158700:0)n63:0.0260564,Panicum_virgatum_Pavir.2NG102200:0.0269005)n62:0.00509272)n61:0.0227562,(Cenchrus_americanus_H_CamCM007988.2001151.1:0.0371859,Setaria_viridis_SEVIR_2G093380v2:0.030244)n64:0.0139378)n60:0.00370388)n59:0.00356299)n58:0.00583727)n56:0.00463905)n53:0.00945358)n52:0.0221054)n50:0.0302744)n49:0.00822258)n47:0.0137967)n46:0.0129701)n43:0.0271487,(Sorghum_bicolor_SORBI_3002G066901:0.431152,(Cenchrus_americanus_H_CamCM007984.2001003.1:0.477074,(((Dichantelium_oligosantes_H_DolKV775141.1000004.1:0.135835,(Dichantelium_oligosantes_H_DolKV783758.1000001.1:0.0760648,Dichantelium_oligosantes_H_DolKV778974.1000001.1:0.0219322)n70:0.0168904)n69:0.0151961,(Dichantelium_oligosantes_H_DolKV771520.1000001.1:0.205445,(Dichantelium_oligosantes_H_DolKV780487.1000002.1:0.086965,Dichantelium_oligosantes_H_DolKV772569.1000015.1:0.150562)n72:0.038525)n71:0.0503696)n68:0.0764219,Dichantelium_oligosantes_H_DolKV778887.1000003.1:0.501957)n67:0.055773)n66:0.103459)n65:0.0389701)n42:0.00433001)n41:0.0519709,(((Hordeum_vulgareMorex_HORVU.MOREX.r3.2HG0146580:0.0890721,Brachypodium_distachyon_BRADI_1g53660v3:0.077796)n75:0.0502202,((Leersia_perrieri_LPERR07G06880:0.0655104,Oryza_sativa_LOC_Os07g12910:0.0305049)n77:0.0277049,(Zizania_latifolia_GWHTBFHI037213:0.0984044,Zizania_latifolia_GWHTBFHI036412:0.0468335)n78:0.0230463)n76:0.0173502)n74:0.0200492,(Olyra_latifolia_Ola038160:0.278044,((Ampelocalamus_luodianensis_Alu07Cg12310.2:0.0377217,Dendrocalamus_sinicus_Dendrocalamus_sinicus_Dsi07C_16534276_16540634_Dsi07Cg10040.1_-1_CDS_4147799674_29079:0.0432572)n81:0.015611,(Ampelocalamus_luodianensis_Alu07Dg11840.1:0.0433657,(Dendrocalamus_sinicus_Dendrocalamus_sinicus_Dsi07A_23244636_23250851_Dsi07Ag09700.1_1_CDS_4147791700_31866:0.0416965,Dendrocalamus_sinicus_Dendrocalamus_sinicus_Dsi07B_25065099_25070676_Dsi07Bg09180.1_1_CDS_4147795519_21188:0.0523301)n83:0.00176446)n82:0.000196051)n80:0.0101142)n79:0.00525492)n73:0.0205236)n40:0.0233498)n3:0.00259442)n1:0.0345788)n0;
```
