## Supplementary Dataset S1 for "Gene turnover and contingency facilitated the repeated evolution of C_4_ photosynthesis in grasses": OG0001481_tree.txt

```
((Ananas_comosus_H_Ananas_contig10_000188.1:0.0996868,Tillandsia_fasciculata_H_Tillandsia_CM054937.1_000818.1:0.111376)n1:0.140299,(Panicum_virgatum_Pavir.5KG667100:1.11628,((Streptochaeta_angustifolia_strangu_011929:0.158721,(Pharus_latifolius_Phala.01G052200:0.120697,((Brachypodium_distachyon_BRADI_1g05500v3:0.111178,(Hordeum_spontaneum_WB01_009608_0248767:0.00650498,Hordeum_vulgareMorex_HORVU.MOREX.r3.5HG0519200:0.00145243)n8:0.127874)n7:0.0647002,(((((Olyra_latifolia_Ola001211:0.0744738,(Dendrocalamus_sinicus_Dendrocalamus_sinicus_Dsi03C_30051778_30053159_Dsi03Cg16080.1_1_CDS_4147745938_26651:0.0445224,Dendrocalamus_sinicus_Dendrocalamus_sinicus_Dsi03B_3341415_3342801_Dsi03Bg02930.1_-1_CDS_4147734988_2981:0.0546594)n14:0.00607326)n13:0.00506569,Ampelocalamus_luodianensis_Alu03Dg27070.1:0.0377522)n12:0.00134494,(Ampelocalamus_luodianensis_Alu03Cg04180.1:0.0497376,Dendrocalamus_sinicus_Dendrocalamus_sinicus_Dsi03B_3409719_3411088_Dsi03Bg02950.1_-1_CDS_4147734994_6359:0.0370399)n15:0.00732255)n11:0.0156853,((Zizania_latifolia_GWHTBFHI013779:0.0746855,Zizania_latifolia_GWHTBFHI022941:0.0698875)n17:0.0374769,(Leersia_perrieri_LPERR03G31600:0.123673,Oryza_sativa_LOC_Os03g58230:0.0628663)n18:0.0437367)n16:0.0309328)n10:0.02898,(((Phragmites_australis_Phragmites_australis_PaChr3_46219727_46221105_evm.model.PaChr3.2587_1_CDS_4362446337_42360:0.087642,Phragmites_australis_Phragmites_australis_PaChr4_45785494_45786864_evm.model.PaChr4.2335_1_CDS_4362454345_12104:0.0544994)n21:0.0287385,(Aristida_adscensionis_H_Aadptg000018l000809.1:0.0800468,((Eragrostis_curvula_EJB05_04036:0.0120945,Eragrostis_curvula_EJB05_04030:0.0105471)n24:0.114209,(Eleusine_coracana_ELECO.r07.3BG0257740:0.0499321,Eleusine_coracana_ELECO.r07.3AG0212520:0.0505256)n25:0.101276)n23:0.0407428)n22:0.0291881)n20:0.0134834,(Stipagrostis_hirtigluma_H_Shi_ptg000037l_001599.1:0.0842028,(Chasmanthium_laxum_Chala.03G246700:0.084297,((Sorghum_bicolor_SORBI_3001G057100:0.0641441,Zea_mays_Zm00001eb060780:0.104372)n29:0.0419883,(((((Digitaria_radicosa_Dra09G0045900:0.00122295,Digitaria_radicosa_Dra09G0045900.2:0.00120088)n34:0.0679823,(Digitaria_exilis_H_Dex9A-005425.1:0.0296673,Digitaria_exilis_H_Dex9B-005286.1:0.0345012)n35:0.0422821)n33:0.0433731,(Echinocloa_haploclada_eh_chr1.489:0.0682896,Urochloa_fusta_Urofu.9G053500:0.0393683)n36:0.0150848)n32:0.00721642,(Panicum_hallii_Pahal.9G051600:0.0190239,(Panicum_virgatum_Pavir.J523300:0.0280035,Panicum_virgatum_Pavir.J266500:0.0195963)n38:0.0339681)n37:0.0219551)n31:0.00980065,((ASEM_AUS1_H_AUS1CM014278.1001471.1:0.0136187,ASEM_RSA5_H_RSA5chrom9003433.1:0.0122384)n40:0.0639828,(Dichantelium_oligosantes_H_DolKV770026.1000037.1:0.0516177,(Cenchrus_americanus_H_CamCM007983.2005331.1:0.0645008,Setaria_viridis_SEVIR_9G055300v2:0.0282159)n42:0.0262609)n41:0.00301686)n39:0.0130344)n30:0.0125476)n28:0.0190226)n27:0.015567)n26:0.0144134)n19:0.0475539)n9:0.0160105)n6:0.0553567)n5:0.027788)n4:0.0262612,((Streptochaeta_angustifolia_strangu_014745:0.133106,(Pharus_latifolius_Phala.03G042100:5e-09,(Pharus_latifolius_Phala.03G042100.2:5e-09,Pharus_latifolius_Phala.03G042100.3:5e-09)n46:0.0197103)n45:0.153091)n44:0.0170101,((Brachypodium_distachyon_BRADI_1g55480v3:0.268227,(((Aristida_adscensionis_H_Aadptg000028l000611.1:0.117164,(((Eleusine_coracana_ELECO.r07.7AG0558220:0.152375,Eleusine_coracana_ELECO.r07.7BG0589440:0.129212)n54:0.214734,(Eragrostis_curvula_EJB05_15453:0.0432919,Eragrostis_curvula_EJB05_15410:0.0438245)n55:0.124726)n53:0.047781,Stipagrostis_hirtigluma_H_Shi_ptg000018l_000310.1:0.086668)n52:0.0179953)n51:0.0262189,((Sorghum_bicolor_SORBI_3002G055400:0.160135,(Zea_mays_Zm00001eb116880:0.098265,Zea_mays_Zm00001eb301450:0.0888893)n58:0.0348422)n57:0.0556249,(((Setaria_viridis_SEVIR_2G060200v2:0.0761606,((Dichantelium_oligosantes_H_DolKV774545.1000001.1:0.0975518,Dichantelium_oligosantes_H_DolKV783464.1000001.1:0.0209025)n63:0.0553234,Cenchrus_americanus_H_CamCM007988.2002488.1:0.260117)n62:0.0199867)n61:0.0162033,((Panicum_hallii_Pahal.2G051700:0.0564127,(Panicum_virgatum_Pavir.2KG086900:0.0407657,Panicum_virgatum_Pavir.2NG061100:0.0177912)n66:0.0158476)n65:0.0230238,(ASEM_AUS1_H_AUS1CM014271.1003121.1:0.0439244,(ASEM_RSA5_H_RSA5chrom2003309.1:5e-09,ASEM_RSA5_H_RSA5chrom2003308.1:0.00122295)n68:0.056864)n67:0.0496731)n64:0.016028)n60:0.00663359,((Echinocloa_haploclada_eh_chr3.613:0.135985,Urochloa_fusta_Urofu.2G054700:0.0834091)n70:0.0361629,(Digitaria_radicosa_Dra09G0377900:0.122138,(Digitaria_exilis_H_Dex2A-000326.1:0.0860924,Digitaria_exilis_H_Dex2B-000290.1:0.0820167)n72:0.130533)n71:0.0839073)n69:0.0396854)n59:0.0218329)n56:0.0431936)n50:0.0169752,(Chasmanthium_laxum_Chala.10G045000:0.0954456,(Phragmites_australis_Phragmites_australis_PaChr16_26291359_26292579_evm.model.PaChr16.1266_1_CDS_4362400125_19080:0.104933,Phragmites_australis_Phragmites_australis_PaChr15_4816344_4817573_evm.model.PaChr15.284_1_CDS_4362396417_31238:0.0951943)n74:0.0186985)n73:0.0197911)n49:0.070084)n48:0.0253003,((Zizania_latifolia_GWHTBFHI036821:0.122298,(Leersia_perrieri_LPERR07G04550:0.18368,Oryza_sativa_LOC_Os07g08390:0.121013)n77:0.0461122)n76:0.0709096,(Olyra_latifolia_scaffold658_116454_117713_+:0.0802265,(((Ampelocalamus_luodianensis_Alu07Cg10580.2:0.0321199,Dendrocalamus_sinicus_Dendrocalamus_sinicus_Dsi07C_13434280_13435570_Dsi07Cg08980.2_1_CDS_4147799356_20638:0.0349036)n81:0.0178826,(Dendrocalamus_sinicus_Dendrocalamus_sinicus_Dsi07A_26947679_26948972_Dsi07Ag10950.1_1_CDS_4147792075_15550:0.0836137,Ampelocalamus_luodianensis_Alu11Cg03670.1:0.388076)n82:0.0431196)n80:0.00503317,(Ampelocalamus_luodianensis_Alu07Dg13650.1:0.0629025,Dendrocalamus_sinicus_Dendrocalamus_sinicus_Dsi07B_30805393_30806661_Dsi07Bg10560.1_1_CDS_4147795933_26816:0.0722542)n83:0.00647341)n79:0.000719268)n78:0.0106235)n75:0.0298713)n47:0.0306451)n43:0.00340502)n3:0.107745)n2:0.140299)n0;
```
