## Supplementary Dataset S1 for "Gene turnover and contingency facilitated the repeated evolution of C_4_ photosynthesis in grasses": OG0001482_tree.txt

```
(((Ananas_comosus_H_Ananas_contig8_001044.1:0.0451838,Tillandsia_fasciculata_H_Tillandsia_CM054932.1_000349.1:0.068835)n2:0.102042,((Tillandsia_fasciculata_H_Tillandsia_CM054932.1_000351.1:0.098741,(Ananas_comosus_H_Ananas_contig8_001046.1:0.0582246,Ananas_comosus_H_Ananas_contig8_001045.1:0.0281353)n5:0.00312614)n4:0.0291308,(Ananas_comosus_H_Ananas_contig8_000167.1:0.0462601,Tillandsia_fasciculata_H_Tillandsia_CM054932.1_000833.1:0.102688)n6:0.0114097)n3:0.0826334)n1:0.083684,(((((Zizania_latifolia_GWHTBFHI036743:0.0832067,Zizania_latifolia_GWHTBFHI037017:0.0465371)n11:0.0447753,(Oryza_sativa_LOC_Os07g06830:0.0606996,Leersia_perrieri_LPERR07G03490:0.206628)n12:0.0301472)n10:0.0340917,((Streptochaeta_angustifolia_strangu_043552:0.19031,(Pharus_latifolius_Phala.03G031900:0.00334484,Pharus_latifolius_Phala.03G031900.2:0.00671335)n15:0.116851)n14:0.102301,((Dendrocalamus_sinicus_Dendrocalamus_sinicus_Dsi07B_32575125_32576097_Dsi07Bg11280.1_1_CDS_4147796149_34695:5e-09,Dendrocalamus_sinicus_Dendrocalamus_sinicus_Dsi07B_32732429_32733406_Dsi07Bg11360.1_1_CDS_4147796173_48207:5e-09)n17:0.0251514,(Olyra_latifolia_Ola016438:0.0733951,Ampelocalamus_luodianensis_Alu07Cg10110.2:0.0321312)n18:0.00686205)n16:0.0292799)n13:0.0160282)n9:0.0318223,((Aristida_adscensionis_H_Aadptg000028l000141.1:0.110687,Stipagrostis_hirtigluma_H_Shi_ptg000018l_000060.1:0.0437735)n20:0.0211257,(Phragmites_australis_Phragmites_australis_PaChr16_27371287_27372276_evm.model.PaChr16.1337_1_CDS_4362400283_551:0.0475904,((((Eleusine_coracana_ELECO.r07.7AG0556510:0.176355,(Eleusine_coracana_ELECO.r07.7AG0556500:0.0429056,Eleusine_coracana_ELECO.r07.7BG0587440:0.0525522)n26:0.0297689)n25:0.133903,(((Urochloa_fusta_Urofu.2G040100:0.0799091,(Digitaria_radicosa_Dra09G0388600:0.0765903,(Digitaria_exilis_H_Dex2A-004295.1:0.0438811,Digitaria_exilis_H_Dex2B-004203.1:0.058732)n31:0.0749718)n30:0.0400881)n29:0.0216455,(((ASEM_AUS1_H_AUS1CM014271.1002399.1:0.0407646,ASEM_RSA5_H_RSA5chrom7001162.1:0.026805)n34:0.0320493,(Setaria_viridis_SEVIR_2G044400v2:0.0469062,Dichantelium_oligosantes_H_DolKV779513.1000001.1:0.069565)n35:0.00761238)n33:0.00958463,(Panicum_hallii_Pahal.2G033100:0.0378715,(Panicum_virgatum_Pavir.2NG047100:0.0284508,Panicum_virgatum_Pavir.2KG067700:0.0275023)n37:0.00645021)n36:0.0353356)n32:0.014199)n28:0.0137381,Echinocloa_haploclada_eh_chr3.467:0.0638995)n27:0.0651091)n24:0.0336795,(Zea_mays_Zm00001eb300580:0.782691,((Cenchrus_americanus_H_CamCM007988.2001387.1:0.326673,Cenchrus_americanus_H_CamCM007988.2001389.1:0.109105)n40:0.153506,Cenchrus_americanus_H_CamCM007988.2001390.1:0.413816)n39:0.0459796)n38:0.0748369)n23:0.0181461,(Chasmanthium_laxum_Chala.10G033700:0.0845592,(((Urochloa_fusta_Urofu.2G040200:0.131753,((Cenchrus_americanus_H_CamCM007988.2002435.1:0.0862915,Setaria_viridis_SEVIR_2G044500v2:0.0533892)n46:0.0322057,Setaria_viridis_SEVIR_2G044600v2:0.0465955)n45:0.00517727)n44:0.0180675,(Dichantelium_oligosantes_H_DolKV779513.1000006.1:0.0812453,((ASEM_AUS1_H_AUS1CM014271.1003028.1:0.00305149,ASEM_AUS1_H_AUS1CM014271.1002433.1:0.00301107)n49:0.00956678,(ASEM_RSA5_H_RSA5chrom2003218.1:0.00289758,ASEM_RSA5_H_RSA5chrom7002602.1:5e-09)n50:0.0116272)n48:0.0601906)n47:0.021244)n43:0.0304009,((Panicum_virgatum_Pavir.4KG260300:0.115007,Panicum_virgatum_Pavir.4KG260100:0.18493)n52:0.0951439,(Sorghum_bicolor_SORBI_3002G041533:0.0757247,Zea_mays_Zm00001eb300590:0.0658284)n53:0.0461823)n51:0.0365254)n42:0.0166502)n41:0.0163565)n22:0.00181738)n21:0.0231545)n19:0.0205996)n8:0.0746671,((Eleusine_coracana_ELECO.r07.9AG0678520:0.0359462,Eleusine_coracana_ELECO.r07.9BG0702150:0.031085)n55:0.212242,((Zizania_latifolia_GWHTBFHI037018:0.16027,(Oryza_sativa_LOC_Os07g06840:0.0865484,Leersia_perrieri_LPERR07G03500:0.212797)n58:0.0527267)n57:0.0439193,(((Ampelocalamus_luodianensis_Alu07Dg14590.1:0.0935132,(Dendrocalamus_sinicus_Dendrocalamus_sinicus_Dsi07B_32541284_32541550_Dsi07Bg11240.1_1_CDS_4147796137_27942:0.00492952,Dendrocalamus_sinicus_Dendrocalamus_sinicus_Dsi07B_32698965_32699969_Dsi07Bg11330.1_1_CDS_4147796164_43140:5e-09)n62:0.0573208)n61:0.0837856,(Brachypodium_distachyon_BRADI_5g08900v3:0.203291,(Hordeum_vulgareMorex_HORVU.MOREX.r3.7HG0735480:0.00674942,((Hordeum_spontaneum_WB01_004435_0154484:0.0150514,Hordeum_spontaneum_WB01_008499_0017135:0.018548)n66:0.133947,Hordeum_spontaneum_WB01_000723_0377245:0.00399565)n65:0.000443961)n64:0.0238643)n63:0.0695642)n60:0.0867039,((Dendrocalamus_sinicus_Dendrocalamus_sinicus_Dsi11B_3817998_3819005_Dsi11Bg01810.1_1_CDS_4147835518_23008:0.0635116,Olyra_latifolia_Ola018927:0.153336)n68:0.0858686,((((Hordeum_spontaneum_WB01_000356_0982519:0.0220147,Hordeum_vulgareMorex_HORVU.MOREX.r3.7HG0728100:0.0230132)n72:0.138099,(Brachypodium_distachyon_BRADI_1g56910v3:0.0885247,(Brachypodium_distachyon_BRADI_1g56807v3:0.102964,Brachypodium_distachyon_BRADI_3g21747v3:0.168274)n74:0.0386899)n73:0.0701548)n71:0.0545093,((Olyra_latifolia_Ola016441:0.134062,Olyra_latifolia_Ola016442:0.125673)n76:0.0494817,((Ampelocalamus_luodianensis_Alu07Dg14560.2:0.026707,Ampelocalamus_luodianensis_Alu07Dg14580.2:0.0256393)n78:0.0424476,(Dendrocalamus_sinicus_Dendrocalamus_sinicus_Dsi07A_28230299_28231366_Dsi07Ag11420.1_1_CDS_4147792216_38060:0.118921,Dendrocalamus_sinicus_Dendrocalamus_sinicus_Dsi07B_32521244_32529640_Dsi07Bg11230.1_1_CDS_4147796134_26254:0.0611354)n79:0.00679282)n77:0.00895939)n75:0.0449245)n70:0.0312144,((Olyra_latifolia_Ola016445:0.106045,(Ampelocalamus_luodianensis_Alu07Cg10130.1:0.0616103,Dendrocalamus_sinicus_Dendrocalamus_sinicus_Dsi07C_12091763_12092743_Dsi07Cg08420.1_-1_CDS_4147799188_39772:0.0633149)n82:0.0349861)n81:0.0937289,(Brachypodium_distachyon_BRADI_4g12370v3:0.321264,Brachypodium_distachyon_BRADI_1g56817v3:0.252978)n83:0.0723472)n80:0.00803857)n69:0.0223138)n67:0.00223138)n59:0.000247931)n56:0.0271743)n54:0.00301936)n7:0.083684)n0;
```
