## Supplementary Dataset S1 for "Gene turnover and contingency facilitated the repeated evolution of C_4_ photosynthesis in grasses": OG0001483_tree.txt

```
(((Tillandsia_fasciculata_H_Tillandsia_CM054932.1_000415.1:0.104835,(Ananas_comosus_H_Ananas_contig8_001096.1:0.039858,Ananas_comosus_H_Ananas_contig2_000958.1:0.0175025)n3:0.061884)n2:0.223133,(Ananas_comosus_H_Ananas_contig10_001049.1:0.120277,Tillandsia_fasciculata_H_Tillandsia_CM054937.1_000527.1:0.127833)n4:0.176954)n1:0.0623022,(((Brachypodium_distachyon_BRADI_1g06610v3:0.171549,(Hordeum_spontaneum_WB01_005253_0826936:0.0128535,Hordeum_vulgareMorex_HORVU.MOREX.r3.5HG0516310:0.0284744)n8:0.117753)n7:0.0580699,(((((Zizania_latifolia_GWHTBFHI014411:0.329916,(Zizania_latifolia_GWHTBFHI036662:0.0492352,Zizania_latifolia_GWHTBFHI001740:0.208291)n14:0.0538519)n13:0.176219,(Leersia_perrieri_LPERR07G02480:0.292524,Oryza_sativa_LOC_Os07g05110:0.134389)n15:0.0421141)n12:0.0813543,(((Eragrostis_curvula_EJB05_14653:0.044356,Eragrostis_curvula_EJB05_14644:0.0333616)n18:0.167954,(Aristida_adscensionis_H_Aadptg000028l000193.1:0.177004,Stipagrostis_hirtigluma_H_Shi_ptg000018l_000116.1:0.152295)n19:0.0577473)n17:0.0270371,((Phragmites_australis_Phragmites_australis_PaChr15_2395139_2396988_evm.model.PaChr15.149_1_CDS_4362396103_26619:0.13755,Chasmanthium_laxum_Chala.10G025600:0.175557)n21:0.0638209,(Olyra_latifolia_Ola030701:0.165507,((Dendrocalamus_sinicus_Dendrocalamus_sinicus_Dsi07B_33724589_33726464_Dsi07Bg11790.1_1_CDS_4147796302_7124:0.0943372,Ampelocalamus_luodianensis_Alu07Dg15140.2:0.164066)n24:0.0243123,(Ampelocalamus_luodianensis_Alu07Cg09530.1:0.034854,(Dendrocalamus_sinicus_Dendrocalamus_sinicus_Dsi07A_29416133_29418085_Dsi07Ag11890.1_1_CDS_4147792357_3734:0.117817,Dendrocalamus_sinicus_Dendrocalamus_sinicus_Dsi07C_11137522_11139721_Dsi07Cg07960.1_-1_CDS_4147799050_18949:0.0468389)n26:0.00520432)n25:0.102331)n23:0.0524575)n22:0.0644886)n20:0.0414276)n16:0.0327418)n11:0.0342409,(((Digitaria_radicosa_Dra09G0395400:0.197122,(Digitaria_exilis_H_Dex2A-004341.1:0.312312,(Digitaria_exilis_H_Dex2A-004343.1:0.0907642,Digitaria_exilis_H_Dex2B-004256.1:0.0725015)n31:0.0437691)n30:0.0489296)n29:0.115847,((ASEM_AUS1_H_AUS1CM014271.1002462.1:0.117516,ASEM_RSA5_H_RSA5chrom2002656.1:0.127834)n33:0.112856,((Cenchrus_americanus_H_CamLKME02029161.1000005.1:0.21015,(Urochloa_fusta_Urofu.2G031000:0.129131,Setaria_viridis_SEVIR_2G034700v2:0.139178)n36:0.0345314)n35:0.0458636,(Dichantelium_oligosantes_H_DolKV767061.1000011.1:0.161071,(Echinocloa_haploclada_eh_chr3.349:0.165158,(Panicum_hallii_Pahal.2G023900:0.0809973,(Panicum_virgatum_Pavir.2NG037300:0.101688,Panicum_virgatum_Pavir.2KG049100:0.0909838)n40:0.0101093)n39:0.0418663)n38:0.0189767)n37:0.0320151)n34:0.0241235)n32:0.0400636)n28:0.050925,((Sorghum_bicolor_SORBI_3002G031800:0.122317,Zea_mays_Zm00001eb299880:0.229565)n42:0.0911707,Eleusine_coracana_ELECO.r07.7BG0586420:0.346225)n41:0.0535453)n27:0.081088)n10:0.120917,(((Olyra_latifolia_Ola015169:0.0948583,(((Ampelocalamus_luodianensis_Alu03Cg04970.1:0.0312981,Dendrocalamus_sinicus_Dendrocalamus_sinicus_Dsi03C_29438087_29439638_Dsi03Cg15500.1_-1_CDS_4147745764_42411:0.0362775)n48:0.0257225,(Dendrocalamus_sinicus_Dendrocalamus_sinicus_Dsi03A_3963287_3964884_Dsi03Ag03350.1_1_CDS_4147727725_8023:0.0720059,Ampelocalamus_luodianensis_Alu03Dg26200.1:0.0459845)n49:0.00510939)n47:0.0102616,Dendrocalamus_sinicus_Dendrocalamus_sinicus_Dsi03B_4144514_4146132_Dsi03Bg03530.1_1_CDS_4147735168_47443:0.0868985)n46:0.0110883)n45:0.0407643,(Zizania_latifolia_GWHTBFHI023006:0.0957811,(Oryza_sativa_LOC_Os03g57080:0.0712381,Leersia_perrieri_LPERR03G30740:0.175463)n51:0.050176)n50:0.0635593)n44:0.0355586,(((Digitaria_radicosa_Dra09G0055100:0.0917643,(Digitaria_exilis_H_Dex9A-000308.1:0.0181959,Digitaria_exilis_H_Dex9B-000300.1:0.0214385)n55:0.0856117)n54:0.0302587,(Urochloa_fusta_Urofu.9G064000:0.109987,(Cenchrus_americanus_H_CamCM007983.2000209.1:0.0544821,(Dichantelium_oligosantes_H_DolKV777532.1000018.1:0.05937,(((Panicum_hallii_Pahal.9G062100:0.0340535,(Panicum_virgatum_Pavir.9NG519900:0.0261164,Panicum_virgatum_Pavir.9NG081000:0.0375522)n62:0.0127106)n61:0.0214445,(Setaria_viridis_SEVIR_9G065300v2:0.0513904,Echinocloa_haploclada_eh_chr1.581:0.0578284)n63:0.0122588)n60:0.0134,((ASEM_AUS1_H_AUS1CM014278.1004925.1:0.00260489,ASEM_AUS1_H_AUS1QPGU01000177.1000001.1:0.0672914)n65:0.0233852,(ASEM_RSA5_H_RSA5chrom9002948.1:5e-09,ASEM_RSA5_H_RSA5scaff577000002.1:5e-09)n66:0.0112349)n64:0.0332189)n59:0.0135497)n58:0.0111619)n57:0.0180645)n56:0.0221457)n53:0.0265375,((Zea_mays_Zm00001eb299890:1.07532,Stipagrostis_hirtigluma_H_Shi_ptg000022l_000493.1:0.267848)n68:0.10955,(((Aristida_adscensionis_H_Aadptg000018l000510.1:0.0650736,Stipagrostis_hirtigluma_H_Shi_ptg000037l_000366.1:0.0705824)n71:0.0198822,((Phragmites_australis_Phragmites_australis_PaChr3_45482491_45484070_evm.model.PaChr3.2520_1_CDS_4362446191_23421:0.0719369,Phragmites_australis_Phragmites_australis_PaChr4_44892295_44893889_evm.model.PaChr4.2265_1_CDS_4362454189_31426:0.080391)n73:0.0282472,Chasmanthium_laxum_Chala.03G236700:0.0892765)n72:0.0255059)n70:0.0233791,(((Eragrostis_curvula_EJB05_52230:5e-09,Eragrostis_curvula_EJB05_56276:0.0044722)n76:0.102423,(Eleusine_coracana_ELECO.r07.3BG0258690:0.0327908,Eleusine_coracana_ELECO.r07.3AG0213590:0.0393013)n77:0.114182)n75:0.0683438,(Zea_mays_Zm00001eb059800:0.102753,Sorghum_bicolor_SORBI_3001G067500:0.0994386)n78:0.107064)n74:0.0153175)n69:0.00170194)n67:0.0197247)n52:0.00219164)n43:0.0244703)n9:0.00271892)n6:0.0487519,(((Pharus_latifolius_Phala.01G060700.3:0,Pharus_latifolius_Phala.01G060700.2:0)n81:0.0318458,(Pharus_latifolius_Phala.01G060700:5e-09,Pharus_latifolius_Phala.01G060700.4:0.0145123)n82:0.00661709)n80:0.213057,(Streptochaeta_angustifolia_strangu_010807:0.234779,Streptochaeta_angustifolia_strangu_018127:0.332448)n83:0.0369387)n79:0.0426691)n5:0.050416)n0;
```
