## Supplementary Dataset S1 for "Gene turnover and contingency facilitated the repeated evolution of C_4_ photosynthesis in grasses": OG0001484_tree.txt

```
(((Pharus_latifolius_Phala.03G016400.5:0.0213828,((Pharus_latifolius_Phala.03G016400:0,Pharus_latifolius_Phala.03G016400.4:0,Pharus_latifolius_Phala.03G016400.3:0,Pharus_latifolius_Phala.03G016400.2:0)n4:0.00477217,Pharus_latifolius_Phala.03G016400.6:5e-09)n3:0.000799833)n2:0.0913598,(Streptochaeta_angustifolia_strangu_007678:0.110588,((((Leersia_perrieri_LPERR07G01570:0.0607258,Oryza_sativa_LOC_Os07g03150:0.0496179)n9:0.0271168,(Zizania_latifolia_GWHTBFHI036591:0.0344037,Zizania_latifolia_GWHTBFHI036895:0.0586744)n10:0.0103764)n8:0.0565128,(Olyra_latifolia_Ola011187:0.0678496,(Ampelocalamus_luodianensis_Alu07Cg08750.2:0.0218211,(Dendrocalamus_sinicus_Dendrocalamus_sinicus_Dsi07A_31037825_31043203_Dsi07Ag12570.1_1_CDS_4147792561_4860:0.0401708,(Dendrocalamus_sinicus_Dendrocalamus_sinicus_Dsi07B_34487330_34489815_Dsi07Bg12230.2_1_CDS_4147796434_24567:0.0390605,Dendrocalamus_sinicus_Dendrocalamus_sinicus_Dsi07C_10358910_10361490_Dsi07Cg07650.1_-1_CDS_4147798957_23450:0.0240459)n14:0.00240459)n13:0.000267177)n12:0.0184364)n11:0.0184616)n7:0.0151726,(((Aristida_adscensionis_H_Aadptg000028l000373.1:0.0811764,Stipagrostis_hirtigluma_H_Shi_ptg000018l_000176.1:0.0721263)n17:0.0197923,(((Chasmanthium_laxum_Chala.10G013300:0.0529949,((Sorghum_bicolor_SORBI_3002G020600:0.0433513,(Zea_mays_Zm00001eb310160:0.0972501,(Zea_mays_Zm00001eb310170:0.119347,(Zea_mays_Zm00001eb117900:0.0147857,Zea_mays_Zm00001eb144490:0.0332131)n25:0.00821115)n24:0.00235588)n23:0.0495085)n22:0.0356502,((((Panicum_hallii_Pahal.2G016700:0.0154994,(Panicum_virgatum_Pavir.2NG026000:0.0220471,(Panicum_virgatum_Pavir.2KG038400:5e-09,Panicum_virgatum_Pavir.2KG039500:5e-09)n31:0.0128004)n30:0.00754666)n29:0.0179611,(Dichantelium_oligosantes_H_DolKV776961.1000001.1:0.0415101,(ASEM_AUS1_H_AUS1CM014271.1002515.1:0.0165692,ASEM_RSA5_H_RSA5chrom2003136.1:0.014506)n33:0.0379334)n32:0.00705922)n28:0.00698017,((Digitaria_radicosa_Dra09G0401800:0.0507733,(Digitaria_exilis_H_Dex2A-004385.1:0.0152116,Digitaria_exilis_H_Dex2B-004289.1:0.0169592)n36:0.0351685)n35:0.0319151,((Cenchrus_americanus_H_CamCM007988.2001572.1:0.0466715,Setaria_viridis_SEVIR_2G026600v2:0.0321309)n38:0.0235668,Urochloa_fusta_Urofu.2G021200:0.0560988)n37:0.00735735)n34:0.00557081)n27:0.00489154,Echinocloa_haploclada_eh_chr3.258:0.0636435)n26:0.00955933)n21:0.0587112)n20:0.0219606,(Phragmites_australis_Phragmites_australis_PaChr16_29251788_29254231_evm.model.PaChr16.1441_1_CDS_4362400515_13189:0.0648991,Phragmites_australis_Phragmites_australis_PaChr15_1596859_1599454_evm.model.PaChr15.106_1_CDS_4362395149_7682:0.0627241)n39:0.00696935)n19:0.0100247,((Eragrostis_curvula_EJB05_14392:0.00224683,Eragrostis_curvula_EJB05_14329:5e-09)n41:0.0482592,(Eleusine_coracana_ELECO.r07.7AG0554330:0.0231743,Eleusine_coracana_ELECO.r07.7BG0585400:0.0271203)n42:0.0612791)n40:0.037118)n18:0.0171011)n16:0.0646069,Brachypodium_distachyon_BRADI_1g57457v3:0.145153)n15:0.019458)n6:0.0790561)n5:0.0192971)n1:0.0222613,(Streptochaeta_angustifolia_strangu_027507:0.0979341,((Pharus_latifolius_Phala.01G068500.6:5e-09,(Pharus_latifolius_Phala.01G068500.5:5e-09,(Pharus_latifolius_Phala.01G068500:0,Pharus_latifolius_Phala.01G068500.4:0,Pharus_latifolius_Phala.01G068500.2:0,Pharus_latifolius_Phala.01G068500.3:0)n47:5e-09)n46:5e-09)n45:0.0919492,(((Zizania_latifolia_GWHTBFHI013594:0.0458887,(Leersia_perrieri_LPERR03G29860:0.0569547,Oryza_sativa_LOC_Os03g55950:0.0243382)n51:0.0238628)n50:0.0522717,((Brachypodium_distachyon_BRADI_1g07360v3:0.073875,(Hordeum_spontaneum_WB01_002236_0244623:5e-09,Hordeum_vulgareMorex_HORVU.MOREX.r3.5HG0513310:0.000732422)n54:0.103434)n53:0.0398228,(Olyra_latifolia_Ola036145:0.0763197,(Ampelocalamus_luodianensis_Alu03Cg05620.7:0.0227664,(Dendrocalamus_sinicus_Dendrocalamus_sinicus_Dsi03B_4753478_4755873_Dsi03Bg03970.2_-1_CDS_4147735300_8048:0.041378,Dendrocalamus_sinicus_Dendrocalamus_sinicus_Dsi03C_28862554_28864910_Dsi03Cg15000.1_1_CDS_4147745614_14834:0.0147397)n57:0.00163775)n56:0.0103476)n55:0.0126855)n52:0.00795861)n49:0.0249767,((Eragrostis_curvula_EJB05_04288:0.0506394,(Eleusine_coracana_ELECO.r07.3BG0259660:0.0182961,Eleusine_coracana_ELECO.r07.3AG0214440:0.0121876)n60:0.0473874)n59:0.0364313,((Aristida_adscensionis_H_Aadptg000018l000718.1:0.0702347,Stipagrostis_hirtigluma_H_Shi_ptg000037l_001493.1:0.0487729)n62:0.0203256,((Chasmanthium_laxum_Chala.03G229200:0.049678,(Phragmites_australis_Phragmites_australis_PaChr3_44773583_44776340_evm.model.PaChr3.2454_1_CDS_4362446043_3648:0.0602664,Phragmites_australis_Phragmites_australis_PaChr4_44353297_44355775_evm.model.PaChr4.2217_1_CDS_4362454083_29325:0.0460948)n65:0.00512164)n64:0.00905542,((Zea_mays_Zm00001eb058760:0.107702,Sorghum_bicolor_SORBI_3001G076400:0.0215856)n67:0.0358208,((Dichantelium_oligosantes_H_DolKV771389.1000008.1:0.0382598,(ASEM_AUS1_H_AUS1CM014278.1001365.1:0.00525579,(ASEM_RSA5_H_RSA5chrom2001218.1:0.00137422,ASEM_RSA5_H_RSA5chrom9003329.1:5e-09)n71:0.00245592)n70:0.0400223)n69:0.00504958,((Cenchrus_americanus_H_CamCM007983.2005221.1:0.0383594,Setaria_viridis_SEVIR_9G074400v2:0.0283581)n73:0.00947997,((Digitaria_radicosa_Dra09G0062900:0.030094,(Digitaria_exilis_H_Dex9A-005320.1:0.0140372,Digitaria_exilis_H_Dex9B-005196.1:0.00795671)n76:0.0192532)n75:0.0149425,(Urochloa_fusta_Urofu.9G074000:0.0380844,(Panicum_hallii_Pahal.9G071800:0.0188434,(Panicum_virgatum_Pavir.5KG332500:0.0144707,Panicum_virgatum_Pavir.9NG075600:0.0198961)n79:0.010487)n78:0.0200839)n77:0.00324629)n74:0.00269752)n72:0.00647389)n68:0.0110045)n66:0.0247349)n63:0.00428945)n61:0.00974453)n58:0.0326277)n48:0.0504557)n44:0.0224424)n43:0.0222613)n0;
```
