## Supplementary Dataset S1 for "Gene turnover and contingency facilitated the repeated evolution of C_4_ photosynthesis in grasses": OG0001485_tree.txt

```
((Carex_scoparia_H_Carex_Csco_scaffold_7_000557.1:0.372828,(Ananas_comosus_H_Ananas_contig1_000265.1:0.0327999,Tillandsia_fasciculata_H_Tillandsia_CM054947.1_000267.1:0.0423046)n2:0.186663)n1:0.0691507,(((Pharus_latifolius_Phala.01G106400.4:0.0259244,(Pharus_latifolius_Phala.01G106400.6:5e-09,(Pharus_latifolius_Phala.01G106400.5:5e-09,(Pharus_latifolius_Phala.01G106400.3:0.00449686,(Pharus_latifolius_Phala.01G106400:0,Pharus_latifolius_Phala.01G106400.2:0)n9:0.00196292)n8:0.00443265)n7:2.6362e-05)n6:1.4e-08)n5:0.115578,(((((Zizania_latifolia_GWHTBFHI008943:0.0425148,Zizania_latifolia_GWHTBFHI028997:0.0547103)n14:0.0252785,(Oryza_sativa_LOC_Os12g44330:0.0389638,Leersia_perrieri_LPERR12G17080:0.0787098)n15:0.0302294)n13:0.0662612,((Brachypodium_distachyon_BRADI_4g00230v3:0.0674569,(Hordeum_spontaneum_WB01_007329_0039107:0.0465569,Hordeum_vulgareMorex_HORVU.MOREX.r3.5HG0419470:0.0082649)n18:0.116463)n17:0.0560331,((Olyra_latifolia_Ola003004:0.0530662,Olyra_latifolia_Ola031026:0.0507505)n20:0.0351505,((Ampelocalamus_luodianensis_Alu12Cg00100.1:0.0235915,Dendrocalamus_sinicus_Dendrocalamus_sinicus_Dsi12A_82894_88834_Dsi12Ag00050.1_1_CDS_4147840996_36532:0.0331393)n22:0.00486968,(Ampelocalamus_luodianensis_Alu12Dg10090.9:0.0293021,Dendrocalamus_sinicus_Dendrocalamus_sinicus_Dsi12B_24337349_24342315_Dsi12Bg08080.1_-1_CDS_4147846168_48372:0.0455559)n23:0.00506176)n21:0.00398348)n19:0.0175719)n16:0.0134303)n12:0.0239549,((Aristida_adscensionis_H_Aadptg000065l000642.1:0.0766235,((Stipagrostis_hirtigluma_H_Shi_ptg000036l_000192.1:0.00120473,Stipagrostis_hirtigluma_H_Shi_ptg000065l_000185.1:0.000802627)n27:5e-09,(Stipagrostis_hirtigluma_H_Shi_ptg000151l_000035.1:0.00201069,Stipagrostis_hirtigluma_H_Shi_ptg000046l_001413.1:5e-09)n28:0.00120731)n26:0.0552998)n25:0.034564,((Phragmites_australis_Phragmites_australis_PaChr14_16336770_16337939_evm.model.PaChr14.716_1_CDS_4362392889_34174:0.0881908,(Chasmanthium_laxum_Chala.11G169400:0.112613,(Sorghum_bicolor_SORBI_3007G110700:0.2688,(((Panicum_virgatum_Pavir.6KG152800:0.0516127,(Panicum_virgatum_Pavir.6NG207700:0.039839,Panicum_virgatum_Pavir.6NG224900:0.106933)n36:0.0785225)n35:0.0573038,(Digitaria_exilis_H_Dex6B-001944.1:0.025993,(Digitaria_exilis_H_Dex6A-001983.1:5e-09,Digitaria_exilis_H_Dex6A-000691.1:0.000755348)n38:0.0231257)n37:0.133462)n34:0.0156503,(Cenchrus_americanus_H_CamCM007987.2001613.1:0.302055,Echinocloa_haploclada_eh_chr8.1533:0.129586)n39:0.0179579)n33:0.088337)n32:0.0558734)n31:0.010067)n30:0.0343434,((((((Urochloa_fusta_Urofu.3G470500:0.0407476,(Setaria_viridis_SEVIR_3G427300v2:0.0120123,(Cenchrus_americanus_H_CamLKME02031516.1000016.1:5e-09,Cenchrus_americanus_H_CamCM007984.2004081.1:0.0203122)n47:0.0500051)n46:0.0246325)n45:0.0103422,(Panicum_hallii_Pahal.3G518200:0.0138612,(Panicum_virgatum_Pavir.3NG263100:0.0301704,Panicum_virgatum_Pavir.3KG576500:0.0221915)n49:0.00246572)n48:0.00395462)n44:0.00962083,(((Digitaria_exilis_H_Dex3A-002208.1:0.00471596,Digitaria_exilis_H_Dex3B-002165.1:0.00585322)n52:0.0276932,(Digitaria_radicosa_Dra03G0307000.2:5e-09,Digitaria_radicosa_Dra03G0307000:0.00155566)n53:0.0253919)n51:0.038028,(Dichantelium_oligosantes_H_DolKV781074.1000001.1:0.0394816,(Echinocloa_haploclada_eh_chr5.5084:0.0568671,(ASEM_AUS1_H_AUS1CM014272.1005154.1:0.00748368,ASEM_RSA5_H_RSA5chrom3000011.1:0.0114295)n56:0.0379831)n55:0.00628385)n54:0.00411962)n50:0.0035742)n43:0.00920755,(Sorghum_bicolor_SORBI_3008G192600:0.0241312,(Zea_mays_Zm00001eb133880:0.0390803,Zea_mays_Zm00001eb033230:0.0403634)n58:0.00448483)n57:0.00500004)n42:0.0306384,(Chasmanthium_laxum_Chala.03G001700:0.0329019,Chasmanthium_laxum_Chala.03G001800:0.0404674)n59:0.00449637)n41:0.00844042,((Eragrostis_curvula_EJB05_00014:0.0499338,(Eleusine_coracana_ELECO.r07.5BG0448560:0.0097975,Eleusine_coracana_ELECO.r07.5AG0399870:0.00421877)n62:0.0714166)n61:0.0495786,(Phragmites_australis_Phragmites_australis_PaChr22_130484_135229_evm.model.PaChr22.5_1_CDS_4362431833_16657:0.0572714,Phragmites_australis_Phragmites_australis_PaChr23_23330392_23335221_evm.model.PaChr23.1001_1_CDS_4362433959_18773:0.04692)n63:0.00623922)n60:0.00601508)n40:0.000668342)n29:0.0183763)n24:0.0463519)n11:0.0643227,((((((ASEM_RSA5_H_RSA5chrom9003816.1:0.0806659,(Echinocloa_haploclada_eh_chr1.1079:0.0960934,Dichantelium_oligosantes_H_DolKV776306.1000004.1:0.0459507)n70:0.0139173)n69:0.0151603,(Urochloa_fusta_Urofu.9G118800:0.0698807,((Panicum_hallii_Pahal.9G118300:0.037325,(Panicum_virgatum_Pavir.3NG255500:5e-09,Panicum_virgatum_Pavir.9NG139200:5e-09)n74:0.0512984)n73:0.0371048,(Cenchrus_americanus_H_CamCM007983.2000463.1:0.0752731,Setaria_viridis_SEVIR_9G119000v2:0.0347444)n75:0.0123386)n72:0.0141244)n71:0.0128579)n68:0.0340491,(Digitaria_exilis_H_Dex9A-000527.1:0.0691499,Digitaria_radicosa_Dra09G0100700:0.0415386)n76:0.0403373)n67:0.0899897,(Digitaria_exilis_H_Dex9B-004659.1:0.589174,Panicum_virgatum_Pavir.9NG135100:0.0679926)n77:0.00755473)n66:0.0823173,((Eleusine_coracana_ELECO.r07.3BG0264540:0.0631038,Eleusine_coracana_ELECO.r07.3AG0219280:0.0815142)n79:0.194766,(Stipagrostis_hirtigluma_H_Shi_ptg000037l_000608.1:0.126743,Aristida_adscensionis_H_Aadptg000005l000178.1:0.187449)n80:0.0378439)n78:0.0998188)n65:0.089892,((Hordeum_spontaneum_WB01_001922_0258386:0.00296352,Hordeum_vulgareMorex_HORVU.MOREX.r3.4HG0337020:0.00260051)n82:0.247789,(Oryza_sativa_LOC_Os03g50230:0.119956,Leersia_perrieri_LPERR03G26170:0.14972)n83:0.139207)n81:0.043258)n64:0.054969)n10:0.00610766)n4:0.0358229,Streptochaeta_angustifolia_strangu_031564:0.111687)n3:0.029359)n0;
```
