## Supplementary Dataset S1 for "Gene turnover and contingency facilitated the repeated evolution of C_4_ photosynthesis in grasses": OG0001486_tree.txt

```
((((Ananas_comosus_H_Ananas_contig5_001077.1:0.0355218,Tillandsia_fasciculata_H_Tillandsia_CM054930.1_000461.1:0.0463824)n3:0.143799,(Ananas_comosus_H_Ananas_contig8_001017.1:0.0271302,Tillandsia_fasciculata_H_Tillandsia_CM054932.1_000659.1:0.0232694)n4:0.0902666)n2:0.0833006,(Carex_scoparia_H_Carex_Csco_scaffold_4_000214.1:0.189172,Juncus_effusus_H_Juncus_Jeff_scaffold_10_000537.1:0.237215)n5:0.107356)n1:0.0458221,((Streptochaeta_angustifolia_strangu_027231:0.0831333,(Pharus_latifolius_Phala.01G145500:0.0926713,(((((Hordeum_spontaneum_WB01_009979_0044132:5e-09,(Hordeum_vulgareMorex_HORVU.MOREX.r3.5HG0508800:0,Hordeum_vulgareMorex_HORVU.MOREX.r3.5HG0508800.2:0)n14:5e-09)n13:0.09988,(Brachypodium_distachyon_BRADI_1g14000v3:0.0303586,Brachypodium_distachyon_BRADI_1g14010v3:0.0297799)n15:0.0208604)n12:0.0389256,(Olyra_latifolia_Ola026864:0.0555043,(Ampelocalamus_luodianensis_Alu12Cg04220.3:0.015417,((Dendrocalamus_sinicus_Dendrocalamus_sinicus_Dsi12A_5869280_5876341_Dsi12Ag02990.1_1_CDS_4147841878_21341:0.00112632,Dendrocalamus_sinicus_Dendrocalamus_sinicus_Dsi12A_5966917_5974041_Dsi12Ag03010.3_1_CDS_4147841884_24717:5e-09)n19:0.0171416,Dendrocalamus_sinicus_Dendrocalamus_sinicus_Dsi03C_19877664_19882104_Dsi03Cg08240.2_-1_CDS_4147743586_10326:0.0172089)n18:0.0019121)n17:0.00307557)n16:0.00898949)n11:0.00984196,((Zizania_latifolia_GWHTBFHI014717:0.0263255,Zizania_latifolia_GWHTBFHI023542:0.0341254)n21:0.0206715,(Leersia_perrieri_LPERR03G22410:0.0378022,Oryza_sativa_LOC_Os03g43760:0.0317348)n22:0.019465)n20:0.0353159)n10:0.00718158,(((Eragrostis_curvula_EJB05_52270:0,Eragrostis_curvula_EJB05_05542:0)n25:0.0517911,(Eleusine_coracana_ELECO.r07.3BG0269960:0.00706655,Eleusine_coracana_ELECO.r07.3AG0224710:0.014159)n26:0.0403093)n24:0.0286051,(((Aristida_adscensionis_H_Aadptg000018l000089.1:0.0507297,Stipagrostis_hirtigluma_H_Shi_ptg000037l_001047.1:0.0400843)n29:0.0172428,(Phragmites_australis_Phragmites_australis_PaChr4_33484940_33489480_evm.model.PaChr4.1655_1_CDS_4362452833_13358:0.0429903,Phragmites_australis_Phragmites_australis_PaChr3_35549242_35552761_evm.model.PaChr3.1876_1_CDS_4362444757_15013:0.0324377)n30:0.00360419)n28:0.00531394,(Chasmanthium_laxum_Chala.03G155000:0.0318026,((Sorghum_bicolor_SORBI_3001G159400:0.0182394,Zea_mays_Zm00001eb050870:0.0191573)n33:0.0433764,((Dichantelium_oligosantes_H_DolKV775338.1000002.1:0.0261211,(Cenchrus_americanus_H_CamCM007983.2004756.1:0.0201338,Setaria_viridis_SEVIR_9G159300v2:0.0106105)n36:0.00830935)n35:0.00375947,((Urochloa_fusta_Urofu.9G164200:0.0253836,(Digitaria_radicosa_Dra09G0200600:0.0176084,(Digitaria_exilis_H_Dex9A-004885.1:5e-09,Digitaria_exilis_H_Dex9B-000627.1:0.000970436)n40:0.0198114)n39:0.0161557)n38:0.00308838,(Echinocloa_haploclada_eh_chr1.1517:0.0173767,((Panicum_hallii_Pahal.9G158100:0.00984794,((Panicum_virgatum_Pavir.9KG058400:0,Panicum_virgatum_Pavir.9KG076800:0)n45:0.0158608,Panicum_virgatum_Pavir.9NG174400:0.0168578)n44:0.00926538)n43:0.0178803,(ASEM_RSA5_H_RSA5chrom9002341.1:0.0100324,(ASEM_AUS1_H_AUS1CM014278.1000943.1:0.00695869,ASEM_AUS1_H_AUS1CM014278.1000944.1:0.000953525)n47:0.00488889)n46:0.02171)n42:0.00649995)n41:0.00238434)n37:0.00108284)n34:0.0189389)n32:0.0125171)n31:0.00842554)n27:0.00356478)n23:0.0168368)n9:0.0441079)n8:0.0249362)n7:0.0162849,((Pharus_latifolius_Phala.10G025100:0,Pharus_latifolius_Phala.10G025100.2:0)n49:0.0746112,((((((Eragrostis_curvula_EJB05_00495:0.0240342,Eragrostis_curvula_EJB05_00481:0.00214662)n55:0.0595235,(Eleusine_coracana_ELECO.r07.5BG0445730:0.0266878,Eleusine_coracana_ELECO.r07.5AG0397230:0.0103192)n56:0.0336823)n54:0.0222451,(Chasmanthium_laxum_Chala.12G095400:0.0361002,((Sorghum_bicolor_SORBI_3008G161000:0.0400994,Zea_mays_Zm00001eb031340:0.0383003)n59:0.0454899,(((Digitaria_radicosa_Dra03G0327500:0.0402672,(Digitaria_exilis_H_Dex3A-002051.1:0.0175972,Digitaria_exilis_H_Dex3B-002015.1:0.00760944)n63:0.0175268)n62:0.0203931,(Setaria_viridis_SEVIR_3G398900v2:0.0154481,Cenchrus_americanus_H_CamCM007985.2003445.1:0.0348209)n64:0.00671374)n61:0.00529607,((Panicum_hallii_Pahal.3G491000:0.0115032,(Panicum_virgatum_Pavir.3NG326000:0.0147577,(Panicum_virgatum_Pavir.3KG537800:5e-09,Panicum_virgatum_Pavir.3KG520200:0.0886329)n68:0.0142867)n67:0.00541211)n66:0.0156716,((Echinocloa_haploclada_eh_chr5.4780:0.030774,(Urochloa_fusta_Urofu.3G443500:0.0340137,(ASEM_AUS1_H_AUS1CM014272.1005033.1:0.00764512,ASEM_RSA5_H_RSA5scaff50000001.1:0.00753721)n72:0.0232215)n71:0.00325446)n70:0.00294762,Dichantelium_oligosantes_H_DolKV778107.1000002.1:0.0484568)n69:0.00235658)n65:0.0029717)n60:0.016249)n58:0.01403)n57:0.00781532)n53:0.00705402,(Phragmites_australis_Phragmites_australis_PaChr22_2161975_2162381_evm.model.PaChr22.166_1_CDS_4362431093_2756:0.0362943,Phragmites_australis_Phragmites_australis_PaChr23_21711449_21714004_evm.model.PaChr23.867_1_CDS_4362435673_17513:0.0285879)n73:0.0129521)n52:0.00657753,(Aristida_adscensionis_H_Aadptg000065l000241.1:0.0442012,Stipagrostis_hirtigluma_H_Shi_ptg000046l_000281.1:0.0386775)n74:0.0311997)n51:0.0220524,((((Dendrocalamus_sinicus_Dendrocalamus_sinicus_DsiCtg00183_83495_85881_DsiCtg00183g00060.1_-1_CDS_4147848742_19113:0.00316873,Dendrocalamus_sinicus_Dendrocalamus_sinicus_Dsi12B_22438214_22440824_Dsi12Bg06690.1_1_CDS_4147845751_41052:0.00210134)n78:0.0447882,(Ampelocalamus_luodianensis_Alu12Dg09170.1:0.0121793,Ampelocalamus_luodianensis_Alu01Cg27580.1:0.205058)n79:0.0168584)n77:0.00970383,(Ampelocalamus_luodianensis_Alu12Cg01870.2:0.0217509,Dendrocalamus_sinicus_Dendrocalamus_sinicus_Dsi03C_21997050_22000504_Dsi03Cg09890.1_1_CDS_4147744081_4700:0.0156063)n80:0.0108158)n76:0.0382352,((Zizania_latifolia_GWHTBFHI009057:0.0233332,Zizania_latifolia_GWHTBFHI010570:0.0368889)n82:0.11282,(Leersia_perrieri_LPERR12G15310:0.127514,Oryza_sativa_LOC_Os12g41260:0.0855393)n83:0.0678945)n81:0.156712)n75:0.0226987)n50:0.0466249)n48:0.00518055)n6:0.0458221)n0;
```
