## Supplementary Dataset S1 for "Gene turnover and contingency facilitated the repeated evolution of C_4_ photosynthesis in grasses": OG0001487_tree.txt

```
(Pharus_latifolius_Phala.10G051200:0.10685,((((Ampelocalamus_luodianensis_Alu12Dg06860.2:0.0506806,((Hordeum_spontaneum_WB01_004611_0424266:0,Hordeum_vulgareMorex_HORVU.MOREX.r3.5HG0445960:0)n6:0.0912108,(Brachypodium_distachyon_BRADI_4g05640v3:0.185728,(Brachypodium_distachyon_BRADI_4g05675v3:0.184758,Brachypodium_distachyon_BRADI_4g05660v3:0.0914454)n8:0.00914454)n7:0.00101606)n5:0.0136066)n4:0.00584664,Dendrocalamus_sinicus_Dendrocalamus_sinicus_Dsi12A_6277501_6277812_Dsi12Ag03140.1_-1_CDS_4147841923_46669:0.0255661)n3:0.00827248,(((Dendrocalamus_sinicus_Dendrocalamus_sinicus_Dsi03C_19752519_19752830_Dsi03Cg08130.1_-1_CDS_4147743553_48597:0.0384444,(Ampelocalamus_luodianensis_AluCtg02874g00030.2:5e-09,Ampelocalamus_luodianensis_Alu12Cg04390.1:5e-09)n12:0.0510171)n11:0.0113895,Olyra_latifolia_Ola026849:0.0646721)n10:0.00799556,((Zizania_latifolia_GWHTBFHI009225:0.0670885,Zizania_latifolia_GWHTBFHI028630:0.0543023)n14:0.0724338,((Hordeum_spontaneum_WB01_001321_0119302:0,Hordeum_vulgareMorex_HORVU.MOREX.r3.5HG0445850:0)n16:0.181114,(Streptochaeta_angustifolia_strangu_009088:0.198876,((((Eleusine_coracana_ELECO.r07.5BG0441230:0.0109111,Eleusine_coracana_ELECO.r07.5AG0392950:6e-09)n21:0.0874488,(Eleusine_coracana_ELECO.r07.5BG0441250:0.0100662,Eleusine_coracana_ELECO.r07.5AG0392970:0.0068662)n22:0.074112)n20:0.0362585,((Zea_mays_Zm00001eb410460:0.148606,Zea_mays_Zm00001eb410490:0.119167)n24:0.66963,(((Phragmites_australis_Phragmites_australis_PaChr22_6009790_6010104_evm.model.PaChr22.418_1_CDS_4362431653_25897:0.0468179,Phragmites_australis_Phragmites_australis_PaChr23_18752996_18753313_evm.model.PaChr23.663_1_CDS_4362435221_39801:0.0856372)n27:0.00502933,((Panicum_virgatum_Pavir.8KG143000:0.035363,Panicum_virgatum_Pavir.8KG279900:0.0247445)n29:0.0653309,((((Eragrostis_curvula_EJB05_01310:0,Eragrostis_curvula_EJB05_01311:0)n33:0.0847057,(Eragrostis_curvula_EJB05_56990:5e-09,Eragrostis_curvula_EJB05_21419:0.00361975)n34:0.0479115)n32:0.0461414,((Aristida_adscensionis_H_Aadptg000087l000049.1:0.0941831,(Stipagrostis_hirtigluma_H_Shi_ptg000022l_000260.1:0.00155682,Stipagrostis_hirtigluma_H_Shi_ptg000046l_001017.1:0.00260852)n37:0.02653)n36:0.0357751,((Zea_mays_Zm00001eb410470:0.0552804,(Sorghum_bicolor_SORBI_3008G117800:0.128612,(Sorghum_bicolor_SORBI_3008G117600:5e-09,Sorghum_bicolor_SORBI_3008G117900:0.0117645)n41:0.0197327)n40:0.00828967)n39:0.0311576,(Sorghum_bicolor_SORBI_3008G117300:0.0212437,Zea_mays_Zm00001eb410500:0.0471963)n42:0.0151587)n38:0.00168431)n35:0.0137282)n31:0.0129359,((Dichantelium_oligosantes_H_DolKV781331.1000006.1:0.0470945,(Dichantelium_oligosantes_H_DolKV781331.1000008.1:0.015943,(Panicum_virgatum_Pavir.3KG449300:0.0193906,Panicum_virgatum_Pavir.3NG186700:5e-09)n46:0.0351528)n45:0.00382032)n44:0.00042448,((ASEM_AUS1_H_AUS1CM014272.1000502.1:0.0554058,(Digitaria_radicosa_Dra03G0305300:0.0248297,(Digitaria_exilis_H_Dex3A-001815.1:0.0115986,Digitaria_exilis_H_Dex3B-001796.1:5e-09)n50:0.0287802)n49:0.0122286)n48:0.00854163,(ASEM_RSA5_H_RSA5chrom3000457.1:0.0379497,((((Echinocloa_haploclada_eh_chr5.4300:0.0298939,(Echinocloa_haploclada_eh_chr5.4299:0.0937301,(Echinocloa_haploclada_eh_chr5.4297:0.0307974,Echinocloa_haploclada_eh_chr5.4295:0.0206162)n57:0.0079322)n56:0.0154476)n55:0.00860805,((Digitaria_radicosa_Dra03G0305600:0.0214789,(Digitaria_exilis_H_Dex3A-001820.1:0.00587001,Digitaria_exilis_H_Dex3B-001799.1:0.0174019)n60:0.0424651)n59:0.0174695,(Digitaria_radicosa_Dra03G0305400:0.0276766,(Digitaria_exilis_H_Dex3A-001817.1:0.0250832,Digitaria_exilis_H_Dex3B-001798.1:0.0218872)n62:0.0220041)n61:0.0293212)n58:0.0067586)n54:0.00712366,((Cenchrus_americanus_H_CamCM007985.2000289.1:0.0645284,((Setaria_viridis_SEVIR_3G359800v2:0.0287865,Setaria_viridis_SEVIR_3G360100v2:0.0197756)n66:0.0200459,(Urochloa_fusta_Urofu.3G399000:0.0367731,Urochloa_fusta_Urofu.3G399500:0.0368513)n67:0.0152085)n65:4.5e-09)n64:5e-10,((Setaria_viridis_SEVIR_3G359600v2:0.0376966,((Cenchrus_americanus_H_CamCM007985.2000296.1:5e-09,(Cenchrus_americanus_H_CamCM007985.2000291.1:5e-09,Cenchrus_americanus_H_CamCM007985.2000293.1:0.0422391)n72:0.0158577)n71:0.00383408,Cenchrus_americanus_H_CamCM007985.2000297.1:0.0106127)n70:0.00117919)n69:0.00774285,Urochloa_fusta_Urofu.3G399300:0.0271462)n68:0.00301624)n63:0.00618367)n53:0.00691257,(Panicum_virgatum_Pavir.3NG186400:0.0183803,(Panicum_hallii_Pahal.3G452200:0.0245975,((Panicum_hallii_Pahal.3G452600:0.0119426,(ASEM_RSA5_H_RSA5chrom3000459.1:0.0200058,((Dichantelium_oligosantes_H_DolKV777032.1000001.1:0.0201232,(Panicum_virgatum_Pavir.3KG449800:0.0184281,Panicum_virgatum_Pavir.3KG449500:0.0150992)n80:0.0145661)n79:0.00416392,ASEM_AUS1_H_AUS1CM014272.1000505.1:0.00795988)n78:5e-09)n77:0.00396341)n76:5e-09,(Panicum_virgatum_Pavir.3NG186200:0.032697,Panicum_hallii_Pahal.3G452400:0.0257885)n81:0.00286539)n75:0.00365528)n74:0.000406142)n73:0.00204226)n52:0.00651659)n51:0.000724066)n47:0.000804518)n43:0.00788024)n30:0.0211965)n28:0.00235517)n26:0.00865716,(Eragrostis_curvula_EJB05_01300:0.0646004,Eragrostis_curvula_EJB05_01297:0.0633671)n82:0.0616049)n25:0.00616049)n23:0.000684499)n19:0.0215179,(Chasmanthium_laxum_Chala.12G127100:0.0288607,Chasmanthium_laxum_Chala.12G126900:0.00812315)n83:0.0209015)n18:0.0460752)n17:0.0333815)n15:0.0391013)n13:0.0129951)n9:0.0119611)n2:0.00240937,Dendrocalamus_sinicus_Dendrocalamus_sinicus_Dsi12B_19710351_19710662_Dsi12Bg05120.1_1_CDS_4147845280_3345:0.0259782)n1:0.00288647)n0;
```
