## Supplementary Dataset S1 for "Gene turnover and contingency facilitated the repeated evolution of C_4_ photosynthesis in grasses": OG0001488_tree.txt

```
((Pharus_latifolius_Phala.01G177300:0.190079,Streptochaeta_angustifolia_strangu_037680:0.250023)n1:0.0467996,(((((Hordeum_spontaneum_WB01_006300_0209370:0.0266805,Hordeum_spontaneum_WB01_006300_0193180:0.0790886)n6:0.0261385,Hordeum_spontaneum_WB01_006300_0243359:0.0588168)n5:0.114309,(Oryza_sativa_LOC_Os03g39650:0.103974,(Leersia_perrieri_LPERR03G20520:0.0795495,Leersia_perrieri_LPERR03G20610:0.0763061)n8:0.101721)n7:0.101412)n4:0.0323171,(((((((((Urochloa_fusta_Urofu.9G181500:0.0843021,(ASEM_RSA5_H_RSA5chrom9002243.1:0.117613,(Digitaria_radicosa_Dra09G0188300:0.0485946,(Digitaria_exilis_H_Dex9A-004802.1:0.025239,Digitaria_exilis_H_Dex9B-000538.1:0.0195429)n20:0.0665925)n19:0.0153607)n18:0.0155078)n17:0.0214823,(Dichantelium_oligosantes_H_DolKV782646.1000001.1:0.0521686,Panicum_virgatum_Pavir.9KG113400:0.0663169)n21:0.0191083)n16:0.0138807,Echinocloa_haploclada_eh_chr1.1681:0.0678544)n15:0.0204595,(Zea_mays_Zm00001eb049790:0.152376,(Sorghum_bicolor_SORBI_3001G176100:0.182321,Cenchrus_americanus_H_CamCM007986.2002417.1:0.082868)n23:0.0413532)n22:0.0833826)n14:0.0361982,((Echinocloa_haploclada_eh_chr1.1657:0.089369,((Olyra_latifolia_Ola023223:0.529725,((((ASEM_AUS1_H_AUS1CM014275.1001215.1:0.0489554,((ASEM_AUS1_H_AUS1CM014278.1000843.1:0.00674107,ASEM_RSA5_H_RSA5chrom9002240.1:0.00510899)n33:0.0119188,((ASEM_AUS1_H_AUS1CM014272.1004625.1:0.0161791,(ASEM_RSA5_H_RSA5chrom8001944.1:0.00159213,ASEM_RSA5_H_RSA5chrom9004146.1:0.000800363)n36:0.0329237)n35:0.0118893,(ASEM_AUS1_H_AUS1CM014278.1000839.1:0.0369433,ASEM_RSA5_H_RSA5chrom9004144.1:0.0197558)n37:0.00470546)n34:0.00423116)n32:0.0051605)n31:0.0458552,(Panicum_hallii_Pahal.9G173400:0.0360227,((Panicum_virgatum_Pavir.9KG573600:0.0587345,(Panicum_virgatum_Pavir.9KG113100:0.0525103,Panicum_virgatum_Pavir.9NG219800:0.0654246)n41:0.00331903)n40:0.00790149,Panicum_virgatum_Pavir.9KG573800:0.0436967)n39:0.0177304)n38:0.0277171)n30:0.0101328,((Urochloa_fusta_Urofu.9G181600:0.0744443,(Cenchrus_americanus_H_CamCM007983.2000753.1:0.069994,Setaria_viridis_SEVIR_9G175300v2:0.0326376)n44:0.0263984)n43:0.0192139,((Digitaria_exilis_H_Dex9B-000536.1:0.0372468,(Digitaria_exilis_H_Dex9B-000537.1:0.0313426,Digitaria_exilis_H_Dex9A-004801.1:0.0188807)n47:0.00456346)n46:0.0661998,Digitaria_radicosa_Dra09G0188100:0.0522009)n45:0.0315047)n42:0.0153648)n29:0.0113426,(Zea_mays_Zm00001eb049660:0.15811,(Digitaria_radicosa_Dra09G0188200:0.180635,(Sorghum_bicolor_SORBI_3001G173100:0.120844,(Sorghum_bicolor_SORBI_3005G228400:0.0864339,(Sorghum_bicolor_SORBI_3001G229500:0.0911232,((Sorghum_bicolor_SORBI_3001G176400:0.0548727,Sorghum_bicolor_SORBI_3001G176300:0.0825699)n54:0.0143108,(Sorghum_bicolor_SORBI_3001G175900:0.0828929,Sorghum_bicolor_SORBI_3001G176600:0.0363538)n55:0.00363538)n53:0.000363538)n52:3.63538e-05)n51:3.63538e-06)n50:4.03931e-07)n49:0.0156003)n48:0.0316708)n28:0.00351898)n27:0.0207143,(Panicum_hallii_Pahal.9G170800:0.0700745,Cenchrus_americanus_H_CamCM007983.2004672.1:0.0933107)n56:0.0226214)n26:0.00251349)n25:0.0380937,Dichantelium_oligosantes_H_DolKV771765.1000012.1:0.104452)n24:0.0157823)n13:0.0198184,(Phragmites_australis_Phragmites_australis_PaChr4_30878942_30880596_evm.model.PaChr4.1577_1_CDS_4362452659_25122:0.0981378,(Chasmanthium_laxum_Chala.03G140400:0.0877402,Chasmanthium_laxum_Chala.05G174000:0.0970328)n58:0.0107814)n57:0.021795)n12:0.0200094,((Stipagrostis_hirtigluma_H_Shi_ptg000037l_000951.1:0.00974606,Stipagrostis_hirtigluma_H_Shi_ptg000066l_000107.1:0.0115227)n60:0.115384,(Aristida_adscensionis_H_Aadptg000011l000092.1:0.180267,Aristida_adscensionis_H_Aadptg000055l000094.1:0.123908)n61:0.0137676)n59:0.02881)n11:0.0510979,(((Digitaria_radicosa_Dra09G0188500:0.0700575,(Digitaria_exilis_H_Dex8B-000452.1:0.213027,(Digitaria_exilis_H_Dex9A-004803.1:0.0653485,(Digitaria_exilis_H_Dex9A-004804.1:0.0243173,Digitaria_exilis_H_Dex9B-000539.1:0.0234494)n67:0.0113214)n66:0.0442153)n65:0.00491281)n64:0.0365072,(ASEM_AUS1_H_AUS1CM014278.1000844.1:0.00919602,(ASEM_RSA5_H_RSA5chrom9002245.1:0.0281082,ASEM_RSA5_H_RSA5chrom9002244.1:0.00559498)n69:0.000621664)n68:0.0171598)n63:0.0908786,((Eragrostis_curvula_EJB05_05802:0.0044772,Eragrostis_curvula_EJB05_05797:0.00844167)n71:0.184671,(Stipagrostis_hirtigluma_H_Shi_ptg000044l_000167.1:0.21724,Stipagrostis_hirtigluma_H_Shi_ptg000037l_000833.1:0.140787)n72:0.0456789)n70:0.0223114)n62:0.00247904)n10:0.0228553,(Olyra_latifolia_Ola023225:0.121968,(Ampelocalamus_luodianensis_Alu03Cg28100.2:0.0582568,(Dendrocalamus_sinicus_Dendrocalamus_sinicus_Dsi03A_19251855_19253472_Dsi03Ag09830.1_-1_CDS_4147729669_22096:0.026079,(Dendrocalamus_sinicus_Dendrocalamus_sinicus_Dsi03A_19461157_19462773_Dsi03Ag09860.1_-1_CDS_4147729678_27160:0.00673867,(Dendrocalamus_sinicus_Dendrocalamus_sinicus_Dsi03A_19411743_19413360_Dsi03Ag09850.1_-1_CDS_4147729675_25472:0.00555882,Dendrocalamus_sinicus_Dendrocalamus_sinicus_Dsi11A_41317845_41319475_Dsi11Ag11320.1_-1_CDS_4147833139_48329:0.0116675)n77:0.00409073)n76:0.00608487)n75:0.0485158)n74:0.0166385)n73:0.0226736)n9:0.00251929)n3:0.0313037,((Eragrostis_curvula_EJB05_05807:0.19389,Chasmanthium_laxum_Chala.03G155500:0.125694)n79:0.0555606,(((Stipagrostis_hirtigluma_H_Shi_ptg000037l_000949.1:0.0219631,Stipagrostis_hirtigluma_H_Shi_ptg000066l_000105.1:0.0104331)n82:0.111801,Stipagrostis_hirtigluma_H_Shi_ptg000066l_000104.1:0.0450494)n81:0.115817,(Stipagrostis_hirtigluma_H_Shi_ptg000037l_000950.1:0.0142466,Stipagrostis_hirtigluma_H_Shi_ptg000066l_000106.1:0.00825898)n83:0.107576)n80:0.0119529)n78:0.0308142)n2:0.0467996)n0;
```
