## Supplementary Dataset S1 for "Gene turnover and contingency facilitated the repeated evolution of C_4_ photosynthesis in grasses": OG0001489_tree.txt

```
((Pharus_latifolius_Phala.09G083300.2:0.000571264,((Pharus_latifolius_Phala.09G083300:0,Pharus_latifolius_Phala.09G083300.3:0)n3:5e-09,Pharus_latifolius_Phala.09G083300.4:5e-09)n2:0.00331704)n1:0.126218,((Zizania_latifolia_GWHTBFHI030365:0.143548,((Leersia_perrieri_LPERR11G10290:0.0893112,Leersia_perrieri_LPERR11G10300:0.109303)n7:0.110635,(Oryza_sativa_LOC_Os11g27370:0.158429,Oryza_sativa_LOC_Os11g26950:0.0690681)n8:0.00767424)n6:0.0273811)n5:0.0571641,((((Brachypodium_distachyon_BRADI_1g33500v3:0.0337508,Brachypodium_distachyon_BRADI_1g33490v3:0.0432823)n12:0.141706,(Hordeum_vulgareMorex_HORVU.MOREX.r3.2HG0107650:5e-09,(Hordeum_spontaneum_WB01_004417_0409644:0.387432,Hordeum_spontaneum_WB01_006169_0036477:4.5e-09)n14:5e-10)n13:0.030889)n11:0.0311229,((Olyra_latifolia_Ola012617:0.03832,(Olyra_latifolia_Ola013952:0.0168672,Olyra_latifolia_Ola024321:0.0263681)n17:0.0148239)n16:0.128197,((Ampelocalamus_luodianensis_Alu11Dg07880.1:0.0131251,(Ampelocalamus_luodianensis_Alu11Dg07860.2:0.0230009,Ampelocalamus_luodianensis_Alu11Dg07870.2:0.0327747)n20:0.00472043)n19:0.0277692,(Dendrocalamus_sinicus_Dendrocalamus_sinicus_Dsi11B_10728128_10729525_Dsi11Bg03740.1_1_CDS_4147836097_7818:0.0981299,Dendrocalamus_sinicus_Dendrocalamus_sinicus_Dsi11A_20374962_20376356_Dsi11Ag05970.1_-1_CDS_4147831534_54517:0.0581883)n21:0.00646537)n18:0.00943131)n15:0.0268289)n10:0.0184099,((Phragmites_australis_Phragmites_australis_PaChr21_14094496_14095956_evm.model.PaChr21.563_1_CDS_4362428549_37247:0.157137,(Aristida_adscensionis_H_Aadptg000039l000022.1:0.0285269,Aristida_adscensionis_H_Aadptg000102l000044.1:0.0776562)n24:0.101575)n23:0.0698315,((Aristida_adscensionis_H_Aadptg000053l000218.1:0.129334,(((Digitaria_exilis_H_Dex8A-000156.1:0.242117,((Eragrostis_curvula_EJB05_28044:5e-09,Eragrostis_curvula_EJB05_28063:0.00098827)n31:0.0776905,(Eragrostis_curvula_EJB05_28065:5e-09,Eragrostis_curvula_EJB05_28045:0.0161215)n32:0.0979435)n30:0.0757173)n29:0.0603277,(Zea_mays_Zm00001eb196630:0.101658,(Sorghum_bicolor_SORBI_3008G035600:0.0801277,(Sorghum_bicolor_SORBI_3005G033900:0.0721379,Sorghum_bicolor_SORBI_3005G033801:0.0856124)n35:0.0155844)n34:0.0017316)n33:0.0159017)n28:0.029563,((Panicum_virgatum_Pavir.8KG061700:0.0127699,(Panicum_virgatum_Pavir.J007600:0.00227429,Panicum_virgatum_Pavir.8NG065600:0.00270306)n38:0.01116)n37:0.145484,(((Phragmites_australis_Phragmites_australis_PaChr21_14651715_14653121_evm.model.PaChr21.571_1_CDS_4362428567_2329:0.0114749,Phragmites_australis_Phragmites_australis_PaChr21_14633223_14633522_evm.model.PaChr21.569_1_CDS_4362428561_42305:5e-09)n41:0.215889,((Dichantelium_oligosantes_H_DolKV783730.1000001.1:0.0746318,((ASEM_AUS1_H_AUS1CM014274.1001270.1:0.00836137,ASEM_RSA5_H_RSA5chrom5004089.1:0.0055358)n45:0.00950628,((ASEM_RSA5_H_RSA5chrom8000663.1:0.0169955,ASEM_RSA5_H_RSA5chrom8002604.1:0.00197645)n47:0.0102866,ASEM_AUS1_H_AUS1CM014277.1002851.1:0.0415018)n46:0.00461132)n44:0.0636158)n43:0.0225123,(Echinocloa_haploclada_eh_chr4.1361:0.0755884,(Setaria_viridis_SEVIR_8G201100v2:0.0160076,Setaria_viridis_SEVIR_8G123950v2:0.0115172)n49:0.084388)n48:0.0113946)n42:0.0594335)n40:0.0172622,(Chasmanthium_laxum_Chala.09G091500:0.0639911,Chasmanthium_laxum_Chala.09G169800:0.0832589)n50:0.0274126)n39:0.0199112)n36:0.020218)n27:0.0176093)n26:0.0244581,((Eragrostis_curvula_EJB05_58062:0.0940841,Eragrostis_curvula_EJB05_58069:0.0808179)n52:0.134903,((((((Digitaria_exilis_H_Dex9A-004415.1:0.032054,Digitaria_exilis_H_Dex9B-004286.1:0.0354454)n58:0.124561,((Digitaria_exilis_H_Dex6A-000479.1:0.0280735,Digitaria_exilis_H_Dex6B-000414.1:0.03174)n60:0.144117,(Digitaria_exilis_H_Dex3A-001250.1:0.0411301,Digitaria_exilis_H_Dex3B-001267.1:0.0305038)n61:0.122649)n59:0.0328558)n57:0.047875,(((ASEM_AUS1_H_AUS1CM014272.1004559.1:0.018023,ASEM_RSA5_H_RSA5chrom3005181.1:0.0216394)n64:0.00857522,(ASEM_AUS1_H_AUS1CM014272.1004558.1:0.0416571,ASEM_RSA5_H_RSA5chrom3000581.1:0.0618672)n65:0.00687413)n63:0.0547248,(Cenchrus_americanus_H_CamCM007985.2000747.1:0.111765,(((Panicum_virgatum_Pavir.2NG258900:0.0842115,Panicum_virgatum_Pavir.5KG154200:0.0559737)n69:0.0187482,(Panicum_virgatum_Pavir.6KG080600:0.0855807,(Panicum_virgatum_Pavir.J643500:0.0484556,(Panicum_virgatum_Pavir.6KG080000:0.0538735,Panicum_virgatum_Pavir.9KG117600:0.0097886)n72:0.0204737)n71:0.0240228)n70:0.0225652)n68:0.0282863,Urochloa_fusta_Urofu.7G052800:0.10222)n67:0.00577712)n66:0.0147919)n62:0.0204663)n56:0.0631163,((Stipagrostis_hirtigluma_H_Shi_ptg000006l_000157.1:0.0271167,Stipagrostis_hirtigluma_H_Shi_ptg000017l_000778.1:0.0269231)n74:0.0505621,(Aristida_adscensionis_H_Aadptg000041l000587.1:0.0476678,Aristida_adscensionis_H_Aadptg000041l000009.1:0.076832)n75:0.0412006)n73:0.033519)n55:0.0183886,(Stipagrostis_hirtigluma_H_Shi_ptg000046l_001282.1:0.115282,(Zea_mays_Zm00001eb196620:0.805777,Panicum_virgatum_Pavir.6KG265700:0.640557)n77:0.0743704)n76:0.00826338)n54:0.00956946,((Digitaria_exilis_H_Dex9A-004299.1:0.0288306,Digitaria_exilis_H_Dex9B-004208.1:0.0175452)n79:0.119604,((Setaria_viridis_SEVIR_8G123800v2:0.0804162,(Panicum_virgatum_Pavir.8KG274600:0.0524912,Panicum_virgatum_Pavir.8NG263200:0.0457309)n82:0.0612473)n81:0.0185935,(Urochloa_fusta_Urofu.8G122700:0.0858545,Urochloa_fusta_Urofu.8G122600:0.106677)n83:0.011853)n80:0.00993032)n78:0.0903493)n53:0.0100388)n51:0.0358531)n25:0.0242074)n22:0.0547837)n9:0.0261444)n4:0.126218)n0;
```
