## Supplementary Dataset S1 for "Gene turnover and contingency facilitated the repeated evolution of C_4_ photosynthesis in grasses": OG0001490_tree.txt

```
(((Pharus_latifolius_Phala.07G134800:0.000978838,Pharus_latifolius_Phala.07G134800.2:0.0139067)n2:0.148025,(Streptochaeta_angustifolia_strangu_012446:0.0914471,(((Leersia_perrieri_LPERR05G13750:0.110478,Oryza_sativa_LOC_Os05g35340:0.0718918)n6:0.0410012,(Zizania_latifolia_GWHTBFHI000688:0.0535644,Zizania_latifolia_GWHTBFHI031278:0.0590245)n7:0.0254013)n5:0.048896,(((Ampelocalamus_luodianensis_Alu05Cg13230.1:0.0182397,Dendrocalamus_sinicus_Dendrocalamus_sinicus_Dsi05C_8337620_8340132_Dsi05Cg06430.1_1_CDS_4147772518_36306:0.0195437)n10:0.00322283,(Ampelocalamus_luodianensis_Alu05Dg08930.2:0.0541073,Dendrocalamus_sinicus_Dendrocalamus_sinicus_Dsi05B_26136051_26138559_Dsi05Bg08020.1_-1_CDS_4147768627_6470:0.0388147)n11:0.00431274)n9:0.0307788,((Brachypodium_distachyon_BRADI_2g24680v3:0.120094,(Hordeum_spontaneum_WB01_008854_0031298:0.00142164,(Hordeum_vulgareMorex_HORVU.MOREX.r3.1HG0066870.2:0.02211,Hordeum_vulgareMorex_HORVU.MOREX.r3.1HG0066870:5e-09)n15:5e-09)n14:0.1238)n13:0.054316,(Olyra_latifolia_scaffold17035_606031_609558_+:0.065238,((Aristida_adscensionis_H_Aadptg000060l000024.1:0.117477,(Stipagrostis_hirtigluma_H_Shi_ptg000049l_000575.1:0.00711811,Stipagrostis_hirtigluma_H_Shi_ptg000052l_000585.1:0.00917372)n19:0.0746911)n18:0.0201929,((Eragrostis_curvula_EJB05_35621:0.0753897,(Eleusine_coracana_ELECO.r07.5BG0419760:0.0228353,Eleusine_coracana_ELECO.r07.5AG0372340:0.0396627)n22:0.0707791)n21:0.0559666,((Chasmanthium_laxum_Chala.07G154600:0.050532,((Zea_mays_Zm00001eb288550:0.100734,Sorghum_bicolor_SORBI_3009G146400:0.0707253)n26:0.0322791,((Dichantelium_oligosantes_H_DolKV778023.1000001.1:0.0398441,((Urochloa_fusta_Urofu.3G273900:0.106088,(Cenchrus_americanus_H_CamCM007982.2004026.1:0.0527009,Setaria_viridis_SEVIR_3G238900v2:0.0266258)n31:0.0206113)n30:0.0132841,(Echinocloa_haploclada_eh_chr5.2891:0.0672312,(Panicum_hallii_Pahal.3G271100:0.0393666,((Panicum_virgatum_Pavir.6KG365200:0.00158982,Panicum_virgatum_Pavir.1KG229200:0.00311288)n35:0.0582112,(Panicum_virgatum_Pavir.J479000:0,Panicum_virgatum_Pavir.7NG047700:0)n36:0.0294795)n34:0.0032755)n33:0.0186426)n32:0.0139073)n29:0.0100973)n28:0.0129827,((Digitaria_radicosa_Dra03G0220900:0.079183,(Digitaria_exilis_H_Dex3A-001262.1:0.0269449,Digitaria_exilis_H_Dex3B-001279.1:0.0310802)n39:0.0334238)n38:0.0376866,(ASEM_AUS1_H_AUS1CM014272.1003990.1:0.0234245,ASEM_RSA5_H_RSA5chrom3004533.1:0.0161932)n40:0.030371)n37:0.00730353)n27:0.0225475)n25:0.0356729)n24:0.0197494,(Phragmites_australis_Phragmites_australis_PaChr9_25156859_25159157_evm.model.PaChr9.923_1_CDS_4362487069_12215:0.0738351,Phragmites_australis_Phragmites_australis_PaChr12_24785783_24787981_evm.model.PaChr12.980_1_CDS_4362383926_2603:0.0936082)n41:0.0104009)n23:0.0174325)n20:0.024181)n17:0.113411)n16:0.0221989)n12:0.012475)n8:0.0242161)n4:0.100257)n3:0.0329489)n1:0.0219033,(Streptochaeta_angustifolia_strangu_031871:0.101126,((Pharus_latifolius_Phala.03G309700:5e-09,Pharus_latifolius_Phala.03G309700.2:5e-09)n44:0.104781,((((Brachypodium_distachyon_BRADI_2g56620v3:0.0792062,(((Hordeum_vulgareMorex_HORVU.MOREX.r3.7HG0701620:0.0114963,Hordeum_spontaneum_WB01_000736_0609401:0.053232)n51:0.0111702,(Hordeum_spontaneum_WB01_000963_1048357:5e-09,Hordeum_vulgareMorex_HORVU.MOREX.r3.3HG0298330:0.00306591)n52:0.000340657)n50:0.0191226,Hordeum_spontaneum_WB01_009968_0058382:0.235)n49:0.0872955)n48:0.0571263,(Olyra_latifolia_Ola023317:0.0692737,(Dendrocalamus_sinicus_Dendrocalamus_sinicus_Dsi01B_48829826_48831713_Dsi01Bg18680.1_-1_CDS_4147698937_6240:0.0424886,((Ampelocalamus_luodianensis_Alu01Dg26730.2:0.0332947,Dendrocalamus_sinicus_Dendrocalamus_sinicus_Dsi01C_11766168_11768610_Dsi01Cg08390.1_-1_CDS_4147703752_44524:0.0207783)n56:0.00264062,(Dendrocalamus_sinicus_Dendrocalamus_sinicus_Dsi01A_56072215_56074110_Dsi01Ag23760.1_1_CDS_4147691869_7342:0.0355678,Ampelocalamus_luodianensis_Alu01Cg12990.1:0.0228818)n57:0.00254242)n55:0.00852861)n54:0.00858688)n53:0.00861029)n47:0.00889937,((Leersia_perrieri_LPERR01G33600:0.0484796,Oryza_sativa_LOC_Os01g65480:0.033378)n59:0.0363845,(Zizania_latifolia_GWHTBFHI006239:0.0381242,Zizania_latifolia_GWHTBFHI013145:0.040498)n60:0.0293587)n58:0.0217733)n46:0.0150339,(((Aristida_adscensionis_H_Aadptg000101l000347.1:0.0433803,Stipagrostis_hirtigluma_H_Shi_ptg000050l_002771.1:0.0590222)n63:0.0304597,((Eragrostis_curvula_EJB05_18254:0.0401941,(Eleusine_coracana_ELECO.r07.1AG0041690:0.00643667,Eleusine_coracana_ELECO.r07.1BG0091670:0.014413)n66:0.0532848)n65:0.0234759,(Phragmites_australis_Phragmites_australis_PaChr2_44942902_44944833_evm.model.PaChr2.2472_1_CDS_4362419997_8610:0.0715415,Phragmites_australis_Phragmites_australis_PaChr1_49722714_49724672_evm.model.PaChr1.2530_1_CDS_4362366545_41256:0.036071)n67:0.00400789)n64:0.00967648)n62:0.0180456,(Chasmanthium_laxum_Chala.01G299000:0.0373729,((Sorghum_bicolor_SORBI_3003G374200:0.0331762,(Zea_mays_Zm00001eb366410:0.0742394,Zea_mays_Zm00001eb146070:0.0293917)n71:0.0465675)n70:0.0264004,((Dichantelium_oligosantes_H_DolKV782897.1000005.1:0.0396855,(Digitaria_radicosa_Dra05G0184900:0.0531728,(Digitaria_exilis_H_Dex5A-001945.1:0.0128784,Digitaria_exilis_H_Dex5B-001959.1:0.0187766)n75:0.0232978)n74:0.0226243)n73:0.0032426,((ASEM_AUS1_H_AUS1CM014274.1005144.1:0.0307252,ASEM_RSA5_H_RSA5chrom5003459.1:0.0134293)n77:0.0197136,((Panicum_hallii_Pahal.5G072000:0.0345482,(Panicum_virgatum_Pavir.J652800:0.0235882,Panicum_virgatum_Pavir.5KG670800:0.0115663)n80:0.0114002)n79:0.0169143,(Echinocloa_haploclada_eh_chr2.4210:0.0523735,(Urochloa_fusta_Urofu.5G073700:0.0378066,(Cenchrus_americanus_H_CamCM007987.2004087.1:0.0420007,Setaria_viridis_SEVIR_5G404700v2:0.0213411)n83:0.00420877)n82:0.0107446)n81:0.00557548)n78:0.0040755)n76:0.00606303)n72:0.0123832)n69:0.0393236)n68:0.0364257)n61:0.0274171)n45:0.0462782)n43:0.0445239)n42:0.0219033)n0;
```
