## Supplementary Dataset S1 for "Gene turnover and contingency facilitated the repeated evolution of C_4_ photosynthesis in grasses": OG0001491_tree.txt

```
((Carex_scoparia_H_Carex_Csco_scaffold_14_000355.1:0.40862,((Ananas_comosus_H_Ananas_contig14_000010.1:0.0220925,Tillandsia_fasciculata_H_Tillandsia_CM054938.1_000008.1:0.0347018)n3:0.18354,(Ananas_comosus_H_Ananas_contig24_000009.1:0.0395889,Tillandsia_fasciculata_H_Tillandsia_CM054953.1_000158.1:0.05209)n4:0.138671)n2:0.0653599)n1:0.0700949,((((Pharus_latifolius_Phala.07G146900:5e-09,Pharus_latifolius_Phala.07G146900.2:6e-09)n8:0.0660533,((((Eragrostis_curvula_EJB05_35775:0.0503741,(Eleusine_coracana_ELECO.r07.5BG0418670:0.0161683,Eleusine_coracana_ELECO.r07.5AG0371160:0.0147423)n13:0.0398357)n12:0.0370441,(Chasmanthium_laxum_Chala.07G165200:0.0526555,(((ASEM_AUS1_H_AUS1CM014272.1003913.1:0.0119487,ASEM_RSA5_H_RSA5chrom3001282.1:0.00993422)n17:0.0215159,(Echinocloa_haploclada_eh_scaffold703.40:0.0389493,((Urochloa_fusta_Urofu.3G258800:0.0407259,(Cenchrus_americanus_H_CamCM007982.2001380.1:0.03414,Setaria_viridis_SEVIR_3G227800v2:0.0185996)n21:0.0106568)n20:0.00494965,((Digitaria_radicosa_Dra03G0211100:0.0196804,(Digitaria_exilis_H_Dex3A-003048.1:0.0037267,Digitaria_exilis_H_Dex3B-003054.1:0.00396252)n24:0.0182996)n23:0.0189326,(Dichantelium_oligosantes_H_DolKV782931.1000003.1:0.0287215,(Panicum_hallii_Pahal.3G257800:0.0247221,(Panicum_virgatum_Pavir.J577700:0.0263321,Panicum_virgatum_Pavir.8NG095700:0.015299)n27:0.00920136)n26:0.0185249)n25:0.00318425)n22:0.00176302)n19:0.00488947)n18:0.00303587)n16:0.0177653,(Sorghum_bicolor_SORBI_3009G157200:0.0225228,(Zea_mays_Zm00001eb347860:0.0465757,Zea_mays_Zm00001eb288770:0.041402)n29:0.00460022)n28:0.00540279)n15:0.00759663)n14:0.0161218)n11:0.00654401,(Phragmites_australis_Phragmites_australis_PaChr12_26419887_26423665_evm.model.PaChr12.1058_1_CDS_4362380532_19434:0.0568838,(Aristida_adscensionis_H_Aadptg000093l000122.1:0.067851,(Stipagrostis_hirtigluma_H_Shi_ptg000049l_001702.1:0.00758512,Stipagrostis_hirtigluma_H_Shi_ptg000052l_000950.1:0.0110868)n32:0.0375619)n31:0.027862)n30:0.00638001)n10:0.0563012,(((Leersia_perrieri_LPERR05G14640:0.0477412,Oryza_sativa_LOC_Os05g37690:0.0386027)n35:0.0214375,((Zizania_latifolia_GWHTBFHI002253:0.352225,Zizania_latifolia_GWHTBFHI031356:0.0204318)n37:0.0200061,Zizania_latifolia_GWHTBFHI000622:0.0410649)n36:0.0291855)n34:0.0280638,((Brachypodium_distachyon_BRADI_2g23730v3:0.0580069,(Hordeum_spontaneum_WB01_000669_0074623:0.00201391,Hordeum_vulgareMorex_HORVU.MOREX.r3.1HG0074250:0.000620303)n40:0.0858222)n39:0.0315818,(Olyra_latifolia_Ola028250:0.0602696,((Dendrocalamus_sinicus_Dendrocalamus_sinicus_Dsi05B_27290752_27293727_Dsi05Bg08480.1_1_CDS_4147768765_27289:0.0290547,Dendrocalamus_sinicus_Dendrocalamus_sinicus_Dsi05C_7180081_7183119_Dsi05Cg05800.1_-1_CDS_4147772329_43625:0.019587)n43:0.00217633,(Ampelocalamus_luodianensis_Alu05Dg08010.1:0.0351899,Ampelocalamus_luodianensis_Alu05Cg12380.2:0.0234952)n44:0.00261058)n42:0.012178)n41:0.00505117)n38:0.00677132)n33:0.0127439)n9:0.0298616)n7:0.031313,Streptochaeta_angustifolia_strangu_042695:0.0745683)n6:0.0130375,((Streptochaeta_angustifolia_strangu_012107:0.102141,(Pharus_latifolius_Phala.03G292900.3:5e-09,(Pharus_latifolius_Phala.03G292900.2:5e-09,Pharus_latifolius_Phala.03G292900:5e-09)n48:5e-09)n47:0.0813898)n46:0.00904332,((((Zizania_latifolia_GWHTBFHI006123:0.0366109,Zizania_latifolia_GWHTBFHI013046:0.0281384)n52:0.020843,(Leersia_perrieri_LPERR01G32280:0.0482282,Oryza_sativa_LOC_Os01g63420:0.0230087)n53:0.0232771)n51:0.0428259,(((Hordeum_spontaneum_WB01_002284_0065980:0,Hordeum_vulgareMorex_HORVU.MOREX.r3.3HG0301480:0)n56:0.100421,Brachypodium_distachyon_BRADI_2g55210v3:0.0727226)n55:0.0295252,(Olyra_latifolia_Ola029874:0.0696279,(Dendrocalamus_sinicus_Dendrocalamus_sinicus_Dsi01B_50626713_50630109_Dsi01Bg19520.2_-1_CDS_4147699189_34375:0.0462725,((Ampelocalamus_luodianensis_Alu01Dg25460.1:0.0324468,Dendrocalamus_sinicus_Dendrocalamus_sinicus_Dsi01A_54138279_54141606_Dsi01Ag22690.2_1_CDS_4147691548_54055:0.0261903)n60:0.00293862,(Ampelocalamus_luodianensis_Alu01Cg14320.2:0.0275557,Dendrocalamus_sinicus_Dendrocalamus_sinicus_Dsi01C_13047705_13050981_Dsi01Cg09330.1_-1_CDS_4147704034_32702:0.0236847)n61:0.00382848)n59:0.00464048)n58:0.000515609)n57:0.00645546)n54:0.0150605)n50:0.0133752,((Eragrostis_curvula_EJB05_18396:0.0337444,(Eleusine_coracana_ELECO.r07.1AG0040250:0.0186544,Eleusine_coracana_ELECO.r07.1BG0090300:0.0126772)n64:0.0339128)n63:0.0368829,((Aristida_adscensionis_H_Aadptg000101l000398.1:0.0611116,Stipagrostis_hirtigluma_H_Shi_ptg000050l_002690.1:0.0409732)n66:0.0121253,((Phragmites_australis_Phragmites_australis_PaChr2_43462727_43465421_evm.model.PaChr2.2358_1_CDS_4362419743_29211:0.036722,Phragmites_australis_Phragmites_australis_PaChr1_48342956_48345989_evm.model.PaChr1.2434_1_CDS_4362366331_36192:0.0490799)n68:0.00681557,(Chasmanthium_laxum_Chala.01G284800:0.0530767,((Sorghum_bicolor_SORBI_3003G359600:0.0261248,(Zea_mays_Zm00001eb367310:0.0774536,Zea_mays_Zm00001eb147720:0.0442561)n72:0.0128969)n71:0.0406123,((Digitaria_radicosa_Dra05G0170900:0.027528,(Digitaria_exilis_H_Dex5A-001862.1:0.00447029,Digitaria_exilis_H_Dex5B-001881.1:0.00738664)n75:0.0264713)n74:0.0205257,((Urochloa_fusta_Urofu.5G088900:0.0462481,((Cenchrus_americanus_H_CamCM007987.2004002.1:0.0364045,Setaria_viridis_SEVIR_5G390400v2:0.0150462)n79:0.0141627,((ASEM_AUS1_H_AUS1CM014274.1005052.1:0.0165969,ASEM_RSA5_H_RSA5chrom5003352.1:0.00753653)n81:0.0203314,(Panicum_hallii_Pahal.5G086800:0.0119194,Panicum_virgatum_Pavir.5KG646500:0.0188829)n82:0.0146279)n80:0.00566075)n78:0.00373302)n77:0.00551166,(Echinocloa_haploclada_eh_chr2.4064:0.0510565,Dichantelium_oligosantes_H_DolKV777502.1000001.1:0.0314691)n83:0.00560224)n76:0.00875693)n73:0.0146551)n70:0.0183404)n69:0.0095211)n67:0.00545423)n65:0.0067843)n62:0.0471228)n49:0.0244112)n45:0.00271236)n5:0.0700949)n0;
```
