## Supplementary Dataset S1 for "Gene turnover and contingency facilitated the repeated evolution of C_4_ photosynthesis in grasses": OG0001492_tree.txt

```
((((Brachypodium_distachyon_BRADI_2g17280v3:0.278427,((Hordeum_spontaneum_WB01_000915_0673942:5e-09,Hordeum_vulgareMorex_HORVU.MOREX.r3.7HG0726570:0.0110173)n5:0.379321,(Aristida_adscensionis_H_Aadptg000121l000069.1:0.204426,Stipagrostis_hirtigluma_H_Shi_ptg000060l_000281.1:0.170135)n6:0.248865)n4:0.151031)n3:0.0616381,((Hordeum_vulgareMorex_HORVU.MOREX.r3.1HG0084760:0.0253255,(Hordeum_spontaneum_WB01_002568_0008693:0.13452,Hordeum_spontaneum_WB01_003036_0106024:0.0117332)n9:0.00854556)n8:0.183421,(((Olyra_latifolia_Ola028559:0.0822374,(((Dendrocalamus_sinicus_Dendrocalamus_sinicus_Dsi05B_33747998_33749180_Dsi05Bg12840.1_1_CDS_4147770073_24480:0.0596758,Dendrocalamus_sinicus_Dendrocalamus_sinicus_Dsi05A_31029896_31031029_Dsi05Ag12130.1_-1_CDS_4147765573_49795:0.0438132)n15:0.00475067,Ampelocalamus_luodianensis_Alu05Dg02610.2:0.0434215)n14:0.00498313,(Ampelocalamus_luodianensis_Alu05Cg06630.2:0.0478862,Dendrocalamus_sinicus_Dendrocalamus_sinicus_Dsi05C_2314338_2315530_Dsi05Cg01980.1_1_CDS_4147771183_23921:0.0210699)n16:0.0023411)n13:0.0234343)n12:0.0372639,(Zizania_latifolia_GWHTBFHI000209:0.117207,(Oryza_sativa_LOC_Os05g48010:0.0800888,Leersia_perrieri_LPERR05G20870:0.176597)n18:0.0416831)n17:0.0729841)n11:0.035512,((((((((Digitaria_exilis_H_Dex9B-001529.1:0.338812,(Digitaria_exilis_H_Dex3A-003377.1:0.0163417,Digitaria_exilis_H_Dex3B-003393.1:0.0152857)n27:0.0370034)n26:0.0410349,Digitaria_radicosa_Dra03G0152900:0.0535651)n25:0.0648278,(Setaria_viridis_SEVIR_3G157700v2:0.0407988,Cenchrus_americanus_H_CamCM007982.2001719.1:0.0512834)n28:0.0134652)n24:0.0193732,(((Panicum_hallii_Pahal.3G188800:0.0402115,(Panicum_virgatum_Pavir.6NG256900:0.0728962,Panicum_virgatum_Pavir.3KG289700:0.0370909)n32:0.0136111)n31:0.040649,(ASEM_AUS1_H_AUS1CM014272.1001391.1:0.0194378,ASEM_RSA5_H_RSA5chrom3001911.1:0.0142272)n33:0.0610815)n30:0.0192873,(Echinocloa_haploclada_eh_chr5.2103:0.0562664,(Dichantelium_oligosantes_H_DolKV777477.1000008.1:0.41772,Dichantelium_oligosantes_H_DolKV775465.1000003.1:0.0187468)n35:0.0668123)n34:0.0199568)n29:0.017064)n23:0.0233708,Urochloa_fusta_Urofu.3G185600:0.0828436)n22:0.0246403,(Zea_mays_Zm00001eb295060:0.12426,Sorghum_bicolor_SORBI_3009G224500:0.0899548)n36:0.0594712)n21:0.0470579,((Eleusine_coracana_ELECO.r07.5BG0412080:0.0228038,Eleusine_coracana_ELECO.r07.5AG0363970:0.0299404)n38:0.14869,(Stipagrostis_hirtigluma_H_Shi_ptg000049l_002025.1:0.0206916,Stipagrostis_hirtigluma_H_Shi_ptg000052l_001256.1:0.0275011)n39:0.07982)n37:0.0316288)n20:0.0164921,(Aristida_adscensionis_H_Aadptg000059l000032.1:0.087084,(Chasmanthium_laxum_Chala.07G229000:0.109936,(Phragmites_australis_Phragmites_australis_PaChr9_32783551_32784606_evm.model.PaChr9.1450_1_CDS_4362484887_29008:0.0588074,Phragmites_australis_Phragmites_australis_PaChr12_31699146_31700227_evm.model.PaChr12.1536_1_CDS_4362381594_41305:0.0702643)n42:0.0331972)n41:0.0220549)n40:0.0244218)n19:0.0316253)n10:0.0290105)n7:0.00322339)n2:0.0646829,(Pharus_latifolius_Phala.07G210000:0.162269,(Streptochaeta_angustifolia_strangu_026043:0.199632,Streptochaeta_angustifolia_strangu_037089:0.152673)n44:0.0169636)n43:0.0666826)n1:0.0250863,(Pharus_latifolius_Phala.03G189100:0.244903,(((Olyra_latifolia_Ola006985:0.067102,(((Ampelocalamus_luodianensis_Alu01Cg23430.1:0.0452183,Dendrocalamus_sinicus_Dendrocalamus_sinicus_Dsi01C_21747378_21748479_Dsi01Cg15860.1_-1_CDS_4147705993_55229:0.0413873)n51:0.0113674,(Ampelocalamus_luodianensis_Alu01Dg17320.1:0.0694367,Dendrocalamus_sinicus_Dendrocalamus_sinicus_Dsi01A_41421726_41422809_Dsi01Ag16000.1_1_CDS_4147689541_4520:0.0448186)n52:0.00497985)n50:0.00492671,Dendrocalamus_sinicus_Dendrocalamus_sinicus_Dsi01B_40942310_40943439_Dsi01Bg14730.1_1_CDS_4147697752_21428:0.0592372)n49:0.0112368)n48:0.0408773,(((Zizania_latifolia_GWHTBFHI005338:0.0881818,Zizania_latifolia_GWHTBFHI012368:0.0594081)n55:0.0573412,(Leersia_perrieri_LPERR01G22970:0.126023,Oryza_sativa_LOC_Os01g49160:0.0717072)n56:0.047664)n54:0.0511015,(Brachypodium_distachyon_BRADI_2g46770v3:0.130283,(Hordeum_spontaneum_WB01_005635_0313734:0.00973967,Hordeum_vulgareMorex_HORVU.MOREX.r3.3HG0280840:5e-09)n58:0.117452)n57:0.0490531)n53:0.0163197)n47:0.024288,(((Eragrostis_curvula_EJB05_55781:0.205136,Eragrostis_curvula_EJB05_17385:0.0839168)n61:0.175542,(Eleusine_coracana_ELECO.r07.1AG0028890:0.0535063,Eleusine_coracana_ELECO.r07.1BG0079120:0.0409936)n62:0.148766)n60:0.051617,(Echinocloa_haploclada_eh_chr5.4772:0.520462,((Aristida_adscensionis_H_Aadptg000069l000385.1:0.111531,Stipagrostis_hirtigluma_H_Shi_ptg000050l_002103.1:0.0729132)n65:0.0487985,(((Phragmites_australis_Phragmites_australis_PaChr2_33288357_33289476_evm.model.PaChr2.1603_1_CDS_4362418067_3973:0.102013,Phragmites_australis_Phragmites_australis_PaChr1_37570760_37571797_evm.model.PaChr1.1704_1_CDS_4362364709_33654:0.0866954)n68:0.0267141,(Chasmanthium_laxum_Chala.01G178400:0.0830438,(Sorghum_bicolor_SORBI_3003G260300:0.0648925,(Zea_mays_Zm00001eb156520:0.0960788,Zea_mays_Zm00001eb360510:0.0955017)n71:0.0106113)n70:0.0289075)n69:0.00651257)n67:0.0220898,(Echinocloa_haploclada_eh_chr2.2976:0.113221,(((ASEM_AUS1_H_AUS1CM014274.1001090.1:0.0414385,ASEM_RSA5_H_RSA5chrom5001774.1:0.0214214)n75:0.0611415,(Digitaria_radicosa_Dra05G0076600:0.0753015,(Digitaria_exilis_H_Dex5A-001308.1:0.0275691,Digitaria_exilis_H_Dex5B-001314.1:0.0311692)n77:0.0804642)n76:0.0442403)n74:0.00859292,((Urochloa_fusta_Urofu.5G212100:0.0876554,(Dichantelium_oligosantes_H_DolKV775454.1000003.1:0.0589913,(Cenchrus_americanus_H_CamCM007987.2000980.1:0.108422,Setaria_viridis_SEVIR_5G277100v2:0.0457037)n81:0.0209304)n80:0.0287973)n79:0.0178089,(Panicum_hallii_Pahal.5G202800:0.0571367,(Panicum_virgatum_Pavir.5NG460400:0.0413975,Panicum_virgatum_Pavir.5KG415500:0.0650605)n83:0.0379283)n82:0.0540985)n78:0.0105221)n73:0.0168517)n72:0.0263163)n66:0.0195446)n64:0.0101896)n63:0.00113218)n59:0.0310076)n46:0.0504944)n45:0.0250863)n0;
```
