## Supplementary Dataset S1 for "Gene turnover and contingency facilitated the repeated evolution of C_4_ photosynthesis in grasses": OG0001493_tree.txt

```
((Carex_scoparia_H_Carex_Csco_scaffold_26_000205.1:0.353313,(Ananas_comosus_H_Ananas_contig13_000859.1:0.0606326,Tillandsia_fasciculata_H_Tillandsia_CM054939.1_000330.1:0.0876218)n2:0.280466)n1:0.0934181,((Eragrostis_curvula_EJB05_17413:0.774396,(Olyra_latifolia_Ola028537:0.0714371,(((Oryza_sativa_LOC_Os05g48270:0.0907391,(Zizania_latifolia_GWHTBFHI000193:0.0198322,Zizania_latifolia_GWHTBFHI030810:0.0313164)n9:0.0251608)n8:0.0401834,(Dendrocalamus_sinicus_Dendrocalamus_sinicus_Dsi05B_33553074_33555302_Dsi05Bg12720.1_-1_CDS_4147770037_4223:0.04127,((Ampelocalamus_luodianensis_Alu05Cg06460.1:0.0164735,Dendrocalamus_sinicus_Dendrocalamus_sinicus_Dsi05C_2199506_2204449_Dsi05Cg01870.1_-1_CDS_4147771150_5353:0.0274465)n12:0.0137183,(Ampelocalamus_luodianensis_Alu05Dg02440.1:0.0313875,Dendrocalamus_sinicus_Dendrocalamus_sinicus_Dsi05A_31189979_31192215_Dsi05Ag12270.1_1_CDS_4147765615_16588:0.0217843)n13:0.00623176)n11:0.00993127)n10:0.05089)n7:0.0159685,((Brachypodium_distachyon_BRADI_2g17067v3:0.120343,Hordeum_spontaneum_WB01_008657_0226883:0.0849122)n15:0.0304236,((Aristida_adscensionis_H_Aadptg000059l000047.1:0.0490366,(Stipagrostis_hirtigluma_H_Shi_ptg000049l_002041.1:0.0111312,Stipagrostis_hirtigluma_H_Shi_ptg000052l_001271.1:0.0181449)n18:0.0317808)n17:0.0156923,(((Eragrostis_curvula_EJB05_57317:0.00682967,Eragrostis_curvula_EJB05_53996:0.0146024)n21:0.0587395,(Eleusine_coracana_ELECO.r07.5BG0411910:0.00900248,Eleusine_coracana_ELECO.r07.5AG0363810:0.0207595)n22:0.054743)n20:0.0350603,((Chasmanthium_laxum_Chala.07G231000:0.0339869,(Phragmites_australis_Phragmites_australis_PaChr9_32960646_32963824_evm.model.PaChr9.1465_1_CDS_4362484919_42487:0.0603597,Phragmites_australis_Phragmites_australis_PaChr12_31870064_31872411_evm.model.PaChr12.1549_1_CDS_4362381622_10594:0.0219432)n25:0.0194777)n24:0.0223965,((Sorghum_bicolor_SORBI_3009G226900:0.0564422,Zea_mays_Zm00001eb343220:0.0605223)n27:0.0381635,((Panicum_hallii_Pahal.3G186700:0.0276685,(Panicum_virgatum_Pavir.J205700:0.0163034,Panicum_virgatum_Pavir.3KG292700:0.0233678)n30:0.0175527)n29:0.014481,((Echinocloa_haploclada_eh_chr5.2081:0.0397197,(ASEM_AUS1_H_AUS1CM014272.1001409.1:0.0118092,(ASEM_RSA5_H_RSA5chrom3003859.1:6e-09,ASEM_RSA5_H_RSA5chrom5000429.1:0.0113535)n34:0.0118759)n33:0.0136911)n32:0.0142619,(Dichantelium_oligosantes_H_DolKV772824.1000005.1:0.0342292,((Cenchrus_americanus_H_CamCM007982.2001750.1:0.0264626,Setaria_viridis_SEVIR_3G154600v2:0.0209165)n37:0.0181604,(Urochloa_fusta_Urofu.3G183300:0.0373992,(Digitaria_radicosa_Dra03G0151000:0.0401858,(Digitaria_exilis_H_Dex3A-003391.1:0.00647991,Digitaria_exilis_H_Dex3B-003409.1:0.0120652)n40:0.0249406)n39:0.0154372)n38:0.00907194)n36:0.0108241)n35:0.00451867)n31:0.00689173)n28:0.0090841)n26:0.0168285)n23:0.0165141)n19:0.00779483)n16:0.0359058)n14:0.0255912)n6:0.00749191)n5:0.0640853)n4:0.0735616,((Pharus_latifolius_Phala.03G187000:0.150036,Streptochaeta_angustifolia_strangu_026029:0.104334)n42:0.0529495,(Pharus_latifolius_Phala.07G212100:0.12927,(Streptochaeta_angustifolia_strangu_018154:0.117236,((Streptochaeta_angustifolia_strangu_018153:0.818385,Dendrocalamus_sinicus_Dendrocalamus_sinicus_Dsi01C_21934346_21943284_Dsi01Cg16000.1_1_CDS_4147706035_22018:0.309067)n46:0.0589778,(Streptochaeta_angustifolia_strangu_018155:0.805676,((((Zizania_latifolia_GWHTBFHI005318:0.0504547,Zizania_latifolia_GWHTBFHI012357:0.0351425)n51:0.0210255,(Leersia_perrieri_LPERR01G22780:0.07833,Oryza_sativa_LOC_Os01g48850:0.0576223)n52:0.0343531)n50:0.0302344,((Brachypodium_distachyon_BRADI_2g46630v3:0.0504626,Hordeum_spontaneum_WB01_001283_0137063:0.0898657)n54:0.0466591,((Dendrocalamus_sinicus_Dendrocalamus_sinicus_Dsi01B_40502251_40504229_Dsi01Bg14570.1_-1_CDS_4147697704_51260:0.0263314,(Ampelocalamus_luodianensis_Alu01Dg17120.2:0.0454902,(Ampelocalamus_luodianensis_Alu09DXg20610.2:0.296153,(Ampelocalamus_luodianensis_Alu01Cg23580.2:0.0143291,(Ampelocalamus_luodianensis_Alu08Cg00420.2:0.200945,Ampelocalamus_luodianensis_Alu02Dg23220.1:0.0761874)n60:0.024108)n59:0.00366167)n58:0.0211373)n57:0.00557908)n56:0.00811861,Olyra_latifolia_Ola007008:0.051595)n55:0.013825)n53:0.0205904)n49:0.0205006,(Chasmanthium_laxum_Chala.01G176200:0.0455286,((((Zea_mays_Zm00001eb156690:0.0557882,Sorghum_bicolor_SORBI_3003G257900:0.0444037)n65:0.0442571,(((Digitaria_radicosa_Dra05G0074500:0.0584672,(Digitaria_exilis_H_Dex5A-003247.1:0.00715749,Digitaria_exilis_H_Dex5B-003280.1:0.0079022)n69:0.0190335)n68:0.015646,(Echinocloa_haploclada_eh_chr2.2946:0.0489783,((Panicum_hallii_Pahal.5G205900:0.0262171,(Panicum_virgatum_Pavir.5NG414800:0.0229934,Panicum_virgatum_Pavir.5KG417900:0.030327)n73:0.00726115)n72:0.0135655,(Urochloa_fusta_Urofu.5G214900:0.0455035,(Cenchrus_americanus_H_CamCM007987.2000994.1:0.0431282,Setaria_viridis_SEVIR_5G274600v2:0.0164785)n75:0.0120259)n74:0.00560429)n71:0.00223459)n70:0.00646893)n67:0.0043422,((ASEM_RSA5_H_RSA5chrom5003952.1:0.0161743,(ASEM_AUS1_H_AUS1CM014274.1001114.1:5e-09,ASEM_AUS1_H_AUS1QPGU01000322.1000001.1:5e-09)n78:0.0148282)n77:0.0359831,Dichantelium_oligosantes_H_DolKV779576.1000019.1:0.0665439)n76:0.0113059)n66:0.0167709)n64:0.0228462,(Aristida_adscensionis_H_Aadptg000069l000242.1:0.066225,Stipagrostis_hirtigluma_H_Shi_ptg000050l_001028.1:0.0408843)n79:0.0243928)n63:0.00926154,(Phragmites_australis_Phragmites_australis_PaChr2_32987422_32993052_evm.model.PaChr2.1588_1_CDS_4362418031_31305:0.224523,(Phragmites_australis_Phragmites_australis_PaChr1_37324301_37326069_evm.model.PaChr1.1690_1_CDS_4362364677_20219:0.065316,(Eragrostis_curvula_EJB05_17403:0.0491457,(Eleusine_coracana_ELECO.r07.1AG0028690:0.0236657,Eleusine_coracana_ELECO.r07.1BG0078900:0.0193)n83:0.0669335)n82:0.0289571)n81:0.0198898)n80:0.00220998)n62:0.0108637)n61:0.0138793)n48:0.0179961)n47:0.00199956)n45:0.0810192)n44:0.00810192)n43:0.000900213)n41:0.0290402)n3:0.00322668)n0;
```
