## Supplementary Dataset S1 for "Gene turnover and contingency facilitated the repeated evolution of C_4_ photosynthesis in grasses": OG0001494_tree.txt

```
(Carex_scoparia_H_Carex_Csco_scaffold_7_000341.1:0.208629,(Panicum_virgatum_Pavir.5NG431200:0.790103,((Streptochaeta_angustifolia_strangu_018164:0.0828149,((Pharus_latifolius_Phala.07G213200:5e-09,Pharus_latifolius_Phala.07G213200.2:5e-09)n5:0.0709196,((((Leersia_perrieri_LPERR05G21100:0.0472133,Oryza_sativa_LOC_Os05g48380:0.0506135)n9:0.0186475,(Zizania_latifolia_GWHTBFHI000183:0.0445839,Zizania_latifolia_GWHTBFHI030819:0.0349603)n10:0.0154142)n8:0.04324,(((Ampelocalamus_luodianensis_Alu05Cg06370.2:0.0180952,Dendrocalamus_sinicus_Dendrocalamus_sinicus_Dsi05C_2111177_2114738_Dsi05Cg01800.1_1_CDS_4147771129_50377:0.0114996)n13:0.00918321,(Ampelocalamus_luodianensis_Alu05Dg02360.4:0.030014,(Olyra_latifolia_Ola028523:0.0736777,(Dendrocalamus_sinicus_Dendrocalamus_sinicus_Dsi05B_33437393_33446954_Dsi05Bg12650.1_1_CDS_4147770016_49247:0.0339457,Dendrocalamus_sinicus_Dendrocalamus_sinicus_Dsi05A_31247665_31251954_Dsi05Ag12320.1_-1_CDS_4147765630_25028:0.020818)n16:0.00231311)n15:0.00600835)n14:0.000667595)n12:0.00426998,(Hordeum_vulgareMorex_HORVU.MOREX.r3.1HG0086000:0.135133,(Brachypodium_distachyon_BRADI_2g04101v3:0.14775,Brachypodium_distachyon_BRADI_2g16950v3:0.053422)n18:0.00593578)n17:0.0362757)n11:0.0122783)n7:0.00910954,(((Eragrostis_curvula_EJB05_53723:0.0766995,(Eleusine_coracana_ELECO.r07.5BG0411800:0.00234582,Eleusine_coracana_ELECO.r07.5AG0363680:0.00801753)n22:0.0675269)n21:0.0238382,((Phragmites_australis_Phragmites_australis_PaChr12_31949981_31953949_evm.model.PaChr12.1556_1_CDS_4362381638_17334:0.0389684,(Chasmanthium_laxum_Chala.07G232000:0.0323557,((Sorghum_bicolor_SORBI_3009G228000:0.0328007,(Zea_mays_Zm00001eb343290:0.0627047,Zea_mays_Zm00001eb295480:0.0488404)n28:0.00918901)n27:0.0554636,((Urochloa_fusta_Urofu.3G182000:0.0346473,((Panicum_hallii_Pahal.3G185500:0.016091,((Panicum_virgatum_Pavir.J204000:0,Panicum_virgatum_Pavir.3KG294100:0)n34:0.0175269,Panicum_virgatum_Pavir.3KG295700:0.0179093)n33:0.00737861)n32:0.022861,(Cenchrus_americanus_H_CamCM007982.2003640.1:0.0329658,Setaria_viridis_SEVIR_3G153200v2:0.0168139)n35:0.017244)n31:0.00320865)n30:0.00358371,((Digitaria_radicosa_Dra03G0150000:0.0398129,(Digitaria_exilis_H_Dex3A-000880.1:0.00482656,Digitaria_exilis_H_Dex3B-000891.1:0.00163901)n38:0.041499)n37:0.0202619,((ASEM_AUS1_H_AUS1CM014272.1003745.1:0.00228873,ASEM_RSA5_H_RSA5chrom3001901.1:5e-09)n40:0.0393896,Dichantelium_oligosantes_H_DolKV780451.1000001.1:0.0306659)n39:0.00628713)n36:0.000986362)n29:0.0218817)n26:0.0117194)n25:0.0105771)n24:0.00752775,Phragmites_australis_Phragmites_australis_PaChr9_33033767_33038641_evm.model.PaChr9.1472_1_CDS_4362484935_6717:0.0412841)n23:0.00458713)n20:0.0211595,(Aristida_adscensionis_H_Aadptg000059l000368.1:0.0530008,(Stipagrostis_hirtigluma_H_Shi_ptg000049l_000178.1:0.00982726,Stipagrostis_hirtigluma_H_Shi_ptg000052l_000148.1:0.0077785)n42:0.0356913)n41:0.0252638)n19:0.0342692)n6:0.0657338)n4:0.018307)n3:0.0247613,(((Streptochaeta_angustifolia_strangu_016627:0.195338,Streptochaeta_angustifolia_strangu_038212:0.0272462)n45:0.0392271,(Pharus_latifolius_Phala.03G184800:5e-09,((Pharus_latifolius_Phala.03G184800.8:5e-09,(Pharus_latifolius_Phala.03G184800.5:0.00230378,Pharus_latifolius_Phala.03G184800.9:5e-09)n49:1.3e-08)n48:1.3e-08,(Pharus_latifolius_Phala.03G184800.6:0,Pharus_latifolius_Phala.03G184800.7:0,Pharus_latifolius_Phala.03G184800.3:0,Pharus_latifolius_Phala.03G184800.2:0,Pharus_latifolius_Phala.03G184800.4:0)n50:5e-09)n47:1.3e-08)n46:0.0742879)n44:0.00825421,(((Sorghum_bicolor_SORBI_3003G255700:0.100412,((((Urochloa_fusta_Urofu.5G217200:0.0828449,(Cenchrus_americanus_H_CamCM007987.2003444.1:0.0894953,Setaria_viridis_SEVIR_5G272700v2:0.0575008)n58:0.0555473)n57:0.0126586,(Panicum_hallii_Pahal.5G207700:0.047523,(Panicum_virgatum_Pavir.5KG431300:0.0582458,(Panicum_virgatum_Pavir.5NG412600:0.0125157,Panicum_virgatum_Pavir.5NG431400:0.0837527)n61:0.0270873)n60:0.0300332)n59:0.0575366)n56:0.0162063,(Echinocloa_haploclada_eh_chr2.2922:0.121186,(Dichantelium_oligosantes_H_DolKV778010.1000003.1:0.0654675,(ASEM_AUS1_H_AUS1CM014274.1004275.1:0.00445185,ASEM_RSA5_H_RSA5chrom5001744.1:0.00270373)n64:0.0610912)n63:0.00921559)n62:0.00673994)n55:0.00603374,(Digitaria_exilis_H_Dex5A-001281.1:0.0264184,Digitaria_exilis_H_Dex5B-001287.1:0.0214122)n65:0.10071)n54:0.0419475)n53:0.0574258,(((Eragrostis_curvula_EJB05_16063:0.0315639,(Eragrostis_curvula_EJB05_17429:0.0252296,Eragrostis_curvula_EJB05_17436:7e-09)n69:0.0250633)n68:0.0805958,(Eleusine_coracana_ELECO.r07.1AG0028480:0.0191015,Eleusine_coracana_ELECO.r07.1BG0078670:0.0475367)n70:0.0940829)n67:0.0723404,(Chasmanthium_laxum_Chala.01G174400:0.0586134,(Stipagrostis_hirtigluma_H_Shi_ptg000050l_002080.1:0.0781117,Aristida_adscensionis_H_Aadptg000069l000365.1:0.147149)n72:0.0250812)n71:0.0152115)n66:0.0126707)n52:0.0423543,(((Hordeum_spontaneum_WB01_008035_0221457:0.00875116,Hordeum_vulgareMorex_HORVU.MOREX.r3.3HG0279940:0.0083319)n75:0.158562,(Oryza_sativa_LOC_Os01g48580:0.256014,Oryza_sativa_LOC_Os09g12310:0.161231)n76:0.0433409)n74:0.0234703,((Dendrocalamus_sinicus_Dendrocalamus_sinicus_Dsi01B_40173642_40181809_Dsi01Bg14430.1_1_CDS_4147697662_27617:0.0385003,Ampelocalamus_luodianensis_Alu01Dg16970.1:0.0231493)n78:0.011482,(Dendrocalamus_sinicus_Dendrocalamus_sinicus_Dsi01A_40903573_40907347_Dsi01Ag15800.1_1_CDS_4147689481_27590:0.028274,(Ampelocalamus_luodianensis_Alu01Cg23750.1:0.0197086,Olyra_latifolia_Ola007032:0.0847857)n80:0.00458843)n79:0.00517965)n77:0.0257882)n73:0.0199223)n51:0.0635609)n43:0.00706232)n2:0.0872836)n1:0.208629)n0;
```
