## Supplementary Dataset S1 for "Gene turnover and contingency facilitated the repeated evolution of C_4_ photosynthesis in grasses": OG0001495_tree.txt

```
((Dendrocalamus_sinicus_Dendrocalamus_sinicus_Dsi05C_942527_951662_Dsi05Cg00780.1_1_CDS_4147770823_48687:0.338195,(Ananas_comosus_H_Ananas_contig12_000242.1:0.0345624,Tillandsia_fasciculata_H_Tillandsia_CM054936.1_000850.1:0.0301316)n2:0.0778236)n1:0.0268341,((Ananas_comosus_H_Ananas_contig17_000201.1:0.0276742,Tillandsia_fasciculata_H_Tillandsia_CM054948.1_000585.1:0.0330452)n4:0.14556,(Streptochaeta_angustifolia_strangu_014193:0.0979666,((Pharus_latifolius_Phala.07G220700:5e-09,Pharus_latifolius_Phala.07G220700.2:0.00807952)n7:0.0706757,((((Chasmanthium_laxum_Chala.07G238900:0.0342955,((Sorghum_bicolor_SORBI_3009G235600:0.0284524,(Zea_mays_Zm00001eb393230:0.354556,Zea_mays_Zm00001eb296190:0.0110344)n14:0.022362)n13:0.0460991,(((ASEM_AUS1_H_AUS1CM014272.1001445.1:0.00799236,ASEM_RSA5_H_RSA5chrom3003906.1:0.0104346)n17:0.013568,(((Digitaria_exilis_H_Dex3A-003427.1:0.00516775,Digitaria_exilis_H_Dex3B-003447.1:0.00471977)n20:0.0344343,(Urochloa_fusta_Urofu.3G173800:0.025333,(Cenchrus_americanus_H_CamCM007982.2001783.1:0.0299998,Setaria_viridis_SEVIR_3G145100v2:0.0100397)n22:0.00937881)n21:0.00673123)n19:0.00943573,(Cenchrus_americanus_H_CamCM007986.2001166.1:0.0352054,Cenchrus_americanus_H_CamCM007983.2005183.1:0.0131925)n23:0.220329)n18:0.024481)n16:0.00498961,((Dichantelium_oligosantes_H_DolKV773268.1000006.1:0.0241703,Echinocloa_haploclada_eh_chr5.2004:0.0250421)n25:0.00340529,(Panicum_hallii_Pahal.3G177300:0.0142915,((Panicum_virgatum_Pavir.3KG308500:5e-09,Panicum_virgatum_Pavir.1NG261600:0.00671022)n28:0.0163016,Panicum_virgatum_Pavir.3KG310300:0.0107752)n27:0.0053295)n26:0.0157453)n24:0.00257574)n15:0.0148427)n12:0.00916651)n11:0.0290894,((Aristida_adscensionis_H_Aadptg000059l000087.1:0.0571348,(Stipagrostis_hirtigluma_H_Shi_ptg000049l_002079.1:0.00924192,Stipagrostis_hirtigluma_H_Shi_ptg000052l_000035.1:0.00518682)n31:0.0285901)n30:0.0168829,((Phragmites_australis_Phragmites_australis_PaChr12_32550843_32555173_evm.model.PaChr12.1623_1_CDS_4362381788_37932:0.0161738,Phragmites_australis_Phragmites_australis_PaChr12_22004440_22006645_evm.model.PaChr12.830_1_CDS_4362383594_32881:0.0735704)n33:0.0431155,(Eragrostis_curvula_EJB05_36488:0.0352197,(Eleusine_coracana_ELECO.r07.5AG0400690:0.130662,(Eleusine_coracana_ELECO.r07.5BG0410910:0.00837847,Eleusine_coracana_ELECO.r07.5AG0362760:0.00696278)n36:0.0156991)n35:0.0199119)n34:0.0253248)n32:0.0108404)n29:0.00985855)n10:0.0352341,((Chasmanthium_laxum_Chala.07G239000:0.0279734,(((Sorghum_bicolor_SORBI_3009G235900:0.019315,Zea_mays_Zm00001eb296200:0.0259301)n41:0.0221197,(Sorghum_bicolor_SORBI_3009G235700:0.0556181,((Zea_mays_Zm00001eb344020:0.0559892,Zea_mays_Zm00001eb344040:0.058968)n44:0.0699972,Zea_mays_Zm00001eb344010:0.0491524)n43:0.00546138)n42:0.00740566)n40:0.00535949,(((Dichantelium_oligosantes_H_DolKV773268.1000007.1:0.0217148,(Echinocloa_haploclada_eh_chr5.2003:0.0244515,(ASEM_AUS1_H_AUS1CM014272.1001446.1:0.0113124,ASEM_RSA5_H_RSA5chrom3003907.1:0.0270828)n49:0.0159308)n48:0.00431263)n47:0.00183934,((Digitaria_exilis_H_Dex3A-003428.1:0.00993028,Digitaria_exilis_H_Dex3B-003448.1:0.00838909)n51:0.0191675,((Digitaria_radicosa_Dra03G0142900.3:0.0139912,Digitaria_radicosa_Dra03G0142900.4:5e-09)n53:0.0638249,(Digitaria_radicosa_Dra03G0142900:5e-09,Digitaria_radicosa_Dra03G0142900.2:0.00309526)n54:0.00285099)n52:0.0145452)n50:0.0115494)n46:0.00105701,(Urochloa_fusta_Urofu.3G173700:0.0232755,((Cenchrus_americanus_H_CamCM007982.2001784.1:0.0318453,Setaria_viridis_SEVIR_3G145000v2:0.00815244)n57:0.0142298,(Panicum_hallii_Pahal.3G177200:0.0118452,(Panicum_virgatum_Pavir.1NG261400:0.016577,Panicum_virgatum_Pavir.3KG310400:0.0106688)n59:0.00118542)n58:0.000959743)n56:0.00157335)n55:0.00231735)n45:0.0105424)n39:0.0265968)n38:0.0251983,((Eragrostis_curvula_EJB05_36489:0.0532195,(Eleusine_coracana_ELECO.r07.5BG0410900:0.0083952,Eleusine_coracana_ELECO.r07.5AG0362750:0.00670453)n62:0.0386737)n61:0.0298589,((Aristida_adscensionis_H_Aadptg000059l000088.1:0.054617,(Stipagrostis_hirtigluma_H_Shi_ptg000052l_000037.1:0.0116054,(Stipagrostis_hirtigluma_H_Shi_ptg000049l_002081.1:0.00812446,Stipagrostis_hirtigluma_H_Shi_ptg000043l_000319.1:0.0266849)n66:5e-09)n65:0.0191427)n64:0.0255397,(Phragmites_australis_Phragmites_australis_PaChr9_33583676_33589119_evm.model.PaChr9.1531_1_CDS_4362485067_19781:0.0460026,Phragmites_australis_Phragmites_australis_PaChr12_32561688_32567975_evm.model.PaChr12.1624_1_CDS_4362381790_38776:0.0358488)n67:0.0039832)n63:0.00954968)n60:0.00314056)n37:0.011277)n9:0.0175916,(((Leersia_perrieri_LPERR05G21770:0.070777,Oryza_sativa_LOC_Os05g49260:0.0400112)n70:0.0532191,((Olyra_latifolia_Ola017494:0.0467369,(Ampelocalamus_luodianensis_Alu05Dg01770.1:0.0315891,Dendrocalamus_sinicus_Dendrocalamus_sinicus_Dsi05B_32718780_32730134_Dsi05Bg12150.1_-1_CDS_4147769866_21666:0.0260225)n73:0.00727289)n72:0.0173315,(Hordeum_vulgareMorex_HORVU.MOREX.r3.1HG0089760:0.0990114,Brachypodium_distachyon_BRADI_2g16100v3:0.070809)n74:0.0479976)n71:0.00591286)n69:0.0253901,((Olyra_latifolia_scaffold270_96642_102673_-:0.0432752,(Dendrocalamus_sinicus_Dendrocalamus_sinicus_Dsi05A_31851541_31855901_Dsi05Ag12840.1_1_CDS_4147765786_55989:0.0242237,(Ampelocalamus_luodianensis_Alu05Cg05720.1:0.0287281,Ampelocalamus_luodianensis_Alu05Dg01760.1:0.0203883)n78:0.00257101)n77:0.00367975)n76:0.0171035,((Brachypodium_distachyon_BRADI_2g16070v3:0.0518161,(Hordeum_vulgareMorex_HORVU.MOREX.r3.1HG0089950:0.0195496,(Hordeum_spontaneum_WB01_006943_0021259:0.154926,Hordeum_spontaneum_WB01_011584_0090471:0.030568)n82:0.00339645)n81:0.0481066)n80:0.0314346,(Oryza_sativa_LOC_Os05g49270:0.0496368,Zizania_latifolia_GWHTBFHI000123:0.0442669)n83:0.0434019)n79:0.00578286)n75:0.00667547)n68:0.000741719)n8:0.014203)n6:0.0303501)n5:0.100508)n3:0.0268341)n0;
```
