## Supplementary Dataset S1 for "Gene turnover and contingency facilitated the repeated evolution of C_4_ photosynthesis in grasses": OG0001496_tree.txt

```
(((Pharus_latifolius_Phala.07G234200:0,Pharus_latifolius_Phala.07G234200.2:0)n2:0.11949,(((Brachypodium_distachyon_BRADI_2g14690v3:0.0461285,(Brachypodium_distachyon_BRADI_2g14700v3:0.0543825,Brachypodium_distachyon_BRADI_2g14710v3:0.051901)n6:0.0113538)n5:0.054842,(Hordeum_vulgareMorex_HORVU.MOREX.r3.1HG0093420:0,(Hordeum_spontaneum_WB01_010263_0129132:0.0798783,Hordeum_spontaneum_WB01_009438_0021632:0)n8:0)n7:0.0311843)n4:0.0276688,(((((Zizania_latifolia_GWHTBFHI000029:0.0469196,Zizania_latifolia_GWHTBFHI031009:0.0308688)n13:0.0292925,(Oryza_sativa_LOC_Os05g50990:0.0691772,(Leersia_perrieri_LPERR05G23290:0.0279296,Leersia_perrieri_LPERR05G23310:0.0395587)n15:0.0586594)n14:0.0230526)n12:0.0543498,(Olyra_latifolia_Ola002713:0.0817538,((Ampelocalamus_luodianensis_Alu05Cg04600.2:0.0381274,Dendrocalamus_sinicus_Dendrocalamus_sinicus_Dsi05A_32805358_32814007_Dsi05Ag13770.1_1_CDS_4147766065_42478:0.0518912)n18:0.00521981,(Ampelocalamus_luodianensis_Alu05Dg00730.1:0.0474882,Dendrocalamus_sinicus_Dendrocalamus_sinicus_Dsi05B_34866360_34868791_Dsi05Bg13950.1_-1_CDS_4147770406_41366:0.0395438)n19:0.00439376)n17:0.00248321)n16:0.000275912)n11:0.0130711,((Aristida_adscensionis_H_Aadptg000059l000264.1:0.0856824,(Stipagrostis_hirtigluma_H_Shi_ptg000049l_000058.1:0.0163501,Stipagrostis_hirtigluma_H_Shi_ptg000052l_001330.1:0.0245225)n22:0.0392577)n21:0.025144,((Phragmites_australis_Phragmites_australis_PaChr12_33521373_33524631_evm.model.PaChr12.1724_1_CDS_4362382012_4699:0.0427058,(Phragmites_australis_Phragmites_australis_PaChr1_13641309_13642362_evm.model.PaChr1.835_1_CDS_4362368799_12245:0.189603,(Phragmites_australis_Phragmites_australis_PaChr9_34379199_34382485_evm.model.PaChr9.1616_1_CDS_4362485255_13890:0.0390644,Phragmites_australis_Phragmites_australis_PaChr20_21871922_21872879_evm.model.PaChr20.749_1_CDS_4362425796_26301:0.129801)n26:0.014423)n25:0.00749759)n24:0.0196409,(Chasmanthium_laxum_Chala.07G252800:0.0622409,((Sorghum_bicolor_SORBI_3009G251100:0.03148,Zea_mays_Zm00001eb345060:0.0877258)n29:0.0602389,(Echinocloa_haploclada_eh_chr5.1851:0.0526891,((ASEM_AUS1_H_AUS1CM014272.1003631.1:0.00783639,ASEM_RSA5_H_RSA5chrom3001789.1:0.00573691)n32:0.0432731,((Dichantelium_oligosantes_H_DolKV783341.1000005.1:0.0292008,(Digitaria_radicosa_Dra03G0130700:0.0283989,(Digitaria_exilis_H_Dex3A-000788.1:0.00447297,Digitaria_exilis_H_Dex3B-000792.1:0.00540617)n36:0.0196754)n35:0.0336582)n34:0.00246887,((Urochloa_fusta_Urofu.3G156500:0.0365041,(Cenchrus_americanus_H_CamCM007982.2003721.1:0.0436921,Setaria_viridis_SEVIR_3G128600v2:0.010042)n39:0.0224878)n38:0.00392629,(Panicum_hallii_Pahal.3G159100:0.0124972,(Panicum_virgatum_Pavir.4KG395300:0.267747,(Panicum_virgatum_Pavir.J670700:0.0169303,Panicum_virgatum_Pavir.J521700:0.0176778)n42:0.00625066)n41:0.00452608)n40:0.0152332)n37:0.00488429)n33:0.00901693)n31:0.00630443)n30:0.0206436)n28:0.0331179)n27:0.0150173)n23:0.00980989)n20:0.0424089)n10:0.0140293,((Streptochaeta_angustifolia_strangu_030780:0.453797,Panicum_virgatum_Pavir.4NG316800:0.550084)n44:0.169954,Olyra_latifolia_Ola020290:0.485045)n43:0.0547169)n9:0.00607965)n3:0.0173564)n1:0.00650986,((Pharus_latifolius_Phala.03G152600:0.0860016,(((Zizania_latifolia_GWHTBFHI005027:0.0748932,(Leersia_perrieri_LPERR01G19510:0.11329,Oryza_sativa_LOC_Os01g42960:0.0488735)n50:0.0193851)n49:0.0491955,((Brachypodium_distachyon_BRADI_2g43590v3:0.0688574,(Hordeum_spontaneum_WB01_000376_1095221:0.00116279,Hordeum_vulgareMorex_HORVU.MOREX.r3.3HG0271660:5e-09)n53:0.064632)n52:0.0451352,(Olyra_latifolia_Ola006853:0.0681352,((Ampelocalamus_luodianensis_Alu01Cg26470.1:0.0170253,Dendrocalamus_sinicus_Dendrocalamus_sinicus_Dsi01C_25934139_25937521_Dsi01Cg18190.1_-1_CDS_4147706692_50727:0.026502)n56:0.00643128,((Dendrocalamus_sinicus_Dendrocalamus_sinicus_Dsi01B_34467867_34471238_Dsi01Bg12120.1_1_CDS_4147696969_35494:0.0345257,Dendrocalamus_sinicus_Dendrocalamus_sinicus_Dsi01A_35373561_35376914_Dsi01Ag13760.1_1_CDS_4147688869_24212:0.0325762)n58:0.00430341,Ampelocalamus_luodianensis_Alu01Dg14000.1:0.0274784)n57:0.00305315)n55:0.00250186)n54:0.000277984)n51:0.0191818)n48:0.0106131,((Stipagrostis_hirtigluma_H_Shi_ptg000045l_000004.1:0.11039,Stipagrostis_hirtigluma_H_Shi_ptg000050l_001881.1:0.0279378)n60:0.0490467,(((Eragrostis_curvula_EJB05_17858:0.0621557,(Eleusine_coracana_ELECO.r07.1AG0024580:0.00986192,Eleusine_coracana_ELECO.r07.1BG0075200:0.0089903)n64:0.0661232)n63:0.102832,((Phragmites_australis_Phragmites_australis_PaChr2_27780163_27783494_evm.model.PaChr2.1331_1_CDS_4362417463_4811:0.0411605,((Sorghum_bicolor_SORBI_3003G220500:0.0227691,(Zea_mays_Zm00001eb358210:0.0450801,Zea_mays_Zm00001eb162110:0.0330744)n69:0.00408297)n68:0.0509697,((ASEM_AUS1_H_AUS1CM014274.1004035.1:0.0141069,ASEM_RSA5_H_RSA5chrom5005514.1:0.0177621)n71:0.0458642,(((Panicum_hallii_Pahal.5G245100:0.0194123,(Panicum_virgatum_Pavir.5KG413500:0.0217795,Panicum_virgatum_Pavir.5NG308300:0.0199568)n75:0.00285492)n74:0.0191629,(Urochloa_fusta_Urofu.5G259100:0.0337381,(Cenchrus_americanus_H_CamCM007987.2000059.1:0.0210743,Setaria_viridis_SEVIR_5G234000v2:0.00817199)n77:0.0174703)n76:0.00233571)n73:0.00339689,(((Digitaria_radicosa_Dra05G0042400:5e-09,Digitaria_radicosa_Dra05G0042400.2:0.00777859)n80:0.0286197,(Digitaria_exilis_H_Dex5A-001090.1:0.00647017,Digitaria_exilis_H_Dex5B-001093.1:0.00623421)n81:0.0244305)n79:0.00848751,(Echinocloa_haploclada_eh_chr2.2510:0.112499,Dichantelium_oligosantes_H_DolKV779799.1000002.1:0.0700587)n82:0.0159678)n78:0.00156634)n72:0.00437179)n70:0.0264697)n67:0.019858)n66:0.00867571,Phragmites_australis_Phragmites_australis_PaChr1_31580204_31583563_evm.model.PaChr1.1417_1_CDS_4362364071_20216:0.04124)n65:0.00458223)n62:0.01134,Chasmanthium_laxum_Chala.01G140100:0.0570941)n61:0.0114227)n59:0.0402926)n47:0.0577988)n46:0.0167436,(Streptochaeta_angustifolia_strangu_030779:0.108522,Streptochaeta_angustifolia_strangu_002615:0.0914175)n83:0.0101575)n45:0.027969)n0;
```
