## Supplementary Dataset S1 for "Gene turnover and contingency facilitated the repeated evolution of C_4_ photosynthesis in grasses": OG0001497_tree.txt

```
(Carex_scoparia_H_Carex_Csco_scaffold_1_001166.1:0.357337,((Streptochaeta_angustifolia_strangu_023424:0.0911052,(Pharus_latifolius_Phala.07G183000:0.0806534,((((Zizania_latifolia_GWHTBFHI000398:0.0409778,Zizania_latifolia_GWHTBFHI031627:0.0212849)n7:0.015576,(Leersia_perrieri_LPERR05G18400:0.0586047,Oryza_sativa_LOC_Os05g43530:0.035483)n8:0.0280216)n6:0.0274367,(Olyra_latifolia_Ola021676:0.0441557,((Ampelocalamus_luodianensis_Alu05Cg09020.1:0.0185709,(Dendrocalamus_sinicus_Dendrocalamus_sinicus_Dsi05A_28915959_28919320_Dsi05Ag10510.1_1_CDS_4147765087_3644:0.0281206,Dendrocalamus_sinicus_Dendrocalamus_sinicus_Dsi05C_4390976_4394320_Dsi05Cg03620.1_1_CDS_4147771675_16608:0.0146524)n12:0.00162804)n11:0.00673436,(Dendrocalamus_sinicus_Dendrocalamus_sinicus_Dsi05B_31111339_31114738_Dsi05Bg10960.1_1_CDS_4147769509_48119:0.0273421,Ampelocalamus_luodianensis_Alu05Dg04890.2:0.0201584)n13:0.00279022)n10:0.000310025)n9:0.0019034)n5:0.00826442,((Brachypodium_distachyon_BRADI_2g20141v3:0.0592595,(Hordeum_spontaneum_WB01_001532_0059761:0.00527623,Hordeum_vulgareMorex_HORVU.MOREX.r3.1HG0077960:0.00354241)n16:0.117126)n15:0.0428782,((Eragrostis_curvula_EJB05_36856:0.0385461,(Eleusine_coracana_ELECO.r07.5BG0414640:0.0106667,Eleusine_coracana_ELECO.r07.5AG0367050:0.0110577)n19:0.0395664)n18:0.0318995,((Aristida_adscensionis_H_Aadptg000117l000001.1:0.0367229,(Stipagrostis_hirtigluma_H_Shi_ptg000049l_000334.1:0.0154395,Stipagrostis_hirtigluma_H_Shi_ptg000052l_000329.1:0.0119211)n22:0.0277136)n21:0.0173385,((Phragmites_australis_Phragmites_australis_PaChr12_29766111_29769328_evm.model.PaChr12.1328_1_CDS_4362381132_16908:0.0407117,(Phragmites_australis_Phragmites_australis_PaChr9_30790210_30793502_evm.model.PaChr9.1272_1_CDS_4362484491_32368:0.00880565,Phragmites_australis_Phragmites_australis_PaChr3_32045508_32046323_evm.model.PaChr3.1751_1_CDS_4362444481_26356:0.102581)n25:0.0229891)n24:0.0118081,(Chasmanthium_laxum_Chala.07G203800:0.0405392,(((Zea_mays_Zm00001eb292590:0.0536994,Zea_mays_Zm00001eb292600:0.743026)n29:0.0727659,Sorghum_bicolor_SORBI_3009G194200:0.0465575)n28:0.0233322,((Urochloa_fusta_Urofu.3G215600:0.0331277,Echinocloa_haploclada_eh_chr5.2388:0.0286608)n31:0.0072354,(((ASEM_RSA5_H_RSA5chrom3001527.1:0.00886867,(ASEM_AUS1_H_AUS1CM014272.1003401.1:0.108748,ASEM_AUS1_H_AUS1CM014272.1003403.1:0.000857625)n35:0.0082435)n34:0.014337,(Cenchrus_americanus_H_CamCM007982.2001597.1:0.0292811,Setaria_viridis_SEVIR_3G187200v2:0.01424)n36:0.0169203)n33:0.00191906,((Panicum_hallii_Pahal.3G218900:0.0162524,(Panicum_virgatum_Pavir.J228200:0.0191888,Panicum_virgatum_Pavir.3KG356600:0.016945)n39:0.00848565)n38:0.0122389,(Dichantelium_oligosantes_H_DolKV777943.1000014.1:0.0220714,(Digitaria_radicosa_Dra03G0176600:0.0233399,(Digitaria_exilis_H_Dex3A-003234.1:0.00472729,Digitaria_exilis_H_Dex3B-003254.1:0.00710643)n42:0.0216524)n41:0.0151536)n40:0.00601354)n37:0.00227175)n32:0.0027637)n30:0.00562981)n27:0.022014)n26:0.0122226)n23:0.00594469)n20:0.00798329)n17:0.0151361)n14:0.010362)n4:0.039024)n3:0.0163452)n2:0.0142138,((Streptochaeta_angustifolia_strangu_024063:0.0739777,(((((Phragmites_australis_Phragmites_australis_PaChr2_38794383_38798229_evm.model.PaChr2.1980_1_CDS_4362418903_15770:0.0326665,Phragmites_australis_Phragmites_australis_PaChr1_43221005_43224782_evm.model.PaChr1.2066_1_CDS_4362365513_31974:0.0257433)n49:0.00836605,(Eragrostis_curvula_EJB05_16853:0.0322929,(Eleusine_coracana_ELECO.r07.1AG0034550:0.00902329,Eleusine_coracana_ELECO.r07.1BG0084680:0.00546135)n51:0.0654242)n50:0.0146375)n48:0.003531,(Chasmanthium_laxum_Chala.01G231800:0.0411779,(((Dichantelium_oligosantes_H_DolKV778730.1000003.1:0.0274975,((Echinocloa_haploclada_eh_chr2.3537:0.0364921,(Urochloa_fusta_Urofu.5G149200:0.0208865,(Cenchrus_americanus_H_CamCM007987.2000730.1:0.0308323,Setaria_viridis_SEVIR_5G334900v2:0.0129397)n59:0.0100346)n58:0.00837471)n57:0.00284032,(Panicum_hallii_Pahal.5G145500:0.0154806,(Panicum_virgatum_Pavir.5KG561000:0.0167636,Panicum_virgatum_Pavir.5NG514500:0.0152565)n61:0.00368293)n60:0.0112746)n56:0.00216162)n55:0.00157445,((Digitaria_radicosa_Dra05G0122800:0.0161207,(Digitaria_exilis_H_Dex5A-002964.1:0.0124079,Digitaria_exilis_H_Dex5B-002996.1:0.0144172)n64:0.00428969)n63:0.0135173,(ASEM_AUS1_H_AUS1CM014274.1000781.1:0.00745446,ASEM_RSA5_H_RSA5chrom5002685.1:0.00615464)n65:0.0364778)n62:0.00505938)n54:0.0134674,(Sorghum_bicolor_SORBI_3003G308100:0.023901,(Zea_mays_Zm00001eb152090:0.062267,(Zea_mays_Zm00001eb151580:0.251774,Zea_mays_Zm00001eb370230:0.00897458)n68:0.020547)n67:0.0146258)n66:0.0390337)n53:0.0107044)n52:0.00648734)n47:0.00348701,(Aristida_adscensionis_H_Aadptg000069l000448.1:0.0509835,Stipagrostis_hirtigluma_H_Shi_ptg000050l_000733.1:0.035155)n69:0.0119422)n46:0.0283378,(((Zizania_latifolia_GWHTBFHI005717:0.0222239,Zizania_latifolia_GWHTBFHI012715:0.033151)n72:0.01696,(Leersia_perrieri_LPERR01G27670:0.0382058,Oryza_sativa_LOC_Os01g56130:0.0374027)n73:0.0238078)n71:0.0294639,((Olyra_latifolia_Ola027314:0.0444807,((Dendrocalamus_sinicus_Dendrocalamus_sinicus_Dsi01C_17362774_17367418_Dsi01Cg12630.1_1_CDS_4147705024_21452:0.0184275,Ampelocalamus_luodianensis_Alu01Cg18940.1:0.0224884)n77:0.00194779,(Ampelocalamus_luodianensis_Alu01Dg21260.2:0.0192805,Dendrocalamus_sinicus_Dendrocalamus_sinicus_Dsi01A_47824672_47828683_Dsi01Ag19310.3_-1_CDS_4147690534_51800:0.0224278)n78:0.00249198)n76:0.00486751)n75:0.00480799,(Brachypodium_distachyon_BRADI_2g50967v3:0.0414519,(Hordeum_spontaneum_WB01_004285_0417944:0.00238045,Hordeum_vulgareMorex_HORVU.MOREX.r3.3HG0291490:0.00126824)n80:0.10315)n79:0.0328572)n74:0.00987294)n70:0.00886865)n45:0.0322018)n44:0.00357798,(((Pharus_latifolius_Phala.03G240200:0.00173242,Pharus_latifolius_Phala.03G240200.4:5e-09)n83:9e-09,Pharus_latifolius_Phala.03G240200.2:5e-09)n82:5e-09,Pharus_latifolius_Phala.03G240200.3:0.00171114)n81:0.0364721)n43:0.00405245)n1:0.357337)n0;
```
