## Supplementary Dataset S1 for "Gene turnover and contingency facilitated the repeated evolution of C_4_ photosynthesis in grasses": OG0001498_tree.txt

```
((Juncus_effusus_H_Juncus_Jeff_scaffold_20_000375.1:0.424714,(Ananas_comosus_H_Ananas_contig24_000577.1:0.0437164,Tillandsia_fasciculata_H_Tillandsia_CM054953.1_000423.1:0.0478766)n2:0.179813)n1:0.0707782,(Streptochaeta_angustifolia_strangu_026920:0.129593,(((Pharus_latifolius_Phala.03G276100:0.0643605,(Sorghum_bicolor_SORBI_3003G342500:0.159008,Zizania_latifolia_GWHTBFHI012927:0.154115)n7:0.0850717)n6:0.151197,((Pharus_latifolius_Phala.03G276100.2:5e-09,Pharus_latifolius_Phala.03G276100.3:5e-09)n9:0.027929,(((Leersia_perrieri_LPERR01G30880:0.0704581,Oryza_sativa_LOC_Os01g61250:0.0631641)n12:0.0751997,((Brachypodium_distachyon_BRADI_2g53870v3:0.0714605,(Hordeum_spontaneum_WB01_001072_0472198:0.0119221,Hordeum_vulgareMorex_HORVU.MOREX.r3.3HG0304180:0.0146432)n15:0.0982723)n14:0.0430349,(Ampelocalamus_luodianensis_Alu01Dg24110.3:0.036505,(Olyra_latifolia_Ola016111:0.114153,(Dendrocalamus_sinicus_Dendrocalamus_sinicus_Dsi01A_52272875_52278219_Dsi01Ag21630.2_1_CDS_4147691230_45609:0.0355194,Dendrocalamus_sinicus_Dendrocalamus_sinicus_Dsi01C_14512770_14528810_Dsi01Cg10480.1_-1_CDS_4147704379_56349:0.115683)n18:0.0108309)n17:0.0059676)n16:0.00527056)n13:0.0189843)n11:0.0190619,((Phragmites_australis_Phragmites_australis_PaChr1_46637047_46641672_evm.model.PaChr1.2311_1_CDS_4362366059_6744:0.045369,(((Eragrostis_curvula_EJB05_18624:0.000553955,Eragrostis_curvula_EJB05_56915:0.000564902)n23:0.0582919,(Eleusine_coracana_ELECO.r07.1AG0038530:0.015983,Eleusine_coracana_ELECO.r07.1BG0088550:0.0223479)n24:0.0487906)n22:0.0426429,(Stipagrostis_hirtigluma_H_Shi_ptg000050l_002613.1:0.0730617,Aristida_adscensionis_H_Aadptg000053l000302.1:0.105254)n25:0.0219556)n21:0.00623939)n20:0.00693975,(Chasmanthium_laxum_Chala.01G267700:0.0502639,((Sorghum_bicolor_SORBI_3K030100:0.0481512,(((Cenchrus_americanus_H_CamCM007987.2003909.1:0.031907,Setaria_viridis_SEVIR_5G372300v2:0.0213084)n31:0.0193348,((Digitaria_radicosa_Dra05G0155400:0.0273273,(Digitaria_exilis_H_Dex5B-002811.1:0.101446,(Digitaria_exilis_H_Dex5A-001781.1:0.00673905,Digitaria_exilis_H_Dex5B-001801.1:0.0125988)n35:0.0175104)n34:0.01477)n33:0.0319142,((Panicum_hallii_Pahal.5G105800:0.0286645,(Panicum_virgatum_Pavir.5NG570500:0.0212167,Panicum_virgatum_Pavir.5KG611800:0.0178873)n38:0.00848225)n37:0.00851836,Zea_mays_Zm00001eb297730:0.474168)n36:0.0127299)n32:0.00369982)n30:0.00606527,Zea_mays_Zm00001eb149130:0.0401044)n29:0.00445605)n28:0.0456994,((Echinocloa_haploclada_eh_chr2.3888:0.0494447,(ASEM_AUS1_H_AUS1CM014274.1004953.1:0.012355,ASEM_RSA5_H_RSA5chrom5003269.1:0.0141606)n41:0.0311297)n40:0.0036233,(Dichantelium_oligosantes_H_DolKV778632.1000006.1:0.0720991,Urochloa_fusta_Urofu.5G108900:0.0499034)n42:0.00489333)n39:0.00429984)n27:0.0351041)n26:0.0182734)n19:0.0511121)n10:0.0686158)n8:0.00762398)n5:0.0600393,((((((Chasmanthium_laxum_Chala.07G176900:0.0752401,((Zea_mays_Zm00001eb297720:0.0174849,(Zea_mays_Zm00001eb107830:0.0157865,Zea_mays_Zm00001eb351910:0.00274179)n51:0.00870316)n50:0.0964071,(Echinocloa_haploclada_eh_chr5.2643:0.0731904,(((Digitaria_radicosa_Dra03G0203400:5e-09,Digitaria_radicosa_Dra03G0203400.2:5e-09)n55:0.0361164,(Digitaria_exilis_H_Dex3A-001135.1:0.0154642,Digitaria_exilis_H_Dex3B-001147.1:0.0143218)n56:0.0351753)n54:0.0243111,((ASEM_AUS1_H_AUS1CM014272.1001897.1:0.00763529,ASEM_RSA5_H_RSA5chrom3001372.1:0.00802528)n58:0.0361644,((Urochloa_fusta_Urofu.3G244000:0.0366523,(Cenchrus_americanus_H_CamCM007982.2003884.1:0.0444085,Setaria_viridis_SEVIR_3G213600v2:0.0251811)n61:0.0100273)n60:0.00897499,(Panicum_hallii_Pahal.3G243900:0.0205337,(Panicum_virgatum_Pavir.8KG102700:0.0278706,Panicum_virgatum_Pavir.5NG320000:0.0190877)n63:0.00871583)n62:0.0198503)n59:0.00313137)n57:0.00487645)n53:0.0202403)n52:0.0155617)n49:0.032363)n48:0.0155377,((Aristida_adscensionis_H_Aadptg000095l000066.1:0.113335,(Stipagrostis_hirtigluma_H_Shi_ptg000049l_000444.1:0.0234963,Stipagrostis_hirtigluma_H_Shi_ptg000052l_000997.1:0.0283795)n66:0.0348589)n65:0.0347891,(Eleusine_coracana_ELECO.r07.5AG0369760:0.0628001,(Eragrostis_curvula_EJB05_35966:0.0796553,Eragrostis_curvula_EJB05_35968:0.103176)n68:0.0114641)n67:0.0293064)n64:0.0135773)n47:0.00282382,Phragmites_australis_Phragmites_australis_PaChr9_28357433_28357640_evm.model.PaChr9.1088_1_CDS_4362484081_29844:0.0581404)n46:0.00824373,(((Olyra_latifolia_Ola032399:0.07888,(Ampelocalamus_luodianensis_Alu05Dg06840.2:0.0592247,(Dendrocalamus_sinicus_Dendrocalamus_sinicus_Dsi05C_6272199_6277191_Dsi05Cg05180.1_1_CDS_4147772143_52632:0.0526453,(Dendrocalamus_sinicus_Dendrocalamus_sinicus_Dsi05A_26760092_26764400_Dsi05Ag09020.1_-1_CDS_4147764640_36280:0.056205,Dendrocalamus_sinicus_Dendrocalamus_sinicus_Dsi05B_28821743_28832328_Dsi05Bg09400.1_-1_CDS_4147769041_12098:0.084624)n74:0.0084624)n73:0.000940267)n72:0.0140781)n71:0.0112549,((Zizania_latifolia_GWHTBFHI000541:0.0565802,Zizania_latifolia_GWHTBFHI031450:0.0720598)n76:0.0473014,(Leersia_perrieri_LPERR05G15840:0.0959727,Oryza_sativa_LOC_Os05g39520:0.0724504)n77:0.0359546)n75:0.063867)n70:0.00849943,(Phragmites_australis_Phragmites_australis_PaChr12_27737482_27743106_evm.model.PaChr12.1151_1_CDS_4362380740_21951:0.12704,(Sorghum_bicolor_SORBI_3009G170301:1.05119,(Zea_mays_Zm00001eb107820:0.344281,Ampelocalamus_luodianensis_Alu05Cg11140.1:0.429333)n80:0.230489)n79:0.139719)n78:0.0139719)n69:0.00155243)n45:0.0185065,(Brachypodium_distachyon_BRADI_2g22550v3:0.0838206,(Hordeum_spontaneum_WB01_010084_0019446:0.0021418,Hordeum_vulgareMorex_HORVU.MOREX.r3.1HG0071770:0.00226525)n82:0.101039)n81:0.0439778)n44:0.0717245,(Pharus_latifolius_Phala.07G160400:5e-09,Pharus_latifolius_Phala.07G160400.2:5e-09)n83:0.101577)n43:0.0276533)n4:0.00307259)n3:0.0192259)n0;
```
