## Supplementary Dataset S1 for "Gene turnover and contingency facilitated the repeated evolution of C_4_ photosynthesis in grasses": OG0001499_tree.txt

```
(((Ananas_comosus_H_Ananas_contig14_000082.1:0.0416675,Tillandsia_fasciculata_H_Tillandsia_CM054938.1_000083.1:0.0686834)n2:0.162093,(Juncus_effusus_H_Juncus_Jeff_scaffold_20_000298.1:0.20697,Carex_scoparia_H_Carex_Csco_scaffold_7_000635.1:0.250215)n3:0.201627)n1:0.0553959,((Streptochaeta_angustifolia_strangu_026794:0.119433,((Pharus_latifolius_Phala.03G282300.2:5e-09,(Pharus_latifolius_Phala.03G282300:0.00184662,Pharus_latifolius_Phala.03G282300.3:5e-09)n8:1.3e-08)n7:0.136926,(((Brachypodium_distachyon_BRADI_2g54320v3:0.0872832,(Hordeum_spontaneum_WB01_002498_0728562:0.000933844,Hordeum_vulgareMorex_HORVU.MOREX.r3.3HG0303300:5e-09)n12:0.0737579)n11:0.0349558,(((Zizania_latifolia_GWHTBFHI006041:0.0434611,Zizania_latifolia_GWHTBFHI012971:0.0481067)n15:0.0306567,(Leersia_perrieri_LPERR01G31350:0.0582008,Oryza_sativa_LOC_Os01g61970:0.0324948)n16:0.0332447)n14:0.0322813,((Ampelocalamus_luodianensis_Alu01Cg15320.1:0.0240365,Dendrocalamus_sinicus_Dendrocalamus_sinicus_Dsi01C_14025969_14027318_Dsi01Cg10110.1_1_CDS_4147704268_50719:0.0286727)n18:0.0153635,((Olyra_latifolia_Ola033689:0.0775991,(Dendrocalamus_sinicus_Dendrocalamus_sinicus_Dsi01B_51945915_51947252_Dsi01Bg20270.1_1_CDS_4147699414_47325:0.0532677,Dendrocalamus_sinicus_Dendrocalamus_sinicus_Dsi01A_52905755_52907101_Dsi01Ag22010.1_-1_CDS_4147691344_52928:0.033792)n21:0.00375467)n20:0.0120573,Ampelocalamus_luodianensis_Alu01Dg24560.1:0.0472465)n19:0.00564582)n17:0.0131339)n13:0.00950036)n10:0.0131912,((Phragmites_australis_Phragmites_australis_PaChr1_47209355_47210698_evm.model.PaChr1.2353_1_CDS_4362366151_2961:0.0535563,(Phragmites_australis_Phragmites_australis_PaChr14_22070286_22070958_evm.model.PaChr14.905_1_CDS_4362393309_40925:0.0942322,Phragmites_australis_Phragmites_australis_PaChr2_42556471_42557829_evm.model.PaChr2.2273_1_CDS_4362419555_35099:0.012133)n24:0.0178896)n23:0.0147044,((Chasmanthium_laxum_Chala.01G273200:0.0426324,(Stipagrostis_hirtigluma_H_Shi_ptg000050l_000503.1:0.0590727,(Aristida_adscensionis_H_Aadptg000053l000413.1:0.023554,Aristida_adscensionis_H_Aadptg000053l000412.1:0.018648)n28:0.0454553)n27:0.0152135)n26:0.00794009,((Eleusine_coracana_ELECO.r07.1AG0039080:0.0109994,Eleusine_coracana_ELECO.r07.1BG0089100:0.0287026)n30:0.0550887,((Sorghum_bicolor_SORBI_3003G348200:0.0272784,(Zea_mays_Zm00001eb368150:0.0461241,Zea_mays_Zm00001eb148690:0.0404337)n33:0.00995668)n32:0.0351192,(Dichantelium_oligosantes_H_DolKV783021.1000036.1:0.0523362,(((Panicum_hallii_Pahal.5G100000:0.0291711,(Panicum_virgatum_Pavir.5NG579100:0.0255346,Panicum_virgatum_Pavir.5KG616800:0.0136108)n38:0.00865888)n37:0.00856303,(Urochloa_fusta_Urofu.5G102800:0.0365711,(Cenchrus_americanus_H_CamCM007987.2000531.1:0.0388102,Setaria_viridis_SEVIR_5G378400v2:0.0220353)n40:0.0116503)n39:0.00546772)n36:0.00498756,((Digitaria_radicosa_Dra05G0161000:0.0283345,(Digitaria_exilis_H_Dex5A-002756.1:0.00537043,Digitaria_exilis_H_Dex5B-002787.1:0.00411931)n43:0.0239402)n42:0.0135841,(Echinocloa_haploclada_eh_chr2.3943:0.0524849,(ASEM_AUS1_H_AUS1CM014274.1000554.1:0.01527,ASEM_RSA5_H_RSA5chrom5002468.1:0.00988233)n45:0.029654)n44:0.00540325)n41:0.00525021)n35:0.00836738)n34:0.0110025)n31:0.0257059)n29:0.00721221)n25:0.00946035)n22:0.0208881)n9:0.0640615)n6:0.0328523)n5:0.0313241,((Streptochaeta_angustifolia_strangu_024622:0.0777176,(Pharus_latifolius_Phala.07G155200:0,Pharus_latifolius_Phala.07G155200.2:0)n48:0.126339)n47:0.0140377,(((Aristida_adscensionis_H_Aadptg000095l000159.1:0.0391817,Aristida_adscensionis_H_Aadptg000048l000276.1:0.271336)n51:0.0694138,(((Phragmites_australis_Phragmites_australis_PaChr12_27023396_27024760_evm.model.PaChr12.1091_1_CDS_4362380606_8056:0.0417983,Phragmites_australis_Phragmites_australis_PaChr9_27732963_27734315_evm.model.PaChr9.1055_1_CDS_4362484009_42064:0.0464889)n54:0.0128856,(Chasmanthium_laxum_Chala.07G172800:0.0592836,((Stipagrostis_hirtigluma_H_Shi_ptg000049l_001743.1:0.00958638,Stipagrostis_hirtigluma_H_Shi_ptg000052l_000992.1:0.0161032)n57:0.0446519,(Eleusine_coracana_ELECO.r07.5BG0417900:0.0191207,Eleusine_coracana_ELECO.r07.5AG0370380:0.0100214)n58:0.0720029)n56:0.0148092)n55:0.008691)n53:0.0128542,(((Dichantelium_oligosantes_H_DolKV776605.1000002.1:0.542962,Dichantelium_oligosantes_H_DolKV779250.1000001.1:0.0229534)n61:0.0237829,(((Digitaria_radicosa_Dra03G0198300:0.0268809,(Digitaria_exilis_H_Dex3A-003086.1:0.0113458,Digitaria_exilis_H_Dex3B-003096.1:0.00830254)n65:0.0343486)n64:0.0290431,(Setaria_viridis_SEVIR_3G219500v2:0.0376403,Urochloa_fusta_Urofu.3G249100:0.0259011)n66:0.00928616)n63:0.00261519,((Echinocloa_haploclada_eh_chr5.2699:0.0347767,(ASEM_AUS1_H_AUS1CM014272.1003242.1:0.0156267,ASEM_RSA5_H_RSA5chrom3001341.1:0.00997672)n69:0.0261052)n68:0.00773881,(Panicum_hallii_Pahal.3G248500:0.0175416,Panicum_virgatum_Pavir.2KG456300:0.0259868)n70:0.0168715)n67:0.00329226)n62:0.00348871)n60:0.00678071,(Sorghum_bicolor_SORBI_3009G165500:0.0466814,(Zea_mays_Zm00001eb351490:0.135968,Zea_mays_Zm00001eb289810:0.0398827)n72:0.00915598)n71:0.0349704)n59:0.0328665)n52:0.0170178)n50:0.0247816,((((Zizania_latifolia_GWHTBFHI000571:0.0373124,Zizania_latifolia_GWHTBFHI031418:0.027434)n76:0.0295641,(Leersia_perrieri_LPERR05G15320:0.142241,Oryza_sativa_LOC_Os05g38720:0.0585039)n77:0.0575917)n75:0.0194415,(Olyra_latifolia_Ola032444:0.0492331,((Ampelocalamus_luodianensis_Alu05Cg11560.2:0.0351084,Dendrocalamus_sinicus_Dendrocalamus_sinicus_Dsi05C_6587796_6589157_Dsi05Cg05400.1_-1_CDS_4147772209_32927:0.021852)n80:0.0167309,(Ampelocalamus_luodianensis_Alu05Dg07280.1:0.0471952,Dendrocalamus_sinicus_Dendrocalamus_sinicus_Dsi05A_26294942_26296303_Dsi05Ag08760.1_1_CDS_4147764562_49229:0.0429854)n81:0.00477616)n79:0.00317976)n78:0.000353306)n74:0.0131338,(Brachypodium_distachyon_BRADI_2g23027v3:0.0578752,(Hordeum_spontaneum_WB01_004037_0184917:0.00100036,Hordeum_vulgareMorex_HORVU.MOREX.r3.1HG0073070:5e-09)n83:0.073938)n82:0.0354945)n73:0.0212382)n49:0.0639067)n46:0.00710074)n4:0.0553959)n0;
```
