## Supplementary Dataset S1 for "Gene turnover and contingency facilitated the repeated evolution of C_4_ photosynthesis in grasses": OG0001500_tree.txt

```
(((Juncus_effusus_H_Juncus_Jeff_scaffold_20_000532.1:0.116782,(Carex_scoparia_H_Carex_Csco_scaffold_10_000119.1:0.305134,Carex_scoparia_H_Carex_Csco_scaffold_7_000374.1:0.0900795)n3:0.0100088)n2:0.101317,(Ananas_comosus_H_Ananas_contig19_000466.1:0.0321987,Tillandsia_fasciculata_H_Tillandsia_CM054951.1_000493.1:0.0874403)n4:0.0501466)n1:0.0269662,((Streptochaeta_angustifolia_strangu_014384:0.0280968,((((Olyra_latifolia_Ola032467:0.0412879,((Ampelocalamus_luodianensis_Alu05Dg07430.1:0.0218965,Dendrocalamus_sinicus_Dendrocalamus_sinicus_Dsi05A_26094069_26098279_Dsi05Ag08610.1_1_CDS_4147764517_23899:0.0192675)n12:0.00221682,(Ampelocalamus_luodianensis_Alu05Cg11750.2:0.0195876,(Dendrocalamus_sinicus_Dendrocalamus_sinicus_Dsi05B_28090121_28095184_Dsi05Bg08930.1_1_CDS_4147768900_46428:0.0298085,Dendrocalamus_sinicus_Dendrocalamus_sinicus_Dsi05C_6797335_6801750_Dsi05Cg05550.1_-1_CDS_4147772254_1415:0.0201938)n14:0.00224376)n13:0.0111264)n11:0.0064624)n10:0.0150197,((Hordeum_spontaneum_WB01_004369_0528754:0,Hordeum_vulgareMorex_HORVU.MOREX.r3.1HG0073330:0)n16:0.0757817,Brachypodium_distachyon_BRADI_2g23240v3:0.036221)n15:0.0213613)n9:0.00645578,(((Zizania_latifolia_GWHTBFHI000581:0.00437571,Zizania_latifolia_GWHTBFHI000582:0.00429099)n19:0.0312924,(Leersia_perrieri_LPERR05G15150:0.0260507,Oryza_sativa_LOC_Os05g38550:0.0337014)n20:0.0271155)n18:0.0159597,((Eragrostis_curvula_EJB05_35875:0.0564712,(Eleusine_coracana_ELECO.r07.5BG0418090:0.0066135,Eleusine_coracana_ELECO.r07.5AG0370580:0.0021033)n23:0.0302138)n22:0.020977,((Chasmanthium_laxum_Chala.07G170900:0.0163295,((Aristida_adscensionis_H_Aadptg000095l000152.1:0.0419621,(Stipagrostis_hirtigluma_H_Shi_ptg000049l_001736.1:5e-09,Stipagrostis_hirtigluma_H_Shi_ptg000052l_000984.1:0.00222407)n28:0.0198582)n27:0.00986515,(Phragmites_australis_Phragmites_australis_PaChr9_27513178_27519785_evm.model.PaChr9.1038_1_CDS_4362483971_26067:0.0249371,Phragmites_australis_Phragmites_australis_PaChr12_27196760_27200455_evm.model.PaChr12.1106_1_CDS_4362380640_22369:0.0144478)n29:0.0079956)n26:0.004465)n25:0.00458492,((Echinocloa_haploclada_eh_chr5.2725:0.0258818,(Dichantelium_oligosantes_H_DolKV779359.1000002.1:0.0189601,(((ASEM_AUS1_H_AUS1CM014272.1003233.1:0.004483,ASEM_RSA5_H_RSA5chrom3001332.1:5e-09)n35:0.0194867,(Panicum_hallii_Pahal.3G250900:0.0199519,(Panicum_virgatum_Pavir.1KG236900:0.0101238,Panicum_virgatum_Pavir.9KG395600:0.00538039)n37:0.0067836)n36:0.00877796)n34:0.00267263,((Urochloa_fusta_Urofu.3G251200:0.0140549,(Cenchrus_americanus_H_CamCM007982.2001420.1:0.0219993,Setaria_viridis_SEVIR_3G221700v2:0.00558403)n40:0.0104832)n39:0.00482822,(Digitaria_radicosa_Dra03G0205400:0.0135132,(Digitaria_exilis_H_Dex3A-003080.1:0.00445378,Digitaria_exilis_H_Dex3B-003089.1:5e-09)n42:0.0183263)n41:0.00672953)n38:0.00289411)n33:0.00379391)n32:0.00448038)n31:0.00939461,(Sorghum_bicolor_SORBI_3009G164100:0.0486329,(Zea_mays_Zm00001eb351380:0.0318119,Zea_mays_Zm00001eb289700:0.0186943)n44:0.00207715)n43:0.0919985)n30:0.00848385)n24:0.00649547)n21:0.0234901)n17:0.0095577)n8:0.0309059,(Pharus_latifolius_Phala.03G284600:0.0649242,Pharus_latifolius_Phala.07G149200:0.0391424)n45:0.00434916)n7:0.0255824)n6:0.0125287,(((((Stipagrostis_hirtigluma_H_Shi_ptg000050l_000491.1:0.0451588,Aristida_adscensionis_H_Aadptg000053l000400.1:0.0307589)n50:0.00790054,(((Eragrostis_curvula_EJB05_18708:0,Eragrostis_curvula_EJB05_56123:0)n53:0.0458844,(Eleusine_coracana_ELECO.r07.1AG0039350:5e-09,Eleusine_coracana_ELECO.r07.1BG0089370:0.0021796)n54:0.0354119)n52:0.0379889,((((Urochloa_fusta_Urofu.5G099500:0.052654,Dichantelium_oligosantes_H_DolKV777555.1000001.1:0.0255809)n58:0.00108138,(((((Zea_mays_Zm00001eb148520:0.0476503,Sorghum_bicolor_SORBI_3003G350300:0.0424424)n63:0.0215104,(ASEM_AUS1_H_AUS1CM014274.1000541.1:0.0142169,ASEM_RSA5_H_RSA5chrom5003309.1:0.00790142)n64:0.0291681)n62:0.00649955,(Panicum_hallii_Pahal.5G096400:0.013038,(Panicum_virgatum_Pavir.5NG583700:0.0126849,Panicum_virgatum_Pavir.5KG619700:0.0122241)n66:0.00908484)n65:0.0275136)n61:0.00513469,(Digitaria_radicosa_Dra05G0163100:0.0523272,(Digitaria_exilis_H_Dex5A-002742.1:5e-09,Digitaria_exilis_H_Dex5B-002774.1:0.00449046)n68:0.031649)n67:0.0184078)n60:0.00687346,(Echinocloa_haploclada_eh_chr2.3972:0.0234231,(Cenchrus_americanus_H_CamCM007987.2000522.1:0.0298945,Setaria_viridis_SEVIR_5G380900v2:0.00958022)n70:0.0235823)n69:0.00502272)n59:0.00473821)n57:0.0141931,Chasmanthium_laxum_Chala.01G276100:0.0260051)n56:0.00922561,(Phragmites_australis_Phragmites_australis_PaChr2_42736062_42740111_evm.model.PaChr2.2295_1_CDS_4362419603_12829:0.0359005,Phragmites_australis_Phragmites_australis_PaChr1_47491239_47495250_evm.model.PaChr1.2372_1_CDS_4362366193_20647:0.0304472)n71:0.00338302)n55:0.00467555)n51:0.0137605)n49:0.0251306,(((Zizania_latifolia_GWHTBFHI006061:0.0261635,Zizania_latifolia_GWHTBFHI012990:0.0189958)n74:0.0187764,(Leersia_perrieri_LPERR01G31550:0.0260032,Oryza_sativa_LOC_Os01g62244:0.0385618)n75:0.00634676)n73:0.0318541,((Hordeum_spontaneum_WB01_000409_0792455:0,Hordeum_vulgareMorex_HORVU.MOREX.r3.3HG0302880:0)n77:0.0743568,Brachypodium_distachyon_BRADI_2g54550v3:0.0280326)n76:0.0299962)n72:0.0044302)n48:0.0056227,(Olyra_latifolia_scaffold53_2305014_2313693_-:0.0389998,((Ampelocalamus_luodianensis_Alu01Cg15090.5:0.0117199,Ampelocalamus_luodianensis_Alu01Dg24780.1:0.0137704)n80:0.00219768,((Dendrocalamus_sinicus_Dendrocalamus_sinicus_Dsi11A_47258612_47263176_Dsi11Ag13300.1_-1_CDS_4147833733_41575:0.22204,Dendrocalamus_sinicus_Dendrocalamus_sinicus_Dsi01C_13866788_13871161_Dsi01Cg09920.2_1_CDS_4147704211_18636:0.00405709)n82:0.0143505,(Dendrocalamus_sinicus_Dendrocalamus_sinicus_Dsi01A_53100496_53104234_Dsi01Ag22160.1_-1_CDS_4147691389_21407:0.0160319,Dendrocalamus_sinicus_Dendrocalamus_sinicus_Dsi01B_51672102_51676206_Dsi01Bg20060.1_1_CDS_4147699351_11868:0.0190929)n83:0.00413044)n81:0.000458938)n79:0.00220637)n78:0.0022867)n47:0.0207746,Streptochaeta_angustifolia_strangu_034320:0.0481773)n46:0.00535303)n5:0.0269662)n0;
```
