## Supplementary Dataset S1 for "Gene turnover and contingency facilitated the repeated evolution of C_4_ photosynthesis in grasses": OG0001501_tree.txt

```
(((Juncus_effusus_H_Juncus_Jeff_scaffold_21_000129.1:0.353203,Juncus_effusus_H_Juncus_Jeff_scaffold_2_000302.1:0.190208)n2:0.344914,((Ananas_comosus_H_Ananas_contig23_000311.1:0.068609,(Tillandsia_fasciculata_H_Tillandsia_CM054952.1_000330.1:0.0125112,(((Tillandsia_fasciculata_H_Tillandsia_CM054952.1_000329.1:0.056303,Tillandsia_fasciculata_H_Tillandsia_CM054952.1_000327.1:0.0577342)n8:0.00736411,Tillandsia_fasciculata_H_Tillandsia_CM054952.1_000326.1:0.0317392)n7:0.00220272,Tillandsia_fasciculata_H_Tillandsia_CM054952.1_000328.1:0.00671975)n6:0.0100154)n5:0.0605214)n4:0.0774919,(Ananas_comosus_H_Ananas_contig23_000525.1:0.082669,Tillandsia_fasciculata_H_Tillandsia_CM054952.1_000547.1:0.095417)n9:0.0663542)n3:0.0878138)n1:0.0542338,(((((Brachypodium_distachyon_BRADI_1g43050v3:0.216203,(Hordeum_spontaneum_WB01_005612_0590107:0.00472105,Hordeum_vulgareMorex_HORVU.MOREX.r3.4HG0404910:0.00858643)n15:0.107878)n14:0.0903328,(((Phragmites_australis_Phragmites_australis_PaChr5_44173219_44174583_evm.model.PaChr5.2334_1_CDS_4362462073_33979:0.119467,Chasmanthium_laxum_Chala.05G327600:0.127496)n18:0.0336635,(((Stipagrostis_hirtigluma_H_Shi_ptg000038l_002185.1:0.015849,Stipagrostis_hirtigluma_H_Shi_ptg000149l_000291.1:0.0185446)n21:0.105271,(Aristida_adscensionis_H_Aadptg000082l000010.1:0.124048,Aristida_adscensionis_H_Aadptg000001l000115.1:0.0925223)n22:0.0403659)n20:0.0272171,((Eragrostis_curvula_EJB05_19118:0.183211,Eragrostis_curvula_EJB05_12683:0.176478)n24:0.124319,(Sorghum_bicolor_SORBI_3004G354600:0.204232,((((Panicum_hallii_Pahal.1G457400:0.0950455,Panicum_virgatum_Pavir.1NG548000:0.0816209)n29:0.0836573,ASEM_AUS1_H_AUS1CM014272.1001970.1:0.184044)n28:0.0368097,(Digitaria_radicosa_Dra03G0279400:0.141057,(Digitaria_exilis_H_Dex1B-001747.1:0.0848378,Digitaria_exilis_H_Dex5A-003829.1:0.0596887)n31:0.0837266)n30:0.102566)n27:0.03628,(((Urochloa_fusta_Urofu.1G300700:0.112987,(Cenchrus_americanus_H_CamCM007983.2003258.1:0.110318,Setaria_viridis_SEVIR_1G022100v2:0.0558161)n35:0.0524357)n34:0.0294856,Echinocloa_haploclada_eh_chr7.3552:0.16107)n33:0.0190379,Dichantelium_oligosantes_H_DolKV768582.1000007.1:0.131036)n32:0.0205249)n26:0.0296051)n25:0.0500147)n23:0.0443006)n19:0.0201761)n17:0.0328298,(Stipagrostis_hirtigluma_H_Shi_ptg000025l_000127.1:0.172151,Dichantelium_oligosantes_H_DolKV775411.1000003.1:0.282465)n36:0.031385)n16:0.0300065)n13:0.0364245,((Olyra_latifolia_Ola027158:0.122453,Olyra_latifolia_Ola007727:0.128485)n38:0.0378189,(Ampelocalamus_luodianensis_Alu09CXg00470.2:0.0662603,Ampelocalamus_luodianensis_Alu03Cg19390.1:0.464416)n39:0.0521088)n37:0.0708295)n12:0.0820974,(Streptochaeta_angustifolia_strangu_015007:0.134095,(Pharus_latifolius_Phala.02G339700:0.208079,Pharus_latifolius_Phala.04G243500:0.166536)n41:0.018504)n40:0.0498565)n11:0.0570794,((Streptochaeta_angustifolia_strangu_014937:1.02086,Digitaria_exilis_H_DexUA-001185.1:0.358091)n43:0.14564,(Streptochaeta_angustifolia_strangu_015002:0.168637,(Pharus_latifolius_Phala.02G339500:0.166178,(((Ampelocalamus_luodianensis_Alu09CXg00490.2:0.0602335,(Olyra_latifolia_Ola007726:0.106072,Dendrocalamus_sinicus_Dendrocalamus_sinicus_Dsi02B_49961740_49966961_Dsi02Bg21290.1_1_CDS_4147721035_51337:0.0544575)n49:0.0233262)n48:0.0349439,((Zizania_latifolia_GWHTBFHI027123:0.101646,(Leersia_perrieri_LPERR02G31570:0.117959,Oryza_sativa_LOC_Os02g58150:0.065884)n52:0.0287967)n51:0.0756691,(Brachypodium_distachyon_BRADI_3g60330v3:0.146261,(Hordeum_vulgareMorex_HORVU.MOREX.r3.6HG0632780:0.0100007,((Hordeum_spontaneum_WB01_000298_0889444:0.227889,(Hordeum_spontaneum_WB01_003946_0698531:0.109115,Hordeum_spontaneum_WB01_008783_0008470:0.102783)n57:0.0396007)n56:0.263624,Hordeum_spontaneum_WB01_006589_0081440:0.0114015)n55:0.00126684)n54:0.0304107)n53:0.0599953)n50:0.0195479)n47:0.0275063,((Aristida_adscensionis_H_Aadptg000001l000112.1:0.129885,(Aristida_adscensionis_H_Aadptg000001l000113.1:0.17421,Aristida_adscensionis_H_Aadptg000001l000114.1:0.0672486)n60:0.0584743)n59:0.0490632,((Eleusine_coracana_ELECO.r07.2AG0151360:0.053695,Eleusine_coracana_ELECO.r07.2BG0206780:0.0562914)n62:0.236891,(((Stipagrostis_hirtigluma_H_Shi_ptg000038l_002184.1:0.0224185,Stipagrostis_hirtigluma_H_Shi_ptg000149l_000288.1:0.0344)n65:0.053505,Phragmites_australis_Phragmites_australis_PaChr6_43432199_43433982_evm.model.PaChr6.2445_1_CDS_4362469532_27701:0.102059)n64:0.0138485,(Chasmanthium_laxum_Chala.05G327400:0.0961761,(((ASEM_AUS1_H_AUS1CM014272.1001969.1:0.0299221,(ASEM_RSA5_H_RSA5chrom1002237.1:0.00102507,ASEM_RSA5_H_RSA5chrom1002236.1:0.00104254)n70:0.00888188)n69:0.0857974,(Dichantelium_oligosantes_H_DolKV781686.1000018.1:0.0612688,(Echinocloa_haploclada_eh_chr7.3890:0.0243673,Echinocloa_haploclada_eh_scaffold728.1:0.0396654)n72:0.0657932)n71:0.012691)n68:0.0207039,(((Setaria_viridis_SEVIR_1G382400v2:0.0499986,Cenchrus_americanus_H_CamLKME02027492.1000032.1:0.122964)n75:0.0481848,((Sorghum_bicolor_SORBI_3004G354400:0.0675769,Zea_mays_Zm00001eb259360:0.102498)n77:0.0827159,(Digitaria_radicosa_Dra01G0308500:0.0798511,(Digitaria_exilis_H_Dex1B-001746.1:0.0172563,Digitaria_exilis_H_DexUA-003541.1:0.0373034)n79:0.0568839)n78:0.0416864)n76:0.0114257)n74:0.0119071,(Urochloa_fusta_Urofu.1G300900:0.0709683,(Panicum_hallii_Pahal.1G457200:0.0406302,(Panicum_virgatum_Pavir.1NG548200:0.0160383,(Panicum_virgatum_Pavir.1KG558600:0.013651,Panicum_virgatum_Pavir.1KG552400:0.00264025)n83:0.0120112)n82:0.0512818)n81:0.0315552)n80:0.0106462)n73:0.0152002)n67:0.0263643)n66:0.0192288)n63:0.0167882)n61:0.0132978)n58:0.0282287)n46:0.0543537)n45:0.0447512)n44:0.0585905)n42:0.0702697)n10:0.0542338)n0;
```
