## Supplementary Dataset S1 for "Gene turnover and contingency facilitated the repeated evolution of C_4_ photosynthesis in grasses": OG0001502_tree.txt

```
((Pharus_latifolius_Phala.03G381400:0.271659,Streptochaeta_angustifolia_strangu_006534:0.210975)n1:0.0576785,(((((((Hordeum_spontaneum_WB01_009143_0011838:0.00271128,Hordeum_vulgareMorex_HORVU.MOREX.r3.5HG0498740:5e-09)n8:0.171358,(Hordeum_vulgareMorex_HORVU.MOREX.r3.6HG0550280:0.0166207,(Hordeum_spontaneum_WB01_003925_0222948:0.151283,Hordeum_spontaneum_WB01_004764_0049888:0.0168262)n10:0.00186957)n9:0.0519629)n7:0.0219279,(Hordeum_spontaneum_WB01_009742_0103341:0.00872638,Hordeum_vulgareMorex_HORVU.MOREX.r3.5HG0496510:0.0125865)n11:0.110284)n6:0.0556953,(Brachypodium_distachyon_BRADI_1g50940v3:0.135892,Brachypodium_distachyon_BRADI_2g62566v3:0.144533)n12:0.0500283)n5:0.0561412,Dendrocalamus_sinicus_Dendrocalamus_sinicus_DsiCtg00124b_103670_106398_DsiCtg00124bg00060.1_1_CDS_4147847845_25862:0.15406)n4:0.0262733,((Aristida_adscensionis_H_Aadptg000053l000091.1:0.354139,(Panicum_virgatum_Pavir.4NG240100:0.920147,ASEM_AUS1_H_AUS1CM014277.1001160.1:0.528629)n15:0.198432)n14:0.100444,(((((Sorghum_bicolor_SORBI_3001G103500:0.0388286,Sorghum_bicolor_SORBI_3004G031501:0.0524979)n20:0.0827569,((((Digitaria_exilis_H_Dex6B-001982.1:0.0129743,Digitaria_exilis_H_Dex6A-002079.1:0.0731391)n24:0.0613818,((Digitaria_exilis_H_Dex6A-002078.1:0.0315869,Digitaria_exilis_H_Dex6B-001981.1:0.0194324)n26:0.0480064,(Digitaria_exilis_H_Dex9A-002088.1:0.00687214,Digitaria_exilis_H_Dex9B-002080.1:0.00733139)n27:0.0489771)n25:0.00484343)n23:0.0356824,((ASEM_RSA5_H_RSA5chrom1004027.1:0.00909653,ASEM_RSA5_H_RSA5chrom6000867.1:0.00783239)n29:0.0657335,(Panicum_hallii_Pahal.6G112900:0.0628571,((Panicum_virgatum_Pavir.6KG217400:0.0235814,Panicum_virgatum_Pavir.J696400:0.028443)n32:0.0064821,Panicum_virgatum_Pavir.2NG304100:0.055477)n31:0.0105244)n30:0.0265811)n28:0.00861879)n22:0.00193899,(((Setaria_viridis_SEVIR_6G117000v2:0.0206645,(Cenchrus_americanus_H_CamCM007983.2003866.1:0.0633594,Cenchrus_americanus_H_CamCM007983.2005470.1:0.135792)n36:0.0211236)n35:0.0224497,Echinocloa_haploclada_eh_chr8.1334:0.0588296)n34:0.0112347,Dichantelium_oligosantes_H_DolKV782021.1000005.1:0.163249)n33:0.00635364)n21:0.0202266)n19:0.0700497,(Aristida_adscensionis_H_Aadptg000108l000057.1:0.0762405,(Stipagrostis_hirtigluma_H_Shi_ptg000069l_000179.1:0.0138744,(Stipagrostis_hirtigluma_H_Shi_ptg000021l_002376.1:0.00454777,Stipagrostis_hirtigluma_H_Shi_ptg000028l_000077.1:0.0110476)n39:0.0110587)n38:0.0797771)n37:0.0256839)n18:0.0257377,(Eragrostis_curvula_EJB05_08761:0.0889024,(Eleusine_coracana_ELECO.r07.8BG0653640:0.0270092,Eleusine_coracana_ELECO.r07.8AG0625040:0.0348414)n41:0.120677)n40:0.0809898)n17:0.0229432,((((Aristida_adscensionis_H_Aadptg000103l000055.1:0.110752,(Stipagrostis_hirtigluma_H_Shi_ptg000039l_000083.1:5e-09,Stipagrostis_hirtigluma_H_Shi_ptg000055l_001219.1:0.00192199)n46:0.084746)n45:0.0247707,((Setaria_viridis_SEVIR_1G160000v2:0.0800302,Urochloa_fusta_Urofu.1G173800:0.0960238)n48:0.073607,(Phragmites_australis_Phragmites_australis_PaChr13_8085589_8086137_evm.model.PaChr13.630_1_CDS_4362388181_8085:0.055721,(Eleusine_coracana_ELECO.r07.6BG0467720:0.029789,Eleusine_coracana_ELECO.r07.6AG0515970:0.0374419)n50:0.077344)n49:0.0298744)n47:0.0289964)n44:0.00847148,((Phragmites_australis_Phragmites_australis_PaChr14_12999261_13000680_evm.model.PaChr14.627_1_CDS_4362392691_35859:0.383181,Phragmites_australis_Phragmites_australis_PaChr13_8083908_8084681_evm.model.PaChr13.629_1_CDS_4362388177_6401:0.149328)n52:0.0129889,((((Panicum_hallii_Pahal.3G074600:0.0311347,(Panicum_virgatum_Pavir.3KG090200:0.0787791,Panicum_virgatum_Pavir.J014000:0.0350468)n57:0.022375)n56:0.0501471,(Setaria_viridis_SEVIR_3G081900v2:0.123711,Echinocloa_haploclada_eh_chr5.1017:0.156953)n58:0.0258928)n55:0.0135873,Dichantelium_oligosantes_H_DolKV770580.1000016.1:0.122686)n54:0.0177916,(ASEM_AUS1_H_AUS1CM014272.1003179.1:0.0151359,ASEM_RSA5_H_RSA5chrom3003654.1:0.0323603)n59:0.0725453)n53:0.0844333)n51:0.00938148)n43:0.026272,(((Eragrostis_curvula_EJB05_41611:0.111866,(Eleusine_coracana_ELECO.r07.6BG0498910:0.0682508,Eleusine_coracana_ELECO.r07.6AG0545420:0.0595568)n63:0.179891)n62:0.0681057,(Sorghum_bicolor_SORBI_3010G196700:0.129688,((((Dichantelium_oligosantes_H_DolKV781021.1000005.1:0.0761441,(Panicum_hallii_Pahal.4G078200:0.0445559,Panicum_virgatum_Pavir.4KG324700:0.0484852)n69:0.0502186)n68:0.0160813,(Echinocloa_haploclada_eh_chr6.801:0.101542,(ASEM_AUS1_H_AUS1CM014276.1001642.1:0.0134827,ASEM_RSA5_H_RSA5chrom4003085.1:0.0106207)n71:0.0564229)n70:0.0121367)n67:0.00848402,(Urochloa_fusta_Urofu.4G075600:0.133054,(Cenchrus_americanus_H_CamCM007986.2000269.1:0.107098,Setaria_viridis_SEVIR_4G220000v2:0.0338638)n73:0.0627162)n72:0.0257862)n66:0.0148746,(Digitaria_radicosa_Dra04G0168800:0.0744557,(((Digitaria_exilis_H_Dex4B-001765.1:0.0454289,Digitaria_exilis_H_Dex4A-001796.1:0.0602924)n77:0.00968734,Digitaria_exilis_H_Dex4B-001764.1:0.118994)n76:0.0823643,(Digitaria_exilis_H_Dex9B-002391.1:0.025504,(Digitaria_exilis_H_Dex9A-002396.1:0.0132572,Digitaria_exilis_H_Dex9B-002392.1:5e-09)n79:0.0194541)n78:0.0426107)n75:0.00473453)n74:0.0269809)n65:0.0274008)n64:0.0328519)n61:0.0166757,(Stipagrostis_hirtigluma_H_Shi_ptg000059l_000324.1:0.121381,Chasmanthium_laxum_Chala.02G198300:0.106085)n80:0.0269089)n60:0.0221421)n42:0.0158248)n16:0.0193826)n13:0.0209419)n3:0.0391884,((Leersia_perrieri_LPERR09G05990:0.162199,Leersia_perrieri_LPERR09G11440:0.118314)n82:0.048511,(Oryza_sativa_LOC_Os01g27530:0.523406,Oryza_sativa_LOC_Os09g32370:0.0777389)n83:0.00863765)n81:0.018175)n2:0.0576785)n0;
```
