## Supplementary Dataset S1 for "Gene turnover and contingency facilitated the repeated evolution of C_4_ photosynthesis in grasses": OG0001503_tree.txt

```
((((Ananas_comosus_H_Ananas_contig11_000177.1:0.0251127,Tillandsia_fasciculata_H_Tillandsia_CM054941.1_000182.1:0.0289818)n3:0.088945,((Ananas_comosus_H_Ananas_contig17_000530.1:0.0256414,Tillandsia_fasciculata_H_Tillandsia_CM054948.1_000149.1:0.0200301)n5:0.0960101,((Ananas_comosus_H_Ananas_contig12_000613.1:0.0172881,Tillandsia_fasciculata_H_Tillandsia_CM054936.1_000153.1:0.0101853)n7:0.108167,(Ananas_comosus_H_Ananas_contig2_000740.1:0.013811,Tillandsia_fasciculata_H_Tillandsia_CM054942.1_000256.1:0.0164679)n8:0.0573163)n6:0.0362006)n4:0.0308071)n2:0.0494535,((((((Leersia_perrieri_LPERR02G09530:0.0483403,(Oryza_sativa_LOC_Os02g16040:0.0264674,(Zizania_latifolia_GWHTBFHI020824:0.0219419,Zizania_latifolia_GWHTBFHI025587:0.0224342)n16:0.0179944)n15:0.0085251)n14:0.0457916,((Ampelocalamus_luodianensis_Alu02Dg19220.1:0.024759,Dendrocalamus_sinicus_Dendrocalamus_sinicus_Dsi02A_10465885_10468442_Dsi02Ag06080.1_1_CDS_4147709662_16966:0.0167763)n18:0.00565443,(Ampelocalamus_luodianensis_Alu02Cg08970.2:0.0276906,Dendrocalamus_sinicus_Dendrocalamus_sinicus_Dsi02B_10831766_10836132_Dsi02Bg05540.1_1_CDS_4147716310_6860:0.0272147)n19:0.00302386)n17:0.0326479)n13:0.0193787,Pharus_latifolius_Phala.02G096500:0.0795722)n12:0.0228138,(Pharus_latifolius_Phala.04G132600:0.0635276,(Streptochaeta_angustifolia_strangu_041899:0.098241,((((Hordeum_spontaneum_WB01_003978_0613058:0,Hordeum_vulgareMorex_HORVU.MOREX.r3.7HG0710360:0)n25:0.0901597,Brachypodium_distachyon_BRADI_1g39270v3:0.0469695)n24:0.0210405,(((Ampelocalamus_luodianensis_Alu06Cg03570.1:0.0205051,(Dendrocalamus_sinicus_Dendrocalamus_sinicus_Dsi10C_22654999_22657136_Dsi10Cg07480.1_-1_CDS_4147829068_30864:0.00263535,Dendrocalamus_sinicus_Dendrocalamus_sinicus_Dsi10C_22778914_22781052_Dsi10Cg07560.1_-1_CDS_4147829092_44375:5e-09)n29:0.0175493)n28:0.0170334,((Ampelocalamus_luodianensis_Alu06Dg09760.2:5e-09,Ampelocalamus_luodianensis_Alu06Dg09800.2:0.00255043)n31:0.039084,Dendrocalamus_sinicus_Dendrocalamus_sinicus_Dsi06A_23716709_23719249_Dsi06Ag08190.1_-1_CDS_4147776898_305:0.0223478)n30:0.00248309)n27:0.018301,(Zizania_latifolia_GWHTBFHI034437:0.058112,(Leersia_perrieri_LPERR06G13670:0.0430052,Oryza_sativa_LOC_Os06g30970:0.0250191)n33:0.0229062)n32:0.0479691)n26:0.00665482)n23:0.00891528,(((((Eragrostis_curvula_EJB05_55928:0.00433221,Eragrostis_curvula_EJB05_42407:6e-09)n38:0.0661003,(Eleusine_coracana_ELECO.r07.6BG0484200:0.00534083,Eleusine_coracana_ELECO.r07.6AG0530400:0.00260804)n39:0.036698)n37:0.0481235,(Stipagrostis_hirtigluma_H_Shi_ptg000059l_001302.1:0.0567084,Phragmites_australis_Phragmites_australis_PaChr8_23428122_23430894_evm.model.PaChr8.953_1_CDS_4362482104_5453:0.034063)n40:0.0140916)n36:0.00833767,(Chasmanthium_laxum_Chala.02G155300:0.033965,Aristida_adscensionis_H_Aadptg000033l000158.1:0.0625773)n41:0.00299354)n35:0.0193708,((Sorghum_bicolor_SORBI_3010G149300:0.0222687,Zea_mays_Zm00001eb278070:0.0384983)n43:0.041517,(Echinocloa_haploclada_eh_chr6.1373:0.0205479,((ASEM_AUS1_H_AUS1CM014273.1000764.1:5e-09,(ASEM_RSA5_H_RSA5chrom3000866.1:0.00508954,ASEM_RSA5_H_RSA5chrom4000702.1:5e-09)n47:0.0161031)n46:0.0386364,((Panicum_hallii_Pahal.4G138900:0.017202,(Panicum_virgatum_Pavir.4KG258600:0.0108375,Panicum_virgatum_Pavir.4NG225500:0.0250808)n50:0.010017)n49:0.0134962,(Dichantelium_oligosantes_H_DolKV768321.1000001.1:0.0191351,(Urochloa_fusta_Urofu.4G130500:0.0378051,((Digitaria_radicosa_Dra04G0125800:0.0227095,(Digitaria_exilis_H_Dex4A-000806.1:0.0127059,Digitaria_exilis_H_Dex4B-001975.1:0.00862184)n55:0.0198615)n54:0.01824,Setaria_viridis_SEVIR_4G132400v2:0.0224957)n53:0.00561297)n52:0.0071359)n51:0.00580629)n48:0.00290579)n45:0.0103117)n44:0.00959033)n42:0.0195402)n34:0.0444173)n22:0.0621253)n21:0.015547)n20:0.0293889)n11:0.0381302,((((Chasmanthium_laxum_Chala.07G076400:0.0465311,(((Urochloa_fusta_Urofu.3G076500:0.0312265,((Cenchrus_americanus_H_CamCM007982.2002292.1:0.0164385,Setaria_viridis_SEVIR_3G079600v2:0.0138685)n64:0.00793754,((Digitaria_radicosa_Dra03G0062500:0.0246276,(Digitaria_exilis_H_Dex3A-003926.1:0.0263007,Digitaria_exilis_H_Dex3B-003926.1:0.0210747)n67:0.015972)n66:0.00816114,(Echinocloa_haploclada_eh_chr5.1036:0.0570653,(ASEM_AUS1_H_AUS1CM014272.1003168.1:0.00659627,ASEM_RSA5_H_RSA5chrom3002106.1:0.00932979)n69:0.0249151)n68:0.0220947)n65:0.0091871)n63:0.00759816)n62:0.0093315,(Panicum_hallii_Pahal.3G076900:0.0152767,(Panicum_virgatum_Pavir.3KG083000:0.0132466,Panicum_virgatum_Pavir.3NG041900:0.00159007)n71:0.0136223)n70:0.0491258)n61:0.00926129,Dichantelium_oligosantes_H_DolKV775137.1000002.1:0.0221264)n60:0.0244785)n59:0.0477654,((Eragrostis_curvula_EJB05_57368:5e-09,Eragrostis_curvula_EJB05_32970:5e-09)n73:0.0620352,(Eleusine_coracana_ELECO.r07.5BG0449980:0.00370632,Eleusine_coracana_ELECO.r07.5AG0401390:0.0120066)n74:0.0332233)n72:0.0258291)n58:0.011113,(Aristida_adscensionis_H_Aadptg000042l000588.1:0.0556688,(Stipagrostis_hirtigluma_H_Shi_ptg000045l_000390.1:0.00883101,Stipagrostis_hirtigluma_H_Shi_ptg000049l_001302.1:0.0120812)n76:0.0289147)n75:0.0217344)n57:0.03266,((Ampelocalamus_luodianensis_Alu05Dg14050.2:0.0270115,(Dendrocalamus_sinicus_Dendrocalamus_sinicus_Dsi05C_22421342_22429829_Dsi05Cg12090.1_1_CDS_4147774216_25619:0.0209924,Dendrocalamus_sinicus_Dendrocalamus_sinicus_Dsi05B_9165425_9173604_Dsi05Bg04230.1_1_CDS_4147767490_48676:0.0200637)n79:0.00799285)n78:0.0346363,(Streptochaeta_angustifolia_strangu_043241:0.0586569,(Pharus_latifolius_Phala.07G060200.2:0.122904,((Pharus_latifolius_Phala.07G060200:0,Pharus_latifolius_Phala.07G060200.3:0)n83:5e-09,Pharus_latifolius_Phala.07G060200.4:6e-09)n82:0.00409521)n81:0.0573406)n80:0.0330244)n77:0.0124871)n56:0.0812194)n10:0.00902438,Streptochaeta_angustifolia_strangu_033433:0.106767)n9:0.0118629)n1:0.0261961,Carex_scoparia_H_Carex_Csco_scaffold_7_000164.1:0.281557)n0;
```
