## Supplementary Dataset S1 for "Gene turnover and contingency facilitated the repeated evolution of C_4_ photosynthesis in grasses": OG0001504_tree.txt

```
((Carex_scoparia_H_Carex_Csco_scaffold_3_000040.1:0.258534,(Tillandsia_fasciculata_H_Tillandsia_CM054930.1_000703.1:0.0499393,(Ananas_comosus_H_Ananas_contig5_001309.1:5e-09,Ananas_comosus_H_Ananas_contig5_000010.1:0.0192675)n3:0.0363165)n2:0.146006)n1:0.079494,(((Pharus_latifolius_Phala.07G023400:0.111748,(Zea_mays_Zm00001eb143840:0.711258,(((((Stipagrostis_hirtigluma_H_Shi_ptg000053l_000172.1:0.0334519,(Stipagrostis_hirtigluma_H_Shi_ptg000053l_000171.1:0.0101948,Stipagrostis_hirtigluma_H_Shi_ptg000089l_000047.1:0.0120423)n13:0.0165409)n12:0.0462837,Chasmanthium_laxum_Chala.07G034000:0.0503331)n11:0.0076589,(Aristida_adscensionis_H_Aadptg000042l000688.1:0.0746085,((Zea_mays_Zm00001eb417440:0.178135,Sorghum_bicolor_SORBI_3009G034200:0.0487797)n16:0.0552373,((((ASEM_AUS1_H_AUS1CM014272.1002973.1:0.0519644,Urochloa_fusta_Urofu.3G109200:0.0389676)n20:0.00997652,((Cenchrus_americanus_H_CamCM007982.2002115.1:0.0206009,Cenchrus_americanus_H_CamCM007987.2002848.1:0.173773)n22:0.0202151,Setaria_viridis_SEVIR_3G054600v2:0.018918)n21:0.0205232)n19:0.00310552,(Dichantelium_oligosantes_H_DolKV767360.1000007.1:0.0466342,((Digitaria_radicosa_Dra03G0090400:0.0368591,(Digitaria_exilis_H_Dex3A-003750.1:0.0107809,Digitaria_exilis_H_Dex3B-003759.1:0.011137)n26:0.0235406)n25:0.0263826,Echinocloa_haploclada_eh_chr5.1365:0.0457075)n24:0.00614482)n23:0.00266632)n18:0.00311817,(Panicum_hallii_Pahal.3G109800:0.0296515,(Panicum_virgatum_Pavir.3KG132800:0.0327475,Panicum_virgatum_Pavir.J072700:0.0183421)n28:0.00203801)n27:0.00821678)n17:0.0288518)n15:0.035321)n14:0.014185)n10:0.00573117,((Eragrostis_curvula_EJB05_34028:0.0618974,(Eleusine_coracana_ELECO.r07.5BG0454040:0.02094,Eleusine_coracana_ELECO.r07.5AG0405910:0.0138636)n31:0.0743644)n30:0.0469124,(Phragmites_australis_Phragmites_australis_PaChr9_2997220_3001132_evm.model.PaChr9.209_1_CDS_4362485483_24814:0.0505713,Phragmites_australis_Phragmites_australis_PaChr12_2653268_2657739_evm.model.PaChr12.201_1_CDS_4362382198_40466:0.0542807)n32:0.00603119)n29:0.00803165)n9:0.0479395,((Olyra_latifolia_Ola022145:0.0675208,(Dendrocalamus_sinicus_Dendrocalamus_sinicus_Dsi05A_1667725_1671554_Dsi05Ag01200.1_-1_CDS_4147762294_23329:0.0392178,(Ampelocalamus_luodianensis_Alu09Cg21340.2:0.0328641,Ampelocalamus_luodianensis_Alu05Dg17310.1:0.0449431)n36:0.0100997)n35:0.0117096)n34:0.00964094,(((Hordeum_spontaneum_WB01_003909_0206510:0.00140071,Hordeum_vulgareMorex_HORVU.MOREX.r3.1HG0017930:0.00269218)n39:0.0508021,((Hordeum_spontaneum_WB01_002263_0567212:5e-09,Hordeum_vulgareMorex_HORVU.MOREX.r3.1HG0017980:0.000830339)n41:0.00894973,(Hordeum_spontaneum_WB01_002715_0270013:0.147773,(Hordeum_vulgareMorex_HORVU.MOREX.r3.2HG0125280:0.00255062,Hordeum_vulgareMorex_HORVU.MOREX.r3.7HG0637050:4.5e-09)n43:5e-10)n42:0.112805)n40:0.0266752)n38:0.102276,(Zizania_latifolia_GWHTBFHI032252:0.0529838,(Leersia_perrieri_LPERR05G02240:0.0854716,Oryza_sativa_LOC_Os05g04550:0.0599312)n45:0.021658)n44:0.0449691)n37:0.0126506)n33:0.0163018)n8:0.0514483)n7:0.00571648)n6:0.0184129,Streptochaeta_angustifolia_strangu_037050:0.083214)n5:0.019114,(Streptochaeta_angustifolia_strangu_020229:0.0921801,((Pharus_latifolius_Phala.05G188300:0.000844156,(Pharus_latifolius_Phala.05G188300.2:0.000729003,Pharus_latifolius_Phala.05G188300.3:5e-09)n49:2.8166e-05)n48:0.0831952,((((Zizania_latifolia_GWHTBFHI004630:0.0291392,Zizania_latifolia_GWHTBFHI011766:0.0351578)n53:0.0233742,(Leersia_perrieri_LPERR01G11140:0.0620909,Oryza_sativa_LOC_Os01g18800:0.0277178)n54:0.0203162)n52:0.0392937,(Brachypodium_distachyon_BRADI_2g11220v3:0.0904824,(Olyra_latifolia_Ola013811:0.0396201,(Dendrocalamus_sinicus_Dendrocalamus_sinicus_Dsi01A_14631763_14636643_Dsi01Ag08050.1_1_CDS_4147687156_26457:0.0350687,(((Dendrocalamus_sinicus_Dendrocalamus_sinicus_DsiCtg00103_12343_17548_DsiCtg00103g00010.1_1_CDS_4147847512_8981:0.000835333,Dendrocalamus_sinicus_Dendrocalamus_sinicus_DsiCtg00150_176715_181905_DsiCtg00150g00070.1_1_CDS_4147848133_17423:0.000840005)n60:0.0219636,(Ampelocalamus_luodianensis_Alu01Cg34030.1:0.0157221,Ampelocalamus_luodianensis_Alu01Cg34370.3:0.00236347)n61:0.0138225)n59:0.0117085,(Dendrocalamus_sinicus_Dendrocalamus_sinicus_Dsi01B_13400133_13404357_Dsi01Bg06780.1_1_CDS_4147695367_43371:0.0303333,Ampelocalamus_luodianensis_Alu01Dg08760.2:0.0189249)n62:0.00187985)n58:0.00473635)n57:0.00693935)n56:0.00857668)n55:0.013469)n51:0.00749077,((Chasmanthium_laxum_Chala.08G137900:0.0405973,((Zea_mays_Zm00001eb129820:0.106072,Sorghum_bicolor_SORBI_3003G139500:0.0238023)n66:0.050264,(Echinocloa_haploclada_eh_chr2.1520:0.0368839,((Dichantelium_oligosantes_H_DolKV776787.1000002.1:0.0360264,(Panicum_hallii_Pahal.5G402000:0.00961839,(Panicum_virgatum_Pavir.5NG209300:0.0176747,Panicum_virgatum_Pavir.5KG215600:0.0138237)n71:0.00562501)n70:0.0212729)n69:0.00644883,(ASEM_AUS1_H_AUS1CM014274.1001900.1:0.041389,((Cenchrus_americanus_H_CamCM007987.2001501.1:0.0284979,Setaria_viridis_SEVIR_5G029800v2:0.0102078)n74:0.0223599,(Urochloa_fusta_Urofu.5G363700:0.0355012,(Digitaria_exilis_H_Dex5A-000687.1:0.000721365,Digitaria_exilis_H_Dex5B-000700.1:0.00646689)n76:0.0501725)n75:0.00562034)n73:0.00572319)n72:0.00238441)n68:0.00454707)n67:0.0183112)n65:0.0251101)n64:0.0123336,((((Eragrostis_curvula_EJB05_30953:5e-09,Eragrostis_curvula_EJB05_54086:5e-09)n80:0.0651283,(Eleusine_coracana_ELECO.r07.1AG0013670:0.00882413,Eleusine_coracana_ELECO.r07.1BG0062460:0.00608594)n81:0.060322)n79:0.0452008,(Aristida_adscensionis_H_Aadptg000058l000129.1:0.0393721,Stipagrostis_hirtigluma_H_Shi_ptg000044l_001588.1:0.043145)n82:0.0205941)n78:0.0053702,(Phragmites_australis_Phragmites_australis_PaChr1_13042331_13048387_evm.model.PaChr1.807_1_CDS_4362368737_28629:0.0419161,Phragmites_australis_Phragmites_australis_PaChr2_12171985_12176471_evm.model.PaChr2.799_1_CDS_4362422219_8621:0.036197)n83:0.00402189)n77:0.00526171)n63:0.0418298)n50:0.034177)n47:0.0216577)n46:0.0128488)n4:0.079494)n0;
```
