## Supplementary Dataset S1 for "Gene turnover and contingency facilitated the repeated evolution of C_4_ photosynthesis in grasses": OG0001505_tree.txt

```
((Ananas_comosus_H_Ananas_contig18_000670.1:0.0171076,Tillandsia_fasciculata_H_Tillandsia_CM054946.1_000279.1:0.0210005)n1:0.155273,(Streptochaeta_angustifolia_strangu_002637:0.0741968,((((Pharus_latifolius_Phala.10G105000:0,Pharus_latifolius_Phala.10G105000.2:0,Pharus_latifolius_Phala.10G105000.4:0)n6:0.000364853,Pharus_latifolius_Phala.10G105000.3:0.0117277)n5:0.0786618,((((Eleusine_coracana_ELECO.r07.5BG0432140:0.0785338,Eragrostis_curvula_EJB05_02814:0.0642947)n10:0.0364581,Phragmites_australis_Phragmites_australis_PaChr22_10293058_10300495_evm.model.PaChr22.588_1_CDS_4362432029_14135:0.0459114)n9:0.00662224,((((Sorghum_bicolor_SORBI_3008G073500:0.0219227,Zea_mays_Zm00001eb411140:0.0426006)n14:0.0571652,(((Echinocloa_haploclada_eh_chr5.856:0.0359135,(Panicum_hallii_Pahal.3G058300:0.016581,Panicum_virgatum_Pavir.3NG064600:0.0166465)n18:0.0275204)n17:0.00541804,((Digitaria_radicosa_Dra03G0048100:0.0240043,(Digitaria_exilis_H_Dex3A-004017.1:0.00734174,Digitaria_exilis_H_Dex3B-004021.1:0.00360684)n21:0.0241226)n20:0.0277719,(Urochloa_fusta_Urofu.3G058400:0.0316664,(Cenchrus_americanus_H_CamCM007982.2002428.1:0.0243113,Setaria_viridis_SEVIR_3G098100v2:0.00883291)n23:0.0170182)n22:0.0145963)n19:0.00601637)n16:0.00163531,((ASEM_AUS1_H_AUS1CM014272.1002339.1:0.00891498,ASEM_RSA5_H_RSA5chrom3002436.1:0.00608669)n25:0.0346108,Dichantelium_oligosantes_H_DolKV767894.1000017.1:0.0364531)n24:0.00306503)n15:0.0311364)n13:0.0137747,(Chasmanthium_laxum_Chala.03G034600:0.016862,Chasmanthium_laxum_Chala.12G060900:0.0103995)n26:0.0429222)n12:0.0095624,(Aristida_adscensionis_H_Aadptg000008l000308.1:0.0688546,Stipagrostis_hirtigluma_H_Shi_ptg000025l_000882.1:0.0465224)n27:0.0373726)n11:0.00278695)n8:0.052724,((((Olyra_latifolia_Ola027017:0.0079838,Olyra_latifolia_Ola030274:0.00371057)n31:0.0779889,((Dendrocalamus_sinicus_Dendrocalamus_sinicus_Dsi12A_20589974_20600459_Dsi12Ag06030.2_1_CDS_4147842790_23032:0.0320526,Ampelocalamus_luodianensis_Alu12Cg07390.5:0.0279781)n33:0.00573156,Ampelocalamus_luodianensis_Alu12Dg04060.2:0.0313817)n32:0.00348686)n30:0.00687039,Brachypodium_distachyon_BRADI_4g40240v3:0.103085)n29:0.0147004,((Leersia_perrieri_LPERR12G05310:0.0515547,Oryza_sativa_LOC_Os12g10670:0.0449023)n35:0.0223936,(Zizania_latifolia_GWHTBFHI009406:0.0492619,Zizania_latifolia_GWHTBFHI028273:0.0545681)n36:0.00606312)n34:0.00770711)n28:0.0131136)n7:0.0641248)n4:0.0267569,(Echinocloa_haploclada_eh_chr5.582:0.732932,((Pharus_latifolius_Phala.09G073600.5:5e-09,((Pharus_latifolius_Phala.09G073600:0,Pharus_latifolius_Phala.09G073600.3:0,Pharus_latifolius_Phala.09G073600.4:0)n41:5e-09,Pharus_latifolius_Phala.09G073600.2:5e-09)n40:0.000303074)n39:0.0846136,(((Zizania_latifolia_GWHTBFHI030305:0.0495092,(Oryza_sativa_LOC_Os11g13990:0.0325258,Leersia_perrieri_LPERR11G07200:0.0326269)n45:0.0227452)n44:0.0405282,((Brachypodium_distachyon_BRADI_4g21057v3:0.0649942,(Hordeum_spontaneum_WB01_000651_0125687:5e-09,(Hordeum_vulgareMorex_HORVU.MOREX.r3.4HG0344150:0,Hordeum_vulgareMorex_HORVU.MOREX.r3.4HG0344150.2:0)n49:0.000305004)n48:0.0558565)n47:0.030809,(Dendrocalamus_sinicus_Dendrocalamus_sinicus_Dsi11B_21273297_21282296_Dsi11Bg05340.1_1_CDS_4147836577_50593:0.0372738,(((Ampelocalamus_luodianensis_Alu11Cg04770.2:0.0046584,Ampelocalamus_luodianensis_AluCtg03037ag00020.3:5e-09)n53:0.0168804,Dendrocalamus_sinicus_Dendrocalamus_sinicus_Dsi11C_15531478_15542014_Dsi11Cg05220.1_1_CDS_4147839262_26959:0.101297)n52:0.00383741,(((Ampelocalamus_luodianensis_Alu11Dg09310.2:0.000728462,Ampelocalamus_luodianensis_Alu11Dg09340.1:0.00598049)n56:0.0211206,Olyra_latifolia_Ola027692:0.0527593)n55:0.00236632,Dendrocalamus_sinicus_Dendrocalamus_sinicus_Dsi11A_10509857_10532498_Dsi11Ag04080.1_-1_CDS_4147830967_19617:0.0324339)n54:0.000368725)n51:0.00717541)n50:0.00643007)n46:0.00816094)n43:0.00632343,(((Aristida_adscensionis_H_Aadptg000065l000213.1:0.0563309,Stipagrostis_hirtigluma_H_Shi_ptg000046l_000254.1:0.0410567)n59:0.0110853,(Phragmites_australis_Phragmites_australis_PaChr2_39494100_39501126_evm.model.PaChr2.2039_1_CDS_4362419035_28791:0.0318858,(Phragmites_australis_Phragmites_australis_PaChr22_2650579_2657712_evm.model.PaChr22.201_1_CDS_4362431173_36409:0.0320775,((Eragrostis_curvula_EJB05_00612:0.00210084,Eragrostis_curvula_EJB05_00597:0.00387243)n63:0.0446141,(Eleusine_coracana_ELECO.r07.5BG0445050:0.0114064,Eleusine_coracana_ELECO.r07.5AG0396680:0.0118166)n64:0.0469699)n62:0.0289877)n61:0.00366042)n60:0.000406713)n58:0.00143325,(Chasmanthium_laxum_Chala.01G239500:0.0341952,((Sorghum_bicolor_SORBI_3003G315700:0.0171771,Zea_mays_Zm00001eb151550:0.028743)n67:0.0388153,(Echinocloa_haploclada_eh_chr2.3618:0.0358435,((Dichantelium_oligosantes_H_DolKV782067.1000002.1:0.0267185,(ASEM_AUS1_H_AUS1CM014274.1000737.1:0.195959,ASEM_RSA5_H_RSA5chrom5002638.1:0.00642225)n71:0.0174222)n70:0.00681932,(((Cenchrus_americanus_H_CamCM007987.2000691.1:0.0312253,Setaria_viridis_SEVIR_5G343400v2:0.012694)n74:0.0117076,(Panicum_hallii_Pahal.5G136000:0.0168101,(Panicum_virgatum_Pavir.5NG528200:0.0140511,Panicum_virgatum_Pavir.9NG614800:0.0130211)n76:0.0108323)n75:0.0108166)n73:0.000891179,(Urochloa_fusta_Urofu.5G140400:0.0333859,(Digitaria_radicosa_Dra05G0129900:0.0198657,(Digitaria_exilis_H_DexUA-002944.1:0.0197508,((Digitaria_exilis_H_Dex5A-002924.1:0,Digitaria_exilis_H_Dex5B-002952.1:0)n81:0.00994701,Digitaria_exilis_H_DexUA-004339.1:0.00924656)n80:0.00202536)n79:0.0141944)n78:0.0134807)n77:0.00216196)n72:0.00769235)n69:0.00370201)n68:0.0116196)n66:0.0119537)n65:0.00513713)n57:0.00413313)n42:0.0519455)n38:0.0251547)n37:0.0196669)n3:0.0173628)n2:0.155273)n0;
```
