## Supplementary Dataset S1 for "Gene turnover and contingency facilitated the repeated evolution of C_4_ photosynthesis in grasses": OG0001506_tree.txt

```
((((Pharus_latifolius_Phala.09G050200:0.16493,Pharus_latifolius_Phala.10G111800:0.120789)n3:0.0236871,Streptochaeta_angustifolia_strangu_016622:0.148335)n2:0.0287327,((Ampelocalamus_luodianensis_Alu12Dg03860.1:0.10777,Ampelocalamus_luodianensis_Alu12Dg03530.2:0.00978293)n5:0.0315515,((Dendrocalamus_sinicus_Dendrocalamus_sinicus_Dsi11C_3911159_3913074_Dsi11Cg02470.1_-1_CDS_4147838437_17391:0.075529,Dendrocalamus_sinicus_Dendrocalamus_sinicus_Dsi11C_3823500_3835829_Dsi11Cg02450.1_-1_CDS_4147838431_14015:0.0448639)n7:0.0465303,Dendrocalamus_sinicus_Dendrocalamus_sinicus_Dsi11C_3934035_3937469_Dsi11Cg02480.1_-1_CDS_4147838440_19079:0.0257668)n6:0.0293489)n4:0.0825159)n1:0.0100874,(((Hordeum_spontaneum_WB01_001320_0070722:0.357133,Streptochaeta_angustifolia_strangu_031448:0.191251)n10:0.0844666,(((Ampelocalamus_luodianensis_Alu12Cg07750.1:0.673536,(((Zea_mays_Zm00001eb408490:0.164329,Urochloa_fusta_Urofu.3G049800:0.0932206)n16:0.0220536,((((Digitaria_radicosa_Dra03G0041300:5e-09,Digitaria_radicosa_Dra03G0041300.2:5e-09)n20:0.0545973,(Digitaria_exilis_H_Dex3B-004066.1:0.0408687,Digitaria_exilis_H_Dex3A-004060.1:0.0349715)n21:0.020883)n19:0.0270316,(ASEM_AUS1_H_AUS1CM014272.1002780.1:0.0657123,(Cenchrus_americanus_H_CamCM007982.2002459.1:0.0660378,Setaria_viridis_SEVIR_7G292500v2:0.079353)n23:0.0275869)n22:0.0142612)n18:0.0121402,((Panicum_hallii_Pahal.3G049800:0.0322397,Panicum_virgatum_Pavir.3KG054300:0.0321486)n25:0.023399,Dichantelium_oligosantes_H_DolKV781009.1000004.1:0.0318434)n24:0.0356304)n17:0.0302752)n15:0.0349099,Setaria_viridis_SEVIR_4G199600v2:0.5147)n14:0.0571889)n13:0.133499,(Phragmites_australis_Phragmites_australis_PaChr22_18950490_18953919_evm.model.PaChr22.764_1_CDS_4362432421_9076:0.0758837,(Eragrostis_curvula_EJB05_02660:0.128442,Stipagrostis_hirtigluma_H_Shi_ptg000025l_000928.1:0.0833428)n27:0.0217042)n26:0.0210648)n12:0.0324419,(((Echinocloa_haploclada_eh_chr5.762:0.0825116,(ASEM_AUS1_H_AUS1CM014272.1002407.1:0.0214624,(ASEM_RSA5_H_RSA5chrom3002503.1:0.0456381,ASEM_RSA5_H_RSA5scaff176000003.1:0.0148594)n32:0.00165105)n31:0.0369609)n30:0.045908,(Eragrostis_curvula_EJB05_02541:0.0840436,(Eleusine_coracana_ELECO.r07.5BG0430670:0.0432368,Eleusine_coracana_ELECO.r07.5AG0383840:0.0394024)n34:0.0666307)n33:0.0358236)n29:0.108426,((((Sorghum_bicolor_SORBI_3008G060700:0.139134,Echinocloa_haploclada_eh_chr5.766:0.0990965)n38:0.0199758,(ASEM_AUS1_H_AUS1CM014272.1002779.1:0.0442797,((ASEM_RSA5_H_RSA5chrom3002496.1:0.0894963,ASEM_RSA5_H_RSA5chrom3002495.1:0.0592797)n41:0.00475742,(ASEM_RSA5_H_RSA5chrom3002501.1:0.0110768,(ASEM_RSA5_H_RSA5chrom3002497.1:0.0113479,ASEM_RSA5_H_RSA5scaff176000002.1:0.00819679)n43:0.00516216)n42:0.0071)n40:0.000788889)n39:0.0428606)n37:0.0473243,((Eleusine_coracana_ELECO.r07.5BG0430690:0.0599393,Eleusine_coracana_ELECO.r07.5AG0383890:0.0483513)n45:0.0887161,(Eragrostis_curvula_EJB05_02537:0.200406,(Eragrostis_curvula_EJB05_02662:0.0844787,Eragrostis_curvula_EJB05_02529:0.0697109)n47:0.0400908)n46:0.00445453)n44:0.022084)n36:0.0879785,((Aristida_adscensionis_H_Aadptg000008l000341.1:0.219016,(Eragrostis_curvula_EJB05_02661:0.210082,(Chasmanthium_laxum_Chala.12G052300:0.104655,(Urochloa_fusta_Urofu.3G050000:0.132387,Sorghum_bicolor_SORBI_3008G060500:0.138001)n52:0.018615)n51:0.027777)n50:0.0421793)n49:0.0380394,(Stipagrostis_hirtigluma_H_Shi_ptg000025l_000927.1:0.156613,((Dichantelium_oligosantes_H_DolKV781009.1000002.1:0.131019,((Panicum_hallii_Pahal.3G050000:0.037277,((Cenchrus_americanus_H_CamCM007982.2002458.1:0.108461,(Setaria_viridis_SEVIR_7G292400v2:0.0832553,(Panicum_virgatum_Pavir.3NG073000:0.0880182,(Echinocloa_haploclada_eh_chr5.765:0.0846864,ASEM_RSA5_H_RSA5chrom3002499.1:0.0589646)n62:0.0176531)n61:0.0400351)n60:0.0346117)n59:0.0197544,Panicum_virgatum_Pavir.3KG054800:0.0404963)n58:0.00449959)n57:0.0656027,((Urochloa_fusta_Urofu.1G127600:0.0597595,((Cenchrus_americanus_H_CamCM007983.2003307.1:0.172442,Sorghum_bicolor_SORBI_3008G060200:0.0596697)n66:0.0108724,(Setaria_viridis_SEVIR_1G119200v2:0.0662368,(Cenchrus_americanus_H_CamCM007983.2003306.1:0.0545023,Cenchrus_americanus_H_CamCM007983.2003304.1:0.0867062)n68:0.00963402)n67:0.0284847)n65:0.00316497)n64:0.0468489,Zea_mays_Zm00001eb408500:0.212396)n63:0.0459308)n56:0.00510342)n55:0.0192201,((Digitaria_radicosa_Dra03G0041400.2:5e-09,Digitaria_radicosa_Dra03G0041400:5e-09)n70:0.0725476,(Digitaria_exilis_H_Dex3A-004059.1:0.0527812,Digitaria_exilis_H_DexUA-000246.1:0.0430815)n71:0.0227342)n69:0.0483516)n54:0.0417392)n53:0.0532666)n48:0.0211408)n35:0.109551)n28:0.0109551)n11:0.00121723)n9:0.0611759,(((Brachypodium_distachyon_BRADI_4g40990v3:0.174808,(Aristida_adscensionis_H_Aadptg000008l000343.1:0.102626,Phragmites_australis_Phragmites_australis_PaChr23_4355430_4358718_evm.model.PaChr23.282_1_CDS_4362434375_23805:0.0862922)n75:0.0617936)n74:0.0327626,(Sorghum_bicolor_SORBI_3008G060000:0.132427,Chasmanthium_laxum_Chala.12G052200:0.0838663)n76:0.0707243)n73:0.0285595,((Ampelocalamus_luodianensis_Alu12Cg08040.2:0.0701896,(Hordeum_spontaneum_WB01_008894_0020670:0.000750765,Hordeum_vulgareMorex_HORVU.MOREX.r3.5HG0456460:0.00117065)n79:0.157538)n78:0.0240568,(Olyra_latifolia_Ola015437:0.108369,(Dendrocalamus_sinicus_Dendrocalamus_sinicus_Dsi12A_23057575_23061692_Dsi12Ag06600.1_1_CDS_4147842961_5590:0.0975977,(Zizania_latifolia_GWHTBFHI028328:0.0729047,(Leersia_perrieri_LPERR12G04500:0.0708957,Oryza_sativa_LOC_Os12g08180:0.0587781)n83:0.0298268)n82:0.0756303)n81:0.0176658)n80:0.0124829)n77:0.0222596)n72:0.00247329)n8:0.0100874)n0;
```
