## Supplementary Dataset S1 for "Gene turnover and contingency facilitated the repeated evolution of C_4_ photosynthesis in grasses": OG0001507_tree.txt

```
((Tillandsia_fasciculata_H_Tillandsia_CM054946.1_000394.1:0.472173,((Streptochaeta_angustifolia_strangu_009782:0.198042,Streptochaeta_angustifolia_strangu_023347:0.164947)n3:0.0414053,(((Eragrostis_curvula_EJB05_57962:0.278334,(Eleusine_coracana_ELECO.r07.9AG0671150:0.146342,Eleusine_coracana_ELECO.r07.9BG0694560:0.149424)n7:0.13898)n6:0.0757392,(((Hordeum_spontaneum_WB01_003208_0367939:0.00131082,Hordeum_vulgareMorex_HORVU.MOREX.r3.4HG0348800:5e-09)n10:0.196332,(((Zizania_latifolia_GWHTBFHI030163:0.207566,Zizania_latifolia_GWHTBFHI029977:0.0850017)n13:0.0863361,(Oryza_sativa_LOC_Os11g07460:0.135968,Leersia_perrieri_LPERR11G04100:0.237946)n14:0.0591972)n12:0.0699982,((Olyra_latifolia_Ola019839:0.0937058,(Dendrocalamus_sinicus_Dendrocalamus_sinicus_Dsi11A_2850986_2852083_Dsi11Ag01770.1_-1_CDS_4147830274_27492:0.0699252,Ampelocalamus_luodianensis_Alu11Dg11570.2:0.0409015)n17:0.00857711)n16:0.00802901,(Dendrocalamus_sinicus_Dendrocalamus_sinicus_Dsi11B_27940406_27941506_Dsi11Bg06890.1_1_CDS_4147837042_28077:0.0677729,(Dendrocalamus_sinicus_Dendrocalamus_sinicus_Dsi11C_19045932_19046363_Dsi11Cg06120.1_1_CDS_4147839532_8392:0.0788399,(Ampelocalamus_luodianensis_Alu11Cg02900.1:5e-09,Ampelocalamus_luodianensis_Alu11Cg03090.1:5e-09)n20:0.0396688)n19:0.0134108)n18:0.00149009)n15:0.053691)n11:0.0316746)n9:0.0558003,((Aristida_adscensionis_H_Aadptg000039l000299.1:0.101388,(Stipagrostis_hirtigluma_H_Shi_ptg000009l_000247.1:0.0156264,Stipagrostis_hirtigluma_H_Shi_ptg000083l_000029.1:0.0221587)n23:0.0771529)n22:0.0373113,((Chasmanthium_laxum_Chala.09G141400:0.11918,(Phragmites_australis_Phragmites_australis_PaChr10_30035050_30036195_evm.model.PaChr10.990_1_CDS_4362372983_30322:0.115022,Phragmites_australis_Phragmites_australis_PaChr21_3393095_3394183_evm.model.PaChr21.255_1_CDS_4362427865_4429:0.0860416)n26:0.0151839)n25:0.029029,((Zea_mays_Zm00001eb091630:0.300897,Zea_mays_Zm00001eb200970:0.144704)n28:0.0459844,(((Dichantelium_oligosantes_H_DolKV783941.1000002.1:0.0988782,ASEM_AUS1_H_AUS1CM014277.1003307.1:0.0759867)n31:0.0121584,(Panicum_hallii_Pahal.8G046800:0.0356432,((Panicum_virgatum_Pavir.8KG079400:0.0405098,Panicum_virgatum_Pavir.6NG051800:0.264062)n34:0.0242185,Panicum_virgatum_Pavir.8NG062800:0.0663566)n33:0.00737296)n32:0.0160806)n30:0.0224716,(Echinocloa_haploclada_eh_chr4.336:0.117832,(Urochloa_fusta_Urofu.8G046700:0.081658,(Digitaria_radicosa_Dra08G0035900:0.1037,(Digitaria_exilis_H_Dex8A-001987.1:0.0257636,Digitaria_exilis_H_Dex8B-001888.1:0.0523325)n38:0.160592)n37:0.0424582)n36:0.0318948)n35:0.021489)n29:0.0222996)n27:0.0393798)n24:0.0324022)n21:0.045533)n8:0.0292317)n5:0.0492941,((Pharus_latifolius_Phala.09G043000:0,Pharus_latifolius_Phala.09G043000.2:0)n40:0.235205,(Pharus_latifolius_Phala.10G115600:0.182596,(((Eleusine_coracana_ELECO.r07.5BG0430070:0.334514,((Zizania_latifolia_GWHTBFHI009592:0.142138,((Panicum_hallii_Pahal.2G419700:0.418216,Olyra_latifolia_Ola022820:0.0688262)n48:0.042934,((Ampelocalamus_luodianensis_Alu12Dg03480.1:0.0304517,(Dendrocalamus_sinicus_Dendrocalamus_sinicus_Dsi12A_23865891_23867132_Dsi12Ag06800.1_1_CDS_4147843021_39354:0.0304629,Dendrocalamus_sinicus_Dendrocalamus_sinicus_Dsi12B_3111952_3113172_Dsi12Bg01640.1_-1_CDS_4147844236_41047:0.0481834)n51:0.00535371)n50:0.0105162,(Dendrocalamus_sinicus_Dendrocalamus_sinicus_Dsi11C_3458475_3458984_Dsi11Cg02240.1_-1_CDS_4147838368_35398:0.0992906,(Ampelocalamus_luodianensis_Alu12Cg08410.1:0.00401616,Ampelocalamus_luodianensis_Alu12Cg08420.1:5e-09)n53:0.0338404)n52:0.0113049)n49:0.0012561)n47:0.0171354)n46:0.0245243,((Stipagrostis_hirtigluma_H_Shi_ptg000025l_000958.1:0.0683495,Aristida_adscensionis_H_Aadptg000008l000377.1:0.0784901)n55:0.0356634,((Phragmites_australis_Phragmites_australis_PaChr22_19633950_19635152_evm.model.PaChr22.794_1_CDS_4362432487_36836:0.0634049,Phragmites_australis_Phragmites_australis_PaChr23_3686120_3687313_evm.model.PaChr23.256_1_CDS_4362434317_41902:0.0583867)n57:0.0242033,(Chasmanthium_laxum_Chala.12G046200:0.0645787,(Zea_mays_Zm00001eb408080:0.124371,((Echinocloa_haploclada_eh_chr5.708:0.00360346,Echinocloa_haploclada_eh_chr5.700:0.00609662)n61:0.0405638,(Dichantelium_oligosantes_H_DolKV779165.1000008.1:0.0543558,((ASEM_RSA5_H_RSA5chrom3002534.1:0.0145768,(ASEM_AUS1_H_AUS1CM014274.1004142.1:0.0626263,ASEM_AUS1_H_AUS1CM014272.1002440.1:0.00159958)n65:0.0127979)n64:0.0348348,((Panicum_hallii_Pahal.3G045300:0.0177563,Panicum_virgatum_Pavir.3NG031100:0.0191753)n67:0.024966,((Urochloa_fusta_Urofu.3G045100:0.0565315,(Digitaria_radicosa_Dra03G0036800:0.0475865,(Digitaria_exilis_H_Dex3A-004094.1:0.0158252,Digitaria_exilis_H_Dex3B-004094.1:0.015756)n71:0.0550314)n70:0.0138221)n69:0.0145022,Setaria_viridis_SEVIR_7G298200v2:0.0359522)n68:0.00834873)n66:0.0155726)n63:0.00578989)n62:0.0111143)n60:0.0137151)n59:0.0398608)n58:0.0186648)n56:0.0233688)n54:0.0223239)n45:0.00248043)n44:0.0403991,(Brachypodium_distachyon_BRADI_4g41430v3:0.151194,(Hordeum_spontaneum_WB01_003142_0012160:0.00110984,Hordeum_vulgareMorex_HORVU.MOREX.r3.5HG0454540:5e-09)n73:0.148319)n72:0.0612153)n43:0.0207133,(Oryza_sativa_LOC_Os12g07480:0.142114,Leersia_perrieri_LPERR12G04110:0.1917)n74:0.0780238)n42:0.0387039)n41:0.0464775)n39:0.00464775)n4:0.000516416)n2:0.0351655)n1:0.0362816,((Ampelocalamus_luodianensis_Alu12Dg03770.1:0.805738,((Ampelocalamus_luodianensis_Alu12Cg08400.1:0.075389,Dendrocalamus_sinicus_Dendrocalamus_sinicus_Dsi11C_3459204_3459566_Dsi11Cg02250.1_1_CDS_4147838371_37087:0.0185252)n78:0.261746,(Zizania_latifolia_GWHTBFHI028177:0.196487,Sorghum_bicolor_SORBI_3008G054400:0.320958)n79:0.0578739)n77:0.230203)n76:0.1274,((Panicum_virgatum_Pavir.3KG041200:0.75961,(Setaria_viridis_SEVIR_8G054200v2:0.301692,(Zea_mays_Zm00001eb408090:0.452887,Zea_mays_Zm00001eb200960:0.45252)n83:0.05028)n82:0.0801983)n81:0.138162,Tillandsia_fasciculata_H_Tillandsia_CM054933.1_000912.1:0.520882)n80:0.0238849)n75:0.00265387)n0;
```
