## Supplementary Dataset S1 for "Gene turnover and contingency facilitated the repeated evolution of C_4_ photosynthesis in grasses": OG0001508_tree.txt

```
(((Streptochaeta_angustifolia_strangu_033268:0.116291,(Pharus_latifolius_Phala.09G033600:0.0391997,Pharus_latifolius_Phala.10G126600:0.0388268)n3:0.0622811)n2:0.0270093,(Ananas_comosus_H_Ananas_contig18_000848.1:0.0384445,Tillandsia_fasciculata_H_Tillandsia_CM054946.1_000453.1:0.0451089)n4:0.368095)n1:0.0194696,((((Zizania_latifolia_GWHTBFHI009545:0.0500887,Zizania_latifolia_GWHTBFHI027959:0.0411709)n8:0.0306428,(Leersia_perrieri_LPERR12G03180:0.056302,Oryza_sativa_LOC_Os12g05900:0.0475016)n9:0.0245145)n7:0.050249,(((Brachypodium_distachyon_BRADI_4g42230v3:0.0579947,(Hordeum_spontaneum_WB01_002322_0021257:5e-09,Hordeum_vulgareMorex_HORVU.MOREX.r3.5HG0460300:0.000812481)n13:0.100611)n12:0.0436688,(Brachypodium_distachyon_BRADI_4g25457v3:0.0733295,(Hordeum_spontaneum_WB01_006167_0662823:0.00167131,Hordeum_vulgareMorex_HORVU.MOREX.r3.4HG0351440:0.00343668)n15:0.0861204)n14:0.0535421)n11:0.0122562,(((Ampelocalamus_luodianensis_Alu12Cg09330.2:0.0196401,(Dendrocalamus_sinicus_Dendrocalamus_sinicus_Dsi12B_1689147_1693377_Dsi12Bg01020.1_-1_CDS_4147844050_50054:0.0400117,Dendrocalamus_sinicus_Dendrocalamus_sinicus_Dsi11C_2304796_2310175_Dsi11Cg01680.1_-1_CDS_4147838200_54539:0.0272736)n19:0.0030304)n18:0.0119427,(Olyra_latifolia_Ola022945:0.0278093,(Olyra_latifolia_Ola034685:0.0708395,(Olyra_latifolia_Ola031435:0.103383,Olyra_latifolia_Ola017573:5e-09)n22:5e-09)n21:0.0948571)n20:0.0760667)n17:0.013064,(Olyra_latifolia_Ola021573:0.0557795,((Dendrocalamus_sinicus_Dendrocalamus_sinicus_Dsi11B_29822270_29828025_Dsi11Bg07560.1_1_CDS_4147837243_27515:0.0260898,(Ampelocalamus_luodianensis_Alu11Dg12460.1:0.00284413,Ampelocalamus_luodianensis_AluCtg02974g00040.1:0.00209189)n26:0.0245917)n25:0.0168863,(Ampelocalamus_luodianensis_Alu11Cg02070.1:0.0215052,Dendrocalamus_sinicus_Dendrocalamus_sinicus_Dsi11C_20989276_20997149_Dsi11Cg06840.1_-1_CDS_4147839748_16270:0.0172799)n27:0.0140712)n24:0.00156346)n23:0.00757048)n16:0.0059584)n10:0.0050369)n6:0.00686875,(((Leersia_perrieri_LPERR11G02890:0.0658839,Oryza_sativa_LOC_Os11g05540:0.0526437)n30:0.0345862,(Zizania_latifolia_GWHTBFHI030105:0.0515135,Zizania_latifolia_GWHTBFHI029897:0.222892)n31:0.0145935)n29:0.0458135,(Ampelocalamus_luodianensis_Alu09Cg07610.1:0.370991,(Dendrocalamus_sinicus_Dendrocalamus_sinicus_Dsi11A_1326658_1330560_Dsi11Ag01050.1_1_CDS_4147830058_19614:0.166076,((Juncus_effusus_H_Juncus_Jeff_scaffold_9_000802.1:0.896615,(((Chasmanthium_laxum_Chala.12G033700:0.065195,Phragmites_australis_Phragmites_australis_PaChr21_2819064_2822809_evm.model.PaChr21.214_1_CDS_4362427775_9059:0.0730985)n38:0.00548803,(((Eragrostis_curvula_EJB05_29436:0.0541066,(Eleusine_coracana_ELECO.r07.9AG0674950:0.0121353,Eleusine_coracana_ELECO.r07.9BG0698780:0.0140745)n42:0.0517286)n41:0.0493631,(((((Digitaria_radicosa_Dra03G0027600:0.0198711,(Digitaria_exilis_H_Dex3A-004155.1:0.0135146,Digitaria_exilis_H_Dex3B-004151.1:0.0211012)n48:0.0162211)n47:0.023613,(Dichantelium_oligosantes_H_DolKV775244.1000034.1:0.0266125,((Echinocloa_haploclada_eh_chr5.587:0.0346401,(ASEM_AUS1_H_AUS1CM014272.1002499.1:0.00229163,ASEM_RSA5_H_RSA5chrom3003175.1:5e-09)n52:0.0334377)n51:0.00301965,((Panicum_hallii_Pahal.3G030400:0.0103944,(Panicum_virgatum_Pavir.6NG150000:0.0174834,Panicum_virgatum_Pavir.3KG032500:0.0129355)n55:0.00632045)n54:0.0202622,(Urochloa_fusta_Urofu.3G009300:0.0291751,(Cenchrus_americanus_H_CamCM007982.2002547.1:0.0167505,Setaria_viridis_SEVIR_7G336500v2:0.00626933)n57:0.0121861)n56:0.00532971)n53:0.00267998)n50:0.00310103)n49:0.00303558)n46:0.0131907,(Sorghum_bicolor_SORBI_3008G039800:0.0215293,((Zea_mays_Zm00001eb406860:0.0544829,(Zea_mays_Zm00001eb415310:0.0171055,Zea_mays_Zm00001eb086060:0.0169652)n61:0.131209)n60:0.00477009,Zea_mays_Zm00001eb118590:0.0229725)n59:0.0025525)n58:5e-09)n45:0.0251783,((Echinocloa_haploclada_eh_chr4.156:0.0356575,((((Dichantelium_oligosantes_H_DolKV776861.1000010.1:0.0333753,(ASEM_AUS1_H_AUS1CM014277.1003470.1:0.00988204,ASEM_RSA5_H_RSA5chrom8003189.1:0.00635714)n68:0.0184987)n67:0.00315729,(Digitaria_radicosa_Dra08G0025400:0.0283461,(Digitaria_exilis_H_Dex8A-002103.1:0.0110084,Digitaria_exilis_H_Dex8B-001978.1:0.00720168)n70:0.0239426)n69:0.027174)n66:0.00128539,((Panicum_hallii_Pahal.8G037500:0.012792,(Panicum_virgatum_Pavir.8NG053500:0.0125328,Panicum_virgatum_Pavir.8KG059200:0.0160465)n73:0.00354081)n72:0.0107475,Urochloa_fusta_Urofu.8G031500:0.0430053)n71:0.00498091)n65:0.00432988,(Cenchrus_americanus_H_CamCM007985.2001871.1:0.0284809,Setaria_viridis_SEVIR_8G034900v2:0.0156915)n74:0.017597)n64:0.00245685)n63:0.0147927,Sorghum_bicolor_SORBI_3005G039700:0.0948933)n62:0.00925834)n44:0.00905621,Chasmanthium_laxum_Chala.09G152700:0.0454165)n43:0.0197563)n40:0.00585032,((Phragmites_australis_Phragmites_australis_PaChr10_32111821_32115211_evm.model.PaChr10.1087_1_CDS_4362370639_21500:0.0449274,(Phragmites_australis_Phragmites_australis_PaChr23_915312_919127_evm.model.PaChr23.50_1_CDS_4362434859_14985:0.0209721,Phragmites_australis_Phragmites_australis_PaChr10_32115351_32115535_evm.model.PaChr10.1088_1_CDS_4362370641_22338:0.0558324)n77:0.00328771)n76:0.00617295,Phragmites_australis_Phragmites_australis_PaChr22_21281792_21285749_evm.model.PaChr22.885_1_CDS_4362432689_36837:0.0409944)n75:0.0117527)n39:0.00130586)n37:0.00371872,(Eragrostis_curvula_EJB05_02314:0.0870459,(Eleusine_coracana_ELECO.r07.5BG0428900:0.0131496,Eleusine_coracana_ELECO.r07.5AG0382000:0.011981)n79:0.0495511)n78:0.032545)n36:0.00361611)n35:0.0231494,((Aristida_adscensionis_H_Aadptg000039l000377.1:0.0874078,(Stipagrostis_hirtigluma_H_Shi_ptg000026l_000040.1:0.0116468,Stipagrostis_hirtigluma_H_Shi_ptg000083l_000183.1:0.00945105)n82:0.0457529)n81:0.0288153,(Stipagrostis_hirtigluma_H_Shi_ptg000025l_001018.1:0.0432465,Aristida_adscensionis_H_Aadptg000008l000442.1:0.06866)n83:0.0319345)n80:0.00490661)n34:0.0190797)n33:0.0049965)n32:0.00239962)n28:0.000266624)n5:0.0194696)n0;
```
