## Supplementary Dataset S1 for "Gene turnover and contingency facilitated the repeated evolution of C_4_ photosynthesis in grasses": OG0001509_tree.txt

```
(((Ananas_comosus_H_Ananas_contig14_000242.1:0.0275132,Tillandsia_fasciculata_H_Tillandsia_CM054938.1_000261.1:0.021889)n2:0.102615,(Juncus_effusus_H_Juncus_Jeff_scaffold_4_000344.1:0.132701,(Carex_scoparia_H_Carex_Csco_scaffold_17_000029.1:0.126799,Carex_scoparia_H_Carex_Csco_scaffold_17_000031.1:0.117284)n4:0.0473051)n3:0.0953319)n1:0.0508721,((Streptochaeta_angustifolia_strangu_026325:0.0663441,Streptochaeta_angustifolia_strangu_019400:0.0631776)n6:0.0199388,(Pharus_latifolius_Phala.09G028000:0.06273,(((((Eragrostis_curvula_EJB05_29566:0.0926804,(Eleusine_coracana_ELECO.r07.5BG0428180:0.0143774,Eleusine_coracana_ELECO.r07.5AG0381100:0.0145587)n13:0.0394857)n12:0.038138,((Zea_mays_Zm00001eb404990:0.0315202,Sorghum_bicolor_SORBI_3008G010800:0.0317835)n15:0.045745,((Urochloa_fusta_Urofu.8G024100:0.028751,(Cenchrus_americanus_H_CamCM007982.2002592.1:0.0332177,Setaria_viridis_SEVIR_7G332200v2:0.00901362)n18:0.0150191)n17:0.00977339,((Echinocloa_haploclada_eh_chr4.94:0.0466736,(ASEM_RSA5_H_RSA5chrom3002650.1:0.00728975,(Digitaria_exilis_H_Dex3B-000137.1:0.334599,ASEM_AUS1_H_AUS1CM014272.1002547.1:0.0480278)n22:0.0112999)n21:0.0135449)n20:0.00143095,((Dichantelium_oligosantes_H_DolKV779642.1000011.1:0.0271577,Echinocloa_haploclada_eh_chr4.97:0.0679804)n24:0.00467008,((Digitaria_radicosa_Dra03G0021800:0.0226498,(Digitaria_exilis_H_Dex3B-000138.1:0.0338367,(Digitaria_exilis_H_Dex3A-004191.1:0.00723072,Digitaria_exilis_H_Dex3B-004189.1:0.00621333)n28:0.00770555)n27:0.0148947)n26:0.0212619,(Panicum_hallii_Pahal.8G027800:0.0120123,(Panicum_virgatum_Pavir.8NG031400:0.0196227,(Panicum_virgatum_Pavir.8NG033300:0.085131,Panicum_virgatum_Pavir.8KG031500:0.0113243)n31:0.00210298)n30:0.00680473)n29:0.0178251)n25:0.00401476)n23:0.000446085)n19:0.00171958)n16:0.000191065)n14:0.029367)n11:0.0197503,(((Echinocloa_haploclada_eh_chr5.525:0.0316837,((Digitaria_radicosa_Dra08G0021600:5e-09,Digitaria_radicosa_Dra08G0021600.2:5e-09)n36:0.0272616,(Digitaria_exilis_H_Dex8A-002131.1:0.0108049,Digitaria_exilis_H_Dex8B-001999.1:0.0126633)n37:0.0313204)n35:0.0249336)n34:0.0051744,((Urochloa_fusta_Urofu.3G015400:0.0264859,((Cenchrus_americanus_H_CamCM007985.2001722.1:0.0794036,Cenchrus_americanus_H_CamCM007985.2001723.1:0.0980658)n41:0.0108962,(Cenchrus_americanus_H_CamCM007985.2001724.1:0.057895,(Panicum_hallii_Pahal.3G024000:0.0125277,(Panicum_virgatum_Pavir.3KG023100:0.0221738,Panicum_virgatum_Pavir.3NG011600:0.0259128)n44:0.0051569)n43:0.0142959)n42:0.00308906)n40:0.000343229)n39:0.00263594,Setaria_viridis_SEVIR_8G029400v2:0.0107509)n38:0.0050608)n33:0.0368893,(((Eleusine_coracana_ELECO.r07.9AG0674370:0.0102085,Eleusine_coracana_ELECO.r07.9BG0698200:0.0111371)n47:0.0364733,(Eragrostis_curvula_EJB05_02234:0.0285221,Eragrostis_curvula_EJB05_02233:0.064706)n48:0.0154887)n46:0.0269067,(Phragmites_australis_Phragmites_australis_PaChr22_21902900_21912418_evm.model.PaChr22.927_1_CDS_4362432783_33886:0.0322968,(Aristida_adscensionis_H_Aadptg000008l000471.1:0.061574,Stipagrostis_hirtigluma_H_Shi_ptg000025l_001052.1:0.0440553)n50:0.0158722)n49:0.00897845)n45:0.00759775)n32:0.0136431)n10:0.0111932,((((Eleusine_coracana_ELECO.r07.5BG0428200:0.0100188,Eleusine_coracana_ELECO.r07.5AG0381110:0.0099665)n54:0.0680736,(Eragrostis_curvula_EJB05_29565:0.00936515,Eragrostis_curvula_EJB05_29540:0.0125214)n55:0.0319174)n53:0.0257131,((Chasmanthium_laxum_Chala.09G158800:0.0181611,Chasmanthium_laxum_Chala.12G028100:0.0148101)n57:0.0183718,((Sorghum_bicolor_SORBI_3005G033100:0.0353221,Zea_mays_Zm00001eb196590:0.0270269)n59:0.0369663,(Dichantelium_oligosantes_H_DolKV775244.1000067.1:0.0296854,(ASEM_AUS1_H_AUS1CM014277.1003503.1:0.00992697,ASEM_RSA5_H_RSA5chrom8003223.1:0.00611482)n61:0.0338564)n60:0.0121451)n58:0.0151529)n56:0.0227701)n52:0.00380174,((Stipagrostis_hirtigluma_H_Shi_ptg000026l_000072.1:0.0124684,Stipagrostis_hirtigluma_H_Shi_ptg000083l_000217.1:0.0149767)n63:0.0432053,(Phragmites_australis_Phragmites_australis_PaChr10_32800403_32812289_evm.model.PaChr10.1137_1_CDS_4362370751_26116:0.0389495,Aristida_adscensionis_H_Aadptg000039l000102.1:0.0755084)n64:0.005201)n62:0.00704845)n51:0.0137328)n9:0.0103611,(((Brachypodium_distachyon_BRADI_4g26610v3:0.0588673,(Hordeum_spontaneum_WB01_000998_0591668:0.000525783,(Hordeum_vulgareMorex_HORVU.MOREX.r3.4HG0355830:5e-09,Hordeum_vulgareMorex_HORVU.MOREX.r3.4HG0355830.2:5e-09)n69:5e-09)n68:0.0839162)n67:0.0344627,(Ampelocalamus_luodianensis_Alu11Dg12890.1:0.026074,Dendrocalamus_sinicus_Dendrocalamus_sinicus_Dsi11B_30311355_30338929_Dsi11Bg07860.1_1_CDS_4147837333_21326:0.0221674)n70:0.0090776)n66:0.0184328,((Brachypodium_distachyon_BRADI_4g42950v3:0.0607215,(Hordeum_spontaneum_WB01_004307_0566156:0.000519035,(Hordeum_vulgareMorex_HORVU.MOREX.r3.5HG0458980:0.000553439,Hordeum_vulgareMorex_HORVU.MOREX.r3.5HG0458980.2:4.5e-09)n74:5e-10)n73:0.00100624)n72:0.0383754,(((Zizania_latifolia_GWHTBFHI029853:0.0319066,Zizania_latifolia_GWHTBFHI030131:0.0346077)n77:0.0107953,((Leersia_perrieri_LPERR12G02650:0.0513497,Oryza_sativa_LOC_Os12g04990:0.0387293)n79:0.0122114,(Leersia_perrieri_LPERR11G02520:0.0555219,Oryza_sativa_LOC_Os11g04980:0.0489851)n80:0.0112357)n78:0.0194011)n76:0.0328803,(Olyra_latifolia_Ola012749:0.0541548,(Dendrocalamus_sinicus_Dendrocalamus_sinicus_Dsi11C_1914779_1927118_Dsi11Cg01440.1_-1_CDS_4147838128_14014:0.0178795,(Ampelocalamus_luodianensis_Alu12Dg01730.1:0.0320284,Ampelocalamus_luodianensis_Alu12Cg09900.2:0.0148728)n83:0.00165254)n82:0.0118534)n81:0.00621354)n75:0.00498451)n71:0.00425759)n65:0.000473066)n8:0.0186016)n7:0.0143677)n5:0.0508721)n0;
```
