## Supplementary Dataset S1 for "Gene turnover and contingency facilitated the repeated evolution of C_4_ photosynthesis in grasses": OG0001510_tree.txt

```
((Juncus_effusus_H_Juncus_Jeff_scaffold_7_000355.1:0.184151,Carex_scoparia_H_Carex_Csco_scaffold_16_000322.1:0.157366)n1:0.107298,(Streptochaeta_angustifolia_strangu_027203:0.0753935,((((Pharus_latifolius_Phala.02G049400:0,Pharus_latifolius_Phala.02G049400.3:0)n6:0.00307544,Pharus_latifolius_Phala.02G049400.2:0.00908816)n5:0.0674513,(((Brachypodium_distachyon_BRADI_3g05600v3:0.0497871,(Hordeum_spontaneum_WB01_003404_0017888:5e-09,Hordeum_vulgareMorex_HORVU.MOREX.r3.6HG0570520:5e-09)n10:0.0988681)n9:0.0377626,(Olyra_latifolia_Ola017231:0.039517,(Dendrocalamus_sinicus_Dendrocalamus_sinicus_Dsi02B_3500443_3505330_Dsi02Bg02740.1_1_CDS_4147715470_45689:0.0242462,((Ampelocalamus_luodianensis_Alu02Cg04730.3:0.0135976,Dendrocalamus_sinicus_Dendrocalamus_sinicus_Dsi02C_16713441_16717747_Dsi02Cg04760.1_-1_CDS_4147722571_6318:0.0231414)n14:0.00555037,(Ampelocalamus_luodianensis_Alu02Dg23470.3:0.0228259,Dendrocalamus_sinicus_Dendrocalamus_sinicus_Dsi02A_3691092_3701721_Dsi02Ag02770.1_1_CDS_4147708669_26528:0.0199199)n15:0.00221332)n13:0.00195267)n12:0.000216963)n11:0.00528958)n8:0.00574465,((Zizania_latifolia_GWHTBFHI020530:0.0328104,(Oryza_sativa_LOC_Os02g07880:0.0504028,Leersia_perrieri_LPERR02G04980:0.0479896)n18:0.0122813)n17:0.0327027,((Phragmites_australis_Phragmites_australis_PaChr5_3631202_3636102_evm.model.PaChr5.333_1_CDS_4362462359_26838:0.0213019,Phragmites_australis_Phragmites_australis_PaChr6_3559153_3562980_evm.model.PaChr6.360_1_CDS_4362469862_39068:0.0292691)n20:0.00689413,(((Eleusine_coracana_ELECO.r07.2AG0103310:0.00507034,Eleusine_coracana_ELECO.r07.2BG0156630:0.00868047)n23:0.0457344,(Eragrostis_curvula_EJB05_55193:0.000894873,Eragrostis_curvula_EJB05_24559:5e-09)n24:0.0346891)n22:0.0287449,((Chasmanthium_laxum_Chala.11G165700:0.0436378,(Aristida_adscensionis_H_Aadptg000021l000667.1:0.0363594,Stipagrostis_hirtigluma_H_Shi_ptg000043l_001049.1:0.0301181)n27:0.0266509)n26:0.00483547,((Dichantelium_oligosantes_H_DolKV776559.1000002.1:0.0179915,(Echinocloa_haploclada_eh_chr7.545:0.0333812,((Urochloa_fusta_Urofu.1G057200:0.0270142,(Panicum_hallii_Pahal.1G055300:0.0104033,(Panicum_virgatum_Pavir.1NG072400:0.0136783,Panicum_virgatum_Pavir.1NG070000:0.007596)n34:0.00360272)n33:0.0157736)n32:0.00349756,((ASEM_RSA5_H_RSA5chrom1000372.1:0.0248592,(Cenchrus_americanus_H_CamCM007983.2002979.1:0.0252009,Setaria_viridis_SEVIR_1G067200v2:0.0119541)n37:0.00770055)n36:0.00331914,((Digitaria_radicosa_Dra01G0046800.2:5e-09,Digitaria_radicosa_Dra01G0046800:5e-09)n39:0.0161153,(Digitaria_exilis_H_Dex1A-000352.1:0.000936449,Digitaria_exilis_H_Dex1B-000339.1:0.00380893)n40:0.016868)n38:0.0187659)n35:0.00246916)n31:0.00125475)n30:0.00206923)n29:0.0111272,(Sorghum_bicolor_SORBI_3004G060300:0.0137417,(Zea_mays_Zm00001eb206910:0.0252223,Zea_mays_Zm00001eb233490:0.0248585)n42:0.00276206)n41:0.00588131)n28:0.00564925)n25:0.00550463)n21:0.00164443)n19:0.02166)n16:0.00632365)n7:0.0352037)n4:0.0228227,((Pharus_latifolius_Phala.04G193400:0.00396726,(Pharus_latifolius_Phala.04G193400.3:5e-09,Pharus_latifolius_Phala.04G193400.2:0.00391762)n45:0.0105364)n44:0.0620662,((((Olyra_latifolia_Ola011034:0.0455934,((Ampelocalamus_luodianensis_Alu06Cg08740.4:0.0205632,(Dendrocalamus_sinicus_Dendrocalamus_sinicus_Dsi06B_4056701_4060284_Dsi06Bg03010.1_1_CDS_4147779730_2566:0.0192213,Dendrocalamus_sinicus_Dendrocalamus_sinicus_Dsi06C_37027716_37031530_Dsi06Cg16920.1_-1_CDS_4147788277_38047:0.0155621)n52:0.00172912)n51:0.00186213,(Dendrocalamus_sinicus_Dendrocalamus_sinicus_Dsi06A_36114957_36118509_Dsi06Ag11860.1_-1_CDS_4147777999_51525:0.0388022,Ampelocalamus_luodianensis_Alu06Dg15250.1:0.00945673)n53:0.00105075)n50:0.00484792)n49:0.0124592,(Brachypodium_distachyon_BRADI_1g31680v3:0.11658,(Hordeum_spontaneum_WB01_012580_0041680:5e-09,Hordeum_vulgareMorex_HORVU.MOREX.r3.7HG0739180:0.00104882)n55:0.0891636)n54:0.0347568)n48:0.0129821,((((Aristida_adscensionis_H_Aadptg000037l000015.1:0.0372445,Stipagrostis_hirtigluma_H_Shi_ptg000059l_001009.1:0.0296469)n59:0.0145084,Chasmanthium_laxum_Chala.02G216600:0.0342343)n58:0.0035386,(Phragmites_australis_Phragmites_australis_PaChr8_32805313_32808963_evm.model.PaChr8.1382_1_CDS_4362479622_23532:0.0344786,(Phragmites_australis_Phragmites_australis_PaChr13_26081620_26085366_evm.model.PaChr13.1132_1_CDS_4362385943_1343:0.0321125,((((Cenchrus_americanus_H_CamCM007986.2004050.1:0.026211,Setaria_viridis_SEVIR_4G156100v2:0.00892474)n65:0.0121223,((Urochloa_fusta_Urofu.4G050700:0.0253295,(Panicum_hallii_Pahal.4G055200:0.00681121,(Panicum_virgatum_Pavir.4NG271000:0.0132407,Panicum_virgatum_Pavir.4KG354700:0.0110904)n69:0.00413456)n68:0.00721328)n67:0.00171958,(((Digitaria_radicosa_Dra04G0187200:5e-09,(Digitaria_radicosa_Dra04G0187200.2:5e-09,Digitaria_radicosa_Dra04G0187200.3:5e-09)n73:5e-09)n72:0.0127232,(Digitaria_exilis_H_Dex4A-001702.1:0.011254,Digitaria_exilis_H_Dex4B-001660.1:0.0121561)n74:0.00598503)n71:0.0117392,(ASEM_AUS1_H_AUS1CM014273.1000322.1:0.000944329,ASEM_RSA5_H_RSA5chrom4000269.1:0.00186826)n75:0.0258356)n70:0.00106455)n66:0.00319151)n64:0.00437748,(Echinocloa_haploclada_eh_chr6.587:0.0389665,Dichantelium_oligosantes_H_DolKV777976.1000003.1:0.0351444)n76:0.00194882)n63:0.00903026,(Sorghum_bicolor_SORBI_3010G218300:0.0185911,(Zea_mays_Zm00001eb389650:0.0230348,Zea_mays_Zm00001eb274600:0.026734)n78:0.00297044)n77:0.00501706)n62:0.0270876)n61:0.00461795)n60:0.000513105)n57:0.00453891,(Eragrostis_curvula_EJB05_41839:0.0560778,(Eleusine_coracana_ELECO.r07.6BG0500860:0.00725129,Eleusine_coracana_ELECO.r07.6AG0547300:0.010753)n80:0.0387005)n79:0.024837)n56:0.0360616)n47:0.0128396,((Leersia_perrieri_LPERR06G19660:0.0425992,Oryza_sativa_LOC_Os06g45110:0.0311046)n82:0.0219873,(Zizania_latifolia_GWHTBFHI007652:0.031936,Zizania_latifolia_GWHTBFHI034022:0.0190869)n83:0.0111867)n81:0.0439852)n46:0.0314815)n43:0.0169248)n3:0.00188053)n2:0.0158368)n0;
```
