## Supplementary Dataset S1 for "Gene turnover and contingency facilitated the repeated evolution of C_4_ photosynthesis in grasses": OG0001511_tree.txt

```
(Streptochaeta_angustifolia_strangu_018866:0.198662,(((Zizania_latifolia_GWHTBFHI030317:0.227942,((Leersia_perrieri_LPERR06G17970:0.288244,Oryza_sativa_LOC_Os06g42120:0.129677)n5:0.129232,(Oryza_sativa_LOC_Os04g44460:0.0632066,Leersia_perrieri_LPERR04G15610:0.101546)n6:0.0375651)n4:0.00417389)n3:0.0444555,((Ampelocalamus_luodianensis_Alu04Dg09620.2:0.156243,Olyra_latifolia_Ola009797:0.154016)n8:0.0869563,(((Hordeum_spontaneum_WB01_000348_0032277:0,Hordeum_vulgareMorex_HORVU.MOREX.r3.2HG0183350:0)n11:0.142352,(Hordeum_spontaneum_WB01_000348_0038417:5e-09,Hordeum_vulgareMorex_HORVU.MOREX.r3.2HG0183330:5e-09)n12:0.101425)n10:0.0654125,((Ampelocalamus_luodianensis_Alu04Cg14210.1:0.0906095,(Dendrocalamus_sinicus_Dendrocalamus_sinicus_Dsi04C_9283286_9284311_Dsi04Cg06740.1_-1_CDS_4147759597_40205:0.0548558,(Dendrocalamus_sinicus_Dendrocalamus_sinicus_Dsi04C_9219550_9226916_Dsi04Cg06700.1_-1_CDS_4147759585_33449:0.0284007,Dendrocalamus_sinicus_Dendrocalamus_sinicus_Dsi04C_9271954_9272964_Dsi04Cg06720.1_-1_CDS_4147759591_36827:0.0220442)n16:0.0870896)n15:0.00967662)n14:0.0339323,Olyra_latifolia_Ola001535:0.119082)n13:0.028672)n9:0.0249677)n7:0.00277419)n2:0.0178805,((((Stipagrostis_hirtigluma_H_Shi_ptg000016l_000910.1:0.190685,(Echinocloa_haploclada_eh_chr3.1776:0.18728,(ASEM_AUS1_H_AUS1CM014276.1001020.1:0.0218367,ASEM_RSA5_H_RSA5chrom7002619.1:0.0177153)n22:0.109205)n21:0.0395921)n20:0.0312187,((Echinocloa_haploclada_eh_chr2.756:0.054012,(Echinocloa_haploclada_eh_chr9.1991:0.0154515,Echinocloa_haploclada_eh_chr9.1990:0.0243328)n25:0.0248022)n24:0.121447,(Stipagrostis_hirtigluma_H_Shi_ptg000002l_000218.1:0.125271,(Stipagrostis_hirtigluma_H_Shi_ptg000002l_000215.1:0.0729197,(Stipagrostis_hirtigluma_H_Shi_ptg000002l_000217.1:0.0774718,Stipagrostis_hirtigluma_H_Shi_ptg000021l_000285.1:0.0469434)n28:0.0262354)n27:0.0677406)n26:0.0840703)n23:0.00934115)n19:0.0235271,(((Eragrostis_curvula_EJB05_38632:0.203919,(Eleusine_coracana_ELECO.r07.4BG0341090:0.0330798,Eleusine_coracana_ELECO.r07.4AG0309920:0.0222692)n32:0.0996899)n31:0.100775,(Digitaria_exilis_H_Dex7B-000819.1:0.216931,Echinocloa_haploclada_eh_chr1.2008:0.184936)n33:0.0384807)n30:0.0339068,(Aristida_adscensionis_H_Aadptg000009l000393.1:0.101045,((Stipagrostis_hirtigluma_H_Shi_ptg000016l_000565.1:0.142952,(Stipagrostis_hirtigluma_H_Shi_ptg000045l_000101.1:0.0168073,Stipagrostis_hirtigluma_H_Shi_ptg000049l_001196.1:0.0202443)n37:0.0665934)n36:0.0890277,Stipagrostis_hirtigluma_H_Shi_ptg000016l_000909.1:0.172918)n35:0.0192132)n34:0.0338184)n29:0.0270359)n18:0.0251116,(((Sorghum_bicolor_SORBI_3006G154200:0.108965,((((Cenchrus_americanus_H_CamCM007987.2003326.1:0.143705,(Setaria_viridis_SEVIR_5G212100v2:0.0105914,((Setaria_viridis_SEVIR_5G065250v2:0,Setaria_viridis_SEVIR_5G065460v2:0)n47:0.0125257,Setaria_viridis_SEVIR_5G065340v2:0.0203383)n46:0.0444905)n45:0.03682)n44:0.0648054,(ASEM_RSA5_H_RSA5chrom5000198.1:0.0235521,(ASEM_AUS1_H_AUS1CM014274.1001482.1:0.036546,ASEM_AUS1_H_AUS1CM014274.1001484.1:0.0229262)n49:0.00254736)n48:0.00490679)n43:0.0247707,((Chasmanthium_laxum_Chala.06G171600:0.126888,(Cenchrus_americanus_H_CamCM007982.2004742.1:0.174731,(Urochloa_fusta_Urofu.2G210400:0.154712,Echinocloa_haploclada_eh_chr9.1993:0.0946003)n53:0.0371764)n52:0.0488482)n51:0.0538268,Echinocloa_haploclada_eh_chr2.2254:0.0832894)n50:0.00925438)n42:0.0902342,(Echinocloa_haploclada_eh_chr9.1992:0.076034,((Cenchrus_americanus_H_CamCM007984.2001844.1:0.0644922,Setaria_viridis_SEVIR_7G184000v2:0.0467178)n56:0.0266798,(Panicum_virgatum_Pavir.7NG334400:0.0792732,Digitaria_exilis_H_Dex7B-000820.1:0.187328)n57:0.0194176)n55:0.01719)n54:0.032285)n41:0.00358723)n40:0.0995749,(Urochloa_fusta_Urofu.7G019800:0.130557,((ASEM_AUS1_H_AUS1CM014273.1002892.1:5e-09,ASEM_AUS1_H_AUS1CM014273.1000510.1:0.0102911)n60:0.00901942,(ASEM_RSA5_H_RSA5chrom7000099.1:0.0236663,ASEM_RSA5_H_RSA5chrom7000101.1:0.00416483)n61:0.000462759)n59:0.00784159)n58:0.0854349)n39:0.0129035,(((Chasmanthium_laxum_Chala.06G171500:0.0966095,(((ASEM_AUS1_H_AUS1CM014276.1001021.1:0.0149122,ASEM_RSA5_H_RSA5chrom7002621.1:0.0186391)n67:0.0436095,((Urochloa_fusta_Urofu.7G206200:0.0830025,((Cenchrus_americanus_H_CamCM007984.2001843.1:0.0822112,Setaria_viridis_SEVIR_7G183901v2:0.044644)n71:0.0312166,Dichantelium_oligosantes_H_DolKV776263.1000009.1:0.143738)n70:0.011315)n69:0.0176702,(((Digitaria_exilis_H_Dex7A-000792.1:0.0564637,Digitaria_exilis_H_Dex7B-000818.1:0.0531737)n74:0.0791796,(Digitaria_exilis_H_Dex7A-002065.1:0.0236034,Digitaria_exilis_H_Dex7B-002114.1:0.0335309)n75:0.0220161)n73:0.0196335,(Digitaria_radicosa_Dra06G0114800:0.221544,(Digitaria_radicosa_Dra07G0134200.2:5e-09,Digitaria_radicosa_Dra07G0134200:5e-09)n77:0.0414841)n76:0.00460935)n72:0.0131915)n68:0.0100372)n66:0.0131624,(Panicum_hallii_Pahal.7G227800:0.0461498,(Panicum_virgatum_Pavir.7NG334000:0.119429,Panicum_virgatum_Pavir.7NG333900:0.0620404)n79:0.00689338)n78:0.00567465)n65:0.0457829)n64:0.0237416,(Stipagrostis_hirtigluma_H_Shi_ptg000016l_000908.1:0.0632286,Aristida_adscensionis_H_Aadptg000009l000392.1:0.12527)n80:0.029787)n63:0.0114601,(Phragmites_australis_Phragmites_australis_PaChr7_9623136_9624008_evm.model.PaChr7.823_1_CDS_4362476662_10493:0.167346,(Zea_mays_Zm00001eb122840:0.175861,(Eragrostis_curvula_EJB05_38628:0.114847,Eleusine_coracana_ELECO.r07.4BG0341100:0.230907)n83:0.0369436)n82:0.0152853)n81:0.00704369)n62:0.0190369)n38:0.0132705)n17:0.0322497)n1:0.0267957)n0;
```
