## Supplementary Dataset S1 for "Gene turnover and contingency facilitated the repeated evolution of C_4_ photosynthesis in grasses": OG0001512_tree.txt

```
((Juncus_effusus_H_Juncus_Jeff_scaffold_3_000097.1:0.328613,(Ananas_comosus_H_Ananas_contig6_001047.1:0.0301121,Tillandsia_fasciculata_H_Tillandsia_CM054940.1_000966.1:0.0490155)n2:0.0951825)n1:0.042033,((Digitaria_exilis_H_Dex4B-002256.1:0.427109,(Zizania_latifolia_GWHTBFHI019957:0.568649,Echinocloa_haploclada_eh_chr8.2832:0.634884)n5:0.101992)n4:0.159252,(((((Pharus_latifolius_Phala.12G173500.2:0.0585066,Pharus_latifolius_Phala.12G173500.3:5e-09)n10:0.00312918,(Pharus_latifolius_Phala.12G173500.4:5e-09,(Pharus_latifolius_Phala.12G173500:0,Pharus_latifolius_Phala.12G173500.5:0)n12:5e-09)n11:5e-09)n9:0.0463574,(((Olyra_latifolia_Ola011512:0.138001,((Zizania_latifolia_GWHTBFHI013405:0.0519493,Zizania_latifolia_GWHTBFHI006560:0.0203879)n17:0.0140919,(Leersia_perrieri_LPERR01G37590:0.0373322,Oryza_sativa_LOC_Os01g70960:0.0246344)n18:0.00556045)n16:0.0275885)n15:0.0115412,(Hordeum_spontaneum_WB01_007500_0653095:0.0899954,(((Aristida_adscensionis_H_Aadptg000101l000651.1:0.0558276,Stipagrostis_hirtigluma_H_Shi_ptg000050l_002959.1:0.0289057)n22:0.00816174,(Phragmites_australis_Phragmites_australis_PaChr1_53751884_53754855_evm.model.PaChr1.2877_1_CDS_4362367313_24424:0.0382533,(Eragrostis_curvula_EJB05_16522:0.033208,(Eleusine_coracana_ELECO.r07.1AG0045850:0.0139666,Eleusine_coracana_ELECO.r07.1BG0095820:0.0111145)n25:0.0414248)n24:0.0213855)n23:0.00561168)n21:0.00775241,((((((Cenchrus_americanus_H_CamCM007987.2004354.1:0.197959,Setaria_viridis_SEVIR_5G450800v2:0.0161002)n31:0.00647096,(Panicum_hallii_Pahal.5G027300:0.0228929,(Panicum_virgatum_Pavir.5NG620100:0.0139942,(Panicum_virgatum_Pavir.5KG738600:0.0429555,Panicum_virgatum_Pavir.5KG754400:0.00266694)n34:0.00743046)n33:9e-09)n32:0.0168131)n30:0.010521,((Digitaria_radicosa_Dra05G0223600:0.0245988,(Digitaria_exilis_H_Dex5A-002175.1:0.00229844,Digitaria_exilis_H_Dex5B-002191.1:0.0082497)n37:0.0292608)n36:0.00764337,(Urochloa_fusta_Urofu.5G024900:0.274141,Urochloa_fusta_Urofu.5G027000:0.00881651)n38:0.0211689)n35:0.00660208)n29:0.00486702,(Echinocloa_haploclada_eh_chr2.4654:0.0339029,(ASEM_AUS1_H_AUS1CM014274.1005406.1:0.0111156,ASEM_RSA5_H_RSA5chrom5003669.1:0.0172394)n40:0.0297334)n39:0.00914918)n28:0.00221069,Dichantelium_oligosantes_H_DolKV780071.1000005.1:0.0360064)n27:0.0107905,Chasmanthium_laxum_Chala.01G336400:0.0283343)n26:0.0185059)n20:0.00774441)n19:0.00422886)n14:0.00309734,(Ampelocalamus_luodianensis_Alu01Cg09560.1:0.0328134,Dendrocalamus_sinicus_Dendrocalamus_sinicus_Dsi01B_59325433_59328553_Dsi01Bg24740.1_1_CDS_4147700755_6246:0.0239006)n41:0.0122304)n13:0.0386979)n8:0.0240119,Streptochaeta_angustifolia_strangu_036161:0.0662564)n7:0.0107249,((Streptochaeta_angustifolia_strangu_019796:0.0557183,Pharus_latifolius_Phala.08G009500:0.0462619)n43:0.00514022,((((Leersia_perrieri_LPERR05G08570:0.0168494,Oryza_sativa_LOC_Os05g23620:0.0192932)n47:0.0255396,(Zizania_latifolia_GWHTBFHI001002:0.018177,Zizania_latifolia_GWHTBFHI025507:0.017822)n48:0.0133976)n46:0.0242269,((Olyra_latifolia_Ola029382:0.00821051,Olyra_latifolia_Ola029383:0.0199496)n50:0.0419335,((Ampelocalamus_luodianensis_Alu08Dg00700.1:0.0164129,((Dendrocalamus_sinicus_Dendrocalamus_sinicus_Dsi08C_5213473_5216597_Dsi08Cg03910.1_-1_CDS_4147809142_14481:0.00487255,Dendrocalamus_sinicus_Dendrocalamus_sinicus_Dsi08C_4427076_4434351_Dsi08Cg03430.1_-1_CDS_4147808998_47124:0.00473587)n54:0.021839,Dendrocalamus_sinicus_Dendrocalamus_sinicus_Dsi08A_37327768_37330386_Dsi08Ag12740.1_1_CDS_4147804012_26280:0.0227982)n53:0.00253313)n52:0.00623971,(Dendrocalamus_sinicus_Dendrocalamus_sinicus_Dsi08B_34952855_34955435_Dsi08Bg12320.1_1_CDS_4147807879_42616:0.0164023,(Ampelocalamus_luodianensis_Alu08Cg00930.1:0.0191009,(Brachypodium_distachyon_BRADI_3g42710v3:0.0365669,Hordeum_spontaneum_WB01_000109_0591594:0.0317193)n57:0.0359044)n56:0.00276898)n55:0.000307665)n51:0.0103317)n49:0.00647584)n45:0.0121768,((Eragrostis_curvula_EJB05_47677:0.0346756,(Eleusine_coracana_ELECO.r07.8BG0669070:0.00860648,Eleusine_coracana_ELECO.r07.8AG0640480:0.00676767)n60:0.0249187)n59:0.0175486,(((Chasmanthium_laxum_Chala.11G009400:0.0224225,(Phragmites_australis_Phragmites_australis_PaChr14_30275283_30277878_evm.model.PaChr14.1432_1_CDS_4362391469_31641:0.0167629,Phragmites_australis_Phragmites_australis_PaChr19_27881291_27883855_evm.model.PaChr19.1311_1_CDS_4362411702_3113:0.0256713)n64:0.0113763)n63:0.00402965,(Aristida_adscensionis_H_Aadptg000048l000061.1:0.0451987,(Stipagrostis_hirtigluma_H_Shi_ptg000002l_001174.1:0.0234547,Stipagrostis_hirtigluma_H_Shi_ptg000021l_002200.1:0.0158723)n66:0.00272555)n65:0.00524175)n62:0.00220054,((Sorghum_bicolor_SORBI_3007G171500:0.0193488,(Zea_mays_Zm00001eb176210:0.0355636,Zea_mays_Zm00001eb039620:0.0255721)n69:0.0061568)n68:0.0214733,((Dichantelium_oligosantes_H_DolKV779176.1000001.1:0.0182398,(Echinocloa_haploclada_eh_chr8.2852:0.0261213,Echinocloa_haploclada_eh_chr8.2848:0.0207375)n72:0.0130846)n71:0.00367459,((Cenchrus_americanus_H_CamCM007985.2002385.1:0.0197749,Setaria_viridis_SEVIR_6G250600v2:0.00620235)n74:0.00599198,((Digitaria_radicosa_Dra06G0187200:0.0165049,((Digitaria_exilis_H_Dex6A-001322.1:0,Digitaria_exilis_H_Dex6B-001273.1:0)n78:0.0182724,Digitaria_exilis_H_DexUA-003978.1:0.0122879)n77:0.00529925)n76:0.0160502,((Urochloa_fusta_Urofu.6G237200:0.0166102,(ASEM_AUS1_H_AUS1CM014275.1000713.1:0.00848542,ASEM_RSA5_H_RSA5chrom6000655.1:0.00616226)n81:0.0121572)n80:0.00518503,(Panicum_hallii_Pahal.6G300600:0.016004,(Panicum_virgatum_Pavir.6KG406600:0.00361489,Panicum_virgatum_Pavir.6NG368700:0.00719954)n83:0.0052205)n82:0.00676631)n79:0.0012017)n75:0.0012093)n73:0.0012001)n70:0.00299225)n67:0.0159889)n61:0.00642895)n58:0.0435259)n44:0.00810405)n42:0.00090045)n6:0.0429282)n3:0.042033)n0;
```
