## Supplementary Dataset S1 for "Gene turnover and contingency facilitated the repeated evolution of C_4_ photosynthesis in grasses": OG0001513_tree.txt

```
(((Ananas_comosus_H_Ananas_contig19_000090.1:0.0154922,Tillandsia_fasciculata_H_Tillandsia_CM054951.1_000725.1:0.0207349)n2:0.0936457,(Juncus_effusus_H_Juncus_Jeff_scaffold_17_000296.1:0.260165,Carex_scoparia_H_Carex_Csco_scaffold_5_000294.1:0.112469)n3:0.0848389)n1:0.0275704,((Echinocloa_haploclada_eh_chr8.54:0.555673,(Streptochaeta_angustifolia_strangu_002168:0.456099,(ASEM_AUS1_H_AUS1CM014274.1005126.1:0.446151,ASEM_RSA5_H_RSA5chrom5001426.1:0.566397)n7:0.0458437)n6:0.0824805)n5:0.0296196,((((((Ampelocalamus_luodianensis_Alu12Cg08280.2:0.0147607,(Dendrocalamus_sinicus_Dendrocalamus_sinicus_DsiCtg00145_21484_28127_DsiCtg00145g00030.1_1_CDS_4147848103_540:0.0188661,(Dendrocalamus_sinicus_Dendrocalamus_sinicus_Dsi11C_653055_656203_Dsi11Cg00420.1_1_CDS_4147837822_12325:0.000892633,Dendrocalamus_sinicus_Dendrocalamus_sinicus_Dsi11C_875502_878655_Dsi11Cg00610.1_1_CDS_4147837879_44404:0.0112648)n15:0.0113825)n14:0.000770089)n13:0.0031123,(Olyra_latifolia_Ola013804:0.0501394,Olyra_latifolia_Ola023560:0.0236643)n16:0.0223879)n12:0.00343528,(Dendrocalamus_sinicus_Dendrocalamus_sinicus_Dsi12B_3624486_3627935_Dsi12Bg01820.1_-1_CDS_4147844290_14597:0.0196994,(Ampelocalamus_luodianensis_Alu12Dg03310.1:0.0283394,(((Hordeum_spontaneum_WB01_003262_0589853:0.000812774,Hordeum_vulgareMorex_HORVU.MOREX.r3.5HG0439040:0.000814231)n21:0.0265128,(Hordeum_spontaneum_WB01_009595_0185666:0.000820316,Hordeum_vulgareMorex_HORVU.MOREX.r3.1HG0077420:0.000821616)n22:0.0241874)n20:0.0225321,(Brachypodium_distachyon_BRADI_5g09350v3:0.0685445,Brachypodium_distachyon_BRADI_4g02587v3:0.037822)n23:0.00420244)n19:0.0125468)n18:0.000975956)n17:0.00010844)n11:0.00586262,((Chasmanthium_laxum_Chala.07G100200:0.0315278,(Aristida_adscensionis_H_Aadptg000069l000428.1:0.0594261,Stipagrostis_hirtigluma_H_Shi_ptg000050l_000367.1:0.0357535)n26:0.0183839)n25:0.00726377,(((Eragrostis_curvula_EJB05_11760:0,Eragrostis_curvula_EJB05_11772:0)n29:0.03799,(Eleusine_coracana_ELECO.r07.5BG0414680:0.00940301,Eleusine_coracana_ELECO.r07.5AG0381460:0.00860642)n30:0.0443376)n28:0.0262719,(Phragmites_australis_Phragmites_australis_PaChr22_19378778_19413827_evm.model.PaChr22.783_1_CDS_4362432463_26740:0.0246663,((Sorghum_bicolor_SORBI_3002G341800:0.0178862,(Zea_mays_Zm00001eb324510:0.0262837,Zea_mays_Zm00001eb107110:0.0185819)n34:0.00206466)n33:0.00326151,(Dichantelium_oligosantes_H_DolKV783081.1000001.1:0.0210884,((Digitaria_radicosa_Dra09G0343500:0.0270274,Urochloa_fusta_Urofu.9G442200:0.0205137)n37:0.00311078,(Setaria_viridis_SEVIR_2G366300v2:0.0452731,(((ASEM_RSA5_H_RSA5chrom9000512.1:0.201881,(Digitaria_radicosa_Dra06G0005000:0.0341088,(Digitaria_exilis_H_Dex4A-000130.1:0.0109954,Digitaria_exilis_H_Dex4B-002578.1:0.0080134)n43:0.0188887)n42:0.0146062)n41:0.00608521,(Cenchrus_americanus_H_CamCM007985.2002977.1:0.0335331,Setaria_viridis_SEVIR_6G006100v2:0.0260887)n44:0.00402207)n40:0.00364575,(((Digitaria_exilis_H_Dex9A-002021.1:0,Digitaria_exilis_H_Dex9B-002016.1:0)n47:0.0608996,(ASEM_RSA5_H_RSA5chrom8000161.1:0.00846199,(ASEM_AUS1_H_AUS1CM014278.1002332.1:0.0238405,ASEM_AUS1_H_AUS1CM014277.1000354.1:0.00453055)n49:0.000503394)n48:0.0130739)n46:5e-09,Urochloa_fusta_Urofu.6G014200:0.0179052)n45:4.5e-09)n39:4.5e-10)n38:5e-11)n36:0.00142859)n35:0.000158733)n32:0.0184368)n31:0.00500463)n27:0.00339307)n24:0.021735)n10:0.00872267,((Leersia_perrieri_LPERR05G11690:0.0347728,(Zizania_latifolia_GWHTBFHI017260:0.00219318,Zizania_latifolia_GWHTBFHI017261:0.00324922)n52:0.0258319)n51:0.00565721,(Zizania_latifolia_GWHTBFHI019079:0.151803,((Leersia_perrieri_LPERR12G04270:0.0333267,Oryza_sativa_LOC_Os12g07740:0.02812)n55:0.0102735,Oryza_sativa_LOC_Os12g41400:0.0158758)n54:0.00176398)n53:0.00540302)n50:0.0102731)n9:0.00883151,(ASEM_RSA5_H_RSA5chrom8000919.1:0.329322,((Streptochaeta_angustifolia_strangu_002169:0.0553058,((((Chasmanthium_laxum_Chala.09G136300:0.0310992,(ASEM_RSA5_H_RSA5chrom8002949.1:0.259738,(((ASEM_AUS1_H_AUS1CM014277.1003247.1:0.0272925,Dichantelium_oligosantes_H_DolKV775478.1000007.1:0.018914)n66:0.00433604,(((Digitaria_radicosa_Dra08G0040700:0.0308047,(Digitaria_exilis_H_Dex8A-001951.1:0.00225717,Digitaria_exilis_H_Dex8B-001842.1:0.00548808)n70:0.0288057)n69:0.00812268,(Cenchrus_americanus_H_CamCM007985.2002019.1:0.0370183,(Echinocloa_haploclada_eh_chr4.495:0.0443175,Echinocloa_haploclada_eh_chr4.496:0.0191034)n72:0.0111952)n71:0.00464639)n68:0.00267133,(Setaria_viridis_SEVIR_8G062100v2:0.01866,Urochloa_fusta_Urofu.8G052500:0.0136888)n73:0.0131941)n67:0.00164431)n65:0.00257974,(Panicum_hallii_Pahal.2G113600:0.0240911,(Panicum_hallii_Pahal.8G052300:0.0225397,((Panicum_virgatum_Pavir.8KG082300:0.0222901,Panicum_virgatum_Pavir.8NG073300:0.0248726)n77:0.0100164,Panicum_virgatum_Pavir.7NG036100:0.0154957)n76:0.00172174)n75:0.00525563)n74:0.000583959)n64:0.00311171)n63:0.00234511)n62:0.0154515,(Stipagrostis_hirtigluma_H_Shi_ptg000009l_000213.1:0.0737598,(Phragmites_australis_Phragmites_australis_PaChr18_23883618_23884522_evm.model.PaChr18.883_1_CDS_4362409375_1426:0.10193,Eragrostis_curvula_EJB05_28726:0.0591767)n79:0.0145488)n78:0.0109512)n61:0.0121614,(Ampelocalamus_luodianensis_Alu11Dg11260.2:0.236345,Dendrocalamus_sinicus_Dendrocalamus_sinicus_Dsi11B_26878449_26882407_Dsi11Bg06520.1_1_CDS_4147836931_22450:0.0553237)n80:0.0415508)n60:0.0524972,(Pharus_latifolius_Phala.10G114200:0.119388,((Pharus_latifolius_Phala.09G046200:0,Pharus_latifolius_Phala.09G046200.2:0)n83:5e-09,Pharus_latifolius_Phala.09G046200.3:5e-09)n82:0.0482772)n81:0.00536413)n59:0.0108068)n58:0.00959031,Streptochaeta_angustifolia_strangu_039299:0.0604271)n57:0.0186363)n56:0.0020707)n8:0.034686)n4:0.0275704)n0;
```
