## Supplementary Dataset S1 for "Gene turnover and contingency facilitated the repeated evolution of C_4_ photosynthesis in grasses": OG0001514_tree.txt

```
(((Carex_scoparia_H_Carex_Csco_scaffold_3_000660.1:0.165079,(Juncus_effusus_H_Juncus_Jeff_scaffold_20_000678.1:0.261295,Juncus_effusus_H_Juncus_Jeff_scaffold_16_000312.1:0.159652)n3:0.0177392)n2:0.115098,(Ananas_comosus_H_Ananas_contig15_000230.1:0.0324986,(Tillandsia_fasciculata_H_Tillandsia_CM054953.1_000136.1:0.136049,Tillandsia_fasciculata_H_Tillandsia_CM054950.1_000695.1:0.0186001)n5:0.00206668)n4:0.156633)n1:0.070244,((((((Zizania_latifolia_GWHTBFHI012818:0.0366173,Zizania_latifolia_GWHTBFHI005866:0.0312866)n11:0.0114762,(Leersia_perrieri_LPERR01G29480:0.0476305,Oryza_sativa_LOC_Os01g58740:0.0342297)n12:0.0122877)n10:0.041907,(((Hordeum_spontaneum_WB01_001807_0884922:0,Hordeum_vulgareMorex_HORVU.MOREX.r3.3HG0295210:0,Hordeum_vulgareMorex_HORVU.MOREX.r3.3HG0295210.2:0)n15:0.0568856,Brachypodium_distachyon_BRADI_2g52570v3:0.0403236)n14:0.0327281,((Olyra_latifolia_Ola031583:0.109631,Olyra_latifolia_scaffold17_2007358_2010174_+:0.0127966)n17:0.0340563,(Ampelocalamus_luodianensis_AluCtg01585g00050.2:0.115369,((Ampelocalamus_luodianensis_Alu01Cg17270.2:0.00696512,Dendrocalamus_sinicus_Dendrocalamus_sinicus_Dsi01C_15985534_15988342_Dsi01Cg11530.1_1_CDS_4147704694_6259:0.0118772)n20:0.0130223,(Ampelocalamus_luodianensis_Alu01Dg22720.2:0.0280079,((Dendrocalamus_sinicus_Dendrocalamus_sinicus_Dsi03B_35033645_35036660_Dsi03Bg12680.1_-1_CDS_4147737913_739:0.165931,Dendrocalamus_sinicus_Dendrocalamus_sinicus_Dsi06C_36561708_36565501_Dsi06Cg16490.1_-1_CDS_4147788148_22289:0.0726714)n23:0.041668,Dendrocalamus_sinicus_Dendrocalamus_sinicus_Dsi01A_50105935_50112204_Dsi01Ag20470.1_-1_CDS_4147690882_20280:0.00992491)n22:0.0161221)n21:0.00179135)n19:0.00201401)n18:0.000223779)n16:0.00831811)n13:0.00498698)n9:0.00780837,((((Eleusine_coracana_ELECO.r07.1AG0036790:0.0100427,Eleusine_coracana_ELECO.r07.1BG0086820:0.00562257)n27:0.0322939,(Eragrostis_curvula_EJB05_16645:0.0141271,Eragrostis_curvula_EJB05_16610:0.0118488)n28:0.0196848)n26:0.0229525,(Stipagrostis_hirtigluma_H_Shi_ptg000050l_000622.1:0.040414,Aristida_adscensionis_H_Aadptg000053l000517.1:0.0484111)n29:0.013563)n25:0.00671413,((Phragmites_australis_Phragmites_australis_PaChr2_40479371_40482382_evm.model.PaChr2.2113_1_CDS_4362419201_13670:0.0299736,Phragmites_australis_Phragmites_australis_PaChr1_45035143_45037924_evm.model.PaChr1.2194_1_CDS_4362365797_23996:0.0268974)n31:0.0111749,(Chasmanthium_laxum_Chala.01G251800:0.0307536,((Sorghum_bicolor_SORBI_3003G326800:0.0170697,Zea_mays_Zm00001eb369390:0.0163438)n34:0.0326506,(((Panicum_hallii_Pahal.5G122900:0.00870374,(Panicum_virgatum_Pavir.5KG585000:0.0104913,Panicum_virgatum_Pavir.5NG552000:0.0104979)n38:0.00085805)n37:0.0102236,(Setaria_viridis_SEVIR_5G355300v2:0.0138288,(Cenchrus_americanus_H_CamCM007987.2000650.1:0.0217507,Urochloa_fusta_Urofu.5G126900:0.0368309)n40:0.00425249)n39:0.0129784)n36:0.0141868,((Digitaria_radicosa_Dra05G0140200:0.0151477,(Digitaria_exilis_H_Dex5A-002872.1:0.00792939,Digitaria_exilis_H_Dex5B-002890.1:0.0068577)n43:0.0136437)n42:0.017715,(Dichantelium_oligosantes_H_DolKV776031.1000001.1:0.028471,(Echinocloa_haploclada_eh_chr2.3726:0.0458122,((ASEM_AUS1_H_AUS1CM014274.1004839.1:0.00588209,ASEM_AUS1_H_AUS1CM014274.1000678.1:0.00538617)n47:0.014949,ASEM_RSA5_H_RSA5chrom5002581.1:0.116064)n46:0.0128718)n45:0.00345593)n44:0.00234855)n41:0.00356146)n35:0.0058402)n33:0.00799368)n32:0.00777224)n30:0.00626564)n24:0.0364476)n8:0.0435147,(Streptochaeta_angustifolia_strangu_001307:0.0690074,Pharus_latifolius_Phala.03G259100:0.0549999)n48:0.0144778)n7:0.00160864,((Pharus_latifolius_Phala.07G173500:0.083372,(((((Chasmanthium_laxum_Chala.07G193700:0.045193,((Sorghum_bicolor_SORBI_3009G183300:0.0171635,Zea_mays_Zm00001eb352530:0.0276356)n57:0.034334,(Dichantelium_oligosantes_H_DolKV767983.1000004.1:0.035167,((((Urochloa_fusta_Urofu.3G227600:0.0309814,(Cenchrus_americanus_H_CamCM007982.2001531.1:0.022377,Setaria_viridis_SEVIR_3G197400v2:0.00919628)n63:0.0185728)n62:0.00611056,(Echinocloa_haploclada_eh_chr5.2498:0.0308365,(Digitaria_radicosa_Dra03G0186300:0.0267077,(Digitaria_exilis_H_Dex3A-003184.1:0.0107556,Digitaria_exilis_H_Dex3B-003193.1:0.00381603)n66:0.0153732)n65:0.0135045)n64:0.00447158)n61:0.00408801,(Panicum_hallii_Pahal.3G229500:0.00642409,((Panicum_virgatum_Pavir.J708400:0,Panicum_virgatum_Pavir.9NG449400:0)n69:0.00730692,Panicum_virgatum_Pavir.3KG373200:0.0192855)n68:0.00356804)n67:0.00772731)n60:0.00437936,ASEM_RSA5_H_RSA5chrom3001459.1:0.0251345)n59:0.00458872)n58:0.00920827)n56:0.00947524)n55:0.00851351,(Phragmites_australis_Phragmites_australis_PaChr9_29915665_29919286_evm.model.PaChr9.1195_1_CDS_4362484319_2508:0.0270803,Phragmites_australis_Phragmites_australis_PaChr12_28981045_28983681_evm.model.PaChr12.1251_1_CDS_4362380962_30344:0.0355292)n70:0.0117294)n54:0.00568808,((Stipagrostis_hirtigluma_H_Shi_ptg000049l_001835.1:0.0110472,Stipagrostis_hirtigluma_H_Shi_ptg000052l_001070.1:0.00839427)n72:0.0312329,Aristida_adscensionis_H_Aadptg000107l000013.1:0.0519677)n71:0.0152887)n53:0.00607246,(Eragrostis_curvula_EJB05_36201:0.0502211,(Eleusine_coracana_ELECO.r07.5BG0415900:0.0243052,Eleusine_coracana_ELECO.r07.5AG0368250:0.00965586)n74:0.036691)n73:0.0195642)n52:0.0409247,((Brachypodium_distachyon_BRADI_2g21150v3:0.0532831,(Hordeum_spontaneum_WB01_003560_0007338:0,Hordeum_vulgareMorex_HORVU.MOREX.r3.1HG0069010:0)n77:0.0635167)n76:0.0409196,((Zizania_latifolia_GWHTBFHI031555:0.0604621,Oryza_sativa_LOC_Os05g41590:0.064793)n79:0.0287427,(Olyra_latifolia_Ola035348:0.0509746,(Dendrocalamus_sinicus_Dendrocalamus_sinicus_Dsi05C_5220164_5223088_Dsi05Cg04270.1_-1_CDS_4147771870_12670:0.0242545,(Ampelocalamus_luodianensis_Alu05Dg05720.1:0.0254363,Ampelocalamus_luodianensis_Alu05Cg09870.2:0.0201718)n82:0.00224131)n81:0.00884465)n80:0.00353114)n78:0.00962269)n75:0.014373)n51:0.0419093)n50:0.0379352,Streptochaeta_angustifolia_strangu_007849:0.0675024)n49:0.00750027)n6:0.070244)n0;
```
