## Supplementary Dataset S1 for "Gene turnover and contingency facilitated the repeated evolution of C_4_ photosynthesis in grasses": OG0001515_tree.txt

```
(((((Brachypodium_distachyon_BRADI_3g20045v3:0.110217,(Hordeum_spontaneum_WB01_001860_0988836:0.000746882,Hordeum_vulgareMorex_HORVU.MOREX.r3.3HG0282720:0.000428711)n5:0.0598274)n4:0.00800181,((Brachypodium_distachyon_BRADI_2g47400v3:0.0369135,Brachypodium_distachyon_BRADI_2g47410v3:0.0536447)n7:0.0341465,((Hordeum_spontaneum_WB01_008167_0045392:0.00372812,Hordeum_vulgareMorex_HORVU.MOREX.r3.2HG0096570:0.00117502)n9:0.0829114,(Hordeum_vulgareMorex_HORVU.MOREX.r3.2HG0096550:0.00195348,(Hordeum_spontaneum_WB01_008167_0015795:0.10664,Hordeum_spontaneum_WB01_004872_0433454:0.00369937)n11:0.000411041)n10:0.0851628)n8:0.0458866)n6:0.00398557)n3:0.0367872,((Olyra_latifolia_Ola014646:0.0756723,Olyra_latifolia_Ola014644:0.043981)n13:0.0280934,((Ampelocalamus_luodianensis_Alu01Dg17900.1:0.0241004,(Dendrocalamus_sinicus_Dendrocalamus_sinicus_Dsi11C_26097777_26106877_Dsi11Cg09760.1_1_CDS_4147840624_54547:0.0393278,Dendrocalamus_sinicus_Dendrocalamus_sinicus_Dsi01A_42617734_42625757_Dsi01Ag16500.1_1_CDS_4147689691_32092:0.0211362)n16:0.0111464)n15:0.00361569,(Dendrocalamus_sinicus_Dendrocalamus_sinicus_Dsi01B_42085319_42095642_Dsi01Bg15210.1_1_CDS_4147697896_45631:0.033539,Ampelocalamus_luodianensis_Alu01Cg22880.1:0.0313803)n17:0.0034867)n14:0.00503788)n12:0.0116677)n2:0.0208387,((((Zizania_latifolia_GWHTBFHI005382:0.0469841,Zizania_latifolia_GWHTBFHI012412:0.0270583)n21:0.0259233,(Leersia_perrieri_LPERR01G23670:0.0552317,Oryza_sativa_LOC_Os01g50160:0.0460493)n22:0.0249267)n20:0.0286909,((((Aristida_adscensionis_H_Aadptg000101l000688.1:0.102703,(Chasmanthium_laxum_Chala.01G187100:0.0594071,(((Cenchrus_americanus_H_CamCM007987.2003500.1:0.0696882,Dichantelium_oligosantes_H_DolKV771136.1000032.1:0.0298395)n30:0.00387501,(Urochloa_fusta_Urofu.8G168500:0.0559824,(Echinocloa_haploclada_eh_chr2.3061:0.0392166,Echinocloa_haploclada_eh_chr4.1964:0.0875575)n32:0.00972861)n31:0.0144351)n29:0.00650029,(ASEM_AUS1_H_AUS1CM014277.1001243.1:0.0115557,(ASEM_RSA5_H_RSA5chrom8001052.1:0.0215136,ASEM_RSA5_H_RSA5chrom8001053.1:0.00829967)n34:0.000922186)n33:0.00445143)n28:0.0384039)n27:0.0117335)n26:0.0149937,((Phragmites_australis_Phragmites_australis_PaChr2_34099650_34106221_evm.model.PaChr2.1656_1_CDS_4362418183_10290:0.0483374,(Aristida_adscensionis_H_Aadptg000101l000686.1:0.0662229,Stipagrostis_hirtigluma_H_Shi_ptg000050l_002147.1:0.0411306)n37:0.0191446)n36:0.00740062,((Zea_mays_Zm00001eb155860:0.0962778,(((ASEM_AUS1_H_AUS1CM014274.1004365.1:0.00461877,ASEM_RSA5_H_RSA5chrom5001839.1:0.00252514)n42:0.0455084,(Dichantelium_oligosantes_H_DolKV771136.1000028.1:0.0337899,(Echinocloa_haploclada_eh_chr2.3056:0.0430595,((Panicum_hallii_Pahal.5G194100:0.0153397,(Panicum_virgatum_Pavir.5NG450600:0.0210396,Panicum_virgatum_Pavir.5NG449900:0.0256611)n47:0.0155679)n46:0.0157727,((Digitaria_radicosa_Dra05G0082500:0.0353848,(Digitaria_exilis_H_Dex5A-001343.1:0.00348639,Digitaria_exilis_H_Dex5B-001355.1:0.00318582)n50:0.0307582)n49:0.0141922,(Urochloa_fusta_Urofu.5G203500:0.0352573,((Setaria_viridis_SEVIR_5G286200v2:0.00223502,Setaria_viridis_SEVIR_5G286066v2:0.000809017)n53:0.0147145,((Cenchrus_americanus_H_CamCM007987.2003494.1:0.025561,Cenchrus_americanus_H_CamCM007987.2003495.1:0.0312098)n55:0.00285703,(Cenchrus_americanus_H_CamCM007987.2003496.1:0.0395994,Cenchrus_americanus_H_CamCM007987.2003497.1:0.0488506)n56:0.00623259)n54:0.0129045)n52:0.0213364)n51:0.00302676)n48:0.00136374)n45:0.00606397)n44:0.00355052)n43:0.00399362)n41:0.0252906,(Sorghum_bicolor_SORBI_3003G267700:0.0195243,Cenchrus_americanus_H_CamCM007988.2003869.1:0.0578048)n57:0.0102668)n40:0.00114076)n39:0.0358349,Chasmanthium_laxum_Chala.01G187000:0.0393031)n38:0.0212281)n35:0.0159104)n25:0.00817564,((Eragrostis_curvula_EJB05_17313:5e-09,(Eragrostis_curvula_EJB05_10366:0.0129257,Eragrostis_curvula_EJB05_55714:5e-09)n60:9e-09)n59:0.0424978,((Eleusine_coracana_ELECO.r07.1AG0029820:0.0113115,Eleusine_coracana_ELECO.r07.1BG0079860:0.0154482)n62:0.0309585,(Eleusine_coracana_ELECO.r07.1AG0029810:0.0245496,Eleusine_coracana_ELECO.r07.1BG0079850:0.023782)n63:0.019399)n61:0.0238906)n58:0.04169)n24:0.00463223,(Streptochaeta_angustifolia_strangu_011716:0.518041,Zea_mays_Zm00001eb155850:0.402161)n64:0.230847)n23:0.0256497)n19:0.0176249,((Eragrostis_curvula_EJB05_31852:0.206262,(Eragrostis_curvula_EJB05_17314:0.00309572,(Eragrostis_curvula_EJB05_55715:5e-09,Eragrostis_curvula_EJB05_10368:0.0720187)n68:0.00388844)n67:0.0522009)n66:0.0758452,((Aristida_adscensionis_H_Aadptg000101l000687.1:0.0897685,Stipagrostis_hirtigluma_H_Shi_ptg000050l_002148.1:0.0628229)n70:0.0284388,(Panicum_hallii_Pahal.5G194000:0.0998338,(Echinocloa_haploclada_eh_chr2.3060:0.0784917,(Digitaria_radicosa_Dra05G0082600:0.05479,(Dichantelium_oligosantes_H_DolKV771136.1000029.1:0.0678362,(Dichantelium_oligosantes_H_DolKV771136.1000031.1:0.0401306,(Urochloa_fusta_Urofu.5G203400:0.0364119,(Cenchrus_americanus_H_CamCM007987.2003499.1:0.0603196,Setaria_viridis_SEVIR_5G286300v2:0.0151134)n77:0.0285288)n76:0.00627963)n75:0.0026871)n74:0.000298567)n73:0.00568858)n72:0.00852347)n71:0.0274245)n69:0.0163837)n65:0.0209961)n18:0.0125513)n1:0.0102027,(Panicum_virgatum_Pavir.5NG450000:0.163612,(Dendrocalamus_sinicus_Dendrocalamus_sinicus_Dsi01A_42643645_42648735_Dsi01Ag16510.1_1_CDS_4147689694_33781:0.17611,((Pharus_latifolius_Phala.03G196600.2:0.00309301,(Pharus_latifolius_Phala.03G196600:5e-09,Pharus_latifolius_Phala.03G196600.3:6e-09)n82:0.000715973)n81:0.0809984,(Streptochaeta_angustifolia_strangu_014058:0.04274,Streptochaeta_angustifolia_strangu_014062:0.12653)n83:0.0639981)n80:0.0192735)n79:0.015689)n78:0.00174322)n0;
```
