## Supplementary Dataset S1 for "Gene turnover and contingency facilitated the repeated evolution of C_4_ photosynthesis in grasses": OG0001516_tree.txt

```
((Ananas_comosus_H_Ananas_contig1_000151.1:0.028414,Tillandsia_fasciculata_H_Tillandsia_CM054947.1_000150.1:0.0671339)n1:0.0885188,((Streptochaeta_angustifolia_strangu_015570:0.0926715,((Pharus_latifolius_Phala.01G196800:5e-09,(Pharus_latifolius_Phala.01G196800.6:0.000974037,(Pharus_latifolius_Phala.01G196800.5:0,Pharus_latifolius_Phala.01G196800.4:0,Pharus_latifolius_Phala.01G196800.2:0,Pharus_latifolius_Phala.01G196800.3:0)n7:5e-09)n6:5e-09)n5:0.134351,(((Zizania_latifolia_GWHTBFHI014836:0.0791604,(Leersia_perrieri_LPERR03G18440:0.163471,Oryza_sativa_LOC_Os03g30250:0.0541846)n11:0.0494859)n10:0.0341553,((((Aristida_adscensionis_H_Aadptg000030l000370.1:0.0594325,(Stipagrostis_hirtigluma_H_Shi_ptg000017l_002191.1:0.00417299,Stipagrostis_hirtigluma_H_Shi_ptg000073l_000073.1:0.00538524)n16:0.0352604)n15:0.019988,((Sorghum_bicolor_SORBI_3001G336700:0.0607329,Zea_mays_Zm00001eb393070:0.0566744)n18:0.0637524,(((Panicum_hallii_Pahal.9G430000:0.0220247,(Panicum_virgatum_Pavir.9KG387500:0.0570653,Panicum_virgatum_Pavir.9NG531600:0.0251174)n22:0.022834)n21:0.0225104,(Dichantelium_oligosantes_H_DolKV778100.1000003.1:0.0541273,(ASEM_AUS1_H_AUS1CM014278.1003012.1:0.01073,ASEM_RSA5_H_RSA5chrom9001118.1:0.0176996)n24:0.0390521)n23:0.0126837)n20:0.00684312,(Echinocloa_haploclada_eh_chr1.3648:0.0835119,((Cenchrus_americanus_H_CamCM007986.2003372.1:0.0718151,Setaria_viridis_SEVIR_9G369800v2:0.0307933)n27:0.0233878,(Urochloa_fusta_Urofu.9G388500:0.121458,(Digitaria_radicosa_Dra09G0300500:0.0604324,(Digitaria_exilis_H_Dex9A-003815.1:0.0226661,Digitaria_exilis_H_Dex9B-003820.1:0.015513)n30:0.0661186)n29:0.039499)n28:0.0178612)n26:0.0200911)n25:0.0246383)n19:0.0188212)n17:0.0299963)n14:0.0166684,(Chasmanthium_laxum_Chala.04G045900:0.0820341,(Phragmites_australis_Phragmites_australis_PaChr4_24898037_24899539_evm.model.PaChr4.1450_1_CDS_4362452379_34786:0.0609635,Phragmites_australis_Phragmites_australis_PaChr3_24266908_24268553_evm.model.PaChr3.1566_1_CDS_4362444069_22995:0.0502499)n32:0.00558332)n31:0.010491)n13:0.0263094,(((Brachypodium_distachyon_BRADI_1g59880v3:0.0757173,(Hordeum_spontaneum_WB01_004152_0701838:5e-09,(Hordeum_vulgareMorex_HORVU.MOREX.r3.3HG0226220:0.059658,Hordeum_vulgareMorex_HORVU.MOREX.r3.5HG0446040:0.000898854)n37:9.98727e-05)n36:0.0724566)n35:0.0522185,(Eragrostis_curvula_EJB05_06099:0.0897319,(Eleusine_coracana_ELECO.r07.3BG0275690:0.00851556,(Eleusine_coracana_ELECO.r07.3AG0252230:0,Eleusine_coracana_ELECO.r07.UnG0729940:0)n40:0.0164886)n39:0.0782624)n38:0.0562408)n34:0.0355808,(Olyra_latifolia_Ola020586:0.0609839,(Ampelocalamus_luodianensis_Alu03Dg16780.2:0.0615746,(Dendrocalamus_sinicus_Dendrocalamus_sinicus_Dsi03B_27548239_27551093_Dsi03Bg10850.1_-1_CDS_4147737364_32812:0.040113,Dendrocalamus_sinicus_Dendrocalamus_sinicus_Dsi03A_28986218_28987920_Dsi03Ag11450.1_-1_CDS_4147730155_11407:0.0425184)n43:0.00472426)n42:0.0109662)n41:0.0252841)n33:0.0123725)n12:0.0117643)n9:0.0835899,(Zea_mays_Zm00001eb393080:1.15847,(((Brachypodium_distachyon_BRADI_1g22030v3:0.143187,(Hordeum_spontaneum_WB01_001285_0195497:0,Hordeum_vulgareMorex_HORVU.MOREX.r3.2HG0127260:0)n48:0.0566154)n47:0.0475035,((Olyra_latifolia_Ola019488:0.0441289,((Dendrocalamus_sinicus_Dendrocalamus_sinicus_Dsi07C_4056057_4057985_Dsi07Cg03580.1_1_CDS_4147797736_18382:0.0283448,Ampelocalamus_luodianensis_Alu07Cg03090.2:0.0326142)n52:0.00357841,(Ampelocalamus_luodianensis_Alu07Dg04610.1:0.03621,Dendrocalamus_sinicus_Dendrocalamus_sinicus_Dsi07B_4754700_4758605_Dsi07Bg03470.1_-1_CDS_4147793806_23433:0.0280155)n53:0.00643788)n51:0.0170509)n50:0.0300449,((Zizania_latifolia_GWHTBFHI035764:0.0418513,Zizania_latifolia_GWHTBFHI037774:0.0369781)n55:0.0422883,(Leersia_perrieri_LPERR07G18620:0.18053,Oryza_sativa_LOC_Os07g41320:0.0945863)n56:0.0479499)n54:0.0221398)n49:0.0174252)n46:0.0205015,(((Eragrostis_curvula_EJB05_54494:0.00807271,Eragrostis_curvula_EJB05_11397:0.0155142)n59:0.0464464,(Eleusine_coracana_ELECO.r07.7AG0576160:0.0370803,Eleusine_coracana_ELECO.r07.7BG0607610:0.0678382)n60:0.0573421)n58:0.0198537,((Aristida_adscensionis_H_Aadptg000089l000002.1:0.0383387,Stipagrostis_hirtigluma_H_Shi_ptg000011l_001092.1:0.0355243)n62:0.0185979,((Chasmanthium_laxum_Chala.10G181600:0.0408069,(Phragmites_australis_Phragmites_australis_PaChr16_4309442_4311305_evm.model.PaChr16.417_1_CDS_4362401291_42214:0.0479015,Phragmites_australis_Phragmites_australis_PaChr15_26233381_26235200_evm.model.PaChr15.1119_1_CDS_4362395281_20742:0.0292879)n65:0.00976179)n64:0.00894386,((Sorghum_bicolor_SORBI_3002G368300:0.0221415,Zea_mays_Zm00001eb327000:0.0363192)n67:0.0294091,(Dichantelium_oligosantes_H_DolKV775158.1000002.1:0.0390071,((Panicum_hallii_Pahal.2G440700:0.0142053,(Panicum_virgatum_Pavir.2KG532300:0.0155031,Panicum_virgatum_Pavir.2NG578700:0.0118409)n71:0.00357927)n70:0.00664023,((Cenchrus_americanus_H_CamCM007988.2000334.1:0.0353152,Setaria_viridis_SEVIR_2G392900v2:0.0136764)n73:0.0173546,(((Digitaria_radicosa_Dra02G0370800:0.060928,(Digitaria_exilis_H_Dex2A-002576.1:0.0165972,Digitaria_exilis_H_Dex2B-002518.1:0.0174303)n77:0.0354924)n76:0.023899,(((ASEM_AUS1_H_AUS1CM014274.1001123.1:0.00940462,ASEM_RSA5_H_RSA5chrom2005319.1:0.00480599)n80:0.0155988,Urochloa_fusta_Urofu.2G399600:0.0232274)n79:0.00249135,Urochloa_fusta_Urofu.2G399700:0.0589706)n78:0.00655229)n75:0.00895828,Echinocloa_haploclada_eh_chr3.4114:0.0397637)n74:0.00193881)n72:0.00819486)n69:0.00288673)n68:0.00608614)n66:0.0127586)n63:0.0140577)n61:0.00870401)n57:0.0216174)n45:0.0341792)n44:0.0418349)n8:0.0305926)n4:0.0240471)n3:0.0190054,(Pharus_latifolius_Phala.05G060500:0.105781,Streptochaeta_angustifolia_strangu_030518:0.0788717)n81:0.00876352)n2:0.0885188)n0;
```
