## Supplementary Dataset S1 for "Gene turnover and contingency facilitated the repeated evolution of C_4_ photosynthesis in grasses": OG0001517_tree.txt

```
((Ananas_comosus_H_Ananas_contig16_000706.1:0.0552419,Tillandsia_fasciculata_H_Tillandsia_CM054944.1_000232.1:0.0630838)n1:0.177233,((Pharus_latifolius_Phala.01G196300:0.182745,((Olyra_latifolia_Ola020589:0.0945325,(Ampelocalamus_luodianensis_Alu03Cg26200.2:0.0477106,(Dendrocalamus_sinicus_Dendrocalamus_sinicus_Dsi03A_28781258_28782877_Dsi03Ag11420.1_1_CDS_4147730146_6343:0.0595641,Dendrocalamus_sinicus_Dendrocalamus_sinicus_Dsi06C_14762773_14764413_Dsi06Cg02620.1_1_CDS_4147783987_11022:0.0447835)n7:0.00497595)n6:0.0273304)n5:0.0161254,(((Eragrostis_curvula_EJB05_06094:0.126717,Eleusine_coracana_ELECO.r07.3BG0275620:0.143076)n10:0.0753046,((Phragmites_australis_Phragmites_australis_PaChr3_24384256_24385926_evm.model.PaChr3.1570_1_CDS_4362444079_27194:0.0939444,(((Sorghum_bicolor_SORBI_3001G336200:0.0511218,(Zea_mays_Zm00001eb393110:0.0691462,Zea_mays_Zm00001eb020100:0.0647155)n16:0.0165135)n15:0.0489363,(((Dichantelium_oligosantes_H_DolKV775846.1000004.1:0.0470864,((Cenchrus_americanus_H_CamLKME02048028.1000001.1:0.0487876,Setaria_viridis_SEVIR_9G368000v2:0.0336829)n21:0.04589,(ASEM_AUS1_H_AUS1CM014278.1003363.1:0.0275566,ASEM_RSA5_H_RSA5chrom9005293.1:0.129203)n22:0.0218929)n20:0.0105505)n19:0.00620309,(Panicum_hallii_Pahal.9G429300:0.0297942,(Panicum_virgatum_Pavir.9KG386100:0.0222628,Panicum_virgatum_Pavir.9NG530900:0.0285031)n24:0.0116985)n23:0.0296043)n18:0.0139648,(Echinocloa_haploclada_eh_chr1.3644:0.0781119,(Urochloa_fusta_Urofu.9G388000:0.0918838,(Digitaria_radicosa_Dra09G0300100:0.0818542,(Digitaria_exilis_H_Dex9A-001760.1:0.0406623,Digitaria_exilis_H_Dex9B-001758.1:0.0185858)n28:0.0573935)n27:0.0258914)n26:0.0225249)n25:0.0206872)n17:0.0123132)n14:0.0317126,Chasmanthium_laxum_Chala.04G045500:0.0713655)n13:0.0144302)n12:0.0118219,((Aristida_adscensionis_H_Aadptg000030l000369.1:0.0715018,(Aristida_adscensionis_H_Aadptg000016l000215.1:0.000932108,Aristida_adscensionis_H_Aadptg000016l000213.1:5e-09)n31:0.0998144)n30:0.0678981,(Stipagrostis_hirtigluma_H_Shi_ptg000017l_000033.1:0.0108514,Stipagrostis_hirtigluma_H_Shi_ptg000073l_000034.1:0.00795413)n32:0.0643758)n29:0.0284956)n11:0.0133001)n9:0.0506462,(Zizania_latifolia_GWHTBFHI014833:0.112786,(Leersia_perrieri_LPERR03G18490:0.140418,Oryza_sativa_LOC_Os03g30420:0.0629104)n34:0.0215916)n33:0.0467358)n8:0.0196434)n4:0.050476)n3:0.0455777,(Pharus_latifolius_Phala.05G061000:0.181579,(((Zizania_latifolia_GWHTBFHI035769:0.103514,(Leersia_perrieri_LPERR07G18570:0.302677,Oryza_sativa_LOC_Os07g41240:0.0790512)n39:0.0597796)n38:0.0566202,(Hordeum_spontaneum_WB01_002014_1096511:0.167761,(Olyra_latifolia_Ola019497:0.0711504,(Ampelocalamus_luodianensis_Alu07Cg03140.1:0.0444703,Dendrocalamus_sinicus_Dendrocalamus_sinicus_Dsi07A_4159291_4160940_Dsi07Ag03360.1_-1_CDS_4147789798_41430:0.0497136)n42:0.0055357)n41:0.0163483)n40:0.0113833)n37:0.014175,((Aristida_adscensionis_H_Aadptg000089l000270.1:0.172659,Stipagrostis_hirtigluma_H_Shi_ptg000011l_000377.1:0.0462558)n44:0.0188948,(Echinocloa_haploclada_eh_chr1.3650:0.416146,(Phragmites_australis_Phragmites_australis_PaChr16_4345253_4346921_evm.model.PaChr16.420_1_CDS_4362401299_3079:0.0844464,(Chasmanthium_laxum_Chala.10G181100:0.07287,((((((Eragrostis_curvula_EJB05_33816:0.0312433,Eragrostis_curvula_EJB05_33733:0.0202055)n53:0.00893615,(Eragrostis_curvula_EJB05_33735:0.0205097,(Eragrostis_curvula_EJB05_33807:0.0437231,(Eragrostis_curvula_EJB05_33759:0.0323546,Eragrostis_curvula_EJB05_33801:0.0222687)n56:0.0170826)n55:0.00393071)n54:0.00920235)n52:0.0279931,(((Eragrostis_curvula_EJB05_54497:0.00177172,Eragrostis_curvula_EJB05_11401:5e-09)n59:0.020964,(Eragrostis_curvula_EJB05_11419:5e-09,Eragrostis_curvula_EJB05_11414:0.00492116)n60:0.0098926)n58:0.0401232,Eragrostis_curvula_EJB05_47493:0.112412)n57:0.0215189)n51:0.122717,(Eleusine_coracana_ELECO.r07.8AG0622310:0.121403,((Eleusine_coracana_ELECO.r07.7BG0607540:0,Eleusine_coracana_ELECO.r07.7BG0607530:0)n63:0.0509236,(Eleusine_coracana_ELECO.r07.7AG0576090:0.000850314,Eleusine_coracana_ELECO.r07.7AG0576080:5e-09)n64:0.0338582)n62:0.0431345)n61:0.0702032)n50:0.0535969,(Sorghum_bicolor_SORBI_3002G367600:0.0438038,Zea_mays_Zm00001eb326950:0.0624633)n65:0.0564195)n49:0.027024,((((Digitaria_radicosa_Dra02G0370200:0.0536888,(Digitaria_exilis_H_Dex2A-001961.1:0.0239522,Digitaria_exilis_H_Dex2B-001901.1:0.0171088)n70:0.0447239)n69:0.0439378,Urochloa_fusta_Urofu.2G398900:0.0753911)n68:0.00936472,(Echinocloa_haploclada_eh_chr3.4106:0.0454214,Echinocloa_haploclada_eh_chr1.3651:0.516116)n71:0.0573463)n67:0.00343243,(((Setaria_viridis_SEVIR_2G320800v2:0.0705378,Cenchrus_americanus_H_CamCM007988.2000723.1:0.0519274)n74:0.0353853,(Dichantelium_oligosantes_H_DolKV775725.1000002.1:0.0546821,(Panicum_hallii_Pahal.2G368700:0.043141,(Panicum_virgatum_Pavir.2KG421300:0.10457,Panicum_virgatum_Pavir.2NG476500:0.0441541)n77:0.012369)n76:0.0240214)n75:0.0119117)n73:0.0147077,(Setaria_viridis_SEVIR_2G392300v2:0.0271801,((Panicum_hallii_Pahal.2G440000:0.0399497,(Panicum_virgatum_Pavir.2KG419800:0.0241361,Panicum_virgatum_Pavir.2NG475500:0.0300085)n81:0.0045809)n80:0.0151717,(Dichantelium_oligosantes_H_DolKV777748.1000004.1:0.0355758,(ASEM_AUS1_H_AUS1CM014274.1004283.1:0.00350451,ASEM_RSA5_H_RSA5chrom2005322.1:0.0053339)n83:0.0445604)n82:0.0109308)n79:0.00534489)n78:0.0066648)n72:0.000740533)n66:0.0128136)n48:0.0227754)n47:0.0149046)n46:0.010117)n45:0.00112411)n43:0.0415525)n36:0.0490526)n35:0.0615983)n2:0.177233)n0;
```
