## Supplementary Dataset S1 for "Gene turnover and contingency facilitated the repeated evolution of C_4_ photosynthesis in grasses": OG0001518_tree.txt

```
((Carex_scoparia_H_Carex_Csco_scaffold_17_000241.1:0.186374,Juncus_effusus_H_Juncus_Jeff_scaffold_15_000333.1:0.194195)n1:0.145318,((((Pharus_latifolius_Phala.07G239300:0.00822525,Pharus_latifolius_Phala.07G239300.2:0.119014)n5:0.136902,Streptochaeta_angustifolia_strangu_003123:0.16035)n4:0.0196185,((Pharus_latifolius_Phala.03G138000:0.00334139,Pharus_latifolius_Phala.03G138000.2:0.0302954)n7:0.104628,(Streptochaeta_angustifolia_strangu_042827:0.101541,Streptochaeta_angustifolia_strangu_043369:0.0455463)n8:0.0633139)n6:0.00703488)n3:0.0339982,(((((Oryza_sativa_LOC_Os01g40630:0.0830615,Leersia_perrieri_LPERR01G18060:0.0824657)n13:0.0367562,(Zizania_latifolia_GWHTBFHI004908:0.0612778,Zizania_latifolia_GWHTBFHI012041:0.0646175)n14:0.00717972)n12:0.0154677,((Olyra_latifolia_Ola031988:0.0509175,(Brachypodium_distachyon_BRADI_2g42190v3:0.0668323,(Hordeum_spontaneum_WB01_003117_0952991:0.00745036,Hordeum_vulgareMorex_HORVU.MOREX.r3.3HG0268430:0.00668777)n18:0.111181)n17:0.0815314)n16:0.0303186,(Dendrocalamus_sinicus_Dendrocalamus_sinicus_Dsi01B_32082518_32086071_Dsi01Bg11010.1_-1_CDS_4147696636_18611:0.0366728,((Dendrocalamus_sinicus_Dendrocalamus_sinicus_Dsi01C_27311236_27314610_Dsi01Cg18870.1_1_CDS_4147706896_51854:0.0509299,Ampelocalamus_luodianensis_Alu01Dg12940.1:0.0389122)n21:0.00431794,(Ampelocalamus_luodianensis_Alu01Cg27760.2:0.0389724,Dendrocalamus_sinicus_Dendrocalamus_sinicus_Dsi01A_32567486_32570687_Dsi01Ag12680.1_-1_CDS_4147688545_12395:0.0207359)n22:0.00230399)n20:4.86e-09)n19:5.4e-10)n15:6e-10)n11:0.0231386,((Aristida_adscensionis_H_Aadptg000027l000130.1:0.074684,Stipagrostis_hirtigluma_H_Shi_ptg000050l_001311.1:0.035068)n24:0.0264989,(((Eragrostis_curvula_EJB05_16141:0.0972822,(Eleusine_coracana_ELECO.r07.1AG0022660:0.0113664,Eleusine_coracana_ELECO.r07.1BG0073410:0.0179681)n28:0.0442972)n27:0.0687726,(Chasmanthium_laxum_Chala.01G124200:0.0416725,((Urochloa_fusta_Urofu.5G278700:0.0282796,(Cenchrus_americanus_H_CamCM007987.2003194.1:0.0527689,Setaria_viridis_SEVIR_5G215600v2:0.019951)n32:0.0231143)n31:0.00820324,((Echinocloa_haploclada_eh_chr2.2293:0.0447907,(ASEM_AUS1_H_AUS1CM014274.1003920.1:0.0115846,ASEM_RSA5_H_RSA5chrom5000169.1:0.00761549)n35:0.0215221)n34:0.00977126,((Panicum_hallii_Pahal.5G262700:0.0331659,((Sorghum_bicolor_SORBI_3003G202200:0.0656211,(Zea_mays_Zm00001eb160700:0.125841,Zea_mays_Zm00001eb357450:0.0734768)n40:0.00816409)n39:0.0206534,(Panicum_virgatum_Pavir.5KG399900:0.0218855,Panicum_virgatum_Pavir.5NG373900:0.0158861)n41:0.00176512)n38:0.00822148)n37:0.0143715,(Dichantelium_oligosantes_H_DolKV775437.1000006.1:0.0505052,(Digitaria_radicosa_Dra05G0027800:0.0269663,(Digitaria_exilis_H_Dex5A-003520.1:0.00935673,Digitaria_exilis_H_Dex5B-003542.1:0.00712174)n44:0.0495849)n43:0.029096)n42:0.000197541)n36:0.00215998)n33:0.00955429)n30:0.0314877)n29:0.0184215)n26:0.0136764,(Phragmites_australis_Phragmites_australis_PaChr1_29455359_29458718_evm.model.PaChr1.1320_1_CDS_4362363857_15163:0.0529246,Phragmites_australis_Phragmites_australis_PaChr2_25902168_25905559_evm.model.PaChr2.1221_1_CDS_4362417219_29622:0.0443194)n45:0.00492438)n25:0.00579421)n23:0.0570792)n10:0.0443302,(((((Zizania_latifolia_GWHTBFHI000020:0.131766,Zizania_latifolia_GWHTBFHI031028:0.0789548)n50:0.0349459,(Leersia_perrieri_LPERR05G23510:0.0660178,Oryza_sativa_LOC_Os05g51390:0.0923181)n51:0.0194769)n49:0.0407,(Olyra_latifolia_Ola032344:0.107156,(Dendrocalamus_sinicus_Dendrocalamus_sinicus_Dsi05B_35048559_35052280_Dsi05Bg14130.1_1_CDS_4147770460_14916:0.0660399,((Dendrocalamus_sinicus_Dendrocalamus_sinicus_Dsi05C_310498_313750_Dsi05Cg00210.1_-1_CDS_4147770652_9290:0.0372009,Ampelocalamus_luodianensis_Alu11Cg07970.1:0.0368216)n55:0.0135986,(Ampelocalamus_luodianensis_Alu05Dg00480.1:0.0371912,Dendrocalamus_sinicus_Dendrocalamus_sinicus_Dsi05A_32999597_33002855_Dsi05Ag13920.1_1_CDS_4147766110_10963:0.0742892)n56:0.0207408)n54:0.0228206)n53:0.017527)n52:0.0373344)n48:0.0162951,(((((((((Panicum_hallii_Pahal.3G155700:0.00760833,(Panicum_virgatum_Pavir.1KG209800:0.0404973,Panicum_virgatum_Pavir.9NG635500:0.0257215)n66:0.00750319)n65:0.0316271,Echinocloa_haploclada_eh_chr5.1813:0.044377)n64:0.00556653,(Digitaria_radicosa_Dra03G0127200:0.0594804,(Digitaria_exilis_H_Dex3A-003515.1:0.0169573,Digitaria_exilis_H_Dex3B-003534.1:0.0124428)n68:0.0812056)n67:0.0254259)n63:0.00134374,Dichantelium_oligosantes_H_DolKV780254.1000013.1:0.0437047)n62:0.00629765,(Urochloa_fusta_Urofu.3G153000:0.0424896,(ASEM_RSA5_H_RSA5chrom3004011.1:0.00788833,ASEM_RSA5_H_RSA5scaff488000001.1:0.00853456)n70:0.072037)n69:0.0105089)n61:0.00980242,(Setaria_viridis_SEVIR_3G125300v2:0.0153194,Cenchrus_americanus_H_CamCM007982.2001861.1:0.0865546)n71:0.0128893)n60:0.0531356,(Sorghum_bicolor_SORBI_3009G254900:0.0962005,Zea_mays_Zm00001eb297400:0.109808)n72:0.086224)n59:0.0268036,(((Eragrostis_curvula_EJB05_52595:0.0051352,Eragrostis_curvula_EJB05_55633:0.00927873)n75:0.0836988,(Eleusine_coracana_ELECO.r07.5BG0409520:0.0366588,Eleusine_coracana_ELECO.r07.5AG0361070:0.0253785)n76:0.0682894)n74:0.0581203,Chasmanthium_laxum_Chala.07G255700:0.0687891)n73:0.0162431)n58:0.0183539,((Aristida_adscensionis_H_Aadptg000059l000173.1:0.0885487,Stipagrostis_hirtigluma_H_Shi_ptg000052l_000122.1:0.0677139)n78:0.0309214,(Phragmites_australis_Phragmites_australis_PaChr12_33660476_33663536_evm.model.PaChr12.1742_1_CDS_4362382052_21538:0.0999522,Phragmites_australis_Phragmites_australis_PaChr9_34555549_34558888_evm.model.PaChr9.1634_1_CDS_4362485295_30688:0.0766724)n79:0.0138979)n77:0.0190654)n57:0.0301808)n47:0.0307685,((Hordeum_vulgareMorex_HORVU.MOREX.r3.1HG0094260:0.0318808,(Hordeum_spontaneum_WB01_000773_1699566:0.237717,Hordeum_spontaneum_WB01_002510_0047094:0.0228383)n82:0.00253759)n81:0.0598189,(Brachypodium_distachyon_BRADI_2g14470v3:0.156993,Brachypodium_distachyon_BRADI_2g40492v3:1.32533)n83:0.147259)n80:0.0505993)n46:0.104863)n9:0.0116515)n2:0.0302914)n0;
```
