## Supplementary Dataset S1 for "Gene turnover and contingency facilitated the repeated evolution of C_4_ photosynthesis in grasses": OG0001519_tree.txt

```
(((Streptochaeta_angustifolia_strangu_000906:5e-09,Streptochaeta_angustifolia_strangu_044311:0.00296116)n2:0.0882771,(((Chasmanthium_laxum_Chala.05G049100:0.0911362,((Ampelocalamus_luodianensis_Alu08Dg03830.2:0.0250371,(Ampelocalamus_luodianensis_Alu08Dg03840.2:0.00801016,Ampelocalamus_luodianensis_Alu08Dg03850.2:0.0140584)n8:0.00423676)n7:0.0384968,(Dendrocalamus_sinicus_Dendrocalamus_sinicus_Dsi08B_31466518_31467531_Dsi08Bg09900.1_1_CDS_4147807153_31917:0.102784,(Dendrocalamus_sinicus_Dendrocalamus_sinicus_Dsi08A_32727453_32728486_Dsi08Ag10110.1_1_CDS_4147803223_36971:0.0141884,(Dendrocalamus_sinicus_Dendrocalamus_sinicus_Dsi08A_32626783_32627809_Dsi08Ag10060.1_1_CDS_4147803208_28528:0.00944615,Dendrocalamus_sinicus_Dendrocalamus_sinicus_Dsi08A_32653386_32654420_Dsi08Ag10070.1_1_CDS_4147803211_30216:0.00889821)n11:5e-09)n10:0.0533307)n9:0.00592564)n6:0.018745)n5:0.0123254,(((Olyra_latifolia_scaffold81_878390_879340_-:0.0560655,((Zizania_latifolia_GWHTBFHI010125:0.0431334,(Oryza_sativa_LOC_Os08g38900:0.0337562,Leersia_perrieri_LPERR08G16160:0.220992)n17:0.041504)n16:0.0723191,(Brachypodium_distachyon_BRADI_3g39420v3:0.147918,(Hordeum_spontaneum_WB01_001756_0092467:0,Hordeum_vulgareMorex_HORVU.MOREX.r3.7HG0678040:0)n19:0.0998537)n18:0.0422655)n15:0.0276197)n14:0.0340937,((((Aristida_adscensionis_H_Aadptg000065l000066.1:0.0723053,Stipagrostis_hirtigluma_H_Shi_ptg000016l_000538.1:0.057811)n23:0.053559,((Eragrostis_curvula_EJB05_49487:0.00676412,Eragrostis_curvula_EJB05_57015:0.00487471)n25:0.138225,(Eragrostis_curvula_EJB05_49488:0.0103296,Eragrostis_curvula_EJB05_57016:0.0159963)n26:0.113512)n24:0.0686481)n22:0.0603237,((((Stipagrostis_hirtigluma_H_Shi_ptg000002l_000901.1:0.0377784,Stipagrostis_hirtigluma_H_Shi_ptg000021l_000441.1:0.0213096)n30:0.0409428,((Eragrostis_curvula_EJB05_48503:0.0641117,(Eragrostis_curvula_EJB05_56394:0.0113409,Eragrostis_curvula_EJB05_44682:0.0207737)n33:0.10324)n32:0.0157396,((((Digitaria_radicosa_Dra06G0148200:0.164822,((Panicum_hallii_Pahal.6G250700:0.0261736,(ASEM_RSA5_H_RSA5chrom6002863.1:0.0194111,(ASEM_AUS1_H_AUS1CM014274.1001691.1:0,ASEM_AUS1_H_AUS1CM014274.1001692.1:0,ASEM_AUS1_H_AUS1CM014274.1001693.1:0,ASEM_AUS1_H_AUS1CM014275.1000295.1:0)n41:0.011469)n40:0.0485826)n39:0.00928843,(Setaria_viridis_SEVIR_6G205000v2:0.0524524,((Panicum_virgatum_Pavir.6NG255800:0.011389,Panicum_virgatum_Pavir.6NG264700:0.01186)n44:0.0364732,(Panicum_virgatum_Pavir.6KG391100:0.283934,Panicum_virgatum_Pavir.6KG340300:0.0447636)n45:0.00447636)n43:0.000497373)n42:0.0132741)n38:0.00328254)n37:0.0303919,(Sorghum_bicolor_SORBI_3007G218700:0.0712258,Sorghum_bicolor_SORBI_3007G217200:0.172722)n46:0.0191913)n36:0.00599919,Dichantelium_oligosantes_H_DolKV773233.1000001.1:0.0584031)n35:0.0140537,((Aristida_adscensionis_H_Aadptg000048l000370.1:0.0978804,Aristida_adscensionis_H_Aadptg000076l000011.1:0.133887)n48:0.0148763,(Dendrocalamus_sinicus_Dendrocalamus_sinicus_Dsi08A_32700248_32701243_Dsi08Ag10090.1_1_CDS_4147803217_33593:0.351279,(Aristida_adscensionis_H_Aadptg000048l000369.1:0.119624,(Eragrostis_curvula_EJB05_57010:0.194026,(Eragrostis_curvula_EJB05_49495:0.203835,Eragrostis_curvula_EJB05_49494:0.108683)n52:0.0667195)n51:0.667381)n50:0.0433584)n49:0.0169274)n47:0.00188083)n34:0.0170551)n31:0.00189502)n29:0.0136628,((Eleusine_coracana_ELECO.r07.6BG0470210:0.0223254,Eleusine_coracana_ELECO.r07.6AG0518070:0.0100748)n54:0.0809065,(Eleusine_coracana_ELECO.r07.8BG0664660:0.0268692,Eleusine_coracana_ELECO.r07.8AG0635920:0.0150975)n55:0.0497646)n53:0.0497691)n28:0.0293574,((Aristida_adscensionis_H_Aadptg000048l000371.1:0.0737459,(Stipagrostis_hirtigluma_H_Shi_ptg000002l_000902.1:0.0113876,Stipagrostis_hirtigluma_H_Shi_ptg000021l_000442.1:0.0168799)n58:0.0391007)n57:0.0336992,((Eragrostis_curvula_EJB05_48493:0.057308,(Eleusine_coracana_ELECO.r07.8BG0664650:0.00969134,Eleusine_coracana_ELECO.r07.8AG0635910:0.00673657)n61:0.049471)n60:0.0469699,(Echinocloa_haploclada_eh_chr8.2369:0.0584708,((Digitaria_radicosa_Dra06G0148100:0.0501618,(Digitaria_exilis_H_Dex6A-001641.1:0.00676272,Digitaria_exilis_H_Dex6B-001598.1:0.0187523)n65:0.0955893)n64:0.0477716,(((Urochloa_fusta_Urofu.6G184800:0.0773505,(Cenchrus_americanus_H_CamCM007985.2001522.1:0.0196243,Setaria_viridis_SEVIR_6G204900v2:0.0285598)n69:0.0219352)n68:0.014372,(Dichantelium_oligosantes_H_DolKV778556.1000003.1:0.0374117,(ASEM_RSA5_H_RSA5chrom6002865.1:0.0547958,(Panicum_hallii_Pahal.6G250400:0.014203,(Panicum_virgatum_Pavir.6NG264600:0.0316494,Panicum_virgatum_Pavir.6KG340200:0.0213282)n73:0.0085543)n72:0.0183079)n71:0.0101194)n70:0.0096403)n67:0.017472,(Sorghum_bicolor_SORBI_3007G218800:0.127389,(Zea_mays_Zm00001eb199470:0.111236,Zea_mays_Zm00001eb199490:0.0718939)n75:0.00798821)n74:0.0318469)n66:0.013762)n63:0.0174135)n62:0.0445669)n59:0.0167601)n56:0.0187752)n27:0.00187752)n21:0.000208613,((Ampelocalamus_luodianensis_Alu08Cg08460.1:0.0380615,Dendrocalamus_sinicus_Dendrocalamus_sinicus_Dsi08A_32352317_32353565_Dsi08Ag09910.2_-1_CDS_4147803163_3206:0.0348298)n77:0.00909722,(Dendrocalamus_sinicus_Dendrocalamus_sinicus_Dsi08B_31192853_31193829_Dsi08Bg09670.1_-1_CDS_4147807084_49932:0.0283907,Ampelocalamus_luodianensis_Alu08Dg04050.2:0.0372576)n78:0.00746115)n76:0.012028)n20:0.00133644)n13:0.0320762,(Chasmanthium_laxum_Chala.05G049200:0.0675543,(Phragmites_australis_Phragmites_australis_PaChr19_24598932_24599884_evm.model.PaChr19.1037_1_CDS_4362411092_1428:0.0508735,Phragmites_australis_Phragmites_australis_PaChr14_26712169_26713111_evm.model.PaChr14.1139_1_CDS_4362390817_12313:0.0328448)n80:0.00964869)n79:0.0158101)n12:0.0170321)n4:0.0530995,Zizania_latifolia_GWHTBFHI032892:0.179544)n3:0.0199493)n1:0.0180606,(Pharus_latifolius_Phala.08G050300:5e-09,Pharus_latifolius_Phala.08G050300.2:5e-09)n81:0.141518)n0;
```
