## Supplementary Dataset S1 for "Gene turnover and contingency facilitated the repeated evolution of C_4_ photosynthesis in grasses": OG0001520_tree.txt

```
(((Streptochaeta_angustifolia_strangu_035798:0.0725317,((Phragmites_australis_Phragmites_australis_PaChr20_21753187_21755399_evm.model.PaChr20.740_1_CDS_4362425778_18748:0.0721508,(Stipagrostis_hirtigluma_H_Shi_ptg000002l_000363.1:0.498814,((((Eragrostis_curvula_EJB05_50732:0.00245807,Eragrostis_curvula_EJB05_43435:0.00124131)n9:0.0506723,(Eleusine_coracana_ELECO.r07.6BG0492020:0.0065517,Eleusine_coracana_ELECO.r07.6AG0538800:0.0101016)n10:0.0467051)n8:0.0419043,(Chasmanthium_laxum_Chala.08G048900:0.0506115,((Sorghum_bicolor_SORBI_3002G238500:0.0268541,(Zea_mays_Zm00001eb316100:0.0482669,Zea_mays_Zm00001eb101480:0.0302597)n14:0.00609302)n13:0.0303018,((Panicum_hallii_Pahal.2G304300:0.0152142,(Panicum_virgatum_Pavir.2KG405600:0.00999377,Panicum_virgatum_Pavir.2NG395400:0.0159575)n17:0.0150531)n16:0.0132575,(((Echinocloa_haploclada_eh_chr3.2409:0.0395853,ASEM_RSA5_H_RSA5chrom2004409.1:0.0256334)n20:0.00716953,(Dichantelium_oligosantes_H_DolKV774083.1000001.1:0.021451,((Cenchrus_americanus_H_CamCM007988.2001644.1:0.034637,Setaria_viridis_SEVIR_2G254600v2:0.0108918)n23:0.0114937,Urochloa_fusta_Urofu.2G250200:0.0398895)n22:0.00463739)n21:0.00565547)n19:0.00630873,(Digitaria_radicosa_Dra02G0253400:0.0144507,(Digitaria_exilis_H_Dex2A-001292.1:0.0215053,Digitaria_exilis_H_Dex2B-001185.1:0.0137488)n25:0.0164289)n24:0.0203914)n18:0.00413593)n15:0.0212652)n12:0.0221502)n11:0.0106115)n7:0.00700675,(Aristida_adscensionis_H_Aadptg000071l000255.1:0.0501029,Stipagrostis_hirtigluma_H_Shi_ptg000012l_000409.1:0.0345739)n26:0.0264415)n6:0.0049057)n5:0.000545078)n4:0.0458967,((Olyra_latifolia_Ola014167:0.0565547,(Dendrocalamus_sinicus_Dendrocalamus_sinicus_Dsi09C_19072290_19074485_Dsi09Cg05180.2_1_CDS_4147819246_16765:0.0312843,((Dendrocalamus_sinicus_Dendrocalamus_sinicus_Dsi09A_30529727_30531915_Dsi09Ag08220.1_1_CDS_4147813561_426:0.0287048,Ampelocalamus_luodianensis_Alu09DXg21990.3:0.0307822)n31:0.00185457,(Dendrocalamus_sinicus_Dendrocalamus_sinicus_Dsi09B_4762253_4769912_Dsi09Bg03980.1_-1_CDS_4147816075_51088:0.0283018,Ampelocalamus_luodianensis_Alu09Cg10240.1:0.0184418)n32:0.00204908)n30:0.00351886)n29:0.00336773)n28:0.012302,((Brachypodium_distachyon_BRADI_4g33110v3:0.0510097,((Hordeum_vulgareMorex_HORVU.MOREX.r3.5HG0489020:0,Hordeum_vulgareMorex_HORVU.MOREX.r3.5HG0489020.2:0,Hordeum_vulgareMorex_HORVU.MOREX.r3.5HG0489020.3:0)n36:0.0024983,Hordeum_spontaneum_WB01_009480_0108772:0.00150621)n35:0.089561)n34:0.052765,((Leersia_perrieri_LPERR09G10240:0.0466063,Oryza_sativa_LOC_Os09g30150:0.0421161)n38:0.0222262,(Zizania_latifolia_GWHTBFHI027445:0.0427152,Zizania_latifolia_GWHTBFHI032913:0.0439145)n39:0.0128642)n37:0.0538643)n33:0.00721591)n27:0.0129707)n3:0.0225806)n2:0.0178455,(Streptochaeta_angustifolia_strangu_000864:0.083121,(((Pharus_latifolius_Phala.08G052900.2:0,Pharus_latifolius_Phala.08G052900.3:0,Pharus_latifolius_Phala.08G052900.4:0)n43:0.00159044,Pharus_latifolius_Phala.08G052900:0.00270271)n42:0.0683505,(((Leersia_perrieri_LPERR08G15750:0.0455433,Oryza_sativa_LOC_Os08g38320:0.0304833)n46:0.0165464,(Zizania_latifolia_GWHTBFHI002823:0.0327619,Zizania_latifolia_GWHTBFHI009994:0.0398942)n47:0.0133442)n45:0.0501676,((((Dendrocalamus_sinicus_Dendrocalamus_sinicus_Dsi08B_30872222_30874426_Dsi08Bg09480.1_1_CDS_4147807027_17850:0.030735,Ampelocalamus_luodianensis_Alu08Cg08220.1:0.028031)n51:0.00251407,(Dendrocalamus_sinicus_Dendrocalamus_sinicus_Dsi08A_32031785_32034191_Dsi08Ag09730.2_1_CDS_4147803109_29653:0.0387835,Ampelocalamus_luodianensis_Alu08Dg04240.3:0.019708)n52:0.00218978)n50:0.00513139,(Olyra_latifolia_Ola036814:0.0387344,Brachypodium_distachyon_BRADI_3g39070v3:0.121259)n53:0.011597)n49:0.00925312,(((Eleusine_coracana_ELECO.r07.8BG0664250:0.0105521,Eleusine_coracana_ELECO.r07.8AG0635360:0.00841987)n56:0.0825212,(Phragmites_australis_Phragmites_australis_PaChr14_26400100_26402186_evm.model.PaChr14.1114_1_CDS_4362390763_32060:0.0618938,(Phragmites_australis_Phragmites_australis_PaChr19_24262820_24264848_evm.model.PaChr19.1016_1_CDS_4362411046_24568:0.0522327,(Aristida_adscensionis_H_Aadptg000048l000213.1:0.0639668,(Stipagrostis_hirtigluma_H_Shi_ptg000002l_000364.1:0.0197279,Stipagrostis_hirtigluma_H_Shi_ptg000021l_001913.1:0.0152958)n60:0.0306795)n59:0.0172186)n58:0.011657)n57:0.00129522)n55:0.0156686,(Sorghum_bicolor_SORBI_3007G221600:0.0684042,(((ASEM_AUS1_H_AUS1CM014275.1003053.1:0.00321455,(ASEM_AUS1_H_AUS1CM014277.1000966.1:5e-09,ASEM_AUS1_H_AUS1CM014278.1001543.1:5e-09)n65:0.00446492)n64:6e-09,(ASEM_RSA5_H_RSA5chrom6000368.1:0.00329089,ASEM_RSA5_H_RSA5chrom6000367.1:4.5e-09)n66:5e-10)n63:0.000804058,(Chasmanthium_laxum_Chala.05G051500:0.0354869,(Echinocloa_haploclada_eh_chr8.2308:0.0436996,((Chasmanthium_laxum_Chala.12G092000:0.0867967,Dichantelium_oligosantes_H_DolKV779553.1000010.1:0.0283)n70:0.0055084,((((Digitaria_radicosa_Dra06G0145300.2:5e-09,Digitaria_radicosa_Dra06G0145300:5e-09)n74:0.0150476,(Digitaria_exilis_H_Dex6A-001731.1:0.0027449,Digitaria_exilis_H_Dex6B-000976.1:0.0015904)n75:0.0231262)n73:0.0193893,(Panicum_hallii_Pahal.6G247100:0.0194049,(Panicum_virgatum_Pavir.6KG334300:0.0126254,Panicum_virgatum_Pavir.6NG270400:0.0197498)n77:0.00537867)n76:0.0191134)n72:0.00504334,(Urochloa_fusta_Urofu.6G181300:0.0319707,(Cenchrus_americanus_H_CamCM007985.2001377.1:0.0266927,Setaria_viridis_SEVIR_6G200200v2:0.0217082)n79:0.00926935)n78:0.00944217)n71:0.00309039)n69:0.00429006)n68:0.00210226)n67:0.000233585)n62:0.0104636)n61:0.028107)n54:0.0275226)n48:0.0114296)n44:0.0334047)n41:0.0255162)n40:0.0200061)n1:0.0828913,(Tillandsia_fasciculata_H_Tillandsia_CM054935.1_000642.1:0.0621155,(Ananas_comosus_H_Ananas_contig3_000725.1:0.160676,Ananas_comosus_H_Ananas_contig7_000630.1:0.0329694)n81:0.00366327)n80:0.168282)n0;
```
