## Supplementary Dataset S1 for "Gene turnover and contingency facilitated the repeated evolution of C_4_ photosynthesis in grasses": OG0001521_tree.txt

```
((((Ananas_comosus_H_Ananas_contig3_000939.1:0.177562,(Tillandsia_fasciculata_H_Tillandsia_CM054933.1_001009.1:0.0408242,Tillandsia_fasciculata_H_Tillandsia_JAQOTM010000963.1_000001.1:0.0480948)n4:0.158849)n3:0.139155,(Ananas_comosus_H_Ananas_contig7_000804.1:0.143052,Tillandsia_fasciculata_H_Tillandsia_CM054935.1_000812.1:0.183248)n5:0.103026)n2:0.108325,Ananas_comosus_H_Ananas_contig18_000675.1:0.63787)n1:0.0260927,(((Pharus_latifolius_Phala.08G058900:0.0155831,Pharus_latifolius_Phala.08G058900.2:0.0131131)n8:0.0926628,((((Dendrocalamus_sinicus_Dendrocalamus_sinicus_Dsi08B_30217512_30218339_Dsi08Bg09130.1_-1_CDS_4147806922_15599:0.0647983,((Ampelocalamus_luodianensis_Alu08Dg04800.2:0.0354573,(Dendrocalamus_sinicus_Dendrocalamus_sinicus_Dsi08A_31214149_31215006_Dsi08Ag09300.1_-1_CDS_4147802980_13898:0.0555665,Olyra_latifolia_Ola017666:0.0969365)n15:0.0110681)n14:0.00679363,(Ampelocalamus_luodianensis_Alu08Cg07720.1:0.0370385,Dendrocalamus_sinicus_Dendrocalamus_sinicus_Dsi08C_9456236_9457090_Dsi08Cg06410.1_1_CDS_4147809892_38682:0.0389824)n16:0.0199011)n13:0.0232993)n12:0.0242094,Brachypodium_distachyon_BRADI_3g38430v3:0.242047)n11:0.0196022,(Leersia_perrieri_LPERR08G15140:0.171266,(Oryza_sativa_LOC_Os08g37400:0.103467,(Zizania_latifolia_GWHTBFHI002777:0.0355583,Zizania_latifolia_GWHTBFHI010298:0.0358905)n19:0.0533175)n18:0.0184732)n17:0.0500372)n10:0.0147168,((((Phragmites_australis_Phragmites_australis_PaChr14_25630755_25631624_evm.model.PaChr14.1062_1_CDS_4362390647_25760:0.0667236,Phragmites_australis_Phragmites_australis_PaChr19_23403242_23404081_evm.model.PaChr19.968_1_CDS_4362413682_28779:0.0747619)n23:0.0242935,(((Sorghum_bicolor_SORBI_3007G160400:0.077952,Zea_mays_Zm00001eb038450:0.101777)n26:0.0214881,(((Cenchrus_americanus_H_CamCM007982.2000692.1:0.092133,(Digitaria_exilis_H_Dex6A-001004.1:0.0404893,Digitaria_exilis_H_Dex6B-001638.1:0.0226063)n30:0.120897)n29:0.0172486,Digitaria_radicosa_Dra06G0139400:0.0582411)n28:0.0180185,(((Echinocloa_haploclada_eh_chr8.2237:0.053615,Urochloa_fusta_Urofu.6G173500:0.0526362)n33:0.0142886,((ASEM_AUS1_H_AUS1CM014275.1000346.1:0.00683444,ASEM_RSA5_H_RSA5chrom6002905.1:0.00749461)n35:0.0335199,Setaria_viridis_SEVIR_6G192200v2:0.0347842)n34:0.00428646)n32:0.00781436,(Panicum_hallii_Pahal.6G239000:0.034582,((Panicum_virgatum_Pavir.6NG285900:0.0146479,Panicum_virgatum_Pavir.6NG277200:0.00707888)n38:0.0393206,Panicum_virgatum_Pavir.6KG318100:0.0319296)n37:0.00756923)n36:0.0196224)n31:0.00491912)n27:0.0162447)n25:0.0189473,Chasmanthium_laxum_Chala.05G058000:0.0584186)n24:0.0224293)n22:0.0123549,(Eragrostis_curvula_EJB05_48663:0.0516345,(Eleusine_coracana_ELECO.r07.8BG0663590:0.0511026,Eleusine_coracana_ELECO.r07.8AG0634640:0.0607431)n40:0.0721422)n39:0.0434901)n21:0.0131506,(Aristida_adscensionis_H_Aadptg000048l000417.1:0.0788804,(Stipagrostis_hirtigluma_H_Shi_ptg000002l_000448.1:0.0205482,(Stipagrostis_hirtigluma_H_Shi_ptg000018l_000497.1:0.0206912,Stipagrostis_hirtigluma_H_Shi_ptg000021l_000484.1:0.0187624)n43:0.0102452)n42:0.0453025)n41:0.0321128)n20:0.0443917)n9:0.0438481)n7:0.0379801,((Pharus_latifolius_Phala.12G105800:0.153638,(Streptochaeta_angustifolia_strangu_016288:0.116717,Streptochaeta_angustifolia_strangu_000963:0.141547)n46:0.021382)n45:0.0106276,((Cenchrus_americanus_H_CamCM007988.2002383.1:0.135409,((((Stipagrostis_hirtigluma_H_Shi_ptg000012l_000444.1:0.0671307,Aristida_adscensionis_H_Aadptg000071l000098.1:0.100457)n52:0.0254858,(Chasmanthium_laxum_Chala.08G056200:0.064095,(Phragmites_australis_Phragmites_australis_PaChr20_21193029_21193868_evm.model.PaChr20.689_1_CDS_4362425662_12431:0.0665692,Phragmites_australis_Phragmites_australis_PaChr17_23393227_23394054_evm.model.PaChr17.660_1_CDS_4362405296_27492:0.0875151)n54:0.0209356)n53:0.0261565)n51:0.0107167,((Eragrostis_curvula_EJB05_43380:0.0733354,(Eleusine_coracana_ELECO.r07.6BG0491360:0.021514,Eleusine_coracana_ELECO.r07.6AG0538130:0.0128077)n57:0.079395)n56:0.0363379,((Sorghum_bicolor_SORBI_3002G231100:0.0881194,(Zea_mays_Zm00001eb101130:0.103208,Zea_mays_Zm00001eb315450:0.0658749)n60:0.0496401)n59:0.0244238,((ASEM_RSA5_H_RSA5chrom2001270.1:0.0312187,(((Panicum_virgatum_Pavir.2KG368100:0.0548233,Panicum_virgatum_Pavir.2NG362800:0.0425285)n65:0.0162523,(Echinocloa_haploclada_eh_chr3.2484:0.0552824,(Dichantelium_oligosantes_H_DolKV771466.1000004.1:0.0527214,Panicum_hallii_Pahal.2G295300:0.0872787)n67:0.00855654)n66:0.00349705)n64:0.0164591,Echinocloa_haploclada_eh_chr7.592:0.335907)n63:0.037323)n62:0.004569,(Setaria_viridis_SEVIR_2G246600v2:0.0187632,(Urochloa_fusta_Urofu.2G242300:0.0488108,(Digitaria_radicosa_Dra02G0247800:0.0538893,(Digitaria_exilis_H_Dex2A-003359.1:0.0481803,Digitaria_exilis_H_Dex2B-003315.1:0.0305563)n71:0.113661)n70:0.015347)n69:0.0159539)n68:0.0144722)n61:0.0263355)n58:0.021818)n55:0.0110228)n50:0.0548618,Zea_mays_Zm00001eb038460:0.95066)n49:0.105629)n48:0.0447205,((Brachypodium_distachyon_BRADI_4g32580v3:0.137881,(Hordeum_spontaneum_WB01_002555_0585173:0.00369592,Hordeum_vulgareMorex_HORVU.MOREX.r3.5HG0487750:0.00523205)n74:0.0978694)n73:0.0603082,(((Zizania_latifolia_GWHTBFHI027487:0.0745833,Zizania_latifolia_GWHTBFHI032989:0.0628843)n77:0.0417623,(Leersia_perrieri_LPERR09G09620:0.123364,Oryza_sativa_LOC_Os09g29130:0.0361563)n78:0.0252909)n76:0.0439501,(Olyra_latifolia_Ola029293:0.0708868,((Ampelocalamus_luodianensis_Alu09Cg09630.2:0.0339363,(Dendrocalamus_sinicus_Dendrocalamus_sinicus_Dsi09B_5628314_5629117_Dsi09Bg04480.1_1_CDS_4147816225_21819:0.0442617,Dendrocalamus_sinicus_Dendrocalamus_sinicus_Dsi09C_18361956_18362780_Dsi09Cg04770.1_-1_CDS_4147819123_4385:0.0291789)n82:0.00324209)n81:0.00890641,(Ampelocalamus_luodianensis_Alu09DXg21440.2:0.0649742,Dendrocalamus_sinicus_Dendrocalamus_sinicus_Dsi09A_29181274_29182080_Dsi09Ag07630.1_-1_CDS_4147813384_14495:0.0587844)n83:0.0065316)n80:0.00895616)n79:0.000995129)n75:0.0150796)n72:0.0160518)n47:0.0353268)n44:0.0349801)n6:0.0260927)n0;
```
