## Supplementary Dataset S1 for "Gene turnover and contingency facilitated the repeated evolution of C_4_ photosynthesis in grasses": OG0001522_tree.txt

```
(Juncus_effusus_H_Juncus_Jeff_scaffold_4_000061.1:0.323366,(Brachypodium_distachyon_BRADI_2g44850v3:0.391206,(((Olyra_latifolia_Ola014507:0.0508628,(Olyra_latifolia_Ola014503:0.034499,(Olyra_latifolia_Ola027108:0.0398025,(Olyra_latifolia_Ola014502:0.0276038,((Olyra_latifolia_Ola014499:0,Olyra_latifolia_Ola014508:0)n9:0.00280962,Olyra_latifolia_Ola029266:5e-09)n8:0.0159563)n7:0.00453128)n6:0.00163897)n5:0.0267238)n4:0.0972206,((Ampelocalamus_luodianensis_AluCtg01985g00010.1:0.0535464,Dendrocalamus_sinicus_Dendrocalamus_sinicus_Dsi08C_16238732_16240220_Dsi08Cg08700.1_1_CDS_4147810579_27427:0.0584238)n11:0.0334027,(Hordeum_spontaneum_WB01_002113_0079402:0.26931,Hordeum_spontaneum_WB01_004236_0149306:0.245148)n12:0.0272386)n10:0.0261565)n3:0.0312697,(Setaria_viridis_SEVIR_5G086800v2:0.940213,((((Zea_mays_Zm00001eb260010:0.0538393,Zea_mays_Zm00001eb261620:0.0421002)n17:0.131024,(Sorghum_bicolor_SORBI_3007G003500:0.120765,(Sorghum_bicolor_SORBI_3007G003400:0.0757711,Sorghum_bicolor_SORBI_3007G034900:0.111418)n19:0.0261952)n18:0.0279155)n16:0.0917741,(((Setaria_viridis_SEVIR_6G003800v2:0.0741022,(Cenchrus_americanus_H_CamCM007985.2002983.1:0.0380928,Cenchrus_americanus_H_CamCM007985.2000523.1:0.0739163)n23:0.0651972)n22:0.0535764,(Digitaria_exilis_H_Dex6A-000017.1:0.148015,Digitaria_radicosa_Dra06G0003100:0.104425)n24:0.0599581)n21:0.0257299,(Echinocloa_haploclada_eh_chr8.31:0.184721,(Panicum_hallii_Pahal.6G003700:0.0619182,(Panicum_virgatum_Pavir.6NG006200:0.168361,((Panicum_virgatum_Pavir.6NG006100:0.0479423,(Panicum_virgatum_Pavir.6NG007300:0.0490018,(Panicum_virgatum_Pavir.6NG006000:0.10064,Panicum_virgatum_Pavir.6NG005900:0.0574239)n31:0.00898681)n30:0.014587)n29:0.00358216,(Panicum_virgatum_Pavir.6KG138500:0.0336798,Panicum_virgatum_Pavir.6KG008200:0.0909932)n32:0.0143539)n28:0.0105381)n27:0.0011709)n26:0.0153932)n25:0.0155613)n20:0.0309527)n15:0.0658536,(((Aristida_adscensionis_H_Aadptg000049l000256.1:0.158456,(Aristida_adscensionis_H_Aadptg000049l000251.1:0.132219,Aristida_adscensionis_H_Aadptg000049l000255.1:0.0776659)n36:0.0679147)n35:0.0461683,(Chasmanthium_laxum_Chala.09G065300:0.128955,((Urochloa_fusta_Urofu.8G158500:0.12229,((ASEM_AUS1_H_AUS1CM014277.1002567.1:0.0364361,ASEM_RSA5_H_RSA5chrom4003278.1:0.0544347)n41:0.021725,(ASEM_AUS1_H_AUS1CM014277.1002568.1:0.0417782,ASEM_RSA5_H_RSA5chrom4003279.1:0.0299083)n42:0.0293682)n40:0.0477463)n39:0.0955045,((Sorghum_bicolor_SORBI_3005G127000:0.214046,(((Panicum_hallii_Pahal.8G187100:0.0593729,(Panicum_virgatum_Pavir.8NG227100:0.132161,Panicum_virgatum_Pavir.8KG331400:0.0430975)n48:0.0238534)n47:0.06352,(Dichantelium_oligosantes_H_DolKV777660.1000002.1:0.0669005,(Dichantelium_oligosantes_H_DolKV777660.1000001.1:0.0972983,((Echinocloa_haploclada_eh_chr4.1550:0.0868632,Echinocloa_haploclada_eh_chr4.1551:0.0623582)n52:0.0535665,(Urochloa_fusta_Urofu.8G139300:0.0898407,Setaria_viridis_SEVIR_8G141300v2:0.0724342)n53:0.0264631)n51:0.00601474)n50:0.00744202)n49:0.000826891)n46:0.00991394,(((Digitaria_exilis_H_Dex8A-001652.1:0,Digitaria_exilis_H_Dex8B-001575.1:0)n56:0.0865443,Digitaria_radicosa_Dra08G0087000:0.0852065)n55:0.0486252,(ASEM_AUS1_H_AUS1CM014277.1002735.1:0.0248263,ASEM_RSA5_H_RSA5chrom8002476.1:0.0242308)n57:0.0696544)n54:0.00599029)n45:0.0349316)n44:0.0435842,(Sorghum_bicolor_SORBI_3005G206100:0.196397,Urochloa_fusta_Urofu.8G206600:0.123144)n58:0.0353508)n43:0.00353508)n38:0.000392787)n37:0.019257)n34:0.0110724,((Eragrostis_curvula_EJB05_10346:0.192569,(Stipagrostis_hirtigluma_H_Shi_ptg000012l_000813.1:0.0312441,Stipagrostis_hirtigluma_H_Shi_ptg000111l_000030.1:0.0338868)n61:0.0988364)n60:0.0289806,((((Sorghum_bicolor_SORBI_3007G092900:0.000990839,Sorghum_bicolor_SORBI_3007G093000:0.00221191)n65:0.162157,(Dichantelium_oligosantes_H_DolKV775011.1000001.1:0.0822414,(((((Panicum_virgatum_Pavir.6NG129100:0.0462347,Panicum_virgatum_Pavir.5KG324100:0.0227142)n71:0.00814088,Panicum_virgatum_Pavir.5KG324200:0.0231273)n70:0.00892729,Panicum_hallii_Pahal.6G095300:0.0372527)n69:0.0419783,(Urochloa_fusta_Urofu.6G073100:0.0742667,(Cenchrus_americanus_H_CamCM007985.2002391.1:0.0731433,(Setaria_viridis_SEVIR_6G106800v2:0.015036,Setaria_viridis_SEVIR_6G058500v2:0.0265818)n74:0.0304817)n73:0.0378671)n72:0.0141172)n68:0.0119091,((Echinocloa_haploclada_eh_chr8.1240:0.13524,(ASEM_AUS1_H_AUS1CM014275.1002414.1:0.0243715,(ASEM_RSA5_H_RSA5chrom6000920.1:0.0255695,ASEM_RSA5_H_RSA5chrom6002339.1:0.0116546)n78:0.0110112)n77:0.0694791)n76:0.0190737,(Digitaria_radicosa_Dra06G0073700:0.0521363,(Digitaria_exilis_H_Dex6A-000581.1:0.0763302,Digitaria_exilis_H_Dex6B-000509.1:0.0410051)n80:0.0562408)n79:0.0496734)n75:0.020936)n67:0.0145503)n66:0.0347454)n64:0.0272032,(Chasmanthium_laxum_Chala.05G004700:0.119105,Chasmanthium_laxum_Chala.11G076600:0.0838954)n81:0.00932171)n63:0.0405379,(Phragmites_australis_Phragmites_australis_PaChr19_328988_330794_evm.model.PaChr19.29_1_CDS_4362412176_32551:0.108096,(Phragmites_australis_Phragmites_australis_PaChr12_25069397_25071288_evm.model.PaChr12.990_1_CDS_4362383948_11871:0.0114116,Phragmites_australis_Phragmites_australis_PaChr14_291761_293637_evm.model.PaChr14.30_1_CDS_4362391965_27866:0.0101116)n83:0.091386)n82:0.010154)n62:0.00825848)n59:0.0120592)n33:0.0183322)n14:0.0290984)n13:0.00323316)n2:0.0506423)n1:0.217577)n0;
```
