## Supplementary Dataset S1 for "Gene turnover and contingency facilitated the repeated evolution of C_4_ photosynthesis in grasses": OG0001523_tree.txt

```
(((Juncus_effusus_H_Juncus_Jeff_scaffold_10_000701.1:0.229238,Carex_scoparia_H_Carex_Csco_scaffold_20_000229.1:0.118743)n2:0.0808751,(Tillandsia_fasciculata_H_Tillandsia_CM054937.1_000402.1:0.0156076,(Ananas_comosus_H_Ananas_contig10_001076.1:0.10322,Ananas_comosus_H_Ananas_contig8_001125.1:0.0170072)n4:0.00188969)n3:0.064809)n1:0.0294678,((Streptochaeta_angustifolia_strangu_035275:0.306288,(Pharus_latifolius_Phala.01G064500:0.0460844,((((Eragrostis_curvula_EJB05_04221:0.00275075,Eragrostis_curvula_EJB05_04234:0.00370539)n11:0.0347012,(Eleusine_coracana_ELECO.r07.3BG0259140:0.0110093,Eleusine_coracana_ELECO.r07.3AG0214020:0.0134188)n12:0.0239571)n10:0.0169104,(((ASEM_RSA5_H_RSA5chrom9002968.1:0.0027228,(ASEM_AUS1_H_AUS1CM014278.1004945.1:5e-09,ASEM_AUS1_H_AUS1QPGU01000189.1000001.1:0.000569143)n16:0.004217)n15:0.0224447,(((Panicum_hallii_Pahal.9G067400:0.00970902,((Panicum_virgatum_Pavir.J018900:0,Panicum_virgatum_Pavir.9NG070700:0)n21:0.0202153,Panicum_virgatum_Pavir.9NG068700:0.0178151)n20:0.00605598)n19:0.00940848,((Phragmites_australis_Phragmites_australis_PaChr3_45193732_45196248_evm.model.PaChr3.2490_1_CDS_4362446123_37302:0.0479192,(Cenchrus_americanus_H_CamCM007983.2000235.1:0.0239593,Setaria_viridis_SEVIR_9G070500v2:0.0124113)n24:0.0056749)n23:0.00196684,(Urochloa_fusta_Urofu.9G068600:0.0206612,(Digitaria_radicosa_Dra09G0058600:0.0163922,(Digitaria_exilis_H_Dex9A-000327.1:0.00354042,Digitaria_exilis_H_Dex9B-005213.1:0.00398055)n27:0.0216859)n26:0.0106998)n25:0.00603265)n22:0.0045633)n18:0.00289469,((Echinocloa_haploclada_eh_chr1.620:0.00577349,Echinocloa_haploclada_eh_chr5.3976:0.210516)n29:0.0219642,Dichantelium_oligosantes_H_DolKV776601.1000010.1:0.0238847)n28:0.00311534)n17:0.00310922)n14:0.00788002,Sorghum_bicolor_SORBI_3001G072000:0.0318107)n13:0.0164967)n9:0.025214,(Zizania_latifolia_GWHTBFHI023028:0.0484983,((Brachypodium_distachyon_BRADI_1g07020v3:0.0452368,(Hordeum_spontaneum_WB01_001685_0635136:0.00146725,Hordeum_vulgareMorex_HORVU.MOREX.r3.5HG0514130:0.00083405)n33:0.045135)n32:0.0234191,(Dendrocalamus_sinicus_Dendrocalamus_sinicus_Dsi03B_4420613_4426037_Dsi03Bg03750.1_1_CDS_4147735234_27741:0.0283064,((Ampelocalamus_luodianensis_Alu03Cg05240.2:0.00625842,Dendrocalamus_sinicus_Dendrocalamus_sinicus_Dsi03C_29194611_29200094_Dsi03Cg15270.1_1_CDS_4147745695_3580:0.00808981)n36:0.0112771,(Ampelocalamus_luodianensis_Alu03Dg25860.1:0.0176792,Dendrocalamus_sinicus_Dendrocalamus_sinicus_Dsi03A_4328770_4335252_Dsi03Ag03680.1_1_CDS_4147727824_6898:0.0264127)n37:0.00356632)n35:0.00273359)n34:0.00584869)n31:0.00634211)n30:0.0110344)n8:0.0306378)n7:0.00810487)n6:0.0102931,(Streptochaeta_angustifolia_strangu_039715:0.0530332,((Pharus_latifolius_Phala.03G022400:0,Pharus_latifolius_Phala.03G022400.3:0,Pharus_latifolius_Phala.03G022400.2:0)n40:0.0499001,((((Zizania_latifolia_GWHTBFHI036651:0.017305,Zizania_latifolia_GWHTBFHI036923:0.0194438)n44:0.0138437,(Leersia_perrieri_LPERR07G02180:0.0372884,Oryza_sativa_LOC_Os07g04240:0.0325133)n45:0.0106784)n43:0.026619,((Brachypodium_distachyon_BRADI_1g57930v3:0.0289138,(Hordeum_spontaneum_WB01_001136_0570806:0.000577192,Hordeum_vulgareMorex_HORVU.MOREX.r3.2HG0154110:0.000589988)n48:0.0381713)n47:0.0208395,(Olyra_latifolia_Ola030742:0.0448778,(Ampelocalamus_luodianensis_Alu07Dg15300.2:0.0177201,(Dendrocalamus_sinicus_Dendrocalamus_sinicus_Dsi07B_33917697_33923458_Dsi07Bg11930.1_1_CDS_4147796344_30756:0.0325896,Dendrocalamus_sinicus_Dendrocalamus_sinicus_Dsi07A_29725457_29731599_Dsi07Ag12090.1_1_CDS_4147792417_37498:0.0163028)n51:0.00381294)n50:0.00365091)n49:0.0047915)n46:0.00978731)n42:0.00739395,((Aristida_adscensionis_H_Aadptg000028l000213.1:0.0471321,Stipagrostis_hirtigluma_H_Shi_ptg000018l_000130.1:0.0319369)n53:0.00992607,(((Phragmites_australis_Phragmites_australis_PaChr16_28679609_28684298_evm.model.PaChr16.1414_1_CDS_4362400455_30409:0.0175602,Phragmites_australis_Phragmites_australis_PaChr15_1684684_1689407_evm.model.PaChr15.113_1_CDS_4362395305_30812:0.0191659)n56:0.0081581,((Eleusine_coracana_ELECO.r07.7AG0555020:0.00972522,Eleusine_coracana_ELECO.r07.7BG0586120:0.00541549)n58:0.0277249,(Eragrostis_curvula_EJB05_14522:0.0126818,Eragrostis_curvula_EJB05_14494:0.00757355)n59:0.0187751)n57:0.0179431)n55:0.00326085,((Chasmanthium_laxum_Chala.10G163800:0.00515508,Chasmanthium_laxum_Chala.10G023000:0.0196027)n61:0.0148424,(((ASEM_AUS1_H_AUS1CM014275.1001966.1:0.0470459,ASEM_AUS1_H_AUS1CM014275.1001963.1:0.00998436)n64:0.01198,((Echinocloa_haploclada_eh_chr8.117:0.0243135,ASEM_RSA5_H_RSA5chrom6001738.1:0.0531519)n66:0.00935372,((Dichantelium_oligosantes_H_DolKV782165.1000013.1:0.0205724,((Digitaria_radicosa_Dra04G0061900:0,Digitaria_radicosa_Dra04G0061900.2:0)n70:0.0173979,(Digitaria_exilis_H_Dex4A-002748.1:0.00550605,Digitaria_exilis_H_Dex4B-002681.1:0.0059077)n71:0.0145945)n69:0.00789193)n68:0.00290613,((Dichantelium_oligosantes_H_DolKV776970.1000001.1:0.0161766,((Panicum_hallii_Pahal.6G009900:0.00608039,(Panicum_virgatum_Pavir.5KG285400:0.0102521,Panicum_virgatum_Pavir.6KG012800:0.00829484)n76:0.00352084)n75:0.0100992,(Urochloa_fusta_Urofu.6G008300:0.0149114,(Cenchrus_americanus_H_CamCM007985.2000561.1:0.0187583,Setaria_viridis_SEVIR_6G009900v2:0.00725364)n78:0.00903101)n77:0.00465161)n74:0.00520089)n73:0.0036566,(Digitaria_radicosa_Dra06G0008900:0.0172922,(Digitaria_exilis_H_Dex6A-002560.1:0.00638412,Digitaria_exilis_H_Dex6B-002408.1:0.00251027)n80:0.0115879)n79:0.0130811)n72:0.00145346)n67:0.00148886)n65:0.000165428)n63:0.00856302,(Sorghum_bicolor_SORBI_3002G028700:0.0057289,(Zea_mays_Zm00001eb117970:0.019779,Zea_mays_Zm00001eb299550:0.0193384)n82:0.00214871)n81:0.00233352)n62:0.00624363)n60:0.0155278)n54:0.00125465)n52:0.0229728)n41:0.0187954)n39:0.00955284)n38:0.0173146)n5:0.0294678)n0;
```
