## Supplementary Dataset S1 for "Gene turnover and contingency facilitated the repeated evolution of C_4_ photosynthesis in grasses": OG0001524_tree.txt

```
(((Ananas_comosus_H_Ananas_contig10_000417.1:0.0113415,Tillandsia_fasciculata_H_Tillandsia_CM054937.1_001016.1:0.0171059)n2:0.117296,(Juncus_effusus_H_Juncus_Jeff_scaffold_21_000468.1:0.19141,(Carex_scoparia_H_Carex_Csco_scaffold_4_001000.1:0.0561211,Carex_scoparia_H_Carex_Csco_scaffold_21_000445.1:0.062572)n4:0.109897)n3:0.0841135)n1:0.055018,(((Streptochaeta_angustifolia_strangu_034130:0.101383,Streptochaeta_angustifolia_strangu_036923:0.08332)n7:0.0496886,(Pharus_latifolius_Phala.12G182600:0.105776,(((((Ampelocalamus_luodianensis_Alu08Dg13870.1:0.0120684,((Dendrocalamus_sinicus_Dendrocalamus_sinicus_Dsi08A_1669908_1671606_Dsi08Ag01090.1_-1_CDS_4147800517_48785:0.0244956,Dendrocalamus_sinicus_Dendrocalamus_sinicus_Dsi08A_1674688_1676422_Dsi08Ag01100.1_-1_CDS_4147800520_50474:0.00927001)n15:0.0120896,(Dendrocalamus_sinicus_Dendrocalamus_sinicus_Dsi08B_1228240_1229902_Dsi08Bg00790.1_-1_CDS_4147804420_28532:0.0159306,Dendrocalamus_sinicus_Dendrocalamus_sinicus_Dsi08B_1224228_1226013_Dsi08Bg00780.1_-1_CDS_4147804417_26844:0.00604801)n16:0.00268468)n14:0.000298297)n13:5e-09,((Dendrocalamus_sinicus_Dendrocalamus_sinicus_Dsi09C_26537681_26539412_Dsi09Cg10310.1_1_CDS_4147820785_30274:0.0220418,(Dendrocalamus_sinicus_Dendrocalamus_sinicus_Dsi02C_15269572_15277648_Dsi02Cg04050.1_-1_CDS_4147722358_125:0.0533304,Dendrocalamus_sinicus_Dendrocalamus_sinicus_Dsi07A_6863404_6863998_Dsi07Ag04910.1_1_CDS_4147790263_18920:0.0349016)n19:0.100141)n18:0.00315356,Ampelocalamus_luodianensis_Alu09Cg17710.4:0.0340009)n17:0.00377787)n12:5e-09,(Olyra_latifolia_Ola014949:0.135958,Olyra_latifolia_Ola014948:0.0394732)n20:0.0277366)n11:0.0239565,(((Brachypodium_distachyon_BRADI_3g13810v3:0.119468,Hordeum_spontaneum_WB01_002081_1023218:0.0714237)n23:0.0627997,(Brachypodium_distachyon_BRADI_3g13800v3:0.0369675,Hordeum_spontaneum_WB01_007446_0047135:0.0481197)n24:0.00534663)n22:0.0306282,(((Chasmanthium_laxum_Chala.05G017800:0.035755,(((ASEM_AUS1_H_AUS1CM014275.1001742.1:0.0190152,(ASEM_RSA5_H_RSA5chrom1000894.1:0.0030665,ASEM_RSA5_H_RSA5chrom6001505.1:5e-09)n31:0.00615212)n30:0.042711,(Echinocloa_haploclada_eh_chr8.190:0.0509052,(((Cenchrus_americanus_H_CamCM007985.2002914.1:0.0333238,Setaria_viridis_SEVIR_6G084600v2:0.0178422)n35:0.00553006,(Panicum_hallii_Pahal.6G015100:0.0140804,(Panicum_virgatum_Pavir.6KG013100:0.00919903,Panicum_virgatum_Pavir.6NG040300:0.0083217)n37:0.000924633)n36:0.00284394)n34:0.00297963,((Dichantelium_oligosantes_H_DolKV776287.1000001.1:0.032745,Urochloa_fusta_Urofu.6G003000:0.0167605)n39:0.00368943,(Digitaria_radicosa_Dra06G0014000:0.0339197,(Digitaria_exilis_H_Dex6A-002522.1:0.00281966,Digitaria_exilis_H_Dex6B-002374.1:0.0229003)n41:0.00850486)n40:0.0333633)n38:0.00275743)n33:0.00261678)n32:0.00503919)n29:0.0158565,(Sorghum_bicolor_SORBI_3007G019000:0.00747939,(Zea_mays_Zm00001eb173710:0.0205028,Zea_mays_Zm00001eb173730:0.0210206)n43:0.0246097)n42:0.0253609)n28:0.0106515)n27:0.0167647,((((Eragrostis_curvula_EJB05_10083:0.00308567,Eragrostis_curvula_EJB05_53840:5e-09)n47:0.0504707,(Eleusine_coracana_ELECO.r07.8BG0643060:0.0176903,Eleusine_coracana_ELECO.r07.8AG0615580:0.0243532)n48:0.0278944)n46:0.0606759,(Stipagrostis_hirtigluma_H_Shi_ptg000008l_000856.1:0.0350114,Aristida_adscensionis_H_Aadptg000049l000061.1:0.0438388)n49:0.0229529)n45:9e-09,(Phragmites_australis_Phragmites_australis_PaChr14_1288564_1289754_evm.model.PaChr14.114_1_CDS_4362390819_13156:0.0446652,Phragmites_australis_Phragmites_australis_PaChr19_1116240_1118191_evm.model.PaChr19.89_1_CDS_4362413508_40573:0.047334)n50:0.00711091)n44:0.0204375)n26:0.00227084,((Chasmanthium_laxum_Chala.05G017900:0.0316317,((Panicum_hallii_Pahal.6G015200:0.00271213,(Panicum_virgatum_Pavir.6KG013200:0.0206232,Panicum_virgatum_Pavir.6NG040100:0.0119148)n55:0.008973)n54:0.0123026,(((Urochloa_fusta_Urofu.6G002800:0.0247574,Setaria_viridis_SEVIR_6G084500v2:0.0298545)n58:0.00580878,(((((Zea_mays_Zm00001eb260960:0.0654377,Sorghum_bicolor_SORBI_3007G019400:0.0271317)n63:0.0135139,Cenchrus_americanus_H_CamCM007985.2002913.1:0.0570014)n62:0.0140748,(Echinocloa_haploclada_eh_chr8.196:0.0303427,(ASEM_AUS1_H_AUS1CM014275.1001741.1:0.0192629,(ASEM_RSA5_H_RSA5chrom6001504.1:0.0115372,ASEM_RSA5_H_RSA5chrom1000893.1:0.0035515)n66:0.000394611)n65:0.0118629)n64:0.00409904)n61:5e-09,(Digitaria_radicosa_Dra06G0014100:0.0146127,(Digitaria_exilis_H_Dex6A-002521.1:0.00315685,Digitaria_exilis_H_Dex6B-002373.1:0.00556829)n68:0.0239945)n67:0.0153969)n60:0.00920567,(((Eleusine_coracana_ELECO.r07.8BG0643070:0.0249461,Eleusine_coracana_ELECO.r07.8AG0615590:0.0329833)n71:0.0255254,(Eragrostis_curvula_EJB05_53841:0.187997,(Eragrostis_curvula_EJB05_10084:0.00346196,Eragrostis_curvula_EJB05_53842:0.00483859)n73:0.0237873)n72:0.014969)n70:0.0137238,Stipagrostis_hirtigluma_H_Shi_ptg000008l_000855.1:0.019889)n69:0.013658)n59:5e-09)n57:0.00445777,((Phragmites_australis_Phragmites_australis_PaChr14_1293354_1294949_evm.model.PaChr14.115_1_CDS_4362390841_22403:0.0283217,(Phragmites_australis_Phragmites_australis_PaChr19_1121466_1123106_evm.model.PaChr19.90_1_CDS_4362413532_8170:0.0234466,(Phragmites_australis_Phragmites_australis_PaChr2_20732295_20732683_evm.model.PaChr2.1037_1_CDS_4362416809_27103:0.139438,Phragmites_australis_Phragmites_australis_PaChr14_29808261_29808956_evm.model.PaChr14.1386_1_CDS_4362391365_30380:0.057466)n77:0.0254458)n76:0.00957778)n75:0.00576939,Dichantelium_oligosantes_H_DolKV776305.1000007.1:0.016071)n74:0.00295967)n56:0.00440694)n53:0.00832261)n52:0.0271979,Aristida_adscensionis_H_Aadptg000049l000060.1:0.046238)n51:0.00513755)n25:0.0676237)n21:0.00926465)n10:0.0064053,(Dendrocalamus_sinicus_Dendrocalamus_sinicus_Dsi03A_21647650_21651061_Dsi03Ag10290.1_-1_CDS_4147729807_42921:0.293216,(Pharus_latifolius_Phala.08G203700:5e-09,Pharus_latifolius_Phala.08G203700.2:5e-09)n79:0.0626864)n78:0.0153524)n9:0.00153524)n8:0.000170582)n6:0.0264951,((Zizania_latifolia_GWHTBFHI003311:0.0277563,Zizania_latifolia_GWHTBFHI010989:0.0280857)n81:0.0202149,(Leersia_perrieri_LPERR08G01520:0.0339818,(Oryza_sativa_LOC_Os08g02400:0.0497827,Oryza_sativa_LOC_Os08g02410:0.0146224)n83:0.00162471)n82:0.0145412)n80:0.00682601)n5:0.0262233)n0;
```
