## Supplementary Dataset S1 for "Gene turnover and contingency facilitated the repeated evolution of C_4_ photosynthesis in grasses": OG0001525_tree.txt

```
(((Pharus_latifolius_Phala.05G007900:0.171523,((((Olyra_latifolia_Ola020676:0.0896056,Olyra_latifolia_Ola020654:0.0530374)n6:0.038246,((Ampelocalamus_luodianensis_Alu07Dg00370.2:0.0631677,Dendrocalamus_sinicus_Dendrocalamus_sinicus_Dsi07A_377182_379510_Dsi07Ag00350.1_-1_CDS_4147788895_44805:0.0681672)n8:0.00708514,(Ampelocalamus_luodianensis_Alu09Cg00430.2:0.0206768,(Dendrocalamus_sinicus_Dendrocalamus_sinicus_Dsi07B_287736_290088_Dsi07Bg00250.1_-1_CDS_4147792840_48196:0.0571609,(Dendrocalamus_sinicus_Dendrocalamus_sinicus_Dsi11C_27137627_27139938_Dsi11Cg10580.1_1_CDS_4147840870_22463:0.0043803,Dendrocalamus_sinicus_Dendrocalamus_sinicus_Dsi11C_27241455_27243763_Dsi11Cg10660.1_1_CDS_4147840894_35969:0.00444833)n11:0.0328298)n10:0.00364776)n9:0.0198203)n7:0.00220225)n5:0.00536066,((Zea_mays_Zm00001eb375370:0.859617,Setaria_viridis_SEVIR_1G197400v2:0.694925)n13:0.127112,((((Echinocloa_haploclada_eh_chr3.4695:0.109004,((Digitaria_radicosa_Dra02G0419800:0.15662,Digitaria_exilis_H_DexUA-004375.1:0.188923)n19:0.0626449,(Setaria_viridis_SEVIR_2G453200v2:0.0638338,(Dichantelium_oligosantes_H_DolKV776175.1000006.1:0.0602473,(Panicum_hallii_Pahal.2G497600:0.0366199,(Panicum_virgatum_Pavir.2NG615000:0.0477824,Panicum_virgatum_Pavir.4KG154800:0.12137)n23:0.027907)n22:0.0379792)n21:0.0120464)n20:0.0107315)n18:0.0147141)n17:0.0153165,(Sorghum_bicolor_SORBI_3002G426900:0.0882359,(Zea_mays_Zm00001eb111830:0.107917,Zea_mays_Zm00001eb331390:0.099971)n25:0.0195822)n24:0.0966939)n16:0.0387446,((Aristida_adscensionis_H_Aadptg000016l000119.1:0.082423,Stipagrostis_hirtigluma_H_Shi_ptg000011l_000694.1:0.0592531)n27:0.0370018,(Chasmanthium_laxum_Chala.10G236100:0.0722907,(Phragmites_australis_Phragmites_australis_PaChr16_359999_362394_evm.model.PaChr16.43_1_CDS_4362401319_11507:0.0808103,Phragmites_australis_Phragmites_australis_PaChr15_30147081_30149372_evm.model.PaChr15.1476_1_CDS_4362396073_14016:0.0758434)n29:0.0189138)n28:0.0172893)n26:0.00862987)n15:0.0118453,((Eleusine_coracana_ELECO.r07.7AG0582580:0.105023,Eleusine_coracana_ELECO.r07.7BG0613710:0.108239)n31:0.232395,Eragrostis_curvula_EJB05_10419:0.0974366)n30:0.0642406)n14:0.03604)n12:0.00400445)n4:0.0205593,(((Zizania_latifolia_GWHTBFHI035358:0.0612744,Zizania_latifolia_GWHTBFHI038082:0.0698675)n34:0.0532522,(Oryza_sativa_LOC_Os07g49000:0.0814551,Leersia_perrieri_LPERR07G23850:0.239115)n35:0.0422663)n33:0.0600567,((Hordeum_spontaneum_WB01_010392_0030988:0.00891983,Hordeum_vulgareMorex_HORVU.MOREX.r3.2HG0109800:0.0177092)n37:0.133331,Brachypodium_distachyon_BRADI_1g17040v3:0.391257)n36:0.0762063)n32:0.0212638)n3:0.0385326)n2:0.0358846,Streptochaeta_angustifolia_strangu_025140:0.177652)n1:0.0183556,((Streptochaeta_angustifolia_strangu_012305:0.139442,Pharus_latifolius_Phala.01G255300:0.145863)n39:0.0372549,((((Leersia_perrieri_LPERR03G12730:0.144967,(Oryza_sativa_LOC_Os03g19200:0.0930283,(Zizania_latifolia_GWHTBFHI015272:0.0719686,Zizania_latifolia_GWHTBFHI024424:0.0720685)n45:0.049124)n44:0.026559)n43:0.0628255,((((Ampelocalamus_luodianensis_Alu03Cg20940.1:0.0281412,Dendrocalamus_sinicus_Dendrocalamus_sinicus_Dsi06C_22855692_22858046_Dsi06Cg06490.1_1_CDS_4147785148_39163:0.0265774)n49:0.0240352,(Ampelocalamus_luodianensis_Alu03Dg12070.1:0.0612358,Dendrocalamus_sinicus_Dendrocalamus_sinicus_Dsi03B_38814938_38816876_Dsi03Bg14230.2_1_CDS_4147738378_35068:0.0736658)n50:0.00818509)n48:0.00361431,Dendrocalamus_sinicus_Dendrocalamus_sinicus_Dsi03A_40282247_40284574_Dsi03Ag15080.1_1_CDS_4147731244_55875:0.054092)n47:0.0449024,(Brachypodium_distachyon_BRADI_1g64660v3:0.117255,(Hordeum_spontaneum_WB01_000748_0647131:0.00151618,Hordeum_vulgareMorex_HORVU.MOREX.r3.4HG0382910:7e-09)n52:0.121928)n51:0.0506231)n46:0.022381)n42:0.0101135,((Eragrostis_curvula_EJB05_06934:0.0859963,(Eleusine_coracana_ELECO.r07.3BG0282830:0.0518709,Eleusine_coracana_ELECO.r07.3AG0245230:0.0517341)n55:0.119566)n54:0.0413202,(((Aristida_adscensionis_H_Aadptg000010l000493.1:0.0689874,(Stipagrostis_hirtigluma_H_Shi_ptg000017l_000330.1:0.009772,Stipagrostis_hirtigluma_H_Shi_ptg000021l_001555.1:0.00661804)n59:0.0633156)n58:0.0231208,(Chasmanthium_laxum_Chala.04G105800:0.0583799,(Phragmites_australis_Phragmites_australis_PaChr4_14197305_14199606_evm.model.PaChr4.1043_1_CDS_4362451475_36891:0.057229,Phragmites_australis_Phragmites_australis_PaChr3_14411584_14413924_evm.model.PaChr3.1098_1_CDS_4362443029_10372:0.0555104)n61:0.0205099)n60:0.0117187)n57:0.0197555,((Sorghum_bicolor_SORBI_3001G397700:0.0341561,((Zea_mays_Zm00001eb396300:0.02419,Zea_mays_Zm00001eb420810:0.0701473)n65:0.0583096,Zea_mays_Zm00001eb014470:0.0433994)n64:0.0167533)n63:0.0521314,((Dichantelium_oligosantes_H_DolKV771135.1000012.1:0.0512805,((((Digitaria_radicosa_Dra09G0354000:0.0575982,(Digitaria_exilis_H_Dex9A-002068.1:0.0221693,Digitaria_exilis_H_Dex9B-002064.1:0.0157651)n72:0.0635488)n71:0.0308223,(Urochloa_fusta_Urofu.9G453700:0.0639069,(Cenchrus_americanus_H_CamCM007986.2001388.1:0.0422297,Setaria_viridis_SEVIR_9G435900v2:0.0232301)n74:0.0243627)n73:0.0102804)n70:0.00695846,((ASEM_AUS1_H_AUS1CM014278.1002398.1:0.0162176,ASEM_RSA5_H_RSA5chrom9005765.1:0.0238152)n76:0.0464864,(Panicum_hallii_Pahal.9G493500:0.0270125,(Panicum_virgatum_Pavir.9KG466900:0.0232971,(Panicum_virgatum_Pavir.9NG678400:0.00658918,(Panicum_virgatum_Pavir.J102400:0.0534367,Panicum_virgatum_Pavir.5KG459800:0.026956)n80:0.193195)n79:0.0197239)n78:0.0118085)n77:0.0175214)n75:0.00785412)n69:0.00731595,Cenchrus_americanus_H_CamCM007986.2001389.1:0.0874855)n68:0.00972061)n67:0.0134372,Echinocloa_haploclada_eh_chr1.4280:0.0548125)n66:0.019568)n62:0.0204677)n56:0.0177938)n53:0.0485723)n41:0.0166955,((ASEM_AUS1_H_AUS1CM014277.1001210.1:0.328675,(Zea_mays_Zm00001eb432890:0.575612,Digitaria_radicosa_Dra08G0065900:0.178434)n83:0.165096)n82:0.108383,Oryza_sativa_LOC_Os02g39750:0.641112)n81:0.0712347)n40:0.0200425)n38:0.0183556)n0;
```
