## Supplementary Dataset S1 for "Gene turnover and contingency facilitated the repeated evolution of C_4_ photosynthesis in grasses": OG0001526_tree.txt

```
((Juncus_effusus_H_Juncus_Jeff_scaffold_3_000131.1:0.136298,(Carex_scoparia_H_Carex_Csco_scaffold_1_000941.1:0.00907895,Carex_scoparia_H_Carex_Csco_scaffold_1_000379.1:0.00940055)n2:0.17483)n1:0.0663556,((((Pharus_latifolius_Phala.01G260100:0,Pharus_latifolius_Phala.01G260100.2:0)n6:0.0659426,(Streptochaeta_angustifolia_strangu_034803:0.0779916,Streptochaeta_angustifolia_strangu_012241:0.0620152)n7:0.00689058)n5:0.0178942,(((Brachypodium_distachyon_BRADI_1g65150v3:0.0845612,Hordeum_spontaneum_WB01_000452_0101220:0.0449368)n10:0.025551,((Olyra_latifolia_Ola018994:0.0179607,(Olyra_latifolia_Ola010088:0.0329097,Olyra_latifolia_Ola032631:5e-09)n13:0.0157146)n12:0.0350251,(((Dendrocalamus_sinicus_Dendrocalamus_sinicus_Dsi03C_29517204_29520670_Dsi03Cg15610.1_-1_CDS_4147745797_4143:0.156459,Zea_mays_Zm00001eb184740:0.509152)n16:0.0530603,(Dendrocalamus_sinicus_Dendrocalamus_sinicus_Dsi05C_3805549_3807099_Dsi05Cg03220.1_1_CDS_4147771555_5917:0.196596,(((((Eragrostis_curvula_EJB05_07027:0.0427834,(Eleusine_coracana_ELECO.r07.3BG0283400:0.0103336,Eleusine_coracana_ELECO.r07.3AG0244680:0.00614553)n23:0.0339762)n22:0.0194349,((Eragrostis_curvula_EJB05_46535:0.0241197,Eragrostis_curvula_EJB05_46570:0.012943)n25:0.0396819,(Eleusine_coracana_ELECO.r07.6BG0459030:0.0216186,Eleusine_coracana_ELECO.r07.6AG0506960:0.00988174)n26:0.0304625)n24:0.0174373)n21:0.0127931,((Phragmites_australis_Phragmites_australis_PaChr3_13780095_13782047_evm.model.PaChr3.1053_1_CDS_4362442931_11636:0.0237654,(Phragmites_australis_Phragmites_australis_PaChr4_13378601_13380507_evm.model.PaChr4.1002_1_CDS_4362451385_41530:0.00833956,Phragmites_australis_Phragmites_australis_PaChr4_13407984_13409893_evm.model.PaChr4.1003_1_CDS_4362451387_42372:0.0122207)n29:0.0289157)n28:0.00372025,Phragmites_australis_Phragmites_australis_PaChr3_13783081_13784767_evm.model.PaChr3.1054_1_CDS_4362442933_12479:0.0321744)n27:0.00357493)n20:0.0019056,((((Stipagrostis_hirtigluma_H_Shi_ptg000017l_001812.1:0.00304225,Stipagrostis_hirtigluma_H_Shi_ptg000021l_000744.1:0.00332901)n33:0.0279563,(Stipagrostis_hirtigluma_H_Shi_ptg000017l_001813.1:5e-09,Stipagrostis_hirtigluma_H_Shi_ptg000021l_000745.1:0.00620503)n34:0.022061)n32:0.0165083,(Chasmanthium_laxum_Chala.04G111100:5e-09,Chasmanthium_laxum_Chala.04G241200:0.0224219)n35:0.0395412)n31:0.00141307,(Aristida_adscensionis_H_Aadptg000042l000754.1:0.0441905,Aristida_adscensionis_H_Aadptg000010l000136.1:0.0262388)n36:0.0161179)n30:0.0067422)n19:0.00269272,((Cenchrus_americanus_H_CamCM007986.2003029.1:0.0362214,Setaria_viridis_SEVIR_9G441400v2:0.0145918)n38:0.00818524,(((Urochloa_fusta_Urofu.6G099400:0.029626,(ASEM_AUS1_H_AUS1CM014278.1003910.1:0.00831206,ASEM_RSA5_H_RSA5chrom9000713.1:5e-09)n42:0.0283653)n41:0.0082362,((Panicum_hallii_Pahal.9G499300:0.0116548,(Panicum_virgatum_Pavir.9NG711700:0.0158031,Panicum_virgatum_Pavir.9KG473500:0.0128976)n45:0.0041799)n44:0.01817,((Digitaria_radicosa_Dra02G0124600:0.012942,(Digitaria_exilis_H_Dex9B-003448.1:0.0230751,Digitaria_exilis_H_Dex9A-003431.1:0.00834987)n48:0.00879368)n47:0.0171088,(Dichantelium_oligosantes_H_DolKV775721.1000026.1:0.0133152,Echinocloa_haploclada_eh_chr1.4336:0.0250991)n49:0.00208071)n46:0.00635612)n43:0.00337143)n40:0.00366388,((Digitaria_radicosa_Dra08G0092700:0.0252287,((Sorghum_bicolor_SORBI_3001G403500:5e-09,Sorghum_bicolor_SORBI_3002G144966:0.0185658)n53:0.0102726,((Zea_mays_Zm00001eb013750:0.00618465,((Zea_mays_Zm00001eb418770:0.241045,Zea_mays_Zm00001eb074620:0.266646)n57:0.115483,Zea_mays_Zm00001eb143130:5e-09)n56:0.00821734)n55:0.0278605,Zea_mays_Zm00001eb396730:0.0380065)n54:0.00422294)n52:0.00205499)n51:5e-09,Urochloa_fusta_Urofu.9G459100:0.00716897)n50:0.000796553)n39:0.00957463)n37:0.00106385)n18:0.0193426)n17:0.00214918)n15:0.0137373,(((Dendrocalamus_sinicus_Dendrocalamus_sinicus_Dsi03A_41040133_41042055_Dsi03Ag15470.1_1_CDS_4147731361_8035:0.0232483,Ampelocalamus_luodianensis_Alu03Cg20390.2:0.0170162)n60:0.00628468,(Ampelocalamus_luodianensis_Alu03Dg11700.2:0.0338259,Dendrocalamus_sinicus_Dendrocalamus_sinicus_Dsi03B_39507250_39511624_Dsi03Bg14660.1_-1_CDS_4147738507_50832:0.0234796)n61:0.00260884)n59:0.00208318,Dendrocalamus_sinicus_Dendrocalamus_sinicus_Dsi06C_23362616_23364544_Dsi06Cg06850.1_-1_CDS_4147785256_43104:0.0215509)n58:4.5e-09)n14:5e-10)n11:0.0077349)n9:0.0119541,((((Digitaria_radicosa_Dra09G0225000:0.0264364,(Digitaria_exilis_H_Dex9A-001238.1:0.00403297,Digitaria_exilis_H_Dex9B-004221.1:0.0141858)n66:0.0178707)n65:0.0122345,((Cenchrus_americanus_H_CamCM007983.2004159.1:0.0206433,Setaria_viridis_SEVIR_9G251400v2:0.0176573)n68:0.0134914,(Echinocloa_haploclada_eh_chr1.2724:0.0400952,(ASEM_AUS1_H_AUS1CM014278.1000248.1:0.0126718,ASEM_RSA5_H_RSA5chrom9001655.1:0.00621441)n70:0.0164084)n69:0.00472271)n67:0.00557594)n64:0.0447245,(Brachypodium_distachyon_BRADI_3g23310v3:0.0704755,Hordeum_spontaneum_WB01_005216_0438749:0.0590946)n71:0.0194879)n63:0.00891103,((Dendrocalamus_sinicus_Dendrocalamus_sinicus_Dsi10A_12062037_12063924_Dsi10Ag06190.1_-1_CDS_4147823242_48860:0.0333107,Dendrocalamus_sinicus_Dendrocalamus_sinicus_Dsi10B_15870838_15873467_Dsi10Bg02810.1_1_CDS_4147824847_42672:0.0183104)n73:0.00775792,(Ampelocalamus_luodianensis_Alu10Dg08220.1:0.00741261,Ampelocalamus_luodianensis_Alu10Cg04790.2:0.0231036)n74:0.00256707)n72:0.00431143)n62:0.0325146)n8:0.00361273)n4:0.0220439,((Zizania_latifolia_GWHTBFHI015311:0.0461526,(Zizania_latifolia_GWHTBFHI015309:0.0297593,(Zizania_latifolia_GWHTBFHI024378:0.025928,(Zizania_latifolia_GWHTBFHI016369:0.121901,Zizania_latifolia_GWHTBFHI024377:0.0241577)n79:0.00612708)n78:0.00575011)n77:0.00570639)n76:0.0088145,((Leersia_perrieri_LPERR03G12300:0.0306591,(Oryza_sativa_LOC_Os03g18580:0.0121118,Oryza_sativa_LOC_Os03g18570:0.00218917)n82:0.0250129)n81:0.00519478,(Oryza_sativa_LOC_Os02g21900:0.176523,Leersia_perrieri_LPERR02G11920:0.0233456)n83:0.0189794)n80:0.0123123)n75:0.0319499)n3:0.0663556)n0;
```
