## Supplementary Dataset S1 for "Gene turnover and contingency facilitated the repeated evolution of C_4_ photosynthesis in grasses": OG0001527_tree.txt

```
((Juncus_effusus_H_Juncus_Jeff_scaffold_6_000917.1:0.290413,(Ananas_comosus_H_Ananas_contig9_000027.1:0.0248935,(Tillandsia_fasciculata_H_Tillandsia_CM054934.1_000612.1:0.00643601,Tillandsia_fasciculata_H_Tillandsia_CM054947.1_000524.1:0.0218217)n3:0.019523)n2:0.154461)n1:0.060921,((Streptochaeta_angustifolia_strangu_021526:0.0948169,((((Zizania_latifolia_GWHTBFHI024850:0.0530778,(Leersia_perrieri_LPERR03G01080:0.0423434,Oryza_sativa_LOC_Os03g02320:0.0387435)n10:0.027645)n9:0.0560868,((Brachypodium_distachyon_BRADI_1g77700v3:0.0565521,(Hordeum_spontaneum_WB01_005662_0019263:0.000758171,Hordeum_vulgareMorex_HORVU.MOREX.r3.4HG0416700:0.00238477)n13:0.0964292)n12:0.0459673,(Olyra_latifolia_scaffold33_1011541_1028565_-:0.0894936,(Ampelocalamus_luodianensis_Alu03Cg31560.4:0.0202052,(Dendrocalamus_sinicus_Dendrocalamus_sinicus_Dsi03A_54666182_54688046_Dsi03Ag23840.1_-1_CDS_4147733872_163:0.0493107,Dendrocalamus_sinicus_Dendrocalamus_sinicus_Dsi10C_24766146_24778232_Dsi10Cg09150.1_-1_CDS_4147829569_28615:0.020891)n16:0.00232123)n15:0.00715259)n14:0.0112156)n11:0.00755815)n8:0.013336,((Aristida_adscensionis_H_Aadptg000064l000137.1:0.0523829,(Stipagrostis_hirtigluma_H_Shi_ptg000006l_000378.1:0.010128,Stipagrostis_hirtigluma_H_Shi_ptg000017l_001123.1:0.00886615)n19:0.0408522)n18:0.0347182,((Eragrostis_curvula_EJB05_08276:0.0514236,(Eleusine_coracana_ELECO.r07.3BG0296910:0.0183058,Eleusine_coracana_ELECO.r07.3AG0230930:0.0189162)n22:0.04107)n21:0.0522309,(Phragmites_australis_Phragmites_australis_PaChr3_982129_995712_evm.model.PaChr3.80_1_CDS_4362448251_40266:0.0430947,(Chasmanthium_laxum_Chala.04G236900:0.0458777,((Sorghum_bicolor_SORBI_3001G533700:0.0178349,Zea_mays_Zm00001eb000920:0.0348607)n26:0.0373267,((((Urochloa_fusta_Urofu.9G598800:0.034718,(Cenchrus_americanus_H_CamCM007986.2002282.1:0.0246615,Setaria_viridis_SEVIR_9G572600v2:0.0173952)n31:0.0119665)n30:0.00446389,((Digitaria_radicosa_Dra02G0007900:0.00451798,(Digitaria_radicosa_Dra02G0007900.2:5e-09,Digitaria_radicosa_Dra02G0007900.3:5e-09)n34:5e-09)n33:0.0258425,(Digitaria_exilis_H_Dex9A-002799.1:0.00940221,Digitaria_exilis_H_Dex9B-002806.1:0.0122546)n35:0.0218575)n32:0.0358398)n29:0.00845487,(Panicum_virgatum_Pavir.9KG561800:0.109889,(Dichantelium_oligosantes_H_DolKV775665.1000009.1:0.0338874,(Panicum_hallii_Pahal.9G633300:0.0135391,(Panicum_virgatum_Pavir.2KG320000:0.0196556,Panicum_virgatum_Pavir.9NG785700:0.0146295)n39:0.0036307)n38:0.0267391)n37:0.00753048)n36:0.00083672)n28:0.00418979,Echinocloa_haploclada_eh_chr1.5536:0.0373654)n27:0.0128679)n25:0.0217925)n24:0.00945663)n23:0.0047119)n20:0.00870461)n17:0.0307425)n7:0.0569668,(Pharus_latifolius_Phala.01G386400.2:0.000494235,(Pharus_latifolius_Phala.01G386400:5e-09,Pharus_latifolius_Phala.01G386400.3:5e-09)n41:5e-09)n40:0.0670652)n6:0.0180296)n5:0.0115862,(Streptochaeta_angustifolia_strangu_029426:0.0751822,((Pharus_latifolius_Phala.11G041100:5e-09,Pharus_latifolius_Phala.11G041100.2:5e-09)n44:0.063208,(((Olyra_latifolia_Ola012227:0.0530181,((Ampelocalamus_luodianensis_Alu10Cg09160.2:0.0195324,Dendrocalamus_sinicus_Dendrocalamus_sinicus_Dsi10C_19792582_19802381_Dsi10Cg05420.1_1_CDS_4147828450_24110:0.0163677)n49:0.00614728,(Dendrocalamus_sinicus_Dendrocalamus_sinicus_Dsi10A_3038462_3049554_Dsi10Ag02320.1_-1_CDS_4147822081_20713:0.0267527,Ampelocalamus_luodianensis_Alu10Dg03200.1:0.0207665)n50:0.00230739)n48:0.00188336)n47:0.0141931,((Brachypodium_distachyon_BRADI_3g31110v3:0.0558728,(Hordeum_spontaneum_WB01_007703_0012982:0.00107661,Hordeum_vulgareMorex_HORVU.MOREX.r3.1HG0050630:5e-09)n53:0.0751)n52:0.0365083,((Leersia_perrieri_LPERR10G12180:0.0420221,Oryza_sativa_LOC_Os10g37480:0.0271298)n55:0.0270205,(Zizania_latifolia_GWHTBFHI001599:0.0343665,Zizania_latifolia_GWHTBFHI008604:0.0300257)n56:0.0184342)n54:0.0438157)n51:0.00847255)n46:0.019299,((Aristida_adscensionis_H_Aadptg000008l000030.1:0.0472133,Stipagrostis_hirtigluma_H_Shi_ptg000025l_000466.1:0.0421802)n58:0.0132993,(Digitaria_exilis_H_Dex5B-000036.1:0.658923,((Eragrostis_curvula_EJB05_23701:0.0585511,(Eleusine_coracana_ELECO.r07.2AG0113930:0.0106078,Eleusine_coracana_ELECO.r07.2BG0167180:0.0118019)n62:0.051966)n61:0.0304274,((Chasmanthium_laxum_Chala.03G038000:0.0403055,(Phragmites_australis_Phragmites_australis_PaChr25_17160473_17169935_evm.model.PaChr25.715_1_CDS_4362439237_29701:0.0444284,Phragmites_australis_Phragmites_australis_PaChr18_24228373_24237051_evm.model.PaChr18.908_1_CDS_4362409431_24987:0.0366604)n65:0.00378112)n64:0.00327814,((Echinocloa_haploclada_eh_chr1.2011:0.0351167,((ASEM_AUS1_H_AUS1CM014278.1000738.1:0.00892306,ASEM_RSA5_H_RSA5chrom9002129.1:0.00552277)n69:0.0286392,((Urochloa_fusta_Urofu.9G198900:0.0288249,(Cenchrus_americanus_H_CamCM007983.2004583.1:0.0230985,Setaria_viridis_SEVIR_9G189600v2:0.0121921)n72:0.012017)n71:0.00854285,(Dichantelium_oligosantes_H_DolKV777992.1000006.1:0.0290498,((Panicum_hallii_Pahal.9G187400:0.0108371,(Panicum_virgatum_Pavir.9KG127900:0.023915,Panicum_virgatum_Pavir.9NG240300:0.0112129)n76:0.00954348)n75:0.0179029,(((Digitaria_radicosa_Dra09G0176300.2:0,Digitaria_radicosa_Dra09G0176300.4:0)n79:5e-09,(Digitaria_radicosa_Dra09G0176300:0.000970077,Digitaria_radicosa_Dra09G0176300.3:5e-09)n80:5e-09)n78:0.0324269,(Digitaria_exilis_H_Dex9A-004729.1:0.00523066,Digitaria_exilis_H_DexUA-004436.1:0.0235262)n81:0.0241077)n77:0.0191131)n74:0.0049796)n73:0.00203533)n70:0.00509341)n68:0.00358048)n67:0.0179249,(Sorghum_bicolor_SORBI_3001G193000:0.0134894,(Zea_mays_Zm00001eb043420:0.0317851,Zea_mays_Zm00001eb220060:0.0266873)n83:0.00296526)n82:0.00278462)n66:0.0332798)n63:0.00171496)n60:0.00453942)n59:0.00050438)n57:0.0416478)n45:0.0177778)n43:0.0118618)n42:0.00131798)n4:0.060921)n0;
```
