## Supplementary Dataset S1 for "Gene turnover and contingency facilitated the repeated evolution of C_4_ photosynthesis in grasses": OG0001528_tree.txt

```
(Tillandsia_fasciculata_H_Tillandsia_CM054947.1_000737.1:0.221827,(((Oryza_sativa_LOC_Os03g25869:0.0590088,(Oryza_sativa_LOC_Os03g25840:0.0737462,Oryza_sativa_LOC_Os03g25820:0.189426)n4:0.0125774)n3:0.0552171,Leersia_perrieri_LPERR03G16520:0.174651)n2:0.0364414,(((Brachypodium_distachyon_BRADI_1g61305v3:0.118938,((Hordeum_spontaneum_WB01_000462_0193433:5e-09,Hordeum_vulgareMorex_HORVU.MOREX.r3.5HG0498080:0.00361754)n9:0.101764,((Hordeum_spontaneum_WB01_008153_0033215:0.0128835,(Hordeum_vulgareMorex_HORVU.MOREX.r3.3HG0223410:6e-09,Hordeum_vulgareMorex_HORVU.MOREX.r3.3HG0223440:5e-09)n12:0.00548253)n11:0.156059,(Hordeum_spontaneum_WB01_007025_0058543:0.0123636,Hordeum_vulgareMorex_HORVU.MOREX.r3.4HG0412980:0.0202885)n13:0.156834)n10:0.047872)n8:0.0293688)n7:0.0678154,((Pharus_latifolius_Phala.01G214700:0.14309,Pharus_latifolius_Phala.01G214600:0.10152)n15:0.116847,((Ampelocalamus_luodianensis_Alu03Dg15310.2:0.071312,(Olyra_latifolia_Ola035640:0.102762,(Dendrocalamus_sinicus_Dendrocalamus_sinicus_Dsi06C_18623675_18634503_Dsi06Cg03990.1_1_CDS_4147784398_14962:0.0379494,Dendrocalamus_sinicus_Dendrocalamus_sinicus_Dsi06C_18680497_18682800_Dsi06Cg04030.1_1_CDS_4147784410_21714:0.091508)n19:0.0363524)n18:0.0130977)n17:0.0207333,(Dendrocalamus_sinicus_Dendrocalamus_sinicus_Dsi06C_18546581_18548059_Dsi06Cg03980.1_1_CDS_4147784395_13274:0.0872157,(Ampelocalamus_luodianensis_AluCtg00449g00330.1:0.00546681,Ampelocalamus_luodianensis_Alu03Cg24590.2:0.00720992)n21:0.136771)n20:0.124637)n16:0.0138485)n14:0.0369571)n6:0.029995,((Zea_mays_Zm00001eb018210:0.676094,Zea_mays_Zm00001eb018240:0.664242)n23:0.051343,(Eragrostis_curvula_EJB05_43137:0.183582,((((Digitaria_radicosa_Dra09G0318000:0.080154,(((Panicum_hallii_Pahal.9G450300:0.0384386,Panicum_virgatum_Pavir.9KG409000:0.189248)n31:0.0144189,(((ASEM_RSA5_H_RSA5scaff139000005.1:0.107724,ASEM_RSA5_H_RSA5chrom9000400.1:0.0115369)n34:0.0155257,ASEM_AUS1_H_AUS1CM014278.1002183.1:0.0232048)n33:0.0384597,Dichantelium_oligosantes_H_DolKV775825.1000004.1:0.0469892)n32:0.0131351)n30:0.0111573,(Urochloa_fusta_Urofu.9G410300:0.0833931,(Cenchrus_americanus_H_CamCM007986.2001229.1:0.0834105,Echinocloa_haploclada_eh_chr1.3873:0.0683874)n36:0.0105701)n35:0.0107655)n29:0.0135448)n28:0.0230024,(Sorghum_bicolor_SORBI_3001G357800:0.107184,(Zea_mays_Zm00001eb018230:0.109994,Zea_mays_Zm00001eb018200:0.0551077)n38:0.00612308)n37:0.0207186)n27:0.026334,(Phragmites_australis_Phragmites_australis_PaChr3_20712410_20713956_evm.model.PaChr3.1422_1_CDS_4362443751_16690:0.132234,((Stipagrostis_hirtigluma_H_Shi_ptg000017l_000127.1:0.0079926,Stipagrostis_hirtigluma_H_Shi_ptg000092l_000083.1:0.00550607)n41:0.0954498,(Eragrostis_curvula_EJB05_06414:0.111321,(Eleusine_coracana_ELECO.r07.3BG0278280:0.0403153,(Eleusine_coracana_ELECO.r07.UnG0726530:5e-09,(Eleusine_coracana_ELECO.r07.UnG0726520:5e-09,Eleusine_coracana_ELECO.r07.3AG0249860:5e-09)n45:5e-09)n44:0.0323823)n43:0.116165)n42:0.0463992)n40:0.0274274)n39:0.0118894)n26:0.020649,(((Echinocloa_haploclada_eh_chr1.3871:0.118644,(Dichantelium_oligosantes_H_DolKV775825.1000003.1:0.085017,(ASEM_AUS1_H_AUS1CM014278.1002182.1:0.0224042,(ASEM_RSA5_H_RSA5chrom9000399.1:0.00915378,ASEM_RSA5_H_RSA5scaff139000004.1:0.00346177)n51:0.0109175)n50:0.050865)n49:0.0716665)n48:0.0401313,((((Panicum_hallii_Pahal.9G450200:0.0299538,(Panicum_virgatum_Pavir.9KG408900:0.0373989,(Panicum_virgatum_Pavir.9NG545800:0.0322242,Panicum_virgatum_Pavir.9NG557000:0.0618221)n57:0.00618221)n56:0.000686912)n55:0.00672404,(Cenchrus_americanus_H_CamCM007986.2001227.1:0.102846,(Setaria_viridis_SEVIR_9G391700v2:0.0396807,Cenchrus_americanus_H_CamCM007986.2001226.1:0.0586865)n59:0.0464104)n58:0.00515671)n54:0.017988,((Echinocloa_haploclada_eh_chr1.3870:0.122125,Urochloa_fusta_Urofu.9G410200:0.0710975)n61:0.0223424,((ASEM_AUS1_H_AUS1CM014278.1002181.1:0.0119943,ASEM_RSA5_H_RSA5chrom9000398.1:0.00789034)n63:0.0593267,Dichantelium_oligosantes_H_DolKV775825.1000001.1:0.0477309)n62:0.0253559)n60:0.0050954)n53:0.011186,((Sorghum_bicolor_SORBI_3001G357700:0.0969363,(Chasmanthium_laxum_Chala.04G065900:0.0137241,Chasmanthium_laxum_Chala.04G065800:0.0336018)n66:0.0586578)n65:0.0166186,(Digitaria_radicosa_Dra09G0317800:0.0544369,((Digitaria_exilis_H_Dex9A-001873.1:0.09688,(Digitaria_exilis_H_Dex9A-003694.1:0.0199852,((Digitaria_exilis_H_Dex9A-001874.1:0.0631779,Digitaria_exilis_H_Dex9B-001871.1:0.0196216)n72:0.0564551,Digitaria_exilis_H_Dex9B-003707.1:0.0162418)n71:0.0259797)n70:0.0291683)n69:0.020637,(Digitaria_exilis_H_Dex5A-003493.1:0.0796263,(Digitaria_exilis_H_Dex5B-001029.1:0.0450081,Digitaria_exilis_H_Dex5A-003494.1:0.059458)n74:0.031623)n73:0.0406871)n68:0.00452079)n67:0.0142544)n64:0.00658235)n52:0.00916845)n47:0.0198164,(Phragmites_australis_Phragmites_australis_PaChr4_21130134_21133324_evm.model.PaChr4.1330_1_CDS_4362452113_7870:0.0996207,((Aristida_adscensionis_H_Aadptg000030l000135.1:0.116448,Aristida_adscensionis_H_Aadptg000030l000134.1:0.0503719)n77:0.0408437,((Stipagrostis_hirtigluma_H_Shi_ptg000017l_000126.1:0.0122651,Stipagrostis_hirtigluma_H_Shi_ptg000092l_000082.1:0.0105184)n79:0.0458483,((Eleusine_coracana_ELECO.r07.3BG0278270:0.0403838,Eleusine_coracana_ELECO.r07.3AG0249870:0.0215254)n81:0.0798661,(Eragrostis_curvula_EJB05_06404:0.0813374,(Eragrostis_curvula_EJB05_06410:0.103866,Eragrostis_curvula_EJB05_43134:0.0883524)n83:0.0547986)n82:0.0221583)n80:0.0371635)n78:0.0130018)n76:0.00922662)n75:0.0120744)n46:0.0013416)n25:0.0109797)n24:0.0356373)n22:0.0039597)n5:0.0277604)n1:0.0572632)n0;
```
