## Supplementary Dataset S1 for "Gene turnover and contingency facilitated the repeated evolution of C_4_ photosynthesis in grasses": OG0001529_tree.txt

```
(((Zea_mays_Zm00001eb014510:0.60164,((((Olyra_latifolia_Ola020684:0.0642821,((Ampelocalamus_luodianensis_Alu03Cg20970.2:0.0335599,Dendrocalamus_sinicus_Dendrocalamus_sinicus_Dsi06C_22793929_22797694_Dsi06Cg06470.1_1_CDS_4147785142_35785:0.0222474)n8:0.0116211,(Dendrocalamus_sinicus_Dendrocalamus_sinicus_Dsi03A_40207114_40213928_Dsi03Ag15060.1_1_CDS_4147731238_52497:0.0476713,Ampelocalamus_luodianensis_Alu03Dg12080.2:0.0424514)n9:0.0101727)n7:0.00841335)n6:0.0148858,(Brachypodium_distachyon_BRADI_1g64630v3:0.109859,(Hordeum_spontaneum_WB01_002102_0138412:5e-09,Hordeum_vulgareMorex_HORVU.MOREX.r3.4HG0382760:5e-09)n11:0.070858)n10:0.040127)n5:0.0145512,(Streptochaeta_angustifolia_strangu_030621:0.111382,(Pharus_latifolius_Phala.01G255000:0,Pharus_latifolius_Phala.01G255000.2:0)n13:0.117557)n12:0.0601968)n4:0.0301844,((Zizania_latifolia_GWHTBFHI015268:0.0658995,(Leersia_perrieri_LPERR03G12770:0.0610042,Oryza_sativa_LOC_Os03g19250:0.0645162)n16:0.0290508)n15:0.0568897,((Aristida_adscensionis_H_Aadptg000010l000490.1:0.0731716,(Stipagrostis_hirtigluma_H_Shi_ptg000017l_000327.1:0.00384731,Stipagrostis_hirtigluma_H_Shi_ptg000021l_001552.1:0.00444728)n19:0.045085)n18:0.0203452,(((Phragmites_australis_Phragmites_australis_PaChr4_14305051_14307217_evm.model.PaChr4.1046_1_CDS_4362451481_39425:0.209301,Phragmites_australis_Phragmites_australis_PaChr3_14512832_14516825_evm.model.PaChr3.1101_1_CDS_4362443039_14587:0.0604372)n22:0.0113754,(Eragrostis_curvula_EJB05_06935:0.0477046,(Eleusine_coracana_ELECO.r07.3BG0282800:0.030345,Eleusine_coracana_ELECO.r07.3AG0245260:0.021984)n24:0.0516838)n23:0.0220332)n21:0.0115543,(((Sorghum_bicolor_SORBI_3001G397400:0.0231365,Zea_mays_Zm00001eb396330:0.046747)n27:0.0498653,((((Digitaria_radicosa_Dra09G0353700:0.0248255,(Digitaria_exilis_H_Dex9A-002065.1:0.0106866,Digitaria_exilis_H_Dex9B-002061.1:0.0144764)n32:0.0149133)n31:0.0316565,((Panicum_hallii_Pahal.9G493200:0.0311149,(Panicum_virgatum_Pavir.9KG466300:0.0298564,Panicum_virgatum_Pavir.9NG677900:0.0338967)n35:0.00968179)n34:0.0127556,(Urochloa_fusta_Urofu.9G453400:0.0412634,(Cenchrus_americanus_H_CamCM007986.2001385.1:0.0434168,Setaria_viridis_SEVIR_9G435600v2:0.0211586)n37:0.019119)n36:0.00743864)n33:0.0093138)n30:0.00804696,(Echinocloa_haploclada_eh_chr1.4277:0.0547925,(ASEM_AUS1_H_AUS1CM014278.1002395.1:0.0112639,ASEM_RSA5_H_RSA5chrom9005757.1:0.01115)n39:0.0334402)n38:0.00909432)n29:0.00714341,Dichantelium_oligosantes_H_DolKV771135.1000009.1:0.0389999)n28:0.0185198)n26:0.0283618,Chasmanthium_laxum_Chala.04G105500:0.047479)n25:0.00801897)n20:0.0194326)n17:0.0271317)n14:0.0126773)n3:0.0766081)n2:0.0541004,(((Zizania_latifolia_GWHTBFHI015270:0.0410086,Zizania_latifolia_GWHTBFHI024426:0.0334446)n42:0.0144003,(Leersia_perrieri_LPERR03G12760:0.0733872,Oryza_sativa_LOC_Os03g19240:0.0343472)n43:0.0198171)n41:0.0241574,((((Brachypodium_distachyon_BRADI_1g64640v3:0.0775474,(Hordeum_spontaneum_WB01_002102_0094899:5e-09,Hordeum_vulgareMorex_HORVU.MOREX.r3.4HG0382770:5e-09)n48:0.0895988)n47:0.0270509,(Streptochaeta_angustifolia_strangu_030620:0.0851083,(Pharus_latifolius_Phala.01G255100:5e-09,(Pharus_latifolius_Phala.01G255100.2:0,Pharus_latifolius_Phala.01G255100.3:0)n51:5e-09)n50:0.0881677)n49:0.0505441)n46:0.0155579,(Olyra_latifolia_Ola020683:0.0480223,(Ampelocalamus_luodianensis_Alu03Cg20960.1:0.0252495,Dendrocalamus_sinicus_Dendrocalamus_sinicus_Dsi03B_38740104_38746934_Dsi03Bg14200.1_1_CDS_4147738369_30002:0.0252176)n53:0.00770714)n52:0.0106791)n45:0.0450021,((Aristida_adscensionis_H_Aadptg000010l000491.1:0.0417031,(Stipagrostis_hirtigluma_H_Shi_ptg000017l_000328.1:0.00682338,Stipagrostis_hirtigluma_H_Shi_ptg000021l_001553.1:0.00512418)n56:0.0499579)n55:0.0237806,((Phragmites_australis_Phragmites_australis_PaChr4_14289007_14298183_evm.model.PaChr4.1045_1_CDS_4362451479_38580:0.0543945,(Eragrostis_curvula_EJB05_06936:0.0614552,(Panicum_virgatum_Pavir.9KG137200:0.194875,(Eleusine_coracana_ELECO.r07.3AG0245250:0.0210177,Eleusine_coracana_ELECO.r07.3BG0282810:0.00126718)n61:0.000140797)n60:0.019718)n59:0.0353809)n58:0.00728912,((Chasmanthium_laxum_Chala.04G105600:0.0303972,Phragmites_australis_Phragmites_australis_PaChr3_14490209_14496136_evm.model.PaChr3.1100_1_CDS_4362443037_13746:0.0558367)n63:0.00491171,((Sorghum_bicolor_SORBI_3001G397500:0.0176935,Zea_mays_Zm00001eb014500:0.0345107)n65:0.0386329,((Echinocloa_haploclada_eh_chr1.4278:0.0359353,Dichantelium_oligosantes_H_DolKV771135.1000010.1:0.0335115)n67:0.00729615,(((ASEM_AUS1_H_AUS1CM014278.1002396.1:0.0216644,ASEM_RSA5_H_RSA5chrom9005758.1:0.0108627)n70:0.0360031,(Panicum_hallii_Pahal.9G493300:0.0146176,Panicum_virgatum_Pavir.9KG466500:0.0242214)n71:0.0132485)n69:0.00602574,((Digitaria_radicosa_Dra09G0353800:0.0229271,(Digitaria_exilis_H_Dex9A-002066.1:0.00555523,Digitaria_exilis_H_Dex9B-002062.1:0.00723137)n74:0.0173473)n73:0.0313511,(Urochloa_fusta_Urofu.9G453500:0.0567212,(Cenchrus_americanus_H_CamCM007986.2001386.1:0.0361917,Setaria_viridis_SEVIR_9G435700v2:0.0162285)n76:0.013646)n75:0.0120216)n72:0.00669667)n68:0.00666796)n66:0.00791088)n64:0.0242367)n62:0.00727765)n57:0.0193123)n54:0.0299863)n44:0.029688)n40:0.101107)n1:0.0357221,((Carex_scoparia_H_Carex_Csco_scaffold_21_000682.1:0.165856,(Juncus_effusus_H_Juncus_Jeff_scaffold_7_000169.1:0.261188,Juncus_effusus_H_Juncus_Jeff_scaffold_2_000434.1:0.195521)n79:0.0217245)n78:0.538008,((Ananas_comosus_H_Ananas_contig19_000634.1:0.0596004,(Tillandsia_fasciculata_H_Tillandsia_CM054951.1_000674.1:0.00195659,Tillandsia_fasciculata_H_Tillandsia_CM054951.1_000671.1:0.00419924)n82:0.0549827)n81:0.110722,(Ananas_comosus_H_Ananas_contig5_000058.1:0.0250182,Tillandsia_fasciculata_H_Tillandsia_CM054930.1_000742.1:0.0452354)n83:0.14883)n80:0.0165367)n77:0.0725271)n0;
```
