## Supplementary Dataset S1 for "Gene turnover and contingency facilitated the repeated evolution of C_4_ photosynthesis in grasses": OG0001530_tree.txt

```
((Pharus_latifolius_Phala.01G333600:0.217935,((Streptochaeta_angustifolia_strangu_006869:0.188676,Streptochaeta_angustifolia_strangu_000455:0.139458)n3:0.0850058,(Streptochaeta_angustifolia_strangu_007283:0.255293,Streptochaeta_angustifolia_strangu_001688:0.0680901)n4:0.0664393)n2:0.0332358)n1:0.0309193,(((((Olyra_latifolia_Ola035894:0.0807196,(Olyra_latifolia_Ola035893:0.0930208,Olyra_latifolia_Ola035892:0.0689304)n10:0.0107895)n9:0.0198712,(Dendrocalamus_sinicus_Dendrocalamus_sinicus_Dsi06C_29896644_29898070_Dsi06Cg11670.1_1_CDS_4147786702_4278:0.045274,(Ampelocalamus_luodianensis_Alu03Dg05080.1:0.240491,Ampelocalamus_luodianensis_Alu03Cg14020.2:0.0435488)n12:0.00483875)n11:0.0124328)n8:0.0137259,((((Hordeum_spontaneum_WB01_005168_0581856:0.00822728,Hordeum_vulgareMorex_HORVU.MOREX.r3.4HG0406110:0.00526941)n16:0.0510348,(Hordeum_spontaneum_WB01_012442_0025388:0.00381224,Hordeum_vulgareMorex_HORVU.MOREX.r3.4HG0406060:0.011098)n17:0.0396706)n15:0.0777843,(Brachypodium_distachyon_BRADI_1g72237v3:0.0939876,Brachypodium_distachyon_BRADI_1g72230v3:0.0964983)n18:0.0514228)n14:0.0338293,(((Hordeum_spontaneum_WB01_009401_0009660:0.00402817,Hordeum_vulgareMorex_HORVU.MOREX.r3.6HG0612270:0.0020405)n21:0.158029,(Hordeum_spontaneum_WB01_008106_0069897:0.0226046,Hordeum_vulgareMorex_HORVU.MOREX.r3.2HG0215740:0.0130284)n22:0.140767)n20:0.107705,((((Hordeum_spontaneum_WB01_005168_0695621:0.00445393,Hordeum_spontaneum_WB01_005168_0630255:0.00692288)n26:0.0125653,(Hordeum_vulgareMorex_HORVU.MOREX.r3.4HG0406080:0.0010096,Hordeum_vulgareMorex_HORVU.MOREX.r3.4HG0406090:5e-09)n27:0.00670072)n25:0.136518,(Brachypodium_distachyon_BRADI_1g72220v3:0.151141,Brachypodium_distachyon_BRADI_1g72200v3:0.117359)n28:0.0351611)n24:0.0477555,(Brachypodium_distachyon_BRADI_1g72210v3:0.160471,Hordeum_vulgareMorex_HORVU.MOREX.r3.7HG0659130:0.181012)n29:0.0324323)n23:0.0229662)n19:0.0126312)n13:0.0232888)n7:0.0177323,(((Phragmites_australis_Phragmites_australis_PaChr3_5724427_5725883_evm.model.PaChr3.499_1_CDS_4362447581_13345:0.0928904,(((Eleusine_coracana_ELECO.r07.3BG0291590:0.0197277,Eleusine_coracana_ELECO.r07.3AG0236430:0.0190303)n35:0.0889852,(((Eleusine_coracana_ELECO.r07.3BG0291640:0.0271536,Eleusine_coracana_ELECO.r07.3AG0236380:0.0185614)n38:0.0362505,(Eleusine_coracana_ELECO.r07.3BG0291630:0.0461787,Eleusine_coracana_ELECO.r07.3AG0236400:0.0314836)n39:0.0241286)n37:0.0666209,((Eleusine_coracana_ELECO.r07.3BG0291600:0.0249588,Eleusine_coracana_ELECO.r07.3AG0236420:0.0255955)n41:0.0679086,(Eleusine_coracana_ELECO.r07.3BG0291610:0.0303724,Eleusine_coracana_ELECO.r07.3AG0236410:0.0274918)n42:0.0453748)n40:0.0415536)n36:0.125641)n34:0.0402386,((Eragrostis_curvula_EJB05_07766:0.157997,Eragrostis_curvula_EJB05_07765:0.120746)n44:0.0320015,(((Eragrostis_curvula_EJB05_37855:0.050477,(Eragrostis_curvula_EJB05_50444:0.0104661,Eragrostis_curvula_EJB05_22306:0.00960963)n48:0.0707708)n47:0.0430328,((Stipagrostis_hirtigluma_H_Shi_ptg000017l_001399.1:0.0368861,Stipagrostis_hirtigluma_H_Shi_ptg000021l_001271.1:0.0364311)n50:0.029081,(Stipagrostis_hirtigluma_H_Shi_ptg000017l_000730.1:0.014672,Stipagrostis_hirtigluma_H_Shi_ptg000021l_001086.1:0.0171497)n51:0.0062776)n49:0.000697511)n46:0.0137453,(Aristida_adscensionis_H_Aadptg000104l000046.1:0.185328,Aristida_adscensionis_H_Aadptg000041l000526.1:0.0973402)n52:0.0108156)n45:0.0282288)n43:0.00313654)n33:0.00996196)n32:0.0211747,(((Zea_mays_Zm00001eb006410:0.0837016,Zea_mays_Zm00001eb006430:0.0771309)n55:0.0268432,(Dichantelium_oligosantes_H_DolKV774972.1000002.1:0.103008,((Urochloa_fusta_Urofu.5G340100:0.0959095,Digitaria_radicosa_Dra02G0056000:0.0889569)n58:0.0363706,((ASEM_AUS1_H_AUS1CM014278.1003588.1:0.025635,ASEM_RSA5_H_RSA5chrom9001012.1:0.0152276)n60:0.0929349,(((Panicum_hallii_Pahal.9G577700:0.0459386,Panicum_hallii_Pahal.9G577800:0.0402656)n63:0.0440908,(Echinocloa_haploclada_eh_chr1.5051:0.107043,(ASEM_AUS1_H_AUS1CM014278.1003587.1:0.014481,ASEM_RSA5_H_RSA5chrom9001011.1:0.0080709)n65:0.145666)n64:0.0175421)n62:0.00922084,((Cenchrus_americanus_H_CamCM007986.2001792.1:0.0997046,(Urochloa_fusta_Urofu.9G542800:0.0491179,Urochloa_fusta_Urofu.9G542500:0.0553627)n68:0.0239436)n67:0.00988762,(Digitaria_radicosa_Dra02G0056100:0.0647752,(Setaria_viridis_SEVIR_9G077166v2:0.0380606,Setaria_viridis_SEVIR_9G518650v2:0.0244485)n70:0.0904173)n69:0.0482008)n66:0.00925799)n61:0.00680443)n59:0.000680443)n57:7.56048e-05)n56:0.0115759)n54:0.014565,((Urochloa_fusta_Urofu.6G037600:0.124919,Cenchrus_americanus_H_CamLKME02014652.1000020.1:0.139661)n72:0.0314006,(((Digitaria_radicosa_Dra06G0049800.2:5e-09,Digitaria_radicosa_Dra06G0049800:5e-09)n75:0.129384,(Digitaria_exilis_H_Dex6A-002270.1:0.057041,Digitaria_exilis_H_Dex6B-002150.1:0.0509397)n76:0.124917)n74:0.0889704,(Panicum_hallii_Pahal.6G059000:0.0585875,(Panicum_virgatum_Pavir.6KG086600:0.0499675,Panicum_virgatum_Pavir.6NG087100:0.0443593)n78:0.00492881)n77:0.0231322)n73:0.0237093)n71:0.0786149)n53:0.00873499)n31:0.0145648,((Zizania_latifolia_GWHTBFHI015891:0.0886546,((Oryza_sativa_LOC_Os11g42370:0.0282663,Oryza_sativa_LOC_Os11g42290:0.0261968)n82:0.205171,(Leersia_perrieri_LPERR03G05620:0.187854,Oryza_sativa_LOC_Os03g08720:0.0653852)n83:0.0612746)n81:0.00680829)n80:0.0239635,Echinocloa_haploclada_eh_chr3.2679:0.721925)n79:0.0119276)n30:0.00132529)n6:0.0238559,Chasmanthium_laxum_Chala.04G185900:0.130784)n5:0.0309193)n0;
```
