## Supplementary Dataset S1 for "Gene turnover and contingency facilitated the repeated evolution of C_4_ photosynthesis in grasses": OG0001531_tree.txt

```
((Juncus_effusus_H_Juncus_Jeff_scaffold_4_000010.1:0.250132,((Ananas_comosus_H_Ananas_contig14_000491.1:0.0288203,(Tillandsia_fasciculata_H_Tillandsia_CM054938.1_000483.1:0.00288977,Tillandsia_fasciculata_H_Tillandsia_CM054938.1_000481.1:0.00331453)n4:0.024126)n3:0.110934,(Ananas_comosus_H_Ananas_contig7_000958.1:0.0269104,(Tillandsia_fasciculata_H_Tillandsia_CM054953.1_000056.1:0.130947,Tillandsia_fasciculata_H_Tillandsia_CM054953.1_000057.1:0.0288203)n6:0.00320226)n5:0.0197239)n2:0.104282)n1:0.0514636,((((Pharus_latifolius_Phala.05G249300:0,Pharus_latifolius_Phala.05G249300.3:0,Pharus_latifolius_Phala.05G249300.2:0)n10:0.0726439,((((Setaria_viridis_SEVIR_5G133000v2:0.040948,Urochloa_fusta_Urofu.5G465300:0.0359998)n14:0.0125027,(Panicum_hallii_Pahal.5G504800:0.0115639,(Panicum_virgatum_Pavir.5KG523000:0.0528142,Panicum_virgatum_Pavir.5NG038100:0.0280594)n16:0.00311771)n15:0.0161146)n13:0.0369928,(Eleusine_coracana_ELECO.r07.1AG0012840:0.134227,(Stipagrostis_hirtigluma_H_Shi_ptg000044l_000744.1:0.0442115,Aristida_adscensionis_H_Aadptg000115l000127.1:0.0733877)n18:0.0255676)n17:0.0135494)n12:0.0297609,((Brachypodium_distachyon_BRADI_2g05660v3:0.0873262,(Dendrocalamus_sinicus_Dendrocalamus_sinicus_Dsi01B_4556493_4565632_Dsi01Bg03060.1_1_CDS_4147694251_40552:0.0334581,(Ampelocalamus_luodianensis_Alu01Cg04620.2:0.0444862,Ampelocalamus_luodianensis_Alu01Dg04010.1:0.0342134)n22:0.00465526)n21:0.00891956)n20:0.0210666,Zizania_latifolia_GWHTBFHI004063:0.225889)n19:0.0111735)n11:0.0441302)n9:0.0601364,(Streptochaeta_angustifolia_strangu_036947:0.091575,Streptochaeta_angustifolia_strangu_032502:0.0748782)n23:0.0167867)n8:0.0162625,(((Pharus_latifolius_Phala.07G048600:0,Pharus_latifolius_Phala.07G048600.3:0,Pharus_latifolius_Phala.07G048600.4:0)n26:0.00409058,Pharus_latifolius_Phala.07G048600.2:0.027085)n25:0.0546966,(((Oryza_sativa_LOC_Os05g09490:0.0577123,(Leersia_perrieri_LPERR05G05030:0.00623541,Leersia_perrieri_LPERR06G03710:0.0178023)n30:0.0377258)n29:0.039515,(Zizania_latifolia_GWHTBFHI032054:0.0197229,(Zizania_latifolia_GWHTBFHI001124:0.0118847,Zizania_latifolia_GWHTBFHI007902:0.355183)n32:0.0228724)n31:0.0167207)n28:0.0345264,((((Ampelocalamus_luodianensis_Alu09Cg19200.2:0.0679074,(Dendrocalamus_sinicus_Dendrocalamus_sinicus_Dsi05A_5569325_5571705_Dsi05Ag03000.1_1_CDS_4147762834_43030:0.0353506,Dendrocalamus_sinicus_Dendrocalamus_sinicus_Dsi05C_19861235_19863613_Dsi05Cg11610.1_1_CDS_4147774072_1421:0.0101449)n37:0.00112722)n36:0.017837,(Dendrocalamus_sinicus_Dendrocalamus_sinicus_Dsi05B_6151798_6154272_Dsi05Bg03390.2_1_CDS_4147767238_20532:0.0279261,(Ampelocalamus_luodianensis_Alu05Dg14870.2:0.0416012,Olyra_latifolia_Ola024229:0.181549)n39:0.0109356)n38:0.00121506)n35:0.0210974,((Hordeum_spontaneum_WB01_004535_0018159:0,Hordeum_vulgareMorex_HORVU.MOREX.r3.1HG0029900:0)n41:0.100461,Brachypodium_distachyon_BRADI_2g33390v3:0.0534803)n40:0.0358879)n34:0.0249686,((((Chasmanthium_laxum_Chala.01G275400:0.00835115,((Chasmanthium_laxum_Chala.03G265900:0.0270678,Chasmanthium_laxum_Chala.11G087100:0.0145101)n47:0.00827217,(Chasmanthium_laxum_Chala.07G066000:0.0913086,Chasmanthium_laxum_Chala.07G066400:0.00457076)n48:0.00293899)n46:0.00256479)n45:0.0435107,(Phragmites_australis_Phragmites_australis_PaChr9_7126481_7128779_evm.model.PaChr9.422_1_CDS_4362485957_11785:0.0404126,Phragmites_australis_Phragmites_australis_PaChr12_5066321_5068705_evm.model.PaChr12.367_1_CDS_4362382564_24476:0.0427782)n49:0.0156272)n44:0.00965056,((((Eleusine_coracana_ELECO.r07.5BG0450850:0.0214563,Eleusine_coracana_ELECO.r07.5AG0402350:0.0153248)n53:0.0390195,(Eleusine_coracana_ELECO.r07.3BG0275520:0.00574476,Eleusine_coracana_ELECO.r07.3AG0229630:0.0109413)n54:0.0301883)n52:0.0197882,((Eragrostis_curvula_EJB05_04652:0.00319686,Eragrostis_curvula_EJB05_04669:0.00322759)n56:0.120397,(Eragrostis_curvula_EJB05_33132:0.0825431,Eragrostis_curvula_EJB05_33143:0.0885907)n57:0.0873394)n55:0.0207875)n51:0.0662198,(Stipagrostis_hirtigluma_H_Shi_ptg000053l_000619.1:0.0408527,(Aristida_adscensionis_H_Aadptg000098l000044.1:0.210251,Aristida_adscensionis_H_Aadptg000014l000104.1:0.0226878)n59:0.0451874)n58:0.0311865)n50:0.0148625)n43:0.0189355,(((Sorghum_bicolor_SORBI_3002G087000:0.0226244,Zea_mays_Zm00001eb304090:0.0376915)n62:0.0398919,(Sorghum_bicolor_SORBI_3010G007400:0.0699908,Zea_mays_Zm00001eb268750:0.0519602)n63:0.0184536)n61:0.0343349,((Echinocloa_haploclada_eh_chr5.1678:0.0666567,(Echinocloa_haploclada_eh_chr1.2931:0.00330725,Echinocloa_haploclada_eh_chr1.2928:6e-09)n66:0.0612786)n65:0.108265,(ASEM_RSA5_H_RSA5chrom3001706.1:0.0621987,(((Digitaria_exilis_H_Dex3A-000708.1:0.00331285,Digitaria_exilis_H_Dex3B-000710.1:0.00336508)n70:0.0446353,(Digitaria_radicosa_Dra07G0149800:0.0231681,(Digitaria_radicosa_Dra03G0116000.2:5e-09,Digitaria_radicosa_Dra03G0116000:5e-09)n72:0.0307747)n71:0.0100111)n69:0.0345247,(Urochloa_fusta_Urofu.5G059200:0.0335353,((Dichantelium_oligosantes_H_DolKV775231.1000004.1:0.0179878,(Cenchrus_americanus_H_CamCM007982.2003412.1:0.0334157,Setaria_viridis_SEVIR_3G112000v2:0.0438659)n76:0.0791874)n75:0.0193614,(((Cenchrus_americanus_H_CamCM007987.2004171.1:0.0552547,Setaria_viridis_SEVIR_5G418200v2:0.0199528)n79:0.0330432,(Panicum_hallii_Pahal.5G058600:0.0261351,(Panicum_virgatum_Pavir.J182600:0.0203437,Panicum_virgatum_Pavir.5KG695400:0.0173542)n81:0.0229941)n80:0.0144372)n78:0.0190506,Dichantelium_oligosantes_H_DolKV780635.1000001.1:0.0519601)n77:0.00956103)n74:0.00106234)n73:0.016723)n68:0.0109788)n67:0.0171803)n64:0.0243411)n60:0.0366881)n42:0.0516072)n33:0.0154653)n27:0.0316109)n24:0.00351232)n7:0.0514636)n0;
```
