## Supplementary Dataset S1 for "Gene turnover and contingency facilitated the repeated evolution of C_4_ photosynthesis in grasses": OG0001532_tree.txt

```
(Streptochaeta_angustifolia_strangu_002368:0.0423004,(((Streptochaeta_angustifolia_strangu_011895:0.0655224,Streptochaeta_angustifolia_strangu_010473:0.0484908)n3:0.033983,Streptochaeta_angustifolia_strangu_039351:0.0864912)n2:0.0115688,(((Streptochaeta_angustifolia_strangu_036939:0.0701441,(Streptochaeta_angustifolia_strangu_014553:0.0366071,Streptochaeta_angustifolia_strangu_014449:0.0352824)n7:0.024521)n6:0.0175206,Streptochaeta_angustifolia_strangu_020503:0.10492)n5:0.0161206,(((Streptochaeta_angustifolia_strangu_014444:0.0925993,(((Streptochaeta_angustifolia_strangu_040305:0.0700231,(Streptochaeta_angustifolia_strangu_018900:0.0715022,(Streptochaeta_angustifolia_strangu_026805:0.0597463,Streptochaeta_angustifolia_strangu_044610:0.055678)n15:0.0590237)n14:0.0121365)n13:0.00961061,(Streptochaeta_angustifolia_strangu_014568:0.0885487,Streptochaeta_angustifolia_strangu_014452:0.0640902)n16:0.0198261)n12:0.0112207,((Streptochaeta_angustifolia_strangu_012009:0.204438,(Streptochaeta_angustifolia_strangu_021821:0.0226832,(Streptochaeta_angustifolia_strangu_002043:7e-09,Streptochaeta_angustifolia_strangu_029357:0.0431791)n20:0.0286199)n19:0.0722798)n18:0.0118102,(((Streptochaeta_angustifolia_strangu_011872:0.0666124,(Streptochaeta_angustifolia_strangu_024615:0.177103,(Streptochaeta_angustifolia_strangu_038692:0.0475111,((Streptochaeta_angustifolia_strangu_002035:0.0794872,(Streptochaeta_angustifolia_strangu_014570:0.626446,(Streptochaeta_angustifolia_strangu_004133:0.54833,Streptochaeta_angustifolia_strangu_044375:0.489486)n29:0.136497)n28:0.0871185)n27:0.0792813,Streptochaeta_angustifolia_strangu_011897:0.253236)n26:0.0723467)n25:0.0401601)n24:0.0109947)n23:0.026399,(Streptochaeta_angustifolia_strangu_011888:5e-09,Streptochaeta_angustifolia_strangu_012023:0.00841963)n30:0.0806931)n22:0.024163,(((Streptochaeta_angustifolia_strangu_002046:0.0900529,(Streptochaeta_angustifolia_strangu_036938:0.0548099,(Streptochaeta_angustifolia_strangu_002036:0.128776,Streptochaeta_angustifolia_strangu_036936:0.101923)n35:0.0748102)n34:0.0176764)n33:0.0291575,(Streptochaeta_angustifolia_strangu_041865:0.0255709,Streptochaeta_angustifolia_strangu_029356:0.0756117)n36:0.153248)n32:0.0682316,((((Streptochaeta_angustifolia_strangu_002045:0.0514468,(Streptochaeta_angustifolia_strangu_009054:0.076879,(Streptochaeta_angustifolia_strangu_038693:0.138382,(Streptochaeta_angustifolia_strangu_043471:0.0846051,((Streptochaeta_angustifolia_strangu_044571:0.155493,Streptochaeta_angustifolia_strangu_039349:0.106232)n45:0.0276242,Streptochaeta_angustifolia_strangu_036940:0.10352)n44:0.0137045)n43:0.0767644)n42:0.0282416)n41:0.0199391)n40:0.0253675,Streptochaeta_angustifolia_strangu_002044:0.054597)n39:0.0220647,(Streptochaeta_angustifolia_strangu_033920:0.286294,Streptochaeta_angustifolia_strangu_036941:0.0806187)n46:0.0907286)n38:0.0129609,Streptochaeta_angustifolia_strangu_012006:0.067868)n37:0.0165019)n31:0.0370502)n21:0.00234529)n17:0.0367046)n11:0.0144033)n10:0.0121445,((Streptochaeta_angustifolia_strangu_036386:0.0998006,(Streptochaeta_angustifolia_strangu_000663:0.0550579,Streptochaeta_angustifolia_strangu_022976:0.0630514)n49:0.00756322)n48:0.0164605,(((Streptochaeta_angustifolia_strangu_044250:0.0444835,Streptochaeta_angustifolia_strangu_012007:0.0507475)n52:0.025109,(Streptochaeta_angustifolia_strangu_036383:0.0937017,Streptochaeta_angustifolia_strangu_040098:0.0675518)n53:0.0253229)n51:0.00874518,(Streptochaeta_angustifolia_strangu_009052:0.0538103,((Streptochaeta_angustifolia_strangu_011889:0.0264086,(Streptochaeta_angustifolia_strangu_012022:0.0647609,Streptochaeta_angustifolia_strangu_024616:5e-09)n57:0.0817667)n56:0.0405046,((Streptochaeta_angustifolia_strangu_012027:0.0180968,Streptochaeta_angustifolia_strangu_012028:0.233671)n59:0.0373992,Streptochaeta_angustifolia_strangu_002370:0.0483812)n58:0.010882)n55:0.0224583)n54:0.0228533)n50:0.0273688)n47:0.0286933)n9:0.0139076,((Streptochaeta_angustifolia_strangu_043071:0.071312,((Streptochaeta_angustifolia_strangu_012011:0.00247571,Streptochaeta_angustifolia_strangu_011894:5e-09)n63:0.0815066,((Streptochaeta_angustifolia_strangu_027444:0.0606371,Streptochaeta_angustifolia_strangu_002369:0.0639378)n65:0.0134782,(Streptochaeta_angustifolia_strangu_011892:0.0530242,((Streptochaeta_angustifolia_strangu_012008:0.0350286,Streptochaeta_angustifolia_strangu_023165:0.00271583)n68:0.0180956,Streptochaeta_angustifolia_strangu_012010:0.0853257)n67:0.0200846)n66:0.0191528)n64:0.011046)n62:0.0025815)n61:0.00661603,(((((Streptochaeta_angustifolia_strangu_042137:0.0728993,Streptochaeta_angustifolia_strangu_012021:0.0680277)n73:0.0115197,(Streptochaeta_angustifolia_strangu_009053:0.076621,(Streptochaeta_angustifolia_strangu_021820:0.121934,Streptochaeta_angustifolia_strangu_011891:0.0723181)n75:0.0071596)n74:0.0241875)n72:0.0418549,((Streptochaeta_angustifolia_strangu_002042:0.032012,Streptochaeta_angustifolia_strangu_036937:0.113093)n77:0.0816718,((Streptochaeta_angustifolia_strangu_011893:0.0988339,(Streptochaeta_angustifolia_strangu_024617:0.114176,Streptochaeta_angustifolia_strangu_011896:0.0800191)n80:0.129391)n79:0.0647919,Streptochaeta_angustifolia_strangu_012026:0.0281409)n78:0.0773866)n76:0.0298022)n71:0.0418162,((Streptochaeta_angustifolia_strangu_002053:0.263137,Streptochaeta_angustifolia_strangu_002367:0.182211)n82:0.166586,(Streptochaeta_angustifolia_strangu_002037:0.155052,Streptochaeta_angustifolia_strangu_021823:0.150426)n83:0.118416)n81:0.0569613)n70:0.0536546,Streptochaeta_angustifolia_strangu_010472:0.0961129)n69:0.0151062)n60:0.00750988)n8:0.00821362)n4:0.0086709)n1:0.0423004)n0;
```
