## Supplementary Dataset S1 for "Gene turnover and contingency facilitated the repeated evolution of C_4_ photosynthesis in grasses": OG0001533_tree.txt

```
(((Ananas_comosus_H_Ananas_contig23_000767.1:0.0382297,Tillandsia_fasciculata_H_Tillandsia_CM054952.1_000787.1:0.0428184)n2:0.153604,(Juncus_effusus_H_Juncus_Jeff_scaffold_21_000412.1:0.265891,Carex_scoparia_H_Carex_Csco_scaffold_24_000036.1:0.169283)n3:0.14769)n1:0.0581425,(((Streptochaeta_angustifolia_strangu_008551:0.163748,((((Zizania_latifolia_GWHTBFHI025005:0.0222776,Zizania_latifolia_GWHTBFHI034868:0.0580781)n10:0.113306,(Oryza_sativa_LOC_Os11g10050:0.0524642,Leersia_perrieri_LPERR11G05630:0.0636019)n11:0.0343273)n9:0.0259505,(((((Phragmites_australis_Phragmites_australis_PaChr5_276599_281676_evm.model.PaChr5.29_1_CDS_4362462261_28096:0.0322637,Phragmites_australis_Phragmites_australis_PaChr6_203395_208410_evm.model.PaChr6.20_1_CDS_4362468542_36109:0.0446751)n16:0.00556566,(Stipagrostis_hirtigluma_H_Shi_ptg000043l_000449.1:0.0423127,Aristida_adscensionis_H_Aadptg000061l000146.1:0.0707284)n17:0.00961189)n15:0.00714728,(Eragrostis_curvula_EJB05_25552:0.0464856,(Eleusine_coracana_ELECO.r07.2AG0098600:0.0111402,Eleusine_coracana_ELECO.r07.2BG0152070:0.0090431)n19:0.0362019)n18:0.0359972)n14:0.00542533,(Chasmanthium_laxum_Chala.11G114800:0.0316009,((Sorghum_bicolor_SORBI_3004G002100:0.0329448,Zea_mays_Zm00001eb209950:0.024569)n22:0.0353235,((Echinocloa_haploclada_eh_chr7.21:0.0389612,(Digitaria_radicosa_Dra01G0002100:0.0172111,(Digitaria_exilis_H_Dex5A-000967.1:0.00356944,Digitaria_exilis_H_Dex5B-003566.1:0.0026735)n26:0.0249303)n25:0.0198842)n24:0.00417515,(((Panicum_hallii_Pahal.1G002600:0.00672872,(Panicum_virgatum_Pavir.1NG001100:0.0164654,Panicum_virgatum_Pavir.1KG004300:0.0114974)n30:0.0044291)n29:0.0154755,(Urochloa_fusta_Urofu.1G002500:0.0254453,(Cenchrus_americanus_H_CamCM007983.2002639.1:0.032026,Setaria_viridis_SEVIR_1G002500v2:0.0104461)n32:0.0158485)n31:0.00586098)n28:0.00216907,(Dichantelium_oligosantes_H_DolKV778654.1000008.1:0.029582,(ASEM_AUS1_H_AUS1CM014270.1004519.1:0.00561629,ASEM_RSA5_H_RSA5chrom1000011.1:0.00122325)n34:0.0246917)n33:0.0018187)n27:0.00180919)n23:0.0212018)n21:0.0136572)n20:0.0135303)n13:0.0344732,(Olyra_latifolia_Ola031082:0.0586776,((Ampelocalamus_luodianensis_Alu02Cg12690.2:0.0213671,Dendrocalamus_sinicus_Dendrocalamus_sinicus_Dsi08C_178460_183386_Dsi08Cg00200.1_-1_CDS_4147808029_13352:0.0289622)n37:0.00776485,(Dendrocalamus_sinicus_Dendrocalamus_sinicus_Dsi02A_277969_283042_Dsi02Ag00200.1_-1_CDS_4147707898_47353:0.0350828,Ampelocalamus_luodianensis_Alu02Dg27070.3:0.0229635)n38:0.0025515)n36:0.00371699)n35:0.000412999)n12:0.0145547)n8:0.012638,Aristida_adscensionis_H_Aadptg000071l000368.1:0.0389789)n7:0.00433099)n6:0.104781,((Brachypodium_distachyon_BRADI_3g00530v3:0.0251193,Brachypodium_distachyon_BRADI_3g00520v3:0.0188403)n40:0.0445406,(Hordeum_spontaneum_WB01_009064_0035242:0.000952916,Hordeum_vulgareMorex_HORVU.MOREX.r3.6HG0540400:0.00100658)n41:0.109604)n39:0.0436677)n5:0.0286574,((((((Zizania_latifolia_GWHTBFHI007024:0.0177108,Zizania_latifolia_GWHTBFHI007026:0.0146929)n47:0.0472516,(Oryza_sativa_LOC_Os06g02130:0.043026,Leersia_perrieri_LPERR06G00720:0.0497244)n48:0.0306129)n46:0.0456929,(Olyra_latifolia_Ola001370:0.0501669,(Ampelocalamus_luodianensis_Alu06Dg00680.2:0.0303232,(Dendrocalamus_sinicus_Dendrocalamus_sinicus_Dsi03C_18775005_18780578_Dsi03Cg07250.1_-1_CDS_4147743289_13701:0.0318285,Dendrocalamus_sinicus_Dendrocalamus_sinicus_Dsi06A_780964_786125_Dsi06Ag00540.1_1_CDS_4147774603_16055:0.0249944)n51:0.00838623)n50:0.00727515)n49:0.014746)n45:0.0164214,((Brachypodium_distachyon_BRADI_1g50230v3:0.0776656,(Hordeum_vulgareMorex_HORVU.MOREX.r3.7HG0639080:0.00099825,(Hordeum_spontaneum_WB01_002077_0038533:0.351182,Hordeum_spontaneum_WB01_005811_0036085:0.00289361)n55:0.000321513)n54:0.0393914)n53:0.054627,(((Aristida_adscensionis_H_Aadptg000046l000264.1:0.0614981,Stipagrostis_hirtigluma_H_Shi_ptg000055l_000747.1:0.049321)n58:0.0363402,(Phragmites_australis_Phragmites_australis_PaChr13_600971_605294_evm.model.PaChr13.63_1_CDS_4362388179_7244:0.0611492,((Eleusine_coracana_ELECO.r07.6BG0458470:0.0180727,Eleusine_coracana_ELECO.r07.6AG0506370:0.00858921)n61:0.0790452,(Eragrostis_curvula_EJB05_46728:0.0350879,Eragrostis_curvula_EJB05_46717:0.207449)n62:0.0329741)n60:0.0416702)n59:0.0103706)n57:0.00760699,(((Sorghum_bicolor_SORBI_3010G009400:0.0493223,Zea_mays_Zm00001eb268840:0.0747675)n65:0.0630627,((((Digitaria_radicosa_Dra04G0061100:0.0442621,(Digitaria_exilis_H_Dex4A-000043.1:0.0049551,Digitaria_exilis_H_Dex4B-000046.1:0.00552015)n70:0.0355374)n69:0.0367342,((Panicum_hallii_Pahal.4G351300:0.0255676,(Panicum_virgatum_Pavir.4KG057700:0.0338541,Panicum_virgatum_Pavir.4NG011300:0.0226796)n73:0.0149528)n72:0.0136159,(Urochloa_fusta_Urofu.4G294200:0.0564486,(Cenchrus_americanus_H_CamCM007983.2001309.1:0.0351181,Setaria_viridis_SEVIR_4G009300v2:0.0120979)n75:0.0261332)n74:0.00668522)n71:0.0046986)n68:0.00264348,(Dichantelium_oligosantes_H_DolKV782165.1000020.1:0.0457773,(ASEM_AUS1_H_AUS1CM014273.1001720.1:0.00667493,ASEM_RSA5_H_RSA5chrom4001742.1:0.0142657)n77:0.035753)n76:0.00702219)n67:0.0100205,Echinocloa_haploclada_eh_chr6.3016:0.0601582)n66:0.0208285)n64:0.0489405,Chasmanthium_laxum_Chala.02G011000:0.0367341)n63:0.0219431)n56:0.0413677)n52:0.0271964)n44:0.0592692,((Pharus_latifolius_Phala.04G012400:0,Pharus_latifolius_Phala.04G012400.2:0)n79:0.0510202,(Pharus_latifolius_Phala.03G248600:5e-09,Pharus_latifolius_Phala.03G248600.2:5e-09)n80:0.063784)n78:0.0383649)n43:0.0222314,(Streptochaeta_angustifolia_strangu_003450:0.0902931,(Streptochaeta_angustifolia_strangu_008612:0.0143254,Streptochaeta_angustifolia_strangu_002049:0.0104597)n82:0.0807611)n81:0.00897346)n42:0.0194793)n4:0.0581425)n0;
```
