## Supplementary Dataset S1 for "Gene turnover and contingency facilitated the repeated evolution of C_4_ photosynthesis in grasses": OG0001534_tree.txt

```
((Juncus_effusus_H_Juncus_Jeff_scaffold_21_000396.1:0.618992,(((Tillandsia_fasciculata_H_Tillandsia_CM054952.1_000085.1:0.00417309,Tillandsia_fasciculata_H_Tillandsia_CM054952.1_000080.1:0.408949)n4:0.0496058,(Tillandsia_fasciculata_H_Tillandsia_CM054952.1_000079.1:0.00538279,Tillandsia_fasciculata_H_Tillandsia_CM054952.1_000084.1:0.00794498)n5:0.0454312)n3:0.0247747,(Ananas_comosus_H_Ananas_contig23_000081.1:0.0240628,Ananas_comosus_H_Ananas_contig23_000082.1:0.0277074)n6:0.0418372)n2:0.100827)n1:0.0422768,((((Streptochaeta_angustifolia_strangu_029320:0.110471,(Pharus_latifolius_Phala.02G009100:0,Pharus_latifolius_Phala.02G009100.2:0)n11:0.146167)n10:0.0237063,((((Oryza_sativa_LOC_Os02g01510:0.0540489,(Zizania_latifolia_GWHTBFHI025016:0.041636,Zizania_latifolia_GWHTBFHI034886:0.0361017)n16:0.0347164)n15:0.0448797,(Olyra_latifolia_Ola031059:0.0425119,(((Ampelocalamus_luodianensis_Alu02Dg26850.2:0.0207857,Dendrocalamus_sinicus_Dendrocalamus_sinicus_Dsi02A_500887_502465_Dsi02Ag00370.1_1_CDS_4147707949_19211:0.0260642)n20:0.00523966,(Dendrocalamus_sinicus_Dendrocalamus_sinicus_Dsi02B_478899_480159_Dsi02Bg00330.1_1_CDS_4147714747_36679:0.0430123,Ampelocalamus_luodianensis_Alu02Cg01070.2:0.0162369)n21:0.0018041)n19:0.00787167,Dendrocalamus_sinicus_Dendrocalamus_sinicus_Dsi08C_396546_398129_Dsi08Cg00350.1_1_CDS_4147808074_38676:0.0193622)n18:0.0412714)n17:0.0304822)n14:0.0151446,(((((Aristida_adscensionis_H_Aadptg000061l000155.1:0.104845,Stipagrostis_hirtigluma_H_Shi_ptg000043l_000793.1:0.0423972)n26:0.0263785,((Chasmanthium_laxum_Chala.11G117200:0.0561497,((Phragmites_australis_Phragmites_australis_PaChr5_463112_464273_evm.model.PaChr5.43_1_CDS_4362462573_31877:0.055268,Phragmites_australis_Phragmites_australis_PaChr5_453434_454793_evm.model.PaChr5.42_1_CDS_4362462551_22641:0.0582095)n30:0.0287108,Phragmites_australis_Phragmites_australis_PaChr6_444029_445167_evm.model.PaChr6.40_1_CDS_4362469950_33586:0.0675753)n29:0.00750837)n28:0.0219015,Stipagrostis_hirtigluma_H_Shi_ptg000043l_000792.1:0.0349097)n27:0.00387886)n25:0.0160533,((Aristida_adscensionis_H_Aadptg000061l000154.1:0.058898,Chasmanthium_laxum_Chala.11G117000:0.0400442)n32:0.0133113,Phragmites_australis_Phragmites_australis_PaChr6_427412_430946_evm.model.PaChr6.39_1_CDS_4362469926_23502:0.0560762)n31:0.014668)n24:0.0207284,((Eleusine_coracana_ELECO.r07.2AG0098760:0.161549,(Eleusine_coracana_ELECO.r07.2AG0098750:0.0235737,Eleusine_coracana_ELECO.r07.2BG0152240:0.0222752)n35:0.0796578)n34:0.058406,(Eragrostis_curvula_EJB05_25543:0.141994,Eragrostis_curvula_EJB05_25540:0.0720312)n36:0.0191186)n33:0.02395)n23:0.0149049,(((Sorghum_bicolor_SORBI_3004G004500:0.0802828,Zea_mays_Zm00001eb229440:0.0883832)n39:0.027477,(Urochloa_fusta_Urofu.1G004400:0.0667693,((((((Panicum_virgatum_Pavir.6NG136400:0.0725595,Panicum_hallii_Pahal.6G207800:0.0342521)n46:0.0179381,(Panicum_hallii_Pahal.1G004400:0.0284558,(Panicum_virgatum_Pavir.1NG003300:0.0209889,Panicum_virgatum_Pavir.1KG006600:0.0338731)n48:0.00501125)n47:0.000556806)n45:0.00868498,((Digitaria_radicosa_Dra01G0003900:0.0423746,(Digitaria_exilis_H_Dex1A-000033.1:0.00646189,Digitaria_exilis_H_Dex1B-000029.1:0.00388654)n51:0.0760495)n50:0.0443328,(Dichantelium_oligosantes_H_DolKV776854.1000007.1:0.0451119,(Echinocloa_haploclada_eh_chr7.39:0.0474849,Echinocloa_haploclada_eh_chr7.38:0.0339393)n53:0.0515573)n52:0.0251379)n49:0.0171733)n44:0.0203594,Setaria_viridis_SEVIR_1G004500v2:0.0313065)n43:0.0147332,Cenchrus_americanus_H_CamCM007983.2002675.1:0.0648634)n42:0.00891525,(ASEM_AUS1_H_AUS1CM014270.1000026.1:0.014003,(ASEM_RSA5_H_RSA5chrom1000030.1:0.0468233,ASEM_RSA5_H_RSA5chrom1004314.1:0.00895181)n55:0.000994646)n54:0.00979341)n41:0.0137773)n40:0.0420162)n38:0.0240124,((Sorghum_bicolor_SORBI_3004G004400:0.0672419,Zea_mays_Zm00001eb229430:0.0719945)n57:0.0313316,((Urochloa_fusta_Urofu.1G004200:0.0996783,Echinocloa_haploclada_eh_chr7.36:0.057497)n59:0.0145936,(((Panicum_hallii_Pahal.1G004300:0.0157868,(Panicum_virgatum_Pavir.1NG003200:0.0336783,(Panicum_virgatum_Pavir.J263700:0.0238202,Panicum_virgatum_Pavir.1KG006500:5e-09)n64:0.0325464)n63:0.0129062)n62:0.0178396,Dichantelium_oligosantes_H_DolKV780331.1000009.1:0.0819433)n61:0.0116836,(((Cenchrus_americanus_H_CamCM007983.2002674.1:0.101263,Setaria_viridis_SEVIR_1G004400v2:0.039938)n67:0.0159139,(Digitaria_radicosa_Dra01G0003800:0.053874,(Digitaria_exilis_H_Dex1A-000032.1:5e-09,Digitaria_exilis_H_Dex1B-000028.1:0.00808876)n69:0.0468764)n68:0.0310472)n66:0.01339,(ASEM_AUS1_H_AUS1CM014270.1000024.1:0.0138805,(ASEM_RSA5_H_RSA5chrom6001241.1:0.349638,ASEM_RSA5_H_RSA5chrom1004313.1:0.0045158)n71:0.000501756)n70:0.0385273)n65:0.00741087)n60:0.00651571)n58:0.0218583)n56:0.016951)n37:0.00870385)n22:0.0333124)n13:0.0208486,Ampelocalamus_luodianensis_Alu01Cg30890.2:0.49417)n12:0.0549078)n9:0.0114471,(Brachypodium_distachyon_BRADI_3g15560v3:0.131763,(Hordeum_spontaneum_WB01_001819_0637156:0.00698437,(Hordeum_vulgareMorex_HORVU.MOREX.r3.2HG0107000:0.0660774,Hordeum_vulgareMorex_HORVU.MOREX.r3.6HG0552610:0.00582664)n74:0.000647405)n73:0.0664258)n72:0.0939952)n8:0.021038,(((Hordeum_spontaneum_WB01_002825_0749576:0.23507,(Olyra_latifolia_Ola001427:0.169671,(Olyra_latifolia_Ola001426:0.118039,(Ampelocalamus_luodianensis_Alu01Cg34180.2:0.0418329,Ampelocalamus_luodianensis_Alu06Dg00240.2:0.0401175)n80:0.00897702)n79:0.0153053)n78:0.00170059)n77:0.0483478,(Zizania_latifolia_GWHTBFHI007062:0.1025,(Oryza_sativa_LOC_Os06g01590:0.0718903,Leersia_perrieri_LPERR06G00290:0.182486)n82:0.0578745)n81:0.0521379)n76:0.080103,Zea_mays_Zm00001eb229420:0.90154)n75:0.100171)n7:0.0422768)n0;
```
