## Supplementary Dataset S1 for "Gene turnover and contingency facilitated the repeated evolution of C_4_ photosynthesis in grasses": OG0001535_tree.txt

```
(((Juncus_effusus_H_Juncus_Jeff_scaffold_7_000383.1:0.163026,(Carex_scoparia_H_Carex_Csco_scaffold_1_001306.1:0.3351,Carex_scoparia_H_Carex_Csco_scaffold_23_000191.1:0.124786)n3:0.0138651)n2:0.0835345,Tillandsia_fasciculata_H_Tillandsia_CM054950.1_000619.1:0.174979)n1:0.0391261,(Streptochaeta_angustifolia_strangu_023532:0.0440307,((Pharus_latifolius_Phala.02G054200:0,Pharus_latifolius_Phala.02G054200.2:0)n6:0.0519359,(((((Eragrostis_curvula_EJB05_41751:0.0382386,(Eleusine_coracana_ELECO.r07.6BG0500120:0.00733961,Eleusine_coracana_ELECO.r07.6AG0546710:0.00358898)n12:0.044683)n11:0.0308122,(Phragmites_australis_Phragmites_australis_PaChr13_26831359_26834179_evm.model.PaChr13.1171_1_CDS_4362386029_37523:0.0748324,(Phragmites_australis_Phragmites_australis_PaChr8_32223241_32226503_evm.model.PaChr8.1339_1_CDS_4362479526_25633:0.0353847,((((Echinocloa_haploclada_eh_chr6.515:0.036963,((Dichantelium_oligosantes_H_DolKV778788.1000001.1:0.0318902,(((Digitaria_radicosa_Dra04G0180500:5e-09,Digitaria_radicosa_Dra04G0180500.2:5e-09)n23:0.0210033,(Digitaria_exilis_H_Dex4A-001729.1:0.00445617,Digitaria_exilis_H_Dex4B-001692.1:0.0104753)n24:0.0236695)n22:0.016233,(Urochloa_fusta_Urofu.4G058300:0.0384727,(Panicum_hallii_Pahal.4G064000:0.0114448,(Panicum_virgatum_Pavir.4KG342800:0.0196378,Panicum_virgatum_Pavir.4NG261400:0.0144846)n27:0.00445607)n26:0.017469)n25:0.007797)n21:0.002711)n20:0.00271201,(Cenchrus_americanus_H_CamCM007986.2004077.1:0.0326806,Setaria_viridis_SEVIR_4G204600v2:0.0185476)n28:0.0148309)n19:0.00321776)n18:0.00296206,(ASEM_AUS1_H_AUS1CM014273.1000364.1:0.00516133,ASEM_RSA5_H_RSA5chrom4000302.1:0.0051109)n29:0.0271644)n17:0.00748753,(Sorghum_bicolor_SORBI_3010G211300:0.0254196,(Zea_mays_Zm00001eb274970:0.0620921,(Zea_mays_Zm00001eb388780:0.00569926,Zea_mays_Zm00001eb388790:0.0145438)n32:0.0283742)n31:0.00315269)n30:0.00474398)n16:0.0332891,(Chasmanthium_laxum_Chala.02G210500:0.0288145,Stipagrostis_hirtigluma_H_Shi_ptg000059l_001042.1:0.0374313)n33:0.00342606)n15:0.00333306)n14:0.00383544)n13:0.00042616)n10:0.00592561,Aristida_adscensionis_H_Aadptg000037l000040.1:0.0616344)n9:0.0378624,((((Ampelocalamus_luodianensis_Alu06Cg08200.1:0.0104857,Dendrocalamus_sinicus_Dendrocalamus_sinicus_Dsi06C_36542865_36551227_Dsi06Cg16470.1_-1_CDS_4147788142_18913:0.0219639)n37:0.0143862,(Ampelocalamus_luodianensis_Alu06Dg14710.2:0.0200954,Dendrocalamus_sinicus_Dendrocalamus_sinicus_Dsi06A_35612870_35620844_Dsi06Ag11570.3_-1_CDS_4147777912_2560:0.0205554)n38:0.00228394)n36:0.00243411,Olyra_latifolia_Ola023927:0.0488868)n35:0.0101423,(((Zizania_latifolia_GWHTBFHI007602:0.0712748,Zizania_latifolia_GWHTBFHI034067:0.0209259)n41:0.0189859,(Leersia_perrieri_LPERR06G19150:0.0601066,Oryza_sativa_LOC_Os06g44210:0.0289775)n42:0.0169913)n40:0.02082,(Brachypodium_distachyon_BRADI_1g31080v3:0.058424,(Hordeum_spontaneum_WB01_005721_0381239:5e-09,Hordeum_vulgareMorex_HORVU.MOREX.r3.7HG0742350:0.00387127)n44:0.0482415)n43:0.0355713)n39:0.00372339)n34:0.0154309)n8:0.0493746,(((Olyra_latifolia_Ola036052:0.0634878,((Ampelocalamus_luodianensis_Alu02Cg05100.1:0.0321249,Dendrocalamus_sinicus_Dendrocalamus_sinicus_Dsi02C_16251831_16255276_Dsi02Cg04480.2_-1_CDS_4147722487_15883:0.0174313)n49:0.00752332,(Ampelocalamus_luodianensis_Alu02Dg23090.5:0.0361901,Dendrocalamus_sinicus_Dendrocalamus_sinicus_Dsi02B_3987392_3994347_Dsi02Bg03040.2_1_CDS_4147715560_39496:0.0242905)n50:0.00269894)n48:0.00693968)n47:0.0111511,((Brachypodium_distachyon_BRADI_3g05990v3:0.0488588,((Hordeum_vulgareMorex_HORVU.MOREX.r3.6HG0568830:0,Hordeum_vulgareMorex_HORVU.MOREX.r3.6HG0568830.2:0)n54:0.000770044,Hordeum_spontaneum_WB01_006241_0570113:0.00134641)n53:0.0488509)n52:0.0327487,(Leersia_perrieri_LPERR02G05340:0.0438148,(Oryza_sativa_LOC_Os02g08364:0.0419171,(Zizania_latifolia_GWHTBFHI020563:0.0157393,Zizania_latifolia_GWHTBFHI025331:0.0264498)n57:0.0110001)n56:0.00433486)n55:0.0270801)n51:0.0058545)n46:0.0147993,((Aristida_adscensionis_H_Aadptg000021l000685.1:0.0432599,Stipagrostis_hirtigluma_H_Shi_ptg000043l_001066.1:0.0492736)n59:0.0235068,(((Eragrostis_curvula_EJB05_24595:0.114608,(Eleusine_coracana_ELECO.r07.2AG0103750:0.00802685,Eleusine_coracana_ELECO.r07.2BG0157060:0.00183329)n63:0.0435941)n62:0.0251735,(Chasmanthium_laxum_Chala.11G170600:0.032935,(Phragmites_australis_Phragmites_australis_PaChr5_4162518_4165338_evm.model.PaChr5.367_1_CDS_4362462433_15498:0.0356389,Phragmites_australis_Phragmites_australis_PaChr6_4000829_4003631_evm.model.PaChr6.398_1_CDS_4362469944_31060:0.0376561)n65:0.00448126)n64:0.00378894)n61:0.00295713,((Sorghum_bicolor_SORBI_3004G065200:0.0229034,Zea_mays_Zm00001eb234050:0.0369526)n67:0.0338335,((Dichantelium_oligosantes_H_DolKV775053.1000002.1:0.0225085,Echinocloa_haploclada_eh_chr7.590:0.0307813)n69:0.00573536,(((Digitaria_radicosa_Dra01G0051600.2:5e-09,((Digitaria_radicosa_Dra01G0051600.4:0,Digitaria_radicosa_Dra01G0051600:0)n74:0.000969357,Digitaria_radicosa_Dra01G0051600.3:5e-09)n73:0.00102397)n72:0.0203003,(Digitaria_exilis_H_Dex1A-000373.1:0.0119341,Digitaria_exilis_H_DexUA-001498.1:0.0136264)n75:0.0120809)n71:0.0165151,((ASEM_AUS1_H_AUS1CM014270.1000353.1:0.00488205,ASEM_RSA5_H_RSA5chrom1000397.1:0.000956283)n77:0.0296508,((Urochloa_fusta_Urofu.1G062200:0.0252331,(Cenchrus_americanus_H_CamCM007983.2002287.1:0.0210184,Setaria_viridis_SEVIR_1G062400v2:0.00858806)n80:0.0166328)n79:0.00395558,(Panicum_hallii_Pahal.1G061300:0.00923182,(Panicum_virgatum_Pavir.1KG085600:0.0123821,Panicum_virgatum_Pavir.1NG077000:0.0158846)n82:0.00176496)n81:0.00284569)n78:0.002411)n76:0.00224818)n70:0.00394528)n68:0.0182538)n66:0.0170502)n60:0.0120507)n58:0.025812)n45:0.0211596)n7:0.00235107)n5:0.0167845)n4:0.0391261)n0;
```
