## Supplementary Dataset S1 for "Gene turnover and contingency facilitated the repeated evolution of C_4_ photosynthesis in grasses": OG0001536_tree.txt

```
((Juncus_effusus_H_Juncus_Jeff_scaffold_1_001809.1:0.790339,(Ananas_comosus_H_Ananas_contig15_000831.1:0.0713386,Tillandsia_fasciculata_H_Tillandsia_CM054950.1_000316.1:0.0484291)n2:0.187937)n1:0.0448061,(Streptochaeta_angustifolia_strangu_044602:0.665584,((Streptochaeta_angustifolia_strangu_041961:0.09826,(Pharus_latifolius_Phala.04G184100:0.0997023,((((Ampelocalamus_luodianensis_Alu06Cg07980.1:0.0295175,Dendrocalamus_sinicus_Dendrocalamus_sinicus_Dsi06C_36295318_36298106_Dsi06Cg16310.1_1_CDS_4147788094_48744:0.0294591)n10:0.0103747,(Dendrocalamus_sinicus_Dendrocalamus_sinicus_Dsi06B_5080036_5082892_Dsi06Bg03540.1_1_CDS_4147779889_35205:0.0570519,(Ampelocalamus_luodianensis_Alu06Dg14460.1:0.0377059,Olyra_latifolia_Ola023891:0.0595938)n12:0.00674609)n11:0.000749566)n9:0.0213866,((Brachypodium_distachyon_BRADI_1g30797v3:0.0761926,(Hordeum_spontaneum_WB01_002239_0083012:0.00117506,Hordeum_vulgareMorex_HORVU.MOREX.r3.7HG0743900:0.00368943)n15:0.0972716)n14:0.0536597,((Leersia_perrieri_LPERR05G09240:0.048699,Oryza_sativa_LOC_Os05g25540:0.0634067)n17:0.0412573,(Zizania_latifolia_GWHTBFHI007582:0.0559982,Zizania_latifolia_GWHTBFHI034089:0.0405249)n18:0.0320761)n16:0.0404298)n13:0.0141627)n8:0.0200447,((Aristida_adscensionis_H_Aadptg000037l000751.1:0.073268,Stipagrostis_hirtigluma_H_Shi_ptg000059l_000374.1:0.0574362)n20:0.0508723,((Chasmanthium_laxum_Chala.02G207900:0.0622059,((Sorghum_bicolor_SORBI_3010G207700:0.0336671,(Zea_mays_Zm00001eb275120:0.067716,Zea_mays_Zm00001eb386750:0.0480752)n25:0.0108725)n24:0.0504747,((ASEM_AUS1_H_AUS1CM014273.1003013.1:0.0152586,(ASEM_RSA5_H_RSA5chrom3005476.1:0.00979086,ASEM_RSA5_H_RSA5chrom4003157.1:5e-09)n28:0.0230575)n27:0.0253292,((Cenchrus_americanus_H_CamCM007986.2000344.1:0.0549517,Setaria_viridis_SEVIR_4G207800v2:0.0193989)n30:0.00912871,((Dichantelium_oligosantes_H_DolKV767449.1000010.1:0.0303861,(Echinocloa_haploclada_eh_chr6.690:0.0470547,(Urochloa_fusta_Urofu.4G063300:0.030792,(Digitaria_radicosa_Dra04G0177800:0.0184495,(Digitaria_exilis_H_Dex4A-001094.1:0.0322767,Digitaria_exilis_H_Dex4B-001034.1:0.0142502)n36:0.0230328)n35:0.0232768)n34:0.00679512)n33:0.00499914)n32:0.00312654,(Panicum_hallii_Pahal.4G067700:0.0275285,((Panicum_virgatum_Pavir.4NG252400:0,Panicum_virgatum_Pavir.4NG255600:0)n39:0.0199784,Panicum_virgatum_Pavir.4KG346700:0.0226075)n38:0.00251194)n37:0.00521605)n31:0.00361135)n29:0.00614774)n26:0.0286926)n23:0.0160918)n22:0.011025,((Eragrostis_curvula_EJB05_41719:0.057056,(Eleusine_coracana_ELECO.r07.6BG0499770:0.0211741,Eleusine_coracana_ELECO.r07.6AG0546410:0.0206158)n42:0.0334486)n41:0.035162,(Phragmites_australis_Phragmites_australis_PaChr8_31822278_31825471_evm.model.PaChr8.1316_1_CDS_4362479476_4600:0.0505847,Phragmites_australis_Phragmites_australis_PaChr13_27272435_27275274_evm.model.PaChr13.1194_1_CDS_4362386079_16083:0.0501872)n43:0.00557636)n40:0.00916598)n21:0.0150489)n19:0.0463546)n7:0.0824506)n6:0.0205779)n5:0.025268,(((Pharus_latifolius_Phala.02G055900:5e-09,Pharus_latifolius_Phala.02G055900.2:5e-09)n46:0.102038,(((Brachypodium_distachyon_BRADI_3g06150v3:0.105534,(Hordeum_spontaneum_WB01_004932_0158294:0.00303379,Hordeum_vulgareMorex_HORVU.MOREX.r3.6HG0568390:0.000472378)n50:0.091932)n49:0.0611404,(Olyra_latifolia_Ola036031:0.0859535,((Ampelocalamus_luodianensis_Alu02Cg05260.1:0.0270853,Dendrocalamus_sinicus_Dendrocalamus_sinicus_DsiCtg00499_242175_245371_DsiCtg00499g00130.1_1_CDS_4147853041_51210:0.0362822)n53:0.0121468,(Ampelocalamus_luodianensis_Alu02Dg22880.2:0.0492503,Dendrocalamus_sinicus_Dendrocalamus_sinicus_Dsi02A_4281165_4284128_Dsi02Ag03180.1_-1_CDS_4147708792_38911:0.0390014)n54:0.00736475)n52:0.00677237)n51:0.013104)n48:0.0142399,(((Leersia_perrieri_LPERR02G05490:0.0799725,Oryza_sativa_LOC_Os02g08530:0.0658061)n57:0.0291372,(Zizania_latifolia_GWHTBFHI020577:0.0449042,Zizania_latifolia_GWHTBFHI025343:0.0452637)n58:0.0108879)n56:0.0626311,(((Aristida_adscensionis_H_Aadptg000021l000311.1:0.0677081,Stipagrostis_hirtigluma_H_Shi_ptg000043l_000165.1:0.0491653)n61:0.0335729,(Phragmites_australis_Phragmites_australis_PaChr6_4240897_4243813_evm.model.PaChr6.410_1_CDS_4362469974_1204:0.075829,(Phragmites_australis_Phragmites_australis_PaChr5_4490349_4493264_evm.model.PaChr5.384_1_CDS_4362462471_31455:0.0575361,(Chasmanthium_laxum_Chala.11G172800:0.0461798,((Zea_mays_Zm00001eb234200:0.0773303,Sorghum_bicolor_SORBI_3004G066900:0.0356453)n66:0.0461129,((((Digitaria_radicosa_Dra01G0053100:0.0349852,(Digitaria_exilis_H_Dex1A-003263.1:0.0187362,Digitaria_exilis_H_Dex1B-003208.1:0.0182832)n71:0.0192484)n70:0.0223782,(Panicum_hallii_Pahal.1G063200:0.0126107,(Panicum_virgatum_Pavir.1NG079900:0.0165144,(Panicum_virgatum_Pavir.1KG088400:0.00169244,Panicum_virgatum_Pavir.1KG090000:0.00510917)n74:0.0108739)n73:0.0110669)n72:0.0275433)n69:0.00438589,((Echinocloa_haploclada_eh_chr7.611:0.0464389,(ASEM_AUS1_H_AUS1CM014270.1004150.1:0.0179555,ASEM_RSA5_H_RSA5chrom1003937.1:0.0072295)n77:0.0191945)n76:0.00697957,(Urochloa_fusta_Urofu.1G064800:0.0666991,(Cenchrus_americanus_H_CamCM007983.2002277.1:0.0355421,Setaria_viridis_SEVIR_1G060200v2:0.0119619)n79:0.0226449)n78:0.00900143)n75:0.00166963)n68:0.0020884,Dichantelium_oligosantes_H_DolKV776499.1000001.1:0.0476115)n67:0.00803275)n65:0.0371623)n64:0.00899597)n63:0.00813703)n62:0.000904114)n60:0.00555909,((Eragrostis_curvula_EJB05_51361:0.00844826,Eragrostis_curvula_EJB05_51575:0.00708737)n81:0.0595021,(Eleusine_coracana_ELECO.r07.2AG0103970:0.018361,Eleusine_coracana_ELECO.r07.2BG0157270:0.012632)n82:0.0519876)n80:0.0471877)n59:0.010891)n55:0.0119217)n47:0.069079)n45:0.0358066,Streptochaeta_angustifolia_strangu_000332:0.0836905)n44:0.00929895)n4:0.064044)n3:0.0448061)n0;
```
