## Supplementary Dataset S1 for "Gene turnover and contingency facilitated the repeated evolution of C_4_ photosynthesis in grasses": OG0001537_tree.txt

```
(Juncus_effusus_H_Juncus_Jeff_scaffold_7_000461.1:0.337072,(((((Aristida_adscensionis_H_Aadptg000104l000121.1:0.115981,Stipagrostis_hirtigluma_H_Shi_ptg000059l_000283.1:0.0856262)n5:0.0415913,((((Zea_mays_Zm00001eb388560:0.0989497,Sorghum_bicolor_SORBI_3010G188500:0.0884973)n9:0.0589564,(((Dichantelium_oligosantes_H_DolKV782220.1000002.1:0.0543341,((ASEM_RSA5_H_RSA5chrom4002999.1:0.0124316,(ASEM_AUS1_H_AUS1CM014273.1002876.1:0.00556535,ASEM_AUS1_H_AUS1QPGU01000254.1000001.1:0.00388161)n15:0.00998238)n14:0.0395283,(Digitaria_radicosa_Dra04G0161400:0.0778,(Digitaria_exilis_H_Dex4A-000995.1:0.0377994,Digitaria_exilis_H_Dex4B-000940.1:0.0280279)n17:0.0579015)n16:0.0325991)n13:0.00920448)n12:0.00561702,((Panicum_hallii_Pahal.4G086600:0.042178,((Panicum_virgatum_Pavir.4NG197800:0,Panicum_virgatum_Pavir.J685300:0)n21:0.0157998,Panicum_virgatum_Pavir.4KG304800:0.0252549)n20:0.0179197)n19:0.0378041,(Cenchrus_americanus_H_CamCM007986.2004283.1:0.0530658,Setaria_viridis_SEVIR_4G229700v2:0.0281095)n22:0.0210223)n18:0.00821526)n11:0.00934071,(Urochloa_fusta_Urofu.4G084800:0.0767462,Echinocloa_haploclada_eh_chr6.902:0.0898575)n23:0.0232451)n10:0.0280137)n8:0.0355256,Chasmanthium_laxum_Chala.02G190800:0.0818842)n7:0.0315204,(Eleusine_coracana_ELECO.r07.6BG0498210:0.18064,Phragmites_australis_Phragmites_australis_PaChr13_29249174_29253083_evm.model.PaChr13.1306_1_CDS_4362386329_36259:0.0856502)n24:0.0171044)n6:0.0162379)n4:0.0545166,((Brachypodium_distachyon_BRADI_1g36242v3:0.175176,(Hordeum_spontaneum_WB01_002483_0526159:0.00988681,Hordeum_vulgareMorex_HORVU.MOREX.r3.7HG0720770:0.010694)n27:0.13811)n26:0.10205,((Olyra_latifolia_Ola009626:0.178997,(Ampelocalamus_luodianensis_Alu06Cg06630.1:0.0317955,Dendrocalamus_sinicus_Dendrocalamus_sinicus_Dsi06C_34997844_35003991_Dsi06Cg15310.1_1_CDS_4147787794_50432:0.0394177)n30:0.0399653)n29:0.0317421,(Zizania_latifolia_GWHTBFHI007463:0.0922697,(Leersia_perrieri_LPERR06G17270:0.190567,Oryza_sativa_LOC_Os06g40700:0.106946)n32:0.0764576)n31:0.0703294)n28:0.0170464)n25:0.0158143)n3:0.12081,(Streptochaeta_angustifolia_strangu_018934:0.19352,(Pharus_latifolius_Phala.04G168500.2:0.0150442,(Pharus_latifolius_Phala.04G168500.3:0.00606194,((Pharus_latifolius_Phala.04G168500.5:0,Pharus_latifolius_Phala.04G168500.4:0)n37:5e-09,Pharus_latifolius_Phala.04G168500:9.694e-06)n36:0.000275687)n35:0.00110951)n34:0.187395)n33:0.0636157)n2:0.0518913,((Streptochaeta_angustifolia_strangu_021970:0.19399,((Brachypodium_distachyon_BRADI_3g07280v3:0.178012,(Hordeum_spontaneum_WB01_001740_0128691:0.00367535,Hordeum_vulgareMorex_HORVU.MOREX.r3.6HG0572560:0.00342098)n42:0.159329)n41:0.103301,(((Olyra_latifolia_Ola028900:0.0702921,((Ampelocalamus_luodianensis_Alu02Cg06410.2:0.0376557,Dendrocalamus_sinicus_Dendrocalamus_sinicus_Dsi02C_14718632_14727359_Dsi02Cg03720.1_1_CDS_4147722259_1250:0.0657683)n47:0.0127215,(Ampelocalamus_luodianensis_Alu02Dg21900.1:0.0477508,Dendrocalamus_sinicus_Dendrocalamus_sinicus_Dsi02A_5704057_5711233_Dsi02Ag04020.1_-1_CDS_4147709044_10212:0.0608603)n48:0.00676226)n46:0.0236048)n45:0.0327924,((Zizania_latifolia_GWHTBFHI025421:0.0475865,(Zizania_latifolia_GWHTBFHI020812:0.018105,Zizania_latifolia_GWHTBFHI020813:0.0194411)n51:0.050203)n50:0.0383097,(Leersia_perrieri_LPERR02G06490:0.212426,Oryza_sativa_LOC_Os02g10520:0.107482)n52:0.0575327)n49:0.0658159)n44:0.0268442,((Aristida_adscensionis_H_Aadptg000021l000213.1:0.0945213,(Stipagrostis_hirtigluma_H_Shi_ptg000043l_000080.1:0.0014924,Stipagrostis_hirtigluma_H_Shi_ptg000057l_000077.1:0.00767473)n55:0.0826232)n54:0.0522142,((Phragmites_australis_Phragmites_australis_PaChr6_5315277_5321033_evm.model.PaChr6.505_1_CDS_4362470184_4572:0.0631443,Phragmites_australis_Phragmites_australis_PaChr5_5674909_5681361_evm.model.PaChr5.464_1_CDS_4362462649_21385:0.0697523)n57:0.0183591,(((Eleusine_coracana_ELECO.r07.2AG0105200:0.0285477,Eleusine_coracana_ELECO.r07.2BG0158650:0.0327408)n60:0.0717716,(Eragrostis_curvula_EJB05_24717:0.0497587,Eragrostis_curvula_EJB05_51364:0.553495)n61:0.0223809)n59:0.040643,(Chasmanthium_laxum_Chala.11G185500:0.0572039,((Sorghum_bicolor_SORBI_3004G081900:0.0772449,(Zea_mays_Zm00001eb235950:0.0735917,Zea_mays_Zm00001eb205880:0.104487)n65:0.0109089)n64:0.0465427,((Dichantelium_oligosantes_H_DolKV774889.1000001.1:0.0487598,(ASEM_AUS1_H_AUS1CM014270.1004059.1:0.0213318,ASEM_RSA5_H_RSA5chrom1003852.1:0.0149438)n68:0.0649595)n67:0.0114744,(((Panicum_hallii_Pahal.1G075400:0.0247652,(Panicum_virgatum_Pavir.1KG105000:0.0303213,Panicum_virgatum_Pavir.1NG096900:0.025003)n72:0.014955)n71:0.0429702,Echinocloa_haploclada_eh_chr7.740:0.0844295)n70:0.00768931,((Cenchrus_americanus_H_CamCM007983.2002179.1:0.0644268,Setaria_viridis_SEVIR_1G046500v2:0.0270354)n74:0.0114166,(Urochloa_fusta_Urofu.1G080500:0.0467367,((Digitaria_radicosa_Dra01G0065000:5e-09,Digitaria_radicosa_Dra01G0065000.2:0.00171665)n77:0.0700474,(Digitaria_exilis_H_Dex1A-003177.1:0.0207259,Digitaria_exilis_H_Dex1B-003120.1:0.0146121)n78:0.0696282)n76:0.0361678)n75:0.00836747)n73:0.009304)n69:0.010932)n66:0.0155032)n63:0.0299929)n62:0.0284206)n58:0.0112299)n56:0.0248969)n53:0.0651352)n43:0.0238372)n40:0.0889817)n39:0.00988686,(Pharus_latifolius_Phala.02G068000.2:0.0240172,(Pharus_latifolius_Phala.02G068000.5:5e-09,((Pharus_latifolius_Phala.02G068000:5e-09,Pharus_latifolius_Phala.02G068000.3:5e-09)n82:0.00146362,Pharus_latifolius_Phala.02G068000.4:5e-09)n81:0.000826148)n80:5e-09)n79:0.114303)n38:0.0127003)n1:0.337072)n0;
```
