## Supplementary Dataset S1 for "Gene turnover and contingency facilitated the repeated evolution of C_4_ photosynthesis in grasses": OG0001538_tree.txt

```
(((Ananas_comosus_H_Ananas_contig7_000797.1:0.0208103,Tillandsia_fasciculata_H_Tillandsia_CM054935.1_000804.1:0.0279499)n2:0.099214,(Juncus_effusus_H_Juncus_Jeff_scaffold_1_001783.1:0.219836,Carex_scoparia_H_Carex_Csco_scaffold_10_000323.1:0.159723)n3:0.104113)n1:0.0412444,(Streptochaeta_angustifolia_strangu_010715:0.0592917,((Pharus_latifolius_Phala.02G292400:0.00572272,(Pharus_latifolius_Phala.02G268100:0.0215429,Pharus_latifolius_Phala.08G201300:0.00724447)n7:0.00303427)n6:0.0519423,((((Phragmites_australis_Phragmites_australis_PaChr13_5185356_5193311_evm.model.PaChr13.460_1_CDS_4362387803_19042:0.0600789,(Chasmanthium_laxum_Chala.02G078700:0.0403831,((Sorghum_bicolor_SORBI_3010G087300:0.0373354,Zea_mays_Zm00001eb279320:0.0562324)n14:0.0450141,(Echinocloa_haploclada_eh_chr6.2171:0.0502964,((((Panicum_hallii_Pahal.4G256600:0.0142313,(Panicum_virgatum_Pavir.4NG072300:0.0208747,Panicum_virgatum_Pavir.4KG218800:0.0187813)n20:0.00405908)n19:0.029957,Dichantelium_oligosantes_H_DolKV779932.1000005.1:0.0432974)n18:0.00708422,(Urochloa_fusta_Urofu.4G210200:0.0289416,(Cenchrus_americanus_H_CamCM007983.2003648.1:0.0447173,Setaria_viridis_SEVIR_4G088500v2:0.0249157)n22:0.0124753)n21:0.0114799)n17:0.0047415,((ASEM_AUS1_H_AUS1CM014273.1001189.1:0.00982087,ASEM_RSA5_H_RSA5chrom4001126.1:0.00567492)n24:0.0379271,(Digitaria_radicosa_Dra04G0070900:0.0298128,(Digitaria_exilis_H_Dex4A-002348.1:0.0057996,Digitaria_exilis_H_Dex4B-002282.1:0.00576296)n26:0.0366296)n25:0.0296299)n23:0.00303573)n16:0.0044259)n15:0.0194861)n13:0.0274345)n12:0.0184025)n11:0.00662498,((Aristida_adscensionis_H_Aadptg000046l000659.1:0.0781248,Stipagrostis_hirtigluma_H_Shi_ptg000055l_000193.1:0.0558055)n28:0.025382,(Eragrostis_curvula_EJB05_45660:0.068639,(Eleusine_coracana_ELECO.r07.6BG0465720:0.0131875,Eleusine_coracana_ELECO.r07.6AG0513960:0.00791251)n30:0.0518724)n29:0.0453813)n27:0.00533098)n10:0.0676009,((Olyra_latifolia_Ola029395:0.0778075,(Ampelocalamus_luodianensis_Alu06Cg13520.2:0.0272039,(Dendrocalamus_sinicus_Dendrocalamus_sinicus_Dsi06A_6705186_6712008_Dsi06Ag04430.1_-1_CDS_4147775770_47577:0.0256606,Dendrocalamus_sinicus_Dendrocalamus_sinicus_Dsi03C_13330351_13336587_Dsi03Cg03630.1_1_CDS_4147742203_27764:0.0486477)n34:0.0054053)n33:0.00886491)n32:0.00635215,((Brachypodium_distachyon_BRADI_1g45660v3:0.0584107,(Hordeum_spontaneum_WB01_001341_0077292:0.00143945,Hordeum_vulgareMorex_HORVU.MOREX.r3.7HG0664770:0.00163302)n37:0.119257)n36:0.0393232,((Zizania_latifolia_GWHTBFHI008896:0.00417135,Zizania_latifolia_GWHTBFHI008898:0.000532628)n39:0.0556013,(Oryza_sativa_LOC_Os06g11520:0.0482956,Leersia_perrieri_LPERR06G06940:0.064189)n40:0.0224752)n38:0.0569382)n35:0.00478352)n31:0.0289407)n9:0.0799263,(((Brachypodium_distachyon_BRADI_3g58580v3:0.0402542,(Hordeum_vulgareMorex_HORVU.MOREX.r3.6HG0616900:0.000979687,(Hordeum_spontaneum_WB01_009390_0039786:0.0368343,Hordeum_spontaneum_WB01_003751_0370720:0.00044949)n45:4.99433e-05)n44:0.00601361)n43:0.0346272,(((Zizania_latifolia_GWHTBFHI022259:0.0256068,Zizania_latifolia_GWHTBFHI026113:0.0308834)n48:0.00899555,(Leersia_perrieri_LPERR02G27190:0.0361607,Oryza_sativa_LOC_Os02g52160:0.0412252)n49:0.0147867)n47:0.0335441,(Olyra_latifolia_scaffold59_912617_919377_-:0.0637765,((Ampelocalamus_luodianensis_Alu02Dg04140.2:0.0505958,Ampelocalamus_luodianensis_Alu09CXg03350.1:0.0133546)n52:0.00148384,(Dendrocalamus_sinicus_Dendrocalamus_sinicus_Dsi02B_45715199_45724970_Dsi02Bg18210.1_1_CDS_4147720111_42889:0.0221829,(Dendrocalamus_sinicus_Dendrocalamus_sinicus_Dsi02A_45561622_45576162_Dsi02Ag19480.1_1_CDS_4147713682_5726:0.0258495,Dendrocalamus_sinicus_Dendrocalamus_sinicus_Dsi02C_32518567_32528389_Dsi02Cg15460.1_1_CDS_4147725781_50790:0.0163592)n54:0.00517242)n53:0.000574714)n51:0.0026136)n50:0.00294134)n46:0.00261522)n42:0.0138321,((Eragrostis_curvula_EJB05_20112:0.0380147,(Eleusine_coracana_ELECO.r07.2AG0146420:0.0103599,Eleusine_coracana_ELECO.r07.2BG0201930:0.00729345)n57:0.0342836)n56:0.0256378,((Phragmites_australis_Phragmites_australis_PaChr6_39722482_39729481_evm.model.PaChr6.2078_1_CDS_4362468716_24337:0.023053,Phragmites_australis_Phragmites_australis_PaChr5_40279239_40286817_evm.model.PaChr5.1964_1_CDS_4362461249_27253:0.0255196)n59:0.00949357,((Aristida_adscensionis_H_Aadptg000001l000327.1:0.0364565,Stipagrostis_hirtigluma_H_Shi_ptg000038l_001931.1:0.039533)n61:0.0125684,(Chasmanthium_laxum_Chala.05G280000:0.0257165,((Sorghum_bicolor_SORBI_3004G228800:0.0143448,(Zea_mays_Zm00001eb193930:0.0335511,Zea_mays_Zm00001eb255460:0.0236752)n65:0.00411276)n64:0.0252566,(((Echinocloa_haploclada_eh_chr7.3429:0.062627,(Echinocloa_haploclada_eh_chr7.3431:0.00050059,Echinocloa_haploclada_eh_chr7.3419:5e-09)n69:0.00275782)n68:0.0264881,((Panicum_hallii_Pahal.1G403500:0.00959982,((Panicum_virgatum_Pavir.5NG114900:0,Panicum_virgatum_Pavir.9NG616500:0)n73:0.0132064,Panicum_virgatum_Pavir.1NG492900:0.00706994)n72:0.00396744)n71:0.0121881,(Urochloa_fusta_Urofu.1G351700:0.0229392,(Cenchrus_americanus_H_CamCM007984.2000176.1:0.018236,Setaria_viridis_SEVIR_1G333400v2:0.00921859)n75:0.00967062)n74:0.00260434)n70:0.00272773)n67:0.00320483,((ASEM_RSA5_H_RSA5chrom1001919.1:0.00195022,(ASEM_AUS1_H_AUS1CM014270.1000455.1:0.00254971,ASEM_AUS1_H_AUS1CM014270.1001862.1:5e-09)n78:0.00143847)n77:0.0190588,(Dichantelium_oligosantes_H_DolKV779398.1000011.1:0.0222389,(Digitaria_radicosa_Dra01G0265400:0.0192199,((Digitaria_exilis_H_Dex1A-002038.1:0,Digitaria_exilis_H_DexUA-003232.1:0)n82:0.00257697,Digitaria_exilis_H_Dex1B-001498.1:0.00522513)n81:0.00977349)n80:0.0148015)n79:0.00363005)n76:0.00130054)n66:0.00542646)n63:0.0167044)n62:0.0143862)n60:0.00326666)n58:0.00462111)n55:0.0292939)n41:0.0296305)n8:0.00329228)n5:0.0199716)n4:0.00981554)n0;
```
