## Supplementary Dataset S1 for "Gene turnover and contingency facilitated the repeated evolution of C_4_ photosynthesis in grasses": OG0001539_tree.txt

```
(Carex_scoparia_H_Carex_Csco_scaffold_23_000013.1:0.174051,(Olyra_latifolia_Ola000250:0.146811,((Brachypodium_distachyon_BRADI_2g39377v3:0.0578569,((Hordeum_vulgareMorex_HORVU.MOREX.r3.3HG0239280:0.0610861,(Hordeum_spontaneum_WB01_007500_0364062:0.0160041,Hordeum_spontaneum_WB01_000748_0615599:0.0734707)n6:0.0317879)n5:0.311574,(Hordeum_spontaneum_WB01_004920_0076287:0.00579912,Hordeum_vulgareMorex_HORVU.MOREX.r3.1HG0003860:0.00414459)n7:0.0550179)n4:0.0794525)n3:0.0336468,((Zizania_latifolia_GWHTBFHI032384:0.0300394,((Zizania_latifolia_GWHTBFHI002024:0.518434,Zizania_latifolia_GWHTBFHI008295:0.253349)n11:0.175263,Zizania_latifolia_GWHTBFHI001306:0.0323666)n10:0.0122979)n9:0.0278818,(Oryza_sativa_LOC_Os05g01710:0.0193401,(Leersia_perrieri_LPERR05G00540:0.0428836,(((Ampelocalamus_luodianensis_Alu09Cg22720.1:0.035088,Dendrocalamus_sinicus_Dendrocalamus_sinicus_Dsi05C_13348732_13350841_Dsi05Cg08930.2_1_CDS_4147773268_3671:0.0211946)n16:0.0128698,(Dendrocalamus_sinicus_Dendrocalamus_sinicus_Dsi05A_391648_394738_Dsi05Ag00310.2_1_CDS_4147762027_43591:0.039849,Ampelocalamus_luodianensis_Alu05Dg18870.2:0.027923)n17:0.00310255)n15:0.0145818,((Streptochaeta_angustifolia_strangu_033062:0.339923,((((Zizania_latifolia_GWHTBFHI006705:0.0433414,(Leersia_perrieri_LPERR01G39750:0.0414251,Oryza_sativa_LOC_Os01g73890:0.0282962)n24:0.0291006)n23:0.069538,(Ampelocalamus_luodianensis_Alu01Dg31390.1:0.0565678,(Dendrocalamus_sinicus_Dendrocalamus_sinicus_Dsi01B_61313670_61319612_Dsi01Bg26000.1_1_CDS_4147701133_48457:0.0247743,Dendrocalamus_sinicus_Dendrocalamus_sinicus_Dsi02C_2750668_2752966_Dsi02Cg00640.2_-1_CDS_4147721335_49649:0.011061)n26:0.001229)n25:0.00420504)n22:0.012053,((Phragmites_australis_Phragmites_australis_PaChr2_49677001_49679137_evm.model.PaChr2.2931_1_CDS_4362421017_12836:0.0648781,Phragmites_australis_Phragmites_australis_PaChr1_54555625_54557756_evm.model.PaChr1.2958_1_CDS_4362367493_15181:0.0416833)n28:0.00738713,((((Digitaria_radicosa_Dra01G0087000:0.0360761,(Digitaria_exilis_H_Dex1A-003036.1:0.0124732,Digitaria_exilis_H_Dex1B-002987.1:5e-09)n33:0.0372755)n32:0.0268203,((Sorghum_bicolor_SORBI_3003G442601:0.0203056,Zea_mays_Zm00001eb139900:0.0444291)n35:0.0477364,(((Setaria_viridis_SEVIR_1G018900v2:0.0187707,Urochloa_fusta_Urofu.1G111600:0.0169209)n38:0.00878119,(((Dichantelium_oligosantes_H_DolKV776277.1000001.1:0.0380689,(Echinocloa_haploclada_eh_chr7.811:0.208317,Panicum_hallii_Pahal.5G004000:0.0441513)n42:0.020672)n41:0.0100592,Cenchrus_americanus_H_CamCM007983.2002059.1:0.0846571)n40:0.00896176,(Panicum_hallii_Pahal.1G105400:0.0031514,(Panicum_virgatum_Pavir.1NG134200:0.0259614,Panicum_virgatum_Pavir.1KG174700:0.00855839)n44:0.00107037)n43:0.0152588)n39:0.00169542)n37:0.0114245,(ASEM_AUS1_H_AUS1CM014270.1003889.1:0.00435487,ASEM_RSA5_H_RSA5chrom1003683.1:0.00872597)n45:0.0271878)n36:0.00386804)n34:0.0101262)n31:0.0708503,(Chasmanthium_laxum_Chala.01G358400:0.0453826,(Stipagrostis_hirtigluma_H_Shi_ptg000050l_003090.1:0.0564719,Aristida_adscensionis_H_Aadptg000053l000685.1:0.051255)n47:0.0303765)n46:0.00745084)n30:0.0158568,((Eragrostis_curvula_EJB05_19225:0.0745716,(Eleusine_coracana_ELECO.r07.2AG0150200:0.0256435,Eleusine_coracana_ELECO.r07.2BG0205660:0.0174018)n50:0.120748)n49:0.101804,((Eragrostis_curvula_EJB05_18988:0,Eragrostis_curvula_EJB05_18987:0)n52:0.198895,(Eleusine_coracana_ELECO.r07.1AG0048080:0.0265812,Eleusine_coracana_ELECO.r07.1BG0097980:0.00445257)n53:0.0536503)n51:0.0497327)n48:0.00552586)n29:0.01726)n27:0.0195733)n21:0.101027,(Pharus_latifolius_Phala.03G374100:0,Pharus_latifolius_Phala.03G374100.2:0)n54:0.0994621)n20:0.0235725)n19:0.0521356,(((Streptochaeta_angustifolia_strangu_005040:0.0949541,Pharus_latifolius_Phala.07G007200:0.0603925)n57:0.0476617,(Aristida_adscensionis_H_Aadptg000042l000492.1:0.0377401,((Stipagrostis_hirtigluma_H_Shi_ptg000045l_000321.1:0,Stipagrostis_hirtigluma_H_Shi_ptg000049l_001217.1:0)n60:0.0317233,(((Eragrostis_curvula_EJB05_47559:0.0752103,Eragrostis_curvula_EJB05_33089:5e-09)n63:0.140535,((Eleusine_coracana_ELECO.r07.5BG0456970:0,Eleusine_coracana_ELECO.r07.5BG0457010:0)n65:0.0221336,Eleusine_coracana_ELECO.r07.5AG0408590:0.00569487)n64:0.0475354)n62:0.0644253,((Chasmanthium_laxum_Chala.07G013100:0.0127872,(((Sorghum_bicolor_SORBI_3009G004600:0.0185093,Zea_mays_Zm00001eb356100:0.0564611)n70:0.0199486,((Dichantelium_oligosantes_H_DolKV780909.1000006.1:0.0237597,((Echinocloa_haploclada_eh_chr5.1115:0.0443244,(Panicum_hallii_Pahal.3G086500:0.00934421,Panicum_virgatum_Pavir.5KG272200:0.0048426)n75:0.00970906)n74:0.00987885,(Urochloa_fusta_Urofu.3G085400:0.0283456,(ASEM_AUS1_H_AUS1CM014272.1003094.1:0.00942211,(ASEM_RSA5_H_RSA5chrom3003581.1:0.00466091,(Cenchrus_americanus_H_CamCM007982.2003130.1:0.0401958,Setaria_viridis_SEVIR_3G071400v2:0.0289314)n79:0.0141672)n78:5e-09)n77:0.00462401)n76:0.00469084)n73:7e-09)n72:0.00414279,Cenchrus_americanus_H_CamCM007988.2000773.1:0.304412)n71:0.0338235)n69:0.0555381,(Digitaria_radicosa_Dra03G0069000:0.00975107,(Digitaria_exilis_H_Dex3A-003883.1:0.00447553,Digitaria_exilis_H_Dex3B-003885.1:5e-09)n81:0.0227898)n80:0.0328241)n68:0.0141698)n67:0.0390354,(Phragmites_australis_Phragmites_australis_PaChr12_285912_288462_evm.model.PaChr12.34_1_CDS_4362382504_41730:0.0464502,Phragmites_australis_Phragmites_australis_PaChr9_524907_528283_evm.model.PaChr9.43_1_CDS_4362485973_18521:0.0222969)n82:0.00247744)n66:0.0257688)n61:0.00788171)n59:0.0117597)n58:0.0195677)n56:0.00217419,Ampelocalamus_luodianensis_Alu06Dg09830.2:0.430226)n55:0.0478029)n18:0.0166681)n14:0.00166681)n13:0.000166681)n12:1.66681e-05)n8:1.85201e-06)n2:0.0131105)n1:0.0147379)n0;
```
