## Supplementary Dataset S1 for "Gene turnover and contingency facilitated the repeated evolution of C_4_ photosynthesis in grasses": OG0001540_tree.txt

```
(Ananas_comosus_H_Ananas_contig11_000754.1:0.271065,((Urochloa_fusta_Urofu.1G201800:0.843476,Hordeum_spontaneum_WB01_000594_0220362:0.166291)n2:0.0886561,((((Zizania_latifolia_GWHTBFHI021204:0.0580759,Zizania_latifolia_GWHTBFHI025883:0.050769)n6:0.0356385,(Leersia_perrieri_LPERR02G15270:0.177681,Oryza_sativa_LOC_Os02g33000:0.0517036)n7:0.0372184)n5:0.0471022,((((Chasmanthium_laxum_Chala.05G145400:0.0718676,(Phragmites_australis_Phragmites_australis_PaChr5_25051099_25054149_evm.model.PaChr5.1046_1_CDS_4362459211_19692:0.067634,Phragmites_australis_Phragmites_australis_PaChr6_25416180_25417469_evm.model.PaChr6.1101_1_CDS_4362466548_4554:0.093932)n12:0.0123227)n11:0.0126741,(((((ASEM_AUS1_H_AUS1CM014270.1001029.1:0.00470856,ASEM_RSA5_H_RSA5chrom1003268.1:0.00723008)n17:0.0216801,(Dichantelium_oligosantes_H_DolKV776749.1000001.1:0.0572817,((Digitaria_radicosa_Dra01G0139800:0.0521097,(Digitaria_exilis_H_Dex1A-000874.1:0.0252189,Digitaria_exilis_H_Dex1B-000815.1:0.0299716)n21:0.0658607)n20:0.0428837,(Panicum_hallii_Pahal.1G254800:0.0272661,(Panicum_virgatum_Pavir.1NG347200:0.0125284,(Panicum_virgatum_Pavir.1KG318400:0.00164894,Panicum_virgatum_Pavir.1KG314800:5e-09)n24:0.0340956)n23:0.0357739)n22:0.042259)n19:0.0122151)n18:0.0102989)n16:0.00821438,(Echinocloa_haploclada_eh_chr7.1867:0.0586307,(Cenchrus_americanus_H_CamCM007984.2004041.1:0.0786586,(Urochloa_fusta_Urofu.1G201700:0.132858,Setaria_viridis_SEVIR_1G183700v2:0.0266431)n27:0.0164635)n26:0.0255815)n25:0.018371)n15:0.0217826,(Sorghum_bicolor_SORBI_3004G165600:0.0615614,Zea_mays_Zm00001eb181420:0.0728042)n28:0.0492314)n14:0.0176491,(Aristida_adscensionis_H_Aadptg000012l000103.1:0.0955185,(Eragrostis_curvula_EJB05_21476:0.214042,(Eragrostis_curvula_EJB05_21474:0.105485,(Eleusine_coracana_ELECO.r07.2AG0132840:0.0183931,Eleusine_coracana_ELECO.r07.2BG0188230:0.0374451)n32:0.111872)n31:0.0617183)n30:0.00685759)n29:0.0279022)n13:0.00948759)n10:0.0609163,((Ampelocalamus_luodianensis_Alu02Cg00720.2:0.030952,Dendrocalamus_sinicus_Dendrocalamus_sinicus_Dsi02C_21472609_21475997_Dsi02Cg07990.1_1_CDS_4147723540_40086:0.0319669)n34:0.00874898,(Ampelocalamus_luodianensis_Alu02Dg15760.1:0.0590192,(Olyra_latifolia_Ola007804:0.102075,Dendrocalamus_sinicus_Dendrocalamus_sinicus_Dsi02A_26163309_26170529_Dsi02Ag09640.1_1_CDS_4147710730_49614:0.445578)n36:0.0263372)n35:0.00543608)n33:0.0196931)n9:0.0146352,(Brachypodium_distachyon_BRADI_3g44910v3:0.113201,(Hordeum_spontaneum_WB01_012013_0010929:0.00257638,Hordeum_vulgareMorex_HORVU.MOREX.r3.3HG0284640:0.00394752)n38:0.0905301)n37:0.0366986)n8:0.0111277)n4:0.0754657,(((Brachypodium_distachyon_BRADI_5g09327v3:0.167279,(Hordeum_spontaneum_WB01_005678_0211172:0,Hordeum_vulgareMorex_HORVU.MOREX.r3.2HG0166300:0)n42:0.0829989)n41:0.0316668,((Zizania_latifolia_GWHTBFHI019673:0.0640196,(Leersia_perrieri_LPERR04G08600:0.0789943,Oryza_sativa_LOC_Os04g33640:0.0381738)n45:0.0231576)n44:0.0440067,(Olyra_latifolia_Ola005584:0.0685633,(((Ampelocalamus_luodianensis_Alu04Dg15990.2:0.0514837,Dendrocalamus_sinicus_Dendrocalamus_sinicus_Dsi04A_20197979_20202605_Dsi04Ag13170.1_-1_CDS_4147750738_56502:0.0489452)n49:0.00703305,(Ampelocalamus_luodianensis_Alu04Cg07730.3:0.0921347,Dendrocalamus_sinicus_Dendrocalamus_sinicus_Dsi04B_23465993_23467556_Dsi04Bg04320.1_1_CDS_4147754155_46943:0.0485099)n50:0.00538998)n48:0.034976,(((((Pharus_latifolius_Phala.02G159800.6:0,Pharus_latifolius_Phala.02G159800.2:0)n55:6e-09,Pharus_latifolius_Phala.02G159800.8:5e-09)n54:0.00795097,(Pharus_latifolius_Phala.02G159800.7:0,Pharus_latifolius_Phala.02G159800.5:0)n56:5e-09)n53:5e-09,(Pharus_latifolius_Phala.02G159800:0,Pharus_latifolius_Phala.02G159800.4:0,Pharus_latifolius_Phala.02G159800.3:0)n57:5e-09)n52:0.148097,(Streptochaeta_angustifolia_strangu_029158:0.144569,Streptochaeta_angustifolia_strangu_030431:0.144042)n58:0.0160046)n51:0.0463231)n47:0.0314672)n46:0.0224198)n43:0.0092959)n40:0.0259032,((Aristida_adscensionis_H_Aadptg000022l000081.1:0.0789361,Stipagrostis_hirtigluma_H_Shi_ptg000016l_002679.1:0.0623221)n60:0.0335862,((Chasmanthium_laxum_Chala.06G094400:0.0476407,(Phragmites_australis_Phragmites_australis_PaChr7_16627786_16630853_evm.model.PaChr7.1327_1_CDS_4362473934_10053:0.0505418,Phragmites_australis_Phragmites_australis_PaChr11_15193375_15196281_evm.model.PaChr11.1336_1_CDS_4362375624_36644:0.039183)n63:0.0209357)n62:0.0277737,(((Eleusine_coracana_ELECO.r07.4BG0349960:0.020381,Eleusine_coracana_ELECO.r07.4AG0318520:0.014959)n66:0.0747457,(Eragrostis_curvula_EJB05_38121:0.00803707,Eragrostis_curvula_EJB05_52740:0.0125429)n67:0.0517556)n65:0.0375573,((Digitaria_radicosa_Dra07G0060800:0.0677664,(Digitaria_exilis_H_Dex7A-000356.1:0.0286389,Digitaria_exilis_H_Dex7B-000395.1:0.0110327)n70:0.0313264)n69:0.0364017,(((Dichantelium_oligosantes_H_DolKV767560.1000003.1:0.057575,((ASEM_AUS1_H_AUS1CM014276.1000464.1:0.0460528,ASEM_RSA5_H_RSA5chrom7000610.1:0.00909807)n75:0.0458937,(Zea_mays_Zm00001eb083870:0.164705,Sorghum_bicolor_SORBI_3006G069200:0.0925313)n76:0.0278443)n74:0.00696382)n73:0.0138048,(Panicum_hallii_Pahal.7G139400:0.049704,(Panicum_virgatum_Pavir.7KG087300:0.0341576,Panicum_virgatum_Pavir.7NG173500:0.0208012)n78:0.0154136)n77:0.0264877)n72:0.00932753,((Cenchrus_americanus_H_CamCM007984.2001432.1:0.0366213,Setaria_viridis_SEVIR_7G098300v2:0.027921)n80:0.01872,(Urochloa_fusta_Urofu.7G112800:0.17229,Echinocloa_haploclada_eh_chr9.1087:0.0740559)n81:0.0248902)n79:0.0086828)n71:0.0180399)n68:0.0332042)n64:0.0158251)n61:0.0233229)n59:0.035912)n39:0.0640877)n3:0.0899457)n1:0.271065)n0;
```
