## Supplementary Dataset S1 for "Gene turnover and contingency facilitated the repeated evolution of C_4_ photosynthesis in grasses": OG0001541_tree.txt

```
((Ananas_comosus_H_Ananas_contig18_000040.1:0.0630798,Tillandsia_fasciculata_H_Tillandsia_CM054946.1_000524.1:0.070452)n1:0.219029,((((((Olyra_latifolia_Ola039120:0.11202,((Ampelocalamus_luodianensis_Alu02Cg00490.2:0.0434001,(Dendrocalamus_sinicus_Dendrocalamus_sinicus_Dsi02B_29173542_29176704_Dsi02Bg09540.1_1_CDS_4147717510_109:0.073893,Dendrocalamus_sinicus_Dendrocalamus_sinicus_Dsi02C_21682097_21685948_Dsi02Cg08160.1_1_CDS_4147723591_11948:0.0327945)n10:0.00364383)n9:0.019612,(Dendrocalamus_sinicus_Dendrocalamus_sinicus_Dsi02A_26610432_26614057_Dsi02Ag09850.1_1_CDS_4147710793_28223:0.0519114,Ampelocalamus_luodianensis_Alu02Dg15450.2:0.0621586)n11:0.00690651)n8:0.00771317)n7:0.0260738,(((Zizania_latifolia_GWHTBFHI021224:0.0727953,Zizania_latifolia_GWHTBFHI025870:0.070117)n14:0.0402199,(Oryza_sativa_LOC_Os02g33460:0.129126,Leersia_perrieri_LPERR02G15600:0.218705)n15:0.0664858)n13:0.0521951,Brachypodium_distachyon_BRADI_3g45150v3:0.218465)n12:0.0123832)n6:0.0242503,(Eragrostis_curvula_EJB05_38090:0.0888085,((Aristida_adscensionis_H_Aadptg000012l000127.1:0.0861972,(Stipagrostis_hirtigluma_H_Shi_ptg000038l_001279.1:0.0393772,(Stipagrostis_hirtigluma_H_Shi_ptg000045l_000281.1:0.0130977,Stipagrostis_hirtigluma_H_Shi_ptg000049l_001380.1:0.00596284)n20:0.0456673)n19:0.0376729)n18:0.0371148,((Eragrostis_curvula_EJB05_21404:0.10113,(Eleusine_coracana_ELECO.r07.2AG0133120:0.0569347,Eleusine_coracana_ELECO.r07.2BG0188590:0.0584532)n23:0.124121)n22:0.0801996,((Chasmanthium_laxum_Chala.05G148300:0.0923113,((Zea_mays_Zm00001eb243020:0.0669349,Sorghum_bicolor_SORBI_3004G168600:0.0486153)n27:0.0859828,((ASEM_AUS1_H_AUS1CM014270.1001055.1:0.0116613,ASEM_RSA5_H_RSA5chrom1001086.1:0.0111213)n29:0.0475985,(((((Digitaria_radicosa_Dra01G0143200:0.0796062,(Digitaria_exilis_H_DexUA-003836.1:0.0324912,Digitaria_exilis_H_Dex1B-000838.1:0.0289926)n35:0.0896069)n34:0.0382674,(Urochloa_fusta_Urofu.1G206000:0.10643,Echinocloa_haploclada_eh_chr7.1910:0.063469)n36:0.0210212)n33:0.00851707,(Cenchrus_americanus_H_CamCM007984.2000962.1:0.0652293,Setaria_viridis_SEVIR_1G187700v2:0.0316747)n37:0.0315107)n32:0.0104852,(Panicum_hallii_Pahal.1G258200:0.0304553,(Panicum_virgatum_Pavir.1KG323100:0.041982,Panicum_virgatum_Pavir.1NG446600:0.0311313)n39:0.0122259)n38:0.0269095)n31:0.00697514,Dichantelium_oligosantes_H_DolKV769482.1000008.1:0.0568778)n30:0.00853901)n28:0.0254556)n26:0.022946)n25:0.00903954,(Phragmites_australis_Phragmites_australis_PaChr6_26014282_26017453_evm.model.PaChr6.1122_1_CDS_4362466594_23905:0.0803829,Phragmites_australis_Phragmites_australis_PaChr5_25394471_25397597_evm.model.PaChr5.1064_1_CDS_4362459251_36496:0.0974781)n40:0.0197698)n24:0.0109215)n21:0.00980553)n17:0.0654639)n16:0.00727377)n5:0.0727598,Pharus_latifolius_Phala.02G162800:0.132002)n4:0.0469958,(Pharus_latifolius_Phala.06G097900:0.166967,((((Zizania_latifolia_GWHTBFHI019647:0.0725687,Zizania_latifolia_GWHTBFHI016798:0.0704838)n45:0.0285861,(Leersia_perrieri_LPERR04G08920:0.129623,Oryza_sativa_LOC_Os04g33980:0.0675488)n46:0.0361033)n44:0.0463167,((Brachypodium_distachyon_BRADI_5g09657v3:0.130762,(Hordeum_spontaneum_WB01_005356_0010592:5e-09,Hordeum_vulgareMorex_HORVU.MOREX.r3.2HG0167230:0.000552372)n49:0.0911683)n48:0.0472394,(Olyra_latifolia_Ola005624:0.0971555,(Dendrocalamus_sinicus_Dendrocalamus_sinicus_Dsi04B_23842368_23845583_Dsi04Bg04530.1_1_CDS_4147754218_25553:0.0564282,((Dendrocalamus_sinicus_Dendrocalamus_sinicus_Dsi04C_15978630_15981705_Dsi04Cg11070.1_-1_CDS_4147760896_32327:0.0318056,Ampelocalamus_luodianensis_Alu04Cg08040.2:0.0285965)n53:0.014625,(Ampelocalamus_luodianensis_Alu04Dg15710.2:0.0505665,Dendrocalamus_sinicus_Dendrocalamus_sinicus_Dsi04A_19927015_19930106_Dsi04Ag12970.1_-1_CDS_4147750678_22728:0.0480279)n54:0.00329572)n52:0.00479154)n51:0.0120842)n50:0.0155348)n47:0.0147553)n43:0.0193006,((((Eleusine_coracana_ELECO.r07.4AG0318210:0.0445362,Eleusine_coracana_ELECO.r07.4BG0349580:0.0404852)n58:0.0857064,(Eragrostis_curvula_EJB05_38088:0.0148186,Eragrostis_curvula_EJB05_38042:0.0105253)n59:0.0678789)n57:0.071561,(Chasmanthium_laxum_Chala.06G098100:0.0786958,(Phragmites_australis_Phragmites_australis_PaChr11_14849771_14852940_evm.model.PaChr11.1313_1_CDS_4362375574_15629:0.0771337,Phragmites_australis_Phragmites_australis_PaChr7_16270228_16273334_evm.model.PaChr7.1304_1_CDS_4362473884_31490:0.0753821)n61:0.0145279)n60:0.00944084)n56:0.0119103,((Zea_mays_Zm00001eb083580:0.382578,Zea_mays_Zm00001eb422100:0.631982)n63:0.138927,(Stipagrostis_hirtigluma_H_Shi_ptg000016l_002704.1:0.0883935,((((Dichantelium_oligosantes_H_DolKV775556.1000007.1:0.0457163,(Panicum_hallii_Pahal.7G142900:0.0332135,(Panicum_virgatum_Pavir.J373900:0.0713094,(Panicum_virgatum_Pavir.7NG211200:0.0328635,Panicum_virgatum_Pavir.7KG271600:0.0444438)n71:0.00401209)n70:0.013022)n69:0.0176832)n68:0.0100317,((ASEM_RSA5_H_RSA5chrom7000641.1:0.0116373,ASEM_AUS1_H_AUS1CM014276.1000493.1:0.012886)n73:0.0500832,(Cenchrus_americanus_H_CamCM007984.2001456.1:0.0516275,Setaria_viridis_SEVIR_7G101600v2:0.0246401)n74:0.0261998)n72:0.00925198)n67:0.00653275,((Digitaria_radicosa_Dra07G0064200:0.0637287,(Digitaria_exilis_H_Dex7A-000379.1:0.0159088,Digitaria_exilis_H_Dex7B-000420.1:0.0195536)n77:0.0577013)n76:0.0372705,(Urochloa_fusta_Urofu.7G116900:0.0881979,Echinocloa_haploclada_eh_chr9.1134:0.0817954)n78:0.0248481)n75:0.00916239)n66:0.0224616,(Sorghum_bicolor_SORBI_3006G074900:0.0611289,(Zea_mays_Zm00001eb083570:0.0741934,(Zea_mays_Zm00001eb272900:0.0993521,Zea_mays_Zm00001eb422090:0.0181332)n81:0.0393411)n80:0.00437123)n79:0.0134102)n65:0.0355434)n64:0.00868139)n62:0.000964599)n55:0.0335756)n42:0.0231386)n41:0.0472866)n3:0.0379214,(Streptochaeta_angustifolia_strangu_040761:0.157149,Streptochaeta_angustifolia_strangu_004194:0.132412)n82:0.0147125)n2:0.0594384)n0;
```
