## Supplementary Dataset S1 for "Gene turnover and contingency facilitated the repeated evolution of C_4_ photosynthesis in grasses": OG0001542_tree.txt

```
((Ananas_comosus_H_Ananas_contig2_000942.1:0.0469922,Tillandsia_fasciculata_H_Tillandsia_CM054942.1_000436.1:0.074924)n1:0.110124,(Echinocloa_haploclada_eh_chr4.793:0.438729,(Streptochaeta_angustifolia_strangu_031013:0.840775,(((((Brachypodium_distachyon_BRADI_3g45400v3:0.0897245,(Hordeum_spontaneum_WB01_005946_0095159:0.00256061,Hordeum_vulgareMorex_HORVU.MOREX.r3.2HG0121760:0.00332163)n9:0.110406)n8:0.0499854,((((((Sorghum_bicolor_SORBI_3004G172100:0.0306276,Zea_mays_Zm00001eb243350:0.04081)n15:0.0407298,(Echinocloa_haploclada_eh_chr7.1977:0.0538597,((ASEM_AUS1_H_AUS1CM014270.1001081.1:0.0189398,ASEM_RSA5_H_RSA5chrom1001157.1:0.0121557)n18:0.0208465,(((((Panicum_hallii_Pahal.1G262300:0.0139593,(Panicum_virgatum_Pavir.1NG299600:0.0219286,(Panicum_virgatum_Pavir.1KG330500:0.00157521,Panicum_virgatum_Pavir.1KG325400:0.00155536)n25:0.0227881)n24:0.00402493)n23:0.0139102,(Digitaria_radicosa_Dra01G0146600:0.0258111,(Digitaria_exilis_H_Dex1A-000915.1:0.0156827,Digitaria_exilis_H_Dex1B-000853.1:0.0170321)n27:0.018959)n26:0.0315174)n22:0.0054315,Dichantelium_oligosantes_H_DolKV775767.1000002.1:0.0274555)n21:0.00319741,(Cenchrus_americanus_H_CamCM007984.2004066.1:0.0457264,Setaria_viridis_SEVIR_1G192800v2:0.0113524)n28:0.0156128)n20:0.00518891,Urochloa_fusta_Urofu.1G210900:0.0352974)n19:0.00494129)n17:0.0143775)n16:0.0159933)n14:0.0271079,(Chasmanthium_laxum_Chala.05G152100:0.0440553,((Eragrostis_curvula_EJB05_21351:0.00594226,Eragrostis_curvula_EJB05_21345:0.00668061)n31:0.0526882,(Eleusine_coracana_ELECO.r07.2AG0133450:0.0106619,Eleusine_coracana_ELECO.r07.2BG0189010:0.0170054)n32:0.0463502)n30:0.0537827)n29:0.00719539)n13:0.00573151,(Phragmites_australis_Phragmites_australis_PaChr6_26622695_26632356_evm.model.PaChr6.1141_1_CDS_4362466636_41581:0.0393332,Phragmites_australis_Phragmites_australis_PaChr5_26007316_26010139_evm.model.PaChr5.1089_1_CDS_4362459305_16742:0.0579581)n33:0.00643979)n12:0.0150999,(Stipagrostis_hirtigluma_H_Shi_ptg000038l_001303.1:0.0569228,Aristida_adscensionis_H_Aadptg000012l000146.1:0.0519575)n34:0.0210174)n11:0.0206611,(Olyra_latifolia_Ola039064:0.0445602,(((Ampelocalamus_luodianensis_Alu02Cg00250.1:0.0218092,Dendrocalamus_sinicus_Dendrocalamus_sinicus_Dsi02C_6171535_6175466_Dsi02Cg01020.1_-1_CDS_4147721449_122:0.0878787)n38:0.00627553,(Ampelocalamus_luodianensis_Alu02Dg15140.2:0.0311967,Dendrocalamus_sinicus_Dendrocalamus_sinicus_Dsi02A_27091488_27094332_Dsi02Ag10020.1_1_CDS_4147710844_87:0.0276692)n39:0.00307436)n37:0.00582803,Dendrocalamus_sinicus_Dendrocalamus_sinicus_Dsi02B_30998929_31001693_Dsi02Bg10180.1_-1_CDS_4147717702_51326:0.0381123)n36:0.0042347)n35:0.00622584)n10:0.00561836)n7:0.00989554,((Zizania_latifolia_GWHTBFHI021252:0.0448821,Zizania_latifolia_GWHTBFHI025848:0.0346034)n41:0.0271684,(Leersia_perrieri_LPERR02G15970:0.0789683,Oryza_sativa_LOC_Os02g34430:0.0418172)n42:0.0279871)n40:0.0449086)n6:0.0466013,(Streptochaeta_angustifolia_strangu_031014:0.0756399,(Pharus_latifolius_Phala.02G166600:5e-09,Pharus_latifolius_Phala.02G166600.2:0.000793028)n44:0.0670391)n43:0.016442)n5:0.0224186,(((Pharus_latifolius_Phala.06G102500:5e-09,Pharus_latifolius_Phala.06G102500.2:5e-09)n47:0.102892,Streptochaeta_angustifolia_strangu_018293:0.0696099)n46:0.00773443,((((Zizania_latifolia_GWHTBFHI019609:0.0225448,(Zizania_latifolia_GWHTBFHI036169:0.0959983,Zizania_latifolia_GWHTBFHI016837:0.0123202)n52:0.0179063)n51:0.0234991,(Leersia_perrieri_LPERR04G09590:0.0439752,Oryza_sativa_LOC_Os04g35080:0.0364954)n53:0.0326181)n50:0.0221791,((Brachypodium_distachyon_BRADI_5g10150v3:0.039063,(Hordeum_spontaneum_WB01_000882_0158789:6e-09,Hordeum_vulgareMorex_HORVU.MOREX.r3.2HG0168350:0.000794101)n56:0.0641487)n55:0.0401168,(Olyra_latifolia_Ola005703:0.0537328,(((Ampelocalamus_luodianensis_Alu04Cg08580.3:0.0174396,Dendrocalamus_sinicus_Dendrocalamus_sinicus_Dsi04C_15230792_15233482_Dsi04Cg10730.1_-1_CDS_4147760794_31764:0.0244307)n60:0.00658564,(Ampelocalamus_luodianensis_Alu04Dg15270.2:0.0298061,Dendrocalamus_sinicus_Dendrocalamus_sinicus_Dsi04B_24632640_24635329_Dsi04Bg04870.1_-1_CDS_4147754320_26116:0.022071)n61:0.00423927)n59:0.00273219,Dendrocalamus_sinicus_Dendrocalamus_sinicus_Dsi04A_18433524_18436476_Dsi04Ag12350.1_-1_CDS_4147750492_31730:0.023348)n58:0.00259422)n57:0.0046811)n54:0.0134508)n49:0.0112506,((Stipagrostis_hirtigluma_H_Shi_ptg000016l_002727.1:0.0518246,(Phragmites_australis_Phragmites_australis_PaChr7_15435888_15438580_evm.model.PaChr7.1268_1_CDS_4362473802_39503:0.0550185,Phragmites_australis_Phragmites_australis_PaChr11_14317923_14320617_evm.model.PaChr11.1280_1_CDS_4362375500_26971:0.0358247)n64:0.00398053)n63:0.0101656,((Eragrostis_curvula_EJB05_37980:0.0840535,(Eleusine_coracana_ELECO.r07.4BG0348950:0.0129601,Eleusine_coracana_ELECO.r07.4AG0317550:0.0121094)n67:0.0410313)n66:0.039119,(Chasmanthium_laxum_Chala.06G102900:0.0294572,((Sorghum_bicolor_SORBI_3006G081000:0.0177043,Zea_mays_Zm00001eb082860:0.0305313)n70:0.0407554,((((Panicum_hallii_Pahal.7G150000:0.014692,(Panicum_virgatum_Pavir.7KG156500:0.0122324,Panicum_virgatum_Pavir.7NG202600:0.0181656)n75:0.00944504)n74:0.007935,(Digitaria_radicosa_Dra07G0068000:0.022289,(Digitaria_exilis_H_Dex7A-000411.1:0.00253181,Digitaria_exilis_H_Dex7B-000453.1:0.00470662)n77:0.0243437)n76:0.0126018)n73:0.00269682,(Dichantelium_oligosantes_H_DolKV775152.1000003.1:0.0308178,(Echinocloa_haploclada_eh_chr9.1206:0.0261333,(ASEM_AUS1_H_AUS1CM014276.1000530.1:0.0164412,ASEM_RSA5_H_RSA5chrom7003099.1:0.00998007)n80:0.0223193)n79:0.00353049)n78:0.00343175)n72:0.00181632,(Urochloa_fusta_Urofu.7G123500:0.0237434,(Cenchrus_americanus_H_CamCM007984.2001480.1:0.0243605,Setaria_viridis_SEVIR_7G106700v2:0.0052212)n82:0.0112959)n81:0.00462815)n71:0.0178289)n69:0.0101856)n68:0.00527907)n65:0.00598892)n62:0.0296157)n48:0.0455139)n45:0.00505709)n4:0.0373234)n3:0.00414705)n2:0.0546008)n0;
```
