## Supplementary Dataset S1 for "Gene turnover and contingency facilitated the repeated evolution of C_4_ photosynthesis in grasses": OG0001543_tree.txt

```
(Carex_scoparia_H_Carex_Csco_scaffold_15_000459.1:0.286806,((Streptochaeta_angustifolia_strangu_013176:0.18067,((Pharus_latifolius_Phala.02G189600.2:0.00161321,(Pharus_latifolius_Phala.02G189600:5e-09,Pharus_latifolius_Phala.02G189600.3:5e-09)n5:0.00137075)n4:0.139993,((((Zizania_latifolia_GWHTBFHI026933:0.0561309,Zizania_latifolia_GWHTBFHI021442:0.0598835)n9:0.031732,(Leersia_perrieri_LPERR02G18360:0.106668,Oryza_sativa_LOC_Os02g38120:0.0786228)n10:0.0321755)n8:0.033931,(((Olyra_latifolia_Ola037089:0.117374,Olyra_latifolia_Ola004785:0.0199434)n13:0.0394346,((Dendrocalamus_sinicus_Dendrocalamus_sinicus_Dsi02C_23369487_23372016_Dsi02Cg09410.1_1_CDS_4147723966_52473:0.0417615,Ampelocalamus_luodianensis_Alu09CXg12970.4:0.022847)n15:0.012446,((Ampelocalamus_luodianensis_Alu02Dg12740.3:0.00699851,Ampelocalamus_luodianensis_Alu02Dg12750.2:0.0309887)n17:0.0525377,(Dendrocalamus_sinicus_Dendrocalamus_sinicus_Dsi02B_33514970_33517370_Dsi02Bg11350.1_1_CDS_4147718053_21495:0.0459284,Dendrocalamus_sinicus_Dendrocalamus_sinicus_Dsi02A_30074785_30079105_Dsi02Ag11620.1_1_CDS_4147711324_42860:0.0561358)n18:0.00623731)n16:0.00730393)n14:0.00713146)n12:0.0209114,(Brachypodium_distachyon_BRADI_3g47620v3:0.15141,(Hordeum_spontaneum_WB01_004125_0234860:0.000720068,Hordeum_vulgareMorex_HORVU.MOREX.r3.6HG0590910:5e-09)n20:0.102829)n19:0.0450309)n11:0.0115781)n7:0.0168272,(((Chasmanthium_laxum_Chala.05G178400:0.0566197,(Phragmites_australis_Phragmites_australis_PaChr6_29383733_29386108_evm.model.PaChr6.1321_1_CDS_4362467036_39899:0.0509129,Phragmites_australis_Phragmites_australis_PaChr5_29061732_29064084_evm.model.PaChr5.1270_1_CDS_4362459709_16744:0.0601625)n24:0.0124858)n23:0.018381,(Stipagrostis_hirtigluma_H_Shi_ptg000038l_000818.1:0.0426707,(Aristida_adscensionis_H_Aadptg000025l000025.1:0.309693,Aristida_adscensionis_H_Aadptg000012l000602.1:0.0407315)n26:0.00452573)n25:0.00907213)n22:0.0132577,((Eragrostis_curvula_EJB05_21002:0.0596216,(Eleusine_coracana_ELECO.r07.2AG0136050:0.0302659,Eleusine_coracana_ELECO.r07.2BG0191590:0.0263649)n29:0.135207)n28:0.0465586,((Echinocloa_haploclada_eh_chr7.2291:0.0483006,(Urochloa_fusta_Urofu.1G243300:0.0871273,(Digitaria_radicosa_Dra01G0171000:0.0850342,(Digitaria_exilis_H_Dex1A-001056.1:0.0239126,Digitaria_exilis_H_Dex1B-000987.1:0.025964)n34:0.0714119)n33:0.0226973)n32:0.0227143)n31:0.0170084,(((Cenchrus_americanus_H_CamCM007984.2004202.1:0.0278416,Setaria_viridis_SEVIR_1G221400v2:0.0222253)n37:0.0205562,((Dichantelium_oligosantes_H_DolKV776975.1000001.1:0.0278085,(ASEM_AUS1_H_AUS1CM014270.1001246.1:0.0175923,(ASEM_RSA5_H_RSA5chrom7000087.1:0.0143075,ASEM_RSA5_H_RSA5chrom1001315.1:0.0129797)n41:0.00144219)n40:0.00497014)n39:0.010632,(Panicum_hallii_Pahal.1G290500:0.0114439,((Panicum_virgatum_Pavir.J171300:0.0296833,Panicum_virgatum_Pavir.1NG327800:0.0213771)n44:0.00802228,Panicum_virgatum_Pavir.1KG360900:0.0315263)n43:0.00350292)n42:0.00706884)n38:0.0072792)n36:0.00634791,(Sorghum_bicolor_SORBI_3004G201300:0.0398945,(Zea_mays_Zm00001eb246000:0.0493023,Zea_mays_Zm00001eb183690:0.0540298)n46:0.00600332)n45:0.0120853)n35:0.00975978)n30:0.0335027)n27:0.014892)n21:0.0308094)n6:0.0660611)n3:0.0346606)n2:0.04456,(((((((((Sorghum_bicolor_SORBI_3006G120000:0.0884553,Zea_mays_Zm00001eb079670:0.0573387)n55:0.0428117,(((((Panicum_hallii_Pahal.7G190100:0.0326004,(Panicum_virgatum_Pavir.7NG233900:0.102298,Panicum_virgatum_Pavir.7KG205200:0.0264059)n61:0.0258363)n60:0.0189889,(Dichantelium_oligosantes_H_DolKV780540.1000001.1:0.0494352,(ASEM_AUS1_H_AUS1CM014276.1002573.1:0.0192407,ASEM_RSA5_H_RSA5chrom7000920.1:0.0146825)n63:0.025017)n62:0.0103193)n59:0.0068769,(Cenchrus_americanus_H_CamCM007984.2001654.1:0.0534012,Setaria_viridis_SEVIR_7G169200v2:0.0270003)n64:0.019229)n58:0.0120969,(Echinocloa_haploclada_eh_chr9.1607:0.0706849,Urochloa_fusta_Urofu.7G166100:0.0865315)n65:0.0208035)n57:0.00747123,(Digitaria_radicosa_Dra07G0102300:0.0820264,(Digitaria_exilis_H_Dex7A-000604.1:0.0277285,Digitaria_exilis_H_Dex7B-000641.1:0.0236167)n67:0.0981947)n66:0.025721)n56:0.0245988)n54:0.0308355,((Eleusine_coracana_ELECO.r07.4BG0344730:0.0352568,Eleusine_coracana_ELECO.r07.4AG0313550:0.0403349)n69:0.171708,(Eragrostis_curvula_EJB05_39122:0.00676007,Eragrostis_curvula_EJB05_39123:0.0151027)n70:0.0685601)n68:0.0543923)n53:0.0177198,Chasmanthium_laxum_Chala.06G139400:0.114878)n52:0.0117342,((Stipagrostis_hirtigluma_H_Shi_ptg000016l_000734.1:0.16896,Aristida_adscensionis_H_Aadptg000026l000183.1:0.108184)n72:0.0305807,Phragmites_australis_Phragmites_australis_PaChr11_11489382_11491590_evm.model.PaChr11.1056_1_CDS_4362375002_29904:0.116894)n71:0.0164663)n51:0.0282834,((Olyra_latifolia_Ola024878:0.127312,((Ampelocalamus_luodianensis_Alu04Cg11380.2:0.0592115,Dendrocalamus_sinicus_Dendrocalamus_sinicus_Dsi04B_28067594_28069905_Dsi04Bg06950.1_1_CDS_4147754944_36248:0.0650276)n76:0.00792229,(Ampelocalamus_luodianensis_Alu04Dg12230.2:0.0578296,Dendrocalamus_sinicus_Dendrocalamus_sinicus_Dsi04A_14671307_14673360_Dsi04Ag09960.1_-1_CDS_4147749775_26101:0.0598691)n77:0.00665212)n75:0.00895225)n74:0.0317477,(Zizania_latifolia_GWHTBFHI017080:0.137077,(Leersia_perrieri_LPERR04G12780:0.130546,Oryza_sativa_LOC_Os04g40100:0.0755039)n79:0.0573091)n78:0.0633773)n73:0.0261353)n50:0.0385842,(Echinocloa_haploclada_eh_chr1.2579:0.767382,Zea_mays_Zm00001eb079660:0.692558)n80:0.160433)n49:0.0443192,Streptochaeta_angustifolia_strangu_007075:0.133523)n48:0.0148359,(Pharus_latifolius_Phala.06G137600.2:0.0249276,(Pharus_latifolius_Phala.06G137600:5e-09,Pharus_latifolius_Phala.06G137600.3:5e-09)n82:5e-09)n81:0.11348)n47:0.0126089)n1:0.286806)n0;
```
