## Supplementary Dataset S1 for "Gene turnover and contingency facilitated the repeated evolution of C_4_ photosynthesis in grasses": OG0001544_tree.txt

```
(((Ananas_comosus_H_Ananas_contig9_000127.1:0.0253069,Tillandsia_fasciculata_H_Tillandsia_CM054934.1_000708.1:0.0252165)n2:0.0941298,(Carex_scoparia_H_Carex_Csco_scaffold_23_000048.1:0.148533,(Juncus_effusus_H_Juncus_Jeff_scaffold_5_000089.1:0.0592118,(Juncus_effusus_H_Juncus_Jeff_scaffold_5_000091.1:9e-09,Juncus_effusus_H_Juncus_Jeff_scaffold_5_000092.1:9e-09)n5:0.0783882)n4:0.0804376)n3:0.123549)n1:0.0318728,(((Pharus_latifolius_Phala.02G210200:0.0506381,Streptochaeta_angustifolia_strangu_020771:0.0724745)n8:0.0141365,((Brachypodium_distachyon_BRADI_3g49230v3:0.0336678,(Hordeum_spontaneum_WB01_000280_0293351:5e-09,Hordeum_vulgareMorex_HORVU.MOREX.r3.6HG0596500:0.00213609)n11:0.0573225)n10:0.014216,(((Leersia_perrieri_LPERR02G20200:0.0280413,Oryza_sativa_LOC_Os02g41590:0.0252808)n14:0.00974779,(Zizania_latifolia_GWHTBFHI026729:0.0322684,Zizania_latifolia_GWHTBFHI021609:0.0343314)n15:0.00817084)n13:0.0365261,(((Dendrocalamus_sinicus_Dendrocalamus_sinicus_Dsi02B_35771616_35777191_Dsi02Bg12460.1_-1_CDS_4147718386_38380:0.0293292,Olyra_latifolia_Ola030492:0.0358694)n18:0.00416728,(((Ampelocalamus_luodianensis_Alu09CXg10690.2:0.019801,Dendrocalamus_sinicus_Dendrocalamus_sinicus_Dsi02C_25078578_25083902_Dsi02Cg10600.1_-1_CDS_4147724323_26017:0.0141284)n21:0.00553956,(Dendrocalamus_sinicus_Dendrocalamus_sinicus_Dsi02A_35673107_35678154_Dsi02Ag13470.1_-1_CDS_4147711879_14160:0.0131554,Ampelocalamus_luodianensis_Alu02Dg11000.1:0.0200839)n22:0.00223155)n20:0.000637059,Olyra_latifolia_Ola030493:0.270968)n19:0.00381696)n17:0.0150892,((Eragrostis_curvula_EJB05_20711:0.0377684,(Eleusine_coracana_ELECO.r07.2AG0137990:0.00558795,Eleusine_coracana_ELECO.r07.2BG0193620:0.0119615)n25:0.0317828)n24:0.0218664,((Chasmanthium_laxum_Chala.05G198100:0.0281379,Phragmites_australis_Phragmites_australis_PaChr6_31519199_31523670_evm.model.PaChr6.1457_1_CDS_4362467336_38636:0.0344328)n27:0.00697901,((Aristida_adscensionis_H_Aadptg000012l000520.1:0.0391642,Stipagrostis_hirtigluma_H_Shi_ptg000038l_000724.1:0.0341189)n29:0.0195363,((Urochloa_fusta_Urofu.1G268600:0.0359944,(((Digitaria_radicosa_Dra01G0189800:5e-09,Digitaria_radicosa_Dra01G0189800.2:5e-09)n34:0.020572,(Digitaria_exilis_H_Dex1A-002452.1:0.00897141,Digitaria_exilis_H_Dex1B-002406.1:0.0100342)n35:0.00681646)n33:0.0172477,((Cenchrus_americanus_H_CamCM007984.2004332.1:0.0228323,Setaria_viridis_SEVIR_1G244700v2:0.00895465)n37:0.0140106,((((ASEM_AUS1_H_AUS1CM014270.1001426.1:0.0154863,(ASEM_RSA5_H_RSA5chrom1002916.1:0.00990478,ASEM_RSA5_H_RSA5chrom1002918.1:0.00394501)n42:0.000438335)n41:0.00217226,(ASEM_AUS1_H_AUS1CM014270.1001425.1:0.00626081,(ASEM_RSA5_H_RSA5chrom1002915.1:0.00922115,ASEM_RSA5_H_RSA5chrom1002917.1:0.00740229)n44:0.000822477)n43:0.00534122)n40:0.0239166,(Echinocloa_haploclada_eh_chr7.2503:0.0333932,Dichantelium_oligosantes_H_DolKV777632.1000008.1:0.0316112)n45:0.00906349)n39:0.00475515,(Panicum_hallii_Pahal.1G313000:0.0167698,(Panicum_virgatum_Pavir.1NG356000:0.0163548,Panicum_virgatum_Pavir.1KG402900:0.00826844)n47:0.000918716)n46:0.00533596)n38:0.00140432)n36:0.00513589)n32:0.00362309)n31:0.012335,(Sorghum_bicolor_SORBI_3004G220000:0.0118794,(Zea_mays_Zm00001eb185220:0.0396563,Zea_mays_Zm00001eb247590:0.0234406)n49:0.00260451)n48:0.00466462)n30:0.0163511)n28:0.00425366)n26:0.00306178)n23:0.0210973)n16:0.00596457)n12:0.00429695)n9:0.0411625)n7:0.0118702,(Streptochaeta_angustifolia_strangu_019387:0.0607661,((((((Eragrostis_curvula_EJB05_38707:0.003277,Eragrostis_curvula_EJB05_38692:0.0019451)n56:0.0293361,(Eleusine_coracana_ELECO.r07.4BG0341640:0.011583,Eleusine_coracana_ELECO.r07.4AG0310450:0.0172159)n57:0.0244913)n55:0.0128314,Phragmites_australis_Phragmites_australis_PaChr7_10175533_10177441_evm.model.PaChr7.857_1_CDS_4362476736_41621:0.0656258)n54:0.0151247,((Sorghum_bicolor_SORBI_3006G148700:0.0146254,Zea_mays_Zm00001eb077250:0.0403652)n59:0.027937,(Echinocloa_haploclada_eh_chr9.1934:0.0440317,((Dichantelium_oligosantes_H_DolKV769415.1000002.1:0.0284524,((Cenchrus_americanus_H_CamCM007984.2003118.1:0.0234669,Setaria_viridis_SEVIR_7G178000v2:0.0123691)n64:0.00787165,((Panicum_hallii_Pahal.7G221900:0.0221498,(Panicum_virgatum_Pavir.7KG238400:0.0156664,Panicum_virgatum_Pavir.7NG355300:0.0228381)n67:0.00917563)n66:0.0106074,(Urochloa_fusta_Urofu.7G199900:0.0301408,((Digitaria_exilis_H_Dex7A-002089.1:0.00418552,Digitaria_exilis_H_Dex7B-002138.1:0.00917176)n70:0.0157891,(Digitaria_radicosa_Dra07G0128600:0.0111763,Digitaria_radicosa_Dra07G0128800:0.0196276)n71:0.0138854)n69:0.0188059)n68:0.00224523)n65:0.00219425)n63:0.00281504)n62:0.00341487,(ASEM_RSA5_H_RSA5chrom2002183.1:0.00441938,(ASEM_AUS1_H_AUS1CM014276.1002555.1:0.00876763,ASEM_AUS1_H_AUS1CM014272.1001603.1:0.0638143)n73:0.00709048)n72:0.00379507)n61:0.00837737)n60:0.0150169)n58:0.00916295)n53:0.00583376,(Chasmanthium_laxum_Chala.06G166200:0.0801412,(Aristida_adscensionis_H_Aadptg000009l000151.1:0.0422192,Stipagrostis_hirtigluma_H_Shi_ptg000016l_002208.1:0.0466088)n75:0.00852324)n74:0.00693777)n52:0.0141025,((Brachypodium_distachyon_BRADI_5g15820v3:0.0721852,(Ampelocalamus_luodianensis_Alu04Cg13760.2:0.139857,Ampelocalamus_luodianensis_Alu04Dg10010.1:0.0367116)n78:0.00525732)n77:0.00484918,((Olyra_latifolia_Ola017602:0.0593843,Dendrocalamus_sinicus_Dendrocalamus_sinicus_Dsi04A_12601677_12609683_Dsi04Ag08440.1_1_CDS_4147749319_53683:0.0287953)n80:0.00478829,(Zizania_latifolia_GWHTBFHI019067:0.0559717,(Leersia_perrieri_LPERR04G15270:0.0292752,Oryza_sativa_LOC_Os04g43750:0.0370269)n82:0.0247677)n81:0.0294259)n79:0.00298682)n76:0.00355351)n51:0.0116969)n50:0.00129965)n6:0.0318728)n0;
```
