## Supplementary Dataset S1 for "Gene turnover and contingency facilitated the repeated evolution of C_4_ photosynthesis in grasses": OG0001545_tree.txt

```
((((Dendrocalamus_sinicus_Dendrocalamus_sinicus_Dsi04B_30392085_30393771_Dsi04Bg08470.1_1_CDS_4147755400_8677:0.0365584,(Olyra_latifolia_Ola017609:0.092918,Ampelocalamus_luodianensis_Alu04Cg13720.1:0.0367937)n4:0.00998234)n3:0.0112804,((Brachypodium_distachyon_BRADI_5g15790v3:0.0597747,(Hordeum_spontaneum_WB01_000528_0161313:0.0105507,Hordeum_vulgareMorex_HORVU.MOREX.r3.2HG0181900:0.0159811)n7:0.0882514)n6:0.0613048,((((Aristida_adscensionis_H_Aadptg000009l000360.1:0.0505371,Stipagrostis_hirtigluma_H_Shi_ptg000016l_000875.1:0.032357)n11:0.0348459,(Phragmites_australis_Phragmites_australis_PaChr11_9404849_9405854_evm.model.PaChr11.880_1_CDS_4362378352_37082:0.0947325,(Phragmites_australis_Phragmites_australis_PaChr7_10213964_10215029_evm.model.PaChr7.860_1_CDS_4362476744_2487:0.0863419,((Eleusine_coracana_ELECO.r07.4BG0341730:0.0153274,Eleusine_coracana_ELECO.r07.4AG0310530:0.0182981)n15:0.0985413,(Eragrostis_curvula_EJB05_38730:0.0106345,Eragrostis_curvula_EJB05_54144:0.00724795)n16:0.0468616)n14:0.0251513)n13:0.00806835)n12:0.000896483)n10:0.0213616,(Chasmanthium_laxum_Chala.06G165700:0.0714685,(Sorghum_bicolor_SORBI_3006G148300:0.0680727,(((Digitaria_radicosa_Dra07G0128200:0.0396306,(Digitaria_exilis_H_Dex7A-000756.1:0.00575178,Digitaria_exilis_H_Dex7B-000783.1:0.0149422)n22:0.0368933)n21:0.0190323,((Urochloa_fusta_Urofu.7G198800:0.0625049,(Setaria_viridis_SEVIR_7G177300v2:0.0379818,Cenchrus_americanus_H_CamCM007984.2001820.1:0.0462481)n25:0.013565)n24:0.015726,(Dichantelium_oligosantes_H_DolKV778397.1000002.1:0.0545095,(Panicum_hallii_Pahal.7G221000:0.0335696,(Panicum_virgatum_Pavir.7KG238900:0.0379735,Panicum_virgatum_Pavir.7NG354600:0.0191984)n28:0.00959769)n27:0.0521207)n26:0.0185257)n23:0.0116878)n20:0.0104835,(Echinocloa_haploclada_eh_chr9.1926:0.0340352,((ASEM_AUS1_H_AUS1CM014276.1002553.1:0.00881923,ASEM_AUS1_H_AUS1CM014276.1002552.1:0.0020449)n31:0.00694166,(ASEM_RSA5_H_RSA5chrom7001085.1:5e-09,ASEM_RSA5_H_RSA5scaff1026000001.1:0.00166804)n32:0.00437837)n30:0.0454807)n29:0.011252)n19:0.0256641)n18:0.0562814)n17:0.0175399)n9:0.0596124,((Zizania_latifolia_GWHTBFHI017267:0.0572574,Zizania_latifolia_GWHTBFHI019072:0.0597638)n34:0.0375343,(Leersia_perrieri_LPERR04G15250:0.0917981,Oryza_sativa_LOC_Os04g43710:0.0546633)n35:0.0226776)n33:0.0355357)n8:0.0151519)n5:0.0118782)n2:0.0371857,((Pharus_latifolius_Phala.06G164900:0.0125306,Pharus_latifolius_Phala.06G164900.2:0.0202668)n37:0.087759,(Streptochaeta_angustifolia_strangu_029282:0.138069,Streptochaeta_angustifolia_strangu_020772:0.0977174)n38:0.0108575)n36:0.0124459)n1:0.0144527,(Pharus_latifolius_Phala.02G210100:0.119336,(((Brachypodium_distachyon_BRADI_3g49220v3:0.0881712,(Hordeum_spontaneum_WB01_000280_0327903:0.00135091,Hordeum_vulgareMorex_HORVU.MOREX.r3.6HG0596480:0.00846499)n43:0.0670041)n42:0.0563594,(((Zizania_latifolia_GWHTBFHI021608:0.0371157,Zizania_latifolia_GWHTBFHI026730:0.0339904)n46:0.0327871,(Leersia_perrieri_LPERR02G20190:0.054072,Oryza_sativa_LOC_Os02g41580:0.0306332)n47:0.0395554)n45:0.029692,(Olyra_latifolia_Ola030495:0.0990596,(Dendrocalamus_sinicus_Dendrocalamus_sinicus_Dsi02B_35737930_35738922_Dsi02Bg12450.1_1_CDS_4147718383_36691:0.0249733,((Ampelocalamus_luodianensis_Alu09CXg10700.1:0.0371125,Dendrocalamus_sinicus_Dendrocalamus_sinicus_Dsi02C_25034927_25035943_Dsi02Cg10590.1_-1_CDS_4147724320_24329:0.0337068)n51:0.014735,(Ampelocalamus_luodianensis_Alu02Dg11010.1:0.0525864,Dendrocalamus_sinicus_Dendrocalamus_sinicus_Dsi02A_35655672_35656657_Dsi02Ag13460.1_1_CDS_4147711876_12472:0.0312792)n52:0.00347547)n50:0.00308332)n49:0.000342591)n48:0.00392201)n44:0.00822871)n41:0.0139443,((((Eleusine_coracana_ELECO.r07.2AG0137980:0.0112869,Eleusine_coracana_ELECO.r07.2BG0193610:0.0186101)n56:0.101301,(Eragrostis_curvula_EJB05_20719:0.100691,Eragrostis_curvula_EJB05_20718:0.0605917)n57:0.00673241)n55:0.0177512,(Panicum_virgatum_Pavir.1KG183900:0.481477,((Stipagrostis_hirtigluma_H_Shi_ptg000038l_001541.1:0.0612506,(Aristida_adscensionis_H_Aadptg000016l000137.1:0.173683,Aristida_adscensionis_H_Aadptg000012l000380.1:0.0463471)n61:0.00749077)n60:0.0321317,((Zea_mays_Zm00001eb247580:0.0863872,Sorghum_bicolor_SORBI_3004G219900:0.0448792)n63:0.0296322,((Echinocloa_haploclada_eh_chr3.178:0.446224,(ASEM_AUS1_H_AUS1CM014273.1002452.1:0.112106,ASEM_RSA5_H_RSA5chrom9001101.1:0.0325665)n66:0.0501179)n65:0.0438428,((ASEM_RSA5_H_RSA5chrom1001432.1:0.00468112,(ASEM_AUS1_H_AUS1CM014270.1002972.1:5e-09,ASEM_AUS1_H_AUS1CM014270.1002970.1:5e-09)n69:0.0108611)n68:0.00902479,(Echinocloa_haploclada_eh_chr7.2502:0.0433524,(Dichantelium_oligosantes_H_DolKV777632.1000002.1:0.0399987,(((Urochloa_fusta_Urofu.1G268300:0,Urochloa_fusta_Urofu.1G268500:0)n74:0.0597474,(Digitaria_radicosa_Dra01G0189700:0.0687177,(Digitaria_exilis_H_Dex1A-001145.1:0.00993991,Digitaria_exilis_H_Dex1B-001075.1:0.00769932)n76:0.0456142)n75:0.042147)n73:0.012615,((Cenchrus_americanus_H_CamCM007984.2000619.1:0.044888,Setaria_viridis_SEVIR_1G244600v2:0.0239848)n78:0.0144199,(Panicum_hallii_Pahal.1G312900:0.0319046,(Panicum_virgatum_Pavir.1NG355600:0.0236973,Panicum_virgatum_Pavir.1KG402700:0.0124905)n80:0.00138784)n79:0.00485528)n77:0.0136726)n72:0.0126853)n71:0.00865368)n70:0.0100868)n67:0.00112075)n64:0.0214827)n62:0.0281939)n59:0.0115526)n58:0.00128363)n54:0.00993615,(Chasmanthium_laxum_Chala.05G198000:0.0465557,(Phragmites_australis_Phragmites_australis_PaChr5_31624413_31625426_evm.model.PaChr5.1432_1_CDS_4362460069_40719:0.0612769,Phragmites_australis_Phragmites_australis_PaChr6_31498828_31499833_evm.model.PaChr6.1456_1_CDS_4362467334_37792:0.0821689)n82:0.00912988)n81:0.015797)n53:0.0282599)n40:0.0602297)n39:0.0144527)n0;
```
