## Supplementary Dataset S1 for "Gene turnover and contingency facilitated the repeated evolution of C_4_ photosynthesis in grasses": OG0001546_tree.txt

```
((Olyra_latifolia_Ola034205:0.176059,(Ananas_comosus_H_Ananas_contig5_001284.1:0.0824886,Tillandsia_fasciculata_H_Tillandsia_CM054930.1_000663.1:0.0749283)n2:0.590454)n1:0.0210268,((Streptochaeta_angustifolia_strangu_001802:0.128648,((Ananas_comosus_H_Ananas_contig4_000564.1:0.0643336,Tillandsia_fasciculata_H_Tillandsia_CM054931.1_000185.1:0.0683625)n6:0.472273,(Pharus_latifolius_Phala.02G224300:0.143078,((Brachypodium_distachyon_BRADI_3g50360v3:0.13817,(Hordeum_spontaneum_WB01_001711_1611154:5e-09,Hordeum_vulgareMorex_HORVU.MOREX.r3.6HG0599830:0.00201588)n10:0.122305)n9:0.0354069,(((Oryza_sativa_LOC_Os02g43560:0.0494656,Leersia_perrieri_LPERR02G21340:0.0747614)n13:0.0269902,(Zizania_latifolia_GWHTBFHI026624:0.0479911,Zizania_latifolia_GWHTBFHI021726:0.100213)n14:0.0275425)n12:0.0635603,((((Dendrocalamus_sinicus_Dendrocalamus_sinicus_Dsi02C_26505588_26508265_Dsi02Cg11410.1_-1_CDS_4147724566_49097:0.0110359,Ampelocalamus_luodianensis_Alu09CXg09210.2:0.01665)n18:0.00231141,(Dendrocalamus_sinicus_Dendrocalamus_sinicus_Dsi02A_38133082_38136023_Dsi02Ag14720.1_-1_CDS_4147712254_54686:0.0256948,(Olyra_latifolia_Ola025268:0.0241153,Ampelocalamus_luodianensis_Alu02Dg09630.1:0.0352839)n20:4.5e-09)n19:5e-10)n17:0.00413349,Dendrocalamus_sinicus_Dendrocalamus_sinicus_Dsi02B_37821376_37825208_Dsi02Bg13440.1_-1_CDS_4147718680_33314:0.0382988)n16:0.0208424,((Aristida_adscensionis_H_Aadptg000001l000505.1:0.0663364,Stipagrostis_hirtigluma_H_Shi_ptg000038l_000637.1:0.0846776)n22:0.0328003,((Eragrostis_curvula_EJB05_20540:0.174639,(Eleusine_coracana_ELECO.r07.2AG0139380:0.00662714,Eleusine_coracana_ELECO.r07.2BG0195030:0.017509)n25:0.0820219)n24:0.0588777,((Chasmanthium_laxum_Chala.05G212900:0.060142,((Sorghum_bicolor_SORBI_3004G298400:0.0462282,(Zea_mays_Zm00001eb186280:0.0710998,Zea_mays_Zm00001eb249120:0.040322)n30:0.0284734)n29:0.0507612,((ASEM_AUS1_H_AUS1CM014270.1002910.1:5e-09,ASEM_RSA5_H_RSA5chrom1002828.1:0.0134783)n32:0.033214,(Dichantelium_oligosantes_H_DolKV775979.1000004.1:0.0355928,((Digitaria_radicosa_Dra01G0203400:0.0357209,(Digitaria_exilis_H_Dex1A-002376.1:1e-08,Digitaria_exilis_H_Dex1B-002339.1:0.0217265)n36:0.0411913)n35:0.0101359,(((Setaria_viridis_SEVIR_1G259700v2:0.00772303,Cenchrus_americanus_H_CamCM007984.2000574.1:0.0256254)n39:0.0280014,(Urochloa_fusta_Urofu.1G285200:0.045742,Echinocloa_haploclada_eh_chr7.2675:0.031837)n40:0.00243423)n38:0.0022725,(Panicum_hallii_Pahal.1G330300:0.0178898,(Panicum_virgatum_Pavir.1KG416400:0.0212782,Panicum_virgatum_Pavir.1NG376500:0.0197914)n42:0.0125239)n41:0.0116633)n37:5e-09)n34:0.0166406)n33:0.0147371)n31:0.0192129)n28:0.01631)n27:0.012778,(Phragmites_australis_Phragmites_australis_PaChr5_33397732_33400648_evm.model.PaChr5.1527_1_CDS_4362460279_1587:0.0608475,Phragmites_australis_Phragmites_australis_PaChr6_33116113_33119826_evm.model.PaChr6.1564_1_CDS_4362467574_11301:0.0637574)n43:0.00708415)n26:0.0105916)n23:0.027416)n21:0.0691615)n15:0.0109642)n11:0.00863478)n8:0.0421291)n7:0.0134227)n5:0.0178116)n4:0.0289294,((Streptochaeta_angustifolia_strangu_015700:0.104358,(Pharus_latifolius_Phala.06G184000:0.0101327,Pharus_latifolius_Phala.06G184000.2:0.00823558)n46:0.10271)n45:0.0114123,(((Aristida_adscensionis_H_Aadptg000009l000064.1:0.115885,Stipagrostis_hirtigluma_H_Shi_ptg000016l_002125.1:0.0528007)n49:0.056168,((((Echinocloa_haploclada_eh_chr9.2104:0.0561213,((Urochloa_fusta_Urofu.7G219200:0.0586384,(Cenchrus_americanus_H_CamCM007984.2003020.1:0.0360753,Setaria_viridis_SEVIR_7G197300v2:0.0178571)n56:0.0171769)n55:0.00765201,((((Digitaria_radicosa_Dra07G0145600:5e-09,Digitaria_radicosa_Dra07G0145600.2:5e-09)n60:0.0383656,(Digitaria_exilis_H_Dex7A-002003.1:0.0201775,Digitaria_exilis_H_Dex7B-002055.1:0.00415261)n61:0.0290357)n59:0.0202499,ASEM_AUS1_H_AUS1CM014276.1002434.1:0.0502771)n58:0.00385984,(Dichantelium_oligosantes_H_DolKV778341.1000004.1:0.0522837,(Panicum_hallii_Pahal.7G239800:0.0246922,(Panicum_virgatum_Pavir.7KG273100:0.0536454,Panicum_virgatum_Pavir.7NG267900:0.0249091)n64:0.00661142)n63:0.0153783)n62:0.0054857)n57:0.00214644)n54:0.0102724)n53:0.032529,(Sorghum_bicolor_SORBI_3006G166300:0.03108,Zea_mays_Zm00001eb075170:0.0889376)n65:0.0497993)n52:0.0116179,(Phragmites_australis_Phragmites_australis_PaChr11_7856545_7862529_evm.model.PaChr11.754_1_CDS_4362378072_4266:0.0827834,(Chasmanthium_laxum_Chala.06G185800:0.0736896,(Phragmites_australis_Phragmites_australis_PaChr7_8525972_8529448_evm.model.PaChr7.742_1_CDS_4362476482_19756:0.0211682,Phragmites_australis_Phragmites_australis_PaChr7_8620183_8624333_evm.model.PaChr7.745_1_CDS_4362476488_22271:0.0185393)n68:0.0391525)n67:0.0138504)n66:0.00153893)n51:0.00589068,(Eragrostis_curvula_EJB05_38502:0.0563731,(Eleusine_coracana_ELECO.r07.4BG0339610:0.0249311,Eleusine_coracana_ELECO.r07.4AG0308630:0.0291065)n70:0.0685196)n69:0.0261187)n50:0.0326094)n48:0.043705,(((Zizania_latifolia_GWHTBFHI017388:0.0317485,Zizania_latifolia_GWHTBFHI018912:0.05093)n73:0.0270476,(Leersia_perrieri_LPERR04G16630:0.061891,Oryza_sativa_LOC_Os04g46060:0.0865082)n74:0.0330301)n72:0.0452329,(((((Ampelocalamus_luodianensis_Alu04Cg15320.2:0.0213295,Dendrocalamus_sinicus_Dendrocalamus_sinicus_Dsi04C_8074451_8078863_Dsi04Cg05890.1_1_CDS_4147759342_10378:0.0400045)n79:0.00650888,(Ampelocalamus_luodianensis_Alu04Dg08390.2:0.191462,Dendrocalamus_sinicus_Dendrocalamus_sinicus_Dsi04B_32036153_32046532_Dsi04Bg09560.1_-1_CDS_4147755727_22182:0.0405226)n80:0.00450252)n78:0.00489381,Dendrocalamus_sinicus_Dendrocalamus_sinicus_Dsi04A_10770772_10776028_Dsi04Ag07270.1_1_CDS_4147748968_26661:0.0338889)n77:0.0228207,Olyra_latifolia_Ola034204:0.149359)n76:0.0186302,(Brachypodium_distachyon_BRADI_5g17395v3:0.102057,(Hordeum_spontaneum_WB01_001496_0299929:5e-09,Hordeum_vulgareMorex_HORVU.MOREX.r3.2HG0185550:5e-09)n82:0.0731911)n81:0.0456592)n75:0.0154468)n71:0.0166634)n47:0.0316393)n44:0.00351548)n3:0.0210268)n0;
```
