## Supplementary Dataset S1 for "Gene turnover and contingency facilitated the repeated evolution of C_4_ photosynthesis in grasses": OG0001547_tree.txt

```
(((Ananas_comosus_H_Ananas_contig4_000553.1:0.0690355,Tillandsia_fasciculata_H_Tillandsia_CM054931.1_000176.1:0.116158)n2:0.280009,((((Brachypodium_distachyon_BRADI_5g17480v3:0.161203,Hordeum_spontaneum_WB01_009529_0023396:0.139705)n6:0.0571592,((((Zizania_latifolia_GWHTBFHI017399:0.06616,Zizania_latifolia_GWHTBFHI018899:0.07711)n10:0.0484595,(Oryza_sativa_LOC_Os04g46220:0.100587,Leersia_perrieri_LPERR04G16740:0.236507)n11:0.030651)n9:0.0519303,(Olyra_latifolia_Ola034190:0.0756715,(Dendrocalamus_sinicus_Dendrocalamus_sinicus_Dsi04B_32136448_32137314_Dsi04Bg09650.1_-1_CDS_4147755754_37377:0.0364811,((Dendrocalamus_sinicus_Dendrocalamus_sinicus_Dsi04C_7970752_7971633_Dsi04Cg05800.1_1_CDS_4147759315_52027:0.0261541,Ampelocalamus_luodianensis_Alu04Cg15430.2:0.0383016)n15:0.0120405,(Ampelocalamus_luodianensis_Alu04Dg08270.1:0.0306777,Dendrocalamus_sinicus_Dendrocalamus_sinicus_Dsi04A_10672986_10673867_Dsi04Ag07160.1_1_CDS_4147748935_8093:0.0376829)n16:0.00418699)n14:0.00556171)n13:0.000617967)n12:0.0136059)n8:0.0327391,((Eleusine_coracana_ELECO.r07.4BG0339480:0.0503929,Eleusine_coracana_ELECO.r07.4AG0308490:0.0359773)n18:0.124657,((Aristida_adscensionis_H_Aadptg000009l000056.1:0.0840448,Stipagrostis_hirtigluma_H_Shi_ptg000016l_002117.1:0.0603887)n20:0.023647,(((Urochloa_fusta_Urofu.9G504500:0.880551,Juncus_effusus_H_Juncus_Jeff_scaffold_18_000514.1:0.810805)n23:0.318358,(Panicum_virgatum_Pavir.J608600:0.216601,(Cenchrus_americanus_H_CamCM007988.2002282.1:0.417832,Cenchrus_americanus_H_CamCM007984.2003011.1:0.0288485)n25:0.0309655)n24:0.0800824)n22:0.0458237,(((Sorghum_bicolor_SORBI_3006G167800:0.0299346,(Zea_mays_Zm00001eb429870:0.0855295,Zea_mays_Zm00001eb074930:0.0453613)n29:0.029537)n28:0.0629379,((Dichantelium_oligosantes_H_DolKV769582.1000019.1:0.0752788,(((Urochloa_fusta_Urofu.5G079000:0.279743,Urochloa_fusta_Urofu.7G220900:0.0294265)n34:0.0703961,(Panicum_virgatum_Pavir.7KG275000:0.0288211,Panicum_virgatum_Pavir.7NG269900:0.0211883)n35:0.0382271)n33:0.013001,((Echinocloa_haploclada_eh_chr9.2125:0.0837595,(Digitaria_radicosa_Dra07G0147200:0.0563112,(Digitaria_exilis_H_Dex7A-001994.1:0.0137858,Digitaria_exilis_H_Dex7B-002046.1:0.0292156)n39:0.0442016)n38:0.040198)n37:0.0148325,Setaria_viridis_SEVIR_7G198900v2:0.0619388)n36:0.0108739)n32:0.00955083)n31:0.0177596,(ASEM_AUS1_H_AUS1CM014276.1002417.1:0.018112,ASEM_RSA5_H_RSA5chrom7001213.1:0.0160424)n40:0.0296491)n30:0.0249008)n27:0.0358328,(Chasmanthium_laxum_Chala.06G187000:0.0986201,((Phragmites_australis_Phragmites_australis_PaChr11_7765181_7766086_evm.model.PaChr11.742_1_CDS_4362378046_35812:0.0304055,(Phragmites_australis_Phragmites_australis_PaChr11_15803529_15804985_evm.model.PaChr11.1371_1_CDS_4362375702_26972:0.259269,Phragmites_australis_Phragmites_australis_PaChr18_20470121_20470962_evm.model.PaChr18.676_1_CDS_4362408915_20372:0.131108)n44:0.0801866)n43:0.0405863,Phragmites_australis_Phragmites_australis_PaChr7_8432691_8433569_evm.model.PaChr7.730_1_CDS_4362476456_8803:0.070874)n42:0.00787488)n41:0.0167059)n26:0.0143853)n21:0.00159836)n19:0.0199984)n17:0.0137562)n7:0.0283436)n5:0.0347163,(((Brachypodium_distachyon_BRADI_3g50490v3:0.118371,(Hordeum_spontaneum_WB01_002167_0445918:5e-09,Hordeum_vulgareMorex_HORVU.MOREX.r3.6HG0600160:0.00346568)n48:0.0923078)n47:0.0417147,(((Zizania_latifolia_GWHTBFHI021741:0.081792,Zizania_latifolia_GWHTBFHI026601:0.0619154)n51:0.0399325,(Leersia_perrieri_LPERR02G21460:0.100006,Oryza_sativa_LOC_Os02g43790:0.0822433)n52:0.0287641)n50:0.0372028,(Olyra_latifolia_Ola025250:0.0751201,((Ampelocalamus_luodianensis_Alu02Dg09480.2:0.102722,Ampelocalamus_luodianensis_Alu09CXg09030.2:0.0282188)n55:0.00313542,(Dendrocalamus_sinicus_Dendrocalamus_sinicus_Dsi02A_38368620_38369474_Dsi02Ag14870.1_-1_CDS_4147712299_23164:0.059542,Dendrocalamus_sinicus_Dendrocalamus_sinicus_Dsi02C_26711172_26712008_Dsi02Cg11510.1_-1_CDS_4147724596_9138:0.0245808)n56:0.0027312)n54:0.00915062)n53:0.00887936)n49:0.00564368)n46:0.0209465,((Eleusine_coracana_ELECO.r07.2AG0139540:0.0371213,Eleusine_coracana_ELECO.r07.2BG0195190:0.0515533)n58:0.149953,((Aristida_adscensionis_H_Aadptg000001l000498.1:0.116727,Stipagrostis_hirtigluma_H_Shi_ptg000038l_000630.1:0.0979912)n60:0.0287709,((Phragmites_australis_Phragmites_australis_PaChr6_33289688_33290557_evm.model.PaChr6.1578_1_CDS_4362467604_23910:0.09708,Phragmites_australis_Phragmites_australis_PaChr5_33617692_33618588_evm.model.PaChr5.1540_1_CDS_4362460309_14224:0.0864221)n62:0.0331188,(Chasmanthium_laxum_Chala.05G213900:0.0439593,((Sorghum_bicolor_SORBI_3004G297100:0.0802834,Zea_mays_Zm00001eb249290:0.0557286)n65:0.0507786,((ASEM_AUS1_H_AUS1CM014270.1002898.1:0.0201609,ASEM_RSA5_H_RSA5chrom1001538.1:0.00568207)n67:0.0445423,((Echinocloa_haploclada_eh_chr7.2693:0.0761157,Urochloa_fusta_Urofu.1G286800:0.0955801)n69:0.0204296,(Dichantelium_oligosantes_H_DolKV775867.1000001.1:0.0572811,((Panicum_hallii_Pahal.1G332000:0.0460244,(Panicum_virgatum_Pavir.1NG378700:0.0256803,Panicum_virgatum_Pavir.1KG418200:0.038796)n73:0.0185203)n72:0.0110897,(Setaria_viridis_SEVIR_1G261500v2:0.0302705,(Digitaria_radicosa_Dra01G0204900:0.0851902,(Digitaria_exilis_H_Dex1A-002369.1:0.0473231,Digitaria_exilis_H_Dex1B-002331.1:0.0492868)n76:0.0439189)n75:0.0153311)n74:0.00743453)n71:0.010366)n70:0.00456845)n68:0.0106888)n66:0.0217635)n64:0.0266896)n63:0.0153798)n61:0.0122857)n59:0.0195584)n57:0.0402402)n45:0.0458416)n4:0.00509351,Panicum_hallii_Pahal.7G241300:0.767609)n3:0.0852899)n1:0.0385922,((Streptochaeta_angustifolia_strangu_001819:0.154954,(Streptochaeta_angustifolia_strangu_024217:0.178279,Streptochaeta_angustifolia_strangu_031616:0.0390347)n79:0.121555)n78:0.0266675,((Pharus_latifolius_Phala.06G185600:5e-09,Pharus_latifolius_Phala.06G185600.2:5e-09)n81:0.167774,(Pharus_latifolius_Phala.02G226000:5e-09,Pharus_latifolius_Phala.02G226000.2:5e-09)n82:0.134514)n80:0.0335086)n77:0.0345237)n0;
```
