## Supplementary Dataset S1 for "Gene turnover and contingency facilitated the repeated evolution of C_4_ photosynthesis in grasses": OG0001548_tree.txt

```
((Streptochaeta_angustifolia_strangu_043284:0.163047,((((((Chasmanthium_laxum_Chala.05G238200:0.0751254,((Sorghum_bicolor_SORBI_3004G273800:0.0889899,Zea_mays_Zm00001eb187810:0.0717795)n9:0.0491582,((Echinocloa_haploclada_eh_chr7.2948:0.0850999,(ASEM_AUS1_H_AUS1CM014270.1002783.1:0.0116935,ASEM_RSA5_H_RSA5chrom1001680.1:0.0168039)n12:0.041846)n11:0.007441,(Dichantelium_oligosantes_H_DolKV777016.1000006.1:0.0501323,((Panicum_hallii_Pahal.1G356800:0.0472416,(Panicum_virgatum_Pavir.1NG436700:0.0553637,(Panicum_virgatum_Pavir.1KG143200:0.141181,(Panicum_virgatum_Pavir.1KG459200:0.00221385,Panicum_virgatum_Pavir.1KG424000:5e-09)n18:0.0251488)n17:0.0228071)n16:0.0191691)n15:0.0302888,((Cenchrus_americanus_H_CamCM007984.2000470.1:0.0696171,Setaria_viridis_SEVIR_1G287000v2:0.0504188)n20:0.0239895,(Urochloa_fusta_Urofu.1G401500:0.0758695,(Digitaria_radicosa_Dra01G0224300:0.0531598,(Digitaria_exilis_H_Dex1A-002273.1:0.00928651,Digitaria_exilis_H_Dex1B-002220.1:0.0141951)n23:0.0598802)n22:0.0320399)n21:0.00515091)n19:0.0162844)n14:0.0114233)n13:0.0106273)n10:0.0150548)n8:0.0425792)n7:0.024627,(Aristida_adscensionis_H_Aadptg000001l000652.1:0.0978039,Stipagrostis_hirtigluma_H_Shi_ptg000038l_000506.1:0.0721353)n24:0.0333211)n6:0.0167825,(Phragmites_australis_Phragmites_australis_PaChr6_35870103_35871314_evm.model.PaChr6.1753_1_CDS_4362467994_18038:0.0801734,Phragmites_australis_Phragmites_australis_PaChr5_36596920_36598125_evm.model.PaChr5.1697_1_CDS_4362460655_32288:0.0853231)n25:0.027136)n5:0.0159301,((Eragrostis_curvula_EJB05_54630:0.0135305,Eragrostis_curvula_EJB05_19607:0.017174)n27:0.064869,(Eleusine_coracana_ELECO.r07.2AG0141780:0.0286143,Eleusine_coracana_ELECO.r07.2BG0197350:0.0389683)n28:0.075386)n26:0.0515444)n4:0.0575627,((((Olyra_latifolia_Ola018115:0.0948118,(Dendrocalamus_sinicus_Dendrocalamus_sinicus_Dsi02A_41167500_41168752_Dsi02Ag16530.1_-1_CDS_4147712797_19227:0.0596824,Ampelocalamus_luodianensis_Alu02Dg07460.1:0.0595169)n33:0.00545038)n32:0.0225577,(Ampelocalamus_luodianensis_Alu09CXg06910.2:0.0539201,Dendrocalamus_sinicus_Dendrocalamus_sinicus_Dsi02B_40874026_40875323_Dsi02Bg15050.1_-1_CDS_4147719163_20936:0.0823412)n34:0.00914902)n31:0.0330961,((Zizania_latifolia_GWHTBFHI021912:0.0970557,Zizania_latifolia_GWHTBFHI026415:0.0725271)n36:0.0428671,(Leersia_perrieri_LPERR02G23410:0.129216,Oryza_sativa_LOC_Os02g46780:0.086661)n37:0.0454016)n35:0.0531308)n30:0.0104906,(Brachypodium_distachyon_BRADI_3g52260v3:0.165977,(Hordeum_spontaneum_WB01_002967_0309282:3.2191e-05,Hordeum_vulgareMorex_HORVU.MOREX.r3.6HG0605830:0.00394932)n39:0.209929)n38:0.0773316)n29:0.0245125)n3:0.0675405,Pharus_latifolius_Phala.02G249300:0.179993)n2:0.0358169)n1:0.03404,((Streptochaeta_angustifolia_strangu_013641:0.15121,(Pharus_latifolius_Phala.06G217600:5e-09,Pharus_latifolius_Phala.06G217600.2:5e-09)n42:0.170473)n41:0.0418967,(((Olyra_latifolia_Ola022231:0.103913,((Ampelocalamus_luodianensis_Alu04Dg05730.1:0.0580892,Dendrocalamus_sinicus_Dendrocalamus_sinicus_Dsi04A_7315913_7317071_Dsi04Ag05050.1_1_CDS_4147748302_49738:0.0295249)n47:0.0141176,(Ampelocalamus_luodianensis_Alu04Cg17950.2:0.0415124,(Dendrocalamus_sinicus_Dendrocalamus_sinicus_Dsi04B_34873547_34874796_Dsi04Bg11370.1_-1_CDS_4147756270_43572:0.0769158,Dendrocalamus_sinicus_Dendrocalamus_sinicus_Dsi04C_5301280_5302484_Dsi04Cg04150.1_1_CDS_4147758820_808:0.0446544)n49:0.0049616)n48:0.0132184)n46:0.0141918)n45:0.0252331,(((Zizania_latifolia_GWHTBFHI017584:0.0951729,Zizania_latifolia_GWHTBFHI018618:0.09979)n52:0.0446451,(Leersia_perrieri_LPERR04G19390:0.137161,Oryza_sativa_LOC_Os04g50770:0.0816797)n53:0.0306957)n51:0.0448712,(Brachypodium_distachyon_BRADI_5g20130v3:0.147158,(Hordeum_spontaneum_WB01_000207_0349825:0.0073678,Hordeum_vulgareMorex_HORVU.MOREX.r3.2HG0197540:0.00735826)n55:0.177558)n54:0.05912)n50:0.0290987)n44:0.0321962,((Aristida_adscensionis_H_Aadptg000113l000020.1:0.105253,Stipagrostis_hirtigluma_H_Shi_ptg000016l_001948.1:0.0833747)n57:0.0183596,((Zea_mays_Zm00001eb430010:0.683817,Zea_mays_Zm00001eb187820:0.799224)n59:0.24952,(((Eleusine_coracana_ELECO.r07.4BG0336470:0.0719301,Eleusine_coracana_ELECO.r07.4AG0305470:0.054725)n62:0.140146,(Eragrostis_curvula_EJB05_39456:0.0371775,Eragrostis_curvula_EJB05_39475:0.0144132)n63:0.0762058)n61:0.0614379,((Chasmanthium_laxum_Chala.06G217200:0.0818925,(Phragmites_australis_Phragmites_australis_PaChr7_5517711_5518960_evm.model.PaChr7.513_1_CDS_4362475974_18488:0.0765992,Phragmites_australis_Phragmites_australis_PaChr11_4953280_4954560_evm.model.PaChr11.521_1_CDS_4362377556_42136:0.0557601)n66:0.0157888)n65:0.0133931,(((ASEM_AUS1_H_AUS1CM014276.1002219.1:0.0215548,ASEM_RSA5_H_RSA5chrom7002349.1:0.0222505)n69:0.0325193,((Digitaria_radicosa_Dra07G0177500:0.0819921,(Digitaria_exilis_H_Dex7A-001807.1:0.0382132,Digitaria_exilis_H_Dex7B-001863.1:0.0241337)n72:0.0393494)n71:0.0263102,(((Cenchrus_americanus_H_CamCM007984.2002842.1:0.0546437,Setaria_viridis_SEVIR_7G232200v2:0.0407347)n75:0.0353042,(Dichantelium_oligosantes_H_DolKV782975.1000011.1:0.0694117,Echinocloa_haploclada_eh_chr9.2485:0.07888)n76:0.0119311)n74:0.0103425,(Urochloa_fusta_Urofu.7G259500:0.0866717,(Panicum_hallii_Pahal.7G274700:0.0356342,(Panicum_virgatum_Pavir.7NG289500:0.0268522,Panicum_virgatum_Pavir.7KG317800:0.0252615)n79:0.00783544)n78:0.0150411)n77:0.0110459)n73:0.014846)n70:0.00925025)n68:0.0204184,(Sorghum_bicolor_SORBI_3006G199800:0.0578115,((Zea_mays_Zm00001eb430000:0.0102188,Zea_mays_Zm00001eb430020:0.0765602)n82:0.0841268,Zea_mays_Zm00001eb072200:0.0722167)n81:0.00802408)n80:0.018224)n67:0.0505183)n64:0.010799)n60:0.0149363)n58:0.00165959)n56:0.0441091)n43:0.0522795)n40:0.03404)n0;
```
