## Supplementary Dataset S1 for "Gene turnover and contingency facilitated the repeated evolution of C_4_ photosynthesis in grasses": OG0001549_tree.txt

```
((Stipagrostis_hirtigluma_H_Shi_ptg000038l_001864.1:0.816518,(Ananas_comosus_H_Ananas_contig7_000405.1:0.0389603,Tillandsia_fasciculata_H_Tillandsia_CM054935.1_000401.1:0.0489334)n2:0.301327)n1:0.0277579,(((Streptochaeta_angustifolia_strangu_011229:0.092631,(Pharus_latifolius_Phala.02G277800.3:0.00292388,(Pharus_latifolius_Phala.02G277800:5e-09,Pharus_latifolius_Phala.02G277800.2:5e-09)n7:0.000114851)n6:0.137774)n5:0.0304388,(((Ampelocalamus_luodianensis_Alu09CXg04540.2:0.0260571,Dendrocalamus_sinicus_Dendrocalamus_sinicus_Dsi02A_43969282_43976010_Dsi02Ag18430.1_-1_CDS_4147713367_55816:0.0243631)n10:0.0105525,(Ampelocalamus_luodianensis_Alu02Dg05400.2:0.0470806,Dendrocalamus_sinicus_Dendrocalamus_sinicus_Dsi02B_43900294_43911072_Dsi02Bg17120.1_-1_CDS_4147719784_29378:0.0485447)n11:0.00539386)n9:0.0207229,(((Oryza_sativa_LOC_Os02g50340:0.0618407,Leersia_perrieri_LPERR02G25940:0.116853)n14:0.0339476,(Zizania_latifolia_GWHTBFHI026212:0.0597386,Zizania_latifolia_GWHTBFHI022142:0.0307248)n15:0.0244355)n13:0.0437666,(((Aristida_adscensionis_H_Aadptg000001l000974.1:0.0838651,Stipagrostis_hirtigluma_H_Shi_ptg000038l_000357.1:0.0492878)n18:0.0269216,((Zea_mays_Zm00001eb371480:0.36981,Setaria_viridis_SEVIR_8G260166v2:5e-09)n20:0.285665,((Eragrostis_curvula_EJB05_19944:0.0478958,(Eleusine_coracana_ELECO.r07.2AG0144870:0.0229915,Eleusine_coracana_ELECO.r07.2BG0200370:0.0251458)n23:0.0687848)n22:0.0399462,((Chasmanthium_laxum_Chala.05G266300:0.0499011,((Sorghum_bicolor_SORBI_3004G246300:0.0312446,Zea_mays_Zm00001eb253880:0.0431181)n27:0.0333892,(((Panicum_hallii_Pahal.1G387300:0.0199545,(Panicum_virgatum_Pavir.1NG415400:0.0205526,Panicum_virgatum_Pavir.1KG502700:0.0180203)n31:0.0127856)n30:0.0130033,((Echinocloa_haploclada_eh_chr7.3275:0.058998,(Urochloa_fusta_Urofu.1G368100:0.131348,Urochloa_fusta_Urofu.1G367900:0.00593813)n34:0.033933)n33:0.00654724,((Cenchrus_americanus_H_CamCM007984.2000328.1:0.0348495,Setaria_viridis_SEVIR_1G318200v2:0.0322665)n36:0.0149704,(Digitaria_radicosa_Dra01G0251600:0.0383159,(Digitaria_exilis_H_Dex1A-002141.1:0.018032,Digitaria_exilis_H_Dex1B-002097.1:0.0162954)n38:0.0196597)n37:0.0261924)n35:0.00603123)n32:0.00813329)n29:0.00366356,((ASEM_AUS1_H_AUS1CM014270.1002603.1:0.016021,ASEM_RSA5_H_RSA5chrom1002538.1:0.0122086)n40:0.0294115,(Dichantelium_oligosantes_H_DolKV780520.1000012.1:0.0304635,Dichantelium_oligosantes_H_DolKV780520.1000014.1:0.133707)n41:0.0132033)n39:0.00282893)n28:0.0140199)n26:0.0294819)n25:0.0140938,(Phragmites_australis_Phragmites_australis_PaChr5_39199056_39217583_evm.model.PaChr5.1893_1_CDS_4362461091_3273:0.0707671,Phragmites_australis_Phragmites_australis_PaChr6_38329410_38335822_evm.model.PaChr6.1968_1_CDS_4362468470_5820:0.0553961)n42:0.0141803)n24:0.00785885)n21:0.011393)n19:0.00126588)n17:0.0492273,(Brachypodium_distachyon_BRADI_3g59900v3:0.116561,(Hordeum_spontaneum_WB01_003273_0561099:5e-09,Hordeum_vulgareMorex_HORVU.MOREX.r3.6HG0613460:0.0104257)n44:0.0982249)n43:0.0341951)n16:0.0153419)n12:0.0276705)n8:0.0821751)n4:0.0291677,((Streptochaeta_angustifolia_strangu_027829:0.104589,(Pharus_latifolius_Phala.04G084300:0.00253249,Pharus_latifolius_Phala.04G084300.2:0.0323287)n47:0.150202)n46:0.0327248,(Ananas_comosus_H_Ananas_contig7_000692.1:0.528453,((Brachypodium_distachyon_BRADI_1g44297v3:0.123595,(Hordeum_spontaneum_WB01_003270_0901861:0.00218786,Hordeum_vulgareMorex_HORVU.MOREX.r3.7HG0669230:0.00690855)n51:0.117109)n50:0.046628,((Olyra_latifolia_Ola015944:0.0943326,((Ampelocalamus_luodianensis_Alu06Cg12370.2:0.0220144,Dendrocalamus_sinicus_Dendrocalamus_sinicus_Dsi03C_11117583_11121070_Dsi03Cg02690.1_-1_CDS_4147741921_39583:0.0244018)n55:0.0253715,(Dendrocalamus_sinicus_Dendrocalamus_sinicus_Dsi06A_9316971_9320743_Dsi06Ag05480.1_1_CDS_4147776085_54334:0.0405449,Ampelocalamus_luodianensis_AluCtg03058ag00070.2:0.0445593)n56:0.00749563)n54:0.0245449)n53:0.0161119,((Zizania_latifolia_GWHTBFHI034753:0.0533193,(Oryza_sativa_LOC_Os06g14050:0.0668547,Leersia_perrieri_LPERR06G08460:0.102564)n59:0.0203269)n58:0.0720195,((Chasmanthium_laxum_Chala.02G095300:0.0657746,((Eleusine_coracana_ELECO.r07.6BG0467400:0.0124659,Eleusine_coracana_ELECO.r07.6AG0515710:0.00956611)n63:0.103383,((Aristida_adscensionis_H_Aadptg000046l000192.1:0.0628497,Stipagrostis_hirtigluma_H_Shi_ptg000055l_001209.1:0.0392525)n65:0.0302768,(Phragmites_australis_Phragmites_australis_PaChr8_11159393_11163309_evm.model.PaChr8.645_1_CDS_4362481420_15139:0.0641942,Phragmites_australis_Phragmites_australis_PaChr13_7768766_7772535_evm.model.PaChr13.613_1_CDS_4362388143_34582:0.0472018)n66:0.00524464)n64:0.00904991)n62:0.00644759)n61:0.0134273,((Zea_mays_Zm00001eb371490:0.139593,Sorghum_bicolor_SORBI_3010G103300:0.0400139)n68:0.0288522,(Dichantelium_oligosantes_H_DolKV775973.1000003.1:0.0416856,((Echinocloa_haploclada_eh_chr6.1998:0.0524709,((Digitaria_exilis_H_Dex4A-000554.1:0.0122565,Digitaria_exilis_H_Dex4B-000546.1:0.00925911)n73:0.0419056,(Digitaria_radicosa_Dra04G0086400.2:0.00231967,Digitaria_radicosa_Dra04G0086400:0.00451273)n74:0.0265374)n72:0.0345292)n71:0.00823797,((ASEM_RSA5_H_RSA5chrom4002395.1:0.00429129,ASEM_RSA5_H_RSA5chrom4002391.1:0.0109438)n76:0.0444602,(Urochloa_fusta_Urofu.4G188500:0.0596614,((Panicum_hallii_Pahal.4G275600:0.0257792,((Panicum_virgatum_Pavir.6KG121000:0,Panicum_virgatum_Pavir.4KG191800:0)n81:0.0266565,Panicum_virgatum_Pavir.4NG111800:0.0362519)n80:0.00854322)n79:0.0308683,(Cenchrus_americanus_H_CamCM007983.2001750.1:0.0391904,Setaria_viridis_SEVIR_4G110500v2:0.0146835)n82:0.0197978)n78:0.00439609)n77:0.00586717)n75:0.00594358)n70:0.00841874)n69:0.0199633)n67:0.0272118)n60:0.0509116)n57:0.0145932)n52:0.0153616)n49:0.0255842)n48:0.0274111)n45:0.0250383)n3:0.0277579)n0;
```
