## Supplementary Dataset S1 for "Gene turnover and contingency facilitated the repeated evolution of C_4_ photosynthesis in grasses": OG0001550_tree.txt

```
((Ananas_comosus_H_Ananas_contig7_000749.1:0.157372,Tillandsia_fasciculata_H_Tillandsia_CM054933.1_000922.1:0.165668)n1:0.133253,((Streptochaeta_angustifolia_strangu_025956:0.0883972,(Pharus_latifolius_Phala.02G286400:0.0830393,((((Leersia_perrieri_LPERR02G26640:0.0390808,Oryza_sativa_LOC_Os02g51410:0.0293631)n8:0.0125633,(Zizania_latifolia_GWHTBFHI022205:0.0385278,Zizania_latifolia_GWHTBFHI026154:0.0373219)n9:0.0072189)n7:0.0364283,(((Chasmanthium_laxum_Chala.05G273900:0.0340528,((((Digitaria_radicosa_Dra01G0259300:0.0149961,((Digitaria_exilis_H_Dex1A-002006.1:0,Digitaria_exilis_H_DexUA-003196.1:0)n18:0.0024939,Digitaria_exilis_H_Dex1B-001465.1:0.00515288)n17:0.0372575)n16:0.013113,((ASEM_AUS1_H_AUS1CM014270.1001828.1:0.00575738,ASEM_RSA5_H_RSA5chrom1001892.1:0.00976309)n20:0.0207047,(Panicum_hallii_Pahal.1G396600:0.0113897,Panicum_virgatum_Pavir.1NG538500:0.0136452)n21:0.00725238)n19:0.0034287)n15:0.00398945,((Cenchrus_americanus_H_CamCM007984.2004712.1:0.035142,Setaria_viridis_SEVIR_1G326600v2:0.0141607)n23:0.00408202,(Echinocloa_haploclada_eh_chr7.3359:0.0463678,(Dichantelium_oligosantes_H_DolKV780353.1000007.1:0.0355436,Urochloa_fusta_Urofu.1G358400:0.0125058)n25:0.00446278)n24:5e-09)n22:0.00380397)n14:0.0128764,(Sorghum_bicolor_SORBI_3004G236300:0.0316719,(Zea_mays_Zm00001eb254940:0.0389664,Zea_mays_Zm00001eb194410:0.0374747)n27:0.00416385)n26:0.00198287)n13:0.0105024)n12:0.0181377,(Phragmites_australis_Phragmites_australis_PaChr6_39174245_39177179_evm.model.PaChr6.2030_1_CDS_4362468612_23078:0.0596029,Phragmites_australis_Phragmites_australis_PaChr5_40105928_40108592_evm.model.PaChr5.1949_1_CDS_4362461215_12969:0.0531182)n28:0.00590202)n11:0.00752437,((((Dendrocalamus_sinicus_Dendrocalamus_sinicus_Dsi02A_45010691_45013514_Dsi02Ag19050.1_1_CDS_4147713553_46809:0.0125488,Dendrocalamus_sinicus_Dendrocalamus_sinicus_Dsi02C_32003751_32006546_Dsi02Cg15100.1_1_CDS_4147725673_46849:0.0189771)n32:0.00713217,(Olyra_latifolia_Ola031655:0.027342,Olyra_latifolia_Ola018844:0.233441)n33:0.0295512)n31:0.00270356,(Ampelocalamus_luodianensis_Alu02Dg04660.2:0.0146286,Ampelocalamus_luodianensis_Alu09CXg03880.2:0.032942)n34:0.00498376)n30:0.0146287,(Dichantelium_oligosantes_H_DolKV780965.1000003.1:0.661611,(Brachypodium_distachyon_BRADI_3g59237v3:0.0715525,(Hordeum_spontaneum_WB01_005808_0383700:0.0206249,Hordeum_vulgareMorex_HORVU.MOREX.r3.6HG0614840:0.00585106)n37:0.0599992)n36:0.0213708)n35:0.032886)n29:0.0100428)n10:0.00111587)n6:0.00751968,((Eragrostis_curvula_EJB05_20038:0.0490618,(Eleusine_coracana_ELECO.r07.2AG0145710:0.0141744,Eleusine_coracana_ELECO.r07.2BG0201270:0.0184127)n40:0.0586259)n39:0.0209725,(Aristida_adscensionis_H_Aadptg000001l000292.1:0.0522623,Stipagrostis_hirtigluma_H_Shi_ptg000038l_001901.1:0.0462239)n41:0.00651985)n38:0.0174406)n5:0.0463438)n4:0.0175436)n3:0.0183739,((Streptochaeta_angustifolia_strangu_018507:0.111213,((Olyra_latifolia_Ola034443:0.0815729,((Brachypodium_distachyon_BRADI_1g45304v3:0.0754337,(Hordeum_spontaneum_WB01_002165_0734349:0,Hordeum_vulgareMorex_HORVU.MOREX.r3.7HG0665990:0)n48:0.096474)n47:0.071784,((Ampelocalamus_luodianensis_Alu06Cg13210.2:0.0262997,Dendrocalamus_sinicus_Dendrocalamus_sinicus_DsiCtg00174_19180_21191_DsiCtg00174g00020.1_1_CDS_4147848562_31491:0.0406287)n50:0.0632461,(Dendrocalamus_sinicus_Dendrocalamus_sinicus_Dsi06B_29361795_29364475_Dsi06Bg10170.1_1_CDS_4147781878_17767:0.0534503,Ampelocalamus_luodianensis_Alu06Dg05930.8:0.0460402)n51:0.00543144)n49:0.000603493)n46:0.00143956)n45:0.00884165,(((Stipagrostis_hirtigluma_H_Shi_ptg000055l_000157.1:0.0732141,Aristida_adscensionis_H_Aadptg000046l000634.1:0.0770217)n54:0.017559,(Phragmites_australis_Phragmites_australis_PaChr13_6088856_6096868_evm.model.PaChr13.521_1_CDS_4362387939_33737:0.0926957,(Chasmanthium_laxum_Chala.02G084100:0.0428277,((((Digitaria_exilis_H_Dex4B-002242.1:0.0345005,(Digitaria_radicosa_Dra04G0076000.2:0.00600059,(Digitaria_radicosa_Dra04G0076000:0.00136013,(Digitaria_radicosa_Dra07G0202300:5e-09,Digitaria_radicosa_Dra07G0202300.2:5e-09)n63:0.014303)n62:0.00931915)n61:0.0314287)n60:0.0330583,(ASEM_AUS1_H_AUS1CM014273.1001147.1:0.0125368,ASEM_RSA5_H_RSA5chrom4002331.1:0.0138138)n64:0.0201974)n59:0.00677186,(Dichantelium_oligosantes_H_DolKV767238.1000003.1:0.303597,Dichantelium_oligosantes_H_DolKV780066.1000003.1:0.0290737)n65:0.0249308)n58:0.00593923,((Panicum_hallii_Pahal.4G262500:0.0371097,(((Panicum_virgatum_Pavir.J539600:0.040171,(Panicum_virgatum_Pavir.J539700:0.0435624,((Panicum_virgatum_Pavir.4KG171100:0.0019335,((Panicum_virgatum_Pavir.8KG222100:0.00437158,(Panicum_virgatum_Pavir.8KG221600:5e-09,Panicum_virgatum_Pavir.4KG170700:5e-09)n76:1.3e-08)n75:0.00285683,Panicum_virgatum_Pavir.8KG222000:0.0232554)n74:0.0016447)n73:0.0108969,(Panicum_virgatum_Pavir.4KG171300:5e-09,Panicum_virgatum_Pavir.J539900:5e-09)n77:0.0156642)n72:0.0112507)n71:0.00509534)n70:0.00665593,(Panicum_virgatum_Pavir.7NG095200:0.0171715,Panicum_virgatum_Pavir.7NG070900:0.0110801)n78:0.0231153)n69:9e-09,Panicum_virgatum_Pavir.4NG079500:0.0289107)n68:0.031231)n67:0.0110859,(Urochloa_fusta_Urofu.4G202200:0.0402442,(Cenchrus_americanus_H_CamCM007983.2003620.1:0.0489637,Setaria_viridis_SEVIR_4G095800v2:0.0297962)n80:0.0165744)n79:0.00626375)n66:5e-09)n57:0.0476138)n56:0.0245935)n55:0.0105519)n53:0.0345624,(Zizania_latifolia_GWHTBFHI034821:0.0817958,(Leersia_perrieri_LPERR06G07420:0.0953757,Oryza_sativa_LOC_Os06g12150:0.0621587)n82:0.0226345)n81:0.0587938)n52:0.00829367)n44:0.0569837)n43:0.00633153,Pharus_latifolius_Phala.04G072500:0.0814175)n42:0.00904639)n2:0.133253)n0;
```
