## Supplementary Dataset S1 for "Gene turnover and contingency facilitated the repeated evolution of C_4_ photosynthesis in grasses": OG0001551_tree.txt

```
(((Streptochaeta_angustifolia_strangu_018482:0.171058,(Pharus_latifolius_Phala.04G069500:0.141306,((Brachypodium_distachyon_BRADI_1g45480v3:0.152358,(Hordeum_spontaneum_WB01_002243_0532597:0.00267614,Hordeum_vulgareMorex_HORVU.MOREX.r3.7HG0665340:0.00122668)n6:0.148054)n5:0.0616345,((Olyra_latifolia_Ola029418:0.0930178,((Ampelocalamus_luodianensis_Alu06Cg13360.4:0.0295541,Dendrocalamus_sinicus_Dendrocalamus_sinicus_Dsi03C_13070417_13072773_Dsi03Cg03480.1_1_CDS_4147742158_2442:0.0227672)n10:0.0142416,(Ampelocalamus_luodianensis_Alu06Dg05710.1:0.0438129,Dendrocalamus_sinicus_Dendrocalamus_sinicus_Dsi06A_7084307_7086939_Dsi06Ag04580.1_-1_CDS_4147775815_16059:0.0412173)n11:0.0045797)n9:0.024112)n8:0.0234325,((Zizania_latifolia_GWHTBFHI034807:0.0604499,(Leersia_perrieri_LPERR06G07200:0.0977077,Oryza_sativa_LOC_Os06g11840:0.0481942)n14:0.0453636)n13:0.0803364,((Aristida_adscensionis_H_Aadptg000046l000648.1:0.102298,Stipagrostis_hirtigluma_H_Shi_ptg000055l_000178.1:0.0702027)n16:0.034188,(((Zea_mays_Zm00001eb372640:0.0738305,Sorghum_bicolor_SORBI_3010G089600:0.0632292)n19:0.0503233,((((Panicum_hallii_Pahal.4G259400:0.0185679,(Panicum_virgatum_Pavir.4NG075200:0.0474222,Panicum_virgatum_Pavir.4KG215900:0.0375548)n24:0.0372179)n23:0.0319671,((Cenchrus_americanus_H_CamCM007983.2003635.1:0.116667,Setaria_viridis_SEVIR_4G091700v2:0.0208461)n26:0.0358829,((ASEM_RSA5_H_RSA5chrom4001102.1:0.0373171,ASEM_AUS1_H_AUS1CM014273.1002185.1:0.0289567)n28:0.0381193,(Urochloa_fusta_Urofu.4G206700:0.0693747,(Digitaria_radicosa_Dra04G0073700:0.0625205,(Digitaria_exilis_H_Dex4A-002332.1:0.0164554,Digitaria_exilis_H_Dex4B-002262.1:0.0393731)n31:0.0650124)n30:0.0280791)n29:0.0204594)n27:0.0114838)n25:0.0127885)n22:0.00977577,Echinocloa_haploclada_eh_chr6.2141:0.0701937)n21:0.00635688,Dichantelium_oligosantes_H_DolKV776466.1000016.1:0.0699843)n20:0.0177896)n18:0.0444411,(Chasmanthium_laxum_Chala.02G081600:0.0731081,((Eragrostis_curvula_EJB05_45629:0.0818446,(Eleusine_coracana_ELECO.r07.6BG0466010:0.0170133,Eleusine_coracana_ELECO.r07.6AG0514320:0.0184667)n35:0.0732251)n34:0.0413225,(Phragmites_australis_Phragmites_australis_PaChr8_8297722_8300167_evm.model.PaChr8.538_1_CDS_4362481182_42476:0.083257,Phragmites_australis_Phragmites_australis_PaChr13_4944783_4947138_evm.model.PaChr13.445_1_CDS_4362387769_4719:0.0874019)n36:0.0131874)n33:0.0132306)n32:0.00821749)n17:0.0223479)n15:0.0556501)n12:0.0259723)n7:0.0139441)n4:0.0989517)n3:0.0507037)n2:0.0361289,((Streptochaeta_angustifolia_strangu_025916:0.103045,Pharus_latifolius_Phala.02G289000:0.0770287)n38:0.0254116,(((((Dendrocalamus_sinicus_Dendrocalamus_sinicus_Dsi02C_32191407_32193724_Dsi02Cg15240.1_1_CDS_4147725715_13643:0.0229947,Dendrocalamus_sinicus_Dendrocalamus_sinicus_Dsi02A_45271785_45273978_Dsi02Ag19230.1_1_CDS_4147713607_20355:0.0213359)n43:0.0195013,Ampelocalamus_luodianensis_Alu09CXg03660.1:0.0217555)n42:0.00253495,(Dendrocalamus_sinicus_Dendrocalamus_sinicus_Dsi02B_45400994_45403253_Dsi02Bg17970.1_1_CDS_4147720039_2369:0.0444961,Ampelocalamus_luodianensis_Alu02Dg04420.1:0.0302875)n44:0.00336528)n41:0.015594,(Olyra_latifolia_Ola031630:0.0524177,(Brachypodium_distachyon_BRADI_3g58960v3:0.0746136,(Hordeum_spontaneum_WB01_001452_0793114:0.001463,Hordeum_vulgareMorex_HORVU.MOREX.r3.6HG0614370:0.00370595)n47:0.0750875)n46:0.0445535)n45:0.0170946)n40:0.0180882,(((Leersia_perrieri_LPERR02G26870:0.0540116,Oryza_sativa_LOC_Os02g51680:0.0382556)n50:0.0210986,(Zizania_latifolia_GWHTBFHI022226:0.0528866,Zizania_latifolia_GWHTBFHI026138:0.0456107)n51:0.00862273)n49:0.0471511,((Aristida_adscensionis_H_Aadptg000001l000920.1:0.0420834,Stipagrostis_hirtigluma_H_Shi_ptg000038l_000301.1:0.0375624)n53:0.00981711,((((Eragrostis_curvula_EJB05_20073:0.0085754,Eragrostis_curvula_EJB05_20084:0.00420122)n57:0.0492624,(Eleusine_coracana_ELECO.r07.2AG0146090:0.0166837,Eleusine_coracana_ELECO.r07.2BG0201610:0.0140904)n58:0.0438825)n56:0.0240925,(Phragmites_australis_Phragmites_australis_PaChr6_39422230_39424359_evm.model.PaChr6.2054_1_CDS_4362468664_2457:0.0458194,Phragmites_australis_Phragmites_australis_PaChr5_40538447_40540662_evm.model.PaChr5.1993_1_CDS_4362461313_11702:0.0411711)n59:0.0117464)n55:0.010116,(Chasmanthium_laxum_Chala.05G276600:0.0788576,((Sorghum_bicolor_SORBI_3004G232900:0.0216526,(Zea_mays_Zm00001eb194210:0.0496574,Zea_mays_Zm00001eb255170:0.0510661)n63:0.00415489)n62:0.0318543,(Dichantelium_oligosantes_H_DolKV777821.1000006.1:0.0307547,((Echinocloa_haploclada_eh_chr7.3388:0.0466162,((Digitaria_radicosa_Dra01G0262100:0.0625717,(Digitaria_exilis_H_DexUA-003549.1:0.0976163,(Digitaria_exilis_H_DexUA-003580.1:0.00470548,(Digitaria_exilis_H_Dex1A-002020.1:0.00163142,(Digitaria_exilis_H_Dex1B-001480.1:0,Digitaria_exilis_H_DexUA-003215.1:0,Digitaria_exilis_H_DexUA-003212.1:0)n72:0.0074478)n71:0.0101463)n70:0.00324644)n69:0.0330209)n68:0.0137705,(Urochloa_fusta_Urofu.1G355300:0.0509519,(Cenchrus_americanus_H_CamCM007984.2004713.1:0.0103487,Setaria_viridis_SEVIR_1G330000v2:0.0131963)n74:0.0132903)n73:0.00603256)n67:0.00778675)n66:0.00768757,((ASEM_AUS1_H_AUS1CM014270.1002550.1:0.00383541,ASEM_RSA5_H_RSA5chrom1002489.1:0.00861096)n76:0.0167062,(Panicum_hallii_Pahal.1G399900:0.0193868,(Panicum_virgatum_Pavir.1NG497100:0.00799915,(Panicum_virgatum_Pavir.9KG284500:5e-09,Panicum_virgatum_Pavir.6NG155300:0.00667594)n79:0.017455)n78:0.0099463)n77:0.00815955)n75:0.00412816)n65:0.00487479)n64:0.00920785)n61:0.0166313)n60:0.0108779)n54:0.0128051)n52:0.0373765)n48:0.0138305)n39:0.044367)n37:0.0299156)n1:0.0900602,(Juncus_effusus_H_Juncus_Jeff_scaffold_8_000833.1:0.334206,(Tillandsia_fasciculata_H_Tillandsia_CM054935.1_000770.1:0.190812,Tillandsia_fasciculata_H_Tillandsia_CM054943.1_000179.1:0.174486)n81:0.0193874)n80:0.0709144)n0;
```
