## Supplementary Dataset S1 for "Gene turnover and contingency facilitated the repeated evolution of C_4_ photosynthesis in grasses": OG0001552_tree.txt

```
((Ananas_comosus_H_Ananas_contig16_000157.1:0.0474412,Tillandsia_fasciculata_H_Tillandsia_CM054944.1_000630.1:0.0580612)n1:0.161027,((Streptochaeta_angustifolia_strangu_044289:0.249769,(Echinocloa_haploclada_eh_chr6.2195:0.0290949,ASEM_AUS1_H_AUS1CM014273.1001195.1:0.0101403)n4:0.255585)n3:0.109055,((Streptochaeta_angustifolia_strangu_010751:0.0973814,(Pharus_latifolius_Phala.02G294400:0.0641909,((((Ampelocalamus_luodianensis_Alu09CXg03180.4:0.0274203,Dendrocalamus_sinicus_Dendrocalamus_sinicus_Dsi02B_45923667_45931163_Dsi02Bg18350.2_1_CDS_4147720153_9686:0.0511573)n11:0.00324444,((Dendrocalamus_sinicus_Dendrocalamus_sinicus_Dsi02C_32619468_32625916_Dsi02Cg15550.1_1_CDS_4147725808_9142:0.0151052,Dendrocalamus_sinicus_Dendrocalamus_sinicus_Dsi02A_45700780_45709322_Dsi02Ag19600.1_1_CDS_4147713718_25982:0.0135261)n13:0.00330431,(Ampelocalamus_luodianensis_Alu02Dg03960.2:0.0118541,Olyra_latifolia_Ola031575:0.0710374)n14:0.00286464)n12:0.000318294)n10:0.00835529,((Zizania_latifolia_GWHTBFHI022273:0.0507674,Zizania_latifolia_GWHTBFHI026100:0.0276267)n16:0.0157769,(Leersia_perrieri_LPERR02G27330:0.0911591,Oryza_sativa_LOC_Os02g52340:0.0365573)n17:0.0209989)n15:0.0320648)n9:0.0037369,((Brachypodium_distachyon_BRADI_3g58220v3:0.0522006,(Hordeum_spontaneum_WB01_003950_0021484:0.00171598,Hordeum_vulgareMorex_HORVU.MOREX.r3.6HG0616500:5e-09)n20:0.0629368)n19:0.0171394,((Aristida_adscensionis_H_Aadptg000001l000336.1:0.0319168,Stipagrostis_hirtigluma_H_Shi_ptg000038l_001946.1:0.0269917)n22:0.0186691,((Chasmanthium_laxum_Chala.05G281700:0.0165923,((Sorghum_bicolor_SORBI_3004G306500:0.0206973,(Zea_mays_Zm00001eb193790:0.059023,Zea_mays_Zm00001eb255670:0.0323995)n27:0.00495082)n26:0.0148171,(((Digitaria_radicosa_Dra01G0267100:0.0132041,(Digitaria_exilis_H_Dex1A-002047.1:0.00828006,Digitaria_exilis_H_Dex1B-001507.1:0.00324133)n31:0.0133248)n30:0.0232196,((Setaria_viridis_SEVIR_1G335300v2:0.020235,(Panicum_hallii_Pahal.1G406700:0.00979765,((Panicum_virgatum_Pavir.1NG470600:0,Panicum_virgatum_Pavir.1NG490300:0)n36:0.0199943,(Panicum_virgatum_Pavir.1NG470300:0.00349443,Panicum_virgatum_Pavir.1KG109600:5e-09)n37:0.0136549)n35:0.00659469)n34:0.00877945)n33:0.00223647,(Cenchrus_americanus_H_CamCM007984.2000183.1:0.0398577,Urochloa_fusta_Urofu.1G349900:0.0309392)n38:0.0074562)n32:0.00163044)n29:0.00168086,(Echinocloa_haploclada_eh_chr7.3451:0.0240739,((ASEM_AUS1_H_AUS1CM014270.1001879.1:0.00162332,ASEM_RSA5_H_RSA5chrom1002458.1:5e-09)n41:0.0162477,Dichantelium_oligosantes_H_DolKV783952.1000001.1:0.0279298)n40:0.00322645)n39:0.00173787)n28:0.0098855)n25:0.0146195)n24:0.016764,((Eragrostis_curvula_EJB05_20131:0.0817073,(Eleusine_coracana_ELECO.r07.2AG0146600:0.0137405,Eleusine_coracana_ELECO.r07.2BG0202130:0.0124964)n44:0.036051)n43:0.0143922,(Phragmites_australis_Phragmites_australis_PaChr5_40791766_40798125_evm.model.PaChr5.2012_1_CDS_4362461359_31030:0.0239651,Phragmites_australis_Phragmites_australis_PaChr6_39880621_39894298_evm.model.PaChr6.2093_1_CDS_4362468750_38643:0.034868)n45:0.00387422)n42:0.0033088)n23:0.0070541)n21:0.015896)n18:0.00628585)n8:0.0308624)n7:0.0328045)n6:0.0263277,((Streptochaeta_angustifolia_strangu_002024:0.0855287,((Pharus_latifolius_Phala.04G065300.3:0,Pharus_latifolius_Phala.04G065300.2:0)n49:5e-09,Pharus_latifolius_Phala.04G065300:0.00515349)n48:0.0547668)n47:0.0060852,(((Aristida_adscensionis_H_Aadptg000046l000116.1:0.0807566,Stipagrostis_hirtigluma_H_Shi_ptg000055l_001133.1:0.0570917)n52:0.0402676,(Phragmites_australis_Phragmites_australis_PaChr8_5971092_5977259_evm.model.PaChr8.429_1_CDS_4362480940_25640:0.0400697,(((Zea_mays_Zm00001eb372960:0.150837,Sorghum_bicolor_SORBI_3010G085400:0.047519)n56:0.0288571,((ASEM_RSA5_H_RSA5chrom4002300.1:0.0348721,((Cenchrus_americanus_H_CamCM007983.2001669.1:0.0368191,Setaria_viridis_SEVIR_4G075400v2:0.0124492)n60:0.0328025,((Panicum_hallii_Pahal.4G254500:0.0102473,(Panicum_virgatum_Pavir.4KG212700:0.0298187,Panicum_virgatum_Pavir.4NG131700:0.0120407)n63:0.00474351)n62:0.0130531,((Digitaria_radicosa_Dra04G0069500:0.0255226,(Digitaria_exilis_H_Dex4A-000463.1:0.00964821,Digitaria_exilis_H_Dex4B-000454.1:0.00418738)n66:0.0392062)n65:0.0247246,Urochloa_fusta_Urofu.4G212400:0.0506522)n64:0.0042852)n61:0.00448695)n59:0.00363842)n58:5e-09,(Echinocloa_haploclada_eh_chr6.2189:0.0321541,Dichantelium_oligosantes_H_DolKV781878.1000001.1:0.0460452)n67:0.00692953)n57:0.0121208)n55:0.0392146,(Eragrostis_curvula_EJB05_45678:0.0416247,(Eleusine_coracana_ELECO.r07.6BG0465560:0.00592742,Eleusine_coracana_ELECO.r07.6AG0513810:0.00775301)n69:0.0431269)n68:0.0401712)n54:0.0106936)n53:0.0125839)n51:0.031275,(((Leersia_perrieri_LPERR06G06800:0.0582154,Oryza_sativa_LOC_Os06g11330:0.0299879)n72:0.0218699,(Zizania_latifolia_GWHTBFHI008891:0.0249879,Zizania_latifolia_GWHTBFHI035107:0.0267307)n73:0.0259166)n71:0.0328791,(((Hordeum_spontaneum_WB01_003945_0346465:0.00363295,Hordeum_vulgareMorex_HORVU.MOREX.r3.7HG0664320:0.00159781)n76:0.068722,(Brachypodium_distachyon_BRADI_1g45806v3:0.0820953,Brachypodium_distachyon_BRADI_1g45812v3:0.00955552)n77:0.0498225)n75:0.0426541,((Olyra_latifolia_Ola029377:0.0395374,(Ampelocalamus_luodianensis_Alu06Cg13690.1:0.0138997,Dendrocalamus_sinicus_Dendrocalamus_sinicus_Dsi03C_13530693_13546591_Dsi03Cg03720.1_1_CDS_4147742230_42962:0.00871485)n80:0.0104543)n79:5e-09,(Ampelocalamus_luodianensis_Alu06Dg05370.5:0.0263154,(Dendrocalamus_sinicus_Dendrocalamus_sinicus_DsiCtg00012_2447_9596_DsiCtg00012g00010.1_-1_CDS_4147846240_32046:0.0399724,Dendrocalamus_sinicus_Dendrocalamus_sinicus_Dsi06A_6464872_6480792_Dsi06Ag04310.2_-1_CDS_4147775734_27312:0.0283515)n82:0.00472199)n81:0.000524666)n78:0.00605739)n74:0.00780933)n70:0.0143961)n50:0.0213988)n46:0.00237765)n5:0.068377)n2:0.161027)n0;
```
