## Supplementary Dataset S1 for "Gene turnover and contingency facilitated the repeated evolution of C_4_ photosynthesis in grasses": OG0001553_tree.txt

```
((Streptochaeta_angustifolia_strangu_031471:0.0808416,(Pharus_latifolius_Phala.02G301100:0.132621,(((((Aristida_adscensionis_H_Aadptg000027l000117.1:0.496783,Aristida_adscensionis_H_Aadptg000001l000855.1:0.0465696)n7:0.0625499,(((((Digitaria_radicosa_Dra01G0272500:0.0759853,(Digitaria_exilis_H_Dex1A-001561.1:0.0283826,Digitaria_exilis_H_Dex1B-001976.1:0.0348937)n13:0.0182699)n12:0.0392849,(Echinocloa_haploclada_eh_chr7.3512:0.0773585,(((ASEM_AUS1_H_AUS1CM014270.1002467.1:0.0105884,ASEM_RSA5_H_RSA5chrom1002427.1:0.0107051)n17:0.0411451,((Panicum_hallii_Pahal.1G414400:0.0273078,(Panicum_virgatum_Pavir.1NG486400:0.0289727,Panicum_virgatum_Pavir.1NG534000:0.0203777)n20:0.0191089)n19:0.016165,(Dichantelium_oligosantes_H_DolKV778062.1000001.1:0.0422861,Urochloa_fusta_Urofu.1G342900:0.0663222)n21:0.013752)n18:0.00501781)n16:0.00488619,(Cenchrus_americanus_H_CamCM007984.2000217.1:0.0480632,Setaria_viridis_SEVIR_1G341600v2:0.0292599)n22:0.0223656)n15:0.0063485)n14:0.0038171)n11:0.0178554,(Sorghum_bicolor_SORBI_3004G312800:0.0412542,(Zea_mays_Zm00001eb256300:0.0705649,Zea_mays_Zm00001eb193370:0.078581)n24:0.00873123)n23:0.00656477)n10:0.0412268,((Phragmites_australis_Phragmites_australis_PaChr6_40512966_40519171_evm.model.PaChr6.2152_1_CDS_4362468882_9193:0.0816622,Phragmites_australis_Phragmites_australis_PaChr5_41318770_41321797_evm.model.PaChr5.2054_1_CDS_4362461451_27254:0.0433074)n26:0.0212367,(Chasmanthium_laxum_Chala.05G287600:0.0582747,((Eragrostis_curvula_EJB05_20228:0.00635578,(Eragrostis_curvula_EJB05_20250:5e-09,Eragrostis_curvula_EJB05_20246:0.00223657)n30:5e-09)n29:0.0617294,(Eleusine_coracana_ELECO.r07.2AG0147440:0.0295401,Eleusine_coracana_ELECO.r07.2BG0202860:0.0203915)n31:0.0665375)n28:0.0527992)n27:0.00771473)n25:0.0267326)n9:0.0165491,Stipagrostis_hirtigluma_H_Shi_ptg000038l_000232.1:0.0979599)n8:0.0128483)n6:0.0319221,(Brachypodium_distachyon_BRADI_3g57630v3:0.116761,(Hordeum_spontaneum_WB01_000396_0576293:0.027883,Hordeum_vulgareMorex_HORVU.MOREX.r3.6HG0618680:0.010672)n33:0.149501)n32:0.0692963)n5:0.0504672,(Leersia_perrieri_LPERR02G27980:0.0902374,(Zizania_latifolia_GWHTBFHI022328:0.0801291,Oryza_sativa_LOC_Os02g53160:0.0637537)n35:0.0243048)n34:0.0850457)n4:0.0173163,(Olyra_latifolia_Ola030328:0.0951948,((Dendrocalamus_sinicus_Dendrocalamus_sinicus_Dsi02A_46301001_46303805_Dsi02Ag20100.1_-1_CDS_4147713868_53566:0.0486786,Ampelocalamus_luodianensis_Alu09CXg02640.2:0.0439395)n38:0.0071801,(Ampelocalamus_luodianensis_Alu02Dg03370.1:0.0546188,Dendrocalamus_sinicus_Dendrocalamus_sinicus_Dsi02B_46518727_46522178_Dsi02Bg18770.1_-1_CDS_4147720279_23753:0.0314196)n39:0.00958851)n37:0.0246289)n36:0.0289256)n3:0.0771989)n2:0.0222619)n1:0.0127847,(Streptochaeta_angustifolia_strangu_022117:0.118569,((Pharus_latifolius_Phala.04G061000:5e-09,Pharus_latifolius_Phala.04G061000.2:0.0187093)n42:0.100517,((((Ampelocalamus_luodianensis_Alu06Cg14150.1:0.0118979,(Dendrocalamus_sinicus_Dendrocalamus_sinicus_Dsi06A_5518987_5524656_Dsi06Ag03820.1_1_CDS_4147775587_1426:0.03133,Dendrocalamus_sinicus_Dendrocalamus_sinicus_Dsi03C_14113877_14117497_Dsi03Cg04020.1_-1_CDS_4147742320_36770:0.0122591)n47:0.00136212)n46:0.00258801,(Dendrocalamus_sinicus_Dendrocalamus_sinicus_Dsi06B_30758450_30762593_Dsi06Bg10730.1_-1_CDS_4147782046_55480:0.0302982,Ampelocalamus_luodianensis_Alu06Dg05090.1:0.0281663)n48:0.00312959)n45:0.00515301,Olyra_latifolia_scaffold17036_1203553_1207350_+:0.0364724)n44:0.0222309,(((Brachypodium_distachyon_BRADI_1g46220v3:0.0764353,(Hordeum_vulgareMorex_HORVU.MOREX.r3.7HG0663390:5e-09,(Hordeum_spontaneum_WB01_008429_0098741:5e-09,(Hordeum_spontaneum_WB01_002476_0401645:0.0314502,Hordeum_spontaneum_WB01_008429_0102106:4.5e-09)n54:4.5e-10)n53:5e-11)n52:0.00420478)n51:0.0464446,((Leersia_perrieri_LPERR06G06280:0.0675927,Oryza_sativa_LOC_Os06g10650:0.0292482)n56:0.0351449,((Zizania_latifolia_GWHTBFHI007107:0.043675,Zizania_latifolia_GWHTBFHI035159:0.0287032)n58:0.0316672,Zizania_latifolia_GWHTBFHI034540:0.154545)n57:0.0171716)n55:0.00469255)n50:0.0120882,(((Chasmanthium_laxum_Chala.02G070000:0.0399719,((Eleusine_coracana_ELECO.r07.6BG0464930:0.0123633,Eleusine_coracana_ELECO.r07.6AG0513130:0.00940758)n63:0.0760463,(Eragrostis_curvula_EJB05_50125:0.00205136,Eragrostis_curvula_EJB05_45755:5e-09)n64:0.0394191)n62:0.0299778)n61:0.0044406,((Sorghum_bicolor_SORBI_3010G079000:0.0325376,(Zea_mays_Zm00001eb373490:0.0505508,Zea_mays_Zm00001eb278930:0.0262595)n67:0.00781644)n66:0.0258691,(((ASEM_AUS1_H_AUS1CM014273.1002114.1:0.0130671,ASEM_RSA5_H_RSA5chrom4002256.1:0.0192145)n70:0.0478636,((Panicum_hallii_Pahal.4G286100:0.0247253,(Panicum_virgatum_Pavir.4KG178600:0.00877005,Panicum_virgatum_Pavir.4NG124200:0.00733777)n73:0.005077)n72:0.0287754,(Echinocloa_haploclada_eh_chr6.2258:0.0392717,Dichantelium_oligosantes_H_DolKV774424.1000005.1:0.0411191)n74:0.00645657)n71:0.00585032)n69:0.00586054,((Digitaria_radicosa_Dra04G0005100:0.0385899,(Digitaria_exilis_H_Dex4A-000431.1:0.00591826,Digitaria_exilis_H_Dex4B-000416.1:0.0121099)n77:0.0246942)n76:0.0135864,(Urochloa_fusta_Urofu.4G221000:0.027921,(Cenchrus_americanus_H_CamCM007983.2003590.1:0.0308946,Setaria_viridis_SEVIR_4G083600v2:0.0166334)n79:0.00834182)n78:0.0146144)n75:0.00329268)n68:0.00827033)n65:0.0278377)n60:0.00882884,((Aristida_adscensionis_H_Aadptg000046l000072.1:0.0488125,Stipagrostis_hirtigluma_H_Shi_ptg000055l_001093.1:0.0294253)n81:0.0206657,(Phragmites_australis_Phragmites_australis_PaChr8_6628724_6633759_evm.model.PaChr8.464_1_CDS_4362481018_15978:0.0483809,Phragmites_australis_Phragmites_australis_PaChr13_4801925_4805891_evm.model.PaChr13.437_1_CDS_4362387751_39643:0.0353483)n82:0.00392759)n80:0.00743997)n59:0.0348483)n49:0.0141397)n43:0.0534428)n41:0.0367876)n40:0.0127847)n0;
```
