## Supplementary Dataset S1 for "Gene turnover and contingency facilitated the repeated evolution of C_4_ photosynthesis in grasses": OG0001554_tree.txt

```
(((Juncus_effusus_H_Juncus_Jeff_scaffold_10_000505.1:0.235383,Carex_scoparia_H_Carex_Csco_scaffold_21_000122.1:0.179266)n2:0.0908705,(Tillandsia_fasciculata_H_Tillandsia_CM054930.1_000926.1:0.00829655,(Ananas_comosus_H_Ananas_contig5_000251.1:0.0485045,Ananas_comosus_H_Ananas_contig5_000253.1:0.0643717)n4:0.00715241)n3:0.0303513)n1:0.0585501,(((((((Brachypodium_distachyon_BRADI_4g01240v3:0.058315,(Hordeum_spontaneum_WB01_007223_0072414:0.000638263,Hordeum_vulgareMorex_HORVU.MOREX.r3.5HG0425110:0.00126556)n12:0.0869023)n11:0.0461037,(Zizania_latifolia_GWHTBFHI028933:0.0460269,(Leersia_perrieri_LPERR12G16180:0.0485311,Oryza_sativa_LOC_Os12g42850:0.0497557)n14:0.0166767)n13:0.0443134)n10:0.0107494,((((Aristida_adscensionis_H_Aadptg000065l000333.1:0.0473567,(Stipagrostis_hirtigluma_H_Shi_ptg000022l_000315.1:0.00995243,Stipagrostis_hirtigluma_H_Shi_ptg000046l_000352.1:0.00885783)n19:0.0276455)n18:0.013529,((Phragmites_australis_Phragmites_australis_PaChr24_20174925_20177744_evm.model.PaChr24.246_1_CDS_4362436579_16256:0.0311373,(Phragmites_australis_Phragmites_australis_PaChr24_20173494_20174828_evm.model.PaChr24.245_1_CDS_4362436577_15415:0.0254525,Phragmites_australis_Phragmites_australis_PaChr22_1123898_1131033_evm.model.PaChr22.88_1_CDS_4362432677_31779:0.00853828)n22:0.00132236)n21:0.0266058,Phragmites_australis_Phragmites_australis_PaChr23_22628130_22632404_evm.model.PaChr23.934_1_CDS_4362435823_38114:0.0396342)n20:0.0044038)n17:0.00617523,(Eragrostis_curvula_EJB05_00218:0.0503965,(Eleusine_coracana_ELECO.r07.5BG0447260:0.0125974,Eleusine_coracana_ELECO.r07.5AG0398660:0.0114606)n24:0.0390352)n23:0.0362319)n16:0.0156585,((((Digitaria_exilis_H_Dex3A-002285.1:0.0196059,Digitaria_exilis_H_Dex3B-002226.1:0.0170212)n28:0.0136751,(((Dichantelium_oligosantes_H_DolKV777512.1000001.1:0.0344375,(Urochloa_fusta_Urofu.3G458400:0.0280802,(Cenchrus_americanus_H_CamCM007985.2000017.1:0.0303572,Setaria_viridis_SEVIR_3G403800v2:0.0171856)n33:0.00809695)n32:0.00859319)n31:0.00373089,(ASEM_AUS1_H_AUS1CM014271.1004478.1:0.0123443,((Echinocloa_haploclada_eh_chr5.4928:0.0292774,ASEM_AUS1_H_AUS1CM014270.1001936.1:0.0578869)n36:0.0112181,(Panicum_hallii_Pahal.3G503400:0.0176156,(Panicum_virgatum_Pavir.3KG554600:0.0117461,(Panicum_virgatum_Pavir.5NG186300:0.0278832,Panicum_virgatum_Pavir.3NG273100:0.0340891)n39:0.00645324)n38:0.00732706)n37:0.0238388)n35:0.00306292)n34:0.000340324)n30:0.00206143,(Panicum_virgatum_Pavir.5KG625900:0.632462,(Digitaria_radicosa_Dra03G0316600:0.0323497,Digitaria_radicosa_Dra03G0316700:0.0159464)n41:0.00177182)n40:0.0265674)n29:0.00295193)n27:0.0197132,ASEM_RSA5_H_RSA5chrom3000101.1:0.00854963)n26:0.0122231,((Sorghum_bicolor_SORBI_3008G177200:0.0177197,Zea_mays_Zm00001eb032230:0.0511073)n43:0.015602,(Chasmanthium_laxum_Chala.03G014000:0.036787,Chasmanthium_laxum_Chala.11G058300:0.319922)n44:0.0355469)n42:0.0228669)n25:0.0187876)n15:0.0354328)n9:0.00763083,(Olyra_latifolia_Ola009086:0.0495854,(Ampelocalamus_luodianensis_Alu12Cg01050.2:0.024532,Dendrocalamus_sinicus_Dendrocalamus_sinicus_Dsi12A_927099_935746_Dsi12Ag00710.1_1_CDS_4147841194_34281:0.0254575)n46:0.00602622)n45:0.0171683)n8:0.0599645,(Pharus_latifolius_Phala.10G013200:5e-09,Pharus_latifolius_Phala.10G013200.2:5e-09)n47:0.0794672)n7:0.0229577,Streptochaeta_angustifolia_strangu_029511:0.109335)n6:0.0197738,(Streptochaeta_angustifolia_strangu_033299:0.0775452,(Pharus_latifolius_Phala.01G138800:0.0838899,((Zizania_latifolia_GWHTBFHI023504:0.05341,(Leersia_perrieri_LPERR03G23200:0.0486983,Oryza_sativa_LOC_Os03g45170:0.055282)n52:0.0230665)n51:0.0377388,(((Brachypodium_distachyon_BRADI_1g13440v3:0.0481206,(Hordeum_spontaneum_WB01_001790_0276584:0.000579927,Hordeum_vulgareMorex_HORVU.MOREX.r3.4HG0332970:0.00117239)n56:0.0905076)n55:0.0506925,(Olyra_latifolia_Ola036308:0.0487483,((Dendrocalamus_sinicus_Dendrocalamus_sinicus_Dsi03C_23782581_23787427_Dsi03Cg11080.1_1_CDS_4147744438_35088:0.0217983,Ampelocalamus_luodianensis_Alu03Cg30060.1:0.0217679)n59:0.00212626,(Dendrocalamus_sinicus_Dendrocalamus_sinicus_Dsi03B_14244382_14255532_Dsi03Bg08080.1_1_CDS_4147736533_19868:0.0385437,Ampelocalamus_luodianensis_Alu03Dg19960.2:0.01623)n60:0.00180333)n58:0.00446788)n57:0.000496431)n54:0.00683451,(Phragmites_australis_Phragmites_australis_PaChr3_36897838_36902314_evm.model.PaChr3.1928_1_CDS_4362444873_21323:0.0443769,((Aristida_adscensionis_H_Aadptg000018l001111.1:0.0593867,Stipagrostis_hirtigluma_H_Shi_ptg000037l_000763.1:0.0404238)n63:0.0222468,((Eragrostis_curvula_EJB05_05361:0.0442915,(Eleusine_coracana_ELECO.r07.3BG0268300:0.0128684,Eleusine_coracana_ELECO.r07.3AG0223490:0.00642669)n66:0.0514881)n65:0.0257167,(Chasmanthium_laxum_Chala.03G161800:0.0437272,((Dichantelium_oligosantes_H_DolKV772236.1000015.1:0.0285597,((Urochloa_fusta_Urofu.9G154600:0.028828,(Cenchrus_americanus_H_CamCM007983.2000619.1:0.0206375,Setaria_viridis_SEVIR_9G151400v2:0.010878)n72:0.00796015)n71:0.00958257,((Digitaria_radicosa_Dra09G0127900:0.0224525,(Digitaria_exilis_H_Dex9A-000702.1:0.00661934,Digitaria_exilis_H_Dex9B-004828.1:0.00163445)n75:0.0142003)n74:0.0237296,(Echinocloa_haploclada_eh_chr1.1423:0.0312904,((Panicum_hallii_Pahal.9G147900:0.0151039,(Panicum_virgatum_Pavir.9KG085900:0.0132222,Panicum_virgatum_Pavir.9NG180500:0.0110805)n79:0.00740471)n78:0.0177837,(ASEM_AUS1_H_AUS1CM014278.1005349.1:0.00661066,ASEM_RSA5_H_RSA5chrom9003989.1:0.0119307)n80:0.0298525)n77:0.00250873)n76:0.00245675)n73:0.00159726)n70:0.00394618)n69:0.00447171,(Sorghum_bicolor_SORBI_3001G151000:0.0253117,(Zea_mays_Zm00001eb052860:0.0280702,Zea_mays_Zm00001eb218400:0.0272291)n82:0.00302546)n81:0.00558316)n68:0.00737641)n67:0.0136285)n64:0.00604586)n62:0.00602904)n61:0.0380407)n53:0.00899587)n50:0.0447012)n49:0.0240077)n48:0.0134624)n5:0.0585501)n0;
```
