## Supplementary Dataset S1 for "Gene turnover and contingency facilitated the repeated evolution of C_4_ photosynthesis in grasses": OG0001555_tree.txt

```
(((Juncus_effusus_H_Juncus_Jeff_scaffold_1_001719.1:0.163178,Carex_scoparia_H_Carex_Csco_scaffold_6_000029.1:0.0930332)n2:0.0752747,((Tillandsia_fasciculata_H_Tillandsia_CM054934.1_000799.1:0.0125706,Tillandsia_fasciculata_H_Tillandsia_CM054933.1_001261.1:0.0106542)n4:0.00489417,(Ananas_comosus_H_Ananas_contig7_000913.1:0.0668664,((Ananas_comosus_H_Ananas_contig12_000051.1:0.00190096,Ananas_comosus_H_Ananas_contig15_000602.1:0.0135267)n7:0.00386045,Ananas_comosus_H_Ananas_contig3_001219.1:0.0152927)n6:0.00152927)n5:0.000169919)n3:0.0025464)n1:0.0386982,((Pharus_latifolius_Phala.04G053600:0.00197616,(Pharus_latifolius_Phala.04G053700:5e-09,Pharus_latifolius_Phala.04G053700.2:5e-09)n10:0.0030065)n9:0.0759779,((Streptochaeta_angustifolia_strangu_034248:0.0550268,Streptochaeta_angustifolia_strangu_022383:0.0490458)n12:0.00544953,((((Brachypodium_distachyon_BRADI_1g46760v3:0.0494109,(Hordeum_spontaneum_WB01_006470_0047574:0.00260892,Hordeum_vulgareMorex_HORVU.MOREX.r3.7HG0660660:0.00177388)n17:0.086532)n16:0.029116,((Olyra_latifolia_Ola029609:0.0443942,(Dendrocalamus_sinicus_Dendrocalamus_sinicus_Dsi06B_32089736_32092670_Dsi06Bg11280.1_-1_CDS_4147782211_34649:0.0189856,(Ampelocalamus_luodianensis_Alu06Dg04360.2:0.0161475,Ampelocalamus_luodianensis_Alu06Cg14860.2:0.0174121)n21:0.00193468)n20:0.00615992)n19:0.0179726,((Zizania_latifolia_GWHTBFHI006765:0.0254982,Zizania_latifolia_GWHTBFHI035236:0.0216284)n23:0.00775491,(Leersia_perrieri_LPERR06G05510:0.0499782,Oryza_sativa_LOC_Os06g09290:0.0560892)n24:0.0140029)n22:0.0329834)n18:0.00522831)n15:0.0133344,(((Chasmanthium_laxum_Chala.02G061100:0.0397828,Phragmites_australis_Phragmites_australis_PaChr13_3784836_3787704_evm.model.PaChr13.377_1_CDS_4362387617_25753:0.0443076)n27:0.0181029,((((Echinocloa_haploclada_eh_chr6.2387:0.0157859,Echinocloa_haploclada_eh_chr6.2379:0.0106457)n31:0.021968,(Dichantelium_oligosantes_H_DolKV779401.1000003.1:0.0260392,(Panicum_hallii_Pahal.4G296200:0.0199905,(Panicum_virgatum_Pavir.4KG095000:0.0157797,Panicum_virgatum_Pavir.4NG068200:0.0109551)n34:0.00508558)n33:0.0127044)n32:0.00419116)n30:0.0156252,(Urochloa_fusta_Urofu.4G232900:0.0371325,(((Digitaria_radicosa_Dra04G0012800:0.027047,(Digitaria_exilis_H_Dex4A-000374.1:0.010578,Digitaria_exilis_H_Dex4B-000360.1:0.0048314)n39:0.0125415)n38:0.0142597,(Cenchrus_americanus_H_CamCM007983.2003578.1:0.0239769,Setaria_viridis_SEVIR_4G040300v2:0.0186914)n40:0.00947742)n37:0.00834014,(ASEM_AUS1_H_AUS1CM014273.1002056.1:0.00882038,ASEM_RSA5_H_RSA5chrom4001233.1:0.0121691)n41:0.0240444)n36:0.00365995)n35:0.00970915)n29:0.0486357,(Stipagrostis_hirtigluma_H_Shi_ptg000055l_001036.1:0.0560354,Aristida_adscensionis_H_Aadptg000046l000032.1:0.0495019)n42:0.021346)n28:0.0083148)n26:0.00737482,((Eragrostis_curvula_EJB05_45867:0.0565861,(Eleusine_coracana_ELECO.r07.5BG0445470:0.103592,Eleusine_coracana_ELECO.r07.2BG0167100:0.107749)n45:0.0742922)n44:0.0334994,(Eragrostis_curvula_EJB05_03146:0.0810687,(Eleusine_coracana_ELECO.r07.6BG0463920:0.0120308,Eleusine_coracana_ELECO.r07.6AG0512010:0.0143101)n47:0.0672379)n46:0.00747088)n43:0.0259281)n25:0.0260438)n14:0.0229202,(((Hordeum_spontaneum_WB01_002390_0351258:0.00414565,Hordeum_vulgareMorex_HORVU.MOREX.r3.6HG0621920:0.0036259)n50:0.106783,Brachypodium_distachyon_BRADI_2g48800v3:0.080383)n49:0.0131794,(((Oryza_sativa_LOC_Os02g54340:0.0429613,(Leersia_perrieri_LPERR02G28840:0.0534577,(Zizania_latifolia_GWHTBFHI022391:0.0119387,Zizania_latifolia_GWHTBFHI026002:0.0083898)n55:0.0162803)n54:0.00663571)n53:0.0433948,((Dendrocalamus_sinicus_Dendrocalamus_sinicus_Dsi02A_47154683_47158300_Dsi02Ag20670.1_-1_CDS_4147714039_36113:0.0232133,Ampelocalamus_luodianensis_AluCtg00693g00190.1:0.0118146)n57:0.00603579,(Ampelocalamus_luodianensis_Alu02Dg02700.2:0.0185141,Dendrocalamus_sinicus_Dendrocalamus_sinicus_Dsi02B_47407025_47417399_Dsi02Bg19320.1_-1_CDS_4147720444_2933:0.0298029)n58:0.00331143)n56:0.0197809)n52:0.0108749,((Aristida_adscensionis_H_Aadptg000001l000812.1:0.0600061,Stipagrostis_hirtigluma_H_Shi_ptg000038l_000186.1:0.0371587)n60:0.017784,((Eragrostis_curvula_EJB05_20408:0.0548388,(Eleusine_coracana_ELECO.r07.2AG0140950:0.0317065,Eleusine_coracana_ELECO.r07.2BG0196580:0.0167904)n63:0.0413546)n62:0.0443226,((((Sorghum_bicolor_SORBI_3003G248600:0.0161358,Sorghum_bicolor_SORBI_3004G321900:0.00962214)n67:0.0111894,(Zea_mays_Zm00001eb257200:0.0280824,Zea_mays_Zm00001eb192900:0.0240978)n68:0.00957276)n66:0.0272901,((Dichantelium_oligosantes_H_DolKV777983.1000005.1:0.0240435,Echinocloa_haploclada_eh_chr7.3590:0.0299494)n70:0.00315863,((ASEM_AUS1_H_AUS1CM014270.1002406.1:0.0072245,ASEM_RSA5_H_RSA5chrom1002382.1:0.0126729)n72:0.0139453,((Cenchrus_americanus_H_CamCM007984.2000120.1:0.0125983,Setaria_viridis_SEVIR_1G350600v2:0.0112724)n74:0.0132274,((Panicum_hallii_Pahal.1G423800:0.00918764,(Panicum_virgatum_Pavir.2KG255000:0.00655952,Panicum_virgatum_Pavir.1NG520800:0.00491666)n77:0.00493975)n76:0.0138622,(Urochloa_fusta_Urofu.1G334000:0.0194618,(Digitaria_radicosa_Dra01G0280700:0.0223695,(Digitaria_exilis_H_Dex1A-001513.1:0.00496696,Digitaria_exilis_H_Dex1B-001934.1:0.00950822)n80:0.0190688)n79:0.0060132)n78:0.00505605)n75:0.00136554)n73:0.00688621)n71:0.0155452)n69:0.0154325)n65:0.0180552,(Chasmanthium_laxum_Chala.05G296300:0.0403601,(Phragmites_australis_Phragmites_australis_PaChr5_42049345_42052969_evm.model.PaChr5.2113_1_CDS_4362461583_40308:0.0307801,Phragmites_australis_Phragmites_australis_PaChr6_41257340_41261126_evm.model.PaChr6.2216_1_CDS_4362469024_26439:0.0412141)n82:0.00457934)n81:0.00981474)n64:0.00965742)n61:0.0126599)n59:0.0298023)n51:0.0101949)n48:0.040941)n13:0.004549)n11:0.017846)n8:0.020495)n0;
```
