## Supplementary Dataset S1 for "Gene turnover and contingency facilitated the repeated evolution of C_4_ photosynthesis in grasses": OG0001556_tree.txt

```
((((Streptochaeta_angustifolia_strangu_021188:0.0408106,Streptochaeta_angustifolia_strangu_009470:0.12284)n3:0.0885398,((Pharus_latifolius_Phala.04G053200:5e-09,Pharus_latifolius_Phala.04G053200.2:5e-09)n5:0.146551,((Zizania_latifolia_GWHTBFHI006768:0.0691999,(Leersia_perrieri_LPERR06G05440:0.171847,Oryza_sativa_LOC_Os06g09230:0.0517206)n8:0.0319595)n7:0.0471785,((Olyra_latifolia_Ola029617:0.0738615,(Dendrocalamus_sinicus_Dendrocalamus_sinicus_Dsi06A_4195594_4216270_Dsi06Ag03210.1_-1_CDS_4147775404_12119:0.0723518,Ampelocalamus_luodianensis_Alu06Dg04280.1:0.0490723)n11:0.012094)n10:0.0191037,((Brachypodium_distachyon_BRADI_1g46860v3:0.117075,(Hordeum_spontaneum_WB01_007238_0059473:0.01551,Hordeum_vulgareMorex_HORVU.MOREX.r3.7HG0660380:0.0089748)n14:0.09806)n13:0.077862,((Phragmites_australis_Phragmites_australis_PaChr8_5536597_5539199_evm.model.PaChr8.403_1_CDS_4362480884_2081:0.0933362,Phragmites_australis_Phragmites_australis_PaChr13_3714874_3717923_evm.model.PaChr13.369_1_CDS_4362387599_18198:0.056081)n16:0.032486,(((Aristida_adscensionis_H_Aadptg000046l000025.1:0.0857064,Stipagrostis_hirtigluma_H_Shi_ptg000055l_000277.1:0.0433071)n19:0.0406302,((Eleusine_coracana_ELECO.r07.6BG0463840:0.0427985,Eleusine_coracana_ELECO.r07.6AG0511920:0.0353223)n21:0.10033,(Eragrostis_curvula_EJB05_45865:0.130653,Eragrostis_curvula_EJB05_06608:0.114325)n22:0.0310624)n20:0.0539137)n18:0.0328635,(Chasmanthium_laxum_Chala.02G060500:0.0375045,((Zea_mays_Zm00001eb374240:0.0419233,Sorghum_bicolor_SORBI_3010G070100:0.0455449)n25:0.0268267,((Panicum_hallii_Pahal.4G297000:0.0182101,(Panicum_virgatum_Pavir.4KG093900:0.0435687,Panicum_virgatum_Pavir.1KG281900:0.0100877)n28:0.00708762)n27:0.0285165,(Dichantelium_oligosantes_H_DolKV771577.1000001.1:0.0528597,((ASEM_AUS1_H_AUS1CM014275.1001596.1:0.00489814,ASEM_RSA5_H_RSA5chrom4001236.1:0.00835003)n31:0.0403768,((Setaria_viridis_SEVIR_4G040900v2:0.0136589,((Urochloa_fusta_Urofu.4G233500:0.0739354,(Cenchrus_americanus_H_CamCM007983.2003734.1:0.0592672,(Echinocloa_haploclada_eh_chr6.2395:0.0264714,Echinocloa_haploclada_eh_chr3.1728:0.0588323)n37:0.0112046)n36:0.0293557)n35:0.0293031,Cenchrus_americanus_H_CamCM007983.2003735.1:0.0297231)n34:0.00330256)n33:0.0213203,(Digitaria_radicosa_Dra04G0013400:0.0547552,(Digitaria_exilis_H_Dex4A-002420.1:0.024722,Digitaria_exilis_H_Dex4B-002350.1:0.014815)n39:0.0588556)n38:0.0229007)n32:0.0211316)n30:0.0102116)n29:0.00444913)n26:0.0226544)n24:0.0252825)n23:0.0119788)n17:0.0118135)n15:0.0261984)n12:0.0161687)n9:0.0176916)n6:0.0411936)n4:0.0322461)n2:0.0468565,((((((Eragrostis_curvula_EJB05_20404:0.132549,(Eleusine_coracana_ELECO.r07.2AG0148420:0.0222499,Eleusine_coracana_ELECO.r07.2BG0203790:0.0304813)n46:0.0574997)n45:0.0463602,((Chasmanthium_laxum_Chala.05G297800:0.0430529,(((Sorghum_bicolor_SORBI_3004G323500:0.0456379,Zea_mays_Zm00001eb192750:0.0426213)n51:0.0429375,(((Panicum_hallii_Pahal.1G425700:0.0189524,(Panicum_virgatum_Pavir.1NG518600:0.0186019,Panicum_virgatum_Pavir.1KG527800:0.0181695)n55:0.00382359)n54:0.0237805,(Dichantelium_oligosantes_H_DolKV775865.1000017.1:0.0375202,(ASEM_AUS1_H_AUS1CM014270.1001981.1:0.00960917,ASEM_RSA5_H_RSA5chrom1002017.1:0.0083411)n57:0.0413042)n56:0.00733996)n53:0.00881881,((Cenchrus_americanus_H_CamCM007984.2004890.1:0.0291063,Setaria_viridis_SEVIR_1G352200v2:0.0318304)n59:0.0239695,(((Digitaria_radicosa_Dra01G0282400:0,Digitaria_radicosa_Dra01G0282400.2:0)n62:0.0446478,(Digitaria_exilis_H_Dex1A-001659.1:0.0144554,Digitaria_exilis_H_Dex1B-001594.1:0.0126376)n63:0.0563851)n61:0.0360911,(Urochloa_fusta_Urofu.1G332000:0.0536951,Echinocloa_haploclada_eh_chr7.3604:0.087026)n64:0.0121213)n60:0.00453378)n58:0.0134162)n52:0.0129887)n50:0.0242085,(Aristida_adscensionis_H_Aadptg000001l000414.1:0.0940096,Stipagrostis_hirtigluma_H_Shi_ptg000038l_002031.1:0.0438796)n65:0.0451887)n49:0.0168969)n48:0.00944841,(Phragmites_australis_Phragmites_australis_PaChr6_41373463_41376389_evm.model.PaChr6.2228_1_CDS_4362469050_37378:0.0528741,Phragmites_australis_Phragmites_australis_PaChr5_42156586_42159526_evm.model.PaChr5.2125_1_CDS_4362461609_8750:0.0433986)n66:0.0094755)n47:0.0112403)n44:0.0252138,(Brachypodium_distachyon_BRADI_3g53660v3:0.100127,(Hordeum_spontaneum_WB01_003675_0181150:0.0103004,Hordeum_vulgareMorex_HORVU.MOREX.r3.6HG0622230:5e-09)n68:0.127329)n67:0.0939035)n43:0.0153159,((Olyra_latifolia_Ola026414:0.0555516,(Dendrocalamus_sinicus_Dendrocalamus_sinicus_Dsi02C_33952641_33958983_Dsi02Cg16530.1_1_CDS_4147726102_4078:0.116248,Ampelocalamus_luodianensis_Alu02Dg02590.1:0.0338465)n71:0.0262346)n70:0.0202519,((Oryza_sativa_LOC_Os02g54590:0.0839296,Leersia_perrieri_LPERR02G28980:0.220724)n73:0.0199104,Zizania_latifolia_GWHTBFHI025988:0.0751214)n72:0.0311456)n69:0.0125037)n42:0.0826805,((Pharus_latifolius_Phala.02G311100.6:5e-09,(Pharus_latifolius_Phala.02G311100.5:5e-09,(Pharus_latifolius_Phala.02G311100.4:6e-09,Pharus_latifolius_Phala.02G311100.3:5e-09)n77:5e-09)n76:5e-09)n75:0.00871775,(Pharus_latifolius_Phala.02G311100.8:0.00322878,((Pharus_latifolius_Phala.02G311100.2:0,Pharus_latifolius_Phala.02G311100:0)n80:0.000924052,Pharus_latifolius_Phala.02G311100.7:5e-09)n79:0.000282494)n78:7e-09)n74:0.136817)n41:0.0314861,Streptochaeta_angustifolia_strangu_024294:0.0938425)n40:0.0104269)n1:0.110468,(Ananas_comosus_H_Ananas_contig7_000013.1:0.0417362,(Tillandsia_fasciculata_H_Tillandsia_CM054933.1_000071.1:0.275644,Tillandsia_fasciculata_H_Tillandsia_CM054935.1_000018.1:0.0367386)n82:0.00408206)n81:0.145062)n0;
```
