## Supplementary Dataset S1 for "Gene turnover and contingency facilitated the repeated evolution of C_4_ photosynthesis in grasses": OG0001557_tree.txt

```
((Juncus_effusus_H_Juncus_Jeff_scaffold_7_000659.1:0.20389,((((Pharus_latifolius_Phala.01G259200:0.0533668,(((((Zizania_latifolia_GWHTBFHI015301:0.0212507,Zizania_latifolia_GWHTBFHI024386:0.0190749)n10:0.011901,(Oryza_sativa_LOC_Os03g18690:0.0304464,Leersia_perrieri_LPERR03G12400:0.0298955)n11:0.0066503)n9:0.0339738,(Brachypodium_distachyon_BRADI_1g65070v3:0.0485255,(Hordeum_spontaneum_WB01_003808_2113336:0.000861593,(Hordeum_vulgareMorex_HORVU.MOREX.r3.4HG0383750:5e-09,Hordeum_vulgareMorex_HORVU.MOREX.r3.4HG0383750.2:0.000787873)n14:2.4476e-05)n13:0.0446841)n12:0.0327583)n8:0.00357289,(Olyra_latifolia_Ola032623:0.0368248,(Dendrocalamus_sinicus_Dendrocalamus_sinicus_Dsi03B_39416764_39419612_Dsi03Bg14600.1_-1_CDS_4147738489_40698:0.0225617,((Ampelocalamus_luodianensis_Alu03Cg20480.1:0.0105624,Dendrocalamus_sinicus_Dendrocalamus_sinicus_Dsi06C_23272059_23275594_Dsi06Cg06780.1_-1_CDS_4147785235_31282:0.0121559)n18:0.0115665,(Ampelocalamus_luodianensis_Alu03Dg11780.1:0.0186745,Dendrocalamus_sinicus_Dendrocalamus_sinicus_Dsi03A_40944890_40951271_Dsi03Ag15370.1_-1_CDS_4147731331_47993:0.018565)n19:0.00206278)n17:0.00226065)n16:0.000251184)n15:0.000279093)n7:0.00896746,((Aristida_adscensionis_H_Aadptg000010l000142.1:0.0372124,(Stipagrostis_hirtigluma_H_Shi_ptg000017l_001819.1:5e-09,Stipagrostis_hirtigluma_H_Shi_ptg000021l_000753.1:0.00250661)n22:0.0344202)n21:0.0129454,((Chasmanthium_laxum_Chala.04G110200:0.0297443,(Zea_mays_Zm00001eb013840:0.0675343,((Echinocloa_haploclada_eh_chr1.4326:0.0228557,((Urochloa_fusta_Urofu.9G458300:0.0187599,(Cenchrus_americanus_H_CamCM007986.2003038.1:0.0256209,Setaria_viridis_SEVIR_9G440300v2:0.00474367)n30:0.0159376)n29:0.00475988,((Digitaria_radicosa_Dra02G0125500:0.021,(Digitaria_exilis_H_Dex9A-003437.1:0.00318288,Digitaria_exilis_H_Dex9B-003456.1:0.0044338)n33:0.0209217)n32:0.0126668,(Panicum_hallii_Pahal.9G498400:0.00988363,(Panicum_virgatum_Pavir.9NG710400:0.0180997,Panicum_virgatum_Pavir.9KG472200:0.0154091)n35:0.00341931)n34:0.0154561)n31:0.00185904)n28:0.00198573)n27:0.00292345,(Dichantelium_oligosantes_H_DolKV776415.1000003.1:0.0168791,(ASEM_AUS1_H_AUS1CM014278.1003917.1:0.000844226,ASEM_RSA5_H_RSA5chrom9000719.1:5e-09)n37:0.0235425)n36:0.00368999)n26:0.00655604)n25:0.0187977)n24:0.0116383,(Eragrostis_curvula_EJB05_06993:0.0557255,(Phragmites_australis_Phragmites_australis_PaChr3_13885863_13888869_evm.model.PaChr3.1062_1_CDS_4362442951_20054:0.0399781,Phragmites_australis_Phragmites_australis_PaChr4_13567818_13570779_evm.model.PaChr4.1011_1_CDS_4362451405_7445:0.0291104)n39:0.00323449)n38:0.00801362)n23:0.00405822)n20:0.0267025)n6:0.012207)n5:0.0103661,Streptochaeta_angustifolia_strangu_020140:0.0476784)n4:0.0284471,((Streptochaeta_angustifolia_strangu_012237:0.0352293,Pharus_latifolius_Phala.05G005800:0.0371739)n41:0.00413043,((((Zizania_latifolia_GWHTBFHI035348:0.0287992,Zizania_latifolia_GWHTBFHI038087:0.029424)n45:0.0123163,(Leersia_perrieri_LPERR07G23990:0.0468367,Oryza_sativa_LOC_Os07g49150:0.0213568)n46:0.0195306)n44:0.018951,(((Hordeum_spontaneum_WB01_001636_0054857:0.000875752,Hordeum_vulgareMorex_HORVU.MOREX.r3.2HG0108780:5e-09)n49:0.0407982,(Brachypodium_distachyon_BRADI_1g16750v3:0.0134681,Brachypodium_distachyon_BRADI_2g37507v3:0.0462245)n50:0.0272897)n48:0.0272643,(Olyra_latifolia_Ola020626:0.0348464,((Dendrocalamus_sinicus_Dendrocalamus_sinicus_Dsi07B_185756_188803_Dsi07Bg00140.1_1_CDS_4147792807_29619:0.0268993,Ampelocalamus_luodianensis_Alu07Dg00280.1:0.0207927)n53:0.00522701,(Ampelocalamus_luodianensis_Alu09Cg00300.2:0.0201609,Dendrocalamus_sinicus_Dendrocalamus_sinicus_Dsi07A_292828_295884_Dsi07Ag00250.1_1_CDS_4147788865_27918:0.0182539)n54:0.00131198)n52:0.000145775)n51:0.00179373)n47:0.00657583)n43:0.00708276,((Aristida_adscensionis_H_Aadptg000016l000279.1:0.0369251,Stipagrostis_hirtigluma_H_Shi_ptg000011l_000759.1:0.0208813)n56:0.0138111,(((Eragrostis_curvula_EJB05_56939:0.00170473,Eragrostis_curvula_EJB05_10400:5e-09)n59:0.0274155,((Eleusine_coracana_ELECO.r07.6BG0490040:0.00841856,Eleusine_coracana_ELECO.r07.6AG0536720:0.00709513)n61:0.0178864,(Eleusine_coracana_ELECO.r07.3BG0261870:0.0114242,Eleusine_coracana_ELECO.r07.3AG0216590:0.0147993)n62:0.0113818)n60:0.0191604)n58:0.0240821,((Phragmites_australis_Phragmites_australis_PaChr16_270209_274574_evm.model.PaChr16.33_1_CDS_4362401097_3078:0.0292691,Phragmites_australis_Phragmites_australis_PaChr15_30241964_30246439_evm.model.PaChr15.1484_1_CDS_4362396091_21584:0.0381525)n64:0.00976908,((Chasmanthium_laxum_Chala.10G237300:0.0286829,(Echinocloa_haploclada_eh_chr3.4705:0.0151605,((Dichantelium_oligosantes_H_DolKV781720.1000017.1:0.0245538,(Cenchrus_americanus_H_CamLKME02005077.1000013.1:0.0572018,Setaria_viridis_SEVIR_2G454100v2:0.0143352)n70:0.02351)n69:0.00262911,(((Digitaria_radicosa_Dra02G0420500:0.025017,(Digitaria_exilis_H_Dex2A-002305.1:0.000865649,Digitaria_exilis_H_Dex2B-002240.1:0.00261349)n74:0.0182103)n73:0.0147247,(Panicum_hallii_Pahal.2G498400:0.0061721,(Panicum_virgatum_Pavir.2NG614100:0.0155411,Panicum_virgatum_Pavir.2KG111100:0.00918395)n76:0.00102044)n75:0.00125829)n72:0.00658256,(Urochloa_fusta_Urofu.2G462200:0.0284,(ASEM_AUS1_H_AUS1CM014271.1000013.1:0.00415524,ASEM_RSA5_H_RSA5chrom2005003.1:0.00268972)n78:0.022982)n77:0.00314377)n71:0.0032573)n68:0.00679671)n67:0.010941)n66:0.0213936,(Sorghum_bicolor_SORBI_3002G428200:0.0127097,(Zea_mays_Zm00001eb331470:0.0266889,Zea_mays_Zm00001eb111910:0.0316674)n80:0.0035186)n79:0.00533509)n65:0.00992514)n63:0.00180813)n57:0.0128664)n55:0.04333)n42:0.0215492)n40:0.00239436)n3:0.0598991,Eragrostis_curvula_EJB05_38660:0.677741)n2:0.0753045)n1:0.0494924,(Ananas_comosus_H_Ananas_contig15_000126.1:0.0135974,(Tillandsia_fasciculata_H_Tillandsia_CM054950.1_000599.1:0.00254288,Tillandsia_fasciculata_H_Tillandsia_CM054950.1_000597.1:5e-09)n82:0.00888622)n81:0.0841042)n0;
```
