## Supplementary Dataset S1 for "Gene turnover and contingency facilitated the repeated evolution of C_4_ photosynthesis in grasses": OG0001558_tree.txt

```
((Carex_scoparia_H_Carex_Csco_scaffold_6_000755.1:0.220602,(Ananas_comosus_H_Ananas_contig19_000119.1:0.02125,Tillandsia_fasciculata_H_Tillandsia_CM054951.1_000825.1:0.0283246)n2:0.155241)n1:0.0441327,(((Streptochaeta_angustifolia_strangu_004883:0.00429836,(Streptochaeta_angustifolia_strangu_043515:0.10624,Streptochaeta_angustifolia_strangu_043516:0.0551288)n6:0.00581039)n5:0.0505413,(Pharus_latifolius_Phala.01G225400:0.0512476,((((Aristida_adscensionis_H_Aadptg000010l000344.1:0.0582511,(Stipagrostis_hirtigluma_H_Shi_ptg000017l_000189.1:5e-09,Stipagrostis_hirtigluma_H_Shi_ptg000092l_000142.1:0.00129552)n12:0.0428527)n11:0.0160221,((Chasmanthium_laxum_Chala.04G075600:0.0451235,((Sorghum_bicolor_SORBI_3001G368300:0.0197372,Zea_mays_Zm00001eb017210:0.0526998)n16:0.0318594,(Dichantelium_oligosantes_H_DolKV780664.1000003.1:0.0417223,((((ASEM_RSA5_H_RSA5chrom9000476.1:0.00527592,(ASEM_AUS1_H_AUS1CM014278.1002249.1:5e-09,ASEM_AUS1_H_AUS1CM014278.1002251.1:0.001335)n22:0.00148975)n21:0.0307045,Echinocloa_haploclada_eh_chr1.3977:0.0612957)n20:0.00841023,((Panicum_hallii_Pahal.9G460900:0.00817773,(Panicum_virgatum_Pavir.9NG303400:0.0178785,Panicum_virgatum_Pavir.9KG449600:0.00819685)n25:0.00326777)n24:0.028092,(Digitaria_radicosa_Dra09G0326800:0.0232163,(Digitaria_exilis_H_Dex9A-001935.1:0.00351381,Digitaria_exilis_H_Dex9B-001929.1:0.0116962)n27:0.0123369)n26:0.0136564)n23:0.00391964)n19:0.000996671,(Urochloa_fusta_Urofu.9G422000:0.0332169,(Cenchrus_americanus_H_CamCM007986.2001961.1:0.0242539,Setaria_viridis_SEVIR_9G403700v2:0.0121539)n29:0.0110719)n28:0.00556265)n18:0.0132592)n17:0.0161565)n15:0.0276129)n14:0.0126832,((Eragrostis_curvula_EJB05_06588:0.0342136,(Eleusine_coracana_ELECO.r07.3BG0279620:0.00405955,Eleusine_coracana_ELECO.r07.3AG0248610:0.0038197)n32:0.0397307)n31:0.035525,(Phragmites_australis_Phragmites_australis_PaChr4_19324201_19325788_evm.model.PaChr4.1268_1_CDS_4362451973_33941:0.0271149,Phragmites_australis_Phragmites_australis_PaChr3_18499519_18501494_evm.model.PaChr3.1331_1_CDS_4362443549_16689:0.0348747)n33:0.00387497)n30:0.00232662)n13:0.0177242)n10:0.0162676,((Leersia_perrieri_LPERR03G15470:0.0386244,Oryza_sativa_LOC_Os03g24040:0.0233664)n35:0.0267075,(Zizania_latifolia_GWHTBFHI015041:0.0171834,(Zizania_latifolia_GWHTBFHI007810:0.0802418,Zizania_latifolia_GWHTBFHI023833:0.00960477)n37:0.0150578)n36:0.0191816)n34:0.0314539)n9:0.0103544,(Olyra_latifolia_Ola014677:0.0520225,((Dendrocalamus_sinicus_Dendrocalamus_sinicus_Dsi06A_21848007_21849089_Dsi06Ag07800.1_1_CDS_4147776781_48143:0.0723901,Dendrocalamus_sinicus_Dendrocalamus_sinicus_Dsi03B_34072377_34074185_Dsi03Bg12380.2_1_CDS_4147737823_6931:0.0115496)n40:0.0203664,((Ampelocalamus_luodianensis_Alu03Dg14610.2:0.0234916,Dendrocalamus_sinicus_Dendrocalamus_sinicus_Dsi03A_35526657_35528729_Dsi03Ag13140.1_1_CDS_4147730662_12534:0.0122061)n42:0.00132614,((Dendrocalamus_sinicus_Dendrocalamus_sinicus_Dsi06C_19971475_19973228_Dsi06Cg04630.1_1_CDS_4147784590_9336:0.00266125,Dendrocalamus_sinicus_Dendrocalamus_sinicus_Dsi06C_19998766_20001726_Dsi06Cg04650.1_1_CDS_4147784596_12712:0.0214636)n44:0.0191703,(Brachypodium_distachyon_BRADI_1g62150v3:0.0589427,Ampelocalamus_luodianensis_Alu03Cg23560.2:0.0160593)n45:0.00492611)n43:0.00361337)n41:0.00398737)n39:0.00403197)n38:0.00634368)n8:0.0582372)n7:0.0227596)n4:0.0233411,(((Pharus_latifolius_Phala.05G028900:0,Pharus_latifolius_Phala.05G028900.2:0)n48:0.0618542,((((Brachypodium_distachyon_BRADI_1g18970v3:0.0447893,(Hordeum_spontaneum_WB01_005751_0052049:0.00137201,Hordeum_vulgareMorex_HORVU.MOREX.r3.2HG0116790:5e-09)n53:0.0704692)n52:0.0592509,(((((((Panicum_hallii_Pahal.2G476500:0.00984274,(Panicum_virgatum_Pavir.2KG577100:0.00922236,Panicum_virgatum_Pavir.2NG620500:0.0213209)n61:0.00922326)n60:0.0221078,(Echinocloa_haploclada_eh_chr3.4487:0.0237394,Dichantelium_oligosantes_H_DolKV775410.1000018.1:0.0389311)n62:0.00641855)n59:0.00404423,((Phragmites_australis_Phragmites_australis_PaChr15_28674218_28686851_evm.model.PaChr15.1346_1_CDS_4362395785_20326:0.0310404,Phragmites_australis_Phragmites_australis_PaChr16_1746022_1747814_evm.model.PaChr16.182_1_CDS_4362400769_35041:0.0260404)n64:0.00787152,(Stipagrostis_hirtigluma_H_Shi_ptg000011l_000577.1:0.0484554,Aristida_adscensionis_H_Aadptg000089l000141.1:0.0567345)n65:0.00675452)n63:0.0132362)n58:0.00629807,(((Cenchrus_americanus_H_CamCM007988.2003777.1:0.0302746,Setaria_viridis_SEVIR_2G431600v2:0.00893814)n68:0.00656843,Urochloa_fusta_Urofu.2G439100:0.0362164)n67:0.00375393,(ASEM_AUS1_H_AUS1CM014271.1005244.1:5e-09,ASEM_RSA5_H_RSA5chrom2000543.1:5e-09)n69:0.0317351)n66:0.00169236)n57:0.0049638,Chasmanthium_laxum_Chala.10G215300:0.0420044)n56:0.00736843,(Digitaria_radicosa_Dra02G0402700:0.0267757,(Digitaria_exilis_H_Dex2A-002176.1:0.00559152,Digitaria_exilis_H_Dex2B-002104.1:0.0119657)n71:0.00818375)n70:0.0128293)n55:0.00935431,((Sorghum_bicolor_SORBI_3002G404300:0.0209145,Zea_mays_Zm00001eb329840:0.0208703)n73:0.0292941,(Eragrostis_curvula_EJB05_10726:0.0593048,(Eleusine_coracana_ELECO.r07.7AG0580280:0.00950647,Eleusine_coracana_ELECO.r07.7BG0611370:0.0123512)n75:0.0288988)n74:0.035744)n72:0.0105761)n54:0.0454738)n51:0.0163758,(Olyra_latifolia_Ola032257:0.0339335,(Ampelocalamus_luodianensis_Alu07Cg00540.2:0.021301,(Dendrocalamus_sinicus_Dendrocalamus_sinicus_Dsi07A_1559584_1561221_Dsi07Ag01380.3_-1_CDS_4147789204_48184:0.0471601,Dendrocalamus_sinicus_Dendrocalamus_sinicus_Dsi07B_1917012_1921360_Dsi07Bg01530.2_-1_CDS_4147793224_36938:0.0242493)n78:0.00269436)n77:0.00874916)n76:0.0301784)n50:0.0120452,((Zizania_latifolia_GWHTBFHI035528:0.0234772,(Zizania_latifolia_GWHTBFHI037965:5e-09,Zizania_latifolia_GWHTBFHI038540:0.0028993)n81:0.0256427)n80:0.0176405,(Leersia_perrieri_LPERR07G21900:0.0278385,Oryza_sativa_LOC_Os07g46560:0.0317714)n82:0.0171044)n79:0.0346495)n49:0.0382872)n47:0.0146455,Streptochaeta_angustifolia_strangu_005865:0.0591202)n46:0.00656891)n3:0.0441327)n0;
```
