## Supplementary Dataset S1 for "Gene turnover and contingency facilitated the repeated evolution of C_4_ photosynthesis in grasses": OG0001559_tree.txt

```
(((Streptochaeta_angustifolia_strangu_002110:0.198058,((Pharus_latifolius_Phala.06G115400:0,Pharus_latifolius_Phala.06G115400.2:0)n4:0.169018,((((Zizania_latifolia_GWHTBFHI016993:0.0782331,Zizania_latifolia_GWHTBFHI019518:0.0579667)n8:0.0365057,(Leersia_perrieri_LPERR04G10910:0.159161,Oryza_sativa_LOC_Os04g36790:0.0802832)n9:0.0640024)n7:0.0635881,((Ampelocalamus_luodianensis_Alu04Cg01450.1:1.10718,(Brachypodium_distachyon_BRADI_5g11070v3:0.136732,(Hordeum_spontaneum_WB01_000928_0272049:0,Hordeum_vulgareMorex_HORVU.MOREX.r3.2HG0171130:0)n13:0.111538)n12:0.0515615)n11:0.0101811,(Olyra_latifolia_Ola019452:0.122151,((Ampelocalamus_luodianensis_Alu04Cg09570.1:0.0272451,Dendrocalamus_sinicus_Dendrocalamus_sinicus_Dsi04C_13705348_13706538_Dsi04Cg09960.1_1_CDS_4147760563_15446:0.0599892)n16:0.0277578,(Ampelocalamus_luodianensis_Alu04Dg14000.2:0.0626459,Dendrocalamus_sinicus_Dendrocalamus_sinicus_Dsi04A_16946765_16947928_Dsi04Ag11470.1_1_CDS_4147750228_53686:0.0752968)n17:0.00455936)n15:0.00812096)n14:0.0206902)n10:0.00229891)n6:0.013976,((Aristida_adscensionis_H_Aadptg000124l000060.1:0.070356,Stipagrostis_hirtigluma_H_Shi_ptg000016l_002495.1:0.05525)n19:0.0252838,(((Eragrostis_curvula_EJB05_37753:0.0896771,(Eleusine_coracana_ELECO.r07.4BG0347220:0.0183633,Eleusine_coracana_ELECO.r07.4AG0316110:0.0190607)n23:0.0732742)n22:0.0706849,(Chasmanthium_laxum_Chala.06G117600:0.076686,((((Panicum_hallii_Pahal.7G165200:0.0252662,(Panicum_virgatum_Pavir.7KG175300:0.0290562,(Panicum_virgatum_Pavir.3KG255100:0,Panicum_virgatum_Pavir.7NG186700:0)n30:0.0120566)n29:0.0165413)n28:0.0343664,((Digitaria_radicosa_Dra07G0080100:0.0450699,(Digitaria_exilis_H_Dex7A-002401.1:0.00724791,Digitaria_exilis_H_Dex7B-002439.1:0.0184203)n33:0.042704)n32:0.0486212,(Urochloa_fusta_Urofu.7G139700:0.0604959,Setaria_viridis_SEVIR_7G120600v2:0.046349)n34:0.0163399)n31:0.00539751)n27:0.0122699,((ASEM_RSA5_H_RSA5chrom7002996.1:0.0122892,(ASEM_AUS1_H_AUS1CM014276.1002858.1:0.00252963,ASEM_AUS1_H_AUS1CM014271.1005224.1:0.175179)n37:0.0145199)n36:0.0396727,(Cenchrus_americanus_H_CamCM007984.2001600.1:0.103658,Echinocloa_haploclada_eh_chr9.1356:0.0482592)n38:0.0064203)n35:0.00607274)n26:0.0259713,(Sorghum_bicolor_SORBI_3006G094500:0.0272071,(Zea_mays_Zm00001eb081720:0.10998,Zea_mays_Zm00001eb423330:0.0487418)n40:0.00541576)n39:0.0165015)n25:0.0403103)n24:0.0246524)n21:0.0132293,(Phragmites_australis_Phragmites_australis_PaChr11_13163091_13164290_evm.model.PaChr11.1199_1_CDS_4362375318_35378:0.0819154,Phragmites_australis_Phragmites_australis_PaChr7_14329193_14330332_evm.model.PaChr7.1184_1_CDS_4362473616_3739:0.0926546)n41:0.010295)n20:0.0101952)n18:0.0559526)n5:0.0672817)n3:0.0390428)n2:0.0310217,((Streptochaeta_angustifolia_strangu_032973:0.206603,Pharus_latifolius_Phala.02G175700:0.162589)n43:0.0180654,((((Zizania_latifolia_GWHTBFHI021322:0.0471365,Zizania_latifolia_GWHTBFHI025797:0.05626)n47:0.0596355,(Leersia_perrieri_LPERR02G17010:0.159721,Oryza_sativa_LOC_Os02g35690:0.0706107)n48:0.0523623)n46:0.0712161,((((Aristida_adscensionis_H_Aadptg000012l000198.1:0.0867667,Stipagrostis_hirtigluma_H_Shi_ptg000038l_000902.1:0.0896235)n52:0.0474487,(Phragmites_australis_Phragmites_australis_PaChr5_27292869_27294086_evm.model.PaChr5.1163_1_CDS_4362459471_1583:0.112597,Phragmites_australis_Phragmites_australis_PaChr6_27833456_27834637_evm.model.PaChr6.1222_1_CDS_4362466816_32306:0.0698453)n53:0.0385429)n51:0.0115172,(((Sorghum_bicolor_SORBI_3004G184400:0.0997221,(Zea_mays_Zm00001eb244400:0.027842,(Zea_mays_Zm00001eb148370:0.00688808,Zea_mays_Zm00001eb353260:0.0228058)n58:0.181905)n57:0.0525017)n56:0.0378398,(Cenchrus_americanus_H_CamCM007984.2000866.1:0.139949,(Olyra_latifolia_Ola033818:0.971133,((Urochloa_fusta_Urofu.1G226300:0.09085,(Digitaria_radicosa_Dra01G0156300:0.0420783,(Digitaria_exilis_H_Dex1A-002643.1:0.0289746,Digitaria_exilis_H_Dex1B-002587.1:0.0140714)n64:0.0496693)n63:0.0465302)n62:0.0114396,(((Panicum_hallii_Pahal.1G273300:0.029147,(Panicum_virgatum_Pavir.1KG341000:0.0347806,Panicum_virgatum_Pavir.1NG304200:0.0350054)n68:0.0103101)n67:0.0436724,Setaria_viridis_SEVIR_1G204000v2:0.0432773)n66:0.01078,(Dichantelium_oligosantes_H_DolKV776043.1000015.1:0.05212,(Echinocloa_haploclada_eh_chr7.2110:0.051362,ASEM_RSA5_H_RSA5chrom1003138.1:0.0498822)n70:0.0203121)n69:0.00724294)n65:0.00559138)n61:5e-09)n60:0.0100881)n59:0.0284149)n55:0.0270973,Chasmanthium_laxum_Chala.05G162300:0.0806989)n54:0.0548248)n50:0.0189095,((Brachypodium_distachyon_BRADI_3g46210v3:0.158988,(Hordeum_spontaneum_WB01_003484_0227648:0.00241245,Hordeum_vulgareMorex_HORVU.MOREX.r3.6HG0587880:0.00185855)n73:0.130537)n72:0.100131,(Olyra_latifolia_Ola015141:0.14545,((Ampelocalamus_luodianensis_Alu02Dg14140.2:0.0603164,Ampelocalamus_luodianensis_Alu09CXg14340.2:0.101716)n76:0.0113018,((Dendrocalamus_sinicus_Dendrocalamus_sinicus_DsiCtg00181_167953_168930_DsiCtg00181g00090.1_1_CDS_4147848724_8985:0.014275,Dendrocalamus_sinicus_Dendrocalamus_sinicus_Dsi02B_31510914_31512089_Dsi02Bg10370.1_-1_CDS_4147717759_26558:0.0165203)n78:0.0648031,Dendrocalamus_sinicus_Dendrocalamus_sinicus_Dsi02C_22268328_22269527_Dsi02Cg08540.1_-1_CDS_4147723705_19263:0.0417723)n77:0.00464137)n75:0.0298877)n74:0.0141767)n71:0.0216756)n49:0.0024084)n45:0.0299866,(Eleusine_coracana_ELECO.r07.2AG0134540:0.0305619,Eleusine_coracana_ELECO.r07.2BG0190060:0.0387013)n79:0.166248)n44:0.0874954)n42:0.00972171)n1:0.0880559,(Juncus_effusus_H_Juncus_Jeff_scaffold_8_000706.1:0.638539,(Ananas_comosus_H_Ananas_contig7_000168.1:0.071959,(Tillandsia_fasciculata_H_Tillandsia_CM054948.1_000551.1:0.47762,Tillandsia_fasciculata_H_Tillandsia_CM054935.1_000909.1:0.110789)n82:0.0123099)n81:0.19246)n80:0.0792259)n0;
```
