## Supplementary Dataset S1 for "Gene turnover and contingency facilitated the repeated evolution of C_4_ photosynthesis in grasses": OG0001560_tree.txt

```
((Juncus_effusus_H_Juncus_Jeff_scaffold_6_000947.1:0.746726,Ananas_comosus_H_Ananas_contig25_000158.1:0.184184)n1:0.0975196,(((Streptochaeta_angustifolia_strangu_042998:0.151464,Pharus_latifolius_Phala.12G145900:0.16397)n4:0.0231035,((((Olyra_latifolia_Ola000429:0.0744375,((Ampelocalamus_luodianensis_Alu09Cg12950.2:0.0234525,(Dendrocalamus_sinicus_Dendrocalamus_sinicus_Dsi09A_33177996_33179597_Dsi09Ag10240.1_-1_CDS_4147814167_428:0.0469516,Dendrocalamus_sinicus_Dendrocalamus_sinicus_Dsi09C_21775268_21776869_Dsi09Cg06780.1_-1_CDS_4147819726_2698:0.0286058)n11:0.00317842)n10:0.00686776,(Dendrocalamus_sinicus_Dendrocalamus_sinicus_Dsi09B_2428212_2429807_Dsi09Bg02010.1_1_CDS_4147815484_2684:0.0476607,Ampelocalamus_luodianensis_Alu09DXg24280.1:0.0434318)n12:0.00482575)n9:0.00771035)n8:0.0193266,(Zizania_latifolia_GWHTBFHI032680:0.0837225,(Leersia_perrieri_LPERR09G12970:0.174161,Oryza_sativa_LOC_Os09g35600:0.0695709)n14:0.0386193)n13:0.0343361)n7:0.0121823,(((Panicum_hallii_Pahal.2G337600:0.17705,Sorghum_bicolor_SORBI_3002G269700:0.180086)n17:0.449494,(Zea_mays_Zm00001eb318950:0.460352,Zea_mays_Zm00001eb103120:0.572475)n18:0.0636083)n16:0.147205,((Brachypodium_distachyon_BRADI_4g35660v3:0.104165,(Hordeum_spontaneum_WB01_005409_1042392:5e-09,Hordeum_vulgareMorex_HORVU.MOREX.r3.5HG0497690:0.000856177)n21:0.107154)n20:0.0392222,((Digitaria_exilis_H_DexUA-004482.1:0.263688,(Digitaria_exilis_H_Dex2A-003154.1:0,Digitaria_exilis_H_Dex2B-003083.1:0)n24:0.0213012)n23:0.077466,((Urochloa_fusta_Urofu.2G287400:0.0520932,(Eleusine_coracana_ELECO.r07.6BG0483030:0.0351587,Eleusine_coracana_ELECO.r07.6AG0529000:0.0343194)n27:0.13626)n26:0.0350156,(((Aristida_adscensionis_H_Aadptg000066l000092.1:0.0705134,((Stipagrostis_hirtigluma_H_Shi_ptg000020l_000055.1:0.00616394,Stipagrostis_hirtigluma_H_Shi_ptg000020l_000057.1:0.00261295)n32:0.0212567,(Stipagrostis_hirtigluma_H_Shi_ptg000021l_001365.1:0.109599,(Stipagrostis_hirtigluma_H_Shi_ptg000012l_000226.1:0.0110896,Stipagrostis_hirtigluma_H_Shi_ptg000060l_000510.1:0.0048618)n34:0.0049505)n33:0.00462553)n31:0.0200854)n30:0.0157081,(Chasmanthium_laxum_Chala.08G015500:0.0542134,(Phragmites_australis_Phragmites_australis_PaChr20_24050495_24052102_evm.model.PaChr20.965_1_CDS_4362426276_15800:0.0658319,Phragmites_australis_Phragmites_australis_PaChr17_27235064_27236659_evm.model.PaChr17.1017_1_CDS_4362403780_27065:0.0532511)n36:0.00809314)n35:0.0146743)n29:0.01509,((Zea_mays_Zm00001eb103130:0.0451101,Zea_mays_Zm00001eb318940:0.0398896)n38:0.0244941,((Digitaria_radicosa_Dra02G0281500:0.0749348,Echinocloa_haploclada_eh_chr3.3045:0.0370792)n40:0.0104102,(((ASEM_AUS1_H_AUS1CM014271.1000276.1:0.00693637,ASEM_RSA5_H_RSA5chrom2004613.1:0.00517807)n43:0.0321565,(Panicum_virgatum_Pavir.4KG014300:0.030867,Panicum_virgatum_Pavir.2NG559300:0.0137717)n44:0.00835163)n42:0.0052232,(Dichantelium_oligosantes_H_DolKV775516.1000002.1:0.0484998,(Cenchrus_americanus_H_CamCM007988.2000874.1:0.0241778,Setaria_viridis_SEVIR_2G291200v2:0.0201075)n46:0.0227099)n45:0.00656427)n41:0.00317405)n39:0.0048012)n37:0.0149455)n28:0.0108232)n25:0.0137105)n22:0.0466139)n19:0.00933116)n15:0.0010368)n6:0.0465079,Eragrostis_curvula_EJB05_47840:0.681105)n5:0.0379287)n3:0.0287201,((Pharus_latifolius_Phala.08G017800:0.154572,((((Hordeum_spontaneum_WB01_003965_0190890:0.000826282,Hordeum_vulgareMorex_HORVU.MOREX.r3.7HG0686840:5e-09)n52:0.196262,(Olyra_latifolia_Ola016272:0.0732243,((Ampelocalamus_luodianensis_Alu08Dg01370.1:0.0456363,Dendrocalamus_sinicus_Dendrocalamus_sinicus_Dsi08B_34410246_34411829_Dsi08Bg11880.1_-1_CDS_4147807747_25167:0.0436843)n55:0.0056769,(Ampelocalamus_luodianensis_Alu08Cg01660.1:0.0246898,(Dendrocalamus_sinicus_Dendrocalamus_sinicus_Dsi08A_36756457_36758049_Dsi08Ag12200.1_-1_CDS_4147803850_48796:0.0479328,Dendrocalamus_sinicus_Dendrocalamus_sinicus_Dsi08C_5540988_5542580_Dsi08Cg04140.1_-1_CDS_4147809211_53317:0.0274394)n57:0.00304882)n56:0.0122748)n54:0.00136387)n53:0.00282356)n51:0.0189853,((Zizania_latifolia_GWHTBFHI002516:0.0503033,Zizania_latifolia_GWHTBFHI009795:0.0472105)n59:0.0527021,Oryza_sativa_LOC_Os08g43250:0.101493)n58:0.0288663)n50:0.0165647,(((Sorghum_bicolor_SORBI_3007G181100:0.033982,Zea_mays_Zm00001eb037550:0.0590613)n62:0.0480985,((Stipagrostis_hirtigluma_H_Shi_ptg000002l_001103.1:0.0198873,Stipagrostis_hirtigluma_H_Shi_ptg000021l_002126.1:0.0241962)n64:0.0512538,((Aristida_adscensionis_H_Aadptg000011l000037.1:0.0873908,(Eragrostis_curvula_EJB05_47831:0.0750432,(Eleusine_coracana_ELECO.r07.8BG0668280:0.0291461,Eleusine_coracana_ELECO.r07.8AG0639610:0.0352733)n68:0.150725)n67:0.0401333)n66:0.0265016,((Echinocloa_haploclada_eh_chr8.2755:0.0709821,(Urochloa_fusta_Urofu.6G227400:0.0806063,(Digitaria_radicosa_Dra06G0179600:0.065169,(Digitaria_exilis_H_Dex6A-001438.1:0.0294992,Digitaria_exilis_H_Dex6B-001390.1:0.0221462)n73:0.107702)n72:0.0348494)n71:0.0141091)n70:0.029233,((Dichantelium_oligosantes_H_DolKV775355.1000026.1:0.0525005,(ASEM_AUS1_H_AUS1CM014275.1002713.1:0.019722,ASEM_RSA5_H_RSA5chrom6002646.1:0.0685175)n76:0.0284693)n75:0.0140593,((Cenchrus_americanus_H_CamCM007985.2001437.1:0.0570625,Setaria_viridis_SEVIR_6G241700v2:0.0184941)n78:0.034052,(Panicum_hallii_Pahal.6G292100:0.0258813,(Panicum_virgatum_Pavir.6KG396900:0.0280823,Panicum_virgatum_Pavir.6NG345700:0.0251085)n80:0.0090362)n79:0.0213307)n77:0.0143585)n74:0.0121399)n69:0.0206903)n65:0.0200181)n63:0.017016)n61:0.0116114,(Chasmanthium_laxum_Chala.11G018000:0.0536188,(Phragmites_australis_Phragmites_australis_PaChr14_29508991_29510565_evm.model.PaChr14.1359_1_CDS_4362391305_5148:0.074399,Phragmites_australis_Phragmites_australis_PaChr19_27498475_27500055_evm.model.PaChr19.1271_1_CDS_4362411612_7738:0.0565165)n82:0.0229609)n81:0.0139015)n60:0.0199929)n49:0.0439006)n48:0.0180494,Leersia_perrieri_LPERR08G19230:0.231766)n47:0.0257517)n2:0.0975196)n0;
```
