## Supplementary Dataset S1 for "Gene turnover and contingency facilitated the repeated evolution of C_4_ photosynthesis in grasses": OG0001561_tree.txt

```
(((Juncus_effusus_H_Juncus_Jeff_scaffold_11_000697.1:0.0772238,(Carex_scoparia_H_Carex_Csco_scaffold_5_000167.1:0.0373513,Carex_scoparia_H_Carex_Csco_scaffold_15_000508.1:0.00906311)n3:0.09507)n2:0.0639391,((Ananas_comosus_H_Ananas_contig13_000282.1:0.0707262,Tillandsia_fasciculata_H_Tillandsia_CM054939.1_000828.1:0.0479784)n5:0.192472,(Ananas_comosus_H_Ananas_contig1_000134.1:0.0235422,Tillandsia_fasciculata_H_Tillandsia_CM054947.1_000134.1:0.00466517)n6:0.000518352)n4:0.130739)n1:0.0837334,((Zea_mays_Zm00001eb019730:0.941713,((Pharus_latifolius_Phala.05G056800:5e-09,(Pharus_latifolius_Phala.05G056700.2:5e-09,(Pharus_latifolius_Phala.05G056700.3:0.0260624,Pharus_latifolius_Phala.05G056700:5e-09)n12:5e-09)n11:0.00449325)n10:0.0429684,(((((Eleusine_coracana_ELECO.r07.7AG0576580:0.0138407,Eleusine_coracana_ELECO.r07.7BG0608030:0.00902799)n17:0.018991,((Phragmites_australis_Phragmites_australis_PaChr16_4104958_4107160_evm.model.PaChr16.395_1_CDS_4362401241_21182:0.0139792,(Eragrostis_curvula_EJB05_11336:5e-09,Eragrostis_curvula_EJB05_11337:5e-09)n20:0.0230067)n19:0.00920023,(Stipagrostis_hirtigluma_H_Shi_ptg000011l_001074.1:0.0240332,(Aristida_adscensionis_H_Aadptg000050l000422.1:0.00611518,Aristida_adscensionis_H_Aadptg000050l000420.1:0.0138693)n22:0.0380066)n21:0.0198093)n18:5e-09)n16:0.0127861,((((Echinocloa_haploclada_eh_chr3.4146:0.0192494,(ASEM_AUS1_H_AUS1CM014271.1000367.1:0.00963051,ASEM_RSA5_H_RSA5chrom7003521.1:0.00953409)n27:0.0304991)n26:0.0047432,Urochloa_fusta_Urofu.2G403100:0.0291403)n25:5e-09,(((Digitaria_radicosa_Dra02G0373600:0.0258053,(Digitaria_exilis_H_Dex2A-002565.1:0.00478331,Digitaria_exilis_H_Dex2B-002507.1:0.00478772)n31:0.0302119)n30:0.0253518,(Dichantelium_oligosantes_H_DolKV775392.1000001.1:0.0279041,(Panicum_hallii_Pahal.2G443500:5e-09,(Panicum_virgatum_Pavir.2KG529400:0.0360005,Panicum_virgatum_Pavir.2NG583700:0.0133392)n34:0.00148213)n33:0.00926478)n32:0.00371203)n29:0.00484019,(Cenchrus_americanus_H_CamCM007988.2000316.1:0.00477074,Setaria_viridis_SEVIR_2G396200v2:0.00964941)n35:0.00506658)n28:0.00996874)n24:0.00494535,Sorghum_bicolor_SORBI_3002G371200:0.0570366)n23:0.0191803)n15:0.0188798,(((Hordeum_spontaneum_WB01_002692_1029705:0.100414,Brachypodium_distachyon_BRADI_1g21720v3:0.0434364)n38:0.0398563,((Olyra_latifolia_Ola023717:0.0592204,Dendrocalamus_sinicus_Dendrocalamus_sinicus_Dsi07A_3881304_3883561_Dsi07Ag03150.1_1_CDS_4147789735_5977:0.028737)n40:0.00905669,(Ampelocalamus_luodianensis_Alu07Dg04330.2:0.0557559,Ampelocalamus_luodianensis_Alu07Cg02870.1:0.0449241)n41:0.00918726)n39:0.00449017)n37:0.0114492,(Oryza_sativa_LOC_Os07g41790:0.164385,(Leersia_perrieri_LPERR07G18890:0.0385973,(Zizania_latifolia_GWHTBFHI035737:0.0268584,Zizania_latifolia_GWHTBFHI037793:0.0223655)n44:0.00248505)n43:0.00461518)n42:5e-09)n36:0.0109052)n14:0.0660444,(Streptochaeta_angustifolia_strangu_042072:0.112753,Streptochaeta_angustifolia_strangu_009695:0.0390502)n45:0.00433891)n13:0.0198589)n9:0.0490461)n8:0.0215799,((Leersia_perrieri_LPERR03G18090:0.0190463,(Oryza_sativa_LOC_Os03g29740:0.0527701,Zizania_latifolia_GWHTBFHI014860:0.0195958)n48:0.0224518)n47:0.013906,(((Olyra_latifolia_Ola018297:0.0563329,Brachypodium_distachyon_BRADI_4g35070v3:0.0558197)n51:0.0101854,(Dendrocalamus_sinicus_Dendrocalamus_sinicus_Dsi06C_15278174_15280458_Dsi06Cg02810.1_-1_CDS_4147784044_43100:0.0047025,(Ampelocalamus_luodianensis_Alu03Dg16460.1:0.00935895,((Dendrocalamus_sinicus_Dendrocalamus_sinicus_Dsi03B_28093805_28096441_Dsi03Bg10990.1_-1_CDS_4147737406_56458:0.26202,(Ampelocalamus_luodianensis_Alu09CXg08420.1:0.120584,(Ampelocalamus_luodianensis_Alu02Cg02940.1:0.132849,Ampelocalamus_luodianensis_Alu06Dg09470.1:0.199634)n57:0.0300635)n56:0.0333484)n55:0.0719136,(Ampelocalamus_luodianensis_Alu03Cg25950.3:0.0229685,Dendrocalamus_sinicus_Dendrocalamus_sinicus_Dsi03A_29603006_29604773_Dsi03Ag11650.1_-1_CDS_4147730215_45175:0.0425935)n58:0.00388028)n54:0.00625723)n53:0.000695248)n52:0.00707621)n50:0.0240582,(((Stipagrostis_hirtigluma_H_Shi_ptg000017l_002172.1:5e-09,Stipagrostis_hirtigluma_H_Shi_ptg000092l_000424.1:5e-09)n61:0.0584323,(Eragrostis_curvula_EJB05_06145:0.0404376,(Eleusine_coracana_ELECO.r07.3BG0276140:0.0327715,Eleusine_coracana_ELECO.r07.3AG0251910:0.00586159)n63:0.050224)n62:0.0129407)n60:0.00563688,((((Sorghum_bicolor_SORBI_3001G340500:0.00901639,(Zea_mays_Zm00001eb197110:0.196045,Zea_mays_Zm00001eb393010:0.0596829)n68:0.053932)n67:0.0364782,(Chasmanthium_laxum_Chala.11G156500:0.11962,Chasmanthium_laxum_Chala.04G048800:0.00439735)n69:0.0115042)n66:0.0095698,(Urochloa_fusta_Urofu.9G391900:0.00924795,(Panicum_hallii_Pahal.9G433800:0.00446899,((ASEM_AUS1_H_AUS1CM014278.1002988.1:0.00886,ASEM_RSA5_H_RSA5chrom9001093.1:0.0044845)n73:0.00896333,((Cenchrus_americanus_H_CamCM007986.2003351.1:0.0379727,Setaria_viridis_SEVIR_9G373400v2:0.00442178)n75:0.00897431,(((Digitaria_radicosa_Dra09G0303400:0.0217842,(Digitaria_exilis_H_Dex9A-003791.1:0.00460758,Digitaria_exilis_H_Dex9B-003800.1:0.0138477)n79:0.0159964)n78:0.0178798,(Dichantelium_oligosantes_H_DolKV772237.1000002.1:0.0332428,Echinocloa_haploclada_eh_chr1.3682:0.0254723)n80:0.00731464)n77:0.00275942,(Panicum_virgatum_Pavir.9KG178300:0.00901189,Panicum_virgatum_Pavir.9NG535800:0.0124344)n81:0.0013816)n76:0.00452359)n74:0.00463714)n72:5e-09)n71:0.00448313)n70:0.00888192)n65:0.00587082,(Phragmites_australis_Phragmites_australis_PaChr3_23814269_23816378_evm.model.PaChr3.1544_1_CDS_4362444021_2795:0.0139855,Phragmites_australis_Phragmites_australis_PaChr4_24249566_24251598_evm.model.PaChr4.1428_1_CDS_4362452329_13778:0.0169818)n82:0.00188686)n64:0.00524175)n59:0.047926)n49:0.00622163)n46:0.0207932)n7:0.0837334)n0;
```
