## Supplementary Dataset S1 for "Gene turnover and contingency facilitated the repeated evolution of C_4_ photosynthesis in grasses": OG0001562_tree.txt

```
((Streptochaeta_angustifolia_strangu_038946:0.314356,Carex_scoparia_H_Carex_Csco_scaffold_21_000267.1:0.344049)n1:0.0352923,((Carex_scoparia_H_Carex_Csco_scaffold_15_000143.1:0.292919,(Tillandsia_fasciculata_H_Tillandsia_CM054945.1_000221.1:0.135833,Tillandsia_fasciculata_H_Tillandsia_CM054945.1_000222.1:0.151563)n4:0.0168404)n3:0.0451902,(Dendrocalamus_sinicus_Dendrocalamus_sinicus_Dsi08C_5420944_5427446_Dsi08Cg04050.1_-1_CDS_4147809184_38116:0.462689,(Sorghum_bicolor_SORBI_3K044407:0.100118,((((Pharus_latifolius_Phala.12G148800:0,Pharus_latifolius_Phala.12G148800.2:0)n10:0.0612066,((((Ampelocalamus_luodianensis_Alu09Cg13190.1:0.00721222,Dendrocalamus_sinicus_Dendrocalamus_sinicus_Dsi09C_22081528_22089908_Dsi09Cg06990.1_1_CDS_4147819789_38151:0.021288)n14:0.00866504,(Ampelocalamus_luodianensis_Alu09DXg24540.2:0.0231671,(Olyra_latifolia_Ola019789:0.0648697,(Dendrocalamus_sinicus_Dendrocalamus_sinicus_Dsi09B_2206263_2212841_Dsi09Bg01840.1_-1_CDS_4147815433_30819:0.032152,Dendrocalamus_sinicus_Dendrocalamus_sinicus_Dsi09A_33448823_33456587_Dsi09Ag10460.1_1_CDS_4147814233_37570:0.0253493)n17:0.00281658)n16:0.00307135)n15:0.000341261)n13:0.00997386,((Zizania_latifolia_GWHTBFHI027870:0.0466127,Zizania_latifolia_GWHTBFHI032656:0.0281391)n19:0.0266449,(Leersia_perrieri_LPERR09G13210:0.0547954,Oryza_sativa_LOC_Os09g35960:0.0449508)n20:0.0192357)n18:0.0456927)n12:0.00894622,((Brachypodium_distachyon_BRADI_4g35880v3:0.0605359,(Hordeum_spontaneum_WB01_005013_0340028:0.00282343,Hordeum_vulgareMorex_HORVU.MOREX.r3.5HG0498230:0.00203345)n23:0.123632)n22:0.0413604,(((Aristida_adscensionis_H_Aadptg000066l000106.1:0.0576242,(Stipagrostis_hirtigluma_H_Shi_ptg000012l_001395.1:5e-09,Stipagrostis_hirtigluma_H_Shi_ptg000060l_000101.1:5e-09)n27:0.0469282)n26:0.0157959,(Eragrostis_curvula_EJB05_42248:0.0735021,(Phragmites_australis_Phragmites_australis_PaChr17_27044567_27048846_evm.model.PaChr17.998_1_CDS_4362406044_2256:0.033584,Phragmites_australis_Phragmites_australis_PaChr20_24280505_24284845_evm.model.PaChr20.986_1_CDS_4362426322_35127:0.0388311)n29:0.00898063)n28:0.00443997)n25:0.00597435,(Chasmanthium_laxum_Chala.08G012700:0.0370315,((Sorghum_bicolor_SORBI_3002G272600:0.0274638,(Zea_mays_Zm00001eb319110:0.048172,Zea_mays_Zm00001eb103300:0.0352901)n33:0.00600412)n32:0.0274032,((ASEM_AUS1_H_AUS1CM014271.1000867.1:0.00608869,ASEM_RSA5_H_RSA5chrom2001020.1:0.00322917)n35:0.0242029,((Cenchrus_americanus_H_CamCM007988.2003054.1:0.0225153,Setaria_viridis_SEVIR_2G294000v2:0.0166555)n37:0.00885079,((Digitaria_radicosa_Dra02G0283800:0.0133022,(Digitaria_exilis_H_Dex2A-001469.1:0.00621778,Digitaria_exilis_H_Dex2B-001370.1:0.00287145)n40:0.0166049)n39:0.0191539,(Echinocloa_haploclada_eh_chr3.3071:0.0313809,(Urochloa_fusta_Urofu.2G290300:0.0221922,(Panicum_hallii_Pahal.2G340600:0.00955147,(Panicum_virgatum_Pavir.2NG393900:0.015156,Panicum_virgatum_Pavir.2NG429600:0.00982057)n44:0.00452898)n43:0.0126916)n42:0.00333411)n41:0.00165083)n38:0.0014683)n36:0.00626201)n34:0.0183735)n31:0.00872267)n30:0.0171895)n24:0.036833)n21:0.00927455)n11:0.0375024)n9:0.0176065,(Streptochaeta_angustifolia_strangu_040318:0.128749,Streptochaeta_angustifolia_strangu_040319:0.103276)n45:0.0114751)n8:0.0093902,((Streptochaeta_angustifolia_strangu_019845:0.100922,(Pharus_latifolius_Phala.08G016600.2:5e-09,Pharus_latifolius_Phala.08G016600:6e-09)n48:0.0651127)n47:0.00723474,(((Phragmites_australis_Phragmites_australis_PaChr14_29583041_29590875_evm.model.PaChr14.1369_1_CDS_4362391327_14420:0.0426674,(Chasmanthium_laxum_Chala.11G016900:0.0367706,(((Urochloa_fusta_Urofu.6G228600:0.0389523,(Cenchrus_americanus_H_CamCM007985.2002161.1:0.030094,Setaria_viridis_SEVIR_6G243200v2:0.0193136)n56:0.0129517)n55:0.0118773,((Panicum_hallii_Pahal.6G293900:0.00956968,(Panicum_virgatum_Pavir.6KG398300:0.0159953,(Panicum_virgatum_Pavir.6NG347200:0.0151197,Panicum_virgatum_Pavir.6NG347300:6.8254e-05)n60:0.00807202)n59:0.00507725)n58:0.0240427,(((ASEM_RSA5_H_RSA5chrom6000594.1:0.030618,(Digitaria_radicosa_Dra06G0180600:0.0271722,(Digitaria_exilis_H_Dex6A-001267.1:0.00191627,Digitaria_exilis_H_Dex6B-001225.1:0.00384497)n65:0.0286016)n64:0.0229706)n63:0.0024106,Echinocloa_haploclada_eh_chr8.2770:0.0376288)n62:0.00100238,Dichantelium_oligosantes_H_DolKV775355.1000012.1:0.0331345)n61:0.00115288)n57:0.00276419)n54:0.0104005,(Sorghum_bicolor_SORBI_3007G179800:0.0307139,(Zea_mays_Zm00001eb202610:0.0449567,Zea_mays_Zm00001eb040250:0.0290693)n67:0.00322992)n66:0.00409834)n53:0.0107762)n52:0.0209412)n51:0.0188199,((Stipagrostis_hirtigluma_H_Shi_ptg000002l_000179.1:0.0147401,Stipagrostis_hirtigluma_H_Shi_ptg000021l_000246.1:0.0154381)n69:0.0538168,((Eleusine_coracana_ELECO.r07.8BG0668390:0.00441314,Eleusine_coracana_ELECO.r07.8AG0639770:0.00213857)n71:0.0603585,(Eragrostis_curvula_EJB05_47802:0.00403209,Eragrostis_curvula_EJB05_47822:0.00338829)n72:0.0535754)n70:0.0385796)n68:0.0188776)n50:0.0454329,((Zizania_latifolia_GWHTBFHI002533:0.0734722,(Leersia_perrieri_LPERR08G19330:0.0622516,Oryza_sativa_LOC_Os08g43380:0.0459011)n75:0.0513012)n74:0.0631546,((Brachypodium_distachyon_BRADI_3g42170v3:0.09478,(Hordeum_spontaneum_WB01_004653_0017842:0.0511873,Hordeum_vulgareMorex_HORVU.MOREX.r3.7HG0687210:0.00411383)n78:0.0866037)n77:0.0535906,((Olyra_latifolia_Ola016259:0.060526,(Dendrocalamus_sinicus_Dendrocalamus_sinicus_Dsi08A_36867509_36872321_Dsi08Ag12310.1_1_CDS_4147803883_10525:0.02895,Ampelocalamus_luodianensis_Alu08Cg01550.1:0.0707194)n81:0.00674006)n80:0.004242,(Dendrocalamus_sinicus_Dendrocalamus_sinicus_Dsi08B_34476857_34491116_Dsi08Bg11940.1_1_CDS_4147807765_35297:0.0411395,Ampelocalamus_luodianensis_Alu08Dg01260.2:0.040764)n82:0.00452934)n79:0.0119029)n76:0.00837257)n73:0.0130114)n49:0.0286542)n46:0.0031838)n7:0.0158549)n6:0.00176166)n5:0.013639)n2:0.0352923)n0;
```
