## Supplementary Dataset S1 for "Gene turnover and contingency facilitated the repeated evolution of C_4_ photosynthesis in grasses": OG0001563_tree.txt

```
(((((Leersia_perrieri_LPERR05G18020:0.263741,(Stipagrostis_hirtigluma_H_Shi_ptg000052l_001103.1:5e-09,Stipagrostis_hirtigluma_H_Shi_ptg000049l_001865.1:0.0840881)n5:0.101494)n4:0.156048,(((((((((((Urochloa_fusta_Urofu.3G219700:0.0584504,Echinocloa_haploclada_eh_chr5.2423:0.0569554)n16:0.028836,(Digitaria_radicosa_Dra03G0180000:5e-09,(Digitaria_exilis_H_Dex3A-003214.1:0.0214036,Digitaria_exilis_H_Dex3B-003231.1:0.002529)n18:0.000281)n17:0.0107254)n15:0.0425919,Panicum_hallii_Pahal.3G221600:0.037526)n14:7e-09,((ASEM_RSA5_H_RSA5chrom3001498.1:0,ASEM_RSA5_H_RSA5chrom3001500.1:0)n20:0.0181024,ASEM_AUS1_H_AUS1CM014272.1001778.1:0.00907997)n19:0.00914357)n13:7e-09,Panicum_virgatum_Pavir.3KG363500:0.106787)n12:0.0487802,Phragmites_australis_Phragmites_australis_PaChr12_29508201_29510100_evm.model.PaChr12.1300_1_CDS_4362381072_34132:0.0573857)n11:0.0521815,Dichantelium_oligosantes_H_DolKV780562.1000004.1:0.0192645)n10:0.042585,Cenchrus_americanus_H_CamCM007982.2001576.1:5e-09)n9:0.111761,((Streptochaeta_angustifolia_strangu_019646:0.434162,Setaria_viridis_SEVIR_3G190600v2:0.0312061)n22:0.0337862,(Zizania_latifolia_GWHTBFHI000416:0.162559,(Ampelocalamus_luodianensis_Alu05Cg09290.1:0.0319651,Ampelocalamus_luodianensis_Alu05Dg05180.1:0.0492151)n24:0.00546835)n23:0.0620526)n21:0.165849)n8:0.0483881,Chasmanthium_laxum_Chala.07G200500:0.0597215)n7:0.0169481,Phragmites_australis_Phragmites_australis_PaChr9_30509868_30511333_evm.model.PaChr9.1243_1_CDS_4362484427_5456:0.00931287)n6:0.00103476)n3:0.0407291,(Eleusine_coracana_ELECO.r07.5BG0415060:0.134313,Streptochaeta_angustifolia_strangu_041744:0.281281)n25:0.0312534)n2:0.105555,((Pharus_latifolius_Phala.12G141500:0.07613,((Digitaria_radicosa_Dra02G0277500:0.0285579,((((Dichantelium_oligosantes_H_DolKV775268.1000004.1:0.00918807,Urochloa_fusta_Urofu.2G281100:0.0269816)n33:0.0191735,((ASEM_AUS1_H_AUS1CM014271.1000935.1:0.0278095,(Digitaria_exilis_H_Dex2A-003190.1:5e-09,Digitaria_exilis_H_Dex2B-003126.1:0.00869057)n36:0.0273085)n35:0.0101233,(Panicum_hallii_Pahal.2G331900:0.0206219,(Panicum_virgatum_Pavir.2NG434100:0.0500942,Panicum_virgatum_Pavir.3KG225600:0.0318446)n38:0.00353828)n37:0.0109655)n34:0.00911446)n32:0.00973832,Echinocloa_haploclada_eh_chr3.2975:0.0360985)n31:0.00906554,(Cenchrus_americanus_H_CamCM007988.2000911.1:0.0427335,Setaria_viridis_SEVIR_2G284800v2:0.0105067)n39:0.00886794)n30:0.0277197)n29:0.19765,(Phragmites_australis_Phragmites_australis_PaChr17_25758609_25761017_evm.model.PaChr17.875_1_CDS_4362405772_15311:0.00762491,(Chasmanthium_laxum_Chala.08G020900:0.059235,((Ampelocalamus_luodianensis_Alu09Cg12530.2:0.0341733,(Ampelocalamus_luodianensis_Alu01Cg19710.1:0.1424,Ampelocalamus_luodianensis_Alu11Cg07150.2:0.0897358)n44:0.210099)n43:0.0634839,((Aristida_adscensionis_H_Aadptg000066l000875.1:0.0754825,(Stipagrostis_hirtigluma_H_Shi_ptg000012l_000270.1:0.00786383,Stipagrostis_hirtigluma_H_Shi_ptg000060l_000545.1:6e-09)n47:0.00778196)n46:0.0203607,((Eragrostis_curvula_EJB05_53106:0,Eragrostis_curvula_EJB05_42354:0)n49:0.183542,(Eleusine_coracana_ELECO.r07.6BG0483760:0.0177907,Eleusine_coracana_ELECO.r07.6AG0529840:0.00866628)n50:0.00908357)n48:0.0342008)n45:0.0588449)n42:5e-09)n41:0.0607887)n40:0.118457)n28:0.0204443)n27:0.0553474,(Pharus_latifolius_Phala.08G020300:0.0608634,((Phragmites_australis_Phragmites_australis_PaChr19_27195923_27198158_evm.model.PaChr19.1245_1_CDS_4362411554_25830:0.00923186,(((Stipagrostis_hirtigluma_H_Shi_ptg000012l_001280.1:0.0799311,(Stipagrostis_hirtigluma_H_Shi_ptg000002l_000202.1:0.0187625,Stipagrostis_hirtigluma_H_Shi_ptg000021l_000271.1:0.0190525)n57:0.0288364)n56:0.0601654,Chasmanthium_laxum_Chala.11G020800:0.12914)n55:0.0637708,((Zizania_latifolia_GWHTBFHI002490:0.0594106,Zizania_latifolia_GWHTBFHI009821:0.0229722)n59:0.107439,(Eleusine_coracana_ELECO.r07.8AG0639290:0.00969403,(Eleusine_coracana_ELECO.r07.8BG0667920:0.018726,Eleusine_coracana_ELECO.r07.8BG0667890:0.00653281)n61:0.000653281)n60:7.25868e-05)n58:0.0243892)n54:7e-09)n53:0.0995667,(((Brachypodium_distachyon_BRADI_3g41837v3:0.1728,Aristida_adscensionis_H_Aadptg000011l000068.1:0.00959109)n64:0.0394378,(((Dichantelium_oligosantes_H_DolKV768372.1000020.1:5e-09,(Panicum_hallii_Pahal.6G289200:0.00944583,(Setaria_viridis_SEVIR_6G238100v2:0.0567167,((ASEM_AUS1_H_AUS1CM014275.1000080.1:0.0559797,Urochloa_fusta_Urofu.6G224500:7e-09)n71:0.0413335,(ASEM_RSA5_H_RSA5chrom6002675.1:5e-09,((Sorghum_bicolor_SORBI_3007G184600:0.0601471,Digitaria_radicosa_Dra06G0177300:0.00868034)n74:5e-09,(Digitaria_exilis_H_Dex6B-001402.1:0.0187244,Digitaria_exilis_H_Dex6A-001455.1:0.00802174)n75:0.000891304)n73:6e-09)n72:0.0104356)n70:0.0199484)n69:0.0223058)n68:1.4e-08)n67:0.0250473,(Zea_mays_Zm00001eb037310:0.207964,(Zea_mays_Zm00001eb198420:0.0803839,(Panicum_virgatum_Pavir.6NG341400:0.038774,Panicum_virgatum_Pavir.6KG391900:0.0147035)n78:7e-09)n77:0.0250404)n76:0.00278226)n66:0.0554859,Panicum_virgatum_Pavir.5NG247400:0.439215)n65:0.0488017)n63:0.0210989,Cenchrus_americanus_H_CamCM007985.2001407.1:0.0390948)n62:0.0869643)n52:0.0852477)n51:0.00947197)n26:0.0457616)n1:0.0284271,(Carex_scoparia_H_Carex_Csco_scaffold_3_000595.1:0.281911,((Ananas_comosus_H_Ananas_contig2_001059.1:0.0494646,Tillandsia_fasciculata_H_Tillandsia_CM054942.1_000042.1:0.0512885)n81:0.204341,(Ananas_comosus_H_Ananas_contig21_000679.1:0.0288763,Tillandsia_fasciculata_H_Tillandsia_CM054943.1_000021.1:0.0343559)n82:0.148113)n80:0.016457)n79:0.0427811)n0;
```
