## Supplementary Dataset S1 for "Gene turnover and contingency facilitated the repeated evolution of C_4_ photosynthesis in grasses": OG0001564_tree.txt

```
((Ananas_comosus_H_Ananas_contig2_000667.1:0.0103762,Tillandsia_fasciculata_H_Tillandsia_CM054942.1_000186.1:0.0291556)n1:0.0912911,(Streptochaeta_angustifolia_strangu_000982:0.0494159,(Panicum_virgatum_Pavir.9KG353300:0.601682,(((Pharus_latifolius_Phala.08G022200:5e-09,Pharus_latifolius_Phala.08G022200.2:5e-09)n6:0.0780519,(((Oryza_sativa_LOC_Os08g42690:0.115723,Zizania_latifolia_GWHTBFHI002483:0.0573432)n9:0.0405902,((Brachypodium_distachyon_BRADI_3g41720v3:0.0555141,(Hordeum_spontaneum_WB01_001745_1266143:0.0260538,Hordeum_vulgareMorex_HORVU.MOREX.r3.7HG0685870:0.00541994)n12:0.0519549)n11:0.0357968,(Olyra_latifolia_Ola016338:0.0414632,((Ampelocalamus_luodianensis_Alu08Dg01880.2:0.0226167,Ampelocalamus_luodianensis_Alu08Cg11230.2:0.0150257)n15:0.00166952,((Dendrocalamus_sinicus_Dendrocalamus_sinicus_DsiCtg00348_126720_130778_DsiCtg00348g00110.1_1_CDS_4147850851_12368:0.00535209,Dendrocalamus_sinicus_Dendrocalamus_sinicus_Dsi08B_34017035_34021259_Dsi08Bg11590.1_1_CDS_4147807660_33044:0.00354549)n17:0.0396543,((Dendrocalamus_sinicus_Dendrocalamus_sinicus_DsiCtg00423_85378_87891_DsiCtg00423g00050.1_1_CDS_4147851910_39946:0.00480329,Dendrocalamus_sinicus_Dendrocalamus_sinicus_Dsi08A_35811318_35821962_Dsi08Ag11860.1_1_CDS_4147803748_48232:0.00350891)n19:0.0225464,Dendrocalamus_sinicus_Dendrocalamus_sinicus_Dsi08C_5895150_5899931_Dsi08Cg04380.1_-1_CDS_4147809283_36991:0.0160551)n18:0.00160551)n16:0.00017839)n14:0.00314977)n13:0.00355022)n10:0.00623703)n8:0.014087,(((Aristida_adscensionis_H_Aadptg000011l000348.1:0.0557707,(Stipagrostis_hirtigluma_H_Shi_ptg000002l_001081.1:0.00130311,Stipagrostis_hirtigluma_H_Shi_ptg000021l_002104.1:0.00522627)n23:0.0178188)n22:0.0194081,((Eragrostis_curvula_EJB05_47972:0.0364334,(Eleusine_coracana_ELECO.r07.8BG0667660:0.0152513,Eleusine_coracana_ELECO.r07.8AG0638260:0.00776314)n26:0.0465057)n25:0.0363291,(Phragmites_australis_Phragmites_australis_PaChr19_27125088_27129057_evm.model.PaChr19.1234_1_CDS_4362411530_15749:0.0323814,Phragmites_australis_Phragmites_australis_PaChr14_29215085_29219957_evm.model.PaChr14.1336_1_CDS_4362391255_26602:0.0211716)n27:0.0023524)n24:0.0117673)n21:0.00450394,(Chasmanthium_laxum_Chala.11G022500:0.0235673,((Sorghum_bicolor_SORBI_3007G186300:0.0262546,Zea_mays_Zm00001eb198300:0.0397149)n30:0.0213236,(Echinocloa_haploclada_eh_chr8.2689:0.0282828,((ASEM_AUS1_H_AUS1CM014275.1000065.1:0.00667982,(ASEM_RSA5_H_RSA5chrom6000565.1:0.00333354,ASEM_RSA5_H_RSA5chrom6002681.1:5e-09)n34:0.00333546)n33:0.0340569,(((Digitaria_radicosa_Dra06G0175100:0.0244806,(Digitaria_exilis_H_DexUA-001081.1:0.00215791,(Digitaria_exilis_H_Dex6A-001238.1:0.00128032,Digitaria_exilis_H_Dex6B-001197.1:0.00200472)n39:0.00928516)n38:0.0143539)n37:0.0217949,((Cenchrus_americanus_H_CamCM007985.2002183.1:0.0311362,(Dichantelium_oligosantes_H_DolKV775315.1000001.1:0.0404285,Setaria_viridis_SEVIR_6G236500v2:0.00816411)n42:0.00597877)n41:0.00466011,(Urochloa_fusta_Urofu.6G221400:0.00539594,Urochloa_fusta_Urofu.4G028800:0.010152)n43:0.0229589)n40:0.00399681)n36:0.00320219,(Panicum_hallii_Pahal.6G287400:0.0134801,(Panicum_virgatum_Pavir.6NG337600:0.0201244,Panicum_virgatum_Pavir.6KG178800:0.0138007)n45:0.00153341)n44:0.00224915)n35:0.00476525)n32:0.0046417)n31:0.0150179)n29:0.00847755)n28:0.0210745)n20:0.0247949)n7:0.052026)n5:0.0307002,((Pharus_latifolius_Phala.12G137900.2:5e-09,(Pharus_latifolius_Phala.12G137900:0.00216491,Pharus_latifolius_Phala.12G137900.3:5e-09)n48:9e-09)n47:0.0684687,((Chasmanthium_laxum_Chala.08G023900:0.044402,((((Sorghum_bicolor_SORBI_3002G262000:0.017534,Zea_mays_Zm00001eb318200:0.0306704)n54:0.0357384,(((Echinocloa_haploclada_eh_chr3.2943:0.0401564,Dichantelium_oligosantes_H_DolKV775405.1000003.1:0.0210242)n57:0.0102848,((ASEM_AUS1_H_AUS1CM014271.1004446.1:0.00690394,ASEM_RSA5_H_RSA5chrom2004599.1:0.00579421)n59:0.0248099,(Digitaria_radicosa_Dra02G0274800:0.0173224,(Digitaria_exilis_H_Dex2A-001426.1:0.00787723,Digitaria_exilis_H_Dex2B-001324.1:0.0154787)n61:0.0146143)n60:0.0138063)n58:0.00343654)n56:0.00238553,((Panicum_hallii_Pahal.2G329000:0.0179793,(Panicum_virgatum_Pavir.6KG345300:0.00930097,Panicum_virgatum_Pavir.2NG427400:0.0187884)n64:0.00569423)n63:0.0245617,(Urochloa_fusta_Urofu.2G277700:0.0369101,(Cenchrus_americanus_H_CamCM007988.2002997.1:0.0232912,Setaria_viridis_SEVIR_2G281700v2:0.0125964)n66:0.0186847)n65:0.00395227)n62:0.00139142)n55:0.0156356)n53:0.0131871,((Phragmites_australis_Phragmites_australis_PaChr17_25588391_25591677_evm.model.PaChr17.854_1_CDS_4362405726_38436:0.0268741,(Eragrostis_curvula_EJB05_42193:0.0400359,(Eleusine_coracana_ELECO.r07.6BG0494620:0.00897855,Eleusine_coracana_ELECO.r07.6AG0541370:0.00809125)n70:0.0397617)n69:0.0236409)n68:0.0106795,Phragmites_australis_Phragmites_australis_PaChr20_23431915_23435204_evm.model.PaChr20.901_1_CDS_4362426136_41876:0.0367184)n67:0.00407982)n52:0.00810098,(Aristida_adscensionis_H_Aadptg000066l000054.1:0.037904,(Stipagrostis_hirtigluma_H_Shi_ptg000012l_001343.1:0.00346559,Stipagrostis_hirtigluma_H_Shi_ptg000060l_000047.1:0.00108654)n72:0.0285494)n71:0.0232277)n51:0.00791437)n50:0.0308928,((Olyra_latifolia_Ola000513:0.0546438,(((Leersia_perrieri_LPERR09G12290:0.0362457,Oryza_sativa_LOC_Os09g33810:0.0409389)n77:0.0349334,(Zizania_latifolia_GWHTBFHI027919:0.0323255,Zizania_latifolia_GWHTBFHI032744:0.0265719)n78:0.0206465)n76:0.0394335,(Brachypodium_distachyon_BRADI_4g34990v3:0.0532513,(Hordeum_spontaneum_WB01_007241_0094851:0.00235249,Hordeum_vulgareMorex_HORVU.MOREX.r3.5HG0495580:0.00475763)n80:0.086041)n79:0.0386587)n75:0.0210071)n74:0.00472128,(Ampelocalamus_luodianensis_Alu09Cg12260.2:0.0153343,(Dendrocalamus_sinicus_Dendrocalamus_sinicus_Dsi09B_3010863_3014153_Dsi09Bg02540.3_-1_CDS_4147815643_35323:0.0283387,Dendrocalamus_sinicus_Dendrocalamus_sinicus_Dsi09C_21068982_21077764_Dsi09Cg06310.1_1_CDS_4147819585_37025:0.0651866)n82:0.00724296)n81:0.014961)n73:0.0174317)n49:0.0427654)n46:0.0184135)n4:0.00184135)n3:0.000204595)n2:0.0150748)n0;
```
