## Supplementary Dataset S1 for "Gene turnover and contingency facilitated the repeated evolution of C_4_ photosynthesis in grasses": OG0001565_tree.txt

```
(((Oryza_sativa_LOC_Os09g31522:0.155266,Zizania_latifolia_GWHTBFHI032840:0.236798)n2:0.0761698,((((Olyra_latifolia_Ola028093:0.154003,(Ampelocalamus_luodianensis_Alu09DXg22730.1:0.037609,Dendrocalamus_sinicus_Dendrocalamus_sinicus_Dsi09B_3865493_3870395_Dsi09Bg03290.1_1_CDS_4147815868_48272:0.0360592)n7:0.0303191)n6:0.0433346,((((Eragrostis_curvula_EJB05_43566:0.133714,Phragmites_australis_Phragmites_australis_PaChr17_24657294_24659158_evm.model.PaChr17.768_1_CDS_4362405534_150:0.0521125)n11:0.0173296,(Urochloa_fusta_Urofu.2G261700:0.113941,(Stipagrostis_hirtigluma_H_Shi_ptg000012l_000349.1:0.103907,((Dichantelium_oligosantes_H_DolKV777396.1000003.1:0.102901,(Digitaria_radicosa_Dra02G0262900:0.0403979,(Digitaria_exilis_H_Dex2A-003271.1:0.024862,Digitaria_exilis_H_Dex2B-003221.1:0.0144677)n17:0.0431953)n16:0.0278635)n15:0.00420078,(Echinocloa_haploclada_eh_chr3.2279:0.0797,((Urochloa_fusta_Urofu.2G261800:0.0498563,(Setaria_viridis_SEVIR_2G267566v2:0.0280499,(Cenchrus_americanus_H_CamCM007988.2001754.1:0.0211048,(Cenchrus_americanus_H_CamCM007985.2001369.1:0.0213395,(Cenchrus_americanus_H_CamCM007984.2004875.1:0.0387268,(Cenchrus_americanus_H_CamCM007983.2003168.1:0.014391,Cenchrus_americanus_H_CamCM007982.2003328.1:5e-09)n25:5e-09)n24:0.0645983)n23:0.223531)n22:0.0371461)n21:0.0152413)n20:0.00702799,Panicum_hallii_Pahal.2G315800:0.0547172)n19:0.00701011)n18:0.00989607)n14:0.0646451)n13:0.0183831)n12:0.00204257)n10:0.0336213,(Eleusine_coracana_ELECO.r07.6BG0493230:0.0132862,Eleusine_coracana_ELECO.r07.6AG0539840:0.0185698)n26:0.163041)n9:0.0430536,(Brachypodium_distachyon_BRADI_4g33905v3:0.137614,((Hordeum_spontaneum_WB01_002270_0096627:0.00792546,Hordeum_vulgareMorex_HORVU.MOREX.r3.5HG0491270:0.00477329)n29:0.108283,(Hordeum_spontaneum_WB01_000731_0527871:0.00345853,Hordeum_vulgareMorex_HORVU.MOREX.r3.5HG0491310:5e-09)n30:0.0675171)n28:0.00750191)n27:0.0242534)n8:0.0461181)n5:0.0509534,((Olyra_latifolia_Ola000656:0.447332,Ampelocalamus_luodianensis_Alu09Cg10930.1:0.178837)n32:0.0198708,Eragrostis_curvula_EJB05_43560:0.218785)n31:0.0243095)n4:0.0167388,(Olyra_latifolia_Ola000653:0.287523,(Ampelocalamus_luodianensis_Alu09Cg10940.1:0.032685,Dendrocalamus_sinicus_Dendrocalamus_sinicus_Dsi09A_31667995_31670758_Dsi09Ag08990.1_-1_CDS_4147813792_16747:0.0329043)n34:0.0429222)n33:0.0480422)n3:0.0136873)n1:0.00615723,(Oryza_sativa_LOC_Os09g31518:0.262133,(((Brachypodium_distachyon_BRADI_4g33907v3:0.0759835,(Hordeum_vulgareMorex_HORVU.MOREX.r3.5HG0491320:0.00443087,(Hordeum_spontaneum_WB01_000833_0708445:0.524977,Hordeum_spontaneum_WB01_000731_0515899:0.00331926)n40:0.000368807)n39:0.0316696)n38:0.0556041,((Panicum_virgatum_Pavir.2KG411500:0.835849,Dendrocalamus_sinicus_Dendrocalamus_sinicus_Dsi09A_31678252_31681884_Dsi09Ag09000.1_-1_CDS_4147813795_18435:0.162302)n42:0.0997786,(((Chasmanthium_laxum_Chala.08G037600:0.0510553,Phragmites_australis_Phragmites_australis_PaChr17_24665957_24666372_evm.model.PaChr17.769_1_CDS_4362405536_990:0.150988)n45:0.0135835,((Eragrostis_curvula_EJB05_43561:0.186738,((Eragrostis_curvula_EJB05_22445:0.121324,(Stipagrostis_hirtigluma_H_Shi_ptg000025l_000039.1:0.0180539,Stipagrostis_hirtigluma_H_Shi_ptg000046l_000682.1:0.0158709)n50:0.0678372)n49:0.0227814,(Sorghum_bicolor_SORBI_3001G500100:0.0984102,((Setaria_viridis_SEVIR_9G276600v2:0.0357714,Urochloa_fusta_Urofu.9G294200:0.0336575)n53:0.0147244,(Dichantelium_oligosantes_H_DolKV780320.1000002.1:0.0459271,(Digitaria_radicosa_Dra09G0217300:5e-09,Digitaria_radicosa_Dra09G0217300.2:5e-09)n55:0.0715028)n54:0.00755739)n52:0.0254186)n51:0.0363594)n48:0.016041)n47:0.033558,((Stipagrostis_hirtigluma_H_Shi_ptg000012l_000347.1:0.0846747,((Eragrostis_curvula_EJB05_43565:0.053876,Eragrostis_curvula_EJB05_43562:0.0630077)n59:0.0328459,((Eleusine_coracana_ELECO.r07.2AG0135310:0.0182856,Eleusine_coracana_ELECO.r07.2BG0190900:0.0228967)n61:0.0717184,(Eleusine_coracana_ELECO.r07.6BG0493250:0.0570948,Eleusine_coracana_ELECO.r07.6AG0539870:0.00654193)n62:0.0485867)n60:0.0200953)n58:0.0232529)n57:0.0170391,((Sorghum_bicolor_SORBI_3002G250300:0.0063771,Zea_mays_Zm00001eb316950:0.221596)n64:0.0661683,(Echinocloa_haploclada_eh_chr3.2278:0.0637983,((Dichantelium_oligosantes_H_DolKV777396.1000002.1:0.023908,(ASEM_AUS1_H_AUS1CM014271.1001042.1:0.0387099,ASEM_RSA5_H_RSA5chrom5000071.1:0.0111197)n68:0.028948)n67:0.00522572,((Urochloa_fusta_Urofu.2G261900:0.0483307,(Digitaria_exilis_H_Dex2A-003270.1:0.00799727,Digitaria_exilis_H_Dex2B-003220.1:0.0124808)n71:0.0412193)n70:0.00432773,((Cenchrus_americanus_H_CamCM007988.2001753.1:0.0353323,Setaria_viridis_SEVIR_2G267632v2:0.0242374)n73:0.0204182,(Panicum_hallii_Pahal.2G315900:0.0179651,(Panicum_virgatum_Pavir.2NG388200:0.0170126,(Panicum_virgatum_Pavir.2NG373500:0.0306762,Panicum_virgatum_Pavir.3KG252400:0.0175323)n76:0.0115246)n75:0.00691487)n74:0.0302254)n72:0.00533412)n69:0.00916301)n66:0.0056051)n65:0.0109039)n63:0.0163033)n56:0.00625476)n46:0.000694974)n44:0.00496199,(((ASEM_RSA5_H_RSA5chrom5000072.1:0.566522,(Olyra_latifolia_Ola000652:0.0141986,Olyra_latifolia_Ola000657:0.0141546)n80:0.0486569)n79:0.0126601,Dendrocalamus_sinicus_Dendrocalamus_sinicus_Dsi05A_12968542_12972229_Dsi05Ag04490.1_-1_CDS_4147763281_10391:0.0447592)n78:0.00481583,(Ampelocalamus_luodianensis_Alu09DXg22750.1:0.0589228,(Ampelocalamus_luodianensis_Alu09Cg10950.1:0.0208511,Ampelocalamus_luodianensis_Alu09Cg10960.2:0.0125148)n82:0.0180181)n81:0.00629312)n77:0.00307549)n43:0.000307549)n41:3.41721e-05)n37:0.016262,Aristida_adscensionis_H_Aadptg000071l000206.1:0.0976666)n36:0.00889883)n35:0.00615723)n0;
```
