## Supplementary Dataset S1 for "Gene turnover and contingency facilitated the repeated evolution of C_4_ photosynthesis in grasses": OG0001566_tree.txt

```
(((Streptochaeta_angustifolia_strangu_032177:0.106738,(Pharus_latifolius_Phala.08G062600:0.126121,(((Brachypodium_distachyon_BRADI_3g38150v3:0.14551,((Aristida_adscensionis_H_Aadptg000048l000433.1:0.141999,(Stipagrostis_hirtigluma_H_Shi_ptg000021l_000501.1:0.00316018,(Stipagrostis_hirtigluma_H_Shi_ptg000002l_000464.1:0.00587105,Stipagrostis_hirtigluma_H_Shi_ptg000018l_000512.1:0.00306082)n10:0.00386934)n9:0.0714192)n8:0.0329265,((Eragrostis_curvula_EJB05_48725:0.0783974,(Eleusine_coracana_ELECO.r07.8BG0663170:0.0296023,Eleusine_coracana_ELECO.r07.8AG0634140:0.019452)n13:0.0899475)n12:0.0998912,((Phragmites_australis_Phragmites_australis_PaChr19_22761104_22765577_evm.model.PaChr19.936_1_CDS_4362413612_41834:0.0859978,Phragmites_australis_Phragmites_australis_PaChr14_25053424_25057687_evm.model.PaChr14.1034_1_CDS_4362390585_42176:0.0537009)n15:0.0326959,(Chasmanthium_laxum_Chala.05G061300:0.091138,((Sorghum_bicolor_SORBI_3007G156300:0.0696944,Zea_mays_Zm00001eb176720:0.0997808)n18:0.0542911,((Digitaria_radicosa_Dra06G0135800:0.0794069,(Digitaria_exilis_H_Dex6A-001021.1:0.0279102,Digitaria_exilis_H_Dex6B-001658.1:0.0326877)n21:0.0642368)n20:0.0542623,((((Cenchrus_americanus_H_CamCM007982.2000707.1:0.0843836,Setaria_viridis_SEVIR_6G187400v2:0.0320578)n25:0.0155908,(Panicum_hallii_Pahal.6G235000:0.0313362,(Panicum_virgatum_Pavir.6NG275800:0.104557,Panicum_virgatum_Pavir.6KG308500:0.0521258)n27:0.0172261)n26:0.038121)n24:0.012976,(Urochloa_fusta_Urofu.6G168900:0.0883908,(ASEM_AUS1_H_AUS1CM014275.1002992.1:0.0364434,ASEM_RSA5_H_RSA5chrom6000296.1:0.0347927)n29:0.0708803)n28:0.0157497)n23:0.0124718,(Echinocloa_haploclada_eh_chr8.2194:0.108182,Dichantelium_oligosantes_H_DolKV783641.1000002.1:0.0606843)n30:0.0112259)n22:0.0186344)n19:0.0432609)n17:0.0542174)n16:0.0352994)n14:0.0266945)n11:0.0172174)n7:0.0311168)n6:0.0227032,(Olyra_latifolia_Ola035177:0.118679,((Leersia_perrieri_LPERR08G14780:0.124414,Oryza_sativa_LOC_Os08g36860:0.0476511)n33:0.0521647,(Zizania_latifolia_GWHTBFHI002744:0.0752651,Zizania_latifolia_GWHTBFHI010256:0.0731899)n34:0.0365265)n32:0.0381334)n31:0.0193089)n5:0.0238549,((Dendrocalamus_sinicus_Dendrocalamus_sinicus_Dsi08A_30433110_30438464_Dsi08Ag09000.1_-1_CDS_4147802890_20087:0.0513958,Dendrocalamus_sinicus_Dendrocalamus_sinicus_Dsi08B_29442699_29447084_Dsi08Bg08740.1_-1_CDS_4147806805_6596:0.0423666)n36:0.00681709,(Ampelocalamus_luodianensis_Alu08Dg05260.1:0.0444685,Ampelocalamus_luodianensis_Alu08Cg07340.1:0.0408421)n37:0.00453801)n35:0.00248669)n4:0.0888573)n3:0.0335914)n2:0.0368829,(((Pharus_latifolius_Phala.12G099900:5e-09,Pharus_latifolius_Phala.12G099900.2:5e-09)n40:0.126722,(((Hordeum_spontaneum_WB01_000892_0008036:0.122002,Hordeum_spontaneum_WB01_002058_0317932:0.0715582)n43:0.0867658,(((Zizania_latifolia_GWHTBFHI027523:0.0397351,Zizania_latifolia_GWHTBFHI033026:0.0459976)n46:0.0223935,(Leersia_perrieri_LPERR09G09200:0.0523925,Oryza_sativa_LOC_Os09g28390:0.0289378)n47:0.0189231)n45:0.0314866,(Olyra_latifolia_Ola001077:0.0678999,(Ampelocalamus_luodianensis_Alu09Cg09140.2:0.0285826,(Dendrocalamus_sinicus_Dendrocalamus_sinicus_Dsi09A_28603326_28607907_Dsi09Ag07300.1_-1_CDS_4147813285_15620:0.0387184,(Dendrocalamus_sinicus_Dendrocalamus_sinicus_Dsi09B_6207077_6210306_Dsi09Bg04870.1_1_CDS_4147816342_30822:0.035774,Dendrocalamus_sinicus_Dendrocalamus_sinicus_Dsi09C_17638215_17641364_Dsi09Cg04410.1_-1_CDS_4147819015_444:0.0330293)n51:0.00330293)n50:0.000366992)n49:0.00449248)n48:0.0190867)n44:0.00963131)n42:0.0129726,(((Chasmanthium_laxum_Chala.08G062100:0.0402399,(((Echinocloa_haploclada_eh_chr3.2544:0.0377851,(ASEM_AUS1_H_AUS1CM014271.1004214.1:0.0104517,(ASEM_RSA5_H_RSA5chrom2001313.1:0.0497981,ASEM_RSA5_H_RSA5chrom2004324.1:6e-09)n59:0.00625348)n58:0.0310844)n57:0.00996376,((Panicum_hallii_Pahal.2G289300:0.0222437,(Panicum_virgatum_Pavir.2KG350900:0.0318085,Panicum_virgatum_Pavir.2NG355100:0.0145887)n62:0.011536)n61:0.0273989,(Urochloa_fusta_Urofu.2G235400:0.0383017,((Digitaria_radicosa_Dra02G0242400:0.0427389,(Digitaria_exilis_H_Dex2A-001223.1:0.0104917,Digitaria_exilis_H_Dex2B-001114.1:0.0172357)n66:0.0284294)n65:0.0210661,(Dichantelium_oligosantes_H_DolKV777698.1000001.1:0.0482544,(Cenchrus_americanus_H_CamLKME02016810.1000012.1:0.0364251,Setaria_viridis_SEVIR_2G240000v2:0.0161991)n68:0.00852909)n67:0.00318609)n64:0.00327574)n63:0.00535014)n60:0.0033679)n56:0.0126412,(Sorghum_bicolor_SORBI_3002G225400:0.0332245,(Zea_mays_Zm00001eb314900:0.0740995,Zea_mays_Zm00001eb100780:0.0553282)n70:0.00614758)n69:0.0133927)n55:0.0299356)n54:0.00666694,((Eragrostis_curvula_EJB05_43301:0.0488782,(Eleusine_coracana_ELECO.r07.6BG0490770:0.0196476,Eleusine_coracana_ELECO.r07.6AG0537540:0.0141187)n73:0.0672938)n72:0.021788,(Phragmites_australis_Phragmites_australis_PaChr20_20633695_20636689_evm.model.PaChr20.645_1_CDS_4362425566_14537:0.0543419,Phragmites_australis_Phragmites_australis_PaChr17_22827540_22830533_evm.model.PaChr17.626_1_CDS_4362405220_38012:0.0516589)n74:0.00573988)n71:0.00717361)n53:0.0197176,(Stipagrostis_hirtigluma_H_Shi_ptg000012l_000477.1:0.046449,(Aristida_adscensionis_H_Aadptg000066l000568.1:0.0594402,Aristida_adscensionis_H_Aadptg000066l000567.1:0.0593813)n76:0.00659792)n75:0.00310439)n52:0.0199154)n41:0.0563984)n39:0.0421393,Streptochaeta_angustifolia_strangu_022244:0.0906517)n38:0.0100724)n1:0.0846605,((Juncus_effusus_H_Juncus_Jeff_scaffold_8_000631.1:0.162046,(Carex_scoparia_H_Carex_Csco_scaffold_9_000599.1:0.140576,Carex_scoparia_H_Carex_Csco_scaffold_9_000233.1:0.168072)n79:0.10221)n78:0.159746,((Ananas_comosus_H_Ananas_contig7_000832.1:0.0438716,Tillandsia_fasciculata_H_Tillandsia_CM054935.1_000847.1:0.0545501)n81:0.126272,(Ananas_comosus_H_Ananas_contig3_000972.1:0.050556,Tillandsia_fasciculata_H_Tillandsia_CM054933.1_001046.1:0.0534762)n82:0.100036)n80:0.0111151)n77:0.0459598)n0;
```
