## Supplementary Dataset S1 for "Gene turnover and contingency facilitated the repeated evolution of C_4_ photosynthesis in grasses": OG0001567_tree.txt

```
((Carex_scoparia_H_Carex_Csco_scaffold_13_000184.1:0.486864,(Ananas_comosus_H_Ananas_contig3_001192.1:0.0852426,Tillandsia_fasciculata_H_Tillandsia_CM054933.1_001227.1:0.112956)n2:0.184387)n1:0.0938573,(((((Brachypodium_distachyon_BRADI_3g36820v3:0.240873,(((Stipagrostis_hirtigluma_H_Shi_ptg000082l_000059.1:0.0134406,(Stipagrostis_hirtigluma_H_Shi_ptg000002l_000521.1:0.00124146,Stipagrostis_hirtigluma_H_Shi_ptg000018l_000564.1:0.0111777)n11:0.00767238)n10:0.0792067,Aristida_adscensionis_H_Aadptg000023l000159.1:0.267039)n9:0.0712367,((Eragrostis_curvula_EJB05_48880:0.123013,(Eleusine_coracana_ELECO.r07.8BG0661330:0.0233724,Eleusine_coracana_ELECO.r07.8AG0632380:0.052668)n14:0.112828)n13:0.0832475,(Phragmites_australis_Phragmites_australis_PaChr19_20592569_20595234_evm.model.PaChr19.850_1_CDS_4362413422_4382:0.125624,((Phragmites_australis_Phragmites_australis_PaChr14_21830992_21833257_evm.model.PaChr14.897_1_CDS_4362393289_32491:0.131049,Chasmanthium_laxum_Chala.05G074200:0.126401)n17:0.021932,((Zea_mays_Zm00001eb041070:0.148091,Sorghum_bicolor_SORBI_3007G142700:0.0923713)n19:0.107518,((((Digitaria_radicosa_Dra06G0123300.3:0.078428,(Digitaria_radicosa_Dra06G0123300:5e-09,Digitaria_radicosa_Dra06G0123300.2:0.0122015)n24:0.00112948)n23:0.0633818,(Digitaria_exilis_H_Dex6B-000848.1:0.0759895,(Digitaria_exilis_H_Dex6B-000849.1:0.320301,Digitaria_exilis_H_Dex6A-000923.1:0.0174731)n26:0.0546601)n25:0.0457405)n22:0.0594553,((ASEM_AUS1_H_AUS1CM014275.1002907.1:0.0314775,ASEM_RSA5_H_RSA5chrom6000172.1:0.0362092)n28:0.0741591,(Dichantelium_oligosantes_H_DolKV774435.1000008.1:0.10761,((Urochloa_fusta_Urofu.6G150900:0.139008,(Panicum_hallii_Pahal.6G218200:0.0261776,((Panicum_virgatum_Pavir.6KG281800:0.128093,Panicum_virgatum_Pavir.J134600:0.0805598)n34:0.0978872,Panicum_virgatum_Pavir.6NG235900:0.0454116)n33:0.00504574)n32:0.0152885)n31:0.0176896,(Setaria_viridis_SEVIR_6G170600v2:0.0607974,Cenchrus_americanus_H_CamCM007982.2000765.1:0.12659)n35:0.0227214)n30:0.0196634)n29:0.0142732)n27:0.0233489)n21:0.020738,Echinocloa_haploclada_eh_chr8.2030:0.156744)n20:0.0470607)n18:0.0579369)n16:0.0196945)n15:0.00218828)n12:0.0168772)n8:0.0230939)n7:0.0252137,((Zizania_latifolia_GWHTBFHI002670:0.104501,Zizania_latifolia_GWHTBFHI010141:0.116894)n37:0.0759058,(Leersia_perrieri_LPERR08G13500:0.165786,Oryza_sativa_LOC_Os08g34360:0.147269)n38:0.0835439)n36:0.0609386)n6:0.0176066,(Olyra_latifolia_Ola013521:0.157093,((Dendrocalamus_sinicus_Dendrocalamus_sinicus_Dsi08C_12111501_12122133_Dsi08Cg07380.1_-1_CDS_4147810183_31927:0.0565473,Ampelocalamus_luodianensis_Alu08Cg06280.2:0.0482346)n41:0.0294523,(Ampelocalamus_luodianensis_Alu08Dg06360.1:0.0458179,Dendrocalamus_sinicus_Dendrocalamus_sinicus_Dsi08B_26527828_26532346_Dsi08Bg07630.1_1_CDS_4147806472_46552:0.133032)n42:0.0147813)n40:0.0236598)n39:0.0361067)n5:0.0966986,(Pharus_latifolius_Phala.08G077500:0.21631,Streptochaeta_angustifolia_strangu_026526:0.205685)n43:0.040344)n4:0.0543932,((Streptochaeta_angustifolia_strangu_042542:0.161986,(((Dendrocalamus_sinicus_Dendrocalamus_sinicus_Dsi09B_8324783_8330127_Dsi09Bg05940.1_-1_CDS_4147816663_40956:0.0777891,((Ampelocalamus_luodianensis_Alu09Cg07560.1:0.0416626,Dendrocalamus_sinicus_Dendrocalamus_sinicus_Dsi09C_15278296_15282263_Dsi09Cg03450.1_1_CDS_4147818727_8886:0.0384891)n50:0.0136012,(Dendrocalamus_sinicus_Dendrocalamus_sinicus_Dsi09A_26350026_26354414_Dsi09Ag06140.1_1_CDS_4147812937_47137:0.0580238,(Olyra_latifolia_Ola024500:0.0717441,Ampelocalamus_luodianensis_Alu09DXg19970.2:0.0523653)n52:0.00814655)n51:0.000905173)n49:0.0145913)n48:0.0460372,((Zizania_latifolia_GWHTBFHI027640:0.11055,Zizania_latifolia_GWHTBFHI033156:0.0582041)n54:0.0394666,(Oryza_sativa_LOC_Os09g25600:0.0518956,Leersia_perrieri_LPERR09G07570:0.116578)n55:0.0201299)n53:0.0353753)n47:0.0292273,((Brachypodium_distachyon_BRADI_4g30617v3:0.120989,(Hordeum_spontaneum_WB01_003542_0781837:0.00351215,Hordeum_vulgareMorex_HORVU.MOREX.r3.5HG0482530:0.00623634)n58:0.122139)n57:0.0472066,(((Phragmites_australis_Phragmites_australis_PaChr17_20692991_20697103_evm.model.PaChr17.506_1_CDS_4362404954_11096:0.0737616,Phragmites_australis_Phragmites_australis_PaChr20_18432093_18435962_evm.model.PaChr20.514_1_CDS_4362425276_20004:0.0694077)n61:0.0150679,(((Eleusine_coracana_ELECO.r07.6BG0489050:0.0119431,Eleusine_coracana_ELECO.r07.6AG0535630:0.0214297)n64:0.0584029,(Eragrostis_curvula_EJB05_43056:0.0187769,Eragrostis_curvula_EJB05_43068:0.0367301)n65:0.0421522)n63:0.0549774,(Chasmanthium_laxum_Chala.08G081500:0.0774853,(Aristida_adscensionis_H_Aadptg000066l000281.1:0.0556969,Stipagrostis_hirtigluma_H_Shi_ptg000012l_001065.1:0.0449931)n67:0.0378513)n66:0.0114594)n62:0.00880943)n60:0.014475,((Sorghum_bicolor_SORBI_3002G206400:0.0848097,Zea_mays_Zm00001eb313350:0.11291)n69:0.0355952,(Dichantelium_oligosantes_H_DolKV782206.1000001.1:0.089842,(((ASEM_AUS1_H_AUS1CM014271.1004076.1:0.0306542,ASEM_RSA5_H_RSA5chrom2004224.1:0.0220938)n73:0.0711503,(Setaria_viridis_SEVIR_2G218600v2:0.0428589,(Panicum_hallii_Pahal.2G269500:0.0443901,(Panicum_virgatum_Pavir.9NG831400:0.0537677,(Panicum_virgatum_Pavir.2KG341000:0.00763346,Panicum_virgatum_Pavir.2KG332700:0.00389145)n77:0.0426507)n76:0.0197146)n75:0.0222353)n74:0.00681209)n72:0.00794467,((Urochloa_fusta_Urofu.2G214500:0.0644999,(Digitaria_radicosa_Dra02G0225900:0.0635371,(Digitaria_exilis_H_Dex2A-001130.1:0.0611193,Digitaria_exilis_H_Dex2B-001022.1:0.0370624)n81:0.0366864)n80:0.0243439)n79:0.0144319,(Echinocloa_haploclada_eh_chr3.2748:0.0946537,Cenchrus_americanus_H_CamLKME02016733.1000006.1:0.0508307)n82:0.0223277)n78:0.0130295)n71:0.00886799)n70:0.0197682)n68:0.0321303)n59:0.0636471)n56:0.0227937)n46:0.038042)n45:0.00422689,Pharus_latifolius_Phala.12G083300:0.1462)n44:0.0162445)n3:0.0938573)n0;
```
