## Supplementary Dataset S1 for "Gene turnover and contingency facilitated the repeated evolution of C_4_ photosynthesis in grasses": OG0001568_tree.txt

```
((Streptochaeta_angustifolia_strangu_023822:0.326151,Streptochaeta_angustifolia_strangu_028334:0.180097)n1:0.0522294,(((Zizania_latifolia_GWHTBFHI027294:0.0527769,Zizania_latifolia_GWHTBFHI033422:0.069605)n4:0.0775535,(Leersia_perrieri_LPERR09G04330:0.17368,Oryza_sativa_LOC_Os09g16510:0.0907458)n5:0.0468798)n3:0.0535809,((Olyra_latifolia_Ola005898:0.0863477,((Ampelocalamus_luodianensis_Alu09Cg04560.1:0.0665126,Dendrocalamus_sinicus_Dendrocalamus_sinicus_Dsi09C_11446227_11447791_Dsi09Cg01850.1_1_CDS_4147818247_22951:0.040409)n9:0.0325125,((Ampelocalamus_luodianensis_Alu09DXg17210.1:0.140272,Ampelocalamus_luodianensis_Alu09DXg17220.1:0.0176231)n11:0.0500386,((Dendrocalamus_sinicus_Dendrocalamus_sinicus_Dsi09A_17341279_17342839_Dsi09Ag03330.1_1_CDS_4147812094_27432:0.0452415,(Dendrocalamus_sinicus_Dendrocalamus_sinicus_Dsi09A_17379856_17381409_Dsi09Ag03340.1_1_CDS_4147812097_29120:0.0315023,Dendrocalamus_sinicus_Dendrocalamus_sinicus_Dsi09A_17400462_17402040_Dsi09Ag03350.1_1_CDS_4147812100_30808:0.034658)n14:0.0074471)n13:0.0287697,Dendrocalamus_sinicus_Dendrocalamus_sinicus_Dsi09B_12362141_12363698_Dsi09Bg07530.1_-1_CDS_4147817140_25198:0.0436944)n12:0.00485493)n10:0.00707148)n8:0.0310586)n7:0.0406472,((Brachypodium_distachyon_BRADI_4g28280v3:0.186607,((Hordeum_spontaneum_WB01_006381_0425981:0.00142854,Hordeum_vulgareMorex_HORVU.MOREX.r3.5HG0474130:0.0056626)n18:0.165691,(Hordeum_spontaneum_WB01_006381_0064463:5e-09,Hordeum_vulgareMorex_HORVU.MOREX.r3.5HG0474120:0.00258984)n19:0.157606)n17:0.0268377)n16:0.0535041,((Chasmanthium_laxum_Chala.01G052500:0.08692,(Chasmanthium_laxum_Chala.01G052600:0.07657,Chasmanthium_laxum_Chala.01G052700:0.0783746)n22:0.0253569)n21:0.0274934,((Panicum_virgatum_Pavir.5KG302800:0.884978,((((Phragmites_australis_Phragmites_australis_PaChr20_13379079_13380702_evm.model.PaChr20.281_1_CDS_4362424758_14533:0.101573,(Phragmites_australis_Phragmites_australis_PaChr20_13337859_13339328_evm.model.PaChr20.280_1_CDS_4362424756_13692:0.102173,Phragmites_australis_Phragmites_australis_PaChr20_13308693_13310151_evm.model.PaChr20.278_1_CDS_4362424750_11162:0.0755372)n29:0.0277063)n28:0.0119247,Phragmites_australis_Phragmites_australis_PaChr20_13324010_13324923_evm.model.PaChr20.279_1_CDS_4362424752_12006:0.0889504)n27:0.00391723,(Phragmites_australis_Phragmites_australis_PaChr17_15030637_15032115_evm.model.PaChr17.270_1_CDS_4362404430_3089:0.0795596,Phragmites_australis_Phragmites_australis_PaChr17_14979548_14980882_evm.model.PaChr17.269_1_CDS_4362404426_1407:0.0767459)n30:0.0508884)n26:0.0129546,((Stipagrostis_hirtigluma_H_Shi_ptg000012l_000864.1:0.0465532,Stipagrostis_hirtigluma_H_Shi_ptg000012l_000862.1:0.0616307)n32:0.219878,((Aristida_adscensionis_H_Aadptg000066l000513.1:0.126596,Stipagrostis_hirtigluma_H_Shi_ptg000012l_000868.1:0.100185)n34:0.0225522,(Aristida_adscensionis_H_Aadptg000066l000512.1:0.160554,(Stipagrostis_hirtigluma_H_Shi_ptg000012l_000867.1:0.156183,(Stipagrostis_hirtigluma_H_Shi_ptg000012l_000866.1:0.0853152,Stipagrostis_hirtigluma_H_Shi_ptg000012l_000865.1:0.131033)n37:0.0503995)n36:0.0237024)n35:0.0203084)n33:0.0379458)n31:0.0151579)n25:0.0183579)n24:0.0105184,(((((Sorghum_bicolor_SORBI_3002G174200:0.0839886,Zea_mays_Zm00001eb310260:0.0962105)n42:0.126643,(((Digitaria_exilis_H_Dex2A-000956.1:0.018765,Digitaria_exilis_H_Dex2B-000868.1:0.0238199)n45:0.14598,((Panicum_hallii_Pahal.2G232800:0.063265,(Panicum_virgatum_Pavir.2KG285000:0.0439276,(Panicum_virgatum_Pavir.2KG287200:0.0543881,Panicum_virgatum_Pavir.2NG180300:0.0259531)n49:0.0155513)n48:0.0132335)n47:0.0303948,(Dichantelium_oligosantes_H_DolKV767238.1000004.1:0.124574,(Urochloa_fusta_Urofu.2G178000:0.121159,(Cenchrus_americanus_H_CamCM007988.2002171.1:0.0724079,Setaria_viridis_SEVIR_2G186800v2:0.0350718)n52:0.0336781)n51:0.0291313)n50:0.0147507)n46:0.0232704)n44:0.0119752,(ASEM_AUS1_H_AUS1CM014271.1003858.1:0.0223423,(ASEM_RSA5_H_RSA5chrom2004003.1:0.0143244,ASEM_RSA5_H_RSA5chrom2001636.1:0.0674323)n54:0.00749248)n53:0.00555228)n43:0.0397142)n41:0.0513096,((Echinocloa_haploclada_eh_chr3.1968:0.107588,((Dichantelium_oligosantes_H_DolKV767238.1000005.1:0.0510453,(Panicum_hallii_Pahal.2G232900:0.037012,(Panicum_virgatum_Pavir.2KG287300:0.0435875,Panicum_virgatum_Pavir.2NG180200:0.0429902)n60:0.0183607)n59:0.0296516)n58:0.00990948,((Urochloa_fusta_Urofu.2G178100:0.100467,(ASEM_AUS1_H_AUS1CM014271.1003859.1:0.0208954,ASEM_RSA5_H_RSA5chrom2004004.1:0.0140598)n63:0.029598)n62:0.00773164,((Cenchrus_americanus_H_CamCM007988.2002174.1:0.0749916,Setaria_viridis_SEVIR_2G186900v2:0.0330038)n65:0.0230006,((Digitaria_exilis_H_Dex2A-000957.1:0.0178949,Digitaria_exilis_H_Dex2B-000869.1:0.0278188)n67:0.0642697,(Digitaria_radicosa_Dra02G0199100:0.100519,(Digitaria_radicosa_Dra02G0199200.2:5e-09,Digitaria_radicosa_Dra02G0199200:5e-09)n69:0.0328057)n68:0.0343106)n66:0.0369372)n64:0.00967903)n61:0.0104163)n57:0.0301675)n56:0.0350775,(Sorghum_bicolor_SORBI_3002G174300:0.0620555,(Zea_mays_Zm00001eb098330:0.101842,Zea_mays_Zm00001eb310270:0.0734861)n71:0.00816512)n70:0.0113823)n55:0.0282361)n40:0.0375315,(((Eleusine_coracana_ELECO.r07.6BG0486110:0.0431692,Eleusine_coracana_ELECO.r07.6AG0532590:0.0237126)n74:0.231371,(Eragrostis_curvula_EJB05_52933:0.0139181,Eragrostis_curvula_EJB05_42653:0.0174193)n75:0.221527)n73:0.0262048,(((Eleusine_coracana_ELECO.r07.6BG0486100:0.041732,Eleusine_coracana_ELECO.r07.6AG0532580:0.0346204)n78:0.174168,(Eragrostis_curvula_EJB05_52930:0.00139544,Eragrostis_curvula_EJB05_42651:0.00289534)n79:0.129498)n77:0.040521,((Eragrostis_curvula_EJB05_52931:0.00305054,Eragrostis_curvula_EJB05_42652:0.00767379)n81:0.145311,(Eleusine_coracana_ELECO.r07.6BG0486120:0.0218665,Eleusine_coracana_ELECO.r07.6AG0532600:0.0292932)n82:0.111867)n80:0.0170702)n76:0.015644)n72:0.00173823)n39:0.0169803,Phragmites_australis_Phragmites_australis_PaChr17_14928049_14929619_evm.model.PaChr17.268_1_CDS_4362404424_566:0.102006)n38:0.0084326)n23:0.000936955)n20:0.00892419)n15:0.0465156)n6:0.0202828)n2:0.0522294)n0;
```
