## Supplementary Dataset S1 for "Gene turnover and contingency facilitated the repeated evolution of C_4_ photosynthesis in grasses": OG0001569_tree.txt

```
((Juncus_effusus_H_Juncus_Jeff_scaffold_13_000531.1:0.362828,(Ananas_comosus_H_Ananas_contig13_000378.1:0.047271,Tillandsia_fasciculata_H_Tillandsia_CM054939.1_000955.1:0.0592501)n2:0.152438)n1:0.0820334,((Streptochaeta_angustifolia_strangu_026298:0.258574,((Pharus_latifolius_Phala.12G038500.5:0.00185051,(Pharus_latifolius_Phala.12G038500.2:5e-09,(Pharus_latifolius_Phala.12G038500:0,Pharus_latifolius_Phala.12G038500.3:0,Pharus_latifolius_Phala.12G038500.4:0)n8:5e-09)n7:5e-09)n6:0.0831725,(((Ampelocalamus_luodianensis_Alu09DXg16220.4:0.0393927,Dendrocalamus_sinicus_Dendrocalamus_sinicus_Dsi09A_9879055_9894499_Dsi09Ag01790.1_-1_CDS_4147811632_51636:0.0362559)n11:0.0129226,(Brachypodium_distachyon_BRADI_4g27270v3:0.0684173,(Hordeum_spontaneum_WB01_008017_0122282:0.00245028,(Hordeum_vulgareMorex_HORVU.MOREX.r3.5HG0471370:5e-09,Hordeum_vulgareMorex_HORVU.MOREX.r3.5HG0471370.2:5e-09)n14:0.00558158)n13:0.0940711)n12:0.0345893)n10:0.0128821,(((Leersia_perrieri_LPERR09G02750:0.0626352,Oryza_sativa_LOC_Os09g11250:0.0653136)n17:0.0251296,(Zizania_latifolia_GWHTBFHI033552:0.144124,Zizania_latifolia_GWHTBFHI027205:0.032057)n18:0.0315268)n16:0.0672994,(((((Eragrostis_curvula_EJB05_56397:0.00367235,Eragrostis_curvula_EJB05_44683:0.00244849)n23:0.067381,(Eleusine_coracana_ELECO.r07.6BG0473780:0.0106337,Eleusine_coracana_ELECO.r07.6AG0521130:0.00715279)n24:0.0589278)n22:0.0388433,((Sorghum_bicolor_SORBI_3002G157100:0.0264958,Zea_mays_Zm00001eb097390:0.0590433)n26:0.0951033,((Echinocloa_haploclada_eh_chr3.1720:0.040833,(ASEM_AUS1_H_AUS1CM014271.1001661.1:0.0116009,ASEM_RSA5_H_RSA5chrom2001746.1:5e-09)n29:0.0503419)n28:0.0067419,(Dichantelium_oligosantes_H_DolKV781354.1000003.1:0.0416064,(((Cenchrus_americanus_H_CamLKME02002189.1000002.1:0.0954381,Setaria_viridis_SEVIR_2G165800v2:0.0251984)n33:0.0138234,((Panicum_hallii_Pahal.2G206600:0.00366245,Panicum_hallii_Pahal.2G205900:0.00403254)n35:0.0132102,(Panicum_virgatum_Pavir.2KG279400:0.130405,(Panicum_virgatum_Pavir.2NG252100:0.00900124,Panicum_virgatum_Pavir.2NG303500:0.121592)n37:0.0308052)n36:0.0034228)n34:0.00489605)n32:0.00571603,(Urochloa_fusta_Urofu.2G160000:0.0409388,(Digitaria_radicosa_Dra02G0185400:0.0251037,(Digitaria_exilis_H_Dex2A-003756.1:0.00865271,Digitaria_exilis_H_Dex2B-003700.1:0.0100278)n40:0.0346321)n39:0.033526)n38:0.00275127)n31:0.00747036)n30:0.00645965)n27:0.0321873)n25:0.0163635)n21:0.0128941,(Phragmites_australis_Phragmites_australis_PaChr20_11316773_11318699_evm.model.PaChr20.196_1_CDS_4362424568_19584:0.0643736,Phragmites_australis_Phragmites_australis_PaChr17_11176366_11181432_evm.model.PaChr17.172_1_CDS_4362404212_38851:0.0765064)n41:0.00850071)n20:0.0082566,(Stipagrostis_hirtigluma_H_Shi_ptg000074l_000003.1:0.0116234,(Stipagrostis_hirtigluma_H_Shi_ptg000063l_000003.1:0.00194361,Stipagrostis_hirtigluma_H_Shi_ptg000136l_000003.1:5e-09)n43:0.00891465)n42:0.0956612)n19:0.0392243)n15:0.00980109)n9:0.0483583)n5:0.0293488)n4:0.0288424,((((Brachypodium_distachyon_BRADI_3g22430v3:0.109106,((Zizania_latifolia_GWHTBFHI010462:0.0796364,(Leersia_perrieri_LPERR08G09490:0.0831491,Oryza_sativa_LOC_Os08g25090:0.0504797)n50:0.0207532)n49:0.0494502,(Olyra_latifolia_scaffold109_819971_822981_-:0.0969885,((Ampelocalamus_luodianensis_Alu08Dg09050.3:0.0388934,(Ampelocalamus_luodianensis_Alu08Cg03550.1:0.00374928,Ampelocalamus_luodianensis_Alu08Cg03600.2:5e-09)n54:0.030279)n53:0.00495317,(Dendrocalamus_sinicus_Dendrocalamus_sinicus_Dsi08C_17588786_17592041_Dsi08Cg09000.1_-1_CDS_4147810669_21238:0.0348665,Dendrocalamus_sinicus_Dendrocalamus_sinicus_Dsi08A_19932365_19939694_Dsi08Ag06200.1_-1_CDS_4147802050_2077:0.034728)n55:0.00385867)n52:0.00363245)n51:0.0147028)n48:0.00775333)n47:0.0124821,(((Eragrostis_curvula_EJB05_49755:0.00235397,Eragrostis_curvula_EJB05_49763:5e-09)n58:0.0523219,(Eleusine_coracana_ELECO.r07.8BG0655580:0.0151689,Eleusine_coracana_ELECO.r07.8AG0626350:0.0111217)n59:0.0647085)n57:0.0349486,(((Chasmanthium_laxum_Chala.11G092000:0.0699301,(Phragmites_australis_Phragmites_australis_PaChr19_13604681_13607617_evm.model.PaChr19.604_1_CDS_4362412876_29615:0.0664594,Phragmites_australis_Phragmites_australis_PaChr14_15550480_15553629_evm.model.PaChr14.690_1_CDS_4362392831_9791:0.0521005)n63:0.00578894)n62:0.00576563,(Aristida_adscensionis_H_Aadptg000080l000023.1:0.0713327,(Stipagrostis_hirtigluma_H_Shi_ptg000021l_002338.1:0.00113375,Stipagrostis_hirtigluma_H_Shi_ptg000028l_000036.1:5e-09)n65:0.0479216)n64:0.0244333)n61:0.00456478,((Zea_mays_Zm00001eb177440:0.0435309,(Sorghum_bicolor_SORBI_3006G264400:0.0323676,Sorghum_bicolor_SORBI_3007G112600:0.0290126)n68:0.00561741)n67:0.0475574,((ASEM_AUS1_H_AUS1CM014275.1002496.1:0.00625439,ASEM_RSA5_H_RSA5chrom6000829.1:0.00382892)n70:0.0580292,(Echinocloa_haploclada_eh_chr8.1383:0.0394281,(((Digitaria_radicosa_Dra06G0084100:0.0316039,(Digitaria_exilis_H_Dex6A-002002.1:0.002633,Digitaria_exilis_H_Dex6B-001964.1:0.00192613)n75:0.0467403)n74:0.0122232,Urochloa_fusta_Urofu.6G099600:0.0406468)n73:0.00458236,((Panicum_hallii_Pahal.6G144800:0.0191484,(Panicum_virgatum_Pavir.6KG138900:0.0143004,Panicum_virgatum_Pavir.6NG183300:0.0271368)n78:0.0174729)n77:0.0278552,(Dichantelium_oligosantes_H_DolKV783038.1000001.1:0.0572955,(Cenchrus_americanus_H_CamCM007982.2001045.1:0.0371648,Setaria_viridis_SEVIR_6G126300v2:0.0140383)n80:0.0121626)n79:0.00352869)n76:0.00323026)n72:0.00428608)n71:0.00289872)n69:0.020909)n66:0.021707)n60:0.0124762)n56:0.056116)n46:0.0644124,(Pharus_latifolius_Phala.08G127100:5e-09,Pharus_latifolius_Phala.08G127100.2:0.0016153)n81:0.0807966)n45:0.0089774,Streptochaeta_angustifolia_strangu_032408:0.0774406)n44:0.00860451)n3:0.0820334)n0;
```
