## Supplementary Dataset S1 for "Gene turnover and contingency facilitated the repeated evolution of C_4_ photosynthesis in grasses": OG0001570_tree.txt

```
((((Oryza_sativa_LOC_Os12g36690:0.0771442,(Oryza_sativa_LOC_Os12g36730:0.0468065,(Oryza_sativa_LOC_Os12g33160:0.0182894,Oryza_sativa_LOC_Os12g36720:0.0218238)n5:0.016319)n4:0.0433899)n3:0.0473716,(Leersia_perrieri_LPERR12G12510:0.134422,Leersia_perrieri_LPERR12G12500:0.136898)n6:0.0241775)n2:0.0909596,((Chasmanthium_laxum_Chala.10G065500:0.217193,((((Ampelocalamus_luodianensis_Alu07Dg11940.1:0.0801793,Ampelocalamus_luodianensis_Alu07Dg11930.2:0.102636)n12:0.154869,Aristida_adscensionis_H_Aadptg000076l000050.1:0.237211)n11:0.0348806,((((Sorghum_bicolor_SORBI_3002G081800:0.201392,(Sorghum_bicolor_SORBI_3002G081700:0.206972,Sorghum_bicolor_SORBI_3002G081850:0.145132)n17:0.0144287)n16:0.0223958,((Urochloa_fusta_Urofu.2G082500:0.0889271,((Ampelocalamus_luodianensis_Alu07Dg11900.1:0.279156,((Cenchrus_americanus_H_CamCM007988.2001165.1:0.135555,(Panicum_hallii_Pahal.2G086800:0.0422184,(Panicum_virgatum_Pavir.2NG104800:0.0965621,(Panicum_virgatum_Pavir.2NG105100:0.0529059,Panicum_virgatum_Pavir.J556300:0.0738557)n26:0.0330214)n25:0.00366905)n24:0.034463)n23:0.00370282,(((Digitaria_exilis_H_Dex2B-004003.1:0.118028,((Digitaria_exilis_H_DexUA-001660.1:0.103111,((Digitaria_exilis_H_Dex2A-000549.1:0.0972787,(Digitaria_exilis_H_Dex2B-004013.1:0.00168988,Digitaria_exilis_H_DexUA-000679.1:0.00324551)n34:0.122127)n33:0.0174708,(Digitaria_exilis_H_Dex2B-000295.1:0.00744681,(Digitaria_exilis_H_Dex2A-000331.1:0.00188632,((Digitaria_exilis_H_DexUA-000321.1:0.146026,Digitaria_exilis_H_DexUA-003914.1:5e-09)n38:5e-09,Digitaria_exilis_H_Dex2A-000332.1:5e-09)n37:0.00172213)n36:0.00343928)n35:0.0830379)n32:0.0152734)n31:0.0180216,Digitaria_exilis_H_DexUA-000298.1:0.113406)n30:0.0180118)n29:0.0329832,(Cenchrus_americanus_H_CamCM007988.2001164.1:0.135344,(((ASEM_RSA5_H_RSA5chrom2002253.1:0.0138891,ASEM_RSA5_H_RSA5chrom2002236.1:5e-09)n42:0.00111066,ASEM_RSA5_H_RSA5chrom3000739.1:0.00999887)n41:0.136146,((ASEM_RSA5_H_RSA5chrom2002237.1:0.0239752,ASEM_AUS1_H_AUS1CM014271.1002060.1:0.035258)n44:0.015772,(ASEM_AUS1_H_AUS1CM014271.1002061.1:0.200871,((ASEM_RSA5_H_RSA5chrom2002235.1:0.0248428,(ASEM_RSA5_H_RSA5chrom2002250.1:0.0286468,ASEM_RSA5_H_RSA5chrom2002234.1:0.0340451)n48:0.011656)n47:0.0124631,(ASEM_RSA5_H_RSA5chrom2002254.1:0.0341577,(ASEM_RSA5_H_RSA5chrom7002752.1:0.0418612,(ASEM_RSA5_H_RSA5chrom3000738.1:0.0288229,ASEM_RSA5_H_RSA5chrom7002753.1:0.0266053)n51:0.00293936)n50:0.000293936)n49:2.93936e-05)n46:3.26596e-06)n45:0.0119262)n43:0.0328429)n40:0.0374473)n39:0.0134248)n28:0.00814229,((Panicum_hallii_Pahal.2G086300:0.0245554,(Panicum_hallii_Pahal.2G086900:0.0290883,Panicum_hallii_Pahal.2G087000:0.0249092)n54:0.00390117)n53:0.0423414,((Panicum_virgatum_Pavir.2NG105000:0.086633,Panicum_virgatum_Pavir.2NG134600:1.26e-08)n56:1.4e-09,((Panicum_virgatum_Pavir.2KG160800:0.0345409,Panicum_virgatum_Pavir.2KG127200:0.110818)n58:0.0325647,(Panicum_virgatum_Pavir.J505000:0.172914,(Panicum_virgatum_Pavir.2KG151300:0.0442681,Panicum_virgatum_Pavir.2KG160700:0.0827821)n60:0.0101076)n59:0.018341)n57:0.0114025)n55:0.00126695)n52:0.00901221)n27:0.00100136)n22:0.0187585)n21:0.00208427,(Digitaria_radicosa_Dra02G0129600:0.0613949,(Digitaria_exilis_H_DexUA-003547.1:0.0691294,(Digitaria_exilis_H_DexUA-003545.1:0.0654851,(Digitaria_exilis_H_Dex2A-004074.1:6e-09,(Digitaria_exilis_H_Dex2B-004012.1:0,Digitaria_exilis_H_DexUA-000678.1:0)n65:5e-09)n64:0.0542953)n63:0.000312229)n62:0.0142543)n61:0.0476968)n20:0.00529965)n19:0.0850735,((ASEM_AUS1_H_AUS1CM014271.1002059.1:0.0246248,ASEM_RSA5_H_RSA5chrom2002249.1:0.0331869)n67:0.111034,Eragrostis_curvula_EJB05_14573:0.801505)n66:0.0367849)n18:0.00408722)n15:0.0324896,(Echinocloa_haploclada_eh_chr3.916:0.0348676,Echinocloa_haploclada_eh_chr3.919:0.0513093)n68:0.0909684)n14:0.0699132,Aristida_adscensionis_H_Aadptg000087l000138.1:0.234521)n13:0.0260579)n10:0.0360505,((Eragrostis_curvula_EJB05_25210:0.266007,((Eragrostis_curvula_EJB05_25209:0.0380873,Eragrostis_curvula_EJB05_25155:0.143575)n72:0.179505,(((Eragrostis_curvula_EJB05_25151:0.0419853,Eragrostis_curvula_EJB05_25154:0.0494139)n75:0.0458713,Eragrostis_curvula_EJB05_25150:0.0694159)n74:0.0244747,Eragrostis_curvula_EJB05_25153:0.118836)n73:0.0945685)n71:0.0222865)n70:0.0876525,Eragrostis_curvula_EJB05_50203:0.189378)n69:0.0189378)n9:0.0021042)n8:0.0248084,((ASEM_RSA5_H_RSA5chrom2002239.1:5e-09,ASEM_RSA5_H_RSA5chrom2003499.1:0.00395099)n77:0.140463,((ASEM_AUS1_H_AUS1CM014271.1002055.1:0.0519394,ASEM_RSA5_H_RSA5chrom2002248.1:0.0122611)n79:0.0083607,(ASEM_AUS1_H_AUS1CM014271.1002058.1:0.0558033,ASEM_RSA5_H_RSA5chrom2003500.1:0.14132)n80:0.0157022)n78:0.0137384)n76:0.0474479)n7:0.00527199)n1:0.0236712,(Stipagrostis_hirtigluma_H_Shi_ptg000084l_000184.1:0.11411,(Stipagrostis_hirtigluma_H_Shi_ptg000031l_000085.1:0.0790145,Stipagrostis_hirtigluma_H_Shi_ptg000031l_000086.1:0.088355)n82:0.0508272)n81:0.0890311)n0;
```
