## Supplementary Dataset S1 for "Gene turnover and contingency facilitated the repeated evolution of C_4_ photosynthesis in grasses": OG0001571_tree.txt

```
((Juncus_effusus_H_Juncus_Jeff_scaffold_15_000797.1:0.5371,Carex_scoparia_H_Carex_Csco_scaffold_8_000763.1:0.369815)n1:0.0930649,(Echinocloa_haploclada_eh_chr4.1178:1.16911,((Streptochaeta_angustifolia_strangu_015693:0.329562,((((Olyra_latifolia_Ola001242:0.0725422,(Dendrocalamus_sinicus_Dendrocalamus_sinicus_Dsi03A_3015987_3018880_Dsi03Ag02520.1_1_CDS_4147727476_38410:0.0408725,((Ampelocalamus_luodianensis_Alu02Cg00050.1:0.177858,Ampelocalamus_luodianensis_Alu01Dg10000.1:5e-09)n11:0.0392091,Ampelocalamus_luodianensis_Alu03Dg27220.1:0.00497513)n10:0.0467394)n9:0.0122385)n8:0.015933,((Zizania_latifolia_GWHTBFHI013823:0.092879,(Leersia_perrieri_LPERR03G32050:0.0846585,Oryza_sativa_LOC_Os03g58900:0.0702138)n14:0.034297)n13:0.0431387,(Brachypodium_distachyon_BRADI_1g04990v3:0.0833609,(Hordeum_spontaneum_WB01_001239_0124331:0.00297463,Hordeum_vulgareMorex_HORVU.MOREX.r3.5HG0521630:0.00486963)n16:0.17615)n15:0.0646039)n12:0.0105493)n7:0.0310524,((Aristida_adscensionis_H_Aadptg000018l000432.1:0.0849069,Stipagrostis_hirtigluma_H_Shi_ptg000037l_000292.1:0.065876)n18:0.0285035,(Phragmites_australis_Phragmites_australis_PaChr3_46674299_46677242_evm.model.PaChr3.2632_1_CDS_4362446439_284:0.0679276,((Eragrostis_curvula_EJB05_03961:0.0883892,(Eleusine_coracana_ELECO.r07.3BG0257120:0.0313967,Eleusine_coracana_ELECO.r07.3AG0211970:0.0325453)n22:0.0576347)n21:0.0466991,(Chasmanthium_laxum_Chala.03G251600:0.0731771,(((((((Setaria_viridis_SEVIR_9G048100v2:0.0304903,Cenchrus_americanus_H_CamCM007983.2000094.1:0.049347)n30:0.0151569,(Urochloa_fusta_Urofu.9G047700:0.0432722,(Panicum_hallii_Pahal.9G045500:0.026581,((Panicum_virgatum_Pavir.6KG117200:0.00681027,Panicum_virgatum_Pavir.J233800:0.0049325)n34:0.0335437,(Panicum_virgatum_Pavir.5NG394600:0.0281215,Panicum_virgatum_Pavir.6NG293700:0.0620379)n35:0.00620379)n33:0.00068931)n32:5e-09)n31:0.00966689)n29:0.0116787,Dichantelium_oligosantes_H_DolKV777799.1000026.1:0.0672436)n28:0.0122137,((Digitaria_exilis_H_Dex9A-000214.1:0.0228505,(Digitaria_exilis_H_Dex9A-000215.1:0.0132137,Digitaria_exilis_H_Dex9B-000216.1:0.00653915)n38:0.0241139)n37:0.0327439,Digitaria_radicosa_Dra09G0040200:0.0585844)n36:0.0304066)n27:0.00724989,(Echinocloa_haploclada_eh_chr1.438:0.0221957,Echinocloa_haploclada_eh_chr1.430:0.0206748)n39:0.0705677)n26:0.0089972,ASEM_AUS1_H_AUS1CM014278.1004835.1:0.0748736)n25:0.0208995,(Sorghum_bicolor_SORBI_3001G050800:0.0479004,Zea_mays_Zm00001eb061350:0.0781212)n40:0.060429)n24:0.0292882)n23:0.01017)n20:0.00895176)n19:0.0130168)n17:0.0607108)n6:0.0397453,Pharus_latifolius_Phala.01G043900:0.0992162)n5:0.0199586)n4:0.0165614,(Streptochaeta_angustifolia_strangu_035692:0.102087,(Pharus_latifolius_Phala.03G049100:0.141017,((((Zizania_latifolia_GWHTBFHI036340:0.0586616,Zizania_latifolia_GWHTBFHI037135:0.0444058)n46:0.0579418,(Oryza_sativa_LOC_Os07g09670:0.0767345,Leersia_perrieri_LPERR07G05420:0.0942118)n47:0.0411191)n45:0.0504552,((Olyra_latifolia_Ola033460:0.0940735,((Ampelocalamus_luodianensis_Alu07Cg11240.2:0.033455,Dendrocalamus_sinicus_Dendrocalamus_sinicus_Dsi07A_25502280_25505318_Dsi07Ag10370.1_1_CDS_4147791901_31304:0.0323485)n51:0.00427299,((Dendrocalamus_sinicus_Dendrocalamus_sinicus_Dsi07B_29720436_29724267_Dsi07Bg10110.1_1_CDS_4147795798_7685:0.0113545,Dendrocalamus_sinicus_Dendrocalamus_sinicus_Dsi05B_34015645_34016346_Dsi05Bg13060.1_1_CDS_4147770139_4786:0.0704982)n53:0.0167689,Ampelocalamus_luodianensis_Alu07Dg12990.2:0.0369609)n52:0.011432)n50:0.00417724)n49:0.0104985,(Brachypodium_distachyon_BRADI_1g54650v3:0.0668513,(Hordeum_vulgareMorex_HORVU.MOREX.r3.1HG0006400:0.00515013,((Hordeum_spontaneum_WB01_000871_1009786:0.0817088,Hordeum_spontaneum_WB01_011848_0049266:0.0590281)n57:0.0764218,Hordeum_spontaneum_WB01_007291_0033854:0.00178587)n56:0.00019843)n55:0.0410231)n54:0.0327335)n48:0.0145136)n44:0.0261881,((Aristida_adscensionis_H_Aadptg000028l000007.1:0.0852338,(Stipagrostis_hirtigluma_H_Shi_ptg000031l_000739.1:0.0150091,Stipagrostis_hirtigluma_H_Shi_ptg000084l_000110.1:0.015628)n60:0.0504861)n59:0.0208176,(Chasmanthium_laxum_Chala.10G054000:0.0745198,(((Eragrostis_curvula_EJB05_14811:0.0722787,(Eleusine_coracana_ELECO.r07.7AG0559580:0.0219873,Eleusine_coracana_ELECO.r07.7BG0590830:0.0236012)n65:0.0590801)n64:0.0369832,((Sorghum_bicolor_SORBI_3002G068800:0.0465145,Zea_mays_Zm00001eb116370:0.0596381)n67:0.0440829,(((Digitaria_radicosa_Dra09G0367200:0.0495531,(Digitaria_exilis_H_Dex2A-004143.1:0.0230174,Digitaria_exilis_H_Dex2B-004073.1:0.0174239)n71:0.0268578)n70:0.0398749,(Panicum_hallii_Pahal.2G064500:0.0292259,(Panicum_virgatum_Pavir.2NG074400:0.0254653,(Panicum_virgatum_Pavir.2KG108000:0.00166162,Panicum_virgatum_Pavir.2KG101200:0.00315823)n74:0.0224824)n73:0.0155881)n72:0.0203667)n69:0.00913738,((Echinocloa_haploclada_eh_chr3.665:0.0472697,(Dichantelium_oligosantes_H_DolKV777477.1000010.1:0.0554036,(ASEM_AUS1_H_AUS1CM014271.1002207.1:0.0176338,ASEM_RSA5_H_RSA5chrom2003386.1:0.0126578)n78:0.0419276)n77:0.00971526)n76:0.0107425,(Urochloa_fusta_Urofu.2G069600:0.0513613,(Cenchrus_americanus_H_CamCM007988.2001246.1:0.0458841,Setaria_viridis_SEVIR_2G074800v2:0.0129763)n80:0.0303991)n79:0.0132355)n75:0.00554906)n68:0.0192254)n66:0.0208091)n63:0.0154167,(Phragmites_australis_Phragmites_australis_PaChr15_6471874_6477599_evm.model.PaChr15.360_1_CDS_4362396587_17804:0.0681178,(Phragmites_australis_Phragmites_australis_PaChr24_8905880_8906061_evm.model.PaChr24.86_1_CDS_4362436795_22141:0.161597,Phragmites_australis_Phragmites_australis_PaChr16_24752289_24755835_evm.model.PaChr16.1195_1_CDS_4362399967_37570:0.0180215)n82:0.0433913)n81:0.00482126)n62:0.00931306)n61:0.00939579)n58:0.0500757)n43:0.0791446)n42:0.0240865)n41:0.00267628)n3:0.0766977)n2:0.0930649)n0;
```
