## Supplementary Dataset S1 for "Gene turnover and contingency facilitated the repeated evolution of C_4_ photosynthesis in grasses": OG0001572_tree.txt

```
((Juncus_effusus_H_Juncus_Jeff_scaffold_12_000376.1:0.21036,Carex_scoparia_H_Carex_Csco_scaffold_8_000578.1:0.158948)n1:0.123846,((Streptochaeta_angustifolia_strangu_034274:0.0677608,((Pharus_latifolius_Phala.03G039500:5e-09,Pharus_latifolius_Phala.03G039500.2:5e-09)n5:0.0598954,((Brachypodium_distachyon_BRADI_1g55760v3:0.0953194,(((Olyra_latifolia_Ola011026:0.0849478,Olyra_latifolia_Ola024450:0.00232173)n10:0.0468606,((Dendrocalamus_sinicus_Dendrocalamus_sinicus_Dsi07C_12949442_12953085_Dsi07Cg08810.1_-1_CDS_4147799305_48781:0.0271484,(Dendrocalamus_sinicus_Dendrocalamus_sinicus_DsiCtg00521_77656_81839_DsiCtg00521g00050.1_-1_CDS_4147853266_7312:5e-09,Dendrocalamus_sinicus_Dendrocalamus_sinicus_Dsi07B_31259373_31261794_Dsi07Bg10690.1_1_CDS_4147795972_48770:0.00281566)n13:0.0322335)n12:0.0035815,Dendrocalamus_sinicus_Dendrocalamus_sinicus_Dsi07A_27546632_27552129_Dsi07Ag11110.2_1_CDS_4147792123_42564:0.0198591)n11:0.00220657)n9:0.00445723,Ampelocalamus_luodianensis_Alu07Dg13870.1:0.0267523)n8:0.005827)n7:0.00467553,(((Zizania_latifolia_GWHTBFHI036793:0.0188376,Zizania_latifolia_GWHTBFHI037067:0.0267936)n16:0.0185101,(Leersia_perrieri_LPERR07G04280:0.0575655,Oryza_sativa_LOC_Os07g07950:0.0395139)n17:0.018136)n15:0.0314764,((Aristida_adscensionis_H_Aadptg000028l000091.1:0.0635324,Stipagrostis_hirtigluma_H_Shi_ptg000018l_000016.1:0.0414658)n19:0.0121601,((Chasmanthium_laxum_Chala.10G042000:0.0346377,((Zea_mays_Zm00001eb301160:0.159833,Sorghum_bicolor_SORBI_3002G050500:0.0203652)n23:0.0278433,((ASEM_AUS1_H_AUS1CM014271.1002350.1:0.0139103,ASEM_RSA5_H_RSA5chrom2003296.1:0.00890426)n25:0.0280186,(((Cenchrus_americanus_H_CamCM007988.2001429.1:0.0166355,Setaria_viridis_SEVIR_2G054800v2:0.0071019)n28:0.0127874,((Panicum_hallii_Pahal.2G043200:0.0162462,(Panicum_virgatum_Pavir.2KG061100:0.0204493,Panicum_virgatum_Pavir.2NG053800:0.0210196)n31:0.00624057)n30:0.0178106,(Urochloa_fusta_Urofu.2G049200:0.0160036,(Digitaria_radicosa_Dra09G0381500:0.0147962,(Digitaria_exilis_H_Dex2A-004243.1:0.00999221,Digitaria_exilis_H_Dex2B-004163.1:0.00666038)n34:0.0178791)n33:0.0140185)n32:0.00452943)n29:0.00357072)n27:0.00473971,(Echinocloa_haploclada_eh_chr3.563:0.0533219,Dichantelium_oligosantes_H_DolKV775067.1000001.1:0.0292926)n35:0.0035628)n26:0.00294409)n24:0.0104686)n22:0.00947607)n21:0.00881075,(((Eragrostis_curvula_EJB05_15306:0.0023405,Eragrostis_curvula_EJB05_15248:5e-09)n38:0.0609301,(Eleusine_coracana_ELECO.r07.7AG0557660:0.00409327,Eleusine_coracana_ELECO.r07.7BG0588670:0.0085024)n39:0.0393292)n37:0.0298416,(Phragmites_australis_Phragmites_australis_PaChr16_26673485_26677163_evm.model.PaChr16.1285_1_CDS_4362400167_36726:0.037444,Phragmites_australis_Phragmites_australis_PaChr15_4288564_4292277_evm.model.PaChr15.252_1_CDS_4362396347_1798:0.0346257)n40:0.0038473)n36:0.00493762)n20:0.00886912)n18:0.0478467)n14:0.00714909)n6:0.0434772)n4:0.0197297)n3:0.0186789,((Streptochaeta_angustifolia_strangu_029483:0.0731993,((Pharus_latifolius_Phala.01G054700:0,Pharus_latifolius_Phala.01G054700.3:0,Pharus_latifolius_Phala.01G054700.2:0)n44:5e-09,Pharus_latifolius_Phala.01G054700.4:5e-09)n43:0.0413485)n42:0.00459427,((((Chasmanthium_laxum_Chala.03G243900:0.0516781,(Aristida_adscensionis_H_Aadptg000018l000790.1:0.0582644,Stipagrostis_hirtigluma_H_Shi_ptg000037l_001584.1:0.0459618)n49:0.0100542)n48:0.00708147,(Phragmites_australis_Phragmites_australis_PaChr4_45449814_45453435_evm.model.PaChr4.2316_1_CDS_4362454303_36905:0.0332822,Phragmites_australis_Phragmites_australis_PaChr3_45970538_45974097_evm.model.PaChr3.2566_1_CDS_4362446291_23006:0.0453627)n50:0.0050403)n47:0.00989966,(((Eragrostis_curvula_EJB05_54706:0.000615965,Eragrostis_curvula_EJB05_04080:5e-09)n53:0.0447709,(Eleusine_coracana_ELECO.r07.3BG0258060:0.0131798,Eleusine_coracana_ELECO.r07.3AG0212920:0.0111978)n54:0.0318401)n52:0.0405373,((Sorghum_bicolor_SORBI_3001G059900:0.0211719,((Zea_mays_Zm00001eb442820:0,Zea_mays_Zm00001eb060440:0)n58:0.0526354,Zea_mays_Zm00001eb213120:0.0471307)n57:0.0119234)n56:0.0358261,(Dichantelium_oligosantes_H_DolKV770026.1000021.1:0.0328084,((Echinocloa_haploclada_eh_chr1.519:0.0353599,(ASEM_AUS1_H_AUS1CM014278.1001456.1:0.00192488,ASEM_RSA5_H_RSA5chrom9003418.1:0.000617349)n62:0.0311518)n61:0.00712485,((Panicum_hallii_Pahal.9G055800:0.0135848,(Panicum_virgatum_Pavir.7NG111700:0.0166379,Panicum_virgatum_Pavir.5KG688600:0.0114785)n65:0.00391143)n64:0.0246773,((Digitaria_radicosa_Dra09G0048800:0.0145793,(Digitaria_exilis_H_Dex9A-005400.1:0.00512041,Digitaria_exilis_H_Dex9B-005266.1:0.00322644)n68:0.026044)n67:0.0190986,(Urochloa_fusta_Urofu.9G056700:0.033862,(Cenchrus_americanus_H_CamCM007983.2005306.1:0.0250426,Setaria_viridis_SEVIR_9G058200v2:0.00731531)n70:0.014904)n69:0.0114559)n66:0.00215227)n63:0.00106621)n60:0.00472945)n59:0.00697952)n55:0.0213347)n51:0.0049471)n46:0.0295115,(((Zizania_latifolia_GWHTBFHI013752:0.029546,Zizania_latifolia_GWHTBFHI022964:0.0394679)n73:0.019463,(Leersia_perrieri_LPERR03G31350:0.0401425,Oryza_sativa_LOC_Os03g57950:0.0288063)n74:0.0145151)n72:0.0413638,(((Hordeum_spontaneum_WB01_003471_0286840:0,Hordeum_vulgareMorex_HORVU.MOREX.r3.5HG0517940:0)n77:0.0738712,Brachypodium_distachyon_BRADI_1g05920v3:0.0587353)n76:0.0279657,(Olyra_latifolia_Ola001277:0.046142,((Ampelocalamus_luodianensis_Alu03Cg04430.1:0.0225624,Dendrocalamus_sinicus_Dendrocalamus_sinicus_Dsi03C_29843978_29847492_Dsi03Cg15890.1_1_CDS_4147745881_51419:0.0297392)n80:0.00846131,(Ampelocalamus_luodianensis_Alu03Dg26820.1:0.0362496,Dendrocalamus_sinicus_Dendrocalamus_sinicus_Dsi03B_3689436_3692812_Dsi03Bg03140.1_-1_CDS_4147735051_38435:0.0256992)n81:0.00285547)n79:0.00364173)n78:0.00575143)n75:0.0157862)n71:0.0095239)n45:0.0164885)n41:0.00183205)n2:0.123846)n0;
```
