## Supplementary Dataset S1 for "Gene turnover and contingency facilitated the repeated evolution of C_4_ photosynthesis in grasses": OG0001573_tree.txt

```
((Carex_scoparia_H_Carex_Csco_scaffold_8_000299.1:0.28079,(Ananas_comosus_H_Ananas_contig10_000988.1:0.0365651,Tillandsia_fasciculata_H_Tillandsia_CM054937.1_000428.1:0.0479216)n2:0.159911)n1:0.0559029,((((((Phragmites_australis_Phragmites_australis_PaChr3_46053223_46058184_evm.model.PaChr3.2575_1_CDS_4362446311_31401:0.053948,Chasmanthium_laxum_Chala.03G245000:0.0668812)n8:0.0185678,(((Sorghum_bicolor_SORBI_3001G058600:0.0333923,Zea_mays_Zm00001eb060580:0.0406402)n11:0.0474364,(((ASEM_AUS1_H_AUS1CM014278.1004877.1:0.0148124,ASEM_RSA5_H_RSA5chrom9002901.1:0.0144938)n14:0.0303798,(Echinocloa_haploclada_eh_chr1.501:0.0576978,((((Panicum_hallii_Pahal.9G053100:5e-09,Panicum_hallii_Pahal.9G054000:0.00376331)n19:0.0211503,(Panicum_virgatum_Pavir.1NG154900:0.0264072,(Panicum_virgatum_Pavir.J268100:0,Panicum_virgatum_Pavir.5KG690100:0)n21:0.0177537)n20:0.00391677)n18:0.0278323,((Digitaria_radicosa_Dra09G0047600:0.0386013,(Digitaria_exilis_H_Dex9A-000260.1:0.0446397,(Digitaria_exilis_H_Dex9A-000256.1:0.00209815,Digitaria_exilis_H_Dex9B-000256.1:0.00217345)n25:0.0298687)n24:0.0121287)n23:0.0290953,(Cenchrus_americanus_H_CamCM007983.2000164.1:0.0416642,Setaria_viridis_SEVIR_9G056700v2:0.0194812)n26:0.0140343)n22:0.00326006)n17:0.00241129,Urochloa_fusta_Urofu.9G055300:0.0378862)n16:0.00923292)n15:0.00418739)n13:0.00397056,Dichantelium_oligosantes_H_DolKV770026.1000015.1:0.0386916)n12:0.0152607)n10:0.0373823,((Eragrostis_curvula_EJB05_04056:0.0777653,(Eleusine_coracana_ELECO.r07.3BG0257910:0.0208339,Eleusine_coracana_ELECO.r07.3AG0212620:0.0156879)n29:0.0484419)n28:0.0447092,(Aristida_adscensionis_H_Aadptg000018l000465.1:0.0855768,Stipagrostis_hirtigluma_H_Shi_ptg000037l_000326.1:0.0630029)n30:0.0239496)n27:0.0104639)n9:0.00323477)n7:0.0331522,((Leersia_perrieri_LPERR03G31470:0.0670887,Oryza_sativa_LOC_Os03g58080:0.0546452)n32:0.0371385,(Zizania_latifolia_GWHTBFHI022953:0.05884,Zizania_latifolia_GWHTBFHI013746:0.245779)n33:0.0290234)n31:0.0676606)n6:0.0148597,((Ampelocalamus_luodianensis_Alu03Cg04310.1:0.0313845,(Dendrocalamus_sinicus_Dendrocalamus_sinicus_Dsi03B_3555928_3560723_Dsi03Bg03030.1_1_CDS_4147735018_19863:0.0512421,Dendrocalamus_sinicus_Dendrocalamus_sinicus_Dsi03C_29938651_29942278_Dsi03Cg15980.1_-1_CDS_4147745908_9771:0.191864)n36:0.0137231)n35:0.00899327,(Olyra_latifolia_Ola001262:0.0955839,(Brachypodium_distachyon_BRADI_1g05630v3:0.0918265,(Hordeum_spontaneum_WB01_008509_0090199:0.00491336,Hordeum_vulgareMorex_HORVU.MOREX.r3.5HG0518510:0.00606668)n39:0.0866778)n38:0.0441759)n37:0.0169222)n34:0.0218486)n5:0.0595176,(Streptochaeta_angustifolia_strangu_011945:0.0829471,(Pharus_latifolius_Phala.01G053500:5e-09,Pharus_latifolius_Phala.01G053500.2:5e-09)n41:0.10184)n40:0.0283215)n4:0.026172,(((Pharus_latifolius_Phala.03G038000.4:0,Pharus_latifolius_Phala.03G038000.2:0)n44:0.0431338,((Pharus_latifolius_Phala.03G038000:0,Pharus_latifolius_Phala.03G038000.5:0)n46:0.00139406,Pharus_latifolius_Phala.03G038000.3:5e-09)n45:0.000522097)n43:0.0618424,(((Zizania_latifolia_GWHTBFHI036778:0.0525163,(Leersia_perrieri_LPERR07G04100:0.0431367,Oryza_sativa_LOC_Os07g07654:0.0279411)n50:0.0195913)n49:0.0640081,((Brachypodium_distachyon_BRADI_1g56020v3:0.0415151,(Hordeum_spontaneum_WB01_000980_0872666:0.00589541,Hordeum_vulgareMorex_HORVU.MOREX.r3.2HG0148060:5e-09)n53:0.0692776)n52:0.0414093,(Dendrocalamus_sinicus_Dendrocalamus_sinicus_Dsi07B_31427458_31434913_Dsi07Bg10770.1_-1_CDS_4147795996_5435:0.0231292,((Olyra_latifolia_Ola018270:0.0596959,Dendrocalamus_sinicus_Dendrocalamus_sinicus_Dsi07C_12806615_12814788_Dsi07Cg08730.1_1_CDS_4147799281_35269:0.0369745)n56:0.0116516,(Dendrocalamus_sinicus_Dendrocalamus_sinicus_Dsi07A_27740696_27745944_Dsi07Ag11220.1_-1_CDS_4147792156_4296:0.0449941,Ampelocalamus_luodianensis_Alu07Dg13980.4:0.0231807)n57:0.0024117)n55:0.0032185)n54:0.00827622)n51:0.028286)n48:0.0121879,(((Aristida_adscensionis_H_Aadptg000028l000576.1:0.0620825,Stipagrostis_hirtigluma_H_Shi_ptg000018l_000952.1:0.0582637)n60:0.036764,((Phragmites_australis_Phragmites_australis_PaChr16_26773725_26778805_evm.model.PaChr16.1295_1_CDS_4362400189_3495:0.0533046,(Eragrostis_curvula_EJB05_15201:0.0384423,(Eleusine_coracana_ELECO.r07.7AG0557420:0.00992502,Eleusine_coracana_ELECO.r07.7BG0588280:0.0149729)n64:0.0477317)n63:0.0449202)n62:0.00663713,Phragmites_australis_Phragmites_australis_PaChr15_4141723_4146879_evm.model.PaChr15.240_1_CDS_4362396321_33341:0.041991)n61:0.00466567)n59:0.0184034,(Chasmanthium_laxum_Chala.10G040400:0.0383652,((Echinocloa_haploclada_eh_chr3.532:0.0379234,((ASEM_AUS1_H_AUS1CM014271.1003067.1:0.0126163,ASEM_RSA5_H_RSA5chrom2003268.1:0.00877456)n69:0.0281085,((Dichantelium_oligosantes_H_DolKV775346.1000002.1:0.0383857,((Cenchrus_americanus_H_CamCM007988.2002510.1:0.0633732,Setaria_viridis_SEVIR_2G052200v2:0.016421)n73:0.0200374,Urochloa_fusta_Urofu.2G048100:0.0598636)n72:0.0082397)n71:0.00386028,((Panicum_hallii_Pahal.2G039800:0.0200337,(Panicum_virgatum_Pavir.2KG059200:0.024542,Panicum_virgatum_Pavir.2NG052000:0.0102617)n76:0.0116103)n75:0.0286122,((Digitaria_exilis_H_Dex2A-000262.1:0.0059411,Digitaria_exilis_H_Dex2B-000240.1:0.00580252)n78:0.0277609,(Digitaria_radicosa_Dra09G0383100.2:5e-09,Digitaria_radicosa_Dra09G0383100:6e-09)n79:0.0277854)n77:0.0162136)n74:0.0105602)n70:0.00156028)n68:0.00437074)n67:0.0125368,(Sorghum_bicolor_SORBI_3002G048700:0.021957,(Zea_mays_Zm00001eb301040:0.0447801,(Zea_mays_Zm00001eb016520:0.246764,Zea_mays_Zm00001eb117050:0.0117078)n82:0.0185258)n81:0.00205842)n80:0.00582246)n66:0.0270756)n65:0.0200322)n58:0.0497108)n47:0.0447007)n42:0.0351062)n3:0.0559029)n0;
```
