## Supplementary Dataset S1 for "Gene turnover and contingency facilitated the repeated evolution of C_4_ photosynthesis in grasses": OG0001574_tree.txt

```
((Juncus_effusus_H_Juncus_Jeff_scaffold_10_000269.1:0.358751,Carex_scoparia_H_Carex_Csco_scaffold_4_000173.1:0.292678)n1:0.110255,(Panicum_virgatum_Pavir.3NG291900:1.09422,((Streptochaeta_angustifolia_strangu_025288:0.0887276,(Pharus_latifolius_Phala.01G147800:0.0910924,((((Zizania_latifolia_GWHTBFHI014699:0.0557303,Zizania_latifolia_GWHTBFHI023551:0.0471426)n9:0.0279523,(Leersia_perrieri_LPERR03G22120:0.124654,Oryza_sativa_LOC_Os03g43390:0.0540504)n10:0.0321731)n8:0.0412628,(Olyra_latifolia_Ola003033:0.0630579,((Ampelocalamus_luodianensis_Alu03Cg29230.1:0.0239157,(Dendrocalamus_sinicus_Dendrocalamus_sinicus_Dsi03A_15887615_15898905_Dsi03Ag09160.1_-1_CDS_4147729468_22658:0.0443953,Dendrocalamus_sinicus_Dendrocalamus_sinicus_Dsi03C_23067480_23074369_Dsi03Cg10620.4_1_CDS_4147744300_14267:0.0252439)n14:0.00280488)n13:0.0054806,(((Brachypodium_distachyon_BRADI_1g14250v3:0.0717426,((((Hordeum_vulgareMorex_HORVU.MOREX.r3.5HG0509130:0,Hordeum_vulgareMorex_HORVU.MOREX.r3.5HG0509130.4:0)n21:0.023776,Hordeum_vulgareMorex_HORVU.MOREX.r3.5HG0509130.2:5e-09)n20:6e-09,Hordeum_vulgareMorex_HORVU.MOREX.r3.5HG0509130.3:0.00163156)n19:0.00231253,Hordeum_spontaneum_WB01_003033_0035039:0.00306209)n18:0.12524)n17:0.0498387,Ampelocalamus_luodianensis_Alu03Dg19110.1:0.0329713)n16:0.00485341,Dendrocalamus_sinicus_Dendrocalamus_sinicus_Dsi03B_16222355_16246525_Dsi03Bg08670.1_-1_CDS_4147736710_5802:0.0379109)n15:0.00421232)n12:0.00740239)n11:0.000822488)n7:0.00993585,((Aristida_adscensionis_H_Aadptg000018l000081.1:0.0825093,Stipagrostis_hirtigluma_H_Shi_ptg000037l_001033.1:0.05207)n23:0.0332005,((((Eragrostis_curvula_EJB05_57240:0.00677304,Eragrostis_curvula_EJB05_05582:0.00727106)n27:0.0597557,(Eleusine_coracana_ELECO.r07.3BG0270380:0.0103032,Eleusine_coracana_ELECO.r07.3AG0225130:0.0147136)n28:0.0561697)n26:0.0352591,(Phragmites_australis_Phragmites_australis_PaChr4_32695455_32701911_evm.model.PaChr4.1630_1_CDS_4362452779_33102:0.0598014,Phragmites_australis_Phragmites_australis_PaChr3_35010758_35016864_evm.model.PaChr3.1855_1_CDS_4362444711_38137:0.0620986)n29:0.0204711)n25:0.0121329,(Chasmanthium_laxum_Chala.03G152900:0.0631402,((Sorghum_bicolor_SORBI_3001G161800:0.046844,Zea_mays_Zm00001eb051080:0.0794579)n32:0.0573339,((Panicum_hallii_Pahal.9G160700:0.0164714,(Panicum_virgatum_Pavir.9KG079300:0.031973,Panicum_virgatum_Pavir.9NG194000:0.0278294)n35:0.0084836)n34:0.030897,(Echinocloa_haploclada_eh_chr1.1537:0.0601985,((Dichantelium_oligosantes_H_DolKV776620.1000001.1:0.0403339,ASEM_RSA5_H_RSA5chrom9002331.1:0.0491031)n38:0.0197252,(((Digitaria_exilis_H_Dex9A-004875.1:0.00885879,Digitaria_exilis_H_Dex9B-000616.1:0.00791065)n41:0.0611439,(Digitaria_radicosa_Dra09G0199000:0.00735405,(Digitaria_radicosa_Dra09G0199000.2:0.00902593,Digitaria_radicosa_Dra09G0199000.3:0.0133145)n43:0.0166259)n42:0.0304242)n40:0.0307718,(Urochloa_fusta_Urofu.9G166300:0.0403677,(Cenchrus_americanus_H_CamCM007983.2004735.1:0.0539349,Setaria_viridis_SEVIR_9G161400v2:0.0155323)n45:0.0160578)n44:0.0117937)n39:0.0089024)n37:0.00356249)n36:0.00449875)n33:0.0228667)n31:0.022257)n30:0.0122594)n24:0.0176881)n22:0.0572574)n6:0.0642964)n5:0.0277442)n4:0.018005,((Streptochaeta_angustifolia_strangu_023993:0.0835803,(Pharus_latifolius_Phala.10G027600:5e-09,Pharus_latifolius_Phala.10G027600.2:5e-09)n48:0.120772)n47:0.0218146,(((Zizania_latifolia_GWHTBFHI009078:0.0884176,(Leersia_perrieri_LPERR12G15090:0.0649545,Oryza_sativa_LOC_Os12g40860:0.0485332)n52:0.0233442)n51:0.0534592,((Brachypodium_distachyon_BRADI_4g02620v3:0.174713,(Hordeum_spontaneum_WB01_002149_0748089:0.0332541,Hordeum_vulgareMorex_HORVU.MOREX.r3.5HG0433490:0.00412669)n55:0.119451)n54:0.0618202,(Olyra_latifolia_Ola024616:0.109242,((Dendrocalamus_sinicus_Dendrocalamus_sinicus_Dsi12A_2001441_2006435_Dsi12Ag01440.1_-1_CDS_4147841413_43853:0.0407382,Dendrocalamus_sinicus_Dendrocalamus_sinicus_Dsi03C_21763242_21767497_Dsi03Cg09740.1_1_CDS_4147744036_36212:0.0210683)n58:0.00234092,(Ampelocalamus_luodianensis_Alu12Dg08990.1:0.0497493,Ampelocalamus_luodianensis_Alu12Cg02080.1:0.0346678)n59:0.00385198)n57:0.0169859)n56:0.0111391)n53:0.0135914)n50:0.0150289,(((Eragrostis_curvula_EJB05_00560:0.267089,(Eleusine_coracana_ELECO.r07.5BG0445360:0.0215173,Eleusine_coracana_ELECO.r07.5AG0396870:0.0306984)n63:0.0725425)n62:0.0459627,(Chasmanthium_laxum_Chala.06G153600:0.229048,((Aristida_adscensionis_H_Aadptg000065l000230.1:0.117605,Stipagrostis_hirtigluma_H_Shi_ptg000046l_001163.1:0.0980421)n66:0.0294677,(Chasmanthium_laxum_Chala.12G098200:0.0701255,((Sorghum_bicolor_SORBI_3008G156600:0.115391,(Zea_mays_Zm00001eb031170:0.106903,Zea_mays_Zm00001eb135530:0.132034)n70:0.0237815)n69:0.0384669,(((Urochloa_fusta_Urofu.3G447200:0.0729218,(Cenchrus_americanus_H_CamCM007985.2003419.1:0.035915,Setaria_viridis_SEVIR_3G396000v2:0.0434533)n74:0.0343268)n73:0.015738,(Digitaria_radicosa_Dra03G0330000:0.0631467,(Digitaria_exilis_H_Dex3A-002033.1:0.0172033,Digitaria_exilis_H_Dex3B-002002.1:0.0164285)n76:0.0961695)n75:0.0365772)n72:0.0145556,((Echinocloa_haploclada_eh_chr5.4743:0.0819059,(Dichantelium_oligosantes_H_DolKV775370.1000006.1:0.0723084,(ASEM_AUS1_H_AUS1CM014272.1005018.1:0.0113278,ASEM_RSA5_H_RSA5chrom3000266.1:0.0140811)n80:0.0589496)n79:0.0127856)n78:0.00450543,(Panicum_hallii_Pahal.3G488200:0.0289521,Panicum_virgatum_Pavir.3KG528600:0.0417135)n81:0.0271233)n77:0.0118223)n71:0.0196728)n68:0.0464424)n67:0.0357828)n65:0.00965134)n64:0.00107237)n61:0.0113041,(Phragmites_australis_Phragmites_australis_PaChr23_21440024_21444133_evm.model.PaChr23.851_1_CDS_4362435639_3194:0.0935214,Phragmites_australis_Phragmites_australis_PaChr22_2554220_2558404_evm.model.PaChr22.193_1_CDS_4362431153_27994:0.0637127)n82:0.02388)n60:0.074036)n49:0.0571491)n46:0.0063499)n3:0.0573027)n2:0.110255)n0;
```
