## Supplementary Dataset S1 for "Gene turnover and contingency facilitated the repeated evolution of C_4_ photosynthesis in grasses": OG0001575_tree.txt

```
(Juncus_effusus_H_Juncus_Jeff_scaffold_12_000766.1:0.363118,(((Streptochaeta_angustifolia_strangu_039570:0.255294,Pharus_latifolius_Phala.10G031900:0.272322)n3:0.0752192,(((Hordeum_spontaneum_WB01_000211_0678924:0.0732055,Hordeum_vulgareMorex_HORVU.MOREX.r3.5HG0437600:0.0245197)n6:0.369674,(((Zizania_latifolia_GWHTBFHI028804:0.121002,Zizania_latifolia_GWHTBFHI009107:0.249151)n9:0.203826,(((Phragmites_australis_Phragmites_australis_PaChr22_2899749_2907169_evm.model.PaChr22.227_1_CDS_4362431229_17496:0.179346,Phragmites_australis_Phragmites_australis_PaChr23_21167931_21173479_evm.model.PaChr23.822_1_CDS_4362435575_18781:0.146526)n12:0.0499157,((Stipagrostis_hirtigluma_H_Shi_ptg000046l_000231.1:0.323392,((Eragrostis_curvula_EJB05_00661:0.0543621,Eragrostis_curvula_EJB05_00663:0.0805182)n16:0.129034,(Eleusine_coracana_ELECO.r07.5BG0444540:0.120545,Eleusine_coracana_ELECO.r07.5AG0396280:0.0702231)n17:0.143454)n15:0.0430859)n14:0.0437645,(Aristida_adscensionis_H_Aadptg000065l000192.1:0.218063,Stipagrostis_hirtigluma_H_Shi_ptg000046l_000232.1:0.294962)n18:0.0522707)n13:0.00580785)n11:0.0288704,(Chasmanthium_laxum_Chala.12G102800:0.20227,((ASEM_AUS1_H_AUS1CM014272.1004957.1:0.0584412,ASEM_RSA5_H_RSA5chrom3005620.1:0.128189)n21:0.137572,((Setaria_viridis_SEVIR_3G390100v2:0.1139,((((Digitaria_radicosa_Dra03G0334500:5e-09,Digitaria_radicosa_Dra03G0334500.2:5e-09)n27:0.123934,((Digitaria_exilis_H_Dex3B-001951.1:0.0787491,Digitaria_exilis_H_Dex3A-001983.1:0.150421)n29:0.039157,Digitaria_exilis_H_Dex3A-001984.1:0.475643)n28:0.0248658)n26:0.0529948,(Panicum_hallii_Pahal.3G481800:0.14095,(Panicum_virgatum_Pavir.3KG488200:0.0796244,Panicum_virgatum_Pavir.3NG310200:0.0519715)n31:0.0564122)n30:0.0390297)n25:0.0173692,(Urochloa_fusta_Urofu.3G432600:0.112091,(Cenchrus_americanus_H_CamCM007985.2003352.1:0.231267,Panicum_hallii_Pahal.4G138200:0.461814)n33:0.0334436)n32:0.0398586)n24:0.00442873)n23:0.0332759,(Dichantelium_oligosantes_H_DolKV773457.1000008.1:0.147538,(Echinocloa_haploclada_eh_chr5.4677:0.135156,(Zea_mays_Zm00001eb135200:0.307174,Sorghum_bicolor_SORBI_3008G149650:0.166721)n36:0.0950609)n35:0.0295209)n34:0.0367025)n22:0.0355828)n20:0.0797788)n19:0.0538582)n10:0.0675923)n8:0.047083,(Oryza_sativa_LOC_Os12g40100:0.17829,(Leersia_perrieri_LPERR12G14660:0.141535,(Zizania_latifolia_GWHTBFHI009106:0.170449,Zizania_latifolia_GWHTBFHI028805:0.0737789)n39:0.0594025)n38:0.0317145)n37:0.108818)n7:0.0120909)n5:0.0394861,(Olyra_latifolia_Ola024652:0.157337,((Ampelocalamus_luodianensis_Alu12Cg02460.1:0.0461619,Dendrocalamus_sinicus_Dendrocalamus_sinicus_Dsi03C_21380863_21388172_Dsi03Cg09390.1_1_CDS_4147743931_33960:0.0711631)n42:0.0237048,((Ampelocalamus_luodianensis_Alu12Dg08670.1:0.00676197,Ampelocalamus_luodianensis_AluCtg00818g00020.2:0.00165213)n44:0.0920546,(Dendrocalamus_sinicus_Dendrocalamus_sinicus_Dsi12B_21820352_21827368_Dsi12Bg06330.1_1_CDS_4147845643_37111:0.102112,(Dendrocalamus_sinicus_Dendrocalamus_sinicus_DsiCtg00160_44110_55228_DsiCtg00160g00040.1_-1_CDS_4147848331_15173:0.0379699,Dendrocalamus_sinicus_Dendrocalamus_sinicus_DsiCtg00154_253906_270147_DsiCtg00154g00140.1_1_CDS_4147848238_19674:0.0285734)n46:0.065892)n45:0.00732134)n43:0.0149093)n41:0.00165659)n40:0.0183321)n4:0.146692)n2:0.0643722,(((Pharus_latifolius_Phala.01G150100:0.287573,(((((((((Echinocloa_haploclada_eh_chr1.1566:0.106792,(Zea_mays_Zm00001eb051310:0.125894,Sorghum_bicolor_SORBI_3001G164500:0.0850973)n59:0.0982122)n58:0.0261631,(ASEM_RSA5_H_RSA5chrom2002618.1:0.321413,ASEM_AUS1_H_AUS1CM014278.1000921.1:0.0841058)n60:0.0688742)n57:0.0180741,(Panicum_hallii_Pahal.9G163100:0.106532,(Panicum_virgatum_Pavir.9KG081700:0.126254,Panicum_virgatum_Pavir.9NG196200:0.076125)n62:0.0101702)n61:0.027281)n56:0.0140785,((Dichantelium_oligosantes_H_DolKV768227.1000004.1:0.441279,(Digitaria_exilis_H_Dex9A-004859.1:0.0572539,Digitaria_exilis_H_Dex9B-000601.1:0.0508098)n65:0.0707654)n64:0.0306531,((Urochloa_fusta_Urofu.9G168500:0.067142,(Cenchrus_americanus_H_CamCM007983.2004718.1:0.106433,Setaria_viridis_SEVIR_9G163800v2:0.0327844)n68:0.0498325)n67:0.0142509,Dichantelium_oligosantes_H_DolKV768227.1000003.1:0.0665241)n66:0.00683818)n63:0.000759798)n55:0.0282424,Digitaria_radicosa_Dra09G0196900:0.0825868)n54:0.078672,(Chasmanthium_laxum_Chala.03G150400:0.0864324,(Phragmites_australis_Phragmites_australis_PaChr3_34584879_34593493_evm.model.PaChr3.1835_1_CDS_4362444667_19646:0.0873536,Phragmites_australis_Phragmites_australis_PaChr4_32130377_32141147_evm.model.PaChr4.1611_1_CDS_4362452737_15462:0.106699)n70:0.0359586)n69:0.0160995)n53:0.0302593,(Eleusine_coracana_ELECO.r07.3BG0270810:0.262368,Oryza_sativa_LOC_Os03g42569:0.405011)n71:0.0337406)n52:0.0335423,(Aristida_adscensionis_H_Aadptg000018l000065.1:0.17489,Stipagrostis_hirtigluma_H_Shi_ptg000037l_001019.1:0.147867)n72:0.0813642)n51:0.0958717,((Brachypodium_distachyon_BRADI_1g14480v3:0.150055,(Hordeum_spontaneum_WB01_008470_0208576:0.00140091,Hordeum_vulgareMorex_HORVU.MOREX.r3.4HG0341430:0.00436945)n75:0.17395)n74:0.110975,(((Dendrocalamus_sinicus_Dendrocalamus_sinicus_Dsi03A_16927702_16937016_Dsi03Ag09340.1_-1_CDS_4147729522_53054:0.0645496,(Olyra_latifolia_Ola034013:0.21006,(Ampelocalamus_luodianensis_Alu03Dg18860.1:0.0355737,Ampelocalamus_luodianensis_Alu03Cg29010.1:0.0232209)n80:0.0025801)n79:0.0182551)n78:0.00879986,(Dendrocalamus_sinicus_Dendrocalamus_sinicus_Dsi03B_17118686_17129997_Dsi03Bg08870.1_-1_CDS_4147736770_39566:0.0800263,Olyra_latifolia_Ola034012:0.197786)n81:0.0219762)n77:0.0365208,(Leersia_perrieri_LPERR03G21860:0.311202,Zizania_latifolia_GWHTBFHI014683:0.139978)n82:0.0674288)n76:0.0204606)n73:0.0280445)n50:0.0634276)n49:0.0498958,Streptochaeta_angustifolia_strangu_016763:0.201308)n48:0.0223676,Eragrostis_curvula_EJB05_05602:0.194674)n47:0.0216304)n1:0.363118)n0;
```
