## Supplementary Dataset S1 for "Gene turnover and contingency facilitated the repeated evolution of C_4_ photosynthesis in grasses": OG0001576_tree.txt

```
(((Ananas_comosus_H_Ananas_contig18_000373.1:0.0355327,Tillandsia_fasciculata_H_Tillandsia_CM054946.1_000815.1:0.0246513)n2:0.110725,(Carex_scoparia_H_Carex_Csco_scaffold_5_000172.1:0.147188,Juncus_effusus_H_Juncus_Jeff_scaffold_17_000157.1:0.15002)n3:0.104164)n1:0.0466373,((Streptochaeta_angustifolia_strangu_008812:0.0623892,((Pharus_latifolius_Phala.10G101800:5e-09,Pharus_latifolius_Phala.10G101800.2:0.000971665)n7:0.0623647,(((Zizania_latifolia_GWHTBFHI028486:0.0507273,(Leersia_perrieri_LPERR12G09940:0.031849,Oryza_sativa_LOC_Os12g29550:0.0351894)n11:0.0261886)n10:1e-08,((((Aristida_adscensionis_H_Aadptg000054l000048.1:0.0456905,(Stipagrostis_hirtigluma_H_Shi_ptg000022l_000123.1:0.000851521,Stipagrostis_hirtigluma_H_Shi_ptg000046l_000899.1:0.000778152)n16:0.0387398)n15:0.0156331,Phragmites_australis_Phragmites_australis_PaChr23_16049172_16054940_evm.model.PaChr23.532_1_CDS_4362434931_2770:0.048967)n14:0.00700853,(((Chasmanthium_laxum_Chala.12G146200:0.000977396,Chasmanthium_laxum_Chala.12G146300:5e-09)n19:0.0468409,((Sorghum_bicolor_SORBI_3008G096100:0.0178727,Zea_mays_Zm00001eb408790:0.0290388)n21:0.0326735,((ASEM_AUS1_H_AUS1CM014272.1000650.1:0.00607751,ASEM_RSA5_H_RSA5chrom3005089.1:0.00942838)n23:0.0308133,((Dichantelium_oligosantes_H_DolKV776273.1000006.1:0.0322002,(Urochloa_fusta_Urofu.3G376500:0.0371203,((Panicum_hallii_Pahal.3G427200:0.0141521,(Panicum_virgatum_Pavir.3KG436400:0.0149826,Panicum_virgatum_Pavir.3NG199500:0.0117902)n29:0.00734265)n28:0.0179635,(Cenchrus_americanus_H_CamCM007985.2000449.1:0.0311866,Setaria_viridis_SEVIR_3G334800v2:0.0135725)n30:0.0199896)n27:0.00323692)n26:0.00229171)n25:0.00572941,(Echinocloa_haploclada_eh_chr5.3889:0.0450355,(Digitaria_radicosa_Dra03G0287800:0.0215208,(Digitaria_exilis_H_Dex3A-001690.1:0.0114266,Digitaria_exilis_H_Dex3B-001677.1:0.0099637)n33:0.0182266)n32:0.0151499)n31:0.00780293)n24:0.00395977)n22:0.0079779)n20:0.0215794)n18:0.00989486,((Eleusine_coracana_ELECO.r07.5BG0438310:0.00893665,Eleusine_coracana_ELECO.r07.5AG0390070:0.00809949)n35:0.0385333,(Eragrostis_curvula_EJB05_01653:0.0576161,(Phragmites_australis_Phragmites_australis_PaChr22_9146518_9146870_evm.model.PaChr22.543_1_CDS_4362431931_15398:0.0276973,Phragmites_australis_Phragmites_australis_PaChr22_9147050_9148236_evm.model.PaChr22.544_1_CDS_4362431933_16240:0.0351167)n37:0.00390186)n36:0.000647987)n34:0.0295496)n17:0.0107602)n13:0.045887,Phragmites_australis_Phragmites_australis_PaChr22_9145814_9146064_evm.model.PaChr22.542_1_CDS_4362431929_14558:0.059296)n12:0.00658844)n9:0.0273384,(((Ampelocalamus_luodianensis_Alu12Dg05640.1:0.0228287,(Dendrocalamus_sinicus_Dendrocalamus_sinicus_Dsi12B_13190347_13196281_Dsi12Bg03680.1_-1_CDS_4147844848_44427:0.0256863,Dendrocalamus_sinicus_Dendrocalamus_sinicus_Dsi12A_9636114_9640533_Dsi12Ag04440.2_1_CDS_4147842313_38789:0.0393579)n41:0.0043731)n40:0.00306682,(Brachypodium_distachyon_BRADI_4g07450v3:0.038454,(Hordeum_spontaneum_WB01_000235_1005291:6e-09,Hordeum_vulgareMorex_HORVU.MOREX.r3.5HG0454230:0.00138297)n43:0.06919)n42:0.0461326)n39:0.00518953,(Olyra_latifolia_scaffold173_771213_776482_-:0.109743,Olyra_latifolia_Ola009807:0.11659)n44:0.0129544)n38:0.00511722)n8:0.0132952)n6:0.0230796)n5:0.0122124,(Streptochaeta_angustifolia_strangu_006701:0.0813267,(Pharus_latifolius_Phala.09G110100:0.0764147,(((Stipagrostis_hirtigluma_H_Shi_ptg000013l_000262.1:0.0406428,Aristida_adscensionis_H_Aadptg000020l000118.1:0.057761)n49:0.0305408,((Chasmanthium_laxum_Chala.09G076400:0.0561419,((Sorghum_bicolor_SORBI_3005G134000:0.0299507,Zea_mays_Zm00001eb113330:0.0582324)n53:0.0397936,((Urochloa_fusta_Urofu.8G142300:0.0353201,(Cenchrus_americanus_H_CamCM007982.2000626.1:0.0268963,Setaria_viridis_SEVIR_8G148700v2:0.0127483)n56:0.00780414)n55:0.00412221,((Dichantelium_oligosantes_H_DolKV777494.1000002.1:0.0267603,(Echinocloa_haploclada_eh_chr4.1658:0.0362347,(ASEM_AUS1_H_AUS1CM014277.1002695.1:0.0116672,ASEM_RSA5_H_RSA5chrom8002429.1:0.00621178)n60:0.0325243)n59:0.00555681)n58:0.00135702,((Panicum_hallii_Pahal.8G194100:0.0131631,(Panicum_virgatum_Pavir.8NG106200:0.0183204,(Panicum_virgatum_Pavir.8KG259800:0.00168699,Panicum_virgatum_Pavir.8KG258400:0.00258575)n64:0.0136142)n63:0.00589966)n62:0.0240402,(Digitaria_radicosa_Dra08G0093900:0.033868,(Digitaria_exilis_H_Dex8A-001628.1:0.00355021,Digitaria_exilis_H_Dex8B-001540.1:0.00352653)n66:0.0189229)n65:0.0160466)n61:0.00325047)n57:0.0035879)n54:0.0220174)n52:0.026939)n51:0.00699449,((Eragrostis_curvula_EJB05_27057:0.0683643,(Eleusine_coracana_ELECO.r07.9AG0686840:0.0072859,Eleusine_coracana_ELECO.r07.9BG0713050:0.0119412)n69:0.0545534)n68:0.0195167,(Phragmites_australis_Phragmites_australis_PaChr21_19253841_19258002_evm.model.PaChr21.707_1_CDS_4362428869_1908:0.0381882,Phragmites_australis_Phragmites_australis_PaChr10_10965908_10977512_evm.model.PaChr10.494_1_CDS_4362371881_34105:0.0357899)n70:0.00397666)n67:0.00588362)n50:0.00697364)n48:0.0364245,(((Zizania_latifolia_GWHTBFHI029309:0.0362383,Zizania_latifolia_GWHTBFHI030439:0.0181591)n73:0.0402277,(Leersia_perrieri_LPERR11G12110:0.0557883,Oryza_sativa_LOC_Os11g32490:0.0512957)n74:0.0153109)n72:0.0388243,((Brachypodium_distachyon_BRADI_4g17270v3:0.0608019,(Hordeum_spontaneum_WB01_009931_0100279:0.00435749,Hordeum_vulgareMorex_HORVU.MOREX.r3.5HG0520210:0.0050866)n77:0.0966292)n76:0.0365332,(Olyra_latifolia_Ola030019:0.0730675,(Dendrocalamus_sinicus_Dendrocalamus_sinicus_Dsi11A_26181186_26185236_Dsi11Ag07270.1_-1_CDS_4147831924_46636:0.0537162,((Ampelocalamus_luodianensis_Alu11Cg07580.1:0.0458425,Dendrocalamus_sinicus_Dendrocalamus_sinicus_Dsi09C_26690574_26694999_Dsi09Cg10390.1_-1_CDS_4147820809_43785:0.023153)n81:0.00853576,(Ampelocalamus_luodianensis_Alu11Dg06650.1:0.025883,Dendrocalamus_sinicus_Dendrocalamus_sinicus_Dsi11B_5962616_5967124_Dsi11Bg02700.1_1_CDS_4147835785_2751:0.0235077)n82:0.00412603)n80:0.00932246)n79:0.00103583)n78:0.00505235)n75:0.00648998)n71:0.0140328)n47:0.0444985)n46:0.0146532)n45:0.00162813)n4:0.0466373)n0;
```
