## Supplementary Dataset S1 for "Gene turnover and contingency facilitated the repeated evolution of C_4_ photosynthesis in grasses": OG0001577_tree.txt

```
((Carex_scoparia_H_Carex_Csco_scaffold_29_000543.1:0.51043,Tillandsia_fasciculata_H_Tillandsia_CM054937.1_000621.1:0.385381)n1:0.10559,(((Streptochaeta_angustifolia_strangu_039259:0.158686,((((Aristida_adscensionis_H_Aadptg000018l000588.1:0.133651,Stipagrostis_hirtigluma_H_Shi_ptg000037l_000441.1:0.132101)n8:0.0404523,(((Chasmanthium_laxum_Chala.03G222300:0.0712672,(Phragmites_australis_Phragmites_australis_PaChr3_44054938_44058746_evm.model.PaChr3.2389_1_CDS_4362445897_27203:0.105789,Phragmites_australis_Phragmites_australis_PaChr4_43270485_43273153_evm.model.PaChr4.2143_1_CDS_4362453919_2831:0.113065)n12:0.0125628)n11:0.0117286,((Eragrostis_curvula_EJB05_57279:0.00410216,Eragrostis_curvula_EJB05_04398:0.0154054)n14:0.0756657,(Eleusine_coracana_ELECO.r07.3BG0260490:0.0385636,Eleusine_coracana_ELECO.r07.3AG0215360:0.0322312)n15:0.107501)n13:0.0787791)n10:0.0113694,((Zea_mays_Zm00001eb057820:0.117432,Sorghum_bicolor_SORBI_3001G084000:0.0791502)n17:0.091048,(((((Panicum_hallii_Pahal.9G081200:0.0828296,(Panicum_virgatum_Pavir.8KG188100:0.0460632,Panicum_virgatum_Pavir.9NG048200:0.0294106)n23:0.0258495)n22:0.0280041,((Digitaria_radicosa_Dra09G0070400:0,Digitaria_radicosa_Dra09G0070400.2:0)n25:0.0714277,(Digitaria_exilis_H_Dex9A-000382.1:0.00464465,Digitaria_exilis_H_Dex9B-000388.1:0.00812323)n26:0.078758)n24:0.0871497)n21:0.00826002,((Cenchrus_americanus_H_CamCM007983.2000293.1:0.144173,Setaria_viridis_SEVIR_9G084000v2:0.0231309)n28:0.0242708,Urochloa_fusta_Urofu.9G083400:0.0800685)n27:0.0269251)n20:0.00377726,(Dichantelium_oligosantes_H_DolKV775210.1000011.1:0.0777077,(ASEM_AUS1_H_AUS1CM014278.1005005.1:0.0169759,ASEM_RSA5_H_RSA5chrom9003028.1:0.0166102)n30:0.0662749)n29:0.0182019)n19:0.00625347,Echinocloa_haploclada_eh_chr1.729:0.0675011)n18:0.0322367)n16:0.0343549)n9:0.0334272)n7:0.0497438,((Brachypodium_distachyon_BRADI_1g08106v3:0.145539,(Hordeum_spontaneum_WB01_000929_0055594:0.00149757,Hordeum_vulgareMorex_HORVU.MOREX.r3.5HG0511790:0.00469651)n33:0.202211)n32:0.0483311,((Zizania_latifolia_GWHTBFHI023114:0.139402,(Leersia_perrieri_LPERR03G29190:0.174639,Oryza_sativa_LOC_Os03g55080:0.0726892)n36:0.0553929)n35:0.080494,(Olyra_latifolia_Ola026682:0.153272,((Ampelocalamus_luodianensis_Alu03Dg24840.5:0.0476911,Dendrocalamus_sinicus_Dendrocalamus_sinicus_Dsi03A_5499641_5501022_Dsi03Ag04550.1_1_CDS_4147728085_40101:0.0830051)n39:0.0110326,(Ampelocalamus_luodianensis_Alu03Cg06260.1:0.0414323,(Dendrocalamus_sinicus_Dendrocalamus_sinicus_Dsi03B_5805685_5808612_Dsi03Bg04600.2_1_CDS_4147735489_731:0.0643652,Dendrocalamus_sinicus_Dendrocalamus_sinicus_Dsi03C_28331381_28335077_Dsi03Cg14500.2_-1_CDS_4147745464_44099:0.034732)n41:0.00385911)n40:0.0271663)n38:0.0145083)n37:0.0189376)n34:0.0182628)n31:0.0233569)n6:0.0437198,Digitaria_exilis_H_Dex2B-004384.1:0.662783)n5:0.0736425)n4:0.058714,(Pharus_latifolius_Phala.01G076000:0.0323421,Pharus_latifolius_Phala.01G076000.2:0.107826)n42:0.287806)n3:0.0368046,((Streptochaeta_angustifolia_strangu_027424:0.297653,Streptochaeta_angustifolia_strangu_008832:0.104205)n44:0.101737,((Pharus_latifolius_Phala.03G009900:0.00410588,Pharus_latifolius_Phala.03G009900.2:0.00873865)n46:0.190542,(((Dendrocalamus_sinicus_Dendrocalamus_sinicus_Dsi07B_34890156_34895401_Dsi07Bg12460.1_1_CDS_4147796503_6562:0.0612218,(Ampelocalamus_luodianensis_AluCtg00475bg00120.2:0.019193,Ampelocalamus_luodianensis_Alu07Dg16240.2:0.00179512)n50:0.049322)n49:0.0114567,(Ampelocalamus_luodianensis_Alu07Cg08260.1:0.029602,(Olyra_latifolia_Ola006289:0.143373,Dendrocalamus_sinicus_Dendrocalamus_sinicus_Dsi07C_9705553_9710726_Dsi07Cg07340.2_-1_CDS_4147798864_27951:0.043777)n52:0.0228336)n51:0.00253707)n48:0.0848424,((Zizania_latifolia_GWHTBFHI036548:0.131953,(Leersia_perrieri_LPERR07G00630:0.152944,Oryza_sativa_LOC_Os07g02060:0.126351)n55:0.0782667)n54:0.0629733,((Brachypodium_distachyon_BRADI_1g59180v3:0.2606,(Hordeum_spontaneum_WB01_003459_0127731:0.00404539,Hordeum_vulgareMorex_HORVU.MOREX.r3.2HG0156680:0.00649435)n58:0.176971)n57:0.0627074,(((Aristida_adscensionis_H_Aadptg000028l000426.1:0.120695,(Eragrostis_curvula_EJB05_52621:0.0456807,Eragrostis_curvula_EJB05_13728:0.0417537)n62:0.357014)n61:0.0235036,Stipagrostis_hirtigluma_H_Shi_ptg000018l_000700.1:0.1236)n60:0.0369216,((Sorghum_bicolor_SORBI_3002G008600:0.279698,(Zea_mays_Zm00001eb298580:0.236356,Cenchrus_americanus_H_CamLKME02012402.1000003.1:0.371653)n65:0.0716762)n64:0.0521027,(((((ASEM_AUS1_H_AUS1CM014272.1004335.1:0.0174086,ASEM_RSA5_H_RSA5chrom2002869.1:0.0551636)n70:0.122235,(((Urochloa_fusta_Urofu.2G007600:0.139635,Dichantelium_oligosantes_H_DolKV777276.1000010.1:0.123287)n73:0.0222981,(Setaria_viridis_SEVIR_2G007200v2:0.187423,(Panicum_hallii_Pahal.2G007300:0.0956191,((Panicum_virgatum_Pavir.2KG000100:0,Panicum_virgatum_Pavir.2KG010500:0)n77:0.0920566,Panicum_virgatum_Pavir.J011200:0.0949097)n76:0.021289)n75:0.0368391)n74:0.00997685)n72:0.0311529,Echinocloa_haploclada_eh_chr3.76:0.179804)n71:0.0454451)n69:0.0381061,(Digitaria_radicosa_Dra09G0410900:0.107087,(Digitaria_exilis_H_Dex2A-000041.1:0.0862862,Digitaria_exilis_H_Dex2B-000034.1:0.0708109)n79:0.0712455)n78:0.0934579)n68:0.0537672,(Eleusine_coracana_ELECO.r07.7AG0552050:0.0569571,Eleusine_coracana_ELECO.r07.7BG0583030:0.0705259)n80:0.155758)n67:0.0332568,(Chasmanthium_laxum_Chala.10G005100:0.107784,(Phragmites_australis_Phragmites_australis_PaChr16_29636964_29639701_evm.model.PaChr16.1476_1_CDS_4362400591_2654:0.130267,Phragmites_australis_Phragmites_australis_PaChr15_686763_688493_evm.model.PaChr15.55_1_CDS_4362397007_24524:0.129108)n82:0.0143454)n81:0.0287452)n66:0.0289603)n63:0.0228922)n59:0.0364228)n56:0.0310115)n53:0.0272532)n47:0.0624019)n45:0.0361021)n43:0.0296232)n2:0.10559)n0;
```
