## Supplementary Dataset S1 for "Gene turnover and contingency facilitated the repeated evolution of C_4_ photosynthesis in grasses": OG0001578_tree.txt

```
((Ananas_comosus_H_Ananas_contig2_001038.1:0.0372426,Tillandsia_fasciculata_H_Tillandsia_CM054942.1_000020.1:0.0488943)n1:0.256435,((((((Aristida_adscensionis_H_Aadptg000032l000026.1:0.139176,(Stipagrostis_hirtigluma_H_Shi_ptg000049l_000593.1:0.0659006,(Stipagrostis_hirtigluma_H_Shi_ptg000049l_000595.1:0.0121791,Stipagrostis_hirtigluma_H_Shi_ptg000052l_000602.1:0.00817761)n9:0.00440642)n8:0.0952011)n7:0.0267513,(((Chasmanthium_laxum_Chala.07G149900:0.0756082,(((Digitaria_radicosa_Dra03G0225500:0.0466752,(Digitaria_exilis_H_Dex3B-001301.1:0.0309708,Digitaria_exilis_H_Dex3A-001284.1:0.0735487)n16:0.105392)n15:0.0747752,((Echinocloa_haploclada_eh_chr5.2944:0.0926215,(ASEM_AUS1_H_AUS1CM014272.1004022.1:0.0619164,Dichantelium_oligosantes_H_DolKV775321.1000009.1:0.0659333)n19:0.0105818)n18:0.00920513,((Cenchrus_americanus_H_CamCM007982.2004056.1:0.115747,(Setaria_viridis_SEVIR_3G244200v2:0.0450627,Urochloa_fusta_Urofu.3G280100:0.0493238)n22:0.00798981)n21:0.00738978,(Panicum_hallii_Pahal.3G276600:0.0367267,(Panicum_virgatum_Pavir.5KG322800:0.0409264,(Panicum_virgatum_Pavir.J771700:6e-09,Panicum_virgatum_Pavir.5NG601900:0.00219045)n25:0.0287636)n24:0.00698578)n23:0.0324485)n20:0.00796047)n17:0.00956625)n14:0.0259232,(Sorghum_bicolor_SORBI_3009G140500:0.0557798,(Zea_mays_Zm00001eb349120:0.105423,Zea_mays_Zm00001eb288270:0.0680468)n27:0.00756076)n26:0.0239317)n13:0.0486585)n12:0.0202301,(Eragrostis_curvula_EJB05_35550:0.0826098,(Eleusine_coracana_ELECO.r07.5BG0420200:0.0276873,Eleusine_coracana_ELECO.r07.5AG0372900:0.034539)n29:0.137426)n28:0.0650582)n11:0.0220276,(Phragmites_australis_Phragmites_australis_PaChr12_24113137_24115355_evm.model.PaChr12.934_1_CDS_4362383824_2182:0.165766,Phragmites_australis_Phragmites_australis_PaChr9_24453055_24455086_evm.model.PaChr9.891_1_CDS_4362486997_24401:0.0706591)n30:0.00785101)n10:0.0147728)n6:0.0793831,(((Zizania_latifolia_GWHTBFHI000721:0.115277,Zizania_latifolia_GWHTBFHI031239:0.119636)n33:0.0709567,(Oryza_sativa_LOC_Os05g34600:0.153263,Leersia_perrieri_LPERR05G13320:0.214904)n34:0.0469594)n32:0.0406038,((Brachypodium_distachyon_BRADI_2g25150v3:0.189408,(Hordeum_spontaneum_WB01_007797_0078559:0.0114932,Hordeum_vulgareMorex_HORVU.MOREX.r3.1HG0065610:0.000699978)n37:0.134439)n36:0.0777088,(Olyra_latifolia_Ola016637:0.13428,((Dendrocalamus_sinicus_Dendrocalamus_sinicus_Dsi05A_23157817_23159801_Dsi05Ag07320.1_-1_CDS_4147764130_33464:0.0577625,Ampelocalamus_luodianensis_Alu05Dg09390.2:0.0668338)n40:0.00595022,(Ampelocalamus_luodianensis_Alu05Cg13640.2:0.0435997,(Dendrocalamus_sinicus_Dendrocalamus_sinicus_Dsi05B_25433044_25435021_Dsi05Bg07740.1_-1_CDS_4147768543_16035:0.070939,Dendrocalamus_sinicus_Dendrocalamus_sinicus_Dsi05C_8684229_8686887_Dsi05Cg06700.1_1_CDS_4147772599_25051:0.0562078)n42:0.00624531)n41:0.0198689)n39:0.0139147)n38:0.0223855)n35:0.0244605)n31:0.0258929)n5:0.059199,Pharus_latifolius_Phala.07G130400:0.183866)n4:0.0485752,Streptochaeta_angustifolia_strangu_018387:0.234213)n3:0.0551045,((Streptochaeta_angustifolia_strangu_028735:0.185166,(((Brachypodium_distachyon_BRADI_2g57297v3:0.242756,(Hordeum_spontaneum_WB01_008655_0126920:0.00605594,Hordeum_vulgareMorex_HORVU.MOREX.r3.3HG0306690:0.00184161)n48:0.114164)n47:0.0702146,(((Zizania_latifolia_GWHTBFHI006300:0.0625707,Zizania_latifolia_GWHTBFHI013194:0.0871907)n51:0.0213382,(Oryza_sativa_LOC_Os01g66490:0.104641,Leersia_perrieri_LPERR01G34330:0.220983)n52:0.0589623)n50:0.0584024,(Olyra_latifolia_Ola023394:0.0879702,((Ampelocalamus_luodianensis_Alu01Cg12300.2:0.0508972,(Dendrocalamus_sinicus_Dendrocalamus_sinicus_Dsi01B_56070439_56072309_Dsi01Bg22600.1_1_CDS_4147700113_42823:0.0843146,Dendrocalamus_sinicus_Dendrocalamus_sinicus_Dsi01C_11193839_11195727_Dsi01Cg07990.1_-1_CDS_4147703632_33827:0.046582)n56:0.00517578)n55:0.0234688,(Dendrocalamus_sinicus_Dendrocalamus_sinicus_Dsi01A_57051802_57053651_Dsi01Ag24340.1_1_CDS_4147692043_48427:0.0678991,Ampelocalamus_luodianensis_Alu01Dg27270.1:0.0539801)n57:0.00599779)n54:0.0151754)n53:0.0230909)n49:0.0219104)n46:0.0369415,((Phragmites_australis_Phragmites_australis_PaChr2_45648498_45650443_evm.model.PaChr2.2535_1_CDS_4362420137_25017:0.0832622,Phragmites_australis_Phragmites_australis_PaChr1_50448667_50450561_evm.model.PaChr1.2588_1_CDS_4362366671_9276:0.0810656)n59:0.0109706,(((Aristida_adscensionis_H_Aadptg000101l000506.1:0.128679,Stipagrostis_hirtigluma_H_Shi_ptg000050l_002808.1:0.0843297)n62:0.042272,((Eragrostis_curvula_EJB05_18165:0.00272163,Eragrostis_curvula_EJB05_50335:0.00321049)n64:0.0949294,(Eleusine_coracana_ELECO.r07.1AG0042510:0.0504812,Eleusine_coracana_ELECO.r07.1BG0092450:0.0812214)n65:0.101627)n63:0.0372807)n61:0.0155447,(Chasmanthium_laxum_Chala.02G269300:0.08525,((Sorghum_bicolor_SORBI_3003G382300:0.100338,Zea_mays_Zm00001eb145340:0.0973881)n68:0.0841089,((Echinocloa_haploclada_eh_chr2.4289:0.0927209,(Dichantelium_oligosantes_H_DolKV769515.1000009.1:0.0586312,(ASEM_AUS1_H_AUS1CM014274.1000355.1:0.00745256,ASEM_RSA5_H_RSA5chrom5003495.1:0.00488149)n72:0.0356022)n71:0.0120535)n70:0.0101962,((Digitaria_radicosa_Dra05G0192200:0.0788029,(Digitaria_exilis_H_Dex5A-001982.1:0.0228857,Digitaria_exilis_H_Dex5B-002004.1:0.0282869)n75:0.0735769)n74:0.0385266,((Panicum_hallii_Pahal.5G063500:0.0307565,(Panicum_virgatum_Pavir.5NG111100:0.0377732,Panicum_virgatum_Pavir.5KG681300:0.0298779)n78:0.011826)n77:0.0403028,(Urochloa_fusta_Urofu.5G061000:0.0776323,(Cenchrus_americanus_H_CamCM007987.2004146.1:0.0831542,Setaria_viridis_SEVIR_5G413400v2:0.026986)n80:0.0199152)n79:0.0119498)n76:0.00617986)n73:0.00981396)n69:0.0111955)n67:0.025598)n66:0.0177836)n60:0.0139421)n58:0.0413405)n45:0.0834855)n44:0.00927617,((Pharus_latifolius_Phala.03G317900:0,Pharus_latifolius_Phala.03G317900.3:0)n82:0.00119686,Pharus_latifolius_Phala.03G317900.2:5e-09)n81:0.135354)n43:0.0150393)n2:0.256435)n0;
```
