## Supplementary Dataset S1 for "Gene turnover and contingency facilitated the repeated evolution of C_4_ photosynthesis in grasses": OG0001579_tree.txt

```
(((Streptochaeta_angustifolia_strangu_035428:0.0961088,((Pharus_latifolius_Phala.07G133300:0,Pharus_latifolius_Phala.07G133300.4:0)n4:5e-09,(Pharus_latifolius_Phala.07G133300.3:0,Pharus_latifolius_Phala.07G133300.2:0)n5:5e-09)n3:0.0857211)n2:0.0283681,((((Brachypodium_distachyon_BRADI_2g56970v3:0.106368,((Hordeum_spontaneum_WB01_003683_0083363:0.00298507,Hordeum_vulgareMorex_HORVU.MOREX.r3.3HG0307240:0.00364705)n11:0.0141802,(Hordeum_spontaneum_WB01_003683_0122552:0.00978423,Hordeum_vulgareMorex_HORVU.MOREX.r3.3HG0307250:0.00784932)n12:0.00848906)n10:0.0570267)n9:0.0564937,((Aristida_adscensionis_H_Aadptg000101l000408.1:0.0459388,Stipagrostis_hirtigluma_H_Shi_ptg000050l_000354.1:0.0437001)n14:0.013528,((Phragmites_australis_Phragmites_australis_PaChr1_50147751_50149608_evm.model.PaChr1.2567_1_CDS_4362366625_32400:0.0426789,Chasmanthium_laxum_Chala.01G303000:0.0389367)n16:0.00886185,((Sorghum_bicolor_SORBI_3003G378800:0.027902,Zea_mays_Zm00001eb145670:0.0426987)n18:0.0233211,((Dichantelium_oligosantes_H_DolKV775426.1000001.1:0.0252691,((ASEM_AUS1_H_AUS1CM014274.1000385.1:0,ASEM_AUS1_H_AUS1CM014274.1000387.1:0)n22:0.024228,(ASEM_RSA5_H_RSA5chrom5002308.1:0.0292685,ASEM_RSA5_H_RSA5scaff931000001.1:0.0554375)n23:0.0638935)n21:0.0181407)n20:0.011191,((Cenchrus_americanus_H_CamCM007987.2000352.1:0.0450273,(Panicum_hallii_Pahal.5G067600:0.0141827,((Panicum_virgatum_Pavir.5KG639000:0.00436792,Panicum_virgatum_Pavir.5KG676100:0.00238683)n28:0.0406741,Panicum_virgatum_Pavir.8KG186300:0.0284394)n27:0.00315994)n26:0.00388718)n25:0.00685099,(Digitaria_radicosa_Dra05G0188900:0.0495353,(Digitaria_exilis_H_Dex5A-002609.1:0.0170462,Digitaria_exilis_H_Dex5B-002641.1:0.015293)n30:0.0476754)n29:0.0210456)n24:0.00726629)n19:0.00947243)n17:0.0186611)n15:0.00955766)n13:0.0197799)n8:0.0140587,((Ampelocalamus_luodianensis_Alu01Cg12590.3:0.0206716,Dendrocalamus_sinicus_Dendrocalamus_sinicus_DsiCtg00138b_6110_7907_DsiCtg00138bg00010.1_1_CDS_4147847980_45000:0.0248987)n32:0.0223596,((Zizania_latifolia_GWHTBFHI006274:0.0545482,Zizania_latifolia_GWHTBFHI013169:0.0572051)n34:0.0200823,(Leersia_perrieri_LPERR01G34020:0.0901363,Oryza_sativa_LOC_Os01g66010:0.052997)n35:0.0395526)n33:0.0408718)n31:0.016431)n7:0.0472874,((Brachypodium_distachyon_BRADI_2g24910v3:0.1023,((Hordeum_vulgareMorex_HORVU.MOREX.r3.1HG0066460:0,Hordeum_vulgareMorex_HORVU.MOREX.r3.1HG0066460.2:0)n39:5.5551e-05,Hordeum_spontaneum_WB01_001139_0268763:0.0017447)n38:0.0646015)n37:0.037315,(((Zizania_latifolia_GWHTBFHI000702:0.032476,Zizania_latifolia_GWHTBFHI031263:0.0431939)n42:0.0425512,(Olyra_latifolia_Ola027769:0.0498463,((Ampelocalamus_luodianensis_Alu05Cg13430.1:0.0205644,Dendrocalamus_sinicus_Dendrocalamus_sinicus_Dsi05C_8478939_8480726_Dsi05Cg06570.2_-1_CDS_4147772560_3105:0.0343856)n45:0.0144212,(Dendrocalamus_sinicus_Dendrocalamus_sinicus_Dsi05A_23510249_23512048_Dsi05Ag07470.2_1_CDS_4147764175_1952:0.0447219,Ampelocalamus_luodianensis_Alu05Dg09150.1:0.0252491)n46:0.00354663)n44:0.00866556)n43:0.0137158)n41:0.0119707,(((((Chasmanthium_laxum_Chala.07G153400:0.078232,(Chasmanthium_laxum_Chala.07G152000:0.01159,Chasmanthium_laxum_Chala.07G153300:0.0300948)n52:0.0112974)n51:0.0164592,(Phragmites_australis_Phragmites_australis_PaChr12_24422765_24424489_evm.model.PaChr12.959_1_CDS_4362383878_24903:0.0448974,Phragmites_australis_Phragmites_australis_PaChr9_24776921_24778702_evm.model.PaChr9.905_1_CDS_4362487029_37863:0.0355965)n53:0.00759075)n50:0.00561762,(((ASEM_AUS1_H_AUS1CM014272.1003996.1:0.104875,Stipagrostis_hirtigluma_H_Shi_ptg000050l_000017.1:0.186466)n56:0.0243911,((Aristida_adscensionis_H_Aadptg000060l000006.1:0.0271604,(Stipagrostis_hirtigluma_H_Shi_ptg000049l_001645.1:0.00571751,Stipagrostis_hirtigluma_H_Shi_ptg000052l_000888.1:0.00896618)n59:0.0203497)n58:0.00977835,((Zea_mays_Zm00001eb349050:0.067389,Sorghum_bicolor_SORBI_3009G142800:0.0391838)n61:0.0384656,(((Panicum_hallii_Pahal.3G274200:0.0234355,(Panicum_virgatum_Pavir.2NG477700:0.0213826,Panicum_virgatum_Pavir.5NG602300:0.0110284)n65:0.00325803)n64:0.00644185,((ASEM_AUS1_H_AUS1CM014272.1001158.1:0.0170084,ASEM_RSA5_H_RSA5chrom3001196.1:0.00894915)n67:0.0177886,Dichantelium_oligosantes_H_DolKV776132.1000013.1:0.0382072)n66:0.00908424)n63:0.00976023,(((Cenchrus_americanus_H_CamCM007982.2001321.1:0.0329885,Setaria_viridis_SEVIR_3G241900v2:0.0286265)n70:0.016002,(Urochloa_fusta_Urofu.3G277900:0.0457435,(Digitaria_radicosa_Dra03G0223700:0.0454029,(Digitaria_exilis_H_Dex3A-002986.1:0.00960162,Digitaria_exilis_H_Dex3B-002997.1:0.0135299)n73:0.0420841)n72:0.016673)n71:0.0128236)n69:0.0110399,Echinocloa_haploclada_eh_chr5.2923:0.0455187)n68:0.00546156)n62:0.00985298)n60:0.0143217)n57:0.0015913)n55:0.00534156,(ASEM_RSA5_H_RSA5chrom3004546.1:0.16704,Dichantelium_oligosantes_H_DolKV780154.1000003.1:0.10956)n74:0.0530307)n54:0.0058923)n49:0.0027271,(Eragrostis_curvula_EJB05_35585:0.0656284,(Eleusine_coracana_ELECO.r07.5BG0419970:0.0195111,Eleusine_coracana_ELECO.r07.5AG0372620:0.0154652)n76:0.0861815)n75:0.0230253)n48:0.0141625,(Oryza_sativa_LOC_Os05g34980:0.0439858,(Leersia_perrieri_LPERR05G02220:0.255279,Leersia_perrieri_LPERR05G13570:0.0716563)n78:0.00796181)n77:0.0223952)n47:0.00907041)n40:0.00708271)n36:0.0324685)n6:0.0204231)n1:0.0670806,(Juncus_effusus_H_Juncus_Jeff_scaffold_17_000627.1:0.370019,((Ananas_comosus_H_Ananas_contig2_000100.1:0.0516544,Tillandsia_fasciculata_H_Tillandsia_CM054942.1_000969.1:0.0487754)n81:0.132621,(Ananas_comosus_H_Ananas_contig18_000110.1:0.0319829,Tillandsia_fasciculata_H_Tillandsia_CM054946.1_000598.1:0.0481913)n82:0.0744963)n80:0.00827736)n79:0.0910886)n0;
```
