## Supplementary Dataset S1 for "Gene turnover and contingency facilitated the repeated evolution of C_4_ photosynthesis in grasses": OG0001580_tree.txt

```
((((Streptochaeta_angustifolia_strangu_036440:0.141153,(Pharus_latifolius_Phala.03G304500:0.00146981,Pharus_latifolius_Phala.03G304500.2:0.0628312)n4:0.154712)n3:0.0543352,(Streptochaeta_angustifolia_strangu_034964:0.189898,Pharus_latifolius_Phala.07G139700:0.271311)n5:0.0608803)n2:0.0698518,(((((Zizania_latifolia_GWHTBFHI000662:0.15283,Zizania_latifolia_GWHTBFHI031307:0.105855)n10:0.0533739,(Leersia_perrieri_LPERR05G14130:0.193322,Oryza_sativa_LOC_Os05g36100:0.132992)n11:0.0680247)n9:0.0949903,((((Sorghum_bicolor_SORBI_3009G151600:0.135173,(Zea_mays_Zm00001eb289170:0.152479,Zea_mays_Zm00001eb348560:0.146362)n16:0.0457322)n15:0.13223,((ASEM_AUS1_H_AUS1CM014272.1001219.1:0.0675824,ASEM_RSA5_H_RSA5chrom3001252.1:0.0440085)n18:0.0811895,(Echinocloa_haploclada_eh_chr5.2844:0.131577,(((Digitaria_radicosa_Dra03G0216000:0.165745,(Digitaria_exilis_H_Dex3A-003024.1:0.123497,Digitaria_exilis_H_Dex3B-003034.1:0.0517298)n23:0.0931744)n22:0.102026,(((Urochloa_fusta_Urofu.3G265100:0.101475,Cenchrus_americanus_H_CamCM007982.2003940.1:0.283127)n26:0.0159489,(Panicum_hallii_Pahal.3G266400:0.0558137,Panicum_virgatum_Pavir.9NG435100:0.0939579)n27:0.0615971)n25:0.0271722,(Dichantelium_oligosantes_H_DolKV778453.1000003.1:0.118768,Setaria_viridis_SEVIR_3G233801v2:0.0544153)n28:0.0229167)n24:0.0113109)n21:0.0285872,(Panicum_virgatum_Pavir.5KG269700:0.376679,Digitaria_radicosa_Dra03G0216100:0.54095)n29:0.0886037)n20:0.00984485)n19:0.0405251)n17:0.0370917)n14:0.0574567,((Chasmanthium_laxum_Chala.07G158900:0.122839,(Phragmites_australis_Phragmites_australis_PaChr12_25582509_25583168_evm.model.PaChr12.1015_1_CDS_4362380438_22368:0.168159,Phragmites_australis_Phragmites_australis_PaChr9_25735280_25738089_evm.model.PaChr9.951_1_CDS_4362487131_38284:0.135125)n32:0.0150139)n31:0.030923,(Aristida_adscensionis_H_Aadptg000059l000229.1:0.100721,(Stipagrostis_hirtigluma_H_Shi_ptg000049l_001677.1:0.0401746,Stipagrostis_hirtigluma_H_Shi_ptg000052l_000927.1:0.0372349)n34:0.0827235)n33:0.0495192)n30:0.0291363)n13:0.0279139,((Eleusine_coracana_ELECO.r07.5BG0419340:0.0370896,Eleusine_coracana_ELECO.r07.5AG0371930:0.0354123)n36:0.1157,(Eragrostis_curvula_EJB05_35729:0.0544555,Eragrostis_curvula_EJB05_35716:0.24855)n37:0.0936268)n35:0.0737227)n12:0.0629745)n8:0.0424823,(Brachypodium_distachyon_BRADI_2g24175v3:0.338498,(Olyra_latifolia_Ola028322:0.207102,(((Ampelocalamus_luodianensis_Alu05Cg12930.2:0.0533932,Dendrocalamus_sinicus_Dendrocalamus_sinicus_Dsi05C_7955719_7957892_Dsi05Cg06220.1_-1_CDS_4147772455_853:0.0355523)n42:0.0299387,(Ampelocalamus_luodianensis_Alu05Dg08590.1:0.103555,Dendrocalamus_sinicus_Dendrocalamus_sinicus_Dsi05B_26702414_26705458_Dsi05Bg08260.1_1_CDS_4147768699_46991:0.104984)n43:0.0116649)n41:0.0231804,Dendrocalamus_sinicus_Dendrocalamus_sinicus_Dsi05A_24304514_24307783_Dsi05Ag07800.1_1_CDS_4147764274_826:0.0870575)n40:0.00967305)n39:0.0422302)n38:0.0468086)n7:0.0311575,Hordeum_spontaneum_WB01_001795_0118165:0.253245)n6:0.11889)n1:0.0212821,(Streptochaeta_angustifolia_strangu_018672:0.649748,((((Dendrocalamus_sinicus_Dendrocalamus_sinicus_Dsi01B_49381595_49383828_Dsi01Bg18910.1_1_CDS_4147699006_45072:0.0646675,((Olyra_latifolia_Ola023552:0.112112,(Ampelocalamus_luodianensis_Alu01Cg13410.2:0.0504222,Dendrocalamus_sinicus_Dendrocalamus_sinicus_Dsi01C_12155836_12158399_Dsi01Cg08690.1_1_CDS_4147703842_38332:0.0363574)n51:0.0108493)n50:0.0121131,(Ampelocalamus_luodianensis_Alu01Dg26250.1:0.0492357,Dendrocalamus_sinicus_Dendrocalamus_sinicus_Dsi01A_55446769_55450049_Dsi01Ag23400.1_-1_CDS_4147691761_3402:0.0405755)n52:0.00450838)n49:0.0107512)n48:0.0575251,((Zizania_latifolia_GWHTBFHI006202:0.0903832,Zizania_latifolia_GWHTBFHI013112:0.064267)n54:0.039023,(Leersia_perrieri_LPERR01G33110:0.156454,Oryza_sativa_LOC_Os01g64790:0.0892446)n55:0.0623616)n53:0.0536257)n47:0.0226145,(Brachypodium_distachyon_BRADI_2g56145v3:0.223184,(Hordeum_vulgareMorex_HORVU.MOREX.r3.3HG0299440:0.010528,(Hordeum_spontaneum_WB01_008738_0143261:0.194223,Hordeum_spontaneum_WB01_002134_0322575:0.0194383)n58:0.00215981)n57:0.0462142)n56:0.0457777)n46:0.0213542,(((Aristida_adscensionis_H_Aadptg000101l000449.1:0.0886995,Stipagrostis_hirtigluma_H_Shi_ptg000050l_000401.1:0.0594685)n61:0.0385181,((Chasmanthium_laxum_Chala.01G294300:0.082446,((Zea_mays_Zm00001eb146650:0.088232,Sorghum_bicolor_SORBI_3003G369100:0.119301)n65:0.0588867,(Phragmites_australis_Phragmites_australis_PaChr1_49305357_49306004_evm.model.PaChr1.2501_1_CDS_4362366481_14336:0.109733,(((Panicum_hallii_Pahal.5G076900:0.0428516,(Panicum_virgatum_Pavir.8KG180500:0.0229817,Panicum_virgatum_Pavir.5KG659600:0.0271836)n70:0.011003)n69:0.0692716,((Phragmites_australis_Phragmites_australis_PaChr1_49307676_49308550_evm.model.PaChr1.2502_1_CDS_4362366483_15176:0.347748,Setaria_viridis_SEVIR_5G399750v2:0.176951)n72:0.137329,((Cenchrus_americanus_H_CamCM007987.2000420.1:0.176174,Setaria_viridis_SEVIR_5G399700v2:0.108232)n74:0.165101,Urochloa_fusta_Urofu.5G078800:0.0696579)n73:0.0147686)n71:0.00164096)n68:0.0136221,((Echinocloa_haploclada_eh_chr2.4159:0.110738,(ASEM_AUS1_H_AUS1CM014274.1000426.1:0.01615,ASEM_RSA5_H_RSA5chrom5003397.1:0.00858065)n77:0.0715056)n76:0.029211,(Dichantelium_oligosantes_H_DolKV767806.1000037.1:0.101203,(Digitaria_radicosa_Dra05G0180000:0.0667518,(Digitaria_exilis_H_Dex5A-002653.1:0.0203286,Digitaria_exilis_H_Dex5B-002687.1:0.0174513)n80:0.0819654)n79:0.0837227)n78:0.0252822)n75:0.00502991)n67:0.032519)n66:0.00361322)n64:0.0546451)n63:0.019398,Phragmites_australis_Phragmites_australis_PaChr2_44421737_44424252_evm.model.PaChr2.2435_1_CDS_4362419915_16616:0.0855964)n62:0.00951071)n60:0.0237413,(Eragrostis_curvula_EJB05_18312:0.336306,(Eleusine_coracana_ELECO.r07.1AG0041150:0.0383537,Eleusine_coracana_ELECO.r07.1BG0091190:0.0312865)n82:0.0802113)n81:0.046615)n59:0.0593384)n45:0.0628596)n44:0.0212821)n0;
```
