## Supplementary Dataset S1 for "Gene turnover and contingency facilitated the repeated evolution of C_4_ photosynthesis in grasses": OG0001581_tree.txt

```
(((Pharus_latifolius_Phala.03G289900:5e-09,Pharus_latifolius_Phala.03G289900.2:5e-09)n2:0.138289,(((Zizania_latifolia_GWHTBFHI013026:0.0731502,(Leersia_perrieri_LPERR01G32030:0.0811245,Oryza_sativa_LOC_Os01g62990:0.0427434)n6:0.0283193)n5:0.0631105,(((Phragmites_australis_Phragmites_australis_PaChr2_43215544_43218508_evm.model.PaChr2.2331_1_CDS_4362419685_4822:0.0472037,Phragmites_australis_Phragmites_australis_PaChr1_48085822_48088720_evm.model.PaChr1.2415_1_CDS_4362366289_18544:0.0408089)n9:0.0121932,(Chasmanthium_laxum_Chala.01G281900:0.0632702,((Eragrostis_curvula_EJB05_18440:0.064741,(Eleusine_coracana_ELECO.r07.1AG0039920:0.0207129,Eleusine_coracana_ELECO.r07.1BG0089960:0.0174012)n13:0.0564962)n12:0.0309658,((Sorghum_bicolor_SORBI_3003G356600:0.0240138,Zea_mays_Zm00001eb147940:0.0477738)n15:0.0472024,((Echinocloa_haploclada_eh_chr2.4032:0.0309519,(((((Digitaria_radicosa_Dra05G0168100.2:5e-09,Digitaria_radicosa_Dra05G0168100:5e-09)n22:0.0248409,(Digitaria_exilis_H_Dex5A-002712.1:0.0220861,Digitaria_exilis_H_Dex5B-002744.1:0.0199625)n23:0.0225069)n21:0.020781,Urochloa_fusta_Urofu.5G092700:0.0440757)n20:0.00810199,((Panicum_hallii_Pahal.5G090000:0.0198837,(Panicum_virgatum_Pavir.5KG627900:0.0318896,(Panicum_virgatum_Pavir.J471000:0,Panicum_virgatum_Pavir.5KG633500:0)n27:0.0243094)n26:0.00825222)n25:0.0126125,(Cenchrus_americanus_H_CamCM007987.2000492.1:0.0347666,Setaria_viridis_SEVIR_5G387200v2:0.0225741)n28:0.00716601)n24:0.00772203)n19:0.00310402,Dichantelium_oligosantes_H_DolKV782387.1000004.1:0.0344209)n18:0.00792209)n17:0.00759122,(ASEM_AUS1_H_AUS1CM014274.1000505.1:0.00679221,(ASEM_RSA5_H_RSA5chrom5002424.1:0.00741801,ASEM_RSA5_H_RSA5chrom5002426.1:0.00137259)n30:0.00015251)n29:0.00313949)n16:0.0145923)n14:0.0204983)n11:0.00735264)n10:0.0100536)n8:0.00818793,((Brachypodium_distachyon_BRADI_2g54980v3:0.100598,(Chasmanthium_laxum_Chala.01G058100:0.494563,(Hordeum_spontaneum_WB01_002329_0540122:0.00427927,Hordeum_vulgareMorex_HORVU.MOREX.r3.3HG0301980:0.00340477)n34:0.0695796)n33:0.0474431)n32:0.0498777,(Olyra_latifolia_Ola029902:0.0789872,((Ampelocalamus_luodianensis_Alu01Cg14560.2:0.0201968,Dendrocalamus_sinicus_Dendrocalamus_sinicus_Dsi01C_13273065_13276159_Dsi01Cg09500.1_1_CDS_4147704085_4568:0.0340566)n37:0.0133331,(Dendrocalamus_sinicus_Dendrocalamus_sinicus_Dsi01B_50975486_50978977_Dsi01Bg19710.1_1_CDS_4147699246_9617:0.0475856,Ampelocalamus_luodianensis_Alu01Dg25220.1:0.0466295)n38:0.00425359)n36:0.0134509)n35:0.0152082)n31:0.0142428)n7:0.00158254)n4:0.016152,(Stipagrostis_hirtigluma_H_Shi_ptg000050l_000462.1:0.0674988,Aristida_adscensionis_H_Aadptg000053l000373.1:0.0603318)n39:0.0132026)n3:0.0645883)n1:0.0299828,((Streptochaeta_angustifolia_strangu_022631:0.0858125,(Pharus_latifolius_Phala.07G153300:0.137203,Pharus_latifolius_Phala.08G093600:0.275556)n42:0.0306174)n41:0.0478204,((Olyra_latifolia_Ola008443:0.0813025,(Dendrocalamus_sinicus_Dendrocalamus_sinicus_Dsi05B_27624618_27628078_Dsi05Bg08620.1_1_CDS_4147768807_50932:0.0513332,((Ampelocalamus_luodianensis_Alu05Cg12110.1:0.0386987,Dendrocalamus_sinicus_Dendrocalamus_sinicus_Dsi05C_6984045_6987849_Dsi05Cg05700.1_-1_CDS_4147772299_26738:0.0330544)n47:0.0139531,(Ampelocalamus_luodianensis_Alu05Dg07810.1:0.0443218,Dendrocalamus_sinicus_Dendrocalamus_sinicus_Dsi05A_25557310_25560399_Dsi05Ag08300.1_1_CDS_4147764424_28400:0.0412634)n48:0.00458482)n46:0.00693737)n45:0.0329114)n44:0.0441547,(((Brachypodium_distachyon_BRADI_2g23550v3:0.0954575,(Hordeum_spontaneum_WB01_001649_0009401:0.00493652,Hordeum_vulgareMorex_HORVU.MOREX.r3.1HG0073950:0.00344574)n52:0.0811534)n51:0.0378864,((Leersia_perrieri_LPERR05G14800:0.101574,Oryza_sativa_LOC_Os05g38000:0.0389179)n54:0.0621165,(Zizania_latifolia_GWHTBFHI000608:0.0515636,Zizania_latifolia_GWHTBFHI031371:0.0612949)n55:0.0573472)n53:0.0602125)n50:0.014612,(Chasmanthium_laxum_Chala.07G167100:0.0868701,((Phragmites_australis_Phragmites_australis_PaChr12_26675518_26678454_evm.model.PaChr12.1069_1_CDS_4362380556_29504:0.0763648,Phragmites_australis_Phragmites_australis_PaChr9_27124906_27128119_evm.model.PaChr9.1011_1_CDS_4362483913_1665:0.0701855)n58:0.0146769,(((Stipagrostis_hirtigluma_H_Shi_ptg000049l_001714.1:0.0110376,Stipagrostis_hirtigluma_H_Shi_ptg000052l_000963.1:0.00830672)n61:0.0486209,(((Eleusine_coracana_ELECO.r07.5BG0418470:0.0319708,Eleusine_coracana_ELECO.r07.5AG0370990:0.0425309)n64:0.0934167,(Eragrostis_curvula_EJB05_58110:0.000775811,Eragrostis_curvula_EJB05_35800:5e-09)n65:0.0677588)n63:0.031941,Aristida_adscensionis_H_Aadptg000095l000132.1:0.113705)n62:0.0184976)n60:0.0125451,((Zea_mays_Zm00001eb347730:0.114188,Sorghum_bicolor_SORBI_3009G159600:0.0653194)n67:0.0343062,(Dichantelium_oligosantes_H_DolKV778228.1000003.1:0.0362402,((Digitaria_radicosa_Dra03G0209100:0.0418714,(Digitaria_exilis_H_Dex3A-003061.1:0.0264702,Digitaria_exilis_H_Dex3B-003066.1:0.0369846)n71:0.0233778)n70:0.023096,(((((Urochloa_fusta_Urofu.3G256600:0.0437501,(Panicum_hallii_Pahal.3G255900:0.0422537,Panicum_hallii_Pahal.9G117900:0.151748)n77:0.0168609)n76:0.0187212,(Panicum_virgatum_Pavir.9KG002500:0.0392805,Panicum_virgatum_Pavir.1KG238300:0.0232087)n78:0.0216405)n75:0.00591109,Echinocloa_haploclada_eh_chr5.2768:0.0555639)n74:0.0052184,(Cenchrus_americanus_H_CamCM007982.2001394.1:0.0495688,Setaria_viridis_SEVIR_3G226100v2:0.0384311)n79:0.0145284)n73:0.00658743,(ASEM_AUS1_H_AUS1CM014272.1003930.1:0.0142316,(ASEM_RSA5_H_RSA5chrom9005174.1:0.0953766,(ASEM_RSA5_H_RSA5chrom3001298.1:0.0078203,ASEM_RSA5_H_RSA5chrom3001301.1:5e-09)n82:0.0107036)n81:0.00118928)n80:0.0186827)n72:0.00720193)n69:0.00981678)n68:0.0109241)n66:0.0248745)n59:0.0177719)n57:0.00966926)n56:0.0435643)n49:0.0196213)n43:0.126464)n40:0.0299828)n0;
```
