## Supplementary Dataset S1 for "Gene turnover and contingency facilitated the repeated evolution of C_4_ photosynthesis in grasses": OG0001582_tree.txt

```
(((Ananas_comosus_H_Ananas_contig14_000772.1:0.0186808,Tillandsia_fasciculata_H_Tillandsia_CM054938.1_000781.1:0.0261161)n2:0.110518,(Carex_scoparia_H_Carex_Csco_scaffold_7_000403.1:0.142901,Juncus_effusus_H_Juncus_Jeff_scaffold_20_000446.1:0.133545)n3:0.123573)n1:0.0579275,((((Pharus_latifolius_Phala.07G153800:5e-09,Pharus_latifolius_Phala.07G153800.2:0.00637531)n7:0.0771998,(((Aristida_adscensionis_H_Aadptg000095l000127.1:0.0529344,(Stipagrostis_hirtigluma_H_Shi_ptg000049l_000504.1:0.00245986,Stipagrostis_hirtigluma_H_Shi_ptg000052l_000518.1:0.00612149)n11:0.018517)n10:0.0192102,(Panicum_virgatum_Pavir.8NG064000:0.745138,(((Eragrostis_curvula_EJB05_58117:0.00288731,Eragrostis_curvula_EJB05_35808:5e-09)n15:0.0363896,(Eleusine_coracana_ELECO.r07.5BG0418560:0.00358066,Eleusine_coracana_ELECO.r07.5AG0371040:0.00963377)n16:0.0295694)n14:0.0280191,((((Sorghum_bicolor_SORBI_3009G159000:0.0184915,Zea_mays_Zm00001eb289400:0.0214254)n20:0.033348,(((((Panicum_hallii_Pahal.3G256500:0.00983644,(Panicum_virgatum_Pavir.9KG003500:0.012084,Panicum_virgatum_Pavir.2NG604500:0.01707)n26:0.0089272)n25:0.0123098,(Urochloa_fusta_Urofu.3G257400:0.0184117,(Cenchrus_americanus_H_CamCM007982.2001363.1:0.0235163,Setaria_viridis_SEVIR_3G226700v2:0.00784858)n28:0.0173132)n27:0.00247469)n24:0.00238482,(Echinocloa_haploclada_eh_chr5.2777:0.0710136,(ASEM_AUS1_H_AUS1CM014272.1001253.1:0.00242039,ASEM_RSA5_H_RSA5chrom3004454.1:0.00650862)n30:0.0144694)n29:0.00211999)n23:5e-09,(Digitaria_radicosa_Dra03G0209800:0.0254045,(Digitaria_exilis_H_Dex3A-001195.1:0.00429823,Digitaria_exilis_H_Dex3B-001209.1:0.0075111)n32:0.0585444)n31:0.0190769)n22:0.00304855,Dichantelium_oligosantes_H_DolKV770446.1000005.1:0.0253495)n21:0.0172769)n19:0.0112855,Chasmanthium_laxum_Chala.07G166600:0.0238347)n18:0.00971659,Phragmites_australis_Phragmites_australis_PaChr9_27035666_27039890_evm.model.PaChr9.1007_1_CDS_4362483903_39957:0.0342911)n17:0.0116739)n13:0.014478)n12:0.00160867)n9:0.037764,(((Leersia_perrieri_LPERR05G14750:0.0422663,Oryza_sativa_LOC_Os05g37910:0.0319528)n35:0.0151846,(Zizania_latifolia_GWHTBFHI000613:0.0268477,Zizania_latifolia_GWHTBFHI031366:0.0353475)n36:0.0159518)n34:0.040491,((Brachypodium_distachyon_BRADI_2g23597v3:0.0473702,(Hordeum_spontaneum_WB01_001649_0955731:0.0126821,Hordeum_vulgareMorex_HORVU.MOREX.r3.1HG0074030:5e-09)n39:0.0904722)n38:0.0455854,(Olyra_latifolia_Ola008450:0.0536764,((Ampelocalamus_luodianensis_Alu05Dg07870.2:0.0213768,(Ampelocalamus_luodianensis_Alu05Cg12170.2:0.00361228,Ampelocalamus_luodianensis_Alu05Cg12230.1:0.00117316)n43:0.0177436)n42:0.00232696,(Dendrocalamus_sinicus_Dendrocalamus_sinicus_Dsi05A_25469846_25473730_Dsi05Ag08270.1_-1_CDS_4147764415_23336:0.019201,Dendrocalamus_sinicus_Dendrocalamus_sinicus_Dsi05B_27516094_27520091_Dsi05Bg08570.1_-1_CDS_4147768792_42487:0.0241887)n44:0.00268763)n41:0.0040037)n40:0.00243896)n37:0.00675334)n33:0.00933111)n8:0.0114238)n6:0.0202907,Streptochaeta_angustifolia_strangu_022627:0.0980678)n5:0.0138447,((Streptochaeta_angustifolia_strangu_007780:0.0631464,(((Leersia_perrieri_LPERR01G32090:0.0374473,Oryza_sativa_LOC_Os01g63060:0.029328)n49:0.0147319,(Zizania_latifolia_GWHTBFHI006105:0.0331805,Zizania_latifolia_GWHTBFHI013029:0.023511)n50:0.0161579)n48:0.0393901,(((Olyra_latifolia_Ola029898:0.0492238,(Ampelocalamus_luodianensis_Alu01Cg14520.1:0.0160856,(Dendrocalamus_sinicus_Dendrocalamus_sinicus_Dsi01A_53920033_53924066_Dsi01Ag22510.1_1_CDS_4147691494_23658:0.0138486,Dendrocalamus_sinicus_Dendrocalamus_sinicus_Dsi01C_13209841_13213702_Dsi01Cg09460.1_-1_CDS_4147704073_54659:0.0204577)n55:0.00227307)n54:0.00875363)n53:0.00345047,(Ampelocalamus_luodianensis_Alu01Dg25260.2:0.017385,(Dendrocalamus_sinicus_Dendrocalamus_sinicus_Dsi01B_50882470_50887196_Dsi01Bg19670.1_-1_CDS_4147699234_2863:0.0427448,(Brachypodium_distachyon_BRADI_2g55020v3:0.0336644,(Hordeum_spontaneum_WB01_006009_0349527:0.00347977,Hordeum_vulgareMorex_HORVU.MOREX.r3.3HG0301920:0.00233944)n59:0.0501007)n58:0.0310971)n57:0.00249595)n56:0.000277327)n52:0.00705301,((Phragmites_australis_Phragmites_australis_PaChr2_43263785_43268260_evm.model.PaChr2.2335_1_CDS_4362419693_8186:0.0375549,Phragmites_australis_Phragmites_australis_PaChr1_48150429_48154524_evm.model.PaChr1.2418_1_CDS_4362366295_21064:0.0218877)n61:0.0200307,(((Eragrostis_curvula_EJB05_18427:0.0470314,(Eleusine_coracana_ELECO.r07.1AG0039990:0.00819617,Eleusine_coracana_ELECO.r07.1BG0090020:0.00582228)n65:0.0310865)n64:0.0457906,(Aristida_adscensionis_H_Aadptg000053l000370.1:0.0735065,Stipagrostis_hirtigluma_H_Shi_ptg000050l_002677.1:0.0431709)n66:0.0310244)n63:0.0162772,(Chasmanthium_laxum_Chala.01G282400:0.0404584,((Sorghum_bicolor_SORBI_3003G357100:0.0155127,(Zea_mays_Zm00001eb367670:0.049003,Zea_mays_Zm00001eb147900:0.0434926)n70:0.00470152)n69:0.0491206,(Echinocloa_haploclada_eh_chr2.4036:0.0749482,(((ASEM_RSA5_H_RSA5chrom5003343.1:0.0516918,((Digitaria_radicosa_Dra05G0168500:0.026668,(Digitaria_exilis_H_Dex5A-001850.1:0.0139615,Digitaria_exilis_H_Dex5B-001871.1:0.0101842)n77:0.0143662)n76:0.0289304,Dichantelium_oligosantes_H_DolKV776144.1000003.1:0.0432719)n75:0.00316342)n74:0.00367006,(Panicum_hallii_Pahal.5G089500:0.023081,(Panicum_virgatum_Pavir.5KG634400:0.00949087,Panicum_virgatum_Pavir.5KG629000:0.0143683)n79:0.010924)n78:0.0120664)n73:0.00615589,((Cenchrus_americanus_H_CamCM007987.2003990.1:0.0186422,Setaria_viridis_SEVIR_5G387700v2:0.00839945)n81:0.0177321,Urochloa_fusta_Urofu.5G091700:0.0497961)n80:0.00839984)n72:0.0119309)n71:0.00977091)n68:0.01809)n67:0.00172136)n62:0.012942)n60:0.0282886)n51:0.00504146)n47:0.0424718)n46:0.00471909,(Pharus_latifolius_Phala.03G290400:0.0025875,Pharus_latifolius_Phala.03G290400.2:0.0205001)n82:0.050783)n45:0.00564255)n4:0.0579275)n0;
```
