## Supplementary Dataset S1 for "Gene turnover and contingency facilitated the repeated evolution of C_4_ photosynthesis in grasses": OG0001583_tree.txt

```
(Juncus_effusus_H_Juncus_Jeff_scaffold_15_000100.1:0.190958,((Stipagrostis_hirtigluma_H_Shi_ptg000016l_002380.1:0.505929,Streptochaeta_angustifolia_strangu_004849:0.214626)n2:5e-09,((Streptochaeta_angustifolia_strangu_018564:0.0989174,((Pharus_latifolius_Phala.07G203600:0,Pharus_latifolius_Phala.07G203600.3:0,Pharus_latifolius_Phala.07G203600.2:0)n6:0.0807528,((((Leersia_perrieri_LPERR05G20360:0.0576207,Oryza_sativa_LOC_Os05g46620:0.0438057)n10:0.0245448,(Zizania_latifolia_GWHTBFHI000248:0.0390401,Zizania_latifolia_GWHTBFHI030740:0.0365006)n11:0.0164457)n9:0.02835,(((Olyra_latifolia_Ola028620:0.0844393,((Ampelocalamus_luodianensis_Alu05Cg07090.2:0.0237825,Dendrocalamus_sinicus_Dendrocalamus_sinicus_Dsi05C_2772191_2775484_Dsi05Cg02350.2_1_CDS_4147771294_29548:0.0133328)n16:0.0045787,(Dendrocalamus_sinicus_Dendrocalamus_sinicus_Dsi05A_30591872_30595151_Dsi05Ag11770.1_-1_CDS_4147765465_45854:0.0189468,Ampelocalamus_luodianensis_Alu05Dg03060.2:0.0184217)n17:0.00204685)n15:0.00483263)n14:0.023029,((Brachypodium_distachyon_BRADI_2g17974v3:0.00390862,Brachypodium_distachyon_BRADI_2g17932v3:0.0264754)n19:0.0380947,(Hordeum_spontaneum_WB01_007607_0112276:0.00785022,(Hordeum_vulgareMorex_HORVU.MOREX.r3.1HG0079660.2:0.00129177,Hordeum_vulgareMorex_HORVU.MOREX.r3.1HG0079660:0.00589044)n21:0.000654494)n20:0.00660063)n18:0.0365689)n13:0.0142803,Ampelocalamus_luodianensis_Alu11Dg09580.1:0.278275)n12:0.0309195)n8:0.0184258,((Aristida_adscensionis_H_Aadptg000055l000105.1:0.0668485,(Stipagrostis_hirtigluma_H_Shi_ptg000049l_002002.1:0.00428267,Stipagrostis_hirtigluma_H_Shi_ptg000052l_001238.1:0.00548473)n24:0.0323058)n23:0.0278385,((((Eleusine_coracana_ELECO.r07.5BG0412630:0.00723457,Eleusine_coracana_ELECO.r07.5AG0364620:0.0130524)n28:0.0400013,(Eragrostis_curvula_EJB05_53851:0.00334728,Eragrostis_curvula_EJB05_36601:0.00629303)n29:0.0260466)n27:0.0270468,(Phragmites_australis_Phragmites_australis_PaChr12_31320132_31323985_evm.model.PaChr12.1495_1_CDS_4362381502_2591:0.042213,Phragmites_australis_Phragmites_australis_PaChr9_32374846_32381131_evm.model.PaChr9.1413_1_CDS_4362484805_37007:0.191108)n30:0.0212342)n26:0.00816882,(Chasmanthium_laxum_Chala.07G222700:0.0358231,((Sorghum_bicolor_SORBI_3009G217000:0.0259784,(Zea_mays_Zm00001eb294570:0.0473114,Zea_mays_Zm00001eb342590:0.0278932)n34:0.0112614)n33:0.0373209,((Echinocloa_haploclada_eh_chr5.2172:0.0296404,((Digitaria_radicosa_Dra03G0158100:0.023084,(Digitaria_exilis_H_Dex3A-000928.1:0.00975977,Digitaria_exilis_H_Dex3B-000938.1:0.00755472)n39:0.0194805)n38:0.0104043,((Cenchrus_americanus_H_CamCM007982.2003683.1:0.0329694,Setaria_viridis_SEVIR_3G164500v2:0.0101765)n41:0.020409,Urochloa_fusta_Urofu.3G192500:0.0365682)n40:0.00196503)n37:0.00774097)n36:0.00266632,(Dichantelium_oligosantes_H_DolKV777279.1000006.1:0.0225583,((Panicum_hallii_Pahal.3G195000:0.0151191,((Panicum_virgatum_Pavir.3KG314900:0.178583,Panicum_virgatum_Pavir.3KG276800:0.00630081)n46:0.00779402,Panicum_virgatum_Pavir.3KG318200:0.0135597)n45:0.0030467)n44:0.0256759,(ASEM_AUS1_H_AUS1CM014272.1001284.1:0.00781806,ASEM_RSA5_H_RSA5chrom3001951.1:0.00669806)n47:0.0204983)n43:0.00536811)n42:0.00630287)n35:0.00771209)n32:0.0243065)n31:0.0144486)n25:0.00753575)n22:0.0281831)n7:0.0218469)n5:0.0249531)n4:0.0207559,((Pharus_latifolius_Phala.03G198900:0.0801528,(((Aristida_adscensionis_H_Aadptg000101l000702.1:0.0428584,(Stipagrostis_hirtigluma_H_Shi_ptg000016l_002379.1:0.0661689,Stipagrostis_hirtigluma_H_Shi_ptg000050l_002161.1:0.0193052)n53:0.0165214)n52:0.0405848,(Phragmites_australis_Phragmites_australis_PaChr1_38887270_38890878_evm.model.PaChr1.1768_1_CDS_4362364849_7580:0.0324349,(((Eragrostis_curvula_EJB05_55751:0.0010957,Eragrostis_curvula_EJB05_17299:0.00106219)n57:0.0863621,(Eleusine_coracana_ELECO.r07.1AG0030130:0.0141841,Eleusine_coracana_ELECO.r07.1BG0080180:0.0144352)n58:0.0377804)n56:0.0348838,(Chasmanthium_laxum_Chala.01G189700:0.0306907,((Sorghum_bicolor_SORBI_3003G270100:0.0302647,Zea_mays_Zm00001eb361030:0.020666)n61:0.0454984,((((ASEM_AUS1_H_AUS1CM014274.1004381.1:0.00753514,ASEM_RSA5_H_RSA5chrom5001854.1:0.0106162)n65:0.028297,(Echinocloa_haploclada_eh_chr2.3077:0.0359698,(Panicum_hallii_Pahal.5G191200:0.00823941,(Panicum_virgatum_Pavir.5KG495800:0.034427,Panicum_virgatum_Pavir.5NG448000:0.0192055)n68:0.00360238)n67:0.0230342)n66:0.0036326)n64:0.00414737,Dichantelium_oligosantes_H_DolKV777308.1000002.1:0.021414)n63:0.0111929,((Digitaria_exilis_H_Dex5A-001356.1:0.0155654,Digitaria_exilis_H_Dex5B-001368.1:0.00729698)n70:0.0316452,(Urochloa_fusta_Urofu.5G200600:0.0285756,(Cenchrus_americanus_H_CamCM007987.2003507.1:0.0131774,Setaria_viridis_SEVIR_5G288700v2:0.0179005)n72:0.0203131)n71:0.00359513)n69:0.0102299)n62:0.0134666)n60:0.0193857)n59:0.00930327)n55:0.00924957)n54:0.0134995)n51:0.0181914,((Zizania_latifolia_GWHTBFHI005402:0.0513275,(Oryza_sativa_LOC_Os01g50700:0.0737484,Leersia_perrieri_LPERR01G24010:0.0477773)n75:0.0208663)n74:0.0416468,((Brachypodium_distachyon_BRADI_2g47575v3:0.0957525,(Hordeum_spontaneum_WB01_000043_0254892:0,Hordeum_vulgareMorex_HORVU.MOREX.r3.3HG0283210:0)n78:0.0869601)n77:0.0320754,(Olyra_latifolia_Ola036404:0.0748668,(Ampelocalamus_luodianensis_Alu01Cg22630.2:0.02932,(Dendrocalamus_sinicus_Dendrocalamus_sinicus_Dsi01A_42975073_42994304_Dsi01Ag16700.1_1_CDS_4147689751_9023:0.0373757,Dendrocalamus_sinicus_Dendrocalamus_sinicus_Dsi01A_27450499_27453969_Dsi01Ag11290.1_-1_CDS_4147688128_5079:0.0280619)n81:0.00973339)n80:0.00347265)n79:0.00799947)n76:0.00826369)n73:0.0133116)n50:0.0343737)n49:0.0281078,Streptochaeta_angustifolia_strangu_004850:0.109162)n48:0.0121291)n3:0.028154)n1:0.190958)n0;
```
