## Supplementary Dataset S1 for "Gene turnover and contingency facilitated the repeated evolution of C_4_ photosynthesis in grasses": OG0001584_tree.txt

```
((Carex_scoparia_H_Carex_Csco_scaffold_5_000600.1:0.471783,Ananas_comosus_H_Ananas_contig12_000412.1:0.322464)n1:0.0988203,(((Streptochaeta_angustifolia_strangu_000077:0.226858,Pharus_latifolius_Phala.07G199300:0.189573)n4:0.0384958,(((Olyra_latifolia_Ola028670:0.0568765,((Ampelocalamus_luodianensis_Alu05Dg03440.2:0.0172615,Dendrocalamus_sinicus_Dendrocalamus_sinicus_Dsi05B_34216132_34217087_Dsi05Bg13290.1_-1_CDS_4147770208_43618:0.0444144)n9:0.00238464,(Ampelocalamus_luodianensis_Alu05Cg07490.1:0.0373262,(Dendrocalamus_sinicus_Dendrocalamus_sinicus_Dsi05A_30285532_30286477_Dsi05Ag11540.1_1_CDS_4147765396_7022:0.0388468,Dendrocalamus_sinicus_Dendrocalamus_sinicus_Dsi05C_3061322_3062248_Dsi05Cg02690.1_-1_CDS_4147771396_30111:0.0309537)n11:0.0034393)n10:0.0123476)n8:0.0195583)n7:0.0431171,(Zizania_latifolia_GWHTBFHI000286:0.0933831,(Leersia_perrieri_LPERR05G19900:0.0937469,Oryza_sativa_LOC_Os05g46020:0.0656456)n13:0.0509132)n12:0.0285804)n6:0.0315079,((Brachypodium_distachyon_BRADI_2g18530v3:0.197165,((Hordeum_spontaneum_WB01_002828_0088232:5e-09,Hordeum_vulgareMorex_HORVU.MOREX.r3.1HG0080940:5e-09)n17:0.101383,(Hordeum_spontaneum_WB01_002828_0135051:0.00826697,Hordeum_vulgareMorex_HORVU.MOREX.r3.1HG0080920:0.010282)n18:0.0882089)n16:0.0757639)n15:0.0525476,(((Phragmites_australis_Phragmites_australis_PaChr9_32059126_32060090_evm.model.PaChr9.1385_1_CDS_4362484741_10090:0.0531697,Phragmites_australis_Phragmites_australis_PaChr12_31038805_31039750_evm.model.PaChr12.1460_1_CDS_4362381426_13126:0.0507246)n21:0.0113785,Chasmanthium_laxum_Chala.07G218700:0.0457368)n20:0.0231875,(((Eragrostis_curvula_EJB05_36660:0.0731554,(Eleusine_coracana_ELECO.r07.5BG0413050:0.0479122,(Eleusine_coracana_ELECO.r07.5AG0365190:0,Eleusine_coracana_ELECO.r07.5AG0365200:0,Eleusine_coracana_ELECO.r07.5AG0365210:0)n26:0.0326705)n25:0.0959838)n24:0.0367356,(Aristida_adscensionis_H_Aadptg000055l000071.1:0.110419,(Stipagrostis_hirtigluma_H_Shi_ptg000049l_001966.1:0.0135188,Stipagrostis_hirtigluma_H_Shi_ptg000052l_001204.1:0.0225028)n28:0.0465503)n27:0.0226497)n23:0.00535666,(((Digitaria_radicosa_Dra03G0161400:0.0546831,(Digitaria_exilis_H_Dex3A-003327.1:0.0330889,Digitaria_exilis_H_Dex3B-003346.1:0.0404107)n32:0.0257894)n31:0.0159092,(((((Setaria_viridis_SEVIR_3G168500v2:1.9e-08,(Cenchrus_americanus_H_CamCM007982.2001683.1:0.0581601,Cenchrus_americanus_H_CamCM007982.2001682.1:0.0347987)n38:0.00386652)n37:0.0329686,Urochloa_fusta_Urofu.3G196900:0.0321149)n36:0.0182337,(Echinocloa_haploclada_eh_chr5.2214:0.0404077,Dichantelium_oligosantes_H_DolKV771079.1000011.1:0.024551)n39:0.00730467)n35:0.0118497,(Panicum_hallii_Pahal.3G199200:0.0263319,Panicum_virgatum_Pavir.8NG117700:0.0159912)n40:0.0214824)n34:0.0129198,ASEM_AUS1_H_AUS1CM014272.1003847.1:0.0364664)n33:0.0238537)n30:0.0200711,(Sorghum_bicolor_SORBI_3009G212800:0.0297726,(Zea_mays_Zm00001eb356430:0.0976642,Zea_mays_Zm00001eb294180:0.0856862)n42:0.00952069)n41:0.0151265)n29:0.0394447)n22:0.0244304)n19:0.026532)n14:0.0166902)n5:0.0550697)n3:0.0249189,((Streptochaeta_angustifolia_strangu_013603:0.236734,(Pharus_latifolius_Phala.03G206000:0.0097706,Pharus_latifolius_Phala.03G206000.2:5e-09)n45:0.292539)n44:0.0325044,((((Zizania_latifolia_GWHTBFHI005462:0.114272,Zizania_latifolia_GWHTBFHI012472:0.108339)n49:0.0686658,(Leersia_perrieri_LPERR01G24650:0.145813,Oryza_sativa_LOC_Os01g51690:0.175572)n50:0.0889022)n48:0.123721,((Brachypodium_distachyon_BRADI_2g48090v3:0.20386,(Hordeum_spontaneum_WB01_001355_0068503:0.00193433,Hordeum_vulgareMorex_HORVU.MOREX.r3.3HG0284810:0.00235077)n53:0.25195)n52:0.117706,(Olyra_latifolia_Ola036502:0.132805,((Ampelocalamus_luodianensis_Alu01Cg21910.1:0.030972,(Dendrocalamus_sinicus_Dendrocalamus_sinicus_Dsi01B_43352242_43353107_Dsi01Bg15890.1_-1_CDS_4147698100_46758:0.0804718,Dendrocalamus_sinicus_Dendrocalamus_sinicus_Dsi01C_20214490_20215310_Dsi01Cg14930.1_1_CDS_4147705714_11889:0.0566733)n57:0.00629703)n56:0.0251268,(Dendrocalamus_sinicus_Dendrocalamus_sinicus_Dsi01A_43838585_43839392_Dsi01Ag17180.1_1_CDS_4147689895_33219:0.0529001,Ampelocalamus_luodianensis_Alu01Dg18690.1:0.0897947)n58:0.00997719)n55:0.0300569)n54:0.0561084)n51:0.0670059)n47:0.0240519,(((Phragmites_australis_Phragmites_australis_PaChr1_39705782_39706695_evm.model.PaChr1.1819_1_CDS_4362364963_13069:0.14825,Phragmites_australis_Phragmites_australis_PaChr2_35226328_35227361_evm.model.PaChr2.1723_1_CDS_4362418333_30884:0.162426)n61:0.0752155,((Sorghum_bicolor_SORBI_3003G276000:0.0863479,Zea_mays_Zm00001eb154960:0.110333)n63:0.172367,((Urochloa_fusta_Urofu.5G190600:0.165437,(((Cenchrus_americanus_H_CamCM007987.2000884.1:0.114908,Setaria_viridis_SEVIR_5G297400v2:0.0691951)n68:0.0461618,(Echinocloa_haploclada_eh_chr4.856:0.498938,((Digitaria_radicosa_Dra05G0090700:0.0536605,(Digitaria_exilis_H_Dex5A-003147.1:0.0298016,Digitaria_exilis_H_Dex5B-003180.1:0.0359799)n72:0.074701)n71:0.0724097,(Echinocloa_haploclada_eh_chr2.3174:0.10348,Dichantelium_oligosantes_H_DolKV775054.1000008.1:0.0953957)n73:0.0266614)n70:0.0272433)n69:0.00302704)n67:0.0127992,((Panicum_hallii_Pahal.5G183100:0.067702,(Panicum_virgatum_Pavir.5NG437300:0.0346566,Panicum_virgatum_Pavir.5KG474900:0.0503928)n76:0.0336087)n75:0.0768635,(ASEM_RSA5_H_RSA5chrom5003829.1:0.0192447,(ASEM_AUS1_H_AUS1CM014274.1000990.1:0.0121541,ASEM_AUS1_H_AUS1CM014274.1004443.1:0.0281688)n78:0.00312986)n77:0.0103058)n74:0.0138081)n66:0.0202433)n65:0.0412244,Chasmanthium_laxum_Chala.01G197400:0.13506)n64:0.029156)n62:0.0286906)n60:0.0326993,((Eleusine_coracana_ELECO.r07.1AG0031030:0.207864,Eragrostis_curvula_EJB05_17201:0.191281)n80:0.0722616,(Aristida_adscensionis_H_Aadptg000101l000010.1:0.189288,Stipagrostis_hirtigluma_H_Shi_ptg000050l_000916.1:0.149869)n81:0.0424056)n79:0.0229573)n59:0.0945439)n46:0.10457)n43:0.0116189)n2:0.0988203)n0;
```
