## Supplementary Dataset S1 for "Gene turnover and contingency facilitated the repeated evolution of C_4_ photosynthesis in grasses": OG0001585_tree.txt

```
((Juncus_effusus_H_Juncus_Jeff_scaffold_2_000056.1:0.27652,(Ananas_comosus_H_Ananas_contig12_000411.1:0.0177314,Tillandsia_fasciculata_H_Tillandsia_CM054936.1_001031.1:0.0254324)n2:0.108119)n1:0.0403748,(((((Pharus_latifolius_Phala.07G199100:0,Pharus_latifolius_Phala.07G199100.2:0)n7:5e-09,Pharus_latifolius_Phala.07G199100.3:5e-09)n6:0.0523463,((((Ampelocalamus_luodianensis_Alu05Dg03450.1:0.0237851,(Dendrocalamus_sinicus_Dendrocalamus_sinicus_Dsi05B_34224950_34232649_Dsi05Bg13300.1_-1_CDS_4147770211_45307:0.0278914,(Olyra_latifolia_Ola028671:0.0417836,(Brachypodium_distachyon_BRADI_2g18540v3:0.0503924,(Hordeum_spontaneum_WB01_002828_0033860:5e-09,Hordeum_vulgareMorex_HORVU.MOREX.r3.1HG0080990:0.00199505)n15:0.151635)n14:0.0357253)n13:0.00498751)n12:0.0034421)n11:0.000808002,(Dendrocalamus_sinicus_Dendrocalamus_sinicus_Dsi05C_3073047_3075116_Dsi05Cg02700.3_-1_CDS_4147771399_31799:0.0754089,Ampelocalamus_luodianensis_Alu05Cg07500.1:0.0168801)n16:0.00566108)n10:0.00977249,((Chasmanthium_laxum_Chala.07G218600:0.0290528,((Zea_mays_Zm00001eb294170:0.0663012,Sorghum_bicolor_SORBI_3009G212700:0.0102358)n20:0.0228935,((((ASEM_RSA5_H_RSA5chrom3003783.1:0.0114572,(ASEM_AUS1_H_AUS1CM014272.1003846.1:0.0349485,ASEM_AUS1_H_AUS1CM014272.1003845.1:5e-09)n25:0.00753157)n24:0.0242045,((Panicum_hallii_Pahal.3G199300:0.016781,Panicum_virgatum_Pavir.8NG117800:0.0184664)n27:0.0136248,(Digitaria_radicosa_Dra03G0161500:0.0179289,(Digitaria_exilis_H_Dex3A-003326.1:0.0064311,Digitaria_exilis_H_Dex3B-003345.1:0.00182994)n29:0.0133276)n28:0.0245278)n26:0.0102144)n23:0.0039821,Echinocloa_haploclada_eh_chr5.2216:0.0408446)n22:0.00281226,((Cenchrus_americanus_H_CamCM007982.2001681.1:0.0302381,Setaria_viridis_SEVIR_3G168600v2:0.0182173)n31:0.0120279,(Urochloa_fusta_Urofu.3G197000:0.0310671,Dichantelium_oligosantes_H_DolKV771079.1000010.1:0.0165601)n32:0.0020662)n30:0.00346547)n21:0.0227416)n19:0.0262304)n18:0.00455164,((Zizania_latifolia_GWHTBFHI030763:0.0552694,(Leersia_perrieri_LPERR05G19890:0.0580916,Oryza_sativa_LOC_Os05g46000:0.0220276)n35:0.0299962)n34:0.0249892,Sorghum_bicolor_SORBI_3007G096401:0.701651)n33:0.0247868)n17:0.00275408)n9:0.0179961,((Aristida_adscensionis_H_Aadptg000055l000070.1:0.0584587,(Stipagrostis_hirtigluma_H_Shi_ptg000049l_001965.1:0.00457057,Stipagrostis_hirtigluma_H_Shi_ptg000052l_001203.1:0.0232635)n38:0.0207633)n37:0.0209878,(Phragmites_australis_Phragmites_australis_PaChr9_32043252_32045201_evm.model.PaChr9.1384_1_CDS_4362484739_9245:0.0243521,(Eragrostis_curvula_EJB05_36659:0.0429837,(Eleusine_coracana_ELECO.r07.5BG0413080:0.0161515,Eleusine_coracana_ELECO.r07.5AG0365220:0.018728)n41:0.043723)n40:0.0479535)n39:0.00848942)n36:0.0139542)n8:0.0438635)n5:0.018497,Streptochaeta_angustifolia_strangu_000079:0.075511)n4:0.0190332,((Pharus_latifolius_Phala.03G206100.2:0.0380054,(Pharus_latifolius_Phala.03G206100:5e-09,Pharus_latifolius_Phala.03G206100.3:5e-09)n44:0.00727149)n43:0.083477,(Streptochaeta_angustifolia_strangu_013606:0.0555465,((((Zizania_latifolia_GWHTBFHI005463:0.0150158,Zizania_latifolia_GWHTBFHI012473:0.0309699)n49:0.0147367,(Oryza_sativa_LOC_Os01g51700:0.0241001,Leersia_perrieri_LPERR01G24660:0.0734849)n50:0.010245)n48:0.038378,((Olyra_latifolia_Ola036503:0.0353924,(Brachypodium_distachyon_BRADI_2g48120v3:0.0312333,(Hordeum_spontaneum_WB01_007579_0092247:0.0106216,Hordeum_vulgareMorex_HORVU.MOREX.r3.3HG0284830:0.000408108)n54:0.0269919)n53:0.0344845)n52:0.00696501,((Ampelocalamus_luodianensis_Alu01Dg18710.1:0.0214455,Ampelocalamus_luodianensis_Alu01Cg21900.1:0.0137172)n56:0.00249897,(Dendrocalamus_sinicus_Dendrocalamus_sinicus_Dsi01B_43369853_43373955_Dsi01Bg15900.1_-1_CDS_4147698103_48447:0.049884,(Dendrocalamus_sinicus_Dendrocalamus_sinicus_Dsi01A_43830817_43835341_Dsi01Ag17170.1_1_CDS_4147689892_31530:0.00441779,Dendrocalamus_sinicus_Dendrocalamus_sinicus_Dsi01C_20198965_20204635_Dsi01Cg14920.1_1_CDS_4147705711_10201:0.0223921)n58:0.00223921)n57:0.000248801)n55:0.00389187)n51:0.00659313)n47:0.00545163,(((Eragrostis_curvula_EJB05_17206:0.0252443,(Eleusine_coracana_ELECO.r07.1AG0031040:0.0100835,Eleusine_coracana_ELECO.r07.1BG0080990:0.00972135)n62:0.0333969)n61:0.0265165,(Chasmanthium_laxum_Chala.01G197500:0.0266215,((Sorghum_bicolor_SORBI_3003G276100:0.014652,Zea_mays_Zm00001eb361460:0.021759)n65:0.0251092,(((Cenchrus_americanus_H_CamCM007987.2000883.1:0.0167293,Setaria_viridis_SEVIR_5G297600v2:0.00534138)n68:0.0152687,(Echinocloa_haploclada_eh_chr2.3176:0.03778,(Urochloa_fusta_Urofu.5G190500:0.0317339,(Digitaria_radicosa_Dra05G0090800:0.020242,(Digitaria_exilis_H_Dex5A-003146.1:0.0142809,Digitaria_exilis_H_Dex5B-003179.1:0.00335721)n72:0.0111373)n71:0.019022)n70:0.00820394)n69:0.00679351)n67:0.00184443,((ASEM_AUS1_H_AUS1CM014274.1000989.1:0.00203482,ASEM_RSA5_H_RSA5chrom5003828.1:0.00548292)n74:0.0252059,((Panicum_hallii_Pahal.5G183000:0.0157452,((Panicum_virgatum_Pavir.5KG474700:0,Panicum_virgatum_Pavir.5KG466200:0)n78:0.0135569,Panicum_virgatum_Pavir.5NG437100:0.0129419)n77:0.00536436)n76:0.0118809,Dichantelium_oligosantes_H_DolKV775054.1000007.1:0.0382993)n75:0.00477663)n73:0.00216537)n66:0.0103701)n64:0.0195385)n63:0.0102878)n60:0.00533262,((Aristida_adscensionis_H_Aadptg000101l000009.1:0.0184257,(Stipagrostis_hirtigluma_H_Shi_ptg000050l_000915.1:0.00363433,Stipagrostis_hirtigluma_H_Shi_ptg000051l_000024.1:0.0233833)n81:0.0255838)n80:0.0158715,(Phragmites_australis_Phragmites_australis_PaChr1_39726789_39737165_evm.model.PaChr1.1820_1_CDS_4362364967_14751:0.022898,Phragmites_australis_Phragmites_australis_PaChr2_35238569_35242830_evm.model.PaChr2.1724_1_CDS_4362418335_31725:0.0297074)n82:0.00330083)n79:0.00629138)n59:0.0108965)n46:0.036967)n45:0.010599)n42:0.00817531)n3:0.0403748)n0;
```
