## Supplementary Dataset S1 for "Gene turnover and contingency facilitated the repeated evolution of C_4_ photosynthesis in grasses": OG0001586_tree.txt

```
(((Juncus_effusus_H_Juncus_Jeff_scaffold_15_000155.1:0.178733,Carex_scoparia_H_Carex_Csco_scaffold_9_000830.1:0.340056)n2:0.0689228,((Ananas_comosus_H_Ananas_contig6_000710.1:0.0347238,Tillandsia_fasciculata_H_Tillandsia_CM054940.1_000528.1:0.0444273)n4:0.193986,(Ananas_comosus_H_Ananas_contig12_000246.1:0.051109,(Tillandsia_fasciculata_H_Tillandsia_CM054936.1_000858.1:0.00492869,Tillandsia_fasciculata_H_Tillandsia_CM054936.1_000854.1:0.00917148)n6:0.0488529)n5:0.0964172)n3:0.010713)n1:0.0476531,(((Streptochaeta_angustifolia_strangu_036875:0.0918203,Streptochaeta_angustifolia_strangu_014201:0.10205)n9:0.00932469,(Pharus_latifolius_Phala.03G175300:0.0856175,Pharus_latifolius_Phala.07G221100:0.14134)n10:0.0157044)n8:0.0173778,(((((Eleusine_coracana_ELECO.r07.5AG0362710:0.0743924,Eragrostis_curvula_EJB05_36483:0.0293004)n15:0.0440888,(Aristida_adscensionis_H_Aadptg000059l000089.1:0.0502776,(Stipagrostis_hirtigluma_H_Shi_ptg000049l_002082.1:0.0222889,Stipagrostis_hirtigluma_H_Shi_ptg000052l_000038.1:0.0181041)n17:0.0365417)n16:0.0168184)n14:0.01184,((Chasmanthium_laxum_Chala.07G239300:0.072063,((Dichantelium_oligosantes_H_DolKV781650.1000001.1:0.0580762,(Panicum_hallii_Pahal.3G176900:0.0114085,(Panicum_virgatum_Pavir.3KG310700:0.0475783,Panicum_virgatum_Pavir.1NG260700:0.0178272)n23:0.0019808)n22:0.00313038)n21:0.00292874,(Sorghum_bicolor_SORBI_3009G236400:0.135398,(((ASEM_AUS1_H_AUS1CM014272.1001447.1:0.0037261,ASEM_RSA5_H_RSA5chrom3003908.1:0.0183319)n27:0.0256259,(Digitaria_radicosa_Dra03G0142600:0.036728,(Digitaria_exilis_H_Dex3A-003429.1:0.0363432,Digitaria_exilis_H_Dex3B-003449.1:0.0141459)n29:0.0185123)n28:0.0264062)n26:0.0116977,(Echinocloa_haploclada_eh_chr5.2000:0.0424655,(Urochloa_fusta_Urofu.3G173400:0.0268632,(Cenchrus_americanus_H_CamCM007982.2001785.1:0.0351596,Setaria_viridis_SEVIR_3G144550v2:0.0165232)n32:0.00977039)n31:0.0181162)n30:0.0132014)n25:0.00701813)n24:0.00712169)n20:0.0302366)n19:0.0266451,(Phragmites_australis_Phragmites_australis_PaChr12_32597864_32600723_evm.model.PaChr12.1627_1_CDS_4362381796_41306:0.0934728,Phragmites_australis_Phragmites_australis_PaChr9_33610664_33613870_evm.model.PaChr9.1534_1_CDS_4362485073_22296:0.0600114)n33:0.0151715)n18:0.0044948)n13:0.0216884,((((Ampelocalamus_luodianensis_Alu05Cg05690.2:0.034918,(Dendrocalamus_sinicus_Dendrocalamus_sinicus_Dsi05A_31882993_31885334_Dsi05Ag12870.1_1_CDS_4147765795_4209:0.0469235,Dendrocalamus_sinicus_Dendrocalamus_sinicus_Dsi05B_32681557_32685914_Dsi05Bg12110.1_-1_CDS_4147769854_14914:0.0666135)n38:0.0080938)n37:0.0064875,(Olyra_latifolia_Ola027724:0.944587,Olyra_latifolia_Ola017489:0.0654535)n39:0.00727261)n36:0.0133403,(Zizania_latifolia_GWHTBFHI030906:0.102878,(Leersia_perrieri_LPERR05G21800:0.0626318,Oryza_sativa_LOC_Os05g49300:0.0734269)n41:0.0278041)n40:0.02985)n35:0.0123286,(Brachypodium_distachyon_BRADI_2g16040v3:0.0811757,(Hordeum_spontaneum_WB01_011707_0026223:0.00576173,(Hordeum_vulgareMorex_HORVU.MOREX.r3.2HG0113680:0.153706,Hordeum_vulgareMorex_HORVU.MOREX.r3.1HG0090010:0.00286051)n44:0.000317834)n43:0.0119636)n42:0.0943775)n34:0.0124143)n12:0.0548768,(((Leersia_perrieri_LPERR01G21770:0.0715031,(Oryza_sativa_LOC_Os01g47340:0.0357107,(Zizania_latifolia_GWHTBFHI005223:0.0507155,Zizania_latifolia_GWHTBFHI012278:0.065605)n49:0.0174964)n48:0.00972844)n47:0.0665617,((Brachypodium_distachyon_BRADI_2g45740v3:0.0648173,(Hordeum_spontaneum_WB01_000054_0491380:0.0102988,Hordeum_vulgareMorex_HORVU.MOREX.r3.3HG0277670:5e-09)n52:0.0488142)n51:0.0305108,((Ampelocalamus_luodianensis_Alu01Dg16020.2:0.0228175,Ampelocalamus_luodianensis_Alu01Cg24470.1:0.0249551)n54:0.00277279,(Dendrocalamus_sinicus_Dendrocalamus_sinicus_Dsi01A_39591153_39594055_Dsi01Ag15280.1_-1_CDS_4147689325_53485:0.0362837,(Dendrocalamus_sinicus_Dendrocalamus_sinicus_Dsi01B_38743703_38750804_Dsi01Bg13820.1_-1_CDS_4147697479_38311:0.0410023,Dendrocalamus_sinicus_Dendrocalamus_sinicus_Dsi01C_23204933_23208002_Dsi01Cg16760.1_1_CDS_4147706263_36651:0.012947)n56:0.0012947)n55:0.000143855)n53:0.00959995)n50:0.00810642)n46:0.0142017,((Stipagrostis_hirtigluma_H_Shi_ptg000050l_001089.1:0.0579223,Aristida_adscensionis_H_Aadptg000069l000298.1:0.0344049)n58:0.0200834,((((Eragrostis_curvula_EJB05_17541:0.0195581,Eragrostis_curvula_EJB05_17561:0.0306297)n62:0.0346284,(Eleusine_coracana_ELECO.r07.1AG0027530:0.0192748,Eleusine_coracana_ELECO.r07.1BG0077700:0.0223604)n63:0.0286968)n61:0.0191226,(Chasmanthium_laxum_Chala.01G165700:0.0429343,(((Panicum_virgatum_Pavir.5NG418700:0.0168298,Panicum_virgatum_Pavir.5KG422800:0.0206459)n67:0.0108509,(Urochloa_fusta_Urofu.5G228800:0.0286061,(((ASEM_RSA5_H_RSA5chrom5004017.1:0.0100239,(ASEM_AUS1_H_AUS1CM014274.1001194.1:5e-09,ASEM_AUS1_H_AUS1QPGU01000487.1000002.1:0.00235639)n72:0.0193393)n71:0.0308457,(Cenchrus_americanus_H_CamCM007987.2001062.1:0.0147464,Setaria_viridis_SEVIR_5G262600v2:0.0079019)n73:0.016106)n70:0.00733628,(((Echinocloa_haploclada_eh_chr2.2825:0.0366993,(Digitaria_radicosa_Dra05G0064700:6e-09,(Digitaria_radicosa_Dra06G0128500.2:0.0262507,Digitaria_radicosa_Dra06G0128500:0.0239791)n78:0.074945)n77:0.0310639)n76:0.0101511,(Digitaria_exilis_H_Dex5A-003316.1:0.0063803,Digitaria_exilis_H_Dex5B-003342.1:0.00875825)n79:0.0164633)n75:0.00611687,Panicum_hallii_Pahal.5G217700:0.0226887)n74:0.00638425)n69:5e-09)n68:0.0129605)n66:0.0110118,(Sorghum_bicolor_SORBI_3003G246700:0.0245313,(Zea_mays_Zm00001eb157650:0.0442429,Zea_mays_Zm00001eb359620:0.0452445)n81:0.00502716)n80:0.00950103)n65:0.0170399)n64:0.0111284)n60:0.0032465,(Phragmites_australis_Phragmites_australis_PaChr1_36737337_36740856_evm.model.PaChr1.1658_1_CDS_4362364605_32390:0.0419954,Phragmites_australis_Phragmites_australis_PaChr2_31246090_31248893_evm.model.PaChr2.1501_1_CDS_4362417841_36361:0.0565442)n82:0.00628268)n59:0.00549989)n57:0.020312)n45:0.0461245)n11:0.00512495)n7:0.035703)n0;
```
