## Supplementary Dataset S1 for "Gene turnover and contingency facilitated the repeated evolution of C_4_ photosynthesis in grasses": OG0001587_tree.txt

```
(((Juncus_effusus_H_Juncus_Jeff_scaffold_4_000289.1:0.553303,Carex_scoparia_H_Carex_Csco_scaffold_5_000411.1:0.335121)n2:0.228248,(((((Olyra_latifolia_Ola002729:0.0493909,((Dendrocalamus_sinicus_Dendrocalamus_sinicus_Dsi06C_29889271_29891761_Dsi06Cg11660.1_1_CDS_4147786699_2589:0.253238,Dendrocalamus_sinicus_Dendrocalamus_sinicus_Dsi03A_25453711_25454791_Dsi03Ag10830.1_1_CDS_4147729969_20409:0.0804447)n9:0.148887,((Ampelocalamus_luodianensis_Alu05Dg00850.2:0.0191518,Dendrocalamus_sinicus_Dendrocalamus_sinicus_Dsi05A_32671993_32674859_Dsi05Ag13650.2_-1_CDS_4147766029_22216:0.0373822)n11:0.0343744,(Ampelocalamus_luodianensis_Alu05Cg04730.1:0.0294812,Dendrocalamus_sinicus_Dendrocalamus_sinicus_Dsi05C_603229_606645_Dsi05Cg00450.1_1_CDS_4147770724_49812:0.033593)n12:0.00373255)n10:0.00886714)n8:0.000985238)n7:0.0309857,((Zizania_latifolia_GWHTBFHI000041:0.0421826,Zizania_latifolia_GWHTBFHI030998:0.0288012)n14:0.0288378,(Leersia_perrieri_LPERR05G23060:0.0856956,Oryza_sativa_LOC_Os05g50810:0.0571113)n15:0.0310065)n13:0.0296227)n6:0.00875472,(((Chasmanthium_laxum_Chala.07G251100:0.0484666,(Phragmites_australis_Phragmites_australis_PaChr12_33383591_33386708_evm.model.PaChr12.1710_1_CDS_4362381982_34560:0.0622818,Phragmites_australis_Phragmites_australis_PaChr9_34310661_34314469_evm.model.PaChr9.1606_1_CDS_4362485233_4620:0.0580347)n19:0.0064483)n18:0.0133597,((((Digitaria_radicosa_Dra03G0132400:0.0351995,(Digitaria_exilis_H_Dex3A-000795.1:0.0129912,Digitaria_exilis_H_Dex3B-000799.1:0.00967719)n24:0.0216525)n23:0.022145,Echinocloa_haploclada_eh_chr5.1864:0.0485383)n22:0.00820393,(Dichantelium_oligosantes_H_DolKV778126.1000003.1:0.053052,(ASEM_AUS1_H_AUS1CM014272.1003638.1:0.0101373,ASEM_RSA5_H_RSA5chrom3001804.1:0.00427456)n26:0.0260803)n25:0.00442025)n21:0.00280002,((Cenchrus_americanus_H_CamCM007982.2003535.1:0.031767,(Setaria_viridis_SEVIR_3G131100v2:0.0369269,Urochloa_fusta_Urofu.3G159900:0.0454511)n29:0.00819837)n28:0.00925059,(Panicum_hallii_Pahal.3G161300:0.0138152,(Panicum_virgatum_Pavir.7NG103700:0.0284807,Panicum_virgatum_Pavir.5KG507300:0.0253084)n31:0.00281204)n30:0.0132979)n27:0.00886029)n20:0.0416029)n17:0.0112677,(((Eragrostis_curvula_EJB05_36303:0.0762824,(Eleusine_coracana_ELECO.r07.5BG0410010:0.030104,Eleusine_coracana_ELECO.r07.5AG0361610:0.0296678)n35:0.0745057)n34:0.0401984,((Sorghum_bicolor_SORBI_3009G249000:0.0674399,Zea_mays_Zm00001eb344900:0.0542776)n37:0.0499795,(Brachypodium_distachyon_BRADI_2g15520v3:0.116918,(Hordeum_spontaneum_WB01_012792_0054106:0.023521,Hordeum_vulgareMorex_HORVU.MOREX.r3.1HG0092880:0.0102666)n39:0.0872375)n38:0.0563268)n36:0.0193729)n33:0.011505,(Aristida_adscensionis_H_Aadptg000097l000078.1:0.230959,(Aristida_adscensionis_H_Aadptg000059l000271.1:0.0794699,(Stipagrostis_hirtigluma_H_Shi_ptg000049l_002149.1:0.03287,Stipagrostis_hirtigluma_H_Shi_ptg000052l_001350.1:0.0396611)n42:0.0607652)n41:0.0229459)n40:0.00254954)n32:0.00651222)n16:0.0122808)n5:0.0337744,(((Zizania_latifolia_GWHTBFHI005059:0.0484211,(Leersia_perrieri_LPERR01G19920:0.0379942,Oryza_sativa_LOC_Os01g43410:0.0389515)n46:0.0239798)n45:0.0333109,(Olyra_latifolia_Ola006910:0.0396466,((Brachypodium_distachyon_BRADI_2g43910v3:0.0581884,(Hordeum_spontaneum_WB01_004081_0060367:0.0106264,Hordeum_vulgareMorex_HORVU.MOREX.r3.3HG0273330:0.00395314)n50:0.0453969)n49:0.0372433,(Ampelocalamus_luodianensis_Alu01Cg26090.4:0.021097,(Dendrocalamus_sinicus_Dendrocalamus_sinicus_Dsi01B_35050852_35054705_Dsi01Bg12360.3_1_CDS_4147697041_19175:0.0312029,Dendrocalamus_sinicus_Dendrocalamus_sinicus_Dsi01C_25458334_25464392_Dsi01Cg17970.1_-1_CDS_4147706626_13580:0.0101147)n52:0.00112385)n51:0.00965567)n48:0.00539154)n47:0.0119003)n44:0.0186029,((Eragrostis_curvula_EJB05_17787:0.0543311,(Eleusine_coracana_ELECO.r07.1AG0025110:0.0172068,Eleusine_coracana_ELECO.r07.1BG0075650:0.0209528)n55:0.0484812)n54:0.030575,(((Aristida_adscensionis_H_Aadptg000079l000076.1:0.0440562,Stipagrostis_hirtigluma_H_Shi_ptg000050l_001901.1:0.0431346)n58:0.0137687,(Chasmanthium_laxum_Chala.01G144400:0.0374324,(Phragmites_australis_Phragmites_australis_PaChr2_28373502_28377296_evm.model.PaChr2.1365_1_CDS_4362417537_35933:0.0318825,Phragmites_australis_Phragmites_australis_PaChr1_32401030_32404569_evm.model.PaChr1.1446_1_CDS_4362364135_4636:0.0352903)n60:0.00392115)n59:0.00653723)n57:0.0041159,((Sorghum_bicolor_SORBI_3003G225200:0.0341936,(Zea_mays_Zm00001eb159530:0.0429619,Zea_mays_Zm00001eb358560:0.0346405)n63:0.00918295)n62:0.0258439,(Echinocloa_haploclada_eh_chr2.2562:0.0385311,((Cenchrus_americanus_H_CamCM007987.2003298.1:0.0194483,Setaria_viridis_SEVIR_5G238700v2:0.0195975)n66:0.0196596,((Urochloa_fusta_Urofu.5G253900:0.0387476,(ASEM_AUS1_H_AUS1CM014274.1004070.1:0.00556717,ASEM_RSA5_H_RSA5chrom5005528.1:0.0079169)n69:0.0220411)n68:0.00635273,((Digitaria_radicosa_Dra05G0046100:0.0203031,(Digitaria_exilis_H_Dex5A-001114.1:0.00783025,Digitaria_exilis_H_Dex5B-001117.1:0.00487123)n72:0.0196409)n71:0.0100388,(Dichantelium_oligosantes_H_DolKV778276.1000014.1:0.0326786,(Panicum_hallii_Pahal.5G239200:0.0148376,(Panicum_virgatum_Pavir.5NG279900:0.0215362,Panicum_virgatum_Pavir.5KG462300:0.0182332)n75:0.0113558)n74:0.0149051)n73:0.00370514)n70:0.0061532)n67:0.00403536)n65:0.00453225)n64:0.0143886)n61:0.0107877)n56:0.00599448)n53:0.0310741)n43:0.0365789)n4:0.00406432,(Panicum_virgatum_Pavir.5KG389700:0.531174,Phragmites_australis_Phragmites_australis_PaChr24_20246392_20250283_evm.model.PaChr24.249_1_CDS_4362436585_18784:0.407413)n76:0.048871)n3:0.00543011)n1:0.0315969,((Ananas_comosus_H_Ananas_contig17_000261.1:0.0331547,Tillandsia_fasciculata_H_Tillandsia_CM054948.1_000648.1:0.0486827)n78:0.161668,((Streptochaeta_angustifolia_strangu_020013:0.0831045,(Pharus_latifolius_Phala.07G232300:0.0161078,Pharus_latifolius_Phala.07G232300.2:0.0726383)n81:0.104328)n80:0.0233438,(Streptochaeta_angustifolia_strangu_010356:0.0511583,Pharus_latifolius_Phala.03G156000:0.0960917)n82:0.0161508)n79:0.0135984)n77:0.0335187)n0;
```
