## Supplementary Dataset S1 for "Gene turnover and contingency facilitated the repeated evolution of C_4_ photosynthesis in grasses": OG0001588_tree.txt

```
((Carex_scoparia_H_Carex_Csco_scaffold_19_000258.1:0.175525,((Ananas_comosus_H_Ananas_contig6_001205.1:0.0177897,Tillandsia_fasciculata_H_Tillandsia_CM054940.1_001107.1:0.0176025)n3:0.0708464,(Ananas_comosus_H_Ananas_contig6_001204.1:0.0370254,Tillandsia_fasciculata_H_Tillandsia_CM054940.1_001106.1:0.223677)n4:0.0414755)n2:0.0694971)n1:0.0440955,(Streptochaeta_angustifolia_strangu_038017:0.0473446,((Pharus_latifolius_Phala.05G243200:0.0786245,((((Eragrostis_curvula_EJB05_30987:0.0294593,(Eleusine_coracana_ELECO.r07.1AG0013380:0.00327183,Eleusine_coracana_ELECO.r07.1BG0062170:0.00217965)n12:0.0377107)n11:0.0397442,(Aristida_adscensionis_H_Aadptg000115l000059.1:0.0441231,Stipagrostis_hirtigluma_H_Shi_ptg000044l_001092.1:0.0273053)n13:0.0227591)n10:0.00761226,(((Sorghum_bicolor_SORBI_3003G029700:0.0120856,(Zea_mays_Zm00001eb120390:0.0213841,Zea_mays_Zm00001eb337930:0.0183444)n17:0.00523368)n16:0.0272716,(((Echinocloa_haploclada_eh_chr2.358:0.0271588,(ASEM_AUS1_H_AUS1CM014274.1002559.1:0.0324944,ASEM_RSA5_H_RSA5chrom5004322.1:0.00103111)n21:0.0248311)n20:0.00316108,Dichantelium_oligosantes_H_DolKV776488.1000013.1:0.0215038)n19:0.00154808,(((Digitaria_radicosa_Dra07G0292700:0.0182288,(Digitaria_exilis_H_Dex5A-000158.1:0.00695353,Digitaria_exilis_H_Dex5B-000158.1:0.00709269)n25:0.0178324)n24:0.00933126,Urochloa_fusta_Urofu.5G470800:0.033119)n23:0.00219996,((Cenchrus_americanus_H_CamCM007987.2002378.1:0.0180997,Setaria_viridis_SEVIR_5G138600v2:0.00669202)n27:0.0157275,(Panicum_hallii_Pahal.5G510500:0.0110092,(Panicum_virgatum_Pavir.5KG047600:0.00915514,(Panicum_virgatum_Pavir.5NG047500:0.0017854,Panicum_virgatum_Pavir.5NG050300:0.000596054)n30:0.0115943)n29:0.00302728)n28:0.00762062)n26:0.000714682)n22:0.00450011)n18:0.0169038)n15:0.0174709,(Chasmanthium_laxum_Chala.08G226200:0.0239334,(Phragmites_australis_Phragmites_australis_PaChr1_2218988_2224709_evm.model.PaChr1.136_1_CDS_4362363943_8843:0.0210091,Phragmites_australis_Phragmites_australis_PaChr2_9293001_9298939_evm.model.PaChr2.671_1_CDS_4362421937_17468:0.0275452)n32:0.00306058)n31:0.00431132)n14:0.00120434)n9:0.0371917,((Brachypodium_distachyon_BRADI_2g06060v3:0.0540635,(Hordeum_spontaneum_WB01_001470_0768303:5e-09,Hordeum_vulgareMorex_HORVU.MOREX.r3.3HG0244360:0.000620029)n35:0.0473579)n34:0.0407698,(((Zizania_latifolia_GWHTBFHI004014:0.0194995,Zizania_latifolia_GWHTBFHI011561:0.0278054)n38:0.0152035,((Leersia_perrieri_LPERR01G05930:0.0225918,Leersia_perrieri_LPERR02G09360:0.223799)n40:0.0122998,Oryza_sativa_LOC_Os01g10150:0.0274135)n39:0.0306779)n37:0.0460066,((Olyra_latifolia_Ola036663:0.0598101,(Ampelocalamus_luodianensis_Alu01Cg05050.2:0.020774,(Dendrocalamus_sinicus_Dendrocalamus_sinicus_Dsi01A_6607222_6617040_Dsi01Ag04350.1_-1_CDS_4147686046_27016:0.0296622,Dendrocalamus_sinicus_Dendrocalamus_sinicus_Dsi01C_3967506_3974584_Dsi01Cg02840.1_-1_CDS_4147702087_16941:0.0133359)n44:0.00148177)n43:0.00593545)n42:0.00210029,((Dendrocalamus_sinicus_Dendrocalamus_sinicus_Dsi12B_446945_449293_Dsi12Bg00250.1_1_CDS_4147843819_33727:0.125746,Dendrocalamus_sinicus_Dendrocalamus_sinicus_Dsi01B_5165674_5172508_Dsi01Bg03390.1_-1_CDS_4147694350_39426:0.0241766)n46:0.0145569,Ampelocalamus_luodianensis_Alu01Dg04490.1:0.0260537)n45:0.00289485)n41:0.00982373)n36:0.00750297)n33:0.00761652)n8:0.0290169)n7:0.0166251,((Pharus_latifolius_Phala.07G052700:0.00159236,Pharus_latifolius_Phala.07G052700.2:0.00293844)n48:0.0438294,(((Leersia_perrieri_LPERR05G05450:0.0342828,Oryza_sativa_LOC_Os05g11140:0.0284683)n51:0.0486881,((Olyra_latifolia_Ola026017:0.040755,(Dendrocalamus_sinicus_Dendrocalamus_sinicus_Dsi05A_6938620_6948279_Dsi05Ag03230.1_-1_CDS_4147762903_25019:0.0173777,(Ampelocalamus_luodianensis_Alu09Cg18890.2:0.0269519,Ampelocalamus_luodianensis_Alu05Dg14550.1:0.018461)n55:0.00205122)n54:0.00370929)n53:0.00815051,(Brachypodium_distachyon_BRADI_2g33037v3:0.0409114,(Hordeum_spontaneum_WB01_000317_0770812:5e-09,Hordeum_vulgareMorex_HORVU.MOREX.r3.1HG0030240:5e-09)n57:0.0424348)n56:0.0218135)n52:0.00366263)n50:0.00448048,((((Eragrostis_curvula_EJB05_33059:0.000741501,Eragrostis_curvula_EJB05_33040:0.00161043)n61:0.0387842,(Eleusine_coracana_ELECO.r07.5BG0450490:0.0176201,Eleusine_coracana_ELECO.r07.5AG0401950:0.0125742)n62:0.0267359)n60:0.0214328,(Phragmites_australis_Phragmites_australis_PaChr12_6225575_6234914_evm.model.PaChr12.405_1_CDS_4362382650_18182:0.029361,(Phragmites_australis_Phragmites_australis_PaChr9_8297798_8311422_evm.model.PaChr9.462_1_CDS_4362486045_6304:0.0343353,(Aristida_adscensionis_H_Aadptg000042l000248.1:0.0380471,(Stipagrostis_hirtigluma_H_Shi_ptg000045l_000235.1:0.000593334,Stipagrostis_hirtigluma_H_Shi_ptg000049l_000959.1:0.000594345)n66:0.0372131)n65:0.00975653)n64:0.00383155)n63:0.000425728)n59:0.00849903,(Chasmanthium_laxum_Chala.07G070500:0.0454809,((Sorghum_bicolor_SORBI_3009G074400:0.0151034,Zea_mays_Zm00001eb284080:0.0277591)n69:0.041993,((Digitaria_radicosa_Dra03G0119800:0.0128544,(Digitaria_exilis_H_Dex3A-003547.1:0.00491762,Digitaria_exilis_H_Dex3B-003566.1:0.00216117)n72:0.0186199)n71:0.0115717,(((Cenchrus_americanus_H_CamCM007982.2001928.1:0.0245603,Setaria_viridis_SEVIR_3G116800v2:0.00593548)n75:0.0171414,Dichantelium_oligosantes_H_DolKV775976.1000015.1:0.0191178)n74:0.000684052,(Echinocloa_haploclada_eh_chr5.1725:0.0258315,((Panicum_hallii_Pahal.3G147300:0.0103821,(Panicum_virgatum_Pavir.J387000:0.00682452,(Panicum_virgatum_Pavir.3KG199300:5e-09,Panicum_virgatum_Pavir.3KG197900:0.000583974)n80:0.014533)n79:0.00514977)n78:0.0138479,(Urochloa_fusta_Urofu.3G145200:0.0182257,(ASEM_AUS1_H_AUS1CM014272.1001586.1:0.0046946,ASEM_RSA5_H_RSA5chrom3004050.1:0.00594659)n82:0.0184085)n81:0.000665857)n77:0.000632837)n76:0.00112546)n73:0.00242893)n70:0.0137126)n68:0.00785855)n67:0.00475614)n58:0.0159184)n49:0.029528)n47:0.00812637)n6:0.00090293)n5:0.0110039)n0;
```
