## Supplementary Dataset S1 for "Gene turnover and contingency facilitated the repeated evolution of C_4_ photosynthesis in grasses": OG0001589_tree.txt

```
(Juncus_effusus_H_Juncus_Jeff_scaffold_7_000682.1:0.621777,((Hordeum_spontaneum_WB01_003707_0622728:0.68771,Echinocloa_haploclada_eh_chr4.48:0.875095)n2:0.398518,(((Streptochaeta_angustifolia_strangu_034954:0.227694,(Pharus_latifolius_Phala.07G186400:0.00312023,Pharus_latifolius_Phala.07G186400.2:0.0552428)n6:0.278074)n5:0.0737376,((((Hordeum_spontaneum_WB01_003572_0219352:0.274555,Brachypodium_distachyon_BRADI_2g19764v3:0.22635)n10:0.193607,((Zizania_latifolia_GWHTBFHI000374:0.153836,Zizania_latifolia_GWHTBFHI031671:0.123931)n12:0.0625213,(Oryza_sativa_LOC_Os05g44030:0.150841,Leersia_perrieri_LPERR05G18730:0.246215)n13:0.120426)n11:0.0828329)n9:0.0434595,(Olyra_latifolia_Ola028806:0.181738,((Dendrocalamus_sinicus_Dendrocalamus_sinicus_Dsi05A_29194929_29199398_Dsi05Ag10770.1_1_CDS_4147765165_47542:0.112995,Ampelocalamus_luodianensis_Alu05Dg04570.1:0.13259)n16:0.0320063,(Ampelocalamus_luodianensis_Alu05Cg08650.7:0.108708,Dendrocalamus_sinicus_Dendrocalamus_sinicus_Dsi05C_4064469_4069937_Dsi05Cg03400.1_-1_CDS_4147771609_36303:0.178027)n17:0.0407249)n15:0.039383)n14:0.030126)n8:0.037579,(((Phragmites_australis_Phragmites_australis_PaChr12_30112589_30117876_evm.model.PaChr12.1358_1_CDS_4362381198_2169:0.209117,Phragmites_australis_Phragmites_australis_PaChr9_31111244_31116935_evm.model.PaChr9.1302_1_CDS_4362484559_18514:0.17079)n20:0.042735,((Eleusine_coracana_ELECO.r07.5AG0366590:0.19918,(Eragrostis_curvula_EJB05_36817:0.0933738,Eragrostis_curvula_EJB05_23908:0.269932)n23:1e-08)n22:0.140961,((Aristida_adscensionis_H_Aadptg000058l000639.1:0.0693309,Aristida_adscensionis_H_Aadptg000117l000020.1:0.0752808)n25:0.204845,(Stipagrostis_hirtigluma_H_Shi_ptg000049l_000294.1:0.0524528,Stipagrostis_hirtigluma_H_Shi_ptg000052l_000281.1:0.0624008)n26:0.133939)n24:0.0589905)n21:0.0362264)n19:0.0264811,(Panicum_virgatum_Pavir.3KG345700:0.940654,(((Zea_mays_Zm00001eb292920:0.208502,Sorghum_bicolor_SORBI_3009G198400:0.170101)n30:0.100788,((Digitaria_exilis_H_Dex3A-003259.1:0.0490551,Digitaria_exilis_H_Dex3B-003280.1:0.0446136)n32:0.153077,((Echinocloa_haploclada_eh_scaffold202.3:0.013818,Echinocloa_haploclada_eh_chr5.2345:0.00133605)n34:0.113054,((Dichantelium_oligosantes_H_DolKV783419.1000005.1:0.116552,(ASEM_AUS1_H_AUS1CM014272.1003424.1:0.0140283,ASEM_RSA5_H_RSA5chrom3004206.1:0.0246178)n37:0.0926918)n36:0.0314361,(((Setaria_viridis_SEVIR_3G182400v2:0.0781989,Cenchrus_americanus_H_CamCM007982.2003759.1:0.177735)n40:0.0340787,Urochloa_fusta_Urofu.3G211600:0.141562)n39:0.0205696,(Panicum_hallii_Pahal.3G213100:0.0497816,(Panicum_virgatum_Pavir.J574400:0.0596912,Panicum_virgatum_Pavir.3KG350700:0.132153)n42:0.0200619)n41:0.0809833)n38:0.0262546)n35:0.0184859)n33:0.015672)n31:0.038497)n29:0.0537461,(Chasmanthium_laxum_Chala.03G117400:0.775146,Chasmanthium_laxum_Chala.07G207000:0.133859)n43:0.0148732)n28:0.0260241)n27:0.00289157)n18:0.035513)n7:0.0808802)n4:0.0673922,((Pharus_latifolius_Phala.03G228100.2:0.0632709,(Pharus_latifolius_Phala.03G228100:0.000781913,Pharus_latifolius_Phala.03G228100.3:0.00534655)n46:0.0572578)n45:0.267956,((((Zizania_latifolia_GWHTBFHI005613:0.184261,Zizania_latifolia_GWHTBFHI012632:0.139311)n50:0.0558618,(Oryza_sativa_LOC_Os01g54700:0.10759,Leersia_perrieri_LPERR01G26590:0.40142)n51:0.05275)n49:0.0937043,((Brachypodium_distachyon_BRADI_2g49945v3:0.238267,(Hordeum_vulgareMorex_HORVU.MOREX.r3.3HG0289020:0.0120849,Hordeum_spontaneum_WB01_003707_0623959:0.0502425)n54:0.165807)n53:0.118095,(Olyra_latifolia_Ola033743:0.111594,(Dendrocalamus_sinicus_Dendrocalamus_sinicus_Dsi01B_46205592_46211352_Dsi01Bg17230.1_-1_CDS_4147698502_45633:0.0666217,(Ampelocalamus_luodianensis_Alu01Cg19950.2:0.0512347,Ampelocalamus_luodianensis_Alu01Dg20590.1:0.178666)n57:0.0198518)n56:0.00691786)n55:0.0519784)n52:0.0195364)n48:0.0373211,((Eragrostis_curvula_EJB05_16966:0.208353,(Eleusine_coracana_ELECO.r07.1AG0033370:0.0533156,Eleusine_coracana_ELECO.r07.1BG0083470:0.0692297)n60:0.0945598)n59:0.065063,(((Phragmites_australis_Phragmites_australis_PaChr1_42093771_42097235_evm.model.PaChr1.1978_1_CDS_4362365315_33657:0.118394,Phragmites_australis_Phragmites_australis_PaChr2_37599599_37602809_evm.model.PaChr2.1890_1_CDS_4362418703_16610:0.123685)n63:0.0323312,(Chasmanthium_laxum_Chala.01G220300:0.103267,Chasmanthium_laxum_Chala.01G220200:0.196207)n64:0.0245528)n62:0.0157109,((Aristida_adscensionis_H_Aadptg000069l000524.1:0.121298,Stipagrostis_hirtigluma_H_Shi_ptg000050l_000813.1:0.102904)n66:0.0436725,(((Dichantelium_oligosantes_H_DolKV777176.1000012.1:0.0793622,(ASEM_AUS1_H_AUS1CM014274.1000862.1:0.0209005,ASEM_RSA5_H_RSA5chrom5002754.1:0.0313867)n70:0.0815685)n69:0.0215849,((Panicum_hallii_Pahal.5G157600:0.0403669,(Panicum_virgatum_Pavir.5NG499400:0.0610457,(Panicum_virgatum_Pavir.5KG541100:0.00873581,Panicum_virgatum_Pavir.5KG536900:0.0224523)n74:0.0309353)n73:0.0155306)n72:0.0471547,((Urochloa_fusta_Urofu.5G161500:0.0969596,(Digitaria_radicosa_Dra05G0112000:0.073046,(Digitaria_exilis_H_Dex5A-003046.1:0.0317714,Digitaria_exilis_H_Dex5B-003071.1:0.0318871)n78:0.0764786)n77:0.0483892)n76:0.0171445,((Cenchrus_americanus_H_CamCM007987.2000794.1:0.0855551,Setaria_viridis_SEVIR_5G322800v2:0.04622)n80:0.0406158,Echinocloa_haploclada_eh_chr2.3423:0.132488)n79:0.0307754)n75:0.0151231)n71:0.018575)n68:0.025167,(Sorghum_bicolor_SORBI_3003G296700:0.0623814,(Zea_mays_Zm00001eb370920:0.355739,Zea_mays_Zm00001eb153370:0.0843748)n82:0.00937497)n81:0.0270209)n67:0.0417194)n65:0.0299109)n61:0.0315828)n58:0.0676027)n47:0.0286064)n44:0.00317849)n3:0.152336)n1:0.621777)n0;
```
