## Supplementary Dataset S1 for "Gene turnover and contingency facilitated the repeated evolution of C_4_ photosynthesis in grasses": OG0001590_tree.txt

```
((((Eleusine_coracana_ELECO.r07.9BG0698790:0.280948,(Eleusine_coracana_ELECO.r07.9AG0675000:0.265716,(Eleusine_coracana_ELECO.r07.3AG0250910:0.224658,Eleusine_coracana_ELECO.r07.9AG0674970:0.138106)n5:0.0608048)n4:0.0917836)n3:0.0828988,((Eragrostis_curvula_EJB05_29441:0.237325,(Eragrostis_curvula_EJB05_29442:0.47903,Eragrostis_curvula_EJB05_29440:0.143517)n8:0.0690364)n7:0.104772,(Eragrostis_curvula_EJB05_29437:0.22084,(Eragrostis_curvula_EJB05_29448:0.277723,(Eragrostis_curvula_EJB05_29450:0.527958,Eragrostis_curvula_EJB05_29439:0.0767989)n11:0.0978353)n10:0.0623212)n9:0.039652)n6:0.00440577)n2:0.0437808,(Phragmites_australis_Phragmites_australis_PaChr22_21258677_21259388_evm.model.PaChr22.884_1_CDS_4362432687_35993:0.222891,((Echinocloa_haploclada_eh_chr5.593:0.296414,(Chasmanthium_laxum_Chala.12G033900:0.169474,(ASEM_AUS1_H_AUS1CM014272.1002497.1:0.0270846,ASEM_RSA5_H_RSA5chrom3003173.1:0.0262055)n16:0.10462)n15:0.0456243)n14:0.0439739,(Chasmanthium_laxum_Chala.12G033800:0.125557,((((Echinocloa_haploclada_eh_chr5.590:0.210898,((Cenchrus_americanus_H_CamCM007982.2002545.1:0.0866056,(Setaria_viridis_SEVIR_7G336600v2:0.0402092,Setaria_viridis_SEVIR_7G311700v2:0.0170566)n24:0.0370354)n23:0.0431883,(Panicum_virgatum_Pavir.3KG032600:0.0320722,Panicum_virgatum_Pavir.3NG018900:0.239297)n25:0.0726516)n22:0.0147491)n21:0.0230729,(Urochloa_fusta_Urofu.3G009200:0.150796,(Digitaria_radicosa_Dra03G0027700:0.176385,Digitaria_radicosa_Dra03G0027800:0.0591643)n27:0.05057)n26:0.014868)n20:0.0331342,(ASEM_RSA5_H_RSA5chrom3003174.1:0.0346625,(ASEM_AUS1_H_AUS1CM014272.1002498.1:0.059363,ASEM_AUS1_H_AUS1CM014272.1003421.1:0.165453)n29:0.0183837)n28:0.0216819)n19:0.0512594,((((Cenchrus_americanus_H_CamCM007985.2001687.1:0.0970721,Setaria_viridis_SEVIR_8G035000v2:0.0666769)n33:0.107542,(Echinocloa_haploclada_eh_chr4.167:0.14673,((Panicum_hallii_Pahal.8G037200:0.109443,(Panicum_virgatum_Pavir.8KG047000:0,Panicum_virgatum_Pavir.8KG059000:0)n37:0.13127)n36:0.0426429,((Echinocloa_haploclada_eh_chr4.142:0.0530674,Echinocloa_haploclada_eh_chr4.168:0.130139)n39:0.0768074,(Digitaria_exilis_H_Dex8B-001975.1:0.222116,Urochloa_fusta_Urofu.8G031800:0.174418)n40:0.0282133)n38:0.0188804)n35:0.0306504)n34:0.0034056)n32:0.0228041,ASEM_RSA5_H_RSA5chrom8003188.1:0.137286)n31:0.0698576,((Echinocloa_haploclada_eh_chr4.164:0.266895,(Digitaria_exilis_H_Dex8A-000143.1:0.122251,(Digitaria_exilis_H_Dex4B-002296.1:0.158363,(Digitaria_exilis_H_Dex8A-002102.1:0.0562469,Digitaria_exilis_H_Dex8B-001977.1:0.023432)n45:0.0755548)n44:0.039316)n43:0.063773)n42:0.0125582,(((Panicum_hallii_Pahal.8G037400:0.098157,(Panicum_virgatum_Pavir.8KG048200:0.0621082,(Panicum_virgatum_Pavir.8NG053400:0.0995672,(Panicum_virgatum_Pavir.8KG059100:0.00310551,Panicum_virgatum_Pavir.8KG047200:0.00551741)n51:0.0530683)n50:0.00530683)n49:0.000589648)n48:0.0118243,((ASEM_AUS1_H_AUS1CM014277.1003466.1:0.103946,ASEM_RSA5_H_RSA5chrom8000082.1:0.0841694)n53:0.0378516,((ASEM_AUS1_H_AUS1CM014277.1003469.1:0.0670465,ASEM_RSA5_H_RSA5chrom8003187.1:0.0404641)n55:0.0146605,(ASEM_RSA5_H_RSA5chrom8003186.1:0.0392091,ASEM_AUS1_H_AUS1CM014277.1000291.1:0.0597552)n56:0.00663947)n54:0.0502818)n52:0.00558686)n47:0.0298308,(Cenchrus_americanus_H_CamCM007985.2001870.1:0.154667,(Urochloa_fusta_Urofu.8G034700:0.144223,Urochloa_fusta_Urofu.8G031600:0.221107)n58:0.0315846)n57:0.0258676)n46:0.0262901)n41:0.0566385)n30:0.0400811)n18:0.0245708)n17:0.0462575)n13:0.00513972)n12:0.0804873)n1:0.0416979,(Eragrostis_curvula_EJB05_29449:0.427242,((((Stipagrostis_hirtigluma_H_Shi_ptg000025l_001016.1:0.190979,(Aristida_adscensionis_H_Aadptg000066l000200.1:0.292016,Aristida_adscensionis_H_Aadptg000008l000438.1:0.132529)n64:0.0723946)n63:0.0572184,(((ASEM_AUS1_H_AUS1CM014272.1002666.1:0.550609,Digitaria_exilis_H_Dex3A-000162.1:0.64539)n67:0.338049,(((Cenchrus_americanus_H_CamCM007982.2002546.1:0.324095,Setaria_viridis_SEVIR_7G311800v2:0.0481865)n70:0.0938292,(Panicum_hallii_Pahal.3G030500:0.106132,Panicum_virgatum_Pavir.3NG018800:0.14002)n71:0.0568029)n69:0.057466,(Panicum_virgatum_Pavir.6KG142500:0.92394,Panicum_virgatum_Pavir.6KG058900:0.64868)n72:0.15875)n68:0.0176389)n66:0.0989245,Echinocloa_haploclada_eh_chr5.588:0.282214)n65:0.0424566)n62:0.0273913,(Chasmanthium_laxum_Chala.09G152300:0.196988,(Phragmites_australis_Phragmites_australis_PaChr22_21225511_21226233_evm.model.PaChr22.881_1_CDS_4362432681_33464:0.0244304,Phragmites_australis_Phragmites_australis_PaChr22_21247576_21248277_evm.model.PaChr22.883_1_CDS_4362432685_35149:0.03535)n74:0.115543)n73:0.0528987)n61:0.0341546,(((Digitaria_exilis_H_Dex3A-004153.1:0.16455,Dichantelium_oligosantes_H_DolKV776257.1000005.1:0.0838878)n77:0.0339308,((Setaria_viridis_SEVIR_7G336700v2:0.0979438,Setaria_viridis_SEVIR_7G311500v2:0.103267)n79:0.0624477,Digitaria_radicosa_Dra03G0028000:0.227609)n78:0.0291829)n76:0.0661202,(Chasmanthium_laxum_Chala.12G034000:0.211907,(Echinocloa_haploclada_eh_chr5.592:0.216274,(Aristida_adscensionis_H_Aadptg000008l000434.1:0.329585,Aristida_adscensionis_H_Aadptg000008l000921.1:0.264052)n82:0.0522722)n81:0.0248528)n80:0.0251787)n75:0.0432606)n60:0.0100797)n59:0.00111996)n0;
```
