## Supplementary Dataset S1 for "Gene turnover and contingency facilitated the repeated evolution of C_4_ photosynthesis in grasses": OG0001591_tree.txt

```
((Streptochaeta_angustifolia_strangu_030036:0.120873,(((((Chasmanthium_laxum_Chala.07G204800:0.0624677,((Sorghum_bicolor_SORBI_3009G195100:0.0357422,(Zea_mays_Zm00001eb353050:0.0139224,Zea_mays_Zm00001eb423500:0.0171143)n9:0.0337096)n8:0.0768886,(((Panicum_hallii_Pahal.3G219800:0.0230736,((Panicum_virgatum_Pavir.J226700:0.0265066,Panicum_virgatum_Pavir.3KG347900:0.178092)n14:0.00378371,Panicum_virgatum_Pavir.3KG357600:0.0233912)n13:0.00823491)n12:0.0213774,(ASEM_RSA5_H_RSA5chrom3001534.1:0.0196075,(ASEM_AUS1_H_AUS1CM014277.1002772.1:0.241716,ASEM_AUS1_H_AUS1CM014272.1003411.1:0.00862734)n16:0.000958593)n15:0.00904963)n11:0.00895165,(((Dichantelium_oligosantes_H_DolKV777943.1000021.1:0.0536305,Urochloa_fusta_Urofu.3G214500:0.101577)n19:0.0193405,(Digitaria_radicosa_Dra03G0175600:0.0689863,(Digitaria_exilis_H_Dex3A-003241.1:0.0221609,Digitaria_exilis_H_Dex3B-003261.1:0.0186073)n21:0.0520653)n20:0.0333927)n18:0.00112652,(Echinocloa_haploclada_eh_chr5.2374:0.062043,(Cenchrus_americanus_H_CamCM007982.2003865.1:0.0814327,Setaria_viridis_SEVIR_3G186000v2:0.0156)n23:0.0383575)n22:0.0120771)n17:0.00792784)n10:0.0164885)n7:0.0206755)n6:0.0223148,((((Eragrostis_curvula_EJB05_36845:6e-09,Eragrostis_curvula_EJB05_36844:0.00231357)n27:0.084246,(Eleusine_coracana_ELECO.r07.5BG0414550:0.0367185,Eleusine_coracana_ELECO.r07.5AG0366920:0.0245827)n28:0.0939536)n26:0.0652097,(Phragmites_australis_Phragmites_australis_PaChr9_30902486_30906746_evm.model.PaChr9.1282_1_CDS_4362484513_41643:0.0576481,(Phragmites_australis_Phragmites_australis_PaChr24_10526749_10530363_evm.model.PaChr24.139_1_CDS_4362436341_1094:0.111542,Phragmites_australis_Phragmites_australis_PaChr18_21965180_21974717_evm.model.PaChr18.751_1_CDS_4362409083_6049:0.0213116)n30:0.156527)n29:0.0238426)n25:0.0134005,Phragmites_australis_Phragmites_australis_PaChr12_29899678_29906321_evm.model.PaChr12.1337_1_CDS_4362381152_25309:0.0778245)n24:0.00864717)n5:0.0348576,(Aristida_adscensionis_H_Aadptg000117l000005.1:0.119331,(Stipagrostis_hirtigluma_H_Shi_ptg000049l_000319.1:0.0316561,Stipagrostis_hirtigluma_H_Shi_ptg000052l_000313.1:0.019394)n32:0.043289)n31:0.0316566)n4:0.0611919,(((Leersia_perrieri_LPERR05G18490:0.114428,Oryza_sativa_LOC_Os05g43770:0.0504531)n35:0.036373,(Zizania_latifolia_GWHTBFHI000391:0.0378517,Zizania_latifolia_GWHTBFHI031636:0.0408693)n36:0.0143226)n34:0.105864,((Brachypodium_distachyon_BRADI_2g20050v3:0.150736,(Hordeum_vulgareMorex_HORVU.MOREX.r3.1HG0077770:5e-09,(Hordeum_spontaneum_WB01_007016_0009721:0.390289,Hordeum_spontaneum_WB01_002796_0179148:0.000980852)n40:0.000108984)n39:0.0692505)n38:0.0733743,(Olyra_latifolia_Ola021694:0.220922,((Ampelocalamus_luodianensis_Alu05Dg04800.2:0.0432157,Ampelocalamus_luodianensis_Alu05Cg08890.2:0.0440027)n43:0.00450821,Dendrocalamus_sinicus_Dendrocalamus_sinicus_Dsi05A_28987073_28993019_Dsi05Ag10580.1_1_CDS_4147765108_15461:0.0425023)n42:0.00560828)n41:0.0154772)n37:0.0116601)n33:0.0237229)n3:0.0918698,((Pharus_latifolius_Phala.07G183900:0,Pharus_latifolius_Phala.07G183900.2:0)n45:5e-09,Pharus_latifolius_Phala.07G183900.3:5e-09)n44:0.0869243)n2:0.0206382)n1:0.00836179,(Streptochaeta_angustifolia_strangu_023440:0.0983107,((Pharus_latifolius_Phala.03G236500.3:5e-09,(Pharus_latifolius_Phala.03G236500.2:0.00152684,Pharus_latifolius_Phala.03G236500:5e-09)n49:5e-09)n48:0.0804113,(((Olyra_latifolia_Ola027276:0.0761705,(Ampelocalamus_luodianensis_Alu01Cg19250.1:0.0428146,(Dendrocalamus_sinicus_Dendrocalamus_sinicus_Dsi01A_47296455_47309982_Dsi01Ag19010.1_-1_CDS_4147690444_1145:0.0432487,Dendrocalamus_sinicus_Dendrocalamus_sinicus_Dsi01C_17553844_17567355_Dsi01Cg12790.2_1_CDS_4147705072_48470:0.0430747)n54:0.00478608)n53:0.0106599)n52:0.0177348,((Brachypodium_distachyon_BRADI_2g50630v3:0.0992566,(Hordeum_spontaneum_WB01_002314_0410833:0.0219034,Hordeum_vulgareMorex_HORVU.MOREX.r3.3HG0290820:0.00155459)n57:0.111247)n56:0.073935,((Leersia_perrieri_LPERR01G27330:0.0706609,Oryza_sativa_LOC_Os01g55700:0.0567131)n59:0.022808,(Zizania_latifolia_GWHTBFHI005688:0.059244,Zizania_latifolia_GWHTBFHI012684:0.0463453)n60:0.0229637)n58:0.0347059)n55:0.0120994)n51:0.023758,((Phragmites_australis_Phragmites_australis_PaChr2_38513352_38523381_evm.model.PaChr2.1953_1_CDS_4362418843_32992:0.0551418,(Eragrostis_curvula_EJB05_16902:0.0811763,(Eleusine_coracana_ELECO.r07.1AG0034130:0.0122877,Eleusine_coracana_ELECO.r07.1BG0084190:0.00560805)n64:0.0660957)n63:0.0449402)n62:0.0114488,((Stipagrostis_hirtigluma_H_Shi_ptg000050l_000766.1:0.0568788,(((Sorghum_bicolor_SORBI_3003G304400:0.0363456,Zea_mays_Zm00001eb370440:0.0253378)n69:0.0493826,((ASEM_AUS1_H_AUS1CM014274.1000809.1:0.0119422,ASEM_RSA5_H_RSA5chrom5002705.1:0.00831497)n71:0.0435918,(((Digitaria_radicosa_Dra05G0118800:0.0215705,(Digitaria_exilis_H_Dex5A-002994.1:0.00952357,Digitaria_exilis_H_Dex5B-003024.1:0.00714585)n75:0.0222117)n74:0.0259785,(Urochloa_fusta_Urofu.5G153000:0.0405021,(Cenchrus_americanus_H_CamCM007987.2000751.1:0.0302383,Setaria_viridis_SEVIR_5G331000v2:0.0107985)n77:0.00901487)n76:0.00826157)n73:0.00771956,((Panicum_hallii_Pahal.5G149500:0.0165329,(Panicum_virgatum_Pavir.5NG508500:0.0378436,Panicum_virgatum_Pavir.5KG556100:0.0167087)n80:0.00421234)n79:0.0275469,(Echinocloa_haploclada_eh_chr2.3497:0.0646429,Dichantelium_oligosantes_H_DolKV768316.1000003.1:0.0402904)n81:0.00924508)n78:0.0025494)n72:0.00445175)n70:0.00815446)n68:0.0275933,(Aristida_adscensionis_H_Aadptg000069l000478.1:1.4e-08,Cenchrus_americanus_H_CamLKME02051850.1000002.1:0.147728)n82:0.0600582)n67:0.00667313)n66:0.0315706,Chasmanthium_laxum_Chala.01G227500:0.0578245)n65:0.00444238)n61:0.0330822)n50:0.0700952)n47:0.0284084)n46:0.00836179)n0;
```
