## Supplementary Dataset S1 for "Gene turnover and contingency facilitated the repeated evolution of C_4_ photosynthesis in grasses": OG0001592_tree.txt

```
(((Juncus_effusus_H_Juncus_Jeff_scaffold_8_000794.1:0.270958,Carex_scoparia_H_Carex_Csco_scaffold_13_000507.1:0.201396)n2:0.176143,((Ananas_comosus_H_Ananas_contig8_000649.1:0.0750193,Tillandsia_fasciculata_H_Tillandsia_CM054933.1_000828.1:0.075126)n4:0.293585,(Ananas_comosus_H_Ananas_contig8_000650.1:0.0662677,Tillandsia_fasciculata_H_Tillandsia_CM054933.1_000829.1:0.0918837)n5:0.131766)n3:0.0683055)n1:0.0559559,((Streptochaeta_angustifolia_strangu_007040:0.108631,((((Brachypodium_distachyon_BRADI_2g20660v3:0.148348,(Hordeum_spontaneum_WB01_006958_0095981:0.0091721,Hordeum_vulgareMorex_HORVU.MOREX.r3.1HG0067420:0.0041378)n12:0.0898813)n11:0.0515451,((Chasmanthium_laxum_Chala.07G198800:0.0730555,(Phragmites_australis_Phragmites_australis_PaChr9_30329171_30332962_evm.model.PaChr9.1228_1_CDS_4362484393_33631:0.0647737,Phragmites_australis_Phragmites_australis_PaChr12_29381723_29384884_evm.model.PaChr12.1287_1_CDS_4362381040_20695:0.0619313)n15:0.0146645)n14:0.0127031,(((Stipagrostis_hirtigluma_H_Shi_ptg000049l_001858.1:0.0270323,Stipagrostis_hirtigluma_H_Shi_ptg000052l_001095.1:0.0242596)n18:0.0728236,(((Sorghum_bicolor_SORBI_3009G188800:0.0677804,Zea_mays_Zm00001eb292010:0.0587304)n21:0.0604193,((((Digitaria_exilis_H_Dex3B-003223.1:0.0705815,Digitaria_radicosa_Dra03G0181800:0.0760706)n25:0.040174,(Urochloa_fusta_Urofu.3G221900:0.0997717,Setaria_viridis_SEVIR_3G192800v2:0.0861553)n26:0.0232654)n24:0.00851449,(Panicum_hallii_Pahal.3G223900:0.033396,(Panicum_virgatum_Pavir.3KG367100:0.0585508,Panicum_virgatum_Pavir.4KG150200:0.0220172)n28:0.014206)n27:0.0422168)n23:0.0117652,((Echinocloa_haploclada_eh_chr5.2446:0.0761542,(ASEM_AUS1_H_AUS1CM014272.1003359.1:0.0358317,ASEM_RSA5_H_RSA5chrom3001484.1:0.0281743)n31:0.028869)n30:0.0155114,Dichantelium_oligosantes_H_DolKV769028.1000010.1:0.0886849)n29:0.011705)n22:0.0140181)n20:0.0280305,(Aristida_adscensionis_H_Aadptg000107l000043.1:0.0902385,Panicum_virgatum_Pavir.3NG087700:0.106134)n32:0.043843)n19:0.00487144)n17:0.0321556,(Eragrostis_curvula_EJB05_36253:0.126551,(Eleusine_coracana_ELECO.r07.5BG0415210:0.0256343,Eleusine_coracana_ELECO.r07.5AG0367600:0.0283892)n34:0.0983011)n33:0.0590361)n16:0.0231631)n13:0.0423354)n10:0.0282492,(((Zizania_latifolia_GWHTBFHI000425:0.0629239,Zizania_latifolia_GWHTBFHI031588:0.0399813)n37:0.0394906,(Leersia_perrieri_LPERR05G17830:0.105097,Oryza_sativa_LOC_Os05g42250:0.0600855)n38:0.0389884)n36:0.0639056,(Olyra_latifolia_Ola035278:0.062445,((Dendrocalamus_sinicus_Dendrocalamus_sinicus_Dsi05B_30659103_30666196_Dsi05Bg10590.1_1_CDS_4147769398_42489:0.0504553,Ampelocalamus_luodianensis_Alu05Dg05340.2:0.023402)n41:0.00766883,(Dendrocalamus_sinicus_Dendrocalamus_sinicus_Dsi05C_4714965_4730105_Dsi05Cg03950.1_-1_CDS_4147771774_15483:0.0439593,(Ampelocalamus_luodianensis_Alu05Cg09470.2:0.0310174,Ampelocalamus_luodianensis_Alu05Cg09480.1:0.0471437)n43:0.00523819)n42:0.00338878)n40:0.0248236)n39:0.0204557)n35:0.0174691)n9:0.054008,(Panicum_virgatum_Pavir.3KG367200:0.806132,((Brachypodium_distachyon_BRADI_2g51836v3:0.116491,(Hordeum_spontaneum_WB01_002166_0756135:0.00537599,Hordeum_vulgareMorex_HORVU.MOREX.r3.3HG0293780:0.00557835)n47:0.107197)n46:0.0374144,(((Zizania_latifolia_GWHTBFHI012773:0.0821276,(Leersia_perrieri_LPERR01G28670:0.0976482,Oryza_sativa_LOC_Os01g57370:0.0532576)n51:0.0263315)n50:0.0447006,(Olyra_latifolia_Ola008811:0.0743608,(Dendrocalamus_sinicus_Dendrocalamus_sinicus_Dsi01C_16599433_16604919_Dsi01Cg12040.1_1_CDS_4147704847_35520:0.0285754,(Ampelocalamus_luodianensis_Alu01Dg22010.2:0.0395855,Ampelocalamus_luodianensis_Alu01Cg18100.1:0.0296409)n54:0.00329344)n53:0.00849982)n52:0.0295242)n49:0.0172133,((Aristida_adscensionis_H_Aadptg000069l000401.1:0.0853865,Stipagrostis_hirtigluma_H_Shi_ptg000050l_000666.1:0.0595738)n56:0.0380129,((Eragrostis_curvula_EJB05_16728:0.0643407,(Eleusine_coracana_ELECO.r07.1AG0035870:0.0706232,Eleusine_coracana_ELECO.r07.1BG0085880:0.0475589)n59:0.161521)n58:0.0442559,((Phragmites_australis_Phragmites_australis_PaChr1_44153049_44156467_evm.model.PaChr1.2127_1_CDS_4362365649_4220:0.0860549,Chasmanthium_laxum_Chala.01G241800:0.0642003)n61:0.0235734,((Sorghum_bicolor_SORBI_3003G317700:0.04563,Zea_mays_Zm00001eb369820:0.0563623)n63:0.0651677,((Dichantelium_oligosantes_H_DolKV778087.1000003.1:0.0679474,(ASEM_AUS1_H_AUS1CM014274.1000728.1:0.0130487,(ASEM_RSA5_H_RSA5chrom5002631.1:0.00404201,ASEM_RSA5_H_RSA5chrom5002632.1:0.00217326)n67:0.0076342)n66:0.0599459)n65:0.0146239,((Urochloa_fusta_Urofu.5G138300:0.0696757,(Cenchrus_americanus_H_CamCM007987.2000685.1:0.0765166,Setaria_viridis_SEVIR_5G345300v2:0.0333183)n70:0.0266305)n69:0.0233015,((Panicum_hallii_Pahal.5G133300:0.0317536,(Panicum_virgatum_Pavir.5KG573600:0.037879,(Panicum_virgatum_Pavir.5NG467800:0.0103258,Panicum_virgatum_Pavir.5NG531300:0.0136778)n74:0.0225975)n73:0.0152363)n72:0.0290353,(Echinocloa_haploclada_eh_chr2.3641:0.0873508,(Digitaria_radicosa_Dra05G0131600:0.0632224,(Digitaria_exilis_H_Dex5A-002916.1:0.022409,Digitaria_exilis_H_Dex5B-002944.1:0.0167134)n77:0.0636236)n76:0.037033)n75:0.0122782)n71:0.0160888)n68:0.0127386)n64:0.0285089)n62:0.0147281)n60:0.0153844)n57:0.023819)n55:0.0419057)n48:0.019456)n45:0.0251469)n44:0.034884)n8:0.0419316)n7:0.0452403,((Pharus_latifolius_Phala.07G177700:0.00729931,Pharus_latifolius_Phala.07G177700.2:0.00886187)n79:0.120975,(Pharus_latifolius_Phala.03G250600.2:5e-09,(Pharus_latifolius_Phala.03G250600.3:0.00420933,(Pharus_latifolius_Phala.03G250600:5e-09,Pharus_latifolius_Phala.03G250600.4:0.00371871)n82:5e-09)n81:5e-09)n80:0.14979)n78:0.0166433)n6:0.0354051)n0;
```
