## Supplementary Dataset S1 for "Gene turnover and contingency facilitated the repeated evolution of C_4_ photosynthesis in grasses": OG0001593_tree.txt

```
((Carex_scoparia_H_Carex_Csco_scaffold_5_000378.1:0.623224,(Ananas_comosus_H_Ananas_contig24_000578.1:0.0813605,Tillandsia_fasciculata_H_Tillandsia_CM054953.1_000424.1:0.147058)n2:0.191181)n1:0.0533442,(((((Brachypodium_distachyon_BRADI_2g22590v3:0.150114,(Hordeum_spontaneum_WB01_002079_0260584:0.0032834,Hordeum_vulgareMorex_HORVU.MOREX.r3.1HG0071910:0.00314507)n8:0.263661)n7:0.0555867,(Olyra_latifolia_Ola032401:0.0982352,((Dendrocalamus_sinicus_Dendrocalamus_sinicus_Dsi05A_26679027_26679779_Dsi05Ag09000.1_-1_CDS_4147764634_32902:0.0741252,Ampelocalamus_luodianensis_Alu05Dg06880.2:0.0656377)n11:0.00807203,(Ampelocalamus_luodianensis_Alu05Cg11160.2:0.0957463,Dendrocalamus_sinicus_Dendrocalamus_sinicus_Dsi05B_28733397_28734149_Dsi05Bg09370.1_-1_CDS_4147769032_7034:0.0526023)n12:0.0058447)n10:0.0319321)n9:0.0316731)n6:0.0147586,(((Zizania_latifolia_GWHTBFHI000543:0.151244,Zizania_latifolia_GWHTBFHI031448:0.0922475)n15:0.043549,((Oryza_sativa_LOC_Os08g44070:0.351368,Oryza_sativa_LOC_Os05g39450:0.0614868)n17:0.0405672,Leersia_perrieri_LPERR05G15820:0.179696)n16:0.0359273)n14:0.048934,(((((Eleusine_coracana_ELECO.r07.5BG0417360:0.0554588,Eleusine_coracana_ELECO.r07.5AG0369780:0.0535283)n22:0.113648,(Phragmites_australis_Phragmites_australis_PaChr12_27705885_27706640_evm.model.PaChr12.1148_1_CDS_4362380732_18592:0.0897046,Phragmites_australis_Phragmites_australis_PaChr9_28297736_28298500_evm.model.PaChr9.1086_1_CDS_4362484077_28165:0.0866601)n23:0.0438592)n21:0.0211799,(Chasmanthium_laxum_Chala.07G176700:0.115765,((Echinocloa_haploclada_eh_chr5.2647:0.0749675,(((Digitaria_radicosa_Dra03G0203200:0.0641456,(Digitaria_exilis_H_Dex3A-001136.1:0.0515119,Digitaria_exilis_H_Dex3B-001148.1:0.0777886)n30:0.0474699)n29:0.0201556,((Urochloa_fusta_Urofu.3G244200:0.0559445,(Panicum_hallii_Pahal.3G244100:0.0446562,Panicum_virgatum_Pavir.3NG091800:0.0207139)n33:0.0272615)n32:0.0120409,Dichantelium_oligosantes_H_DolKV784107.1000001.1:0.0883077)n31:0.016176)n28:0.0143374,(ASEM_RSA5_H_RSA5chrom3004383.1:0.0149761,ASEM_AUS1_H_AUS1CM014272.1001898.1:0.0976653)n34:0.0270286)n27:0.0202501)n26:0.0248734,((Sorghum_bicolor_SORBI_3006G060100:0.407836,Sorghum_bicolor_SORBI_3009G169900:0.0228286)n36:0.0343851,(Zea_mays_Zm00001eb290270:0.0984582,Zea_mays_Zm00001eb351870:0.148997)n37:0.0165552)n35:0.0110396)n25:0.0353785)n24:0.0236105)n20:0.0306841,(Aristida_adscensionis_H_Aadptg000095l000067.1:0.106064,(Stipagrostis_hirtigluma_H_Shi_ptg000049l_000445.1:0.0320512,Stipagrostis_hirtigluma_H_Shi_ptg000052l_000998.1:0.021005)n39:0.0372863)n38:0.030542)n19:0.0302862,Eragrostis_curvula_EJB05_15966:0.60363)n18:0.0314585)n13:0.0278723)n5:0.0562491,(Pharus_latifolius_Phala.07G160000:0,Pharus_latifolius_Phala.07G160000.2:0)n40:0.207487)n4:0.0344865,((Pharus_latifolius_Phala.03G276500:0.160294,Streptochaeta_angustifolia_strangu_036512:0.126005)n42:0.0169395,((Eleusine_coracana_ELECO.r07.1AG0038610:0.0206098,Eleusine_coracana_ELECO.r07.1BG0088640:0.0403087)n44:0.0977822,(((Oryza_sativa_LOC_Os10g20310:0.271317,(Dendrocalamus_sinicus_Dendrocalamus_sinicus_Dsi12B_9371812_9372165_Dsi12Bg03130.1_1_CDS_4147844683_8409:0.225527,Eragrostis_curvula_EJB05_52164:0.162231)n48:0.0218276)n47:5e-09,((Olyra_latifolia_Ola016115:0.346655,Leersia_perrieri_LPERR01G30930:0.334775)n50:0.394848,(Setaria_viridis_SEVIR_3G213800v2:0.610119,Zea_mays_Zm00001eb368500:0.588656)n51:0.201536)n49:0.20613)n46:0.0224961,(((Brachypodium_distachyon_BRADI_2g53910v3:0.064392,(Hordeum_spontaneum_WB01_003367_0029201:0.0112348,Hordeum_vulgareMorex_HORVU.MOREX.r3.3HG0304080:0.0173627)n55:0.0979153)n54:0.0462247,(((Leersia_perrieri_LPERR01G30920:0.0727397,Oryza_sativa_LOC_Os01g61350:0.0428819)n58:0.0374951,(Zizania_latifolia_GWHTBFHI012931:0.0791616,Zizania_latifolia_GWHTBFHI005994:0.0753391)n59:0.026062)n57:0.0319185,((Ampelocalamus_luodianensis_Alu01Cg15730.2:0.0234923,Dendrocalamus_sinicus_Dendrocalamus_sinicus_Dsi01C_14448121_14448876_Dsi01Cg10440.1_-1_CDS_4147704367_49593:0.0379459)n61:0.0199259,(Dendrocalamus_sinicus_Dendrocalamus_sinicus_Dsi01A_52329394_52330107_Dsi01Ag21670.1_1_CDS_4147691242_52365:0.0423834,Ampelocalamus_luodianensis_Alu01Dg24150.1:0.0576396)n62:0.0064044)n60:0.00935615)n56:0.00717459)n53:0.0156675,(Aristida_adscensionis_H_Aadptg000053l000304.1:0.0517347,((Phragmites_australis_Phragmites_australis_PaChr2_42113742_42114506_evm.model.PaChr2.2235_1_CDS_4362419471_42272:0.0680421,Phragmites_australis_Phragmites_australis_PaChr1_46676713_46677537_evm.model.PaChr1.2313_1_CDS_4362366063_8430:0.0320306)n65:0.0212441,((Chasmanthium_laxum_Chala.01G268200:0.0770809,((Sorghum_bicolor_SORBI_3003G342900:0.0306556,(Zea_mays_Zm00001eb149090:0.0824709,Zea_mays_Zm00001eb368490:0.0615556)n70:0.00820951)n69:0.0237692,(Echinocloa_haploclada_eh_chr2.3893:0.0562389,((Setaria_viridis_SEVIR_1G156201v2:0.0795102,Setaria_viridis_SEVIR_5G372700v2:0.0140739)n73:0.0392178,((Urochloa_fusta_Urofu.5G108500:0.0333403,(Panicum_hallii_Pahal.5G105400:0.0362883,(Panicum_virgatum_Pavir.5NG571000:0.0359561,Panicum_virgatum_Pavir.5KG612200:0.0177345)n77:0.0135352)n76:0.0121006)n75:0.00332675,((ASEM_AUS1_H_AUS1CM014274.1004960.1:0.0137348,ASEM_RSA5_H_RSA5chrom5003274.1:0.0135391)n79:0.0333976,(Dichantelium_oligosantes_H_DolKV775376.1000005.1:0.0440426,(Digitaria_radicosa_Dra05G0155900:0.0420787,(Digitaria_exilis_H_Dex5A-001783.1:0.0363646,Digitaria_exilis_H_Dex5B-001803.1:0.0277153)n82:0.017004)n81:0.0223209)n80:0.00765852)n78:0.0134023)n74:0.00930605)n72:0.00848106)n71:0.0181025)n68:0.0110526)n67:0.0308694,Stipagrostis_hirtigluma_H_Shi_ptg000050l_002616.1:0.0569324)n66:0.0111752)n64:0.0046652)n63:0.00609855)n52:0.000677617)n45:0.0134263)n43:0.00149181)n41:0.0295461)n3:0.0533442)n0;
```
