## Supplementary Dataset S1 for "Gene turnover and contingency facilitated the repeated evolution of C_4_ photosynthesis in grasses": OG0001594_tree.txt

```
((Ampelocalamus_luodianensis_Alu01Dg16790.2:0.358656,(Carex_scoparia_H_Carex_Csco_scaffold_5_000106.1:0.342552,Cenchrus_americanus_H_CamCM007987.2001634.1:0.0263568)n2:0.0587839)n1:0.0191111,(((Ananas_comosus_H_Ananas_contig5_000017.1:0.0300304,Tillandsia_fasciculata_H_Tillandsia_CM054930.1_000684.1:0.0352552)n5:0.112965,(Juncus_effusus_H_Juncus_Jeff_scaffold_11_000775.1:0.511563,(Carex_scoparia_H_Carex_Csco_scaffold_5_000105.1:0.310227,Carex_scoparia_H_Carex_Csco_scaffold_31_000424.1:0.444394)n7:0.0493771)n6:0.128924)n4:0.0574892,((Streptochaeta_angustifolia_strangu_020231:0.0542446,(((Brachypodium_distachyon_BRADI_2g11230v3:0.0543324,((Olyra_latifolia_scaffold216_287431_292703_-:0.035083,(Dendrocalamus_sinicus_Dendrocalamus_sinicus_Dsi01B_13450589_13453080_Dsi01Bg06810.1_-1_CDS_4147695376_48438:0.0343887,Dendrocalamus_sinicus_Dendrocalamus_sinicus_Dsi01A_14669824_14672351_Dsi01Ag08070.1_-1_CDS_4147687162_29833:0.0164672)n15:0.00182969)n14:0.0197724,(Ampelocalamus_luodianensis_Alu01Dg08770.2:0.0142598,(Ampelocalamus_luodianensis_Alu01Cg34000.2:0.00151305,Ampelocalamus_luodianensis_Alu01Cg34400.8:5e-09)n17:0.0209444)n16:0.00520261)n13:0.00344792)n12:0.0168211,(Aristida_adscensionis_H_Aadptg000058l000524.1:0.0614116,(((Sorghum_bicolor_SORBI_3003G139800:0.0146619,Zea_mays_Zm00001eb332200:0.028633)n21:0.0322605,((((Urochloa_fusta_Urofu.5G363400:0.0171571,(Setaria_viridis_SEVIR_5G029500v2:0.0128501,(Cenchrus_americanus_H_CamCM007987.2001633.1:0.0222004,Cenchrus_americanus_H_CamCM007987.2001632.1:0.00493597)n27:0.01605)n26:0.0126919)n25:0.00821023,(Panicum_hallii_Pahal.5G401700:0.014806,(Panicum_virgatum_Pavir.5NG209500:0.00803028,Panicum_virgatum_Pavir.5KG215400:0.0152299)n29:0.00729472)n28:0.0143121)n24:0.00473632,((Digitaria_exilis_H_Dex5A-003843.1:0.00194526,Digitaria_exilis_H_Dex5B-003860.1:0.000969787)n31:0.0240749,((ASEM_AUS1_H_AUS1CM014274.1001899.1:0.0128122,ASEM_RSA5_H_RSA5chrom5004993.1:0.0220217)n33:0.0096257,Dichantelium_oligosantes_H_DolKV776787.1000006.1:0.0221789)n32:0.00317312)n30:0.00150542)n23:0.00161677,Echinocloa_haploclada_eh_chr2.1522:0.0213664)n22:0.0178983)n20:0.0081612,((Phragmites_australis_Phragmites_australis_PaChr2_12516883_12518947_evm.model.PaChr2.806_1_CDS_4362422237_16208:0.0290671,Phragmites_australis_Phragmites_australis_PaChr1_13069433_13071421_evm.model.PaChr1.809_1_CDS_4362368741_30307:0.0260024)n35:0.00636929,Chasmanthium_laxum_Chala.08G137300:0.0805739)n34:0.00538235)n19:0.00856938)n18:0.016976)n11:0.0254852,(Pharus_latifolius_Phala.09G060200:0.1896,Pharus_latifolius_Phala.05G188100:0.038807)n36:0.0100902)n10:0.00782704)n9:0.0141727,((Streptochaeta_angustifolia_strangu_039340:0.0868551,(Pharus_latifolius_Phala.07G023000.2:0.00698793,((Pharus_latifolius_Phala.07G023000.5:0,Pharus_latifolius_Phala.07G023000.3:0)n41:5e-09,(Pharus_latifolius_Phala.07G023000:0,Pharus_latifolius_Phala.07G023000.4:0)n42:5e-09)n40:5e-09)n39:0.0559613)n38:0.00621793,((Brachypodium_distachyon_BRADI_2g36980v3:0.0428958,(Hordeum_spontaneum_WB01_002334_0037610:0.0176017,(Hordeum_vulgareMorex_HORVU.MOREX.r3.1HG0017750:5e-09,Hordeum_vulgareMorex_HORVU.MOREX.r3.1HG0017750.2:0.00339614)n46:0.00197376)n45:0.0548894)n44:0.0289076,((Olyra_latifolia_Ola022141:0.0454813,(Dendrocalamus_sinicus_Dendrocalamus_sinicus_Dsi05C_16181861_16183683_Dsi05Cg10280.1_1_CDS_4147773673_4235:0.0628796,((Dendrocalamus_sinicus_Dendrocalamus_sinicus_Dsi04A_32489296_32490348_Dsi04Ag16160.4_-1_CDS_4147751635_49749:0.0654522,Ampelocalamus_luodianensis_Alu05Dg17350.3:0.0129043)n51:0.00361159,(Dendrocalamus_sinicus_Dendrocalamus_sinicus_Dsi05B_2111617_2113551_Dsi05Bg01540.1_1_CDS_4147766683_49236:0.0162317,Ampelocalamus_luodianensis_Alu09Cg21370.1:0.0174538)n52:0.00193931)n50:0.00306143)n49:0.0117809)n48:0.015627,(((Zizania_latifolia_GWHTBFHI001435:0.021035,Zizania_latifolia_GWHTBFHI032255:0.0146693)n55:0.0129862,(Leersia_perrieri_LPERR10G09530:0.0251555,Oryza_sativa_LOC_Os05g04520:0.0264627)n56:0.0158362)n54:0.0263803,((Aristida_adscensionis_H_Aadptg000042l000112.1:0.0493517,(Stipagrostis_hirtigluma_H_Shi_ptg000053l_000447.1:5e-09,Stipagrostis_hirtigluma_H_Shi_ptg000089l_000110.1:0.000997698)n59:0.0280223)n58:0.011378,((((Sorghum_bicolor_SORBI_3009G033700:0.0209982,(Zea_mays_Zm00001eb354620:0.0549528,Zea_mays_Zm00001eb417380:0.0392874)n64:0.0146115)n63:0.0322385,(((ASEM_AUS1_H_AUS1CM014272.1002978.1:0.0228434,ASEM_RSA5_H_RSA5chrom3003452.1:0.0191356)n67:0.0605444,(ASEM_AUS1_H_AUS1CM014272.1002210.1:0.00323482,ASEM_RSA5_H_RSA5chrom3002320.1:0.00770854)n68:0.0149784)n66:0.0147277,(Dichantelium_oligosantes_H_DolKV767360.1000001.1:0.0267639,(Echinocloa_haploclada_eh_chr5.1362:0.0199949,((Cenchrus_americanus_H_CamCM007982.2003249.1:0.0165642,Setaria_viridis_SEVIR_3G054200v2:0.00774295)n72:0.0145465,((Digitaria_radicosa_Dra03G0090000:0.0150873,(Digitaria_exilis_H_Dex3A-000556.1:0.00325994,Digitaria_exilis_H_Dex3B-000551.1:0.00469303)n75:0.0205613)n74:0.0135541,(Urochloa_fusta_Urofu.3G108800:0.0217659,(Panicum_hallii_Pahal.3G109400:0.0199418,(Panicum_virgatum_Pavir.3KG132100:0.0103343,Panicum_virgatum_Pavir.2NG015700:0.00612326)n78:0.0103859)n77:0.00826929)n76:0.00205474)n73:0.00124633)n71:0.00636484)n70:0.00219916)n69:0.00470517)n65:0.0104075)n62:0.00456077,(Eragrostis_curvula_EJB05_34036:0.0286645,(Eleusine_coracana_ELECO.r07.5BG0454080:0.00881582,Eleusine_coracana_ELECO.r07.5AG0405950:0.013365)n80:0.0318473)n79:0.0272796)n61:0.0028981,(Chasmanthium_laxum_Chala.07G033600:0.0256849,(Phragmites_australis_Phragmites_australis_PaChr9_2970113_2972061_evm.model.PaChr9.206_1_CDS_4362485477_22298:0.0292387,Phragmites_australis_Phragmites_australis_PaChr12_2687742_2689718_evm.model.PaChr12.205_1_CDS_4362382206_1333:0.0246864)n82:0.00324568)n81:0.00491089)n60:0.00296519)n57:0.0265623)n53:0.00507402)n47:0.00390197)n43:0.0179531)n37:0.00199479)n8:0.0211311)n3:0.0191111)n0;
```
