## Supplementary Dataset S1 for "Gene turnover and contingency facilitated the repeated evolution of C_4_ photosynthesis in grasses": OG0001595_tree.txt

```
(((Juncus_effusus_H_Juncus_Jeff_scaffold_12_000186.1:0.365785,(Ananas_comosus_H_Ananas_contig10_000508.1:0.037229,Tillandsia_fasciculata_H_Tillandsia_CM054937.1_001106.1:0.0325178)n3:0.250468)n2:0.198581,(((Juncus_effusus_H_Juncus_Jeff_scaffold_5_000614.1:0.462033,Carex_scoparia_H_Carex_Csco_scaffold_22_000566.1:0.439428)n6:0.067476,(Carex_scoparia_H_Carex_Csco_scaffold_21_000124.1:0.314477,Juncus_effusus_H_Juncus_Jeff_scaffold_4_001081.1:0.358885)n7:0.0398761)n5:0.108497,(Tillandsia_fasciculata_H_Tillandsia_CM054938.1_000397.1:0.044951,(Ananas_comosus_H_Ananas_contig5_001330.1:0.228396,Ananas_comosus_H_Ananas_contig14_000400.1:0.0265972)n9:0.00295524)n8:0.27168)n4:0.0301867)n1:0.0212407,(Streptochaeta_angustifolia_strangu_031058:0.0812689,(Zea_mays_Zm00001eb332410:0.120925,((Pharus_latifolius_Phala.05G191200:0.119171,(((Leersia_perrieri_LPERR01G10930:0.0326197,Oryza_sativa_LOC_Os01g18240:0.023975)n16:0.0298614,(Zizania_latifolia_GWHTBFHI011791:0.0226383,Zizania_latifolia_GWHTBFHI004668:0.0674711)n17:0.0122849)n15:0.0520248,((Brachypodium_distachyon_BRADI_2g11080v3:0.1001,((Dendrocalamus_sinicus_Dendrocalamus_sinicus_Dsi01A_14000010_14001457_Dsi01Ag07920.1_-1_CDS_4147687117_4512:0.0431178,(Dendrocalamus_sinicus_Dendrocalamus_sinicus_Dsi01B_12536835_12537863_Dsi01Bg06590.1_-1_CDS_4147695310_11292:0.0404488,Dendrocalamus_sinicus_Dendrocalamus_sinicus_Dsi08C_2689561_2691070_Dsi08Cg02220.1_1_CDS_4147808635_13354:0.0225568)n22:0.000968448)n21:0.000936438,(Ampelocalamus_luodianensis_Alu01Dg08550.1:0.0240351,Olyra_latifolia_Ola006540:0.0643037)n23:0.00658235)n20:0.00670806)n19:0.014955,((Aristida_adscensionis_H_Aadptg000058l000539.1:0.0500402,(Stipagrostis_hirtigluma_H_Shi_ptg000044l_000189.1:0.00950735,Stipagrostis_hirtigluma_H_Shi_ptg000070l_000045.1:0.0114084)n26:0.0359358)n25:0.0279041,((Chasmanthium_laxum_Chala.08G140400:0.0397639,((Zea_mays_Zm00001eb129490:0.045147,Sorghum_bicolor_SORBI_3003G136600:0.0165574)n30:0.0345787,((((Urochloa_fusta_Urofu.5G367300:0.0246238,(Cenchrus_americanus_H_CamCM007987.2001497.1:0.0163729,Setaria_viridis_SEVIR_5G033000v2:0.015749)n35:0.00975973)n34:0.00686201,Echinocloa_haploclada_eh_chr2.1483:0.0274486)n33:0.000895894,((Digitaria_exilis_H_Dex5A-003856.1:0.0106705,Digitaria_exilis_H_DexUA-003472.1:0.00816188)n37:0.0307123,(Panicum_hallii_Pahal.5G405700:0.0123349,(Panicum_virgatum_Pavir.5KG218200:0.0177537,Panicum_virgatum_Pavir.5NG204900:0.0183514)n39:0.00548402)n38:0.0186951)n36:0.00278025)n32:0.00210155,ASEM_AUS1_H_AUS1CM014274.1001915.1:0.0172859)n31:0.0117304)n29:0.00656986)n28:0.00718411,((Eragrostis_curvula_EJB05_32446:0.0427331,(Eleusine_coracana_ELECO.r07.1AG0003060:0.00842614,Eleusine_coracana_ELECO.r07.1BG0051540:0.0082065)n42:0.0285053)n41:0.0315402,(Phragmites_australis_Phragmites_australis_PaChr1_12337925_12339421_evm.model.PaChr1.792_1_CDS_4362368703_14347:0.0428585,Phragmites_australis_Phragmites_australis_PaChr2_11632138_11633627_evm.model.PaChr2.786_1_CDS_4362422191_39334:0.0411843)n43:0.00457603)n40:0.00424886)n27:0.00927247)n24:0.0450269)n18:0.00643999)n14:0.0554388)n13:0.0296887,((Pharus_latifolius_Phala.07G025200:0,Pharus_latifolius_Phala.07G025200.2:0)n45:0.0734876,((((Hordeum_spontaneum_WB01_000397_0590613:0,Hordeum_vulgareMorex_HORVU.MOREX.r3.1HG0018590:0)n49:0.0565769,Brachypodium_distachyon_BRADI_2g36730v3:0.034514)n48:0.023422,(Olyra_latifolia_Ola022166:0.0373828,(Dendrocalamus_sinicus_Dendrocalamus_sinicus_Dsi05A_1913754_1915272_Dsi05Ag01310.1_1_CDS_4147762327_41903:0.0285327,((Dendrocalamus_sinicus_Dendrocalamus_sinicus_Dsi05B_2447936_2449457_Dsi05Bg01700.1_1_CDS_4147766731_19405:0.0291415,Ampelocalamus_luodianensis_Alu05Dg17110.2:0.0297421)n53:0.00500645,(Ampelocalamus_luodianensis_Alu09Cg21190.1:0.0159008,Dendrocalamus_sinicus_Dendrocalamus_sinicus_Dsi05C_16611295_16612805_Dsi05Cg10390.1_1_CDS_4147773706_22804:0.0290929)n54:0.0058452)n52:0.00336624)n51:0.00701443)n50:0.0118452)n47:0.00422112,((Zizania_latifolia_GWHTBFHI032238:0.035548,(Leersia_perrieri_LPERR05G02400:0.0286516,Oryza_sativa_LOC_Os05g04820:0.0273814)n57:0.0112092)n56:0.0242666,(((Eragrostis_curvula_EJB05_33978:0.0432882,(Eleusine_coracana_ELECO.r07.5BG0453760:0.0117497,Eleusine_coracana_ELECO.r07.5AG0405620:0.00520208)n61:0.0373438)n60:0.0226751,(((Phragmites_australis_Phragmites_australis_PaChr9_3338803_3340381_evm.model.PaChr9.226_1_CDS_4362485521_40806:0.0309143,(Aristida_adscensionis_H_Aadptg000042l000127.1:0.0386198,(Stipagrostis_hirtigluma_H_Shi_ptg000053l_000463.1:0.000977717,Stipagrostis_hirtigluma_H_Shi_ptg000089l_000128.1:0.00255488)n66:0.0355209)n65:0.0137108)n64:0.00149252,Chasmanthium_laxum_Chala.07G036600:0.0336011)n63:0.00347616,Phragmites_australis_Phragmites_australis_PaChr12_2345145_2346719_evm.model.PaChr12.187_1_CDS_4362382164_26155:0.0298774)n62:0.00331971)n59:0.00406135,((Echinocloa_haploclada_eh_chr5.1384:0.0336117,((ASEM_AUS1_H_AUS1CM014272.1002965.1:0.00345719,ASEM_RSA5_H_RSA5chrom3003440.1:0.00172871)n70:0.0219169,(Dichantelium_oligosantes_H_DolKV777365.1000002.1:0.0168791,((Panicum_hallii_Pahal.3G112300:0.0160306,(Panicum_virgatum_Pavir.3KG139200:0.0187445,(Panicum_virgatum_Pavir.J466200:5e-09,Panicum_virgatum_Pavir.J466400:5e-09)n75:0.00819564)n74:0.00985412)n73:0.0072946,((Cenchrus_americanus_H_CamCM007982.2002099.1:0.0206595,Setaria_viridis_SEVIR_3G056600v2:0.0103993)n77:0.0117943,(Urochloa_fusta_Urofu.3G114600:0.0198532,(Digitaria_radicosa_Dra03G0092300:0.0237683,(Digitaria_exilis_H_Dex3A-003736.1:0.0079909,Digitaria_exilis_H_Dex3B-003746.1:0.00365428)n80:0.0245448)n79:0.0146949)n78:0.00195978)n76:0.00184087)n72:0.00202506)n71:0.000877048)n69:0.00470775)n68:0.0110829,(Sorghum_bicolor_SORBI_3009G036500:0.0155762,(Zea_mays_Zm00001eb354510:0.0304206,Zea_mays_Zm00001eb417620:0.0129581)n82:0.00143979)n81:0.00334147)n67:0.0241481)n58:0.0435514)n55:0.0118931)n46:0.0386894)n44:0.0278833)n12:0.00278833)n11:0.000309815)n10:0.0164436)n0;
```
