## Supplementary Dataset S1 for "Gene turnover and contingency facilitated the repeated evolution of C_4_ photosynthesis in grasses": OG0001596_tree.txt

```
((((Carex_scoparia_H_Carex_Csco_scaffold_5_000262.1:0.0702091,Carex_scoparia_H_Carex_Csco_scaffold_12_000643.1:0.0545392)n3:0.124176,(Juncus_effusus_H_Juncus_Jeff_scaffold_17_000214.1:0.231512,Juncus_effusus_H_Juncus_Jeff_scaffold_19_000698.1:0.361922)n4:0.0531337)n2:0.0865702,(Ananas_comosus_H_Ananas_contig16_000205.1:0.0229372,Tillandsia_fasciculata_H_Tillandsia_CM054944.1_000686.1:0.0259362)n5:0.108288)n1:0.0454843,(Streptochaeta_angustifolia_strangu_025422:0.484211,((Streptochaeta_angustifolia_strangu_007352:0.0638252,((((Leersia_perrieri_LPERR12G04950:0.0333698,Oryza_sativa_LOC_Os12g09120:0.0298307)n12:0.0244979,(Zizania_latifolia_GWHTBFHI009441:0.028115,Zizania_latifolia_GWHTBFHI028295:0.0280968)n13:0.0162601)n11:0.0536873,(Ampelocalamus_luodianensis_Alu12Dg03810.2:0.0369805,(Brachypodium_distachyon_BRADI_4g40600v3:0.0422512,(Hordeum_spontaneum_WB01_011848_0186591:0.000677625,Hordeum_vulgareMorex_HORVU.MOREX.r3.2HG0105100:0.00191518)n16:0.0623909)n15:0.0436475)n14:0.0138843)n10:0.0650938,(Pharus_latifolius_Phala.10G108700.6:0.0851277,(Pharus_latifolius_Phala.10G108700.7:5e-09,(Pharus_latifolius_Phala.10G108700.5:5e-09,(Pharus_latifolius_Phala.10G108700.3:0.00544125,(Pharus_latifolius_Phala.10G108700:5e-09,(Pharus_latifolius_Phala.10G108700.4:0,Pharus_latifolius_Phala.10G108700.2:0)n22:5e-09)n21:5e-09)n20:5e-09)n19:9e-09)n18:0.00911378)n17:0.0486844)n9:0.0183971)n8:0.0164187,((((Pharus_latifolius_Phala.09G055600:0,Pharus_latifolius_Phala.09G055600.3:0,Pharus_latifolius_Phala.09G055600.2:0)n26:5e-09,Pharus_latifolius_Phala.09G055600.4:5e-09)n25:0.0604229,((((Oryza_sativa_LOC_Os11g11070:0.0287484,Leersia_perrieri_LPERR11G06220:0.0486794)n30:0.0170609,(Zizania_latifolia_GWHTBFHI030248:0.0276724,(Zizania_latifolia_GWHTBFHI029589:0.00859927,(Zizania_latifolia_GWHTBFHI029597:0.427115,Zizania_latifolia_GWHTBFHI029600:0.0266288)n33:0.0115105)n32:0.0230477)n31:0.013856)n29:0.0368148,((Brachypodium_distachyon_BRADI_4g22137v3:0.0525172,(Hordeum_spontaneum_WB01_002370_0290036:0.000514966,Hordeum_vulgareMorex_HORVU.MOREX.r3.4HG0345360:5e-09)n36:0.0721555)n35:0.0359989,(((Ampelocalamus_luodianensis_Alu11Dg10050.2:0.02775,Ampelocalamus_luodianensis_Alu11Cg04080.1:0.00980107)n39:0.0022181,(((Dendrocalamus_sinicus_Dendrocalamus_sinicus_Dsi11B_24325249_24333700_Dsi11Bg05780.1_1_CDS_4147836709_11196:0.00474773,Dendrocalamus_sinicus_Dendrocalamus_sinicus_DsiCtg00082_1117479_1138702_DsiCtg00082g00150.2_1_CDS_4147847278_47813:0.00464012)n42:0.0145406,(Dendrocalamus_sinicus_Dendrocalamus_sinicus_Dsi11A_7092414_7107300_Dsi11Ag02970.1_-1_CDS_4147830634_2734:0.000559539,Dendrocalamus_sinicus_Dendrocalamus_sinicus_DsiCtg00357_199851_214765_DsiCtg00357g00070.1_1_CDS_4147850980_28123:5e-09)n43:0.0119385)n41:0.0013265,Dendrocalamus_sinicus_Dendrocalamus_sinicus_Dsi11C_16848607_16862474_Dsi11Cg05500.3_1_CDS_4147839346_17394:0.0165171)n40:0.00183524)n38:0.00290176,Olyra_latifolia_scaffold84_933779_943940_-:0.0372608)n37:0.0104485)n34:0.0039364)n28:0.0135405,(((Dichantelium_oligosantes_H_DolKV775242.1000007.1:0.0783054,Urochloa_fusta_Urofu.1G207700:0.0460594)n46:0.048805,(((Stipagrostis_hirtigluma_H_Shi_ptg000038l_001287.1:0.0734863,(Eragrostis_curvula_EJB05_21392:0.0700244,(Eleusine_coracana_ELECO.r07.2AG0133230:0.00198966,Eleusine_coracana_ELECO.r07.2BG0188740:0.00932058)n51:0.0719932)n50:0.0681297)n49:0.00999078,Phragmites_australis_Phragmites_australis_PaChr18_21628749_21636984_evm.model.PaChr18.726_1_CDS_4362409027_24985:0.0551063)n48:0.00470507,Chasmanthium_laxum_Chala.05G151300:0.0665655)n47:0.0105057)n45:0.0168399,((Aristida_adscensionis_H_Aadptg000040l000276.1:0.0592712,(Stipagrostis_hirtigluma_H_Shi_ptg000003l_000100.1:0.0020574,Stipagrostis_hirtigluma_H_Shi_ptg000009l_000586.1:0.00165734)n54:0.0398103)n53:0.0264711,(((Eragrostis_curvula_EJB05_28341:0.00261716,Eragrostis_curvula_EJB05_28353:0.00105911)n57:0.043734,(Eleusine_coracana_ELECO.r07.9AG0678570:0.00917087,Eleusine_coracana_ELECO.r07.9BG0702200:0.00492039)n58:0.0359851)n56:0.0402498,((Phragmites_australis_Phragmites_australis_PaChr10_24010153_24021022_evm.model.PaChr10.793_1_CDS_4362372545_16042:0.0321034,Phragmites_australis_Phragmites_australis_PaChr21_8629534_8642531_evm.model.PaChr21.444_1_CDS_4362428285_11174:0.0284267)n60:0.006472,(Chasmanthium_laxum_Chala.09G114900:0.0180312,((Sorghum_bicolor_SORBI_3005G100700:0.016583,(Zea_mays_Zm00001eb090670:0.0408276,Zea_mays_Zm00001eb168410:0.0292009)n64:0.00324454)n63:0.00783199,((Dichantelium_oligosantes_H_DolKV766817.1000003.1:0.0585157,(((ASEM_RSA5_H_RSA5chrom3003407.1:0.279565,ASEM_AUS1_H_AUS1CM014278.1005096.1:0.00662462)n69:0.00360949,(ASEM_AUS1_H_AUS1CM014272.1002934.1:0.00189208,(ASEM_RSA5_H_RSA5chrom9003144.1:0.00473043,ASEM_RSA5_H_RSA5chrom3003404.1:0.00361894)n71:0.000402105)n70:0.000713968)n68:0.0263475,ASEM_AUS1_H_AUS1CM014278.1005095.1:0.202643)n67:0.0225159)n66:0.00962263,((Digitaria_radicosa_Dra08G0061600:0.0352323,(Digitaria_exilis_H_Dex8A-000451.1:0.00252377,Digitaria_exilis_H_Dex8B-000422.1:0.00422458)n74:0.0143409)n73:0.0263092,(((Cenchrus_americanus_H_CamLKME02012458.1000003.1:0.0430905,Setaria_viridis_SEVIR_8G097400v2:0.0116764)n77:0.0170767,((Panicum_hallii_Pahal.8G121100:0.00734227,(Panicum_virgatum_Pavir.8KG157100:0.0206629,Panicum_virgatum_Pavir.8NG182600:0.0122158)n80:0.00244041)n79:0.0180675,(Panicum_virgatum_Pavir.8NG182700:0.0495881,Urochloa_fusta_Urofu.8G092100:0.0261545)n81:0.00388866)n78:0.000432073)n76:0.00367857,Echinocloa_haploclada_eh_chr4.1046:0.0381256)n75:0.00402521)n72:0.00262147)n65:0.00368357)n62:0.00982838)n61:0.00518263)n59:0.00542986)n55:0.0225368)n52:0.0114177)n44:0.0275478)n27:0.0372708)n24:0.0183744,Streptochaeta_angustifolia_strangu_036560:0.0505227)n23:0.00561363)n7:0.0251206)n6:0.0454843)n0;
```
