## Supplementary Dataset S1 for "Gene turnover and contingency facilitated the repeated evolution of C_4_ photosynthesis in grasses": OG0001597_tree.txt

```
(((Ananas_comosus_H_Ananas_contig18_000090.1:0.0199285,Tillandsia_fasciculata_H_Tillandsia_CM054946.1_000575.1:0.0205924)n2:0.0907947,(Juncus_effusus_H_Juncus_Jeff_scaffold_11_000892.1:0.282716,Carex_scoparia_H_Carex_Csco_scaffold_5_000291.1:0.145373)n3:0.0691622)n1:0.0477402,((((Pharus_latifolius_Phala.10G114500:0,Pharus_latifolius_Phala.10G114500.2:0)n7:0.0458148,(((Zizania_latifolia_GWHTBFHI009586:0.0247609,Zizania_latifolia_GWHTBFHI028163:0.0295162)n10:0.013787,(Leersia_perrieri_LPERR12G04220:0.0332809,Oryza_sativa_LOC_Os12g07670:0.024016)n11:0.0145423)n9:0.029695,(((Aristida_adscensionis_H_Aadptg000008l000371.1:0.0456312,Stipagrostis_hirtigluma_H_Shi_ptg000025l_000952.1:0.0326357)n14:0.013791,((Chasmanthium_laxum_Chala.12G047300:0.0281899,((((ASEM_AUS1_H_AUS1CM014272.1002433.1:0.00486994,ASEM_RSA5_H_RSA5chrom3002525.1:0.00793159)n20:0.0212988,(((Cenchrus_americanus_H_CamCM007982.2002481.1:0.0204608,Setaria_viridis_SEVIR_7G295200v2:0.0118768)n23:0.00511053,Urochloa_fusta_Urofu.3G046500:0.020361)n22:0.0030896,(((Digitaria_radicosa_Dra03G0038000:0.0180982,(Digitaria_exilis_H_Dex3A-004087.1:0.00838082,Digitaria_exilis_H_Dex3B-004086.1:0.00882524)n27:0.0189871)n26:0.0136674,Dichantelium_oligosantes_H_DolKV781843.1000003.1:0.0191182)n25:0.00366374,(Panicum_hallii_Pahal.3G046700:0.0130353,(Panicum_virgatum_Pavir.3KG051600:0.01481,(Panicum_virgatum_Pavir.3NG032700:5e-09,Panicum_virgatum_Pavir.6NG259900:6e-09)n30:0.00947986)n29:0.00105332)n28:0.0023101)n24:0.00200057)n21:0.00546011)n19:0.00278292,Echinocloa_haploclada_eh_chr5.724:0.0198284)n18:0.0109808,(Sorghum_bicolor_SORBI_3008G055900:0.0167553,(Zea_mays_Zm00001eb138910:0.0376375,Zea_mays_Zm00001eb408220:0.0225055)n32:0.00250062)n31:0.00491124)n17:0.0225903)n16:0.00527078,((Eragrostis_curvula_EJB05_02605:0.0387462,(Eleusine_coracana_ELECO.r07.5BG0430280:0.00638803,Eleusine_coracana_ELECO.r07.5AG0383470:0.00810406)n35:0.035705)n34:0.0153283,(Phragmites_australis_Phragmites_australis_PaChr23_3982175_3988566_evm.model.PaChr23.265_1_CDS_4362434337_7815:0.0403488,Phragmites_australis_Phragmites_australis_PaChr22_19472084_19478289_evm.model.PaChr22.787_1_CDS_4362432471_30097:0.0300087)n36:0.00333431)n33:0.00491168)n15:0.0106181)n13:0.0219723,(((Hordeum_spontaneum_WB01_001905_0766952:0,Hordeum_vulgareMorex_HORVU.MOREX.r3.5HG0455440:0)n39:0.0507761,Brachypodium_distachyon_BRADI_4g41270v3:0.0442193)n38:0.0295783,((Dendrocalamus_sinicus_Dendrocalamus_sinicus_Dsi12B_3433961_3444920_Dsi12Bg01750.1_1_CDS_4147844269_2779:0.0250379,Dendrocalamus_sinicus_Dendrocalamus_sinicus_Dsi12B_3374620_3380890_Dsi12Bg01710.1_1_CDS_4147844257_52870:0.0120632)n41:0.0176121,(Ampelocalamus_luodianensis_Alu12Dg03360.1:0.0171543,Olyra_latifolia_Ola023556:0.180358)n42:0.00353486)n40:0.00490255)n37:0.00972166)n12:0.0061839)n8:0.02661)n6:0.0139123,(Pharus_latifolius_Phala.09G045400:0.059323,(((((Zizania_latifolia_GWHTBFHI029687:0.0212317,Zizania_latifolia_GWHTBFHI030176:0.0291523)n48:0.012589,(Leersia_perrieri_LPERR11G04620:0.0436313,Oryza_sativa_LOC_Os11g07910:0.0388742)n49:0.00960751)n47:0.0268627,Olyra_latifolia_Ola015010:0.07231)n46:0.00747701,((Brachypodium_distachyon_BRADI_4g23990v3:0.0406208,(Hordeum_spontaneum_WB01_001870_0371627:0.00236247,Hordeum_vulgareMorex_HORVU.MOREX.r3.4HG0347740:0.000231478)n52:0.0508203)n51:0.0241361,((Ampelocalamus_luodianensis_Alu11Cg03280.1:0.0161672,(Dendrocalamus_sinicus_Dendrocalamus_sinicus_DsiCtg00313c_76281_82460_DsiCtg00313cg00020.1_1_CDS_4147850563_20807:0.01896,Dendrocalamus_sinicus_Dendrocalamus_sinicus_Dsi11C_18455541_18466249_Dsi11Cg06030.1_-1_CDS_4147839505_50039:0.0172233)n55:0.0019137)n54:0.00190072,(Dendrocalamus_sinicus_Dendrocalamus_sinicus_Dsi11B_27421116_27427429_Dsi11Bg06700.1_-1_CDS_4147836985_52846:0.0150638,Ampelocalamus_luodianensis_Alu11Dg11390.2:0.0135134)n56:0.00150149)n53:0.00535416)n50:0.00325864)n45:0.00347801,((Chasmanthium_laxum_Chala.09G138100:0.0264648,((Sorghum_bicolor_SORBI_3005G062200:0.0129182,Zea_mays_Zm00001eb091270:0.0251866)n60:0.0292651,(((Echinocloa_haploclada_eh_chr4.444:0.00213779,Echinocloa_haploclada_eh_chr4.473:0.000671712)n63:0.0233158,(((Panicum_hallii_Pahal.8G050300:0.00861312,(Panicum_virgatum_Pavir.8NG070600:0.0142108,Panicum_virgatum_Pavir.8KG078000:0.0123243)n67:0.00493497)n66:0.00401942,(Urochloa_fusta_Urofu.8G050300:0.0184403,(Cenchrus_americanus_H_CamCM007985.2001979.1:0.0205835,Setaria_viridis_SEVIR_8G059800v2:0.0108002)n69:0.0132021)n68:0.00454219)n65:0.0101966,Dichantelium_oligosantes_H_DolKV781141.1000001.1:0.0312634)n64:0.0030754)n62:0.00203424,((Digitaria_radicosa_Dra08G0038900:0.021176,(Digitaria_exilis_H_Dex8A-000239.1:0.0111842,Digitaria_exilis_H_Dex8B-000243.1:0.00518428)n72:0.0127984)n71:0.0104085,(ASEM_AUS1_H_AUS1CM014277.1003252.1:0.00801598,ASEM_RSA5_H_RSA5chrom8000278.1:0.00725412)n73:0.0146296)n70:0.00258483)n61:0.0153265)n59:0.0117729)n58:0.0142378,(((Eragrostis_curvula_EJB05_28691:0.0291127,(Eleusine_coracana_ELECO.r07.9AG0670690:0.00660199,Eleusine_coracana_ELECO.r07.9BG0694040:0.0118044)n77:0.0441095)n76:0.0201049,(Aristida_adscensionis_H_Aadptg000039l000234.1:0.0475318,Stipagrostis_hirtigluma_H_Shi_ptg000009l_000225.1:0.0373209)n78:0.0106245)n75:0.00636131,(Phragmites_australis_Phragmites_australis_PaChr21_3793316_3799346_evm.model.PaChr21.270_1_CDS_4362427899_18753:0.0402923,Phragmites_australis_Phragmites_australis_PaChr10_29359433_29365322_evm.model.PaChr10.959_1_CDS_4362372913_885:0.0298454)n79:0.00331615)n74:0.0044642)n57:0.00938624)n44:0.0398447)n43:0.015401)n5:0.00928399,(Streptochaeta_angustifolia_strangu_002161:0.0247579,((Streptochaeta_angustifolia_strangu_002160:0.00310111,Streptochaeta_angustifolia_strangu_009795:5e-09)n82:0.0480625,Streptochaeta_angustifolia_strangu_024011:0.0505545)n81:0.00505545)n80:0.000561717)n4:0.0158647)n0;
```
