## Supplementary Dataset S1 for "Gene turnover and contingency facilitated the repeated evolution of C_4_ photosynthesis in grasses": OG0001598_tree.txt

```
(((Ananas_comosus_H_Ananas_contig21_000125.1:0.0213715,Tillandsia_fasciculata_H_Tillandsia_CM054943.1_000455.1:0.0264432)n2:0.126672,(Ananas_comosus_H_Ananas_contig18_000822.1:0.0253941,Tillandsia_fasciculata_H_Tillandsia_CM054946.1_000433.1:0.0384542)n3:0.094523)n1:0.0616278,((Streptochaeta_angustifolia_strangu_036908:0.0752294,(Pharus_latifolius_Phala.10G123800:0.0472163,(Pharus_latifolius_Phala.09G036200:0.00222402,Pharus_latifolius_Phala.09G036200.2:5e-09)n7:0.0984864)n6:0.0139432)n5:0.0109451,((((Brachypodium_distachyon_BRADI_4g24960v3:0.0427065,(Hordeum_spontaneum_WB01_002814_1232129:5e-09,Hordeum_vulgareMorex_HORVU.MOREX.r3.4HG0350710:5e-09)n12:0.0524685)n11:0.0454649,((Zizania_latifolia_GWHTBFHI029921:0.0417359,(Leersia_perrieri_LPERR11G03170:0.040253,Oryza_sativa_LOC_Os11g05880:0.0306662)n15:0.0196484)n14:0.0277031,(((Dendrocalamus_sinicus_Dendrocalamus_sinicus_Dsi11C_20197135_20198215_Dsi11Cg06540.1_-1_CDS_4147839658_22459:0.0272544,Dendrocalamus_sinicus_Dendrocalamus_sinicus_Dsi11C_20417515_20427574_Dsi11Cg06640.1_1_CDS_4147839688_39343:0.00978639)n18:0.00964481,((Ampelocalamus_luodianensis_Alu02Dg21190.1:0.215622,Ampelocalamus_luodianensis_Alu01Dg11700.2:0.195358)n20:0.0994927,Ampelocalamus_luodianensis_Alu11Dg12190.2:0.0204273)n19:0.0022697)n17:0.00545424,Olyra_latifolia_Ola012860:0.0451266)n16:0.0113609)n13:0.00329114)n10:0.00917012,((((Eragrostis_curvula_EJB05_29354:0.0011489,Eragrostis_curvula_EJB05_29368:0.000572777)n24:0.0334305,(Eleusine_coracana_ELECO.r07.9AG0676350:0.138038,(Eleusine_coracana_ELECO.r07.9AG0675470:0.00869473,Eleusine_coracana_ELECO.r07.9BG0699210:0.00931999)n26:0.0201777)n25:0.010022)n23:0.0309015,(Chasmanthium_laxum_Chala.09G150100:0.029527,Phragmites_australis_Phragmites_australis_PaChr21_2461012_2466616_evm.model.PaChr21.195_1_CDS_4362427731_33024:0.0334682)n27:0.00671441)n22:0.00450438,(((Stipagrostis_hirtigluma_H_Shi_ptg000026l_000017.1:0,Stipagrostis_hirtigluma_H_Shi_ptg000083l_000162.1:0)n30:0.029958,Aristida_adscensionis_H_Aadptg000039l000365.1:0.0386027)n29:0.0345536,(((Sorghum_bicolor_SORBI_3005G044300:0.0154822,Zea_mays_Zm00001eb198950:0.036424)n33:0.0249431,(((Urochloa_fusta_Urofu.8G034000:0.02528,(Cenchrus_americanus_H_CamCM007985.2001667.1:0.0216047,Setaria_viridis_SEVIR_8G038400v2:0.00691407)n37:0.00301103)n36:0.00725808,((ASEM_AUS1_H_AUS1CM014277.1003420.1:0.00679151,ASEM_RSA5_H_RSA5chrom8003144.1:0.00814049)n39:0.029471,(Echinocloa_haploclada_eh_chr4.201:0.0425981,Dichantelium_oligosantes_H_DolKV779064.1000001.1:0.0227106)n40:0.00547881)n38:0.00199989)n35:0.00239591,((Panicum_hallii_Pahal.8G034800:0.0114982,(Panicum_virgatum_Pavir.8NG051100:0.0184331,Panicum_virgatum_Pavir.8KG073000:0.0137778)n43:0.00239261)n42:0.0153687,(Echinocloa_haploclada_eh_chr7.395:0.0286241,Dichantelium_oligosantes_H_DolKV766950.1000006.1:0.0288626)n44:0.0061785)n41:0.00669379)n34:0.000743755)n32:0.00244163,(Digitaria_radicosa_Dra08G0027900:0.0165936,(Digitaria_exilis_H_Dex4B-002698.1:0.0767891,(Digitaria_exilis_H_Dex8A-002074.1:0.0108885,Digitaria_exilis_H_Dex8B-001950.1:0.00880133)n47:0.00855146)n46:0.000950162)n45:0.00451427)n31:0.0152952)n28:0.00950365)n21:0.0341995)n9:0.0268296,((Leersia_perrieri_LPERR12G03410:0.0486361,(Zizania_latifolia_GWHTBFHI009560:0.0260381,Zizania_latifolia_GWHTBFHI027946:0.0248637)n50:0.0155621)n49:0.0366342,((Olyra_latifolia_Ola022885:0.0463571,(((Ampelocalamus_luodianensis_Alu12Cg09020.1:0.0176708,Dendrocalamus_sinicus_Dendrocalamus_sinicus_Dsi11C_2581257_2585619_Dsi11Cg01840.1_1_CDS_4147838248_24705:0.0304777)n55:0.0019554,(Ampelocalamus_luodianensis_Alu12Dg02720.2:0.0773967,Dendrocalamus_sinicus_Dendrocalamus_sinicus_Dsi12A_24635656_24641199_Dsi12Ag07210.1_1_CDS_4147843144_51740:0.0234493)n56:0.00260547)n54:0.00160801,Dendrocalamus_sinicus_Dendrocalamus_sinicus_Dsi12B_2186980_2193644_Dsi12Bg01190.1_-1_CDS_4147844101_21911:0.0211493)n53:0.00417978)n52:0.00643184,((Brachypodium_distachyon_BRADI_4g41980v3:0.117797,(Hordeum_spontaneum_WB01_002926_0215505:5e-09,Hordeum_vulgareMorex_HORVU.MOREX.r3.5HG0458090:0.000555568)n59:0.124244)n58:0.0411699,(((Eragrostis_curvula_EJB05_49992:0.0911571,(Eleusine_coracana_ELECO.r07.5BG0429190:0.0202322,Eleusine_coracana_ELECO.r07.5AG0382260:0.0184267)n63:0.109622)n62:0.0538997,(Aristida_adscensionis_H_Aadptg000008l000425.1:0.112812,Stipagrostis_hirtigluma_H_Shi_ptg000025l_001001.1:0.0763649)n64:0.0270842)n61:0.01128,(Chasmanthium_laxum_Chala.12G036900:0.0527457,((Sorghum_bicolor_SORBI_3008G043600:0.0488272,(Zea_mays_Zm00001eb407180:0.0013124,Zea_mays_Zm00001eb407160:0.00487344)n68:0.0488072)n67:0.0649044,(Dichantelium_oligosantes_H_DolKV780892.1000001.1:0.0519883,((((Panicum_hallii_Pahal.3G036400:0.0147779,(Panicum_virgatum_Pavir.3NG021700:0.044403,(Panicum_virgatum_Pavir.3KG035800:5e-09,Panicum_virgatum_Pavir.3KG029300:0.00199024)n75:0.0189238)n74:0.00737473)n73:0.0362216,((Echinocloa_haploclada_eh_chr5.621:0.20869,(Urochloa_fusta_Urofu.3G036600:0.0442011,Urochloa_fusta_Urofu.3G036700:0.0286317)n78:0.0031813)n77:0.0260109,(Cenchrus_americanus_H_CamCM007982.2002528.1:0.0457216,Setaria_viridis_SEVIR_7G307801v2:0.0214579)n79:0.0248304)n76:7e-09)n72:0.00363587,(Digitaria_radicosa_Dra03G0030200:0.0329682,(Digitaria_exilis_H_Dex3A-004137.1:0.0146201,Digitaria_exilis_H_Dex3B-004136.1:0.0228924)n81:0.0364935)n80:0.0335115)n71:0.00160571,(ASEM_AUS1_H_AUS1CM014272.1002483.1:0.00783848,ASEM_RSA5_H_RSA5chrom3003210.1:0.00564305)n82:0.0546705)n70:0.00261965)n69:0.00971519)n66:0.0380744)n65:0.0184389)n60:0.0466719)n57:0.00959116)n51:0.00555652)n48:0.0456399)n8:0.0050711)n4:0.011474)n0;
```
