## Supplementary Dataset S1 for "Gene turnover and contingency facilitated the repeated evolution of C_4_ photosynthesis in grasses": OG0001599_tree.txt

```
(((Pharus_latifolius_Phala.09G035100:0.0798968,Pharus_latifolius_Phala.10G125000:0.071984)n2:0.192462,(Streptochaeta_angustifolia_strangu_006046:0.214136,Streptochaeta_angustifolia_strangu_009452:0.228135)n3:0.0901416)n1:0.0445415,((((Oryza_sativa_LOC_Os11g05770:0.224821,(Zizania_latifolia_GWHTBFHI029909:0.149526,Zizania_latifolia_GWHTBFHI030088:0.173839)n8:0.128728)n7:0.104163,((Leersia_perrieri_LPERR11G03070:0.388661,(Brachypodium_distachyon_BRADI_3g35441v3:0.223039,Cenchrus_americanus_H_CamCM007982.2002839.1:0.516149)n11:0.10356)n10:0.0687337,(Brachypodium_distachyon_BRADI_4g42087v3:0.41508,((Eleusine_coracana_ELECO.r07.5BG0429080:0.180486,Eleusine_coracana_ELECO.r07.5AG0382160:0.144043)n14:0.231191,(((((Dichantelium_oligosantes_H_DolKV776098.1000006.1:0.0484686,(Dichantelium_oligosantes_H_DolKV782956.1000001.1:0.325541,(Dichantelium_oligosantes_H_DolKV775854.1000009.1:0.133155,Dichantelium_oligosantes_H_DolKV780276.1000001.1:0.0263372)n21:0.204342)n20:0.125787)n19:0.0730397,((((Setaria_viridis_SEVIR_7G309000v2:0.103686,(Panicum_hallii_Pahal.3G032200:0.07345,(Panicum_virgatum_Pavir.3KG034300:0.17321,Panicum_virgatum_Pavir.6KG126300:0.0746986)n27:0.0387736)n26:0.0320395)n25:0.0271692,Urochloa_fusta_Urofu.3G035400:0.202608)n24:0.0240499,(ASEM_AUS1_H_AUS1CM014272.1002680.1:0.0502725,ASEM_RSA5_H_RSA5chrom3003222.1:0.0500037)n28:0.0898488)n23:0.0257054,(Cenchrus_americanus_H_CamCM007982.2002840.1:0.194572,Sorghum_bicolor_SORBI_3008G042100:0.311188)n29:0.0662329)n22:0.0232632)n18:0.0383329,(Digitaria_radicosa_Dra03G0029100:0.183104,(Digitaria_exilis_H_Dex3A-000175.1:0.0662967,Digitaria_exilis_H_Dex3B-000189.1:0.0399686)n31:0.119147)n30:0.0761708)n17:0.0431823,Echinocloa_haploclada_eh_chr5.609:0.191119)n16:0.115213,((Stipagrostis_hirtigluma_H_Shi_ptg000025l_001441.1:0.135415,(Aristida_adscensionis_H_Aadptg000008l000939.1:0.133201,Aristida_adscensionis_H_Aadptg000011l000077.1:0.448455)n34:0.0761883)n33:0.0978972,(Chasmanthium_laxum_Chala.12G035600:0.190829,(Phragmites_australis_Phragmites_australis_PaChr22_21004438_21005430_evm.model.PaChr22.869_1_CDS_4362432653_21705:0.182775,Phragmites_australis_Phragmites_australis_PaChr23_760206_761213_evm.model.PaChr23.40_1_CDS_4362434637_6553:0.226749)n36:0.0568479)n35:0.0451206)n32:0.035035)n15:0.0473993)n13:0.0416867)n12:0.00463185)n9:0.0270933)n6:0.00301037,(((Olyra_latifolia_Ola022911:0.188029,((Ampelocalamus_luodianensis_Alu12Cg09130.2:0.0554204,(Dendrocalamus_sinicus_Dendrocalamus_sinicus_Dsi12B_1855001_1855870_Dsi12Bg01110.1_1_CDS_4147844077_8407:0.106918,Dendrocalamus_sinicus_Dendrocalamus_sinicus_Dsi11C_2883179_2884214_Dsi11Cg01930.1_-1_CDS_4147838275_39901:0.110787)n42:0.0123096)n41:0.0607616,(Dendrocalamus_sinicus_Dendrocalamus_sinicus_Dsi12A_25066484_25067482_Dsi12Ag07280.1_-1_CDS_4147843165_6716:0.0936476,Ampelocalamus_luodianensis_Alu12Dg02600.1:0.0826926)n43:0.00918807)n40:0.0675342)n39:0.0857467,(Olyra_latifolia_Ola012852:0.227061,((Dendrocalamus_sinicus_Dendrocalamus_sinicus_Dsi11C_20607320_20608321_Dsi11Cg06710.1_-1_CDS_4147839709_51166:0.0288665,(Ampelocalamus_luodianensis_Alu11Cg02230.2:0.0166346,(Ampelocalamus_luodianensis_Alu07Dg08550.1:0.200271,(Ampelocalamus_luodianensis_Alu03Dg08610.1:0.236607,Ampelocalamus_luodianensis_Alu05Cg04340.2:0.362637)n49:0.0254642)n48:0.00500116)n47:0.0219181)n46:0.0203372,(Ampelocalamus_luodianensis_Alu11Dg12270.1:0.0777275,Dendrocalamus_sinicus_Dendrocalamus_sinicus_Dsi11A_1559354_1560355_Dsi11Ag01190.1_1_CDS_4147830100_43252:0.0779482)n50:0.00866091)n45:0.0620107)n44:0.0597823)n38:0.00664247,((Ampelocalamus_luodianensis_Alu07Cg11090.1:0.892051,((Zizania_latifolia_GWHTBFHI009552:0.291161,(Leersia_perrieri_LPERR12G03330:0.284112,Oryza_sativa_LOC_Os12g06150:0.198903)n55:0.128348)n54:0.0723143,Leersia_perrieri_LPERR11G13930:0.758999)n53:0.0843333)n52:0.192051,(((Eragrostis_curvula_EJB05_29418:0.690328,(Eragrostis_curvula_EJB05_02358:0.0370508,Eragrostis_curvula_EJB05_02350:0.0431086)n59:0.594077)n58:0.164677,(((Phragmites_australis_Phragmites_australis_PaChr21_2636202_2637272_evm.model.PaChr21.206_1_CDS_4362427757_1484:0.154021,Phragmites_australis_Phragmites_australis_PaChr10_32354515_32355585_evm.model.PaChr10.1099_1_CDS_4362370665_32414:0.114881)n62:0.0767158,(((Echinocloa_haploclada_eh_chr4.187:0.153794,(Dichantelium_oligosantes_H_DolKV783375.1000007.1:0.174918,(ASEM_AUS1_H_AUS1CM014277.1000297.1:0.0773579,(ASEM_RSA5_H_RSA5chrom8000088.1:5e-09,ASEM_RSA5_H_RSA5chrom9003682.1:0.00115187)n68:0.0696299)n67:0.044671)n66:0.0258615)n65:0.0254116,((Panicum_hallii_Pahal.8G035900:0.156591,(Panicum_virgatum_Pavir.8KG045000:0.129532,Panicum_virgatum_Pavir.8NG082900:0.15608)n71:0.0591232)n70:0.0444279,((Cenchrus_americanus_H_CamCM007985.2001696.1:0.160164,Setaria_viridis_SEVIR_8G036600v2:0.0991783)n73:0.121429,(Urochloa_fusta_Urofu.8G033000:0.208715,(Digitaria_radicosa_Dra08G0026700:0.199196,(Digitaria_exilis_H_Dex8A-000151.1:0.110856,Digitaria_exilis_H_Dex8B-000164.1:0.0947425)n76:0.124797)n75:0.051959)n74:0.0392913)n72:0.0234616)n69:0.0344893)n64:0.0373463,(Sorghum_bicolor_SORBI_3005G042700:0.195446,(Zea_mays_Zm00001eb197480:0.227761,Zea_mays_Zm00001eb092300:0.163794)n78:0.0181994)n77:0.0448527)n63:0.0478426)n61:0.0472978,Zea_mays_Zm00001eb197490:0.788126)n60:0.0875696)n57:0.152257,(Chasmanthium_laxum_Chala.09G151400:0.27013,(Aristida_adscensionis_H_Aadptg000039l000153.1:0.201446,(Stipagrostis_hirtigluma_H_Shi_ptg000026l_000444.1:0.0942986,Stipagrostis_hirtigluma_H_Shi_ptg000083l_000146.1:0.0746022)n81:0.104489)n80:0.0700465)n79:0.0538357)n56:0.0739341)n51:0.0175509)n37:0.00195009)n5:0.0478146,(Hordeum_spontaneum_WB01_002846_0714133:0.00132217,Hordeum_vulgareMorex_HORVU.MOREX.r3.4HG0351150:0.00133393)n82:0.286903)n4:0.0445415)n0;
```
