## Supplementary Dataset S1 for "Gene turnover and contingency facilitated the repeated evolution of C_4_ photosynthesis in grasses": OG0001600_tree.txt

```
((Digitaria_radicosa_Dra04G0151500:0.0493138,(((Oryza_sativa_LOC_Os06g38770:0.312202,Leersia_perrieri_LPERR06G16250:0.390687)n4:0.125677,(Leersia_perrieri_LPERR06G16180:0.362706,Oryza_sativa_LOC_Os06g38680:0.369772)n5:0.106391)n3:0.124426,(Chasmanthium_laxum_Chala.02G181000:0.306917,(Setaria_viridis_SEVIR_4G241501v2:0.0686783,Panicum_virgatum_Pavir.J359300:0.07674)n7:0.215497)n6:0.281885)n2:0.0269169)n1:0.0746831,(((((Chasmanthium_laxum_Chala.02G180300:0.0517909,Chasmanthium_laxum_Chala.02G180600:0.0819157)n12:0.0217487,(Zea_mays_Zm00001eb277240:0.225057,(Echinocloa_haploclada_eh_chr6.1048:0.0576203,(Setaria_viridis_SEVIR_4G242000v2:0.0408183,(Panicum_hallii_Pahal.4G099600:0.026178,(Panicum_virgatum_Pavir.4NG201700:0.128396,(Panicum_virgatum_Pavir.4NG201600:0.0304567,(Panicum_virgatum_Pavir.4KG296900:0.0267727,Panicum_virgatum_Pavir.4KG296600:0.0129778)n19:0.011815)n18:0.00760544)n17:0.000845048)n16:0.00816529)n15:0.00771693)n14:0.0171562)n13:0.0428551)n11:0.0242892,(Phragmites_australis_Phragmites_australis_PaChr13_24550147_24551658_evm.model.PaChr13.1065_1_CDS_4362385793_23223:0.0503395,(Aristida_adscensionis_H_Aadptg000104l000047.1:0.0959094,Stipagrostis_hirtigluma_H_Shi_ptg000059l_000216.1:0.076163)n21:0.0191296)n20:0.0368585)n10:0.0254783,(((Eragrostis_curvula_EJB05_58135:0.000810751,Eragrostis_curvula_EJB05_41382:0.000414684)n24:0.128661,Phragmites_australis_Phragmites_australis_PaChr13_24548155_24548569_evm.model.PaChr13.1064_1_CDS_4362385791_22386:0.0523418)n23:0.0261053,(((Aristida_adscensionis_H_Aadptg000104l000049.1:0.0874897,(Stipagrostis_hirtigluma_H_Shi_ptg000059l_000218.1:0.0653371,Stipagrostis_hirtigluma_H_Shi_ptg000059l_000217.1:0.057752)n28:0.00641689)n27:0.003762,((Sorghum_bicolor_SORBI_3010G176700:0.0818333,(Dichantelium_oligosantes_H_DolKV766916.1000001.1:0.0562821,(ASEM_AUS1_H_AUS1CM014273.1002801.1:0.0135289,ASEM_RSA5_H_RSA5chrom4002325.1:0.00999536)n32:0.0518326)n31:0.0202535)n30:0.0164676,ASEM_AUS1_H_AUS1CM014273.1002799.1:0.120698)n29:0.0134109)n26:0.00964019,Chasmanthium_laxum_Chala.02G181100:0.050386)n25:0.0141628)n22:0.0186077)n9:0.013931,((Chasmanthium_laxum_Chala.02G181600:0.125586,((((Eragrostis_curvula_EJB05_58136:0.000447098,Eragrostis_curvula_EJB05_41381:5e-09)n38:0.13385,(Stipagrostis_hirtigluma_H_Shi_ptg000059l_000223.1:0.11368,Stipagrostis_hirtigluma_H_Shi_ptg000059l_000221.1:0.283621)n39:0.0315135)n37:0.0441492,(Panicum_hallii_Pahal.4G098900:0.0177885,Panicum_virgatum_Pavir.4KG301600:0.0303465)n40:0.10841)n36:0.0136133,(((Echinocloa_haploclada_eh_chr6.1041:0.0609695,((Digitaria_exilis_H_Dex4A-000935.1:0.0127997,Digitaria_exilis_H_Dex4B-000884.1:0.009231)n45:0.0639171,(Panicum_virgatum_Pavir.4KG302800:0.0262965,(Panicum_virgatum_Pavir.4KG296800:0.054069,Panicum_virgatum_Pavir.4KG301300:0.00670106)n47:0.0181468)n46:0.0387541)n44:0.0102416)n43:0.0101809,(Dichantelium_oligosantes_H_DolKV777257.1000001.1:0.107515,Dichantelium_oligosantes_H_DolKV777257.1000002.1:0.171931)n48:0.0191034)n42:0.0369853,(Aristida_adscensionis_H_Aadptg000104l000051.1:0.118015,(Stipagrostis_hirtigluma_H_Shi_ptg000059l_000220.1:0.119508,Stipagrostis_hirtigluma_H_Shi_ptg000059l_000222.1:0.0748147)n50:0.00831275)n49:0.034086)n41:0.0194851)n35:0.00216501)n34:0.0171639,((Brachypodium_distachyon_BRADI_3g10600v3:0.190736,((Hordeum_spontaneum_WB01_000383_0090954:0.00226574,Hordeum_vulgareMorex_HORVU.MOREX.r3.7HG0715370:0.0019957)n54:0.142546,(((Hordeum_spontaneum_WB01_000383_0372091:0.00452826,Hordeum_vulgareMorex_HORVU.MOREX.r3.7HG0715530:0.0067431)n57:0.0627879,(Hordeum_spontaneum_WB01_000383_0293110:0.0101627,Hordeum_vulgareMorex_HORVU.MOREX.r3.7HG0715480:0.00713723)n58:0.0330118)n56:0.0610278,((Hordeum_vulgareMorex_HORVU.MOREX.r3.4HG0413160:0.0263464,(Hordeum_spontaneum_WB01_000541_0235057:0.0325787,Hordeum_spontaneum_WB01_000541_0240511:0.0197332)n61:0.00219258)n60:0.00399118,(Hordeum_spontaneum_WB01_000541_0220216:0.230694,Hordeum_vulgareMorex_HORVU.MOREX.r3.4HG0413100:0.0740665)n62:0.00822961)n59:0.0680156)n55:0.0483612)n53:0.0279283)n52:0.016767,(((((Oryza_sativa_LOC_Os06g38730:0.0656591,(Leersia_perrieri_LPERR06G16240:0.0754556,Leersia_perrieri_LPERR06G16170:0.0876689)n68:0.0160444)n67:0.114603,((Oryza_sativa_LOC_Os06g38930:0.0319797,Oryza_sativa_LOC_Os06g38780:0.0360023)n70:0.0995708,(Zizania_latifolia_GWHTBFHI007382:0.0853048,Leersia_perrieri_LPERR06G16260:0.0971779)n71:0.0394297)n69:0.0522669)n66:0.0197239,(Leersia_perrieri_LPERR06G16130:0.0868895,(Oryza_sativa_LOC_Os06g38590:0.169053,(Oryza_sativa_LOC_Os06g38640:0.0655581,Oryza_sativa_LOC_Os06g38650:0.0667039)n74:0.0145405)n73:0.00161561)n72:0.0813205)n65:0.0118874,((Ampelocalamus_luodianensis_Alu06Cg05720.2:0.016271,Dendrocalamus_sinicus_Dendrocalamus_sinicus_Dsi06C_34209672_34213157_Dsi06Cg14680.1_1_CDS_4147787605_903:0.0323784)n76:0.0145657,(Ampelocalamus_luodianensis_Alu06Cg05710.1:0.042713,Dendrocalamus_sinicus_Dendrocalamus_sinicus_Dsi06A_31201211_31215303_Dsi06Ag09640.1_1_CDS_4147777333_17752:0.0580395)n77:0.00644884)n75:0.0168933)n64:0.0138306,((Zizania_latifolia_GWHTBFHI034279:0.0842085,(Oryza_sativa_LOC_Os06g38670:0.0634792,Leersia_perrieri_LPERR06G16150:0.0847811)n80:0.029644)n79:0.113837,(Olyra_latifolia_Ola028342:0.121158,(Dendrocalamus_sinicus_Dendrocalamus_sinicus_DsiCtg00550_51423_54895_DsiCtg00550g00030.1_1_CDS_4147853599_24193:0.00701698,Dendrocalamus_sinicus_Dendrocalamus_sinicus_Dsi06B_9022922_9026403_Dsi06Bg05330.1_-1_CDS_4147780426_53222:0.00578046)n82:0.0645778)n81:0.00923516)n78:0.00102613)n63:0.00880746)n51:0.000978607)n33:0.00940885)n8:0.00104543)n0;
```
