## Supplementary Dataset S1 for "Gene turnover and contingency facilitated the repeated evolution of C_4_ photosynthesis in grasses": OG0001601_tree.txt

```
((((Oryza_sativa_LOC_Os06g29994:0.12251,Leersia_perrieri_LPERR06G11710:0.167448)n3:0.0363128,((Chasmanthium_laxum_Chala.02G137200:0.0679385,(Panicum_virgatum_Pavir.4NG084200:0.150463,(((Eragrostis_curvula_EJB05_54187:5e-09,Eragrostis_curvula_EJB05_44917:0.00384933)n9:0.0767738,(Eleusine_coracana_ELECO.r07.6BG0471990:0.0491217,Eleusine_coracana_ELECO.r07.6AG0519780:0.0386357)n10:0.0529409)n8:0.0428604,((Echinocloa_haploclada_eh_chr6.1616:0.0580277,((ASEM_AUS1_H_AUS1CM014273.1000850.1:0.0489748,(Dichantelium_oligosantes_H_DolKV774970.1000002.1:0.115739,Dichantelium_oligosantes_H_DolKV774970.1000004.1:0.0508935)n15:0.00565484)n14:0.0135859,(Digitaria_radicosa_Dra04G0115300:0.0963973,(Digitaria_exilis_H_Dex4B-002022.1:0.0358121,Digitaria_exilis_H_Dex4A-002091.1:0.0237833)n17:0.0075678)n16:0.0266137)n13:0.0100842)n12:0.0164213,((Panicum_virgatum_Pavir.4NG084300:0.102872,Panicum_hallii_Pahal.4G245100:0.044082)n19:0.0452672,Setaria_viridis_SEVIR_4G168001v2:0.0542397)n18:0.0129397)n11:0.0232853)n7:0.0162412)n6:0.00180458)n5:0.0160504,((Stipagrostis_hirtigluma_H_Shi_ptg000056l_000029.1:0.0124935,(Stipagrostis_hirtigluma_H_Shi_ptg000029l_000055.1:0.0107176,Stipagrostis_hirtigluma_H_Shi_ptg000104l_000036.1:0.00300278)n22:0.0137296)n21:0.0536427,(Aristida_adscensionis_H_Aadptg000004l000197.1:0.0717507,Aristida_adscensionis_H_Aadptg000004l000041.1:0.11886)n23:0.0596029)n20:0.0219312)n4:0.0175102)n2:0.0244105,(Brachypodium_distachyon_BRADI_1g42410v3:0.176534,(Hordeum_vulgareMorex_HORVU.MOREX.r3.7HG0676250:0.0725423,(Hordeum_spontaneum_WB01_007366_0040877:0.0912022,Hordeum_spontaneum_WB01_003737_0250823:0.0675763)n26:0.00750848)n25:0.00859054)n24:0.0415776)n1:0.0321608,(((Eragrostis_curvula_EJB05_54186:0.000861287,Eragrostis_curvula_EJB05_44916:0.000862669)n29:0.0807045,(Eleusine_coracana_ELECO.r07.6BG0472000:0.0328163,Eleusine_coracana_ELECO.r07.6AG0519790:0.0202679)n30:0.0582603)n28:0.0739016,(((Chasmanthium_laxum_Chala.02G137100:0.0711966,((((Urochloa_fusta_Urofu.4G155100:0.055652,Setaria_viridis_SEVIR_4G167900v2:0.0473212)n37:0.0111768,(ASEM_AUS1_H_AUS1CM014273.1000849.1:0.0237668,(ASEM_RSA5_H_RSA5chrom4000778.1:0.0506873,ASEM_RSA5_H_RSA5chrom4000779.1:0.0161136)n39:0.0017904)n38:0.000860614)n36:0.0122495,(Echinocloa_haploclada_eh_chr6.1615:0.099,(Digitaria_radicosa_Dra04G0115500:0.0535391,(Digitaria_exilis_H_Dex4A-002090.1:0.0149639,Digitaria_exilis_H_Dex4B-002021.1:0.0344043)n42:0.0329588)n41:0.0366779)n40:0.012026)n35:0.0487836,(Oryza_sativa_LOC_Os06g29900:0.0941926,(Phragmites_australis_Phragmites_australis_PaChr13_13243678_13244490_evm.model.PaChr13.792_1_CDS_4362388539_31214:0.0642322,Phragmites_australis_Phragmites_australis_PaChr13_13249325_13250943_evm.model.PaChr13.794_1_CDS_4362388543_32897:1.17e-08)n44:1.3e-09)n43:0.0778337)n34:0.0219752)n33:0.0258982,(((Chasmanthium_laxum_Chala.02G136900:0.085894,Chasmanthium_laxum_Chala.02G136500:0.0498028)n47:0.0134913,((Zea_mays_Zm00001eb382100:0.0739012,Sorghum_bicolor_SORBI_3010G138400:0.0639013)n49:0.0792621,((Panicum_hallii_Pahal.4G245800:0.0208254,(Panicum_virgatum_Pavir.4NG083900:0.0377837,(Panicum_virgatum_Pavir.4KG174000:0.146644,Panicum_virgatum_Pavir.4KG224900:0.0223786)n53:0.00931195)n52:0.0257218)n51:0.0569214,(((ASEM_AUS1_H_AUS1CM014273.1000848.1:0.00663981,ASEM_RSA5_H_RSA5chrom4000774.1:0.002922)n56:0.0301068,(Echinocloa_haploclada_eh_chr6.1611:0.124995,Echinocloa_haploclada_eh_chr6.1610:0.0719607)n57:0.00799563)n55:0.00889766,(((Digitaria_exilis_H_Dex4A-002089.1:0.0264633,Digitaria_exilis_H_Dex4B-002020.1:0.0280747)n60:0.0536954,(Digitaria_radicosa_Dra04G0115700.2:0.0266644,Digitaria_radicosa_Dra04G0115700.3:0.0238883)n61:0.00265425)n59:0.0417147,(Dichantelium_oligosantes_H_DolKV769315.1000002.1:0.0588443,((Digitaria_radicosa_Dra04G0115700:0.0217923,(Digitaria_exilis_H_Dex4A-002087.1:0.0317572,Digitaria_exilis_H_Dex4B-002019.1:0.0117445)n65:0.0485665)n64:0.0234674,(Urochloa_fusta_Urofu.4G154900:0.0499312,(Cenchrus_americanus_H_CamCM007983.2003405.1:0.0461479,Setaria_viridis_SEVIR_4G167500v2:0.0142643)n67:0.046704)n66:0.0100522)n63:0.00845384)n62:0.00274462)n58:0.000304958)n54:0.00595447)n50:0.0180009)n48:0.0161571)n46:0.0079901,((Chasmanthium_laxum_Chala.02G136600:0.345386,(Dichantelium_oligosantes_H_DolKV769315.1000001.1:0.145561,Stipagrostis_hirtigluma_H_Shi_ptg000029l_000053.1:0.118168)n70:0.0329388)n69:0.0330983,Setaria_viridis_SEVIR_4G167700v2:0.211223)n68:0.0234692)n45:0.00395686)n32:0.0126439,((((Brachypodium_distachyon_BRADI_1g42390v3:0.0914213,Hordeum_vulgareMorex_HORVU.MOREX.r3.7HG0676300:0.077891)n74:0.0583417,(Olyra_latifolia_Ola033595:0.092294,(Ampelocalamus_luodianensis_Alu06Cg02230.1:0.0612789,Dendrocalamus_sinicus_Dendrocalamus_sinicus_Dsi06A_16065616_16078810_Dsi06Ag07110.1_-1_CDS_4147776574_45328:0.034039)n76:0.0500155)n75:0.063157)n73:0.0216942,((Leersia_perrieri_LPERR06G11700:0.123214,Oryza_sativa_LOC_Os06g29950:0.0670463)n78:0.0370726,(Leersia_perrieri_LPERR06G11740:0.086087,Oryza_sativa_LOC_Os06g29844:0.0701553)n79:0.00779503)n77:0.0634374)n72:0.0215606,(Aristida_adscensionis_H_Aadptg000004l000196.1:0.0821763,(Stipagrostis_hirtigluma_H_Shi_ptg000056l_000028.1:0.00369451,(Stipagrostis_hirtigluma_H_Shi_ptg000029l_000054.1:0.00446459,Stipagrostis_hirtigluma_H_Shi_ptg000104l_000035.1:0.00100631)n82:0.00375099)n81:0.0555795)n80:0.0300529)n71:0.00333921)n31:0.0433423)n27:0.00481581)n0;
```
