## Supplementary Dataset S1 for "Gene turnover and contingency facilitated the repeated evolution of C_4_ photosynthesis in grasses": OG0001602_tree.txt

```
((Pharus_latifolius_Phala.04G050400:0.16279,Streptochaeta_angustifolia_strangu_021225:0.159161)n1:0.0273113,(((Zizania_latifolia_GWHTBFHI026126:0.0213434,Zizania_latifolia_GWHTBFHI035265:0.0241433)n4:0.147755,(Leersia_perrieri_LPERR06G05150:0.147591,(Oryza_sativa_LOC_Os06g08610:0.166297,Oryza_sativa_LOC_Os06g08640:0.0605291)n6:0.0269519)n5:0.0240036)n3:0.0201501,((((Olyra_latifolia_Ola029644:0.0836092,(Ampelocalamus_luodianensis_Alu06Cg15160.2:0.024918,Dendrocalamus_sinicus_Dendrocalamus_sinicus_Dsi03C_15455131_15456386_Dsi03Cg04690.1_-1_CDS_4147742521_36207:0.0695607)n11:0.0405686)n10:0.0121933,(Dendrocalamus_sinicus_Dendrocalamus_sinicus_Dsi06B_32391550_32392833_Dsi06Bg11470.1_-1_CDS_4147782268_9891:0.0753583,(Olyra_latifolia_Ola002455:0.112179,(Olyra_latifolia_Ola029646:0.051642,Olyra_latifolia_Ola029647:0.138971)n14:0.045002)n13:0.0706605)n12:0.00743995)n9:0.0170335,((Panicum_hallii_Pahal.7G094200:0.0826998,(ASEM_AUS1_H_AUS1CM014276.1003377.1:0.020435,ASEM_RSA5_H_RSA5chrom7000326.1:0.0146)n17:0.0835089)n16:0.047605,(Echinocloa_haploclada_eh_chr9.492:0.103203,(Setaria_viridis_SEVIR_7G052700v2:0.0898748,(Digitaria_exilis_H_Dex7B-002760.1:0.02465,Digitaria_exilis_H_DexUA-001601.1:0.0416114)n20:0.100437)n19:0.0366985)n18:0.0201592)n15:0.0828533)n8:0.012129,(((Dendrocalamus_sinicus_Dendrocalamus_sinicus_Dsi06A_3881171_3882448_Dsi06Ag03000.1_1_CDS_4147775341_33501:0.0374777,(Ampelocalamus_luodianensis_Alu06Cg15150.1:0.0444019,Ampelocalamus_luodianensis_Alu06Dg04040.2:0.0337094)n24:0.00374549)n23:0.00489462,(Olyra_latifolia_Ola029643:0.0763668,Olyra_latifolia_Ola012869:0.111467)n25:0.0123853)n22:0.0143185,(((Zea_mays_Zm00001eb374540:0.797073,(Brachypodium_distachyon_BRADI_1g47180v3:0.132518,Brachypodium_distachyon_BRADI_1g32280v3:0.437749)n29:0.0486388)n28:0.0917726,(Hordeum_spontaneum_WB01_006987_0034401:0.00215943,Hordeum_vulgareMorex_HORVU.MOREX.r3.7HG0659490:5e-09)n30:0.108662)n27:0.0237163,((Brachypodium_distachyon_BRADI_1g47190v3:0.14894,(Hordeum_spontaneum_WB01_002795_0139968:0.00636162,Hordeum_vulgareMorex_HORVU.MOREX.r3.7HG0659450:0.000906557)n33:0.140848)n32:0.039556,(((Stipagrostis_hirtigluma_H_Shi_ptg000055l_000306.1:0.0476053,Stipagrostis_hirtigluma_H_Shi_ptg000055l_001014.1:0.0754106)n36:0.0189814,((Chasmanthium_laxum_Chala.10G094500:0.0543359,(Phragmites_australis_Phragmites_australis_PaChr8_5044068_5045354_evm.model.PaChr8.375_1_CDS_4362480820_17661:0.0686405,Phragmites_australis_Phragmites_australis_PaChr13_3469618_3470904_evm.model.PaChr13.348_1_CDS_4362387553_41326:0.0627919)n39:0.0211454)n38:0.0198032,((Sorghum_bicolor_SORBI_3010G066800:0.0657135,(Zea_mays_Zm00001eb278280:0.0373214,Zea_mays_Zm00001eb374530:0.0608145)n42:0.0152344)n41:0.0385398,(((Cenchrus_americanus_H_CamCM007983.2003756.1:0.0627036,Setaria_viridis_SEVIR_4G044900v2:0.0541407)n45:0.0197568,((Digitaria_radicosa_Dra04G0016700:0.0572477,(Digitaria_exilis_H_Dex4A-002439.1:0.0391125,Digitaria_exilis_H_Dex4B-000237.1:0.0605548)n48:0.0653118)n47:0.0386553,(Urochloa_fusta_Urofu.4G237800:0.0965885,Echinocloa_haploclada_eh_chr6.2430:0.0720861)n49:0.0210577)n46:0.0154546)n44:0.0159217,(Dichantelium_oligosantes_H_DolKV779043.1000004.1:0.0659729,((Panicum_hallii_Pahal.4G300300:0.0355628,(Panicum_virgatum_Pavir.4KG083600:0.0278808,(Panicum_virgatum_Pavir.4KG079400:0.00250432,Panicum_virgatum_Pavir.4KG077000:0.00439198)n54:0.0224654)n53:0.01491)n52:0.0302998,(ASEM_RSA5_H_RSA5chrom4001263.1:0.00577728,ASEM_AUS1_H_AUS1CM014273.1001309.1:0.0393824)n55:0.049885)n51:0.0102773)n50:0.00961033)n43:0.0162867)n40:0.0217829)n37:0.0320572)n35:0.0207409,(((Stipagrostis_hirtigluma_H_Shi_ptg000055l_001016.1:0.0375247,Stipagrostis_hirtigluma_H_Shi_ptg000055l_001015.1:0.0276384)n58:0.0321728,(Aristida_adscensionis_H_Aadptg000046l000008.1:0.049087,Aristida_adscensionis_H_Aadptg000046l000764.1:0.0720521)n59:0.0551403)n57:0.0168031,((Eragrostis_curvula_EJB05_45927:0.0909418,(Chasmanthium_laxum_Chala.10G094600:0.0390754,(Phragmites_australis_Phragmites_australis_PaChr8_5028261_5029544_evm.model.PaChr8.374_1_CDS_4362480818_16818:0.0584037,Phragmites_australis_Phragmites_australis_PaChr13_3458038_3459321_evm.model.PaChr13.347_1_CDS_4362387551_40484:0.0761754)n63:0.0163)n62:0.0280931)n61:0.0254148,(((Zea_mays_Zm00001eb374550:0.0832146,(Sorghum_bicolor_SORBI_3010G066601:0.000326939,Sorghum_bicolor_SORBI_3010G066700:0.00183188)n67:0.0515387)n66:0.0538555,((Echinocloa_haploclada_eh_chr6.2432:0.0934699,(Urochloa_fusta_Urofu.4G237900:0.0557806,(Digitaria_radicosa_Dra04G0016800:0.0616934,(Digitaria_exilis_H_Dex4A-000349.1:0.0213465,Digitaria_exilis_H_Dex4B-002468.1:0.0110873)n72:0.13495)n71:0.0499348)n70:0.0258848)n69:0.0223722,(Setaria_viridis_SEVIR_4G045000v2:0.0588693,((Panicum_hallii_Pahal.4G300400:0.0309118,Panicum_virgatum_Pavir.4KG083500:0.0365382)n75:0.021463,(Dichantelium_oligosantes_H_DolKV781020.1000006.1:0.0548549,(ASEM_AUS1_H_AUS1CM014273.1002036.1:0.0282115,ASEM_RSA5_H_RSA5chrom4002168.1:0.0172743)n77:0.0213222)n76:0.0155894)n74:0.0147619)n73:0.0233418)n68:0.0166074)n65:0.0269611,((Eleusine_coracana_ELECO.r07.6BG0463530:0.0697427,(Eleusine_coracana_ELECO.r07.6AG0511600:0.0242712,Eleusine_coracana_ELECO.r07.6AG0511610:0.0177727)n80:0.00623454)n79:0.0263574,(Eleusine_coracana_ELECO.r07.6AG0511630:0.0404765,(Eleusine_coracana_ELECO.r07.6BG0463540:0.0701977,Eleusine_coracana_ELECO.r07.6AG0511620:0.020544)n82:0.0356274)n81:0.0463809)n78:0.0639187)n64:0.0188342)n60:0.0244178)n56:0.0136167)n34:0.0180547)n31:0.00200608)n26:0.0169731)n21:0.0018859)n7:0.0171697)n2:0.00190774)n0;
```
