## Supplementary Dataset S1 for "Gene turnover and contingency facilitated the repeated evolution of C_4_ photosynthesis in grasses": OG0001603_tree.txt

```
(((Tillandsia_fasciculata_H_Tillandsia_CM054952.1_000694.1:0.0407877,Ananas_comosus_H_Ananas_contig23_000209.1:0.0454106)n2:0.110838,(Juncus_effusus_H_Juncus_Jeff_scaffold_15_000441.1:0.228352,(Carex_scoparia_H_Carex_Csco_scaffold_21_000488.1:0.0528955,Carex_scoparia_H_Carex_Csco_scaffold_21_000487.1:0.0415102)n4:0.109944)n3:0.163182)n1:0.0451424,((Streptochaeta_angustifolia_strangu_031347:0.0812768,(Pharus_latifolius_Phala.04G016700.3:0.021965,(Pharus_latifolius_Phala.04G016700:5e-09,Pharus_latifolius_Phala.04G016700.2:5e-09)n8:0.00297391)n7:0.0782303)n6:0.021198,((Olyra_latifolia_Ola012481:0.0486656,(Phragmites_australis_Phragmites_australis_PaChr9_3008997_3012324_evm.model.PaChr9.210_1_CDS_4362485487_26494:0.0601392,(Eragrostis_curvula_EJB05_33011:0.0045506,Eragrostis_curvula_EJB05_33046:0.00932774)n12:0.105389)n11:0.0695947)n10:0.0120042,((Zea_mays_Zm00001eb378720:0.16525,Zea_mays_Zm00001eb378730:0.807352)n14:0.0628312,((Brachypodium_distachyon_BRADI_1g49470v3:0.139855,((Hordeum_spontaneum_WB01_008852_0021901:0.0101821,(Hordeum_vulgareMorex_HORVU.MOREX.r3.7HG0641950.2:5e-09,Hordeum_vulgareMorex_HORVU.MOREX.r3.7HG0641950:5e-09)n19:0.00578398)n18:0.0407601,((Hordeum_spontaneum_WB01_008852_0181835:5e-09,Hordeum_vulgareMorex_HORVU.MOREX.r3.7HG0642050:0.000526898)n21:0.0828381,(Hordeum_spontaneum_WB01_009722_0073377:0.0146496,Hordeum_vulgareMorex_HORVU.MOREX.r3.7HG0642090:0.00753974)n22:0.0806217)n20:0.045653)n17:0.00507256)n16:0.0226958,((((Zizania_latifolia_GWHTBFHI020225:0.0655087,(Leersia_perrieri_LPERR06G01290:0.119845,(Oryza_sativa_LOC_Os06g03540:0.038615,Oryza_sativa_LOC_Os06g03560:0.0909837)n28:0.0101093)n27:0.0200982)n26:0.0219423,(Olyra_latifolia_Ola002669:0.0689807,(Ampelocalamus_luodianensis_Alu06Dg01120.2:0.0184994,(Dendrocalamus_sinicus_Dendrocalamus_sinicus_Dsi06A_987000_997390_Dsi06Ag00810.1_-1_CDS_4147774684_4801:0.0358362,Dendrocalamus_sinicus_Dendrocalamus_sinicus_Dsi06B_35307122_35314949_Dsi06Bg13670.1_1_CDS_4147782928_40282:0.030597)n31:0.00597782)n30:0.0083799)n29:0.00666857)n25:0.0122006,(((Aristida_adscensionis_H_Aadptg000046l000459.1:0.0521615,Stipagrostis_hirtigluma_H_Shi_ptg000055l_000549.1:0.0348435)n34:0.018019,((Chasmanthium_laxum_Chala.02G017100:0.0388766,Phragmites_australis_Phragmites_australis_PaChr8_1391517_1391990_evm.model.PaChr8.101_1_CDS_4362478796_15967:0.0318783)n36:0.0181916,(Phragmites_australis_Phragmites_australis_PaChr13_766707_770507_evm.model.PaChr13.89_1_CDS_4362388755_37116:0.0416827,((Eleusine_coracana_ELECO.r07.6BG0458680:0.0198827,Eleusine_coracana_ELECO.r07.6AG0506730:0.0266047)n39:0.0381392,(Eragrostis_curvula_EJB05_18144:0.0660884,(Eragrostis_curvula_EJB05_56620:0.00735124,Eragrostis_curvula_EJB05_46597:0.00590728)n41:0.0351351)n40:0.0039039)n38:0.0100646)n37:0.00712063)n35:0.000791181)n33:0.00412677,(Sorghum_bicolor_SORBI_3010G015500:0.0768529,((Echinocloa_haploclada_eh_chr6.2956:0.0495165,(((Urochloa_fusta_Urofu.4G289400:0.0359219,(Setaria_viridis_SEVIR_4G015000v2:0.024528,Cenchrus_americanus_H_CamCM007983.2004014.1:0.0389357)n48:0.0163783)n47:0.00398058,((ASEM_AUS1_H_AUS1CM014273.1001593.1:0.00255531,ASEM_RSA5_H_RSA5chrom4001570.1:0.00338156)n50:0.0355509,(Panicum_hallii_Pahal.4G346100:0.0178997,((Panicum_virgatum_Pavir.4KG360100:5e-09,Panicum_virgatum_Pavir.5KG446400:0.0159982)n53:0.00226866,Panicum_virgatum_Pavir.4NG028500:0.04627)n52:0.00514112)n51:0.00472101)n49:0.00496813)n46:0.00616206,(Panicum_virgatum_Pavir.7KG220100:0.0208782,Dichantelium_oligosantes_H_DolKV775045.1000012.1:0.0332771)n54:0.00176056)n45:0.000195617)n44:0.0111048,(Digitaria_radicosa_Dra04G0055700:0.0292901,(Digitaria_exilis_H_Dex4A-002706.1:0.0070518,Digitaria_exilis_H_Dex4B-002632.1:0.00477798)n56:0.0367102)n55:0.02691)n43:0.0119259)n42:0.0208012)n32:0.0291019)n24:0.0177195,(((Brachypodium_distachyon_BRADI_1g49620v3:0.127108,(Hordeum_spontaneum_WB01_003036_0060279:0.00420398,(Hordeum_vulgareMorex_HORVU.MOREX.r3.1HG0084740.2:5e-09,(Hordeum_vulgareMorex_HORVU.MOREX.r3.1HG0084740:5e-09,Hordeum_vulgareMorex_HORVU.MOREX.r3.1HG0084740.3:0.0165909)n62:7e-09)n61:0.00397369)n60:0.0889042)n59:0.0211176,((Olyra_latifolia_scaffold20_408642_413253_+:0.045728,Olyra_latifolia_Ola012494:0.0627506)n64:0.0182922,(Ampelocalamus_luodianensis_Alu06Dg01210.1:0.0314621,(Dendrocalamus_sinicus_Dendrocalamus_sinicus_Dsi06B_35190601_35198114_Dsi06Bg13580.1_-1_CDS_4147782901_25085:0.0257122,Dendrocalamus_sinicus_Dendrocalamus_sinicus_Dsi03C_18381003_18385048_Dsi03Cg06820.1_-1_CDS_4147743160_54788:0.0248972)n66:0.00276636)n65:0.00468357)n63:0.00935509)n58:0.0132662,((Leersia_perrieri_LPERR06G01400:0.0723002,Oryza_sativa_LOC_Os06g03700:0.0416524)n68:0.0550441,(Aristida_adscensionis_H_Aadptg000046l000297.1:0.712104,((Chasmanthium_laxum_Chala.02G018700:0.0519973,Phragmites_australis_Phragmites_australis_PaChr13_897505_901148_evm.model.PaChr13.102_1_CDS_4362385693_23641:0.0578606)n71:0.0264916,((Aristida_adscensionis_H_Aadptg000046l000311.1:0.0749292,(Stipagrostis_hirtigluma_H_Shi_ptg000055l_000798.1:0.07634,Stipagrostis_hirtigluma_H_Shi_ptg000055l_000799.1:0.0655459)n74:0.0212781)n73:0.0226537,((Sorghum_bicolor_SORBI_3010G017100:0.048481,Zea_mays_Zm00001eb269450:0.0736625)n76:0.0434083,((Cenchrus_americanus_H_CamCM007983.2001344.1:0.0592792,(Digitaria_exilis_H_Dex4B-000089.1:0.0320239,Digitaria_radicosa_Dra04G0054100:0.0309122)n79:0.0217012)n78:0.0197922,(Urochloa_fusta_Urofu.4G287700:0.0514257,(Echinocloa_haploclada_eh_chr6.2936:0.0461295,(ASEM_AUS1_H_AUS1CM014273.1001786.1:0.0124657,ASEM_RSA5_H_RSA5chrom4001813.1:0.013889)n82:0.0310326)n81:0.015799)n80:0.0104048)n77:0.017929)n75:0.0209024)n72:0.0183812)n70:0.0336321)n69:0.0037369)n67:0.0121135)n57:0.0430809)n23:0.00387728)n15:0.000387728)n13:4.30809e-05)n9:0.000478677)n5:0.0347996)n0;
```
