## Supplementary Dataset S1 for "Gene turnover and contingency facilitated the repeated evolution of C_4_ photosynthesis in grasses": OG0001604_tree.txt

```
((Ananas_comosus_H_Ananas_contig16_000826.1:0.0255067,Tillandsia_fasciculata_H_Tillandsia_CM054944.1_000371.1:0.0323517)n1:0.159309,(Streptochaeta_angustifolia_strangu_015436:0.0910099,((Pharus_latifolius_Phala.01G345100.4:5e-09,((Pharus_latifolius_Phala.01G345100:0,Pharus_latifolius_Phala.01G345100.3:0)n6:5e-09,Pharus_latifolius_Phala.01G345100.2:5e-09)n5:5e-09)n4:0.0937841,((Zizania_latifolia_GWHTBFHI002944:0.0640188,(Leersia_perrieri_LPERR08G09550:0.0657926,Oryza_sativa_LOC_Os08g25280:0.0441581)n9:0.03454)n8:0.0670924,(((Brachypodium_distachyon_BRADI_2g62180v3:0.0616946,(Hordeum_spontaneum_WB01_006750_0030150:0.00521542,Hordeum_vulgareMorex_HORVU.MOREX.r3.3HG0328950:0.00739706)n13:0.121026)n12:0.0609936,(Olyra_latifolia_Ola020203:0.100801,(Ampelocalamus_luodianensis_Alu01Dg31520.1:0.0298666,(Dendrocalamus_sinicus_Dendrocalamus_sinicus_Dsi02C_1862472_1874182_Dsi02Cg00450.1_-1_CDS_4147721278_17567:0.0517471,Dendrocalamus_sinicus_Dendrocalamus_sinicus_Dsi01B_61482635_61485088_Dsi01Bg26120.1_1_CDS_4147701169_11874:0.0301385)n16:0.00334872)n15:0.0105637)n14:0.0153028)n11:0.0138291,((Phragmites_australis_Phragmites_australis_PaChr1_54677946_54680414_evm.model.PaChr1.2976_1_CDS_4362367533_31984:0.0555752,((Chasmanthium_laxum_Chala.10G062800:0.0480815,((Sorghum_bicolor_SORBI_3003G182501:0.0253099,Zea_mays_Zm00001eb162760:0.0393279)n22:0.0544599,(ASEM_AUS1_H_AUS1CM014274.1005526.1:0.0525942,((((Urochloa_fusta_Urofu.5G001600:0.0207443,Urochloa_fusta_Urofu.3G307300:0.0199106)n27:0.0178768,(Cenchrus_americanus_H_CamCM007987.2004510.1:0.0331841,Setaria_viridis_SEVIR_5G475000v2:0.0134789)n28:0.0171269)n26:0.00610557,(Panicum_hallii_Pahal.5G002500:0.0102626,(Panicum_virgatum_Pavir.5NG634500:0.0138562,(Panicum_virgatum_Pavir.7NG117100:0.00663997,Panicum_virgatum_Pavir.5KG779700:0.00779123)n31:0.0157608)n30:0.00342989)n29:0.0263443)n25:0.00163782,(Dichantelium_oligosantes_H_DolKV769249.1000002.1:0.0342838,(Digitaria_radicosa_Dra05G0243900:0.0243875,Digitaria_exilis_H_Dex5B-002309.1:0.0401615)n33:0.021797)n32:0.00234998)n24:0.00247116)n23:0.0145506)n21:0.0371969)n20:0.0139477,(Eragrostis_curvula_EJB05_19012:0.0872086,(Eleusine_coracana_ELECO.r07.1BG0098140:0.0890871,Panicum_hallii_Pahal.4G251500:0.0970922)n35:0.0298794)n34:0.034822)n19:0.00386911)n18:0.0126044,(Stipagrostis_hirtigluma_H_Shi_ptg000050l_003101.1:0.0476909,((((Aristida_adscensionis_H_Aadptg000053l000694.1:0.0041136,(Aristida_adscensionis_H_Aadptg000107l000106.1:0.00074873,Aristida_adscensionis_H_Aadptg000107l000087.1:0.00638186)n41:0.00364927)n40:0.000121116,(((Aristida_adscensionis_H_Aadptg000107l000078.1:0.0072142,Aristida_adscensionis_H_Aadptg000107l000095.1:0.0196956)n44:6e-09,((Aristida_adscensionis_H_Aadptg000107l000070.1:0.00194422,Aristida_adscensionis_H_Aadptg000107l000075.1:0.00898237)n46:0.00103063,Aristida_adscensionis_H_Aadptg000107l000084.1:0.0107332)n45:0.00159269)n43:0.00251343,(Aristida_adscensionis_H_Aadptg000053l000017.1:0.00205144,Aristida_adscensionis_H_Aadptg000107l000090.1:0.0505052)n47:0.00187994)n42:0.00453444)n39:0.00142342,Aristida_adscensionis_H_Aadptg000107l000073.1:0.00324836)n38:0.00353964,(Aristida_adscensionis_H_Aadptg000107l000100.1:0.00136997,((Aristida_adscensionis_H_Aadptg000107l000079.1:6e-09,(Aristida_adscensionis_H_Aadptg000107l000103.1:0.00565201,(Aristida_adscensionis_H_Aadptg000107l000060.1:0.00157428,Aristida_adscensionis_H_Aadptg000107l000097.1:0.041475)n52:0.000202679)n51:0.00157852)n50:0.001581,((Aristida_adscensionis_H_Aadptg000107l000066.1:0.00453216,Aristida_adscensionis_H_Aadptg000107l000067.1:0.00224474)n54:0.00415183,(Aristida_adscensionis_H_Aadptg000107l000085.1:0.0045825,((Aristida_adscensionis_H_Aadptg000107l000107.1:0.0040777,(Aristida_adscensionis_H_Aadptg000107l000101.1:0.00564491,((((Aristida_adscensionis_H_Aadptg000107l000071.1:0.00338203,(Aristida_adscensionis_H_Aadptg000107l000108.1:0.000901613,Aristida_adscensionis_H_Aadptg000107l000061.1:0.00100156)n63:0.00323776)n62:0.00482696,((((Aristida_adscensionis_H_Aadptg000107l000102.1:0.00733815,((Aristida_adscensionis_H_Aadptg000107l000074.1:0.00453498,(Aristida_adscensionis_H_Aadptg000107l000077.1:0.00261741,(Aristida_adscensionis_H_Aadptg000107l000072.1:0.00373563,(Aristida_adscensionis_H_Aadptg000107l000094.1:0.00590668,Aristida_adscensionis_H_Aadptg000107l000105.1:0.0202963)n72:0.000790693)n71:0.00400639)n70:0.127427)n69:0.0361678,(Aristida_adscensionis_H_Aadptg000107l000082.1:0.00594822,Aristida_adscensionis_H_Aadptg000107l000099.1:0.00904453)n73:0.00297405)n68:0.0194224)n67:0.00360701,Aristida_adscensionis_H_Aadptg000107l000065.1:0.00357181)n66:0.00288555,(Aristida_adscensionis_H_Aadptg000107l000088.1:0.00442829,Aristida_adscensionis_H_Aadptg000107l000086.1:0.00110314)n74:0.00110522)n65:5e-09,(Aristida_adscensionis_H_Aadptg000053l000018.1:5e-09,Aristida_adscensionis_H_Aadptg000107l000080.1:0.00502444)n75:5e-09)n64:5e-09)n61:0.000488132,((Aristida_adscensionis_H_Aadptg000026l000128.1:0.00916236,((Aristida_adscensionis_H_Aadptg000107l000027.1:0.00254495,((Aristida_adscensionis_H_Aadptg000107l000115.1:0.00135165,Aristida_adscensionis_H_Aadptg000107l000113.1:5e-09)n81:0.00180048,Aristida_adscensionis_H_Aadptg000107l000117.1:5e-09)n80:0.00045114)n79:5e-09,(Aristida_adscensionis_H_Aadptg000107l000119.1:0.00139115,Aristida_adscensionis_H_Aadptg000107l000121.1:0.000449636)n82:0.000694394)n78:0.00222506)n77:0.00902845,Aristida_adscensionis_H_Aadptg000107l000064.1:0.00580047)n76:0.000573874)n60:0.00168729,Aristida_adscensionis_H_Aadptg000107l000076.1:0.0481828)n59:0.00125241)n58:0.000238365)n57:0.000448701,Aristida_adscensionis_H_Aadptg000107l000091.1:0.00418998)n56:0.000811905)n55:2.77e-07)n53:0.000995522)n49:0.0039678)n48:0.000104298)n37:0.0652913)n36:0.0310983)n17:0.0449324)n10:0.0147781)n7:0.0476013)n3:0.0341087)n2:0.159309)n0;
```
