## Supplementary Dataset S1 for "Gene turnover and contingency facilitated the repeated evolution of C_4_ photosynthesis in grasses": OG0001605_tree.txt

```
((Juncus_effusus_H_Juncus_Jeff_scaffold_13_000117.1:0.228588,((Tillandsia_fasciculata_H_Tillandsia_CM054940.1_000818.1:0.0318662,((Ananas_comosus_H_Ananas_contig2_001017.1:0.178015,Ananas_comosus_H_Ananas_contig21_000088.1:0.124093)n5:0.0137881,Ananas_comosus_H_Ananas_contig6_000421.1:0.0109551)n4:0.00121723)n3:0.0691144,Carex_scoparia_H_Carex_Csco_scaffold_5_000761.1:0.276299)n2:0.0397172)n1:0.0341149,((Streptochaeta_angustifolia_strangu_014895:0.0483286,(Pharus_latifolius_Phala.03G314400:0.0501155,(((((Zizania_latifolia_GWHTBFHI006272:0.0260311,Zizania_latifolia_GWHTBFHI013167:0.0173848)n13:0.0207415,(Leersia_perrieri_LPERR01G34000:0.0308957,Oryza_sativa_LOC_Os01g65986:0.0396525)n14:0.0112019)n12:0.0282326,(Hordeum_spontaneum_WB01_003683_0213257:0.00872663,Hordeum_vulgareMorex_HORVU.MOREX.r3.3HG0307310:0.00186677)n15:0.0981614)n11:0.00668322,(Olyra_latifolia_scaffold37_1372172_1377090_+:0.0492439,(Ampelocalamus_luodianensis_Alu01Dg27040.4:0.0265598,(Dendrocalamus_sinicus_Dendrocalamus_sinicus_Dsi01A_56621368_56625975_Dsi01Ag24090.1_1_CDS_4147691968_6217:0.0314883,Dendrocalamus_sinicus_Dendrocalamus_sinicus_Dsi01B_55618300_55625434_Dsi01Bg22360.1_1_CDS_4147700041_2303:0.0281956)n18:0.00313285)n17:0.00414859)n16:0.000879459)n10:0.0120172,((Eragrostis_curvula_EJB05_18211:0.0409038,(Eleusine_coracana_ELECO.r07.1AG0042180:0.0166028,Eleusine_coracana_ELECO.r07.1BG0091990:0.00857191)n21:0.0477983)n20:0.0308516,((Chasmanthium_laxum_Chala.01G302700:0.0332643,((Sorghum_bicolor_SORBI_3003G378400:0.017822,Zea_mays_Zm00001eb145690:0.0237144)n25:0.0285627,(((((Cenchrus_americanus_H_CamCM007987.2004133.1:0.0277221,Setaria_viridis_SEVIR_5G409500v2:0.0123229)n30:0.0132869,(Urochloa_fusta_Urofu.5G069100:0.0241046,(Digitaria_radicosa_Dra05G0188600:0.0218715,(Digitaria_exilis_H_Dex5A-001962.1:0.00748253,Digitaria_exilis_H_Dex5B-001979.1:0.00674178)n33:0.0247718)n32:0.0106791)n31:0.00208886)n29:0.00243296,(ASEM_RSA5_H_RSA5chrom5003479.1:0.00781056,(ASEM_AUS1_H_AUS1CM014274.1005166.1:5e-09,ASEM_AUS1_H_AUS1CM014274.1005163.1:0.00347482)n35:0.00881541)n34:0.0243005)n28:0.00317195,(Dichantelium_oligosantes_H_DolKV775426.1000004.1:0.0192587,Echinocloa_haploclada_eh_chr2.4253:0.0237978)n36:0.00126678)n27:0.00420907,(Panicum_hallii_Pahal.5G067900:0.0170091,(Panicum_virgatum_Pavir.2KG199200:0.0129639,Panicum_virgatum_Pavir.5KG675800:0.0152886)n38:0.00169873)n37:0.00288779)n26:0.0104471)n24:0.0117963)n23:0.00583325,(Phragmites_australis_Phragmites_australis_PaChr2_45312162_45317026_evm.model.PaChr2.2505_1_CDS_4362420071_39749:0.156087,(Phragmites_australis_Phragmites_australis_PaChr1_50123963_50128676_evm.model.PaChr1.2564_1_CDS_4362366619_29878:0.0321884,(Aristida_adscensionis_H_Aadptg000101l000365.1:0.0401528,Stipagrostis_hirtigluma_H_Shi_ptg000050l_002791.1:0.0204648)n41:0.01512)n40:0.000919314)n39:0.000102146)n22:0.00454817)n19:0.00585258)n9:0.0351591)n8:0.0138463)n7:0.0122576,((Streptochaeta_angustifolia_strangu_014896:0.599824,(((((Dendrocalamus_sinicus_Dendrocalamus_sinicus_Dsi05C_8457645_8462744_Dsi05Cg06560.1_1_CDS_4147772557_1416:0.0187108,(Ampelocalamus_luodianensis_Alu05Cg13390.1:0.012886,Ampelocalamus_luodianensis_Alu05Cg13410.1:0.00122305)n49:0.0165587)n48:0.00622472,(Ampelocalamus_luodianensis_Alu05Dg09140.1:0.0300269,(Dendrocalamus_sinicus_Dendrocalamus_sinicus_Dsi05A_23547988_23551775_Dsi05Ag07480.1_-1_CDS_4147764178_3641:0.0299202,Dendrocalamus_sinicus_Dendrocalamus_sinicus_Dsi05B_25894378_25897721_Dsi05Bg07910.1_-1_CDS_4147768594_44738:0.026224)n51:0.00291377)n50:0.00387061)n47:0.00767917,((Brachypodium_distachyon_BRADI_2g24880v3:0.0421206,(Hordeum_spontaneum_WB01_001139_0514638:0.00826555,Hordeum_vulgareMorex_HORVU.MOREX.r3.1HG0066520:0.00227961)n54:0.0610869)n53:0.0172831,Olyra_latifolia_Ola027764:0.0514007)n52:0.00168158)n46:0.00753824,(((Zizania_latifolia_GWHTBFHI000699:0.0168662,Zizania_latifolia_GWHTBFHI031264:0.0405858)n57:0.00972702,(Oryza_sativa_LOC_Os05g35060:0.0344961,Leersia_perrieri_LPERR05G13590:0.0305778)n58:0.00940275)n56:0.0259355,(((Aristida_adscensionis_H_Aadptg000060l000008.1:0.0458811,(Stipagrostis_hirtigluma_H_Shi_ptg000049l_000582.1:0.00101211,Stipagrostis_hirtigluma_H_Shi_ptg000052l_000592.1:0.00101096)n62:0.0283634)n61:0.0184583,((Eragrostis_curvula_EJB05_35603:0.0389768,(Eleusine_coracana_ELECO.r07.5BG0419960:0.0140094,Eleusine_coracana_ELECO.r07.5AG0372600:0.0193849)n65:0.0426514)n64:0.0368728,(Phragmites_australis_Phragmites_australis_PaChr12_24441186_24445077_evm.model.PaChr12.961_1_CDS_4362383884_27422:0.0419311,Phragmites_australis_Phragmites_australis_PaChr9_24811023_24814294_evm.model.PaChr9.906_1_CDS_4362487031_38707:0.0301211)n66:0.00595513)n63:0.00156129)n60:0.00762881,(Chasmanthium_laxum_Chala.07G152300:0.0300718,((Sorghum_bicolor_SORBI_3009G143000:0.0113303,(Zea_mays_Zm00001eb288370:0.0358205,Zea_mays_Zm00001eb349040:0.0253836)n70:0.00820326)n69:0.0346756,((Digitaria_radicosa_Dra03G0223500:0.0199593,(Digitaria_exilis_H_Dex3A-001274.1:0.000996829,Digitaria_exilis_H_Dex3B-001290.1:0.00829045)n73:0.0179731)n72:0.0153831,(Dichantelium_oligosantes_H_DolKV776132.1000001.1:0.0224195,(((Cenchrus_americanus_H_CamCM007982.2004040.1:0.020106,Setaria_viridis_SEVIR_3G241700v2:0.0155207)n77:0.00550259,(Urochloa_fusta_Urofu.3G277500:0.0103675,(Panicum_hallii_Pahal.3G273900:0.0124893,(Panicum_virgatum_Pavir.J683500:0.0201179,Panicum_virgatum_Pavir.6KG206000:0.0156843)n80:6.752e-05)n79:0.0106454)n78:0.00560413)n76:0.00330769,(Echinocloa_haploclada_eh_chr5.2922:0.0274037,ASEM_RSA5_H_RSA5chrom3004549.1:0.0281364)n81:0.00270337)n75:0.00318817)n74:0.00405475)n71:0.0151526)n68:0.010605)n67:0.0129181)n59:0.0204326)n55:0.00641193)n45:0.0313395,Zizania_latifolia_GWHTBFHI028489:0.511729)n44:0.0568588)n43:0.284314,(Pharus_latifolius_Phala.07G133500:5e-09,Pharus_latifolius_Phala.07G133500.2:0.0190339)n82:0.0457326)n42:0.0109857)n6:0.0341149)n0;
```
