## Supplementary Dataset S1 for "Gene turnover and contingency facilitated the repeated evolution of C_4_ photosynthesis in grasses": OG0001606_tree.txt

```
(((Tillandsia_fasciculata_H_Tillandsia_CM054938.1_000661.1:5e-09,Tillandsia_fasciculata_H_Tillandsia_CM054945.1_000305.1:0.0124806)n2:0.106206,((Carex_scoparia_H_Carex_Csco_scaffold_30_000439.1:0.298696,Juncus_effusus_H_Juncus_Jeff_scaffold_13_000530.1:0.169903)n4:0.0790947,(Carex_scoparia_H_Carex_Csco_scaffold_7_000741.1:0.10218,Juncus_effusus_H_Juncus_Jeff_scaffold_3_001380.1:0.232061)n5:0.0257846)n3:0.110454)n1:0.0442519,(((((Pharus_latifolius_Phala.07G164800.2:0,Pharus_latifolius_Phala.07G164800.3:0)n10:0.0429914,Pharus_latifolius_Phala.07G164800:5e-09)n9:0.0437007,Streptochaeta_angustifolia_strangu_027005:0.0896322)n8:0.026208,((((Hordeum_spontaneum_WB01_001164_0015859:0,Hordeum_vulgareMorex_HORVU.MOREX.r3.1HG0070790:0)n14:0.0540731,(Brachypodium_distachyon_BRADI_2g22187v3:0.013459,Brachypodium_distachyon_BRADI_2g22200v3:0.00453052)n15:0.0416577)n13:0.0480848,(Olyra_latifolia_Ola035445:0.131807,((Ampelocalamus_luodianensis_Alu05Cg10690.2:0.00289995,((Dendrocalamus_sinicus_Dendrocalamus_sinicus_Dsi05B_29327645_29329859_Dsi05Bg09710.2_-1_CDS_4147769134_7597:5e-09,Dendrocalamus_sinicus_Dendrocalamus_sinicus_DsiCtg00334_141496_143680_DsiCtg00334g00030.1_1_CDS_4147850761_18557:5e-09)n20:0.0344343,Dendrocalamus_sinicus_Dendrocalamus_sinicus_Dsi05C_5834321_5836579_Dsi05Cg04820.2_1_CDS_4147772035_48691:0.0160143)n19:0.00177937)n18:0.0148264,(Ampelocalamus_luodianensis_Alu05Dg06540.4:0.00856935,Dendrocalamus_sinicus_Dendrocalamus_sinicus_Dsi05A_27277630_27281095_Dsi05Ag09290.3_-1_CDS_4147764721_25025:0.0362013)n21:0.00402236)n17:0.00419834)n16:0.000466482)n12:0.00770987,(((Zizania_latifolia_GWHTBFHI000514:0.0450369,Zizania_latifolia_GWHTBFHI031484:0.0341205)n24:0.0612014,Leersia_perrieri_LPERR05G16240:0.045286)n23:0.0272919,((((Stipagrostis_hirtigluma_H_Shi_ptg000049l_000424.1:5e-09,Stipagrostis_hirtigluma_H_Shi_ptg000052l_000418.1:0.00890722)n28:0.0149346,(Phragmites_australis_Phragmites_australis_PaChr9_28996027_28997692_evm.model.PaChr9.1128_1_CDS_4362484171_25228:0.0199493,(Aristida_adscensionis_H_Aadptg000095l000044.1:0.0485412,Phragmites_australis_Phragmites_australis_PaChr12_28193762_28195278_evm.model.PaChr12.1188_1_CDS_4362380820_13123:0.0257561)n30:0.0107526)n29:0.00119473)n27:0.00666922,((Eragrostis_curvula_EJB05_36155:0.00549407,Eragrostis_curvula_EJB05_36049:0.0106625)n32:0.0506613,(Eleusine_coracana_ELECO.r07.5BG0416860:0.00956222,Eleusine_coracana_ELECO.r07.5AG0369220:0.00879723)n33:0.0427816)n31:0.0232897)n26:0.00603662,(Chasmanthium_laxum_Chala.07G183900:0.0466194,((Zea_mays_Zm00001eb352080:0.0293238,Sorghum_bicolor_SORBI_3009G174900:0.0344204)n36:0.0210453,(((Echinocloa_haploclada_eh_chr5.2594:0.0425064,(Panicum_hallii_Pahal.3G238600:0.0212757,(Panicum_virgatum_Pavir.J077800:0.0155901,Panicum_virgatum_Pavir.9NG443300:0.00891125)n41:0.0128478)n40:0.00320551)n39:0.00829856,(ASEM_RSA5_H_RSA5chrom3004354.1:0.0153638,Dichantelium_oligosantes_H_DolKV777614.1000002.1:0.0184265)n42:0.00578999)n38:0.00523192,((Cenchrus_americanus_H_CamCM007982.2004001.1:0.0456201,Setaria_viridis_SEVIR_3G208100v2:0.0183643)n44:0.01681,(Urochloa_fusta_Urofu.3G238200:0.0237182,(Digitaria_radicosa_Dra03G0194500:0.0164762,(Digitaria_exilis_H_Dex3A-001110.1:0.00598844,Digitaria_exilis_H_Dex3B-001124.1:0.00899799)n47:0.0119667)n46:0.0264621)n45:0.00460733)n43:0.00621928)n37:0.00639903)n35:0.0246698)n34:0.0324097)n25:0.047273)n22:0.0288354)n11:0.0460935)n7:0.0284695,(Streptochaeta_angustifolia_strangu_015747:0.0701349,(((((Eragrostis_curvula_EJB05_18562:0.031611,(Eleusine_coracana_ELECO.r07.1AG0037940:0.00544866,Eleusine_coracana_ELECO.r07.1BG0087930:0.00282244)n54:0.0396185)n53:0.0233055,(Phragmites_australis_Phragmites_australis_PaChr2_41362352_41365397_evm.model.PaChr2.2187_1_CDS_4362419363_39320:0.0180922,(Chasmanthium_laxum_Chala.01G262100:0.0796524,(Phragmites_australis_Phragmites_australis_PaChr1_46019136_46021180_evm.model.PaChr1.2269_1_CDS_4362365963_8853:0.0283522,(((Echinocloa_haploclada_eh_chr2.3832:0.0171988,((ASEM_RSA5_H_RSA5chrom5003231.1:0,ASEM_RSA5_H_RSA5chrom9004954.1:0)n62:0.00559847,ASEM_AUS1_H_AUS1CM014274.1004899.1:5e-09)n61:0.011239)n60:0.00304786,(Sorghum_bicolor_SORBI_3003G337000:0.0175385,(Zea_mays_Zm00001eb149640:0.0130668,Zea_mays_Zm00001eb368940:0.0188062)n64:0.00208958)n63:0.00548878)n59:5e-09,(Dichantelium_oligosantes_H_DolKV778610.1000008.1:0.0318521,((Panicum_hallii_Pahal.5G112100:0.0277465,(Panicum_virgatum_Pavir.8KG155500:0.0505678,(Panicum_virgatum_Pavir.5NG560000:0.0172375,Panicum_virgatum_Pavir.5KG601600:0.0139172)n69:0.00378766)n68:0.00318859)n67:0.0219713,(Digitaria_radicosa_Dra05G0150100:0.0209657,(Digitaria_exilis_H_Dex5A-001750.1:0.00704847,Digitaria_exilis_H_Dex5B-001769.1:0.00411697)n71:0.0110938)n70:0.0161085)n66:5e-09)n65:0.00370427)n58:0.0281954)n57:0.0119871)n56:0.00831587)n55:0.000923986)n52:0.0100322,(Aristida_adscensionis_H_Aadptg000053l000267.1:0.0444963,Stipagrostis_hirtigluma_H_Shi_ptg000050l_000550.1:0.0132138)n72:0.0112458)n51:0.0774226,((Dendrocalamus_sinicus_Dendrocalamus_sinicus_Dsi01B_53343994_53346863_Dsi01Bg20990.3_-1_CDS_4147699630_55208:0.0505846,(Olyra_latifolia_Ola017789:0.0365423,Ampelocalamus_luodianensis_Alu01Cg16370.4:0.0123989)n75:0.0116248)n74:0.0285273,((Leersia_perrieri_LPERR01G30420:0.0655072,(Oryza_sativa_LOC_Os01g60410:0.0157248,Oryza_sativa_LOC_Os01g60360:0.0170859)n78:0.00189843)n77:0.0109134,(Zizania_latifolia_GWHTBFHI012890:0.0551524,Zizania_latifolia_GWHTBFHI005945:0.0169742)n79:0.00188603)n76:0.00888917)n73:0.0152853)n50:0.0091043,(Brachypodium_distachyon_BRADI_2g53430v3:0.021007,((Hordeum_vulgareMorex_HORVU.MOREX.r3.3HG0297350:0,Hordeum_vulgareMorex_HORVU.MOREX.r3.3HG0297350.2:0)n82:0.00278107,Hordeum_spontaneum_WB01_008732_0419348:0.00310249)n81:0.0575688)n80:0.017661)n49:0.0427625)n48:0.00475139)n6:0.0442519)n0;
```
