## Supplementary Dataset S1 for "Gene turnover and contingency facilitated the repeated evolution of C_4_ photosynthesis in grasses": OG0001607_tree.txt

```
((Juncus_effusus_H_Juncus_Jeff_scaffold_19_000035.1:0.590729,((Ananas_comosus_H_Ananas_contig15_000388.1:0.0292014,Tillandsia_fasciculata_H_Tillandsia_CM054950.1_000111.1:0.0425767)n3:0.197495,(Ananas_comosus_H_Ananas_contig14_000011.1:0.025136,(Tillandsia_fasciculata_H_Tillandsia_CM054938.1_000009.1:0.00513057,Tillandsia_fasciculata_H_Tillandsia_CM054938.1_000786.1:0.00443773)n5:0.0351671)n4:0.143884)n2:0.138781)n1:0.0600817,((((Streptochaeta_angustifolia_strangu_028650:0.0534086,Streptochaeta_angustifolia_strangu_028653:0.0202111)n9:0.142546,(Pharus_latifolius_Phala.03G000800.2:0.00292523,(Pharus_latifolius_Phala.03G000800:0.00224279,Pharus_latifolius_Phala.03G000800.3:5e-09)n11:0.00544567)n10:0.130176)n8:0.0557863,((Dendrocalamus_sinicus_Dendrocalamus_sinicus_Dsi07C_26250917_26252677_Dsi07Cg11730.1_-1_CDS_4147800181_30206:0.0399139,(Ampelocalamus_luodianensis_AluCtg01587g00030.2:0.00706466,Ampelocalamus_luodianensis_AluCtg00442g00270.2:0.00494652)n14:0.0277826)n13:0.0561003,((((Hordeum_spontaneum_WB01_004386_0039489:0.0034357,Hordeum_vulgareMorex_HORVU.MOREX.r3.4HG0416720:0.00337504)n18:0.0969871,Brachypodium_distachyon_BRADI_1g59840v3:0.173689)n17:0.0600606,(Eleusine_coracana_ELECO.r07.7BG0583720:0.218965,(((Aristida_adscensionis_H_Aadptg000028l000384.1:0.0824365,(Eragrostis_curvula_EJB05_13609:0.0293561,Eragrostis_curvula_EJB05_13552:0.0266776)n23:0.189811)n22:0.0337635,Stipagrostis_hirtigluma_H_Shi_ptg000018l_000653.1:0.0618613)n21:0.0284171,(((Digitaria_radicosa_Dra03G0111800:0.11639,Dichantelium_oligosantes_H_DolKV780021.1000002.1:0.066215)n26:0.0181,(Urochloa_fusta_Urofu.2G000500:0.144705,(Cenchrus_americanus_H_CamCM007987.2000932.1:0.0642413,Setaria_viridis_SEVIR_5G285500v2:0.0351335)n28:0.0302549)n27:0.0173728)n25:0.0217422,Sorghum_bicolor_SORBI_3002G000800:0.0805853)n24:0.0278106)n20:0.0213394)n19:0.0281101)n16:0.0207952,(Leersia_perrieri_LPERR07G00030:0.137665,Oryza_sativa_LOC_Os07g01070:0.0862446)n29:0.0763044)n15:0.0329176)n12:0.0855597)n7:0.064664,((Brachypodium_distachyon_BRADI_2g17465v3:0.471194,Leersia_perrieri_LPERR04G19530:0.48523)n31:0.149544,((Brachypodium_distachyon_BRADI_2g02822v3:0.167426,(((Hordeum_vulgareMorex_HORVU.MOREX.r3.3HG0228170:0,Hordeum_vulgareMorex_HORVU.MOREX.r3.3HG0228170.2:0,Hordeum_vulgareMorex_HORVU.MOREX.r3.3HG0228170.3:0)n36:0.00461332,Hordeum_spontaneum_WB01_002369_0121613:0.00192376)n35:0.0673677,((Hordeum_spontaneum_WB01_011784_0038122:0.00424724,Hordeum_vulgareMorex_HORVU.MOREX.r3.3HG0228230:0.00444605)n38:0.0454553,(Hordeum_vulgareMorex_HORVU.MOREX.r3.2HG0190020:0.00384514,((Hordeum_spontaneum_WB01_003500_0475121:0.0961986,Hordeum_spontaneum_WB01_006452_0020399:0.038408)n41:0.0228535,Hordeum_spontaneum_WB01_002177_0230623:0.0206409)n40:0.00229344)n39:0.0152757)n37:0.102699)n34:0.0296046)n33:0.0537254,(Leersia_perrieri_LPERR01G02470:0.230591,(((Oryza_sativa_LOC_Os01g04950:0.0763221,(Zizania_latifolia_GWHTBFHI003587:0.0365373,Zizania_latifolia_GWHTBFHI011200:0.0467206)n46:0.0166427)n45:0.0307283,((Olyra_latifolia_Ola034396:0.046613,(((Dendrocalamus_sinicus_Dendrocalamus_sinicus_Dsi01B_2155491_2157414_Dsi01Bg01380.1_1_CDS_4147693747_41113:0.0380136,Dendrocalamus_sinicus_Dendrocalamus_sinicus_Dsi01A_2654605_2656535_Dsi01Ag01860.1_1_CDS_4147685299_4506:0.0294715)n51:0.0115772,(Ampelocalamus_luodianensis_Alu01Dg01560.6:0.00805871,Ampelocalamus_luodianensis_Alu01Dg01620.3:0.0162327)n52:0.0129097)n50:0.00698408,(Ampelocalamus_luodianensis_Alu01Cg02300.5:0.0432311,Dendrocalamus_sinicus_Dendrocalamus_sinicus_Dsi01C_1529101_1531033_Dsi01Cg01100.4_1_CDS_4147701565_7374:0.037476)n53:0.00466679)n49:0.0244215)n48:0.0311199,(Streptochaeta_angustifolia_strangu_002740:0.0852203,((Pharus_latifolius_Phala.05G275500:0,Pharus_latifolius_Phala.05G275500.3:0,Pharus_latifolius_Phala.05G275500.4:0,Pharus_latifolius_Phala.05G275500.2:0)n56:5e-09,Pharus_latifolius_Phala.05G275500.5:5e-09)n55:0.149313)n54:0.034116)n47:0.0352981)n44:0.0273645,((Eleusine_coracana_ELECO.r07.1AG0009250:0.037078,Eleusine_coracana_ELECO.r07.1BG0057910:0.0346115)n58:0.10648,((Phragmites_australis_Phragmites_australis_PaChr2_6034406_6036343_evm.model.PaChr2.431_1_CDS_4362421405_6088:0.0451744,Phragmites_australis_Phragmites_australis_PaChr1_5686299_5688230_evm.model.PaChr1.420_1_CDS_4362367879_7595:0.0542169)n60:0.0137985,((Aristida_adscensionis_H_Aadptg000062l000160.1:0.0839627,Stipagrostis_hirtigluma_H_Shi_ptg000044l_000555.1:0.036491)n62:0.0285583,((Setaria_viridis_SEVIR_5G096700v2:0.115929,Dichantelium_oligosantes_H_DolKV775200.1000001.1:0.0743788)n64:0.0297529,(Chasmanthium_laxum_Chala.08G192300:0.0388506,((Sorghum_bicolor_SORBI_3003G076200:0.0461891,Zea_mays_Zm00001eb335710:0.0469075)n67:0.0529693,((Digitaria_radicosa_Dra07G0258400:0.0259916,(Digitaria_exilis_H_Dex5A-004219.1:0.0237583,Digitaria_exilis_H_Dex5B-004235.1:0.0121916)n70:0.0392135)n69:0.0403945,((Dichantelium_oligosantes_H_DolKV779285.1000003.1:0.0537164,(Echinocloa_haploclada_eh_chr2.817:0.0420233,(ASEM_AUS1_H_AUS1CM014274.1002262.1:0.0195528,ASEM_RSA5_H_RSA5chrom5001038.1:0.00828708)n74:0.0225524)n73:0.00714792)n72:0.00649824,((Panicum_hallii_Pahal.5G469600:0.0265264,(Panicum_virgatum_Pavir.5KG095000:0.034467,Panicum_virgatum_Pavir.5NG097900:0.0222654)n77:0.0096138)n76:0.0182727,(Urochloa_fusta_Urofu.5G429100:0.0480076,(Cenchrus_americanus_H_CamCM007987.2001823.1:0.0414575,Setaria_viridis_SEVIR_5G096600v2:0.0255624)n79:0.0318822)n78:0.0126028)n75:0.00925598)n71:0.00645752)n68:0.0132063)n66:0.0194527)n65:0.0163207)n63:0.00181342)n61:0.0138499)n59:0.00393662)n57:0.0206869)n43:0.0266134)n42:0.0362894)n32:0.036135)n30:0.0566435)n6:0.0600817)n0;
```
