## Supplementary Dataset S1 for "Gene turnover and contingency facilitated the repeated evolution of C_4_ photosynthesis in grasses": OG0001608_tree.txt

```
(((Ananas_comosus_H_Ananas_contig14_000100.1:0.0279195,Tillandsia_fasciculata_H_Tillandsia_CM054938.1_000093.1:0.0320072)n2:0.264556,(Juncus_effusus_H_Juncus_Jeff_scaffold_4_000606.1:0.328289,Carex_scoparia_H_Carex_Csco_scaffold_12_000105.1:0.231179)n3:0.133784)n1:0.0741866,((((Eleusine_coracana_ELECO.r07.5BG0454130:0.00969364,Eleusine_coracana_ELECO.r07.5AG0406040:0.0117774)n7:0.0813226,(Eragrostis_curvula_EJB05_44755:0.0236009,Eragrostis_curvula_EJB05_44754:0.0140805)n8:0.060097)n6:0.0455343,((Phragmites_australis_Phragmites_australis_PaChr22_23980589_23986885_evm.model.PaChr22.1120_1_CDS_4362430931_19604:0.042856,(Phragmites_australis_Phragmites_australis_PaChr23_3316739_3326401_evm.model.PaChr23.230_1_CDS_4362434261_18349:0.0232311,Phragmites_australis_Phragmites_australis_PaChr21_105794_112375_evm.model.PaChr21.7_1_CDS_4362428851_36823:0.0192545)n11:0.0201416)n10:0.00760827,(((Streptochaeta_angustifolia_strangu_029529:0.129637,((Pharus_latifolius_Phala.09G003900.4:0.00448775,(Pharus_latifolius_Phala.09G003900.3:5e-09,(Pharus_latifolius_Phala.09G003900:0,Pharus_latifolius_Phala.09G003900.2:0)n18:5e-09)n17:5e-09)n16:0.03396,((Pharus_latifolius_Phala.10G156900:0,Pharus_latifolius_Phala.10G156900.6:0,Pharus_latifolius_Phala.10G156900.5:0,Pharus_latifolius_Phala.10G156900.4:0,Pharus_latifolius_Phala.10G156900.2:0)n20:5e-09,Pharus_latifolius_Phala.10G156900.3:5e-09)n19:0.0444718)n15:0.0621354)n14:0.0778768,(((Oryza_sativa_LOC_Os12g01190:0.0360673,(Leersia_perrieri_LPERR11G00150:0.0172204,Leersia_perrieri_LPERR12G00320:0.0218047)n24:0.0338524)n23:0.0270219,(Zizania_latifolia_GWHTBFHI028342:0.0511434,Zizania_latifolia_GWHTBFHI009415:0.0346081)n25:0.0259334)n22:0.0650197,((Brachypodium_distachyon_BRADI_4g45240v3:0.0655608,(Hordeum_spontaneum_WB01_000313_1855073:0.00128732,Hordeum_vulgareMorex_HORVU.MOREX.r3.5HG0466830:0.000981959)n28:0.0746736)n27:0.0452859,(Olyra_latifolia_Ola031343:0.0717902,((Dendrocalamus_sinicus_Dendrocalamus_sinicus_Dsi12B_193591_200168_Dsi12Bg00080.1_1_CDS_4147843768_5029:0.0381454,Dendrocalamus_sinicus_Dendrocalamus_sinicus_Dsi11B_31816260_31823340_Dsi11Bg08970.1_-1_CDS_4147837666_38210:0.0434632)n31:0.0127513,((Dendrocalamus_sinicus_Dendrocalamus_sinicus_Dsi11C_205484_212917_Dsi11Cg00080.2_1_CDS_4147837720_11762:0.0301765,Ampelocalamus_luodianensis_Alu12Cg11480.2:0.0252925)n33:0.00450205,((Ampelocalamus_luodianensis_Alu11Dg14170.5:0.0166822,Ampelocalamus_luodianensis_Alu12Dg00240.2:0.0187025)n35:0.013214,(Dendrocalamus_sinicus_Dendrocalamus_sinicus_Dsi05C_26293921_26295381_Dsi05Cg12710.1_-1_CDS_4147774402_16617:0.0639453,Dendrocalamus_sinicus_Dendrocalamus_sinicus_Dsi12A_27934314_27943758_Dsi12Ag09090.1_-1_CDS_4147843708_28099:0.0290221)n36:0.00333486)n34:0.00037054)n32:0.00345068)n30:0.000383409)n29:0.00042601)n26:0.0126894)n21:0.0106032)n13:0.0620806,((Stipagrostis_hirtigluma_H_Shi_ptg000077l_000005.1:0.000917953,(Stipagrostis_hirtigluma_H_Shi_ptg000015l_000161.1:0.000631234,(Stipagrostis_hirtigluma_H_Shi_ptg000026l_000271.1:0.00184391,(Stipagrostis_hirtigluma_H_Shi_ptg000025l_001242.1:0.000613112,Stipagrostis_hirtigluma_H_Shi_ptg000041l_000011.1:0.000919249)n41:5e-09)n40:0.000306035)n39:0.00031699)n38:0.0616714,(Aristida_adscensionis_H_Aadptg000008l000794.1:0.076871,Aristida_adscensionis_H_Aadptg000034l000121.1:0.0681043)n42:0.00756715)n37:0.00760337)n12:0.0124061)n9:0.00378782)n5:0.00984886,(Chasmanthium_laxum_Chala.12G000800:0.0400714,(Panicum_virgatum_Pavir.4KG400400:0.185065,((Dichantelium_oligosantes_H_DolKV773290.1000013.1:0.0515564,((Digitaria_radicosa_Dra06G0165100:0.0310174,(Digitaria_exilis_H_Dex6A-001182.1:0.0146379,Digitaria_exilis_H_Dex6B-001143.1:0.0151022)n49:0.0288869)n48:0.0413918,((ASEM_AUS1_H_AUS1CM014275.1003211.1:0.00887503,ASEM_RSA5_H_RSA5chrom6000519.1:0.00548359)n51:0.0511078,(((Panicum_hallii_Pahal.6G272000:0.018275,(Panicum_virgatum_Pavir.6KG373500:0.0241069,(Panicum_virgatum_Pavir.6NG307000:0.00122183,Panicum_virgatum_Pavir.6NG316500:0.00336944)n56:0.017652)n55:0.00966435)n54:0.0107649,(Panicum_hallii_Pahal.6G272600:0.017215,(Panicum_virgatum_Pavir.6KG375000:0.020626,(Panicum_virgatum_Pavir.6NG307800:0.000925175,Panicum_virgatum_Pavir.6NG317200:0.000927442)n59:0.0234102)n58:0.0128209)n57:0.0110959)n53:0.0220337,(Urochloa_fusta_Urofu.6G209200:0.0388031,(Setaria_viridis_SEVIR_6G225500v2:0.00978242,(Cenchrus_americanus_H_CamCM007985.2002422.1:0.0161921,Cenchrus_americanus_H_CamCM007988.2003490.1:0.0242705)n62:0.0154785)n61:0.0252446)n60:0.00983997)n52:0.00444615)n50:0.00640866)n47:0.00561618)n46:0.0241525,(((Setaria_viridis_SEVIR_6G225600v2:0.0357815,Urochloa_fusta_Urofu.6G209400:0.0389474)n65:0.0157432,(((Panicum_hallii_Pahal.6G272700:0.0149652,(Panicum_virgatum_Pavir.6KG374900:0.0184569,(Panicum_virgatum_Pavir.6NG307900:0.00108563,Panicum_virgatum_Pavir.6NG317300:0.00136477)n70:0.0181649)n69:0.00967396)n68:0.0336408,(Digitaria_radicosa_Dra06G0165800:0.0304289,(Digitaria_exilis_H_Dex6A-001183.1:0.0149722,Digitaria_exilis_H_Dex6B-001144.1:0.0117436)n72:0.0282889)n71:0.0326468)n67:0.0102879,ASEM_RSA5_H_RSA5chrom6000520.1:0.0542081)n66:0.00230916)n64:0.0206274,((Dichantelium_oligosantes_H_DolKV776192.1000002.1:0.0330336,Dichantelium_oligosantes_H_DolKV782054.1000002.1:0.0354884)n74:0.0482017,((Sorghum_bicolor_SORBI_3008G001200:0.0205155,Sorghum_bicolor_SORBI_3005G001000:0.0213533)n76:0.0137803,(Zea_mays_Zm00001eb417060:0.220743,(Zea_mays_Zm00001eb194940:0.0518722,(Zea_mays_Zm00001eb163140:0.031519,Zea_mays_Zm00001eb094340:0.02796)n79:0.0214524)n78:0.00509043)n77:0.000565603)n75:0.025257)n73:0.0138978)n63:0.0015442)n45:0.0176227)n44:0.00195808)n43:0.00855518)n4:0.0592918)n0;
```
