## Supplementary Dataset S1 for "Gene turnover and contingency facilitated the repeated evolution of C_4_ photosynthesis in grasses": OG0001609_tree.txt

```
(Pharus_latifolius_Phala.08G091700:0.113124,(((((Zizania_latifolia_GWHTBFHI010453:0.0507128,Zizania_latifolia_GWHTBFHI010506:0.0277165)n5:0.105721,(Leersia_perrieri_LPERR08G11920:0.125484,Oryza_sativa_LOC_Os08g31850:0.0571687)n6:0.0278128)n4:0.0509174,(((Olyra_latifolia_Ola009132:0.066745,Olyra_latifolia_Ola009133:0.174831)n9:0.0234623,(Ampelocalamus_luodianensis_Alu08Cg05130.2:0.049976,(Dendrocalamus_sinicus_Dendrocalamus_sinicus_Dsi08A_24917559_24918695_Dsi08Ag07320.1_1_CDS_4147802386_20648:0.0487953,Dendrocalamus_sinicus_Dendrocalamus_sinicus_Dsi08B_23627014_23640392_Dsi08Bg06730.1_1_CDS_4147806202_8282:0.159716)n11:0.0177463)n10:0.00911915)n8:0.0191634,((Hordeum_spontaneum_WB01_001401_0096577:5e-09,Hordeum_vulgareMorex_HORVU.MOREX.r3.4HG0383900:5e-09)n13:0.107342,(Brachypodium_distachyon_BRADI_3g35752v3:0.218914,Brachypodium_distachyon_BRADI_3g35746v3:0.133606)n14:0.0148451)n12:0.0219815)n7:0.0121752)n3:0.0185105,((((Phragmites_australis_Phragmites_australis_PaChr14_20476455_20477347_evm.model.PaChr14.838_1_CDS_4362393159_20321:0.0720154,(((Dichantelium_oligosantes_H_DolKV766872.1000002.1:0.070874,((((Digitaria_radicosa_Dra06G0105700:0.0808857,(Digitaria_exilis_H_Dex6B-000717.1:0.0709349,Digitaria_exilis_H_Dex6A-000798.1:0.0564328)n26:0.0349809)n25:0.0347325,(Panicum_virgatum_Pavir.6NG118200:0.0428479,Panicum_hallii_Pahal.6G193300:0.0275239)n27:0.0241453)n24:0.00804809,((Setaria_viridis_SEVIR_6G148800v2:0.0442928,(Cenchrus_americanus_H_CamCM007982.2001053.1:0.0457532,Cenchrus_americanus_H_CamCM007982.2001054.1:0.200275)n30:0.0277701)n29:0.0154752,(Urochloa_fusta_Urofu.6G128400:0.105049,(Eragrostis_curvula_EJB05_49255:0.257568,Echinocloa_haploclada_eh_chr8.1776:0.04681)n32:0.0439867)n31:0.014426)n28:0.012759)n23:0.00889243,(ASEM_RSA5_H_RSA5chrom6000032.1:0.0380447,(ASEM_AUS1_H_AUS1CM014275.1002771.1:0.0178851,ASEM_AUS1_H_AUS1CM014275.1002772.1:0.0223883)n34:0.00248759)n33:0.0143038)n22:0.0138334)n21:0.0165876,(Sorghum_bicolor_SORBI_3007G125100:0.0453594,Zea_mays_Zm00001eb178940:0.0596678)n35:0.0408615)n20:0.0320662,(Eragrostis_curvula_EJB05_49253:0.110952,(Eleusine_coracana_ELECO.r07.8BG0658720:0.0445297,Eleusine_coracana_ELECO.r07.8AG0629790:0.0402184)n37:0.107126)n36:0.0472218)n19:0.00524687)n18:0.00401713,Chasmanthium_laxum_Chala.05G091400:0.06582)n17:0.00915983,(Eleusine_coracana_ELECO.r07.8AG0629880:0.335289,(((Aristida_adscensionis_H_Aadptg000011l000193.1:0.0843594,(Stipagrostis_hirtigluma_H_Shi_ptg000002l_000637.1:0.0179711,(Stipagrostis_hirtigluma_H_Shi_ptg000072l_000109.1:0.0137976,Stipagrostis_hirtigluma_H_Shi_ptg000082l_000180.1:0.0165589)n43:0.0062031)n42:0.0410294)n41:0.0247971,Phragmites_australis_Phragmites_australis_PaChr14_20503618_20503849_evm.model.PaChr14.840_1_CDS_4362393165_22834:0.0546504)n40:8e-09,(Eragrostis_curvula_EJB05_49249:0.0533264,Eragrostis_curvula_EJB05_49252:0.0662658)n44:0.148745)n39:0.0139077)n38:0.0015453)n16:0.0117789,(((Eleusine_coracana_ELECO.r07.8BG0658790:0.20873,(Eragrostis_curvula_EJB05_49250:0.225993,(Eragrostis_curvula_EJB05_49246:0.126906,Eragrostis_curvula_EJB05_49248:0.191645)n49:0.0314062)n48:0.0300679)n47:0.0836095,(((((ASEM_RSA5_H_RSA5chrom6000033.1:0.0117264,(ASEM_AUS1_H_AUS1CM014275.1002774.1:0.0121948,ASEM_AUS1_H_AUS1CM014275.1000618.1:0.0145609)n55:0.0160205)n54:0.0426678,(Cenchrus_americanus_H_CamCM007982.2001055.1:0.0611821,Setaria_viridis_SEVIR_6G149200v2:0.0526139)n56:0.0373789)n53:0.0154531,(Urochloa_fusta_Urofu.6G128100:0.19333,((Urochloa_fusta_Urofu.6G127900:0.104041,(Panicum_hallii_Pahal.6G192900:0.0413722,(Panicum_virgatum_Pavir.6KG258400:0.0343114,Panicum_virgatum_Pavir.6KG258500:0.0393477)n61:0.0245467)n60:0.0322611)n59:0.0123901,(Digitaria_radicosa_Dra06G0105800:0.0819737,(Digitaria_exilis_H_Dex6B-001836.1:0.0982585,((Digitaria_exilis_H_Dex6A-001887.1:0.0243053,Digitaria_exilis_H_Dex6B-001837.1:0.0185111)n65:0.118555,(Digitaria_exilis_H_Dex6A-000799.1:0.0406624,Digitaria_exilis_H_Dex6B-000718.1:0.0426307)n66:0.0532843)n64:0.00532843)n63:0.000592048)n62:0.014569)n58:0.0180891)n57:0.0020099)n52:0.0164485,Echinocloa_haploclada_eh_chr8.1778:0.144092)n51:0.0296899,(Eleusine_coracana_ELECO.r07.8BG0658740:0.0616917,Eleusine_coracana_ELECO.r07.8AG0629850:0.0625197)n67:0.189419)n50:0.0210466)n46:0.0153202,((Chasmanthium_laxum_Chala.05G091100:0.103445,((Cenchrus_americanus_H_CamCM007982.2001052.1:0.123219,Panicum_hallii_Pahal.6G193500:0.105465)n71:0.025799,((ASEM_AUS1_H_AUS1CM014275.1002770.1:0.02164,ASEM_RSA5_H_RSA5chrom6000031.1:0.0275049)n73:0.121541,(ASEM_AUS1_H_AUS1CM014275.1002769.1:0.0327726,ASEM_RSA5_H_RSA5chrom6000030.1:0.026429)n74:0.0917424)n72:0.0101936)n70:0.0363172)n69:0.0367208,(Eragrostis_curvula_EJB05_49245:0.976788,Aristida_adscensionis_H_Aadptg000011l000194.1:0.240388)n75:0.079376)n68:0.00823627)n45:0.0282299)n15:0.0368444)n2:0.0254418,(Eragrostis_curvula_EJB05_49257:0.350504,((Ampelocalamus_luodianensis_Alu08Dg07600.2:0.0649756,(Olyra_latifolia_Ola009131:0.106542,(Dendrocalamus_sinicus_Dendrocalamus_sinicus_Dsi08A_25030207_25031298_Dsi08Ag07380.1_-1_CDS_4147802404_30776:0.00912258,(Dendrocalamus_sinicus_Dendrocalamus_sinicus_Dsi08A_24939589_24940678_Dsi08Ag07330.1_-1_CDS_4147802389_22336:0.0111384,Dendrocalamus_sinicus_Dendrocalamus_sinicus_Dsi08A_24964837_24965928_Dsi08Ag07350.1_-1_CDS_4147802395_25712:0.00516726)n81:0.00144611)n80:0.0642445)n79:0.0180019)n78:0.0300592,(Brachypodium_distachyon_BRADI_3g35762v3:0.262775,Oryza_sativa_LOC_Os08g31860:0.185189)n82:0.0275523)n77:0.0980649)n76:0.0108961)n1:0.113124)n0;
```
