## Supplementary Dataset S1 for "Gene turnover and contingency facilitated the repeated evolution of C_4_ photosynthesis in grasses": OG0001610_tree.txt

```
(((Tillandsia_fasciculata_H_Tillandsia_CM054936.1_000328.1:5e-09,Tillandsia_fasciculata_H_Tillandsia_CM054936.1_000737.1:0.00341361)n2:0.038736,(Ananas_comosus_H_Ananas_contig17_000670.1:0.161072,(Ananas_comosus_H_Ananas_contig12_000766.1:0.0146636,Ananas_comosus_H_Ananas_contig12_000765.1:0.0252276)n4:0.0120247)n3:0.00133607)n1:0.133609,((Streptochaeta_angustifolia_strangu_033408:0.0773896,Streptochaeta_angustifolia_strangu_040241:0.0735253)n6:0.0165857,((Pharus_latifolius_Phala.12G051500.3:0.0017284,(Pharus_latifolius_Phala.12G051500:5e-09,Pharus_latifolius_Phala.12G051500.2:0.00164282)n9:0.00361854)n8:0.0630104,((((Olyra_latifolia_Ola009689:0.109538,Olyra_latifolia_Ola028998:0.0790938)n13:0.0553487,(((Ampelocalamus_luodianensis_Alu08Cg04270.1:0.0182905,Dendrocalamus_sinicus_Dendrocalamus_sinicus_Dsi08C_16129347_16137703_Dsi08Cg08660.1_1_CDS_4147810567_20675:0.0306674)n16:0.00680256,((Dendrocalamus_sinicus_Dendrocalamus_sinicus_Dsi08B_21184195_21200683_Dsi08Bg05980.1_-1_CDS_4147805977_52181:0.0335884,Dendrocalamus_sinicus_Dendrocalamus_sinicus_Dsi08A_21451991_21458807_Dsi08Ag06570.1_-1_CDS_4147802161_7706:0.0281811)n18:0.0115027,Ampelocalamus_luodianensis_Alu08Dg08420.2:0.021739)n17:0.00241545)n15:0.0165585,(Ampelocalamus_luodianensis_Alu11Dg08490.1:0.222649,Ampelocalamus_luodianensis_Alu02Dg15540.1:0.0902679)n19:0.0795135)n14:0.00883483)n12:0.0132408,(Brachypodium_distachyon_BRADI_3g35180v3:0.0724083,((Zizania_latifolia_GWHTBFHI010503:0.0446481,(Leersia_perrieri_LPERR08G10650:0.0311257,Oryza_sativa_LOC_Os08g28730:0.0368302)n23:0.0186449)n22:0.0533745,((Chasmanthium_laxum_Chala.05G102200:0.0528779,((Sorghum_bicolor_SORBI_3007G114500:0.0284862,Zea_mays_Zm00001eb042670:0.0361583)n27:0.0431942,((Digitaria_radicosa_Dra06G0094800:0.0195404,((Digitaria_exilis_H_Dex6A-001958.1:0,Digitaria_exilis_H_DexUA-000194.1:0)n31:0.00623876,Digitaria_exilis_H_Dex6B-001910.1:0.000876197)n30:0.0161092)n29:0.0258977,(((Panicum_hallii_Pahal.6G174500:0.0128969,(Panicum_virgatum_Pavir.6NG162600:0.0219684,Panicum_virgatum_Pavir.6KG225600:0.0179505)n35:0.00379267)n34:0.0202029,(ASEM_AUS1_H_AUS1CM014275.1000825.1:0.00968729,ASEM_RSA5_H_RSA5chrom6002511.1:0.00344362)n36:0.030418)n33:0.00205347,((Urochloa_fusta_Urofu.6G114000:0.028546,(Cenchrus_americanus_H_CamLKME02016720.1000002.1:0.0276196,Setaria_viridis_SEVIR_6G099500v2:0.0169897)n39:0.00734204)n38:0.00758942,(Dichantelium_oligosantes_H_DolKV781605.1000001.1:0.0271473,Echinocloa_haploclada_eh_chr8.1615:0.0292925)n40:0.00423319)n37:0.00430127)n32:0.00395732)n28:0.0147521)n26:0.00577046)n25:0.0240146,((((Eleusine_coracana_ELECO.r07.8BG0656680:0.00660944,Eleusine_coracana_ELECO.r07.8AG0628160:0.011685)n44:0.0373067,(Eragrostis_curvula_EJB05_49614:0.018263,Eragrostis_curvula_EJB05_49557:0.0200809)n45:0.0205682)n43:0.0339071,(Aristida_adscensionis_H_Aadptg000011l000035.1:0.0462724,Stipagrostis_hirtigluma_H_Shi_ptg000021l_002274.1:0.0495143)n46:0.00619844)n42:0.00963309,(Phragmites_australis_Phragmites_australis_PaChr19_15312771_15320146_evm.model.PaChr19.658_1_CDS_4362412994_36769:0.0435008,Phragmites_australis_Phragmites_australis_PaChr14_18593412_18600802_evm.model.PaChr14.766_1_CDS_4362392999_37972:0.0285418)n47:0.00317131)n41:0.00590802)n24:0.0268232)n21:0.0101519)n20:0.0083299)n11:0.0532134,((Zizania_latifolia_GWHTBFHI033459:0.0467369,(Leersia_perrieri_LPERR09G03820:0.0537828,Oryza_sativa_LOC_Os09g15420:0.0312705)n50:0.0187956)n49:0.0514874,((Olyra_latifolia_Ola037467:0.0650664,((Aristida_adscensionis_H_Aadptg000066l000467.1:0.0400405,(Stipagrostis_hirtigluma_H_Shi_ptg000012l_000788.1:0.00117825,Stipagrostis_hirtigluma_H_Shi_ptg000111l_000005.1:0.00109517)n55:0.0274035)n54:0.0227233,((Chasmanthium_laxum_Chala.01G057100:0.0285421,((Sorghum_bicolor_SORBI_3002G170100:0.0172034,(Zea_mays_Zm00001eb098110:0.0332665,Zea_mays_Zm00001eb309880:0.0166077)n60:0.00281726)n59:0.0245274,(((Echinocloa_haploclada_eh_chr3.1862:0.0211117,ASEM_RSA5_H_RSA5scaff10000032.1:0.0231762)n63:0.00315191,((Setaria_viridis_SEVIR_2G182900v2:0.014374,(Cenchrus_americanus_H_CamLKME02004173.1000006.1:0.0216443,(Panicum_hallii_Pahal.2G228300:0.0173793,Panicum_virgatum_Pavir.2KG196700:0.0273316)n67:0.0201082)n66:0.00225837)n65:0.00642639,Urochloa_fusta_Urofu.2G174000:0.017659)n64:0.0064007)n62:0.0101169,(Dichantelium_oligosantes_H_DolKV778154.1000005.1:0.0189163,(Digitaria_radicosa_Dra02G0194700:0.0238767,(Digitaria_exilis_H_Dex2A-003686.1:0.00445772,Digitaria_exilis_H_Dex2B-003631.1:0.00110896)n70:0.0196778)n69:0.0133997)n68:0.00235629)n61:0.0126753)n58:0.0235523)n57:0.0110991,((Eragrostis_curvula_EJB05_42616:0.0330705,(Eleusine_coracana_ELECO.r07.6BG0485750:0.0209981,Eleusine_coracana_ELECO.r07.6AG0532240:0.00779231)n73:0.0326339)n72:0.0338712,(Phragmites_australis_Phragmites_australis_PaChr20_12925659_12937988_evm.model.PaChr20.256_1_CDS_4362424702_33434:0.061249,Phragmites_australis_Phragmites_australis_PaChr17_14251450_14259517_evm.model.PaChr17.241_1_CDS_4362404366_18674:0.0181447)n74:0.00201607)n71:0.00473004)n56:0.0140827)n53:0.0602108)n52:0.0129976,((Brachypodium_distachyon_BRADI_4g28040v3:0.067683,(Hordeum_spontaneum_WB01_003098_0045989:5e-09,Hordeum_vulgareMorex_HORVU.MOREX.r3.5HG0473520:0.00114422)n77:0.0738711)n76:0.0387869,(((Ampelocalamus_luodianensis_Alu09DXg17000.1:0.0220142,Dendrocalamus_sinicus_Dendrocalamus_sinicus_Dsi09A_14271642_14286129_Dsi09Ag02670.1_-1_CDS_4147811896_29682:0.0181993)n80:0.00442859,(Ampelocalamus_luodianensis_Alu09Cg04320.2:0.023491,Dendrocalamus_sinicus_Dendrocalamus_sinicus_Dsi09C_10905610_10913194_Dsi09Cg01730.1_-1_CDS_4147818211_2693:0.0173139)n81:0.00732679)n79:0.00469972,(Dendrocalamus_sinicus_Dendrocalamus_sinicus_Dsi09B_12628454_12629502_Dsi09Bg07600.1_1_CDS_4147817161_37017:0.0694999,Dendrocalamus_sinicus_Dendrocalamus_sinicus_DsiCtg00644a_57487_65145_DsiCtg00644ag00030.1_-1_CDS_4147854610_24759:0.00632124)n82:0.0340352)n78:0.00378169)n75:0.00453332)n51:0.0223092)n48:0.0390684)n10:0.00434093)n7:0.0131837)n5:0.0155735)n0;
```
