## Supplementary Dataset S1 for "Gene turnover and contingency facilitated the repeated evolution of C_4_ photosynthesis in grasses": OG0001611_tree.txt

```
((Ananas_comosus_H_Ananas_contig16_000200.1:0.0607775,Tillandsia_fasciculata_H_Tillandsia_CM054944.1_000681.1:0.0813653)n1:0.136075,((((((Eragrostis_curvula_EJB05_26514:0,Eragrostis_curvula_EJB05_26357:0)n7:0.0522431,(Chasmanthium_laxum_Chala.09G035500:0.0479202,((Eleusine_coracana_ELECO.r07.9AG0689970:0.0258797,Eleusine_coracana_ELECO.r07.9BG0714820:0.0209707)n10:0.0377341,((Hordeum_spontaneum_WB01_003543_0813086:0,Hordeum_vulgareMorex_HORVU.MOREX.r3.4HG0360870:0)n12:0.110887,(((Aristida_adscensionis_H_Aadptg000006l000026.1:0.0245914,Stipagrostis_hirtigluma_H_Shi_ptg000013l_000343.1:0.0377142)n15:0.0234261,(((Pharus_latifolius_Phala.09G142600:5e-09,Pharus_latifolius_Phala.09G142600.2:5e-09)n18:0.113538,(Oryza_sativa_LOC_Os11g40610:0.0194541,(Leersia_perrieri_LPERR11G16510:0.117224,(Zizania_latifolia_GWHTBFHI030553:0.0586032,Zizania_latifolia_GWHTBFHI029158:0.0460426)n21:0.019606)n20:0.0215818)n19:0.0152925)n17:0.0249708,(((Ampelocalamus_luodianensis_Alu11Dg03340.1:0.0410101,Olyra_latifolia_Ola034035:0.0519913)n24:0.00512061,Dendrocalamus_sinicus_Dendrocalamus_sinicus_Dsi11A_37691545_37691898_Dsi11Ag10590.1_1_CDS_4147832920_38758:0.0120044)n23:0.000729221,(Ampelocalamus_luodianensis_Alu05Cg02340.2:0.024565,(Dendrocalamus_sinicus_Dendrocalamus_sinicus_Dsi11B_2548947_2549300_Dsi11Bg01160.3_-1_CDS_4147835323_26946:0.0454422,Dendrocalamus_sinicus_Dendrocalamus_sinicus_Dsi09C_28281537_28281890_Dsi09Cg11680.2_1_CDS_4147821196_34215:0.0257809)n26:0.00286455)n25:5e-09)n22:0.00976959)n16:0.0419306)n14:0.0217432,(Phragmites_australis_Phragmites_australis_PaChr21_22768668_22769027_evm.model.PaChr21.927_1_CDS_4362429357_37251:0.0252294,Phragmites_australis_Phragmites_australis_PaChr10_4480060_4480419_evm.model.PaChr10.223_1_CDS_4362371281_36632:0.0106809)n27:0.00118676)n13:0.00408997)n11:0.0188655)n9:0.00894786)n8:0.0114711)n6:0.0184216,(((Dichantelium_oligosantes_H_DolKV782409.1000004.1:0.0585309,ASEM_AUS1_H_AUS1CM014277.1001584.1:0.0211182)n30:0.015489,(Panicum_hallii_Pahal.8G236700:0.0130744,(Panicum_virgatum_Pavir.8KG355900:0.0362665,Panicum_virgatum_Pavir.8NG334300:0.0119723)n32:0.00133025)n31:0.0134166)n29:5e-09,((Cenchrus_americanus_H_CamCM007982.2005003.1:0.0256666,Setaria_viridis_SEVIR_8G210000v2:0.0332675)n34:0.0242481,(Urochloa_fusta_Urofu.8G191300:0.0201647,(((Digitaria_exilis_H_Dex8A-000916.1:0.047662,Digitaria_exilis_H_Dex8B-000843.1:0.0599948)n38:0.0543105,Digitaria_radicosa_Dra08G0132900:0.158158)n37:0.0412103,Echinocloa_haploclada_eh_chr4.2247:0.0597738)n36:0.0167994)n35:0.00814752)n33:0.0197036)n28:0.0269948)n5:0.0365202,(Zea_mays_Zm00001eb166540:0.0812628,Sorghum_bicolor_SORBI_3005G194200:0.0375749)n39:0.0117056)n4:0.0477927,Brachypodium_distachyon_BRADI_4g13227v3:0.173244)n3:0.121603,(((Streptochaeta_angustifolia_strangu_016249:0.878346,Streptochaeta_angustifolia_strangu_015177:0.623606)n42:0.223457,((Aristida_adscensionis_H_Aadptg000030l000046.1:0.0428601,((Stipagrostis_hirtigluma_H_Shi_ptg000017l_000054.1:0.0085699,Stipagrostis_hirtigluma_H_Shi_ptg000092l_000012.1:0.00426924)n46:0.0136029,((Zizania_latifolia_GWHTBFHI014862:0.0463979,((Dendrocalamus_sinicus_Dendrocalamus_sinicus_Dsi06C_15295825_15296184_Dsi06Cg02820.1_1_CDS_4147784047_44789:0.0384751,((Dendrocalamus_sinicus_Dendrocalamus_sinicus_Dsi03A_29713930_29714286_Dsi03Ag11670.1_1_CDS_4147730221_48553:0.0426858,(Ampelocalamus_luodianensis_Alu03Dg16410.1:0.0481295,Ampelocalamus_luodianensis_AluCtg02230g00010.2:0.00390444)n53:0.0281753)n52:0.00946047,((Olyra_latifolia_Ola018300:0.0290179,Ampelocalamus_luodianensis_Alu03Cg25930.3:0.0484885)n55:5e-09,Dendrocalamus_sinicus_Dendrocalamus_sinicus_Dsi03B_28151860_28152216_Dsi03Bg11000.1_1_CDS_4147737409_1300:0.048233)n54:0.00758607)n51:5e-09)n50:0.00559268,((Pharus_latifolius_Phala.01G200000:0,Pharus_latifolius_Phala.01G200000.2:0)n57:0.266178,Brachypodium_distachyon_BRADI_1g60090v3:0.108046)n56:0.0297366)n49:0.0400153)n48:0.0236244,(((Eleusine_coracana_ELECO.r07.3BG0276160:0.0103754,Eleusine_coracana_ELECO.r07.3AG0251890:0.0102537)n60:0.0386785,((Phragmites_australis_Phragmites_australis_PaChr3_23759004_23759375_evm.model.PaChr3.1540_1_CDS_4362444013_41929:0.0452883,Phragmites_australis_Phragmites_australis_PaChr4_24219634_24219993_evm.model.PaChr4.1427_1_CDS_4362452327_12937:0.0388662)n62:0.0255796,(Chasmanthium_laxum_Chala.04G049100:0.0288352,((Zea_mays_Zm00001eb019700:0.02427,Zea_mays_Zm00001eb393000:0.0180735)n65:0.0503041,Sorghum_bicolor_SORBI_3001G340700:0.0501426)n64:0.0180065)n63:0.00859769)n61:0.00500329)n59:0.0047918,((Urochloa_fusta_Urofu.1G125000:0.284821,(Urochloa_fusta_Urofu.9G392300:5e-09,Urochloa_fusta_Urofu.9G061100:0.13381)n68:6e-09)n67:0.0603018,(((ASEM_RSA5_H_RSA5chrom9005325.1:0.00397182,(ASEM_AUS1_H_AUS1CM014275.1002309.1:5e-09,ASEM_AUS1_H_AUS1CM014278.1003393.1:0.00393262)n72:0.0079279)n71:0.0166062,Digitaria_radicosa_Dra09G0303800:0.0538508)n70:0.00805105,(Echinocloa_haploclada_eh_chr1.3687:0.0208313,((Digitaria_exilis_H_Dex9A-001787.1:0.0324222,Digitaria_exilis_H_Dex9B-001788.1:0.0058651)n75:0.0196116,(Cenchrus_americanus_H_CamCM007986.2001143.1:0.0120032,(Setaria_viridis_SEVIR_9G373700v2:0.00805225,(Panicum_virgatum_Pavir.9NG536100:0.0125011,((Panicum_hallii_Pahal.9G473000:0.272941,Panicum_hallii_Pahal.9G434000:0.0161649)n80:0.0166949,Dichantelium_oligosantes_H_DolKV772237.1000032.1:0.019982)n79:0.0165149)n78:9e-09)n77:5e-09)n76:0.00852035)n74:0.00845879)n73:0.00882905)n69:0.0156634)n66:0.0159579)n58:0.0461325)n47:0.0478906)n45:0.0307361)n44:0.0472942,(Zea_mays_Zm00001eb019710:0.758798,Panicum_hallii_Pahal.8G041900:0.786305)n81:0.127827)n43:0.014203)n41:0.132005,(Leersia_perrieri_LPERR03G18070:0.151307,Oryza_sativa_LOC_Os03g29680:0.0339092)n82:0.0120455)n40:0.0768693)n2:0.136075)n0;
```
