## Supplementary Dataset S1 for "Gene turnover and contingency facilitated the repeated evolution of C_4_ photosynthesis in grasses": OG0001612_tree.txt

```
(((Ananas_comosus_H_Ananas_contig15_000105.1:0.0157268,Tillandsia_fasciculata_H_Tillandsia_CM054950.1_000576.1:0.0217779)n2:0.127731,(Juncus_effusus_H_Juncus_Jeff_scaffold_2_001142.1:0.258393,Carex_scoparia_H_Carex_Csco_scaffold_30_000322.1:0.156512)n3:0.111207)n1:0.0486976,(((Pharus_latifolius_Phala.08G156100:0.0531446,(((Leersia_perrieri_LPERR08G05950:0.0339985,Oryza_sativa_LOC_Os08g12820:0.0296433)n9:0.0269862,(((Stipagrostis_hirtigluma_H_Shi_ptg000008l_000376.1:0.0384006,Aristida_adscensionis_H_Aadptg000076l000110.1:0.0521349)n12:0.0290227,((((Eleusine_coracana_ELECO.r07.8BG0650410:0.00987016,Eleusine_coracana_ELECO.r07.8AG0622050:0.00743572)n16:0.0728238,(Eragrostis_curvula_EJB05_51809:0.00782085,Eragrostis_curvula_EJB05_09772:0.00354632)n17:0.0504621)n15:0.0499109,(Phragmites_australis_Phragmites_australis_PaChr14_8010251_8015527_evm.model.PaChr14.496_1_CDS_4362392399_40501:0.0262085,Phragmites_australis_Phragmites_australis_PaChr19_6013978_6019264_evm.model.PaChr19.400_1_CDS_4362412424_9431:0.0372494)n18:0.00428111)n14:0.00757925,(Chasmanthium_laxum_Chala.11G065700:0.0407435,(Zizania_latifolia_GWHTBFHI004171:0.630829,((Sorghum_bicolor_SORBI_3007G079300:0.0240111,(Zea_mays_Zm00001eb414040:0.0466865,Zea_mays_Zm00001eb170990:0.0440407)n23:0.0125996)n22:0.0496497,((((Digitaria_radicosa_Dra06G0059700:0.0274775,(Digitaria_exilis_H_Dex6A-000485.1:0.00760166,Digitaria_exilis_H_Dex6B-000422.1:0.00911603)n28:0.0227461)n27:0.0286531,(Echinocloa_haploclada_eh_chr8.997:0.0417172,Dichantelium_oligosantes_H_DolKV777178.1000003.1:0.0315159)n29:0.00580494)n26:0.00327405,((ASEM_AUS1_H_AUS1CM014275.1002299.1:0.016409,ASEM_RSA5_H_RSA5chrom6001098.1:0.0117014)n31:0.0337003,(Urochloa_fusta_Urofu.6G053700:0.0338035,(Cenchrus_americanus_H_CamCM007985.2000708.1:0.0365677,Setaria_viridis_SEVIR_6G020600v2:0.0146226)n33:0.01547)n32:0.00632357)n30:0.00264285)n25:0.00464055,((Panicum_virgatum_Pavir.1NG338300:0.0260421,(Panicum_virgatum_Pavir.1NG338400:0.0310301,(Panicum_virgatum_Pavir.6KG108500:0.0193096,Panicum_virgatum_Pavir.6NG102800:0.0272136)n37:0.00264757)n36:0.00179211)n35:0.00234325,Panicum_hallii_Pahal.6G072500:0.0114233)n34:0.0239783)n24:0.0228026)n21:0.0153873)n20:0.0172885)n19:0.00762478)n13:0.0126548)n11:0.0380028,(Zizania_latifolia_GWHTBFHI003059:0.0306628,Zizania_latifolia_GWHTBFHI010723:0.0251962)n38:0.0176475)n10:0.00196084)n8:0.0429066,(Brachypodium_distachyon_BRADI_3g18280v3:0.0940936,((Ampelocalamus_luodianensis_Alu08Dg10370.2:0.0236876,Dendrocalamus_sinicus_Dendrocalamus_sinicus_Dsi08B_9172265_9177484_Dsi08Bg03690.1_1_CDS_4147805290_6591:0.0289298)n41:0.00300641,(Dendrocalamus_sinicus_Dendrocalamus_sinicus_Dsi08A_11697583_11702754_Dsi08Ag04440.1_1_CDS_4147801522_45973:0.0339553,Ampelocalamus_luodianensis_Alu08Cg12010.1:0.0230968)n42:0.00256631)n40:0.0226876)n39:0.00626341)n7:0.0432163)n6:0.0251965,(Streptochaeta_angustifolia_strangu_019468:0.0701558,Streptochaeta_angustifolia_strangu_036335:0.0618021)n43:0.00826881)n5:0.011154,(Pharus_latifolius_Phala.06G225700:0.0582504,(((Zizania_latifolia_GWHTBFHI018534:0.0338066,(Leersia_perrieri_LPERR04G20250:0.0473808,Oryza_sativa_LOC_Os04g51910:0.0309629)n48:0.0165423)n47:0.0365346,((Brachypodium_distachyon_BRADI_5g21080v3:0.0590486,((Hordeum_spontaneum_WB01_007230_0095224:0.00134933,Hordeum_vulgareMorex_HORVU.MOREX.r3.2HG0192180:0.000464057)n52:0.0354764,(Hordeum_spontaneum_WB01_004181_0164640:0.00428766,Hordeum_vulgareMorex_HORVU.MOREX.r3.1HG0082410:0.00569691)n53:0.0517064)n51:0.0327845)n50:0.0311811,(Olyra_latifolia_Ola036739:0.0442609,(((Ampelocalamus_luodianensis_Alu04Cg18620.2:0.0139793,Dendrocalamus_sinicus_Dendrocalamus_sinicus_Dsi04C_4646806_4652412_Dsi04Cg03670.1_1_CDS_4147758676_33446:0.0208489)n57:0.00852388,(Dendrocalamus_sinicus_Dendrocalamus_sinicus_Dsi04B_35613507_35618769_Dsi04Bg11910.1_-1_CDS_4147756432_21059:0.0194863,Ampelocalamus_luodianensis_Alu04Dg05000.1:0.0194492)n58:0.00380063)n56:0.00242042,Dendrocalamus_sinicus_Dendrocalamus_sinicus_Dsi04A_6576422_6583400_Dsi04Ag04590.1_1_CDS_4147748164_28909:0.0150836)n55:0.00167595)n54:0.00599)n49:0.00454956)n46:0.00772923,((((Eragrostis_curvula_EJB05_39360:0.00139373,Eragrostis_curvula_EJB05_55703:0.000752305)n62:0.0372993,(Eleusine_coracana_ELECO.r07.4BG0335510:0.0070767,Eleusine_coracana_ELECO.r07.4AG0304650:0.00655322)n63:0.0396398)n61:0.0294637,(Aristida_adscensionis_H_Aadptg000073l000081.1:0.0503618,Stipagrostis_hirtigluma_H_Shi_ptg000016l_001888.1:0.0361987)n64:0.0129549)n60:0.00569011,((((((Echinocloa_haploclada_eh_chr9.2587:0.0398323,(Urochloa_fusta_Urofu.7G269600:0.027051,((Panicum_hallii_Pahal.7G284800:0.0152845,(Panicum_virgatum_Pavir.7NG402300:0.0139394,Panicum_virgatum_Pavir.7NG408300:0.0162514)n74:0.00376213)n73:0.0114386,((Digitaria_radicosa_Dra07G0185500:0.0227959,(Digitaria_exilis_H_Dex7A-001754.1:0.000662802,Digitaria_exilis_H_Dex7B-001805.1:0.00184286)n77:0.0262333)n76:0.0130474,(Cenchrus_americanus_H_CamCM007984.2002764.1:0.0222896,Setaria_viridis_SEVIR_7G242500v2:0.00927471)n78:0.0136592)n75:0.0018936)n72:0.00141257)n71:0.00693408)n70:0.0026715,Dichantelium_oligosantes_H_DolKV779688.1000019.1:0.0291877)n69:0.00386218,(ASEM_AUS1_H_AUS1CM014276.1002160.1:0.00866716,ASEM_RSA5_H_RSA5chrom7001429.1:0.0106999)n79:0.0212872)n68:0.012596,(Sorghum_bicolor_SORBI_3006G208500:0.0188967,(Zea_mays_Zm00001eb430580:0.0286166,Zea_mays_Zm00001eb071300:0.0292037)n81:0.00324485)n80:0.00573999)n67:0.0078051,Chasmanthium_laxum_Chala.06G227100:0.0328899)n66:0.00352137,(Phragmites_australis_Phragmites_australis_PaChr11_4225754_4231067_evm.model.PaChr11.450_1_CDS_4362377398_18164:0.0365868,Phragmites_australis_Phragmites_australis_PaChr7_4853832_4859341_evm.model.PaChr7.453_1_CDS_4362475840_4591:0.0365206)n82:0.00405785)n65:0.00351779)n59:0.0316732)n45:0.0209498)n44:0.00232775)n4:0.0486976)n0;
```
