## Supplementary Dataset S1 for "Gene turnover and contingency facilitated the repeated evolution of C_4_ photosynthesis in grasses": OG0001613_tree.txt

```
(((Ananas_comosus_H_Ananas_contig9_000467.1:0.117236,Tillandsia_fasciculata_H_Tillandsia_CM054934.1_001051.1:0.101734)n2:0.232351,(Ananas_comosus_H_Ananas_contig4_000544.1:0.101586,Tillandsia_fasciculata_H_Tillandsia_CM054931.1_000167.1:0.115073)n3:0.142353)n1:0.0479352,((((Streptochaeta_angustifolia_strangu_017693:0.217126,(Streptochaeta_angustifolia_strangu_004332:0.10341,Streptochaeta_angustifolia_strangu_027828:0.188124)n8:0.06116)n7:0.0569066,(Pharus_latifolius_Phala.11G013700:0.260406,Pharus_latifolius_Phala.01G400300:0.219059)n9:0.0400563)n6:0.0839899,(((((Phragmites_australis_Phragmites_australis_PaChr25_19224166_19225479_evm.model.PaChr25.893_1_CDS_4362439631_25506:0.0929914,Phragmites_australis_Phragmites_australis_PaChr18_26277607_26279692_evm.model.PaChr18.1068_1_CDS_4362407397_19104:0.0715934)n14:0.0149567,(Aristida_adscensionis_H_Aadptg000008l000162.1:0.0594939,Stipagrostis_hirtigluma_H_Shi_ptg000025l_000606.1:0.0434858)n15:0.0228216)n13:0.0106619,((Dichantelium_oligosantes_H_DolKV776008.1000002.1:0.0529833,(((Panicum_hallii_Pahal.9G384300:0.02899,(Panicum_virgatum_Pavir.9KG334700:0.0158252,Panicum_virgatum_Pavir.9NG464700:0.0119709)n21:0.016183)n20:0.0084929,((((Digitaria_radicosa_Dra09G0265600.3:0,Digitaria_radicosa_Dra09G0265600:0,Digitaria_radicosa_Dra09G0265600.2:0)n25:0.0489311,(Digitaria_exilis_H_Dex9A-004026.1:0.0126202,Digitaria_exilis_H_Dex9B-004014.1:0.019167)n26:0.043704)n24:0.0167315,(ASEM_AUS1_H_AUS1CM014278.1004525.1:0.0248658,ASEM_RSA5_H_RSA5chrom9001350.1:0.0175142)n27:0.0275381)n23:0.00201547,Echinocloa_haploclada_eh_chr1.3286:0.0560005)n22:0.0103988)n19:0.00709827,((Setaria_viridis_SEVIR_9G327100v2:0.0263968,Cenchrus_americanus_H_CamCM007986.2003557.1:0.0758891)n29:0.024078,Urochloa_fusta_Urofu.9G343500:0.0403247)n28:0.00849912)n18:0.00617637)n17:0.0239402,(Sorghum_bicolor_SORBI_3001G297200:0.0812245,(Zea_mays_Zm00001eb391120:0.273536,Zea_mays_Zm00001eb023620:0.115799)n31:0.0128666)n30:0.0260113)n16:0.0228558)n12:0.0094912,(Chasmanthium_laxum_Chala.12G158000:0.175917,(Eragrostis_curvula_EJB05_23376:0.0718881,Eleusine_coracana_ELECO.r07.2AG0116740:0.0958333)n33:0.0408659)n32:0.014578)n11:0.0623744,((Oryza_sativa_LOC_Os10g41230:0.221968,(Zizania_latifolia_GWHTBFHI001794:0.136928,Zizania_latifolia_GWHTBFHI008791:0.0739217)n36:0.0793372)n35:0.078258,((((Ampelocalamus_luodianensis_Alu10Dg01130.2:0.123376,Dendrocalamus_sinicus_Dendrocalamus_sinicus_Dsi10B_26875503_26876613_Dsi10Bg08460.1_1_CDS_4147826542_30293:0.0775625)n40:0.0133868,(Ampelocalamus_luodianensis_Alu10Cg11220.1:0.049464,(Dendrocalamus_sinicus_Dendrocalamus_sinicus_Dsi10A_886207_887319_Dsi10Ag00710.1_-1_CDS_4147821598_33090:0.0682411,Dendrocalamus_sinicus_Dendrocalamus_sinicus_Dsi10C_22012947_22013994_Dsi10Cg06970.1_1_CDS_4147828915_1602:0.0727098)n42:0.00807887)n41:0.0161129)n39:0.0125045,Olyra_latifolia_Ola026310:0.133824)n38:0.0427147,(Brachypodium_distachyon_BRADI_3g33410v3:0.255772,(Hordeum_spontaneum_WB01_005357_0104953:0.0232233,Hordeum_vulgareMorex_HORVU.MOREX.r3.1HG0057960:0.0179762)n44:0.0942147)n43:0.147979)n37:0.0294417)n34:0.0583231)n10:0.0721754)n5:0.0727219,((Streptochaeta_angustifolia_strangu_012129:0.152776,(Pharus_latifolius_Phala.06G186700:5e-09,Pharus_latifolius_Phala.06G186700.2:5e-09)n47:0.12405)n46:0.0486424,(((Leersia_perrieri_LPERR04G16840:0.0563266,Oryza_sativa_LOC_Os04g46350:0.0548439)n50:0.0271207,(Zizania_latifolia_GWHTBFHI017406:0.0694203,Zizania_latifolia_GWHTBFHI018893:0.0778575)n51:0.00731881)n49:0.0497122,((Olyra_latifolia_Ola034181:0.0567576,((Dendrocalamus_sinicus_Dendrocalamus_sinicus_Dsi04A_10513676_10514720_Dsi04Ag07080.1_1_CDS_4147748911_51429:0.0248478,Ampelocalamus_luodianensis_Alu04Dg08220.1:0.0565998)n55:5e-09,(Ampelocalamus_luodianensis_Alu04Cg15510.1:0.0327286,Dendrocalamus_sinicus_Dendrocalamus_sinicus_DsiCtg00626b_59542_60634_DsiCtg00626bg00040.1_-1_CDS_4147854325_34887:0.021808)n56:0.00242311)n54:0.0189501)n53:0.0141758,((Brachypodium_distachyon_BRADI_5g17570v3:0.129264,(Hordeum_spontaneum_WB01_002668_0165534:0.00871095,Hordeum_vulgareMorex_HORVU.MOREX.r3.2HG0189890:0.004289)n59:0.0612823)n58:0.0570436,(((Eragrostis_curvula_EJB05_38478:0.0651912,(Eleusine_coracana_ELECO.r07.4BG0339390:0.0347098,Eleusine_coracana_ELECO.r07.4AG0308410:0.0268143)n63:0.0421063)n62:0.0473697,(Chasmanthium_laxum_Chala.06G188100:0.0631725,(Phragmites_australis_Phragmites_australis_PaChr7_8308183_8309195_evm.model.PaChr7.721_1_CDS_4362476436_387:0.0836431,Phragmites_australis_Phragmites_australis_PaChr11_7687993_7689000_evm.model.PaChr11.736_1_CDS_4362378032_29919:0.0698716)n65:0.0187673)n64:0.0132842)n61:0.01419,((Aristida_adscensionis_H_Aadptg000009l000050.1:0.0547497,Stipagrostis_hirtigluma_H_Shi_ptg000016l_002112.1:0.0619883)n67:0.02904,(Echinocloa_haploclada_eh_chr9.2146:0.0520926,(((Digitaria_exilis_H_Dex7A-001991.1:0.00782081,Digitaria_exilis_H_Dex7B-002042.1:0.00899422)n71:0.0450481,(Sorghum_bicolor_SORBI_3006G169200:0.0384519,Zea_mays_Zm00001eb074830:0.103084)n72:0.0412755)n70:0.0158003,((Digitaria_radicosa_Dra07G0148600:0.0572978,Urochloa_fusta_Urofu.7G223100:0.0491228)n74:0.0109774,(((Setaria_viridis_SEVIR_7G200400v2:0.0462061,Cenchrus_americanus_H_CamCM007984.2003002.1:0.0450778)n77:0.0178275,(Dichantelium_oligosantes_H_DolKV776482.1000002.1:0.0490211,(ASEM_AUS1_H_AUS1CM014276.1003578.1:0,ASEM_AUS1_H_AUS1CM014276.1002413.1:0)n79:0.02939)n78:0.0117475)n76:0.0100811,((Panicum_virgatum_Pavir.7KG277200:0.0420989,Panicum_virgatum_Pavir.7NG272300:0.0594827)n81:0.0163173,Panicum_hallii_Pahal.7G242800:0.0346947)n80:0.0126897)n75:0.00499341)n73:0.0281242)n69:0.0123067)n68:0.0316184)n66:0.00562042)n60:0.0205434)n57:0.00838365)n52:0.0167318)n48:0.0266109)n45:0.218225)n4:0.0479352)n0;
```
