## Supplementary Dataset S1 for "Gene turnover and contingency facilitated the repeated evolution of C_4_ photosynthesis in grasses": OG0001614_tree.txt

```
((Juncus_effusus_H_Juncus_Jeff_scaffold_7_000839.1:0.398057,(Ananas_comosus_H_Ananas_contig21_000216.1:0.0341133,Tillandsia_fasciculata_H_Tillandsia_CM054943.1_000543.1:0.0433147)n2:0.168544)n1:0.0679794,(((Streptochaeta_angustifolia_strangu_008792:0.222527,Streptochaeta_angustifolia_strangu_024139:0.0268794)n5:0.0501817,(((Pharus_latifolius_Phala.02G195700.6:0,Pharus_latifolius_Phala.02G195700.7:0)n8:0.00073112,(Pharus_latifolius_Phala.02G195700.4:5e-09,(Pharus_latifolius_Phala.02G195700.3:5e-09,(Pharus_latifolius_Phala.02G195700.5:5e-09,(Pharus_latifolius_Phala.02G195700:0,Pharus_latifolius_Phala.02G195700.2:0)n12:5e-09)n11:5e-09)n10:9e-09)n9:0.000898517)n7:0.0936793,(((Stipagrostis_hirtigluma_H_Shi_ptg000038l_000767.1:0.102055,Phragmites_australis_Phragmites_australis_PaChr5_30053448_30060043_evm.model.PaChr5.1356_1_CDS_4362459899_11695:0.0578022)n15:0.0179625,(((Eleusine_coracana_ELECO.r07.2AG0137190:0.00750473,Eleusine_coracana_ELECO.r07.2BG0192790:0.0128561)n18:0.0600193,(Eragrostis_curvula_EJB05_20849:0.00362809,Eragrostis_curvula_EJB05_20862:0.00510361)n19:0.0557223)n17:0.0346055,(Chasmanthium_laxum_Chala.05G189900:0.0465341,((Digitaria_radicosa_Dra01G0181600:0.0293637,(Digitaria_exilis_H_Dex1A-002491.1:0.00748231,Digitaria_exilis_H_Dex1B-002442.1:0.00811417)n23:0.0335713)n22:0.029133,(((Urochloa_fusta_Urofu.1G258000:0.0429694,(Cenchrus_americanus_H_CamCM007984.2000701.1:0.0430798,Setaria_viridis_SEVIR_1G233800v2:0.0182951)n27:0.0266561)n26:0.00618533,((Echinocloa_haploclada_eh_chr7.2412:0.0375483,ASEM_RSA5_H_RSA5chrom1002977.1:0.0612968)n29:0.00836189,Dichantelium_oligosantes_H_DolKV776355.1000020.1:0.0539041)n28:0.00157109)n25:0.00332629,(Panicum_hallii_Pahal.1G304100:0.0145476,(Panicum_virgatum_Pavir.1NG344300:0.0263742,Panicum_virgatum_Pavir.1KG378600:0.0214742)n31:0.00586518)n30:0.016466)n24:0.00388712)n21:0.0266441)n20:0.0120693)n16:0.0187024)n14:0.040861,(((Leersia_perrieri_LPERR02G19390:0.0536723,Oryza_sativa_LOC_Os02g39840:0.0459604)n34:0.02535,(Zizania_latifolia_GWHTBFHI002267:0.157547,Zizania_latifolia_GWHTBFHI021534:0.026604)n35:0.0457217)n33:0.0499543,(Olyra_latifolia_Ola025870:0.0633177,((Ampelocalamus_luodianensis_AluCtg01558g00070.2:0.0333823,Ampelocalamus_luodianensis_Alu02Dg11700.1:0.0330747)n38:0.00367497,((Dendrocalamus_sinicus_Dendrocalamus_sinicus_Dsi02B_34573809_34594459_Dsi02Bg11930.1_-1_CDS_4147718227_5741:5e-09,Dendrocalamus_sinicus_Dendrocalamus_sinicus_Dsi02B_34462492_34476690_Dsi02Bg11880.1_-1_CDS_4147718212_54143:0.000982058)n40:0.0409275,Dendrocalamus_sinicus_Dendrocalamus_sinicus_Dsi02A_31282032_31290859_Dsi02Ag12430.1_-1_CDS_4147711567_9095:0.0269982)n39:0.0029998)n37:0.00189725)n36:0.00713749)n32:0.00778203)n13:0.056916)n6:0.0206511)n4:0.0214632,((Pharus_latifolius_Phala.06G151000:0.0875063,(((Brachypodium_distachyon_BRADI_5g14687v3:0.0668941,(Hordeum_spontaneum_WB01_001313_0278401:0.000463566,Hordeum_vulgareMorex_HORVU.MOREX.r3.2HG0178820:0.000465373)n46:0.0842322)n45:0.0403134,(((Zizania_latifolia_GWHTBFHI017192:0.0404998,Zizania_latifolia_GWHTBFHI019187:0.0262242)n49:0.0199371,(Leersia_perrieri_LPERR04G14140:0.053806,Oryza_sativa_LOC_Os04g42140:0.0389564)n50:0.0158364)n48:0.0629999,(Olyra_latifolia_Ola026189:0.0757182,(((Ampelocalamus_luodianensis_Alu04Dg11080.2:0.0238029,(Dendrocalamus_sinicus_Dendrocalamus_sinicus_Dsi04B_29325367_29331221_Dsi04Bg07820.1_-1_CDS_4147755205_12615:5e-09,Dendrocalamus_sinicus_Dendrocalamus_sinicus_DsiCtg00527_47954_53811_DsiCtg00527g00060.1_-1_CDS_4147853332_44455:5e-09)n55:0.0313841)n54:0.00401107,(Dendrocalamus_sinicus_Dendrocalamus_sinicus_Dsi04C_10889336_10900292_Dsi04Cg07760.1_1_CDS_4147759903_41895:0.025711,(Ampelocalamus_luodianensis_Alu04Cg12610.2:0.00127334,Ampelocalamus_luodianensis_Alu04Cg12780.2:0.0017899)n57:0.0216772)n56:0.00516053)n53:0.00441941,Dendrocalamus_sinicus_Dendrocalamus_sinicus_Dsi04A_13586299_13592428_Dsi04Ag09050.1_1_CDS_4147749502_42986:0.027264)n52:0.00601349)n51:0.0105682)n47:0.00517288)n44:0.0128878,(((Aristida_adscensionis_H_Aadptg000009l000226.1:0.0576323,Stipagrostis_hirtigluma_H_Shi_ptg000016l_002281.1:0.0396904)n60:0.0176212,(Phragmites_australis_Phragmites_australis_PaChr7_11370190_11375451_evm.model.PaChr7.936_1_CDS_4362476912_30664:0.0624981,Phragmites_australis_Phragmites_australis_PaChr11_10418110_10423462_evm.model.PaChr11.958_1_CDS_4362378524_24465:0.04215)n61:0.0085519)n59:0.015251,((Eragrostis_curvula_EJB05_38873:0.0427145,(Eleusine_coracana_ELECO.r07.4BG0343120:0.0099494,Eleusine_coracana_ELECO.r07.4AG0311810:0.00678266)n64:0.0489024)n63:0.0428042,((Chasmanthium_laxum_Chala.06G153100:0.033526,(Sorghum_bicolor_SORBI_3006G136400:0.0334292,((Zea_mays_Zm00001eb381480:0.034082,Zea_mays_Zm00001eb078350:0.0121816)n69:0.0255865,Zea_mays_Zm00001eb425860:0.0382729)n68:0.00425254)n67:0.0038573)n66:0.00470939,(Echinocloa_haploclada_eh_chr9.1786:0.0482482,(((ASEM_AUS1_H_AUS1CM014276.1000802.1:0.00886385,ASEM_RSA5_H_RSA5chrom7002754.1:0.00647958)n73:0.0367966,(Setaria_viridis_SEVIR_9G422700v2:0.155139,((Urochloa_fusta_Urofu.7G185000:0.0290523,(Cenchrus_americanus_H_CamCM007984.2003198.1:0.0491951,Setaria_viridis_SEVIR_7G163400v2:0.0134593)n77:0.0223248)n76:0.00973272,(Digitaria_radicosa_Dra07G0117500:0.0198615,(Digitaria_exilis_H_Dex7A-002170.1:0.00654885,Digitaria_exilis_H_Dex7B-002215.1:0.00963907)n79:0.0175962)n78:0.0238275)n75:0.00344267)n74:0.000382519)n72:0.00169838,((Panicum_hallii_Pahal.7G207700:0.0111244,(Panicum_virgatum_Pavir.7KG227700:0.00859994,Panicum_virgatum_Pavir.7NG255700:0.0101244)n82:0.00882263)n81:0.0190708,Dichantelium_oligosantes_H_DolKV775559.1000007.1:0.0268434)n80:0.00333184)n71:0.00202318)n70:0.013892)n65:0.0220111)n62:0.0103707)n58:0.0337066)n43:0.0677746)n42:0.0256411,Streptochaeta_angustifolia_strangu_004166:0.0634597)n41:0.00705108)n3:0.0679794)n0;
```
