## Supplementary Dataset S1 for "Gene turnover and contingency facilitated the repeated evolution of C_4_ photosynthesis in grasses": OG0001615_tree.txt

```
((Pharus_latifolius_Phala.06G145900.3:0.00665177,(Pharus_latifolius_Phala.06G145900:5e-09,Pharus_latifolius_Phala.06G145900.2:5e-09)n2:0.00165261)n1:0.072558,((((Leersia_perrieri_LPERR04G13690:0.0741422,Oryza_sativa_LOC_Os04g41450:0.0542485)n6:0.0676497,(Ampelocalamus_luodianensis_Alu04Cg12170.2:0.182752,(Olyra_latifolia_Ola024769:0.0884678,(Dendrocalamus_sinicus_Dendrocalamus_sinicus_Dsi04A_14023281_14028131_Dsi04Ag09440.1_1_CDS_4147749619_51995:0.0384186,Ampelocalamus_luodianensis_Alu04Cg12180.2:0.022523)n9:0.0227887)n8:0.0253596)n7:0.00281774)n5:0.0414756,Dichantelium_oligosantes_H_DolKV774006.1000013.1:0.594515)n4:0.0153859,((((Ampelocalamus_luodianensis_Alu04Cg12150.2:0.05297,(Olyra_latifolia_Ola013991:0.116085,Dendrocalamus_sinicus_Dendrocalamus_sinicus_Dsi04B_28853371_28857850_Dsi04Bg07520.1_-1_CDS_4147755115_18804:0.070173)n14:0.0106788)n13:0.0120587,((Brachypodium_distachyon_BRADI_5g14400v3:0.0772409,Brachypodium_distachyon_BRADI_5g14410v3:0.0610879)n16:0.0149533,(((Hordeum_spontaneum_WB01_003076_0091386:0.00875006,Hordeum_spontaneum_WB01_000561_0754412:5e-09)n19:0.0074719,(Hordeum_vulgareMorex_HORVU.MOREX.r3.2HG0177980:0.00388559,Hordeum_vulgareMorex_HORVU.MOREX.r3.2HG0177990:0.00333359)n20:0.000370399)n18:0.00569152,((Hordeum_spontaneum_WB01_001921_0378728:0.00109042,Hordeum_vulgareMorex_HORVU.MOREX.r3.5HG0432940:0.000381848)n22:0.135225,((Hordeum_spontaneum_WB01_004933_0077298:0.00923042,Hordeum_vulgareMorex_HORVU.MOREX.r3.2HG0102130:0.00877486)n24:0.0862343,(Hordeum_spontaneum_WB01_000561_0330343:0.0241359,Hordeum_vulgareMorex_HORVU.MOREX.r3.2HG0177940:0.00345418)n25:0.0599492)n23:0.0227919)n21:0.00227919)n17:0.000253243)n15:0.0221481)n12:0.0122416,((Chasmanthium_laxum_Chala.06G147600:0.0562569,(Sorghum_bicolor_SORBI_3006G130501:0.0645757,((((ASEM_AUS1_H_AUS1CM014276.1000847.1:0.00586117,ASEM_RSA5_H_RSA5chrom7002793.1:0.00640343)n32:0.0242425,(Cenchrus_americanus_H_CamCM007984.2003243.1:0.0379707,Setaria_viridis_SEVIR_7G156300v2:0.0189293)n33:0.0178994)n31:0.0034434,((Digitaria_radicosa_Dra07G0110800:0.0230219,(Digitaria_exilis_H_Dex7A-002212.1:0.00660774,Digitaria_exilis_H_Dex7B-002255.1:0.00595082)n36:0.0291271)n35:0.0449027,Echinocloa_haploclada_eh_chr9.1708:0.0654503)n34:0.00737459)n30:0.00110374,((Urochloa_fusta_Urofu.7G177600:0.0441234,(Panicum_hallii_Pahal.7G200800:0.0215035,(Panicum_virgatum_Pavir.7NG221800:0.0336572,Panicum_virgatum_Pavir.7KG217500:0.0258958)n40:0.00601168)n39:0.0281761)n38:0.011879,Dichantelium_oligosantes_H_DolKV774006.1000012.1:0.0384679)n37:0.00196832)n29:0.0146808)n28:0.0298244)n27:0.0602151,(((Aristida_adscensionis_H_Aadptg000009l000254.1:0.0644342,(Stipagrostis_hirtigluma_H_Shi_ptg000016l_002309.1:0.106346,Stipagrostis_hirtigluma_H_Shi_ptg000016l_002310.1:0.0553402)n44:0.00614891)n43:0.0725038,((Chasmanthium_laxum_Chala.06G147700:0.038489,((Sorghum_bicolor_SORBI_3006G130600:0.0240061,Zea_mays_Zm00001eb078860:0.0368299)n48:0.0435556,(((Urochloa_fusta_Urofu.7G177700:0.0389895,(Cenchrus_americanus_H_CamCM007984.2003241.1:0.0763959,Setaria_viridis_SEVIR_7G156400v2:0.0338017)n52:0.0183105)n51:0.0226542,((ASEM_AUS1_H_AUS1CM014276.1000846.1:0.00501214,ASEM_RSA5_H_RSA5chrom7002792.1:0.0077946)n54:0.0294108,(Dichantelium_oligosantes_H_DolKV774006.1000011.1:0.0364561,Echinocloa_haploclada_eh_chr9.1709:0.0370568)n55:0.0056016)n53:0.00683747)n50:0.0103364,((((Panicum_virgatum_Pavir.7NG221500:0.0167309,Panicum_virgatum_Pavir.7KG217900:0.157262)n59:0.0127717,Panicum_virgatum_Pavir.7KG217600:0.0207038)n58:0.00429476,Panicum_hallii_Pahal.7G200900:0.0255134)n57:0.0246891,((Digitaria_radicosa_Dra07G0110900:5e-09,Digitaria_radicosa_Dra07G0111000:5e-09)n61:0.0322535,(((Digitaria_exilis_H_Dex7A-002208.1:0.00832168,Digitaria_exilis_H_Dex7B-002251.1:0.0203755)n64:0.0467305,(Digitaria_exilis_H_Dex7A-002210.1:0.0140053,Digitaria_exilis_H_Dex7B-002253.1:0.0161007)n65:0.0301897)n63:0.00469996,(Digitaria_exilis_H_Dex7A-002209.1:0.0177654,Digitaria_exilis_H_Dex7B-002252.1:0.0042015)n66:0.0307778)n62:0.00341976)n60:0.00392438)n56:0.0153308)n49:0.0163589)n47:0.0290146)n46:0.00567574,(Eragrostis_curvula_EJB05_38947:0.0660847,(Eleusine_coracana_ELECO.r07.4BG0343800:0.0173651,Eleusine_coracana_ELECO.r07.4AG0312650:0.0114645)n68:0.0435814)n67:0.0398621)n45:0.00774322)n42:0.013837,((Eleusine_coracana_ELECO.r07.4BG0343810:0.0159344,Eleusine_coracana_ELECO.r07.4AG0312660:0.00780808)n70:0.133745,((Chasmanthium_laxum_Chala.06G147500:0.042334,(Sorghum_bicolor_SORBI_3006G130400:0.106903,(Dichantelium_oligosantes_H_DolKV774006.1000014.1:0.0509242,(((Panicum_virgatum_Pavir.7KG217400:0.0412183,(Panicum_virgatum_Pavir.7NG221900:0.00627254,Panicum_virgatum_Pavir.7NG222000:0.00641419)n78:0.0299106)n77:0.0243953,(Urochloa_fusta_Urofu.7G177400:0.0634447,(Urochloa_fusta_Urofu.7G177500:0.0219501,Urochloa_fusta_Urofu.5G217500:0.00490905)n80:0.0314348)n79:0.00349275)n76:0.0113643,Echinocloa_haploclada_eh_chr9.1707:0.0398223)n75:0.00791818)n74:0.0203465)n73:0.0132149)n72:0.00951404,(Phragmites_australis_Phragmites_australis_PaChr11_10826055_10829428_evm.model.PaChr11.997_1_CDS_4362378610_18170:0.0630326,(Aristida_adscensionis_H_Aadptg000009l000255.1:0.0680985,Stipagrostis_hirtigluma_H_Shi_ptg000016l_002312.1:0.0630434)n82:0.0218897)n81:0.0127498)n71:0.00905648)n69:0.022175)n41:0.0277124)n26:0.045531)n11:0.0342366,Oryza_sativa_LOC_Os04g41400:0.186556)n10:0.0207284)n3:0.072558)n0;
```
