## Supplementary Dataset S1 for "Gene turnover and contingency facilitated the repeated evolution of C_4_ photosynthesis in grasses": OG0001616_tree.txt

```
(Streptochaeta_angustifolia_strangu_010060:0.166545,((((Zizania_latifolia_GWHTBFHI018354:0.0770186,(Leersia_perrieri_LPERR04G22800:0.0919449,Oryza_sativa_LOC_Os04g55070:0.0669312)n5:0.0321592)n4:0.0359118,(((Ampelocalamus_luodianensis_Alu04Cg20660.4:0.0369039,(Dendrocalamus_sinicus_Dendrocalamus_sinicus_Dsi11A_57510380_57512559_Dsi11Ag16220.1_1_CDS_4147834609_23005:0.356011,Dendrocalamus_sinicus_Dendrocalamus_sinicus_Dsi04A_3225284_3226616_Dsi04Ag02480.1_1_CDS_4147747531_13715:0.0274552)n9:0.00305058)n8:0.0202579,Olyra_latifolia_Ola009030:0.0685241)n7:0.0326315,(Brachypodium_distachyon_BRADI_5g23690v3:0.150215,(Hordeum_spontaneum_WB01_003552_0752556:0.00313382,Hordeum_vulgareMorex_HORVU.MOREX.r3.2HG0205740:0.00420529)n11:0.124748)n10:0.0749626)n6:0.0138533)n3:0.0115472,((((((Eragrostis_curvula_EJB05_03216:0.0947247,(Eragrostis_curvula_EJB05_39879:0.067119,Eragrostis_curvula_EJB05_39779:0.07651)n18:0.0165966)n17:0.0311524,(((Cenchrus_americanus_H_CamCM007987.2000947.1:0.10353,(Phragmites_australis_Phragmites_australis_PaChr2_34310898_34313152_evm.model.PaChr2.1671_1_CDS_4362418217_24589:0.0603037,(Eleusine_coracana_ELECO.r07.1AG0030050:0.0173654,Eleusine_coracana_ELECO.r07.1BG0080080:0.0256827)n23:0.130885)n22:0.0189572)n21:0.133226,Stipagrostis_hirtigluma_H_Shi_ptg000016l_001762.1:0.0874876)n20:0.0188552,(Eleusine_coracana_ELECO.r07.3AG0241130:0.108303,(Eleusine_coracana_ELECO.r07.4BG0332720:0.037265,Eleusine_coracana_ELECO.r07.4AG0301970:0.0335532)n25:0.0415512)n24:0.0157736)n19:0.00175262)n16:0.0249379,(Cenchrus_americanus_H_CamCM007986.2003131.1:0.288111,Stipagrostis_hirtigluma_H_Shi_ptg000016l_001761.1:0.0653951)n26:0.0139769)n15:0.0102078,(Aristida_adscensionis_H_Aadptg000072l000535.1:0.0814965,Chasmanthium_laxum_Chala.06G254400:0.101291)n27:0.0102822)n14:0.00634377,((((Cenchrus_americanus_H_CamCM007984.2002195.1:0.0826125,Setaria_viridis_SEVIR_7G271200v2:0.0324717)n31:0.0169844,(((ASEM_AUS1_H_AUS1CM014276.1001996.1:0.0368141,ASEM_RSA5_H_RSA5chrom7002144.1:0.0263954)n34:0.052043,(ASEM_AUS1_H_AUS1CM014276.1001997.1:0.0211488,ASEM_RSA5_H_RSA5chrom7002145.1:0.020137)n35:0.0164562)n33:0.0264795,((Panicum_hallii_Pahal.7G311900:0.0423576,Panicum_hallii_Pahal.7G311800:0.0387268)n37:0.0085745,(Panicum_virgatum_Pavir.7KG416700:0.0506252,(Panicum_virgatum_Pavir.7KG416600:0.0553917,(Panicum_virgatum_Pavir.7NG375400:0.0714497,(Panicum_virgatum_Pavir.7NG375100:0.0554817,(Panicum_virgatum_Pavir.7KG416300:0.0313878,Panicum_virgatum_Pavir.7NG375200:0.047341)n42:0.00703265)n41:0.0310602)n40:0.0319945)n39:0.0143097)n38:0.00158997)n36:0.0132425)n32:0.00614845)n30:0.0197689,((Urochloa_fusta_Urofu.9G509800:0.0829808,Urochloa_fusta_Urofu.7G301200:0.0490146)n44:0.0229613,((Echinocloa_haploclada_eh_chr9.2864:0.0715565,Dichantelium_oligosantes_H_DolKV772946.1000012.1:0.0739102)n46:0.0122004,(Digitaria_radicosa_Dra07G0208300:0.0690114,(((Digitaria_exilis_H_Dex7A-001629.1:0.0308231,Digitaria_exilis_H_Dex7B-001676.1:0.0252262)n50:0.0329834,(Digitaria_exilis_H_Dex7A-001630.1:0.0443228,Digitaria_exilis_H_Dex7B-001677.1:0.0838757)n51:0.038218)n49:0.0426273,(((Digitaria_exilis_H_Dex7A-001632.1:0.0436425,Digitaria_exilis_H_Dex7B-001679.1:0.0207935)n54:0.0954688,(Digitaria_exilis_H_Dex7A-001634.1:0.0366728,Digitaria_exilis_H_Dex7B-001681.1:0.0397841)n55:0.0463915)n53:0.0112654,(Digitaria_exilis_H_Dex7A-001631.1:0.0921254,(Digitaria_exilis_H_Dex7A-001636.1:0.029698,Digitaria_exilis_H_Dex7B-001683.1:0.0390777)n57:0.062652)n56:0.0072984)n52:0.00615893)n48:0.010989)n47:0.0223785)n45:0.00758851)n43:0.0104149)n29:0.009077,(((((Zea_mays_Zm00001eb068730:0.109624,Sorghum_bicolor_SORBI_3006G236900:0.0535851)n62:0.0310527,(Digitaria_exilis_H_Dex7B-001678.1:0.652569,(((ASEM_AUS1_H_AUS1CM014276.1001998.1:0.0212223,ASEM_RSA5_H_RSA5chrom7002146.1:0.0114983)n66:0.0548626,(Setaria_viridis_SEVIR_7G271100v2:0.0503818,(Urochloa_fusta_Urofu.7G301000:0.0928716,Urochloa_fusta_Urofu.7G301100:0.101972)n68:0.0206869)n67:0.0117176)n65:0.0110413,((Dichantelium_oligosantes_H_DolKV772946.1000013.1:0.0512838,(Panicum_hallii_Pahal.7G311700:0.0443387,(Panicum_virgatum_Pavir.7KG416500:0.0521411,Panicum_virgatum_Pavir.7NG375700:0.0436234)n72:0.0261367)n71:0.0173212)n70:0.00837505,(Digitaria_radicosa_Dra07G0208200:0.0657155,((Digitaria_exilis_H_Dex7A-001637.1:0.0368537,Digitaria_exilis_H_Dex7B-001684.1:0.0149821)n75:0.0825877,(Digitaria_exilis_H_Dex7A-001638.1:0.0169014,Digitaria_exilis_H_Dex7B-001685.1:0.0201266)n76:0.0500455)n74:0.00556061)n73:0.0574624)n69:0.00592642)n64:0.021317)n63:0.00236856)n61:0.0212829,Aristida_adscensionis_H_Aadptg000072l000536.1:0.121634)n60:0.0112435,(Phragmites_australis_Phragmites_australis_PaChr7_3154245_3164145_evm.model.PaChr7.287_1_CDS_4362475470_18910:0.0796624,(Eragrostis_curvula_EJB05_39877:0.0067987,Eragrostis_curvula_EJB05_54126:0.00756596)n78:0.103048)n77:0.0171849)n59:0.0122655,(Sorghum_bicolor_SORBI_3006G237300:0.0392638,Zea_mays_Zm00001eb431960:0.0636698)n79:0.0408302)n58:0.00453669)n28:0.021768)n13:0.00600314,(Eragrostis_curvula_EJB05_03215:0.335837,Stipagrostis_hirtigluma_H_Shi_ptg000016l_001763.1:0.100265)n80:0.0111405)n12:0.0197543)n2:0.110322,((Brachypodium_distachyon_BRADI_1g28743v3:0.547761,Eragrostis_curvula_EJB05_54123:0.351283)n82:0.0390315,Zea_mays_Zm00001eb068750:0.267552)n81:0.029728)n1:0.166545)n0;
```
