## Supplementary Dataset S1 for "Gene turnover and contingency facilitated the repeated evolution of C_4_ photosynthesis in grasses": OG0001617_tree.txt

```
(((((Zizania_latifolia_GWHTBFHI028082:0.120753,Zizania_latifolia_GWHTBFHI029784:0.0819425)n4:0.0903357,((Leersia_perrieri_LPERR11G01100:0.0375999,Leersia_perrieri_LPERR12G01210:0.055489)n6:0.113498,(Oryza_sativa_LOC_Os12g02700:0.0326394,Oryza_sativa_LOC_Os11g02730:0.0293839)n7:0.112561)n5:0.0896383)n3:0.054146,(((Brachypodium_distachyon_BRADI_1g15980v3:0.275846,((Hordeum_spontaneum_WB01_000841_1115227:0,Hordeum_spontaneum_WB01_000841_1117981:0,Hordeum_vulgareMorex_HORVU.MOREX.r3.7HG0683720:0)n12:0.0823045,(Hordeum_spontaneum_WB01_006371_0050262:0.00633132,Hordeum_vulgareMorex_HORVU.MOREX.r3.6HG0569090:0.00214507)n13:0.159057)n11:0.0592283)n10:0.0511526,(Olyra_latifolia_Ola004383:0.159219,Dendrocalamus_sinicus_Dendrocalamus_sinicus_Dsi03A_25495279_25495956_Dsi03Ag10840.1_-1_CDS_4147729972_22097:0.154752)n14:0.0371534)n9:0.109945,((Olyra_latifolia_Ola010806:0.135025,(Dendrocalamus_sinicus_Dendrocalamus_sinicus_Dsi12A_27294291_27294959_Dsi12Ag08540.1_1_CDS_4147843543_48927:0.086458,(Ampelocalamus_luodianensis_Alu12Cg10880.1:0.0749275,((Dendrocalamus_sinicus_Dendrocalamus_sinicus_Dsi11B_30990831_30991505_Dsi11Bg08320.1_1_CDS_4147837471_42151:0.0613917,Ampelocalamus_luodianensis_Alu12Dg01110.1:0.0504422)n20:0.0211426,(Dendrocalamus_sinicus_Dendrocalamus_sinicus_Dsi11C_21831155_21831826_Dsi11Cg07240.1_-1_CDS_4147839868_26961:0.0698611,(Ampelocalamus_luodianensis_Alu11Cg01620.1:0.0441576,Ampelocalamus_luodianensis_Alu11Cg01630.2:0.0328843)n22:0.0285248)n21:0.0172872)n19:0.0238754)n18:0.00265282)n17:0.0224901)n16:0.0370509,Hordeum_spontaneum_WB01_007203_0344166:0.175577)n15:0.025541)n8:0.0218419)n2:0.0267664,(Streptochaeta_angustifolia_strangu_000669:0.324265,(Pharus_latifolius_Phala.09G014900:0.0991127,Pharus_latifolius_Phala.10G146300:0.116914)n24:0.117459)n23:0.0676927)n1:0.0146147,(((((Aristida_adscensionis_H_Aadptg000008l000845.1:0.159228,Aristida_adscensionis_H_Aadptg000008l000567.1:0.0992197)n29:0.0417893,(((Chasmanthium_laxum_Chala.12G018900:0.493817,Streptochaeta_angustifolia_strangu_021447:0.61498)n32:0.244459,(Oryza_sativa_LOC_Os02g10460:0.785759,Oryza_sativa_LOC_Os04g02410:0.607252)n33:0.0674725)n31:0.126763,(((Phragmites_australis_Phragmites_australis_PaChr22_23354687_23355346_evm.model.PaChr22.1044_1_CDS_4362430761_33033:0.0523625,(Phragmites_australis_Phragmites_australis_PaChr21_1061250_1061936_evm.model.PaChr21.87_1_CDS_4362429229_25891:0.0968102,(Phragmites_australis_Phragmites_australis_PaChr10_33715922_33716581_evm.model.PaChr10.1215_1_CDS_4362370925_14352:0.046817,Phragmites_australis_Phragmites_australis_PaChr22_23265483_23271553_evm.model.PaChr22.1037_1_CDS_4362430745_26314:0.220363)n38:0.0330038)n37:0.0114039)n36:0.0152464,(Chasmanthium_laxum_Chala.09G179300:0.159345,Chasmanthium_laxum_Chala.09G179700:0.0746457)n39:0.00829396)n35:0.0207572,(((Stipagrostis_hirtigluma_H_Shi_ptg000015l_000226.1:0.0147193,(Stipagrostis_hirtigluma_H_Shi_ptg000026l_000346.1:0.0196544,Stipagrostis_hirtigluma_H_Shi_ptg000077l_000096.1:0.0103911)n43:0.0192839)n42:0.126824,(Stipagrostis_hirtigluma_H_Shi_ptg000025l_001317.1:0.130565,(Stipagrostis_hirtigluma_H_Shi_ptg000077l_000098.1:0.255558,((Stipagrostis_hirtigluma_H_Shi_ptg000015l_000227.1:0.0520696,Stipagrostis_hirtigluma_H_Shi_ptg000026l_000348.1:0.14213)n47:0.0166166,(Stipagrostis_hirtigluma_H_Shi_ptg000077l_000097.1:5e-09,Stipagrostis_hirtigluma_H_Shi_ptg000026l_000347.1:0.0350938)n48:0.0332613)n46:0.0500645)n45:0.0526075)n44:0.0565224)n41:0.0447778,(Stipagrostis_hirtigluma_H_Shi_ptg000077l_000136.1:0.0594457,((Stipagrostis_hirtigluma_H_Shi_ptg000022l_000284.1:0.00408605,Stipagrostis_hirtigluma_H_Shi_ptg000046l_000405.1:0.00444403)n51:0.0600485,((Stipagrostis_hirtigluma_H_Shi_ptg000026l_000174.1:0.00444245,Stipagrostis_hirtigluma_H_Shi_ptg000077l_000180.1:0.0241416)n53:0.019877,(Stipagrostis_hirtigluma_H_Shi_ptg000015l_000066.1:0.0285013,Stipagrostis_hirtigluma_H_Shi_ptg000025l_001154.1:0.0335269)n54:0.0207765)n52:0.0100232)n50:0.0320547)n49:0.0553315)n40:0.00614794)n34:0.0198021)n30:0.00220024)n28:0.0275502,(Eleusine_coracana_ELECO.r07.9AG0672730:0.064482,Eleusine_coracana_ELECO.r07.9BG0696360:0.0619403)n55:0.166548)n27:0.0275695,((((Digitaria_radicosa_Dra03G0008700:0.0341332,Digitaria_radicosa_Dra08G0008400:0.0241957)n59:0.0771745,((Digitaria_exilis_H_Dex3A-004293.1:0.0218991,Digitaria_exilis_H_Dex8A-002249.1:0.00282208)n61:0.00451844,(Digitaria_exilis_H_Dex3B-004296.1:0.0170338,Digitaria_exilis_H_Dex8B-002095.1:0.0293742)n62:0.00534709)n60:0.0387882)n58:0.0523587,((((Cenchrus_americanus_H_CamCM007982.2002734.1:0.151429,(Dichantelium_oligosantes_H_DolKV777954.1000014.1:0.0864167,((ASEM_RSA5_H_RSA5chrom3003042.1:0.025762,(ASEM_AUS1_H_AUS1CM014277.1003666.1:5e-09,(ASEM_AUS1_H_AUS1CM014278.1002672.1:0.00205448,ASEM_AUS1_H_AUS1CM014277.1003662.1:0.00411126)n71:0.00205367)n70:0.019363)n69:0.10854,(Setaria_viridis_SEVIR_7G315100v2:0.0695561,Setaria_viridis_SEVIR_8G009900v2:0.0234403)n72:0.0179753)n68:0.0142218)n67:0.0126831)n66:0.00412258,((Panicum_hallii_Pahal.3G010500:0.0125605,Panicum_hallii_Pahal.8G011300:0.00278005)n74:0.0542442,(Panicum_virgatum_Pavir.3KG005300:0.0304707,Panicum_virgatum_Pavir.8NG041000:0.0472454)n75:0.022)n73:0.0205654)n65:0.00707852,(Echinocloa_haploclada_eh_chr2.639:0.357387,(Echinocloa_haploclada_eh_chr5.133:0.0745439,Echinocloa_haploclada_eh_chr5.349:0.0542424)n77:0.0296387)n76:0.0339458)n64:0.0188026,(Urochloa_fusta_Urofu.8G008400:0.0420899,Urochloa_fusta_Urofu.3G031600:0.0277165)n78:0.0780412)n63:0.0369571)n57:0.0653566,(Zea_mays_Zm00001eb093800:0.186156,Sorghum_bicolor_SORBI_3005G015700:0.137074)n79:0.0900684)n56:0.0378139)n26:0.0237721,(Brachypodium_distachyon_BRADI_4g44250v3:0.261332,(Hordeum_spontaneum_WB01_006105_0031178:5e-09,Hordeum_vulgareMorex_HORVU.MOREX.r3.4HG0353320:5e-09)n81:0.322028)n80:0.0732604)n25:0.0146147)n0;
```
