## Supplementary Dataset S1 for "Gene turnover and contingency facilitated the repeated evolution of C_4_ photosynthesis in grasses": OG0001618_tree.txt

```
((((Dendrocalamus_sinicus_Dendrocalamus_sinicus_Dsi11B_4803937_4805916_Dsi11Bg02250.1_1_CDS_4147835650_40456:0.148108,(Panicum_hallii_Pahal.8G208900:0.101463,(Stipagrostis_hirtigluma_H_Shi_ptg000013l_000177.1:0.0781217,Hordeum_vulgareMorex_HORVU.MOREX.r3.3HG0325550:0.129614)n5:0.0602792)n4:0.0711362)n3:0.0706907,(Olyra_latifolia_Ola038015:0.172604,(Ampelocalamus_luodianensis_Alu05Cg04090.2:0.000598284,Ampelocalamus_luodianensis_Alu05Cg04210.2:6e-09)n7:0.124941)n6:0.0483883)n2:0.0334535,((Oryza_sativa_LOC_Os11g35260:0.145121,Leersia_perrieri_LPERR11G13550:0.203481)n9:0.0409175,(Leersia_perrieri_LPERR11G13560:0.227659,(Oryza_sativa_LOC_Os11g35274:0.229614,(Oryza_sativa_LOC_Os11g35290:0.222687,Oryza_sativa_LOC_Os11g35220:0.153996)n12:0.0427891)n11:0.0675123)n10:0.00750137)n8:0.0461995)n1:0.0186193,(((Oryza_sativa_LOC_Os11g35100:0.359889,ASEM_RSA5_H_RSA5chrom8002288.1:0.177433)n15:0.0355842,(Leersia_perrieri_LPERR02G10240:0.432261,Leersia_perrieri_LPERR11G13600:0.282052)n16:0.0508058)n14:0.0234612,((ASEM_AUS1_H_AUS1CM014277.1000232.1:0.159395,((Eleusine_coracana_ELECO.r07.9AG0685530:0.234229,((((Sorghum_bicolor_SORBI_3005G155100:0.0416696,(Zea_mays_Zm00001eb201880:0.139021,Zea_mays_Zm00001eb114060:0.0557774)n25:0.0388352)n24:0.0834745,((ASEM_AUS1_H_AUS1CM014277.1002576.1:0.00711388,ASEM_RSA5_H_RSA5chrom8002283.1:0.00767094)n27:0.0663613,(((Panicum_hallii_Pahal.8G209000:0.0181863,(Panicum_virgatum_Pavir.8NG126500:0.0251006,Panicum_virgatum_Pavir.8KG241100:0.0226683)n31:0.00777813)n30:0.0333655,((Digitaria_radicosa_Dra08G0103600:0.031963,((Digitaria_exilis_H_Dex8A-001546.1:0,Digitaria_exilis_H_Dex8A-001534.1:0)n35:0.00809511,Digitaria_exilis_H_Dex8B-001470.1:0.00564476)n34:0.0318245)n33:0.0271347,(Urochloa_fusta_Urofu.8G156200:0.0325408,(Cenchrus_americanus_H_CamCM007982.2004741.1:0.0383188,Setaria_viridis_SEVIR_8G163900v2:0.0180799)n37:0.0133217)n36:0.0146614)n32:0.0076107)n29:0.0087279,(Dichantelium_oligosantes_H_DolKV778220.1000012.1:0.0437521,(Leersia_perrieri_LPERR10G12570:0.0638614,Oryza_sativa_LOC_Os10g02360:0.0692195)n39:0.0286626)n38:0.0111918)n28:0.0153962)n26:0.0290464)n23:0.0593085,Phragmites_australis_Phragmites_australis_PaChr10_8671280_8671831_evm.model.PaChr10.414_1_CDS_4362371705_2561:0.0526004)n22:0.0112208,(Chasmanthium_laxum_Chala.09G066700:0.0153657,Chasmanthium_laxum_Chala.09G066800:0.0187783)n40:0.118458)n21:0.0268791)n20:0.0226319,(Cenchrus_americanus_H_CamCM007982.2004749.1:0.179948,(((Chasmanthium_laxum_Chala.09G066900:0.0718813,((ASEM_AUS1_H_AUS1CM014277.1002584.1:0.0604828,(Dichantelium_oligosantes_H_DolKV780478.1000001.1:0.0630815,((Panicum_hallii_Pahal.8G208800:0.0356512,Panicum_virgatum_Pavir.8KG241400:0.0390428)n49:0.0213452,((Digitaria_exilis_H_Dex8B-001474.1:0.0328603,(Digitaria_exilis_H_Dex8A-001549.1:5e-09,Digitaria_exilis_H_Dex8A-001536.1:5e-09)n52:0.0309219)n51:0.0448134,(Setaria_viridis_SEVIR_8G163500v2:0.0584146,Urochloa_fusta_Urofu.8G155800:0.0483884)n53:0.00753961)n50:0.00590317)n48:0.00576971)n47:0.00986574)n46:0.0360844,(Zea_mays_Zm00001eb114030:0.218009,Sorghum_bicolor_SORBI_3005G154100:0.0590864)n54:0.09321)n45:0.0202913)n44:0.0133859,((Eleusine_coracana_ELECO.r07.9AG0685500:0.00962297,Eleusine_coracana_ELECO.r07.9BG0711620:0.0108366)n56:0.166315,(Phragmites_australis_Phragmites_australis_PaChr10_8680776_8682830_evm.model.PaChr10.415_1_CDS_4362371707_3403:0.081008,(Aristida_adscensionis_H_Aadptg000078l000025.1:0.0929062,Stipagrostis_hirtigluma_H_Shi_ptg000013l_000187.1:0.0490583)n58:0.020406)n57:0.00737906)n55:0.00641752)n43:0.0326915,(Stipagrostis_hirtigluma_H_Shi_ptg000013l_000179.1:0.23897,(Sorghum_bicolor_SORBI_3005G154800:0.123716,((Digitaria_radicosa_Dra08G0103300:0.0574511,((Digitaria_exilis_H_Dex8A-001548.1:0,Digitaria_exilis_H_Dex8A-001535.1:0)n64:0.0230691,Digitaria_exilis_H_Dex8B-001473.1:0.0247975)n63:0.0321753)n62:0.0352778,(Dichantelium_oligosantes_H_DolKV775481.1000002.1:0.0488855,ASEM_AUS1_H_AUS1CM014277.1002583.1:0.0803102)n65:0.0100737)n61:0.0239078)n60:0.0421283)n59:0.00468092)n42:0.0337335)n41:0.00374816)n19:0.0226907)n18:0.00973029,((((Aristida_adscensionis_H_Aadptg000078l000149.1:0.106096,Aristida_adscensionis_H_Aadptg000078l000023.1:0.0566486)n69:0.0736857,(Stipagrostis_hirtigluma_H_Shi_ptg000013l_000180.1:0.0767946,Stipagrostis_hirtigluma_H_Shi_ptg000013l_000181.1:0.0803916)n70:0.0089324)n68:0.0328704,(Stipagrostis_hirtigluma_H_Shi_ptg000013l_000178.1:0.160755,Aristida_adscensionis_H_Aadptg000078l000027.1:0.184785)n71:0.0205317)n67:0.0266796,((Panicum_hallii_Pahal.3G292300:0.0736367,(Digitaria_exilis_H_Dex3A-002901.1:0.0453571,(Digitaria_exilis_H_Dex3B-002913.1:0.0285211,Digitaria_exilis_H_Dex3A-002900.1:0.0429697)n75:0.00754392)n74:0.0418916)n73:0.161209,(((Cenchrus_americanus_H_CamCM007982.2004743.1:0.0577967,Setaria_viridis_SEVIR_8G163700v2:0.0326773)n78:0.190154,((ASEM_RSA5_H_RSA5chrom8002291.1:0.0396245,(ASEM_AUS1_H_AUS1CM014277.1000233.1:0.208572,ASEM_AUS1_H_AUS1CM014277.1002582.1:0.0284167)n81:0.00315742)n80:0.0690584,(ASEM_RSA5_H_RSA5chrom8002290.1:0.0607147,Dichantelium_oligosantes_H_DolKV778220.1000013.1:0.0649457)n82:0.103684)n79:0.0115204)n77:0.0214786,Aristida_adscensionis_H_Aadptg000078l000024.1:0.146373)n76:0.0154694)n72:0.0165864)n66:0.014871)n17:0.0383557)n13:0.0186193)n0;
```
