## Supplementary Dataset S1 for "Gene turnover and contingency facilitated the repeated evolution of C_4_ photosynthesis in grasses": OG0001619_tree.txt

```
(((Oryza_sativa_LOC_Os07g01800:0.137564,(Zizania_latifolia_GWHTBFHI036536:0.0335118,(Zizania_latifolia_GWHTBFHI036535:0.00422048,Zizania_latifolia_GWHTBFHI036545:0.0146601)n4:0.0185056)n3:0.0933077)n2:0.121973,((Dendrocalamus_sinicus_Dendrocalamus_sinicus_DsiCtg00483_221462_222613_DsiCtg00483g00140.1_1_CDS_4147852786_21377:0.108014,Olyra_latifolia_Ola015291:0.165128)n6:0.131076,((((Dendrocalamus_sinicus_Dendrocalamus_sinicus_DsiCtg00483_276501_277669_DsiCtg00483g00190.1_1_CDS_4147852801_29817:0.00925374,(Dendrocalamus_sinicus_Dendrocalamus_sinicus_Dsi07C_9477497_9478666_Dsi07Cg07230.1_1_CDS_4147798831_9383:5e-09,Dendrocalamus_sinicus_Dendrocalamus_sinicus_DsiCtg00483_233004_234182_DsiCtg00483g00150.1_1_CDS_4147852789_23065:5e-09)n11:0.00252795)n10:0.0831001,(Ampelocalamus_luodianensis_Alu07Cg08140.1:0.0222495,(Ampelocalamus_luodianensis_Alu07Cg08070.2:0.0104582,Ampelocalamus_luodianensis_Alu07Cg08120.1:0.0265982)n13:0.00822583)n12:0.0612315)n9:0.0407346,((Ampelocalamus_luodianensis_Alu07Dg16350.1:0.0244889,Ampelocalamus_luodianensis_Alu07Dg16360.2:0.0294567)n15:0.0798057,(Dendrocalamus_sinicus_Dendrocalamus_sinicus_Dsi07B_35224408_35225570_Dsi07Bg12640.1_-1_CDS_4147796557_36949:0.0389848,(Dendrocalamus_sinicus_Dendrocalamus_sinicus_Dsi07B_35211091_35212250_Dsi07Bg12630.1_-1_CDS_4147796554_35260:0.0315897,Dendrocalamus_sinicus_Dendrocalamus_sinicus_Dsi07B_35184111_35185270_Dsi07Bg12620.1_-1_CDS_4147796551_33571:0.0159183)n17:0.0132853)n16:0.0634434)n14:0.0143346)n8:0.0218608,(Olyra_latifolia_Ola019048:0.108077,Leersia_perrieri_LPERR09G03310:0.285249)n18:0.0356411)n7:0.0253066)n5:0.0430635)n1:0.0234908,(((Phragmites_australis_Phragmites_australis_PaChr10_16248675_16249823_evm.model.PaChr10.644_1_CDS_4362372215_4669:0.0879399,(((Digitaria_exilis_H_Dex1A-002727.1:0.0148627,Digitaria_exilis_H_Dex1B-002680.1:0.0266979)n24:0.160556,(Urochloa_fusta_Urofu.8G125100:0.0989033,Setaria_viridis_SEVIR_8G124400v2:0.111764)n25:0.0238628)n23:0.0217455,((ASEM_AUS1_H_AUS1CM014277.1000903.1:0.0105204,ASEM_RSA5_H_RSA5chrom8002590.1:0.0124669)n27:0.0739726,(Echinocloa_haploclada_eh_chr4.1385:0.134865,(Echinocloa_haploclada_eh_chr4.1384:0.158767,(Echinocloa_haploclada_eh_chr4.1391:0.00487929,(Echinocloa_haploclada_eh_chr4.1389:0.00127154,Echinocloa_haploclada_eh_chr4.1388:0.00358439)n31:0.00108267)n30:0.0106737)n29:0.0215577)n28:0.0651394)n26:0.0334444)n22:0.0534856)n21:0.0393137,((Echinocloa_haploclada_eh_chr4.1429:0.137304,Echinocloa_haploclada_eh_chr4.1435:0.062805)n33:0.212097,(((Stipagrostis_hirtigluma_H_Shi_ptg000042l_000004.1:0.0170065,(Stipagrostis_hirtigluma_H_Shi_ptg000007l_000077.1:0.00487454,Stipagrostis_hirtigluma_H_Shi_ptg000042l_000005.1:0.00249923)n37:0.0216275)n36:0.170869,((Dichantelium_oligosantes_H_DolKV775609.1000001.1:0.0594651,((Echinocloa_haploclada_eh_chr4.1402:0.089917,Echinocloa_haploclada_eh_chr4.1398:0.12194)n41:0.098393,Echinocloa_haploclada_eh_chr4.1396:0.0893079)n40:0.0099231)n39:0.026841,(Zea_mays_Zm00001eb169010:0.214467,(Digitaria_radicosa_Dra08G0076700:0.119124,Setaria_viridis_SEVIR_8G125000v2:0.101683)n43:0.0195176)n42:0.0268285)n38:0.105463)n35:0.0389872,(((Stipagrostis_hirtigluma_H_Shi_ptg000093l_000013.1:0.00442327,(Stipagrostis_hirtigluma_H_Shi_ptg000001l_000101.1:0.00227446,Stipagrostis_hirtigluma_H_Shi_ptg000007l_000082.1:0.00238146)n47:0.00965853)n46:0.180337,(Stipagrostis_hirtigluma_H_Shi_ptg000001l_000100.1:0.00144083,Stipagrostis_hirtigluma_H_Shi_ptg000007l_000081.1:0.00850844)n48:0.131299)n45:0.0407601,((Eleusine_coracana_ELECO.r07.9AG0680880:0.127669,((Eragrostis_curvula_EJB05_50678:0.00113527,(Eragrostis_curvula_EJB05_22531:0.0022771,Eragrostis_curvula_EJB05_50207:0.00113957)n53:5e-09)n52:0.0798791,(Eragrostis_curvula_EJB05_27969:0.0012426,(Eragrostis_curvula_EJB05_54970:5e-09,Eragrostis_curvula_EJB05_08487:0.0129651)n55:0.00212297)n54:0.103151)n51:0.0341529)n50:0.102675,(Chasmanthium_laxum_Chala.09G089900:0.0924997,((Urochloa_fusta_Urofu.8G054500:0.182101,Sorghum_bicolor_SORBI_3005G065500:0.136187)n58:0.0703423,((Sorghum_bicolor_SORBI_3005G112400:0.0639361,(Zea_mays_Zm00001eb169880:0.00814106,Zea_mays_Zm00001eb169850:0.00697078)n61:0.0735358)n60:0.0815505,(Dichantelium_oligosantes_H_DolKV776407.1000002.1:0.0776774,((((Digitaria_exilis_H_Dex8A-001704.1:0.0441198,Digitaria_exilis_H_Dex8B-001625.1:0.0236173)n66:0.0666841,(Digitaria_radicosa_Dra08G0076400:0.0371431,Digitaria_radicosa_Dra08G0094500:0.0383898)n67:0.0448603)n65:0.056249,(((Echinocloa_haploclada_eh_chr4.1390:0.0202367,Echinocloa_haploclada_eh_chr4.1383:0.0186879)n70:0.0738043,(Panicum_hallii_Pahal.8G155300:0.0303522,Panicum_virgatum_Pavir.9KG245600:0.0343304)n71:0.0575279)n69:0.0119279,((Cenchrus_americanus_H_CamCM007982.2004230.1:0.0651855,(Setaria_viridis_SEVIR_3G288300v2:0.0273215,Setaria_viridis_SEVIR_8G124500v2:0.0527283)n74:0.0281069)n73:0.0447486,(Urochloa_fusta_Urofu.8G125000:0.139339,Urochloa_fusta_Urofu.8G125300:0.105651)n75:0.0250111)n72:0.0117161)n68:0.00233643)n64:0.0106291,(ASEM_AUS1_H_AUS1CM014277.1002838.1:0.0327859,(ASEM_RSA5_H_RSA5chrom8000703.1:0.167137,ASEM_RSA5_H_RSA5chrom8000702.1:0.0279054)n77:0.0031006)n76:0.0702382)n63:0.0136806)n62:0.028813)n59:0.0125219)n57:0.00139132)n56:0.0292402)n49:0.0168781)n44:0.00860746)n34:0.0219321)n32:0.0024369)n20:0.0280532,(((Panicum_virgatum_Pavir.4KG155600:0.348299,Dichantelium_oligosantes_H_DolKV780713.1000001.1:0.348079)n80:0.0440199,(Phragmites_australis_Phragmites_australis_PaChr10_16210242_16210585_evm.model.PaChr10.643_1_CDS_4362372213_3828:0.233111,(Aristida_adscensionis_H_Aadptg000006l000001.1:0.248941,Stipagrostis_hirtigluma_H_Shi_ptg000003l_000129.1:0.218497)n82:0.0649758)n81:0.0521801)n79:0.0586475,Eragrostis_curvula_EJB05_08485:0.656949)n78:0.0729943)n19:0.0234908)n0;
```
