## Supplementary Dataset S1 for "Gene turnover and contingency facilitated the repeated evolution of C_4_ photosynthesis in grasses": OG0001620_tree.txt

```
(((Juncus_effusus_H_Juncus_Jeff_scaffold_16_000291.1:0.423008,Carex_scoparia_H_Carex_Csco_scaffold_17_000364.1:0.416204)n2:0.292364,(((Echinocloa_haploclada_eh_chr5.4623:0.988789,(((Olyra_latifolia_Ola014494:0.0755914,(Dendrocalamus_sinicus_Dendrocalamus_sinicus_Dsi11A_31682833_31685770_Dsi11Ag09110.1_-1_CDS_4147832476_16246:0.0486079,(Ampelocalamus_luodianensis_Alu11Dg04260.2:0.011849,Ampelocalamus_luodianensis_Alu11Dg04360.2:0.00636471)n10:0.0469983)n9:0.0157845)n8:0.0188452,((((Chasmanthium_laxum_Chala.09G051000:0.0526943,((Panicum_hallii_Pahal.8G221300:0.0132793,(((Urochloa_fusta_Urofu.8G172900:0.0562088,(Panicum_virgatum_Pavir.3NG232500:0.398428,(Digitaria_radicosa_Dra08G0115700:0.0618534,(Digitaria_exilis_H_Dex8A-001443.1:0.0142665,Digitaria_exilis_H_Dex8B-001384.1:0.0158039)n22:0.0551781)n21:0.0281371)n20:0.0256387)n19:0.0195914,(Setaria_viridis_SEVIR_8G180400v2:0.0215857,(Cenchrus_americanus_H_CamCM007982.2000432.1:0.0152921,Cenchrus_americanus_H_CamCM007985.2000267.1:0.00463209)n24:0.048638)n23:0.0316547)n18:0.00912989,(Panicum_virgatum_Pavir.J405700:0.0449749,Panicum_virgatum_Pavir.8NG272000:0.0291046)n25:0.0103017)n17:0.00114464)n16:0.0214874,((Dichantelium_oligosantes_H_DolKV777084.1000001.1:0.0992211,(ASEM_AUS1_H_AUS1CM014277.1002418.1:0.0201914,ASEM_RSA5_H_RSA5chrom8002153.1:0.0104225)n28:0.047644)n27:0.0189624,((Sorghum_bicolor_SORBI_3005G170100:0.0542389,Zea_mays_Zm00001eb047640:0.147002)n30:0.045692,Echinocloa_haploclada_eh_chr4.2030:0.0827136)n29:0.0219005)n26:0.0105685)n15:0.0461064)n14:0.0177632,((Eragrostis_curvula_EJB05_51395:0.00546139,Eragrostis_curvula_EJB05_54760:0.00370606)n32:0.063771,(Eleusine_coracana_ELECO.r07.9AG0683600:0.0229928,Eleusine_coracana_ELECO.r07.9BG0709670:0.0309199)n33:0.0575671)n31:0.028648)n13:0.0119869,Phragmites_australis_Phragmites_australis_PaChr21_22168910_22171798_evm.model.PaChr21.872_1_CDS_4362429235_28409:0.0715178)n12:0.0120469,(Aristida_adscensionis_H_Aadptg000092l000048.1:0.0829296,((Stipagrostis_hirtigluma_H_Shi_ptg000013l_000988.1:0.0248013,Stipagrostis_hirtigluma_H_Shi_ptg000013l_000987.1:0.01122)n36:0.0648293,(Stipagrostis_hirtigluma_H_Shi_ptg000013l_000101.1:0.148386,(Stipagrostis_hirtigluma_H_Shi_ptg000013l_000102.1:0.028998,(Stipagrostis_hirtigluma_H_Shi_ptg000013l_000100.1:0.0186977,Stipagrostis_hirtigluma_H_Shi_ptg000013l_000103.1:0.0170986)n39:0.00503125)n38:0.0207227)n37:0.0207294)n35:0.0236773)n34:0.0256544)n11:0.0282229)n7:0.0166223,(Zizania_latifolia_GWHTBFHI029088:0.0759115,(Oryza_sativa_LOC_Os11g38050:0.073027,Leersia_perrieri_LPERR11G15110:0.230051)n41:0.0492399)n40:0.0375756)n6:0.0650648)n5:0.0471266,((((Hordeum_spontaneum_WB01_010722_0055873:0.038004,Hordeum_vulgareMorex_HORVU.MOREX.r3.7HG0752530:0.00346738)n45:0.209739,(Hordeum_spontaneum_WB01_008657_0104507:0.000925929,Hordeum_vulgareMorex_HORVU.MOREX.r3.1HG0085590:0.0112924)n46:0.0559334)n44:0.0494891,((Brachypodium_distachyon_BRADI_1g01190v3:0.214507,Leersia_perrieri_LPERR03G35250:0.214021)n48:0.0758263,(Oryza_sativa_LOC_Os03g63580:0.0629905,Zizania_latifolia_GWHTBFHI014088:0.0649223)n49:0.0350884)n47:0.0298817)n43:0.0134879,((Olyra_latifolia_Ola030101:0.0622592,(Ampelocalamus_luodianensis_Alu03Cg00660.2:0.0187238,Dendrocalamus_sinicus_Dendrocalamus_sinicus_Dsi03C_32536916_32538687_Dsi03Cg18480.1_1_CDS_4147746658_33969:0.0256012)n52:0.0354868)n51:0.0593483,(((Chasmanthium_laxum_Chala.03G287200:0.0276614,Phragmites_australis_Phragmites_australis_PaChr3_48841695_48843876_evm.model.PaChr3.2890_1_CDS_4362447011_28465:0.0686729)n55:0.0258632,((((Setaria_viridis_SEVIR_9G007400v2:0.058839,((Urochloa_fusta_Urofu.9G006900:0.117013,(Digitaria_radicosa_Dra09G0005900:0.0551475,(Digitaria_exilis_H_Dex9A-005661.1:0.0235929,Digitaria_exilis_H_Dex9B-005527.1:0.0131633)n63:0.075954)n62:0.0529397)n61:0.0193734,(Echinocloa_haploclada_eh_chr1.53:0.031281,(Echinocloa_haploclada_eh_chr9.1767:0.0975085,Echinocloa_haploclada_eh_chr9.1858:0.0980677)n65:0.0571397)n64:0.0593656)n60:0.0226662)n59:0.0104475,((Panicum_virgatum_Pavir.3KG082600:0.0675461,Sorghum_bicolor_SORBI_3001G008600:0.0332285)n67:0.0255949,(Panicum_virgatum_Pavir.9KG019500:0.0332814,Panicum_virgatum_Pavir.9NG013100:0.0386031)n68:0.0290296)n66:0.00322552)n58:0.0116702,Zea_mays_Zm00001eb064750:0.0658379)n57:0.0152983,((ASEM_RSA5_H_RSA5chrom9003694.1:0.000892636,ASEM_RSA5_H_RSA5chrom9003707.1:0.00089207)n70:0.00496421,(ASEM_AUS1_H_AUS1CM014278.1003801.1:0.0150739,ASEM_AUS1_H_AUS1CM014278.1003800.1:0.0148059)n71:0.0016451)n69:0.0023966)n56:0.0174243)n54:0.0181112,((Aristida_adscensionis_H_Aadptg000005l000266.1:0.0776611,(Stipagrostis_hirtigluma_H_Shi_ptg000035l_000046.1:0.00895295,Stipagrostis_hirtigluma_H_Shi_ptg000037l_001846.1:0.00832083)n74:0.035546)n73:0.0407403,((Eleusine_coracana_ELECO.r07.3BG0252990:0.0298573,Eleusine_coracana_ELECO.r07.3AG0207960:0.0463078)n76:0.0797951,(Eragrostis_curvula_EJB05_03630:0.0951373,(Eragrostis_curvula_EJB05_46505:0.0497315,Eragrostis_curvula_EJB05_46484:0.0595385)n78:0.0744125)n77:0.00826805)n75:0.0512127)n72:0.0104616)n53:0.0287512)n50:0.015439)n42:0.0276598)n4:0.00307331,Stipagrostis_hirtigluma_H_Shi_ptg000016l_000427.1:0.338898)n3:0.0376554)n1:0.0669834,((Ananas_comosus_H_Ananas_contig9_000632.1:0.0283248,Tillandsia_fasciculata_H_Tillandsia_CM054934.1_000044.1:0.0746065)n80:0.221108,(Pharus_latifolius_Phala.01G010300:0.116871,(Streptochaeta_angustifolia_strangu_028451:0.390935,Streptochaeta_angustifolia_strangu_028450:0.102871)n82:0.0114301)n81:0.0332545)n79:0.0311535)n0;
```
