## Supplementary Dataset S1 for "Gene turnover and contingency facilitated the repeated evolution of C_4_ photosynthesis in grasses": OG0001621_tree.txt

```
((Ananas_comosus_H_Ananas_contig4_000263.1:0.0617859,Tillandsia_fasciculata_H_Tillandsia_CM054931.1_000921.1:0.107185)n1:0.128723,(((Streptochaeta_angustifolia_strangu_042358:0.0987854,(Pharus_latifolius_Phala.01G293800:0,Pharus_latifolius_Phala.01G293800.3:0,Pharus_latifolius_Phala.01G293800.2:0)n5:0.105082)n4:0.0365543,(((Brachypodium_distachyon_BRADI_1g68430v3:0.0895694,(Hordeum_spontaneum_WB01_006328_0139502:5e-09,Hordeum_vulgareMorex_HORVU.MOREX.r3.4HG0392320:0.000835304)n9:0.0778093)n8:0.0322942,(((Zizania_latifolia_GWHTBFHI015587:0.0574754,Zizania_latifolia_GWHTBFHI024118:0.0523303)n12:0.0112159,(Oryza_sativa_LOC_Os03g14170:0.0313715,Leersia_perrieri_LPERR03G09270:0.0829729)n13:0.0203891)n11:0.0339144,(Olyra_latifolia_Ola008591:0.051073,((Dendrocalamus_sinicus_Dendrocalamus_sinicus_Dsi03A_45212465_45214084_Dsi03Ag17840.1_1_CDS_4147732072_10288:0.0277116,Ampelocalamus_luodianensis_Alu03Dg08790.2:0.0330559)n16:0.00625615,(Ampelocalamus_luodianensis_Alu03Cg17410.2:0.0217892,(Dendrocalamus_sinicus_Dendrocalamus_sinicus_Dsi03B_43314105_43315724_Dsi03Bg17030.1_-1_CDS_4147739218_53086:0.0360176,Dendrocalamus_sinicus_Dendrocalamus_sinicus_Dsi06C_26233862_26235493_Dsi06Cg09090.1_1_CDS_4147785928_23407:0.0217902)n18:0.00242113)n17:0.00509986)n15:0.000566651)n14:0.00423188)n10:0.009314)n7:0.016773,((Chasmanthium_laxum_Chala.04G144300:0.033242,(Phragmites_australis_Phragmites_australis_PaChr4_9329367_9330971_evm.model.PaChr4.735_1_CDS_4362456153_7890:0.0469488,Phragmites_australis_Phragmites_australis_PaChr3_10003309_10004946_evm.model.PaChr3.786_1_CDS_4362448219_26792:0.0363301)n21:0.011511)n20:0.0198515,((Aristida_adscensionis_H_Aadptg000041l000321.1:0.0565512,(Stipagrostis_hirtigluma_H_Shi_ptg000017l_000518.1:0.0156369,Stipagrostis_hirtigluma_H_Shi_ptg000021l_001768.1:0.012179)n24:0.0363964)n23:0.0153219,(((Eleusine_coracana_ELECO.r07.3BG0287280:0.0467399,Eleusine_coracana_ELECO.r07.3AG0240790:0.0228896)n27:0.102629,Eragrostis_curvula_EJB05_07360:0.0353756)n26:0.0258953,((Sorghum_bicolor_SORBI_3001G438100:0.0274775,(Zea_mays_Zm00001eb398750:0.0357154,Zea_mays_Zm00001eb010500:0.026172)n30:0.0200023)n29:0.0196834,(((Cenchrus_americanus_H_CamCM007986.2001567.1:0.0212312,Setaria_viridis_SEVIR_9G474500v2:0.015581)n33:0.0126464,((Dichantelium_oligosantes_H_DolKV779908.1000001.1:0.0301513,(ASEM_RSA5_H_RSA5chrom9000798.1:0.0105457,(ASEM_AUS1_H_AUS1CM014278.1002596.1:0.0108095,ASEM_AUS1_H_AUS1CM014278.1002600.1:0.0013129)n37:0.00395021)n36:0.0150504)n35:0.00660118,(Panicum_hallii_Pahal.9G533800:0.015683,(Panicum_virgatum_Pavir.9KG523600:0.026899,Panicum_virgatum_Pavir.9NG570600:0.0126602)n39:0.00140669)n38:0.00297487)n34:0.00655274)n32:0.00510611,((Digitaria_radicosa_Dra02G0094100:0.0336502,(Digitaria_exilis_H_Dex9A-002264.1:0.0212345,Digitaria_exilis_H_Dex9B-002251.1:0.0181966)n42:0.0334363)n41:0.0174409,(Urochloa_fusta_Urofu.9G495500:0.038012,Echinocloa_haploclada_eh_chr1.4669:0.0604256)n43:0.00618766)n40:0.00910681)n31:0.016107)n28:0.00903059)n25:0.0079266)n22:0.00859572)n19:0.019702)n6:0.0447213)n3:0.032857,((Streptochaeta_angustifolia_strangu_043102:0.0967488,Pharus_latifolius_Phala.11G138000:0.13114)n45:0.0417982,(Brachypodium_distachyon_BRADI_3g20850v3:0.171467,(((Zizania_latifolia_GWHTBFHI019094:0.452089,Panicum_virgatum_Pavir.2KG348100:0.68379)n49:0.0573886,((Zea_mays_Zm00001eb398760:0.537223,(Eragrostis_curvula_EJB05_22845:0.0957207,Eragrostis_curvula_EJB05_22842:0.153103)n52:0.517566)n51:0.116311,Dendrocalamus_sinicus_Dendrocalamus_sinicus_Dsi02C_28585293_28591472_Dsi02Cg12610.1_1_CDS_4147724926_24331:0.351836)n50:0.0557556)n48:0.0353198,((Eleusine_coracana_ELECO.r07.2BG0174270:0.227338,(((Phragmites_australis_Phragmites_australis_PaChr25_3557462_3559075_evm.model.PaChr25.121_1_CDS_4362437919_27596:0.0737697,Phragmites_australis_Phragmites_australis_PaChr18_5326509_5328125_evm.model.PaChr18.216_1_CDS_4362407895_16158:0.0809877)n57:0.0117732,(Chasmanthium_laxum_Chala.04G020400:0.0549934,((Zea_mays_Zm00001eb026670:0.0489678,Sorghum_bicolor_SORBI_3001G264500:0.0458271)n60:0.0258858,((Dichantelium_oligosantes_H_DolKV779331.1000005.1:0.0435024,(Panicum_hallii_Pahal.9G280100:0.0269909,(Panicum_virgatum_Pavir.9KG271900:0.033596,Panicum_virgatum_Pavir.9NG419800:0.018146)n64:0.0126181)n63:0.012887)n62:0.00733211,(((Digitaria_radicosa_Dra09G0237700:0.0368769,(Digitaria_exilis_H_Dex9A-001357.1:0.0151657,Digitaria_exilis_H_Dex9B-001349.1:0.0172122)n68:0.0395294)n67:0.0231171,(ASEM_AUS1_H_AUS1CM014278.1006200.1:0.00690397,ASEM_RSA5_H_RSA5chrom9001580.1:0.0188376)n69:0.0392291)n66:0.00733111,((Cenchrus_americanus_H_CamCM007986.2000688.1:0.0295769,Cenchrus_americanus_H_CamCM007983.2000495.1:0.0776768)n71:0.00533619,Setaria_viridis_SEVIR_9G289600v2:0.024168)n70:0.0261786)n65:0.011168)n61:0.0189979)n59:0.0219906)n58:0.0185068)n56:0.0156077,((Stipagrostis_hirtigluma_H_Shi_ptg000048l_000010.1:0.251738,(Stipagrostis_hirtigluma_H_Shi_ptg000022l_000007.1:0.0148483,Stipagrostis_hirtigluma_H_Shi_ptg000046l_000752.1:0.0190551)n74:0.0140604)n73:0.0265821,Aristida_adscensionis_H_Aadptg000052l000093.1:0.0537756)n72:0.0318966)n55:0.0195924)n54:0.038591,((Olyra_latifolia_Ola019674:0.0950154,((Ampelocalamus_luodianensis_Alu10Cg01990.2:0.0432883,Dendrocalamus_sinicus_Dendrocalamus_sinicus_Dsi10A_22799352_22800992_Dsi10Ag07870.1_1_CDS_4147823746_48298:0.0459842)n78:0.00996041,(Dendrocalamus_sinicus_Dendrocalamus_sinicus_DsiCtg00098_169168_170802_DsiCtg00098g00020.1_-1_CDS_4147847482_48940:0.073124,Ampelocalamus_luodianensis_Alu10Dg09410.2:0.051497)n79:0.0169476)n77:0.0103064)n76:0.0309332,(Zizania_latifolia_GWHTBFHI002280:0.12446,(Leersia_perrieri_LPERR10G02150:0.177779,Oryza_sativa_LOC_Os10g07010:0.114066)n81:0.0392552)n80:0.0356102)n75:0.0214403)n53:0.0278286)n47:0.00309207)n46:0.0284525)n44:0.00316139)n2:0.128723)n0;
```
