## Supplementary Dataset S1 for "Gene turnover and contingency facilitated the repeated evolution of C_4_ photosynthesis in grasses": OG0001622_tree.txt

```
((Leersia_perrieri_LPERR03G29170:0.717897,((Aristida_adscensionis_H_Aadptg000018l000675.1:0.132664,(Eragrostis_curvula_EJB05_57286:0.822569,((Stipagrostis_hirtigluma_H_Shi_ptg000037l_001446.1:0.0619614,Stipagrostis_hirtigluma_H_Shi_ptg000037l_001448.1:0.102249)n6:0.0314135,(Phragmites_australis_Phragmites_australis_PaChr3_44021390_44022839_evm.model.PaChr3.2384_1_CDS_4362445887_23004:0.114014,(((Eragrostis_curvula_EJB05_57289:0.00225299,Eragrostis_curvula_EJB05_04422:0.0066942)n10:0.0925897,(Eragrostis_curvula_EJB05_57291:0.0602958,Eragrostis_curvula_EJB05_57293:0.104447)n11:0.0233613)n9:0.0238944,(((Eleusine_coracana_ELECO.r07.3BG0271770:0.0234657,Eleusine_coracana_ELECO.r07.3AG0226090:0.0468584)n14:0.147207,(ASEM_AUS1_H_AUS1CM014278.1005494.1:0.030223,ASEM_RSA5_H_RSA5chrom9004126.1:0.0155366)n15:0.118816)n13:0.0583669,(((Digitaria_radicosa_Dra09G0070900:0.0963658,((Urochloa_fusta_Urofu.9G083900:0.117226,(Dichantelium_oligosantes_H_DolKV783603.1000003.1:0.0940399,((Panicum_hallii_Pahal.9G081900:0.0564679,(Panicum_virgatum_Pavir.6NG040600:0.0385678,Panicum_virgatum_Pavir.9NG048700:0.0400447)n24:0.017111)n23:0.0222647,(Setaria_viridis_SEVIR_9G084500v2:0.0770701,(Digitaria_exilis_H_Dex9A-005264.1:0.0280071,Digitaria_exilis_H_Dex9B-005153.1:0.0185839)n26:0.132507)n25:0.0110038)n22:0.0132515)n21:0.0219465)n20:0.0308973,Panicum_virgatum_Pavir.9KG457300:9e-09)n19:1e-09)n18:0.190786,Chasmanthium_laxum_Chala.03G221500:0.103487)n17:0.0274877,((Chasmanthium_laxum_Chala.03G221800:0.0888607,((Chasmanthium_laxum_Chala.03G221900:0.114746,((Sorghum_bicolor_SORBI_3001G084300:0.0601912,Zea_mays_Zm00001eb057790:0.0762625)n32:0.0803021,((((Digitaria_radicosa_Dra09G0070700:0.0498332,(Digitaria_exilis_H_Dex9A-005266.1:0.0104516,Digitaria_exilis_H_Dex9B-005155.1:0.0135232)n37:0.0510842)n36:0.0407769,((Panicum_hallii_Pahal.9G081500:0.0333215,(Panicum_virgatum_Pavir.8KG187400:0.0409919,Panicum_virgatum_Pavir.9NG048500:0.0355768)n40:0.0240913)n39:0.0261098,(Urochloa_fusta_Urofu.9G083800:0.0817765,(Cenchrus_americanus_H_CamCM007983.2005168.1:0.0753434,Setaria_viridis_SEVIR_9G084300v2:0.0232654)n42:0.0293408)n41:0.00613743)n38:0.00724716)n35:0.0167768,(Dichantelium_oligosantes_H_DolKV775210.1000002.1:0.0606529,(ASEM_AUS1_H_AUS1CM014278.1001324.1:0.0369612,ASEM_RSA5_H_RSA5chrom9003285.1:0.0369776)n44:0.0368099)n43:0.0104752)n34:0.0059579,Echinocloa_haploclada_eh_chr1.732:0.0803279)n33:0.0456194)n31:0.0260219)n30:0.0409756,(Chasmanthium_laxum_Chala.03G221700:0.111046,((Sorghum_bicolor_SORBI_3001G084400:0.0713382,Zea_mays_Zm00001eb057770:0.0733842)n47:0.0512097,((Dichantelium_oligosantes_H_DolKV775210.1000001.1:0.0662048,(Echinocloa_haploclada_eh_chr1.733:0.087993,(ASEM_AUS1_H_AUS1CM014278.1001323.1:0.0229657,ASEM_RSA5_H_RSA5chrom9003284.1:0.0130729)n51:0.0528117)n50:0.00923271)n49:0.00872727,((Panicum_hallii_Pahal.9G081800:7e-09,Digitaria_radicosa_Dra09G0070800:0.0369841)n53:0.069057,(((Digitaria_radicosa_Dra09G0070800.2:0.0110959,(Digitaria_radicosa_Dra09G0070800.3:0.00373194,Digitaria_radicosa_Dra09G0070800.4:5e-09)n57:0.00573948)n56:0.0856307,(Digitaria_exilis_H_Dex9A-005265.1:0.0365286,Digitaria_exilis_H_Dex9B-005154.1:0.0451043)n58:0.0365173)n55:0.0349257,((Urochloa_fusta_Urofu.2G444000:0.0885448,(Cenchrus_americanus_H_CamCM007983.2005167.1:0.0695857,Setaria_viridis_SEVIR_9G084400v2:0.0232874)n61:0.0148653)n60:0.00826948,(Panicum_hallii_Pahal.9G081700:0.0319372,(Panicum_virgatum_Pavir.9NG048600:0.0565367,Panicum_virgatum_Pavir.8KG187300:0.0397767)n63:0.010856)n62:0.0160309)n59:0.00708845)n54:0.000787605)n52:0.00929531)n48:0.00103281)n46:0.0608758)n45:0.00896229)n29:0.0106519)n28:0.0141798,(Eleusine_coracana_ELECO.r07.3BG0260550:0.0296606,Eleusine_coracana_ELECO.r07.3AG0215450:0.0254722)n64:0.0895574)n27:0.00895574)n16:0.000995082)n12:0.010421)n8:0.00115789)n7:0.0154467)n5:0.0223967)n4:0.00248852)n3:0.0416325,Zea_mays_Zm00001eb057780:0.54988)n2:0.0610977)n1:0.0467347,((Olyra_latifolia_Ola026675:0.10324,((Oryza_sativa_LOC_Os03g55040:0.0955923,Zizania_latifolia_GWHTBFHI013678:0.0873418)n68:0.0950942,(Dendrocalamus_sinicus_Dendrocalamus_sinicus_Dsi03C_28292259_28294424_Dsi03Cg14470.1_1_CDS_4147745455_39032:0.0551829,(Ampelocalamus_luodianensis_Alu03Dg24800.1:0.0486815,Ampelocalamus_luodianensis_Alu03Cg06300.1:0.0215411)n70:0.00239346)n69:0.0220295)n67:0.0220538)n66:0.0230992,((Brachypodium_distachyon_BRADI_1g08140v3:0.184373,((Hordeum_vulgareMorex_HORVU.MOREX.r3.5HG0511750:0.0237436,((Hordeum_vulgareMorex_HORVU.MOREX.r3.5HG0511740:0.0274545,Hordeum_spontaneum_WB01_008037_0329025:0.00566128)n76:0.0398611,(Hordeum_spontaneum_WB01_008037_0266020:0.00562461,Hordeum_vulgareMorex_HORVU.MOREX.r3.5HG0511720:0.0009538)n77:0.0210439)n75:0.0244603)n74:0.0864014,(Hordeum_spontaneum_WB01_008037_0233373:0.0221327,Hordeum_vulgareMorex_HORVU.MOREX.r3.5HG0511710:0.0154066)n78:0.100589)n73:0.0435392)n72:0.095241,(Brachypodium_distachyon_BRADI_1g08145v3:0.117012,((Hordeum_spontaneum_WB01_008037_0101572:0.00454464,Hordeum_vulgareMorex_HORVU.MOREX.r3.5HG0511680:0.00777098)n81:0.0610011,(Hordeum_spontaneum_WB01_008037_0086211:0.00864636,Hordeum_vulgareMorex_HORVU.MOREX.r3.5HG0511670:0.0124667)n82:0.062211)n80:0.0775289)n79:0.0345199)n71:0.00383554)n65:0.0186338)n0;
```
