## Supplementary Dataset S1 for "Gene turnover and contingency facilitated the repeated evolution of C_4_ photosynthesis in grasses": OG0001623_tree.txt

```
(((Streptochaeta_angustifolia_strangu_013879:0.138295,(Pharus_latifolius_Phala.05G052400:0.00273317,Pharus_latifolius_Phala.05G052400.2:0.00781275)n3:0.146057)n2:0.0484213,((Streptochaeta_angustifolia_strangu_017682:0.0218516,Streptochaeta_angustifolia_strangu_037703:0.140085)n5:0.144246,(Pharus_latifolius_Phala.01G204900:0.00661975,Pharus_latifolius_Phala.01G204900.2:0.00276875)n6:0.15238)n4:0.0388726)n1:0.0187744,((((Eleusine_coracana_ELECO.r07.7AG0577340:0.0791871,Eleusine_coracana_ELECO.r07.7BG0608710:0.0682382)n10:0.216194,Leersia_perrieri_LPERR07G19350:0.269954)n9:0.0704863,(((((Hordeum_spontaneum_WB01_010512_0024885:0.00511542,Hordeum_vulgareMorex_HORVU.MOREX.r3.2HG0124820:0.00190826)n15:0.120283,Brachypodium_distachyon_BRADI_1g20980v3:0.2585)n14:0.0466639,(Olyra_latifolia_Ola038679:0.0954612,((Ampelocalamus_luodianensis_Alu07Cg02490.2:0.0557235,(Dendrocalamus_sinicus_Dendrocalamus_sinicus_Dsi07A_3547905_3549107_Dsi07Ag02890.1_-1_CDS_4147789657_18918:0.0730834,Dendrocalamus_sinicus_Dendrocalamus_sinicus_Dsi07C_3475260_3476450_Dsi07Cg03140.1_-1_CDS_4147797604_936:0.0570282)n19:0.00633647)n18:0.0149862,(Dendrocalamus_sinicus_Dendrocalamus_sinicus_Dsi07B_3984876_3986087_Dsi07Bg03020.1_-1_CDS_4147793671_4301:0.0696804,Ampelocalamus_luodianensis_Alu07Dg03970.2:0.0672187)n20:0.00746875)n17:0.0145648)n16:0.0275236)n13:0.0199667,(Oryza_sativa_LOC_Os07g42590:0.131379,(Zizania_latifolia_GWHTBFHI035704:0.103354,Zizania_latifolia_GWHTBFHI037815:0.0921382)n22:0.0507118)n21:0.0506033)n12:0.020431,((Aristida_adscensionis_H_Aadptg000050l000043.1:0.0784159,Stipagrostis_hirtigluma_H_Shi_ptg000011l_000429.1:0.114353)n24:0.0409865,(((((Echinocloa_haploclada_eh_chr6.316:0.165824,Echinocloa_haploclada_eh_chr3.4197:0.0346595)n29:0.0506803,((((Setaria_viridis_SEVIR_2G400600v2:0.0691656,(Panicum_hallii_Pahal.2G447500:0.0436244,(Panicum_virgatum_Pavir.2KG552600:0.0363345,(Panicum_virgatum_Pavir.J460800:0.00514831,(Panicum_virgatum_Pavir.2NG591100:0.00117201,Panicum_virgatum_Pavir.2NG588800:0.00116627)n37:0.0174751)n36:0.0206439)n35:0.0251998)n34:0.0199486)n33:0.0128151,Dichantelium_oligosantes_H_DolKV766806.1000026.1:0.0650912)n32:0.0132884,(Urochloa_fusta_Urofu.2G409300:0.0756791,(Digitaria_radicosa_Dra02G0377600:0.150567,(Digitaria_exilis_H_Dex2A-002026.1:0.0543976,Digitaria_exilis_H_Dex2B-001957.1:0.0538663)n40:0.0849148)n39:0.0424515)n38:0.0234807)n31:0.0124289,(ASEM_AUS1_H_AUS1CM014278.1005478.1:0.280455,ASEM_RSA5_H_RSA5chrom2000370.1:0.0236115)n41:0.0405001)n30:0.0140706)n28:0.0199177,(Sorghum_bicolor_SORBI_3002G375701:0.0503705,Zea_mays_Zm00001eb109360:0.0772439)n42:0.0738238)n27:0.05097,Eragrostis_curvula_EJB05_11252:0.128375)n26:0.0149915,(Chasmanthium_laxum_Chala.10G188500:0.125484,(Phragmites_australis_Phragmites_australis_PaChr15_26871980_26873185_evm.model.PaChr15.1171_1_CDS_4362395397_27037:0.0911589,Phragmites_australis_Phragmites_australis_PaChr16_3712326_3713522_evm.model.PaChr16.361_1_CDS_4362401167_32516:0.0828783)n44:0.0262099)n43:0.0284635)n25:0.0206586)n23:0.045098)n11:0.0414987)n8:0.06463,((Cenchrus_americanus_H_CamCM007984.2004621.1:0.621769,((((Aristida_adscensionis_H_Aadptg000030l000068.1:0.0579115,(Stipagrostis_hirtigluma_H_Shi_ptg000017l_000070.1:0.0172802,Stipagrostis_hirtigluma_H_Shi_ptg000092l_000027.1:0.0296187)n51:0.0345583)n50:0.0236156,(Chasmanthium_laxum_Chala.04G053900:0.0669004,(Phragmites_australis_Phragmites_australis_PaChr3_22619978_22621562_evm.model.PaChr3.1503_1_CDS_4362443931_7421:0.0861882,Phragmites_australis_Phragmites_australis_PaChr4_23054012_23055196_evm.model.PaChr4.1400_1_CDS_4362452269_30996:0.0635662)n53:0.0179629)n52:0.010888)n49:0.0235711,((Eragrostis_curvula_EJB05_06200:0.136659,(Eleusine_coracana_ELECO.r07.3BG0276680:0.0551743,Eleusine_coracana_ELECO.r07.3AG0251370:0.0427264)n56:0.130993)n55:0.0581691,(((Zea_mays_Zm00001eb019390:0.144219,Sorghum_bicolor_SORBI_3001G345200:0.0530827)n59:0.0612809,(Urochloa_fusta_Urofu.9G396500:0.106458,Echinocloa_haploclada_eh_chr1.3738:0.0944988)n60:0.034203)n58:0.0190189,((Digitaria_radicosa_Dra09G0307000:0.07498,(Digitaria_exilis_H_Dex9A-001804.1:0.0393204,Digitaria_exilis_H_Dex9B-001806.1:0.0270399)n63:0.0928905)n62:0.0323966,(Dichantelium_oligosantes_H_DolKV766939.1000006.1:0.0907706,((ASEM_AUS1_H_AUS1CM014278.1003415.1:0.0247165,ASEM_RSA5_H_RSA5chrom9005346.1:0.015908)n66:0.0430624,(Setaria_viridis_SEVIR_9G378300v2:0.078765,(Panicum_hallii_Pahal.9G437300:0.0310237,(Panicum_virgatum_Pavir.9NG523200:0.0256156,(Panicum_virgatum_Pavir.9KG389500:0.0276742,Panicum_virgatum_Pavir.7NG160900:0.165569)n70:0.0165569)n69:0.00183965)n68:0.000419949)n67:0.0121936)n65:0.0129548)n64:0.0147267)n61:0.0170986)n57:0.0309353)n54:0.0221493)n48:0.023056,Echinocloa_haploclada_eh_chr6.1516:0.662945)n47:0.0736606)n46:0.154372,((Zizania_latifolia_GWHTBFHI014890:0.129834,(Oryza_sativa_LOC_Os03g28130:0.0721389,Leersia_perrieri_LPERR03G17680:0.236176)n73:0.0443318)n72:0.0435536,((Brachypodium_distachyon_BRADI_1g60370v3:0.132547,(Hordeum_spontaneum_WB01_001321_0871644:0.00625467,Hordeum_vulgareMorex_HORVU.MOREX.r3.5HG0445760:0.00233267)n76:0.163195)n75:0.032451,(((Dendrocalamus_sinicus_Dendrocalamus_sinicus_Dsi06C_16100472_16101674_Dsi06Cg03070.1_1_CDS_4147784122_30153:0.0277613,(Ampelocalamus_luodianensis_Alu03Cg25580.2:0.0190426,Ampelocalamus_luodianensis_Alu01Dg21010.1:0.103972)n80:0.015304)n79:0.00906877,((Ampelocalamus_luodianensis_Alu08Cg10380.2:0.178591,Ampelocalamus_luodianensis_Alu03Dg16030.1:0.0356272)n82:0.0274135,Dendrocalamus_sinicus_Dendrocalamus_sinicus_Dsi03A_31320886_31322094_Dsi03Ag11900.1_1_CDS_4147730290_30538:0.0593306)n81:0.00659229)n78:0.00473898,Olyra_latifolia_Ola035538:0.0811702)n77:0.0220133)n74:0.0105486)n71:0.0159123)n45:0.0324237)n7:0.0187744)n0;
```
