## Supplementary Dataset S1 for "Gene turnover and contingency facilitated the repeated evolution of C_4_ photosynthesis in grasses": OG0001624_tree.txt

```
(Ananas_comosus_H_Ananas_contig6_000031.1:0.250649,((Streptochaeta_angustifolia_strangu_043665:0.12799,Streptochaeta_angustifolia_strangu_009853:0.186719)n2:0.0710189,((Pharus_latifolius_Phala.04G161000.3:0.0115027,(Pharus_latifolius_Phala.04G161000.2:0.00501939,Pharus_latifolius_Phala.04G161000:5e-09)n5:0.00481917)n4:0.177081,(((Zizania_latifolia_GWHTBFHI007397:0.0746033,Zizania_latifolia_GWHTBFHI034264:0.0855238)n8:0.0426905,(Leersia_perrieri_LPERR06G16530:0.157247,Oryza_sativa_LOC_Os06g39330:0.0582438)n9:0.0394646)n7:0.0618835,((Brachypodium_distachyon_BRADI_1g37030v3:0.157061,(((Eragrostis_curvula_EJB05_41434:0.248079,(Chasmanthium_laxum_Chala.02G183900:0.0911014,((((Sorghum_bicolor_SORBI_3010G179150:0.129085,(Digitaria_exilis_H_Dex4A-001901.1:0.0341129,Digitaria_exilis_H_Dex4B-001851.1:0.0299671)n20:0.0742701)n19:0.0202448,(Urochloa_fusta_Urofu.4G095500:0.0884648,(Cenchrus_americanus_H_CamCM007986.2000081.1:0.0709312,Setaria_viridis_SEVIR_4G238500v2:0.0252831)n22:0.0317086)n21:0.0109031)n18:0.0111274,(Panicum_hallii_Pahal.4G095600:0.0291007,(Panicum_virgatum_Pavir.4KG303000:0.0650239,Panicum_virgatum_Pavir.1NG161200:0.183098)n24:0.0203442)n23:0.0124582)n17:0.0103778,(ASEM_AUS1_H_AUS1CM014278.1001793.1:0.14955,(Dichantelium_oligosantes_H_DolKV767016.1000003.1:0.070554,Dichantelium_oligosantes_H_DolKV767016.1000004.1:4.5e-09)n26:5e-10)n25:0.0581701)n16:0.022553)n15:0.0196788)n14:0.0132831,((Chasmanthium_laxum_Chala.02G184100:0.128426,(((Dichantelium_oligosantes_H_DolKV780557.1000002.1:0.11578,Echinocloa_haploclada_eh_chr6.1008:0.0664179)n31:0.0227989,((Panicum_hallii_Pahal.4G095500:0.0686575,Urochloa_fusta_Urofu.4G095400:0.216876)n33:0.0171722,(Digitaria_exilis_H_Dex4A-001900.1:0.0402512,Digitaria_exilis_H_Dex4B-001850.1:0.0355889)n34:0.100588)n32:0.0165068)n30:0.0266197,((((Urochloa_fusta_Urofu.4G095300:0.109203,Urochloa_fusta_Urofu.4G095200:0.0724047)n38:0.0508432,(ASEM_RSA5_H_RSA5chrom4000541.1:0.0694141,((Cenchrus_americanus_H_CamCM007986.2000080.1:0.0669969,Setaria_viridis_SEVIR_4G238300v2:0.0367583)n41:0.0384394,((((Digitaria_radicosa_Dra04G0154500.4:0.00540274,Digitaria_radicosa_Dra04G0154500:0.00238952)n45:0.00522199,(Digitaria_radicosa_Dra04G0154500.3:5e-09,Digitaria_radicosa_Dra04G0154500.2:0.0326425)n46:0.0264238)n44:0.0592601,((Digitaria_exilis_H_Dex4A-000948.1:0.0181028,Digitaria_exilis_H_Dex4B-000897.1:0.0228712)n48:0.067965,((Digitaria_exilis_H_Dex4A-001897.1:0.0378797,Digitaria_exilis_H_Dex4B-001846.1:0.0328158)n50:0.0237154,(Digitaria_exilis_H_Dex4B-001848.1:0.0605044,(Digitaria_exilis_H_Dex4A-001898.1:0.0395681,Digitaria_exilis_H_Dex4B-001847.1:0.114632)n52:0.0197569)n51:0.0339191)n49:0.0174341)n47:0.0211067)n43:0.0324596,Dichantelium_oligosantes_H_DolKV780557.1000001.1:0.0695504)n42:0.0127891)n40:0.00696407)n39:0.0157763)n37:0.0145408,(Panicum_hallii_Pahal.4G095400:0.0343392,((Panicum_virgatum_Pavir.4NG212500:0.00483406,(Panicum_virgatum_Pavir.4NG212400:0.00791268,Panicum_virgatum_Pavir.4NG212600:0.00204893)n56:0.00631754)n55:0.0349149,Panicum_virgatum_Pavir.4KG303100:0.0587222)n54:0.00652469)n53:0.0158084)n36:0.0181526,((Zea_mays_Zm00001eb386000:0.0709343,Sorghum_bicolor_SORBI_3010G179500:0.07706)n58:0.0462376,Echinocloa_haploclada_eh_chr6.1005:0.24385)n57:0.00934045)n35:0.0158022)n29:0.0363489)n28:0.0182599,((Phragmites_australis_Phragmites_australis_PaChr13_24962992_24964419_evm.model.PaChr13.1084_1_CDS_4362385835_40896:0.125661,(Eleusine_coracana_ELECO.r07.6BG0497400:0.189083,(Eragrostis_curvula_EJB05_41433:0.113042,(Eragrostis_curvula_EJB05_41431:0.0906632,Eragrostis_curvula_EJB05_41435:0.156395)n63:0.0869155)n62:0.00965727)n61:0.0226978)n60:0.0215662,((Stipagrostis_hirtigluma_H_Shi_ptg000059l_001178.1:0.0992313,(Aristida_adscensionis_H_Aadptg000104l000160.1:0.138571,Aristida_adscensionis_H_Aadptg000104l000159.1:0.116549)n66:0.0208126)n65:0.0202032,(Stipagrostis_hirtigluma_H_Shi_ptg000059l_001179.1:0.0936283,Aristida_adscensionis_H_Aadptg000104l000161.1:0.131025)n67:0.0564645)n64:0.021178)n59:0.018438)n27:0.00204867)n13:0.0479754,((Hordeum_vulgareMorex_HORVU.MOREX.r3.7HG0714870:0.00718949,((Panicum_virgatum_Pavir.7KG019400:0.464835,(Hordeum_spontaneum_WB01_003696_0124416:0.440887,(Hordeum_spontaneum_WB01_000119_0420400:0,Hordeum_spontaneum_WB01_000119_0412326:0)n73:0.0714372)n72:0.0304154)n71:0.0910006,Hordeum_spontaneum_WB01_000048_1323890:0.00262094)n70:0.000291216)n69:0.109082,Sorghum_bicolor_SORBI_3003G281000:0.759939)n68:0.038937)n12:0.00432633)n11:0.048685,(Olyra_latifolia_Ola035124:0.12937,(((Dendrocalamus_sinicus_Dendrocalamus_sinicus_Dsi04C_27366087_27367469_Dsi04Cg13400.1_1_CDS_4147761595_27828:0.0623031,(Ampelocalamus_luodianensis_Alu04Cg02040.1:0.0373801,Ampelocalamus_luodianensis_Alu04Cg02050.1:0.0146429)n78:0.0273777)n77:0.114326,(Dendrocalamus_sinicus_Dendrocalamus_sinicus_Dsi06A_31773763_31775187_Dsi06Ag09790.1_-1_CDS_4147777378_43078:0.0621533,((Ampelocalamus_luodianensis_Alu06Cg05910.1:0.0263348,Ampelocalamus_luodianensis_Alu06Cg05920.2:0.0199818)n81:0.0602947,Ampelocalamus_luodianensis_Alu06Dg12220.1:0.0762178)n80:0.00846864)n79:0.0337226)n76:0.0147914,(Dendrocalamus_sinicus_Dendrocalamus_sinicus_Dsi06A_31778709_31781637_Dsi06Ag09800.1_-1_CDS_4147777381_44767:0.0982112,Ampelocalamus_luodianensis_Alu06Dg12250.1:0.0720233)n82:0.0268287)n75:0.00298097)n74:0.0248052)n10:0.0135749)n6:0.0424036)n3:0.059353)n1:0.250649)n0;
```
