## Supplementary Dataset S1 for "Gene turnover and contingency facilitated the repeated evolution of C_4_ photosynthesis in grasses": OG0001625_tree.txt

```
((((((Brachypodium_distachyon_BRADI_1g77260v3:0.129247,(Hordeum_spontaneum_WB01_012216_0035605:5e-09,Hordeum_vulgareMorex_HORVU.MOREX.r3.4HG0413320:0.000606992)n6:0.117549)n5:0.0374956,(Eleusine_coracana_ELECO.r07.3BG0296540:0.0267079,Eleusine_coracana_ELECO.r07.3AG0231310:0.0343817)n7:0.202439)n4:0.0356789,((Aristida_adscensionis_H_Aadptg000064l000177.1:0.0702111,(Stipagrostis_hirtigluma_H_Shi_ptg000006l_000041.1:0.0163537,Stipagrostis_hirtigluma_H_Shi_ptg000017l_000960.1:0.0161324)n10:0.0292881)n9:0.0360434,((Chasmanthium_laxum_Chala.04G233000:0.0483178,(Phragmites_australis_Phragmites_australis_PaChr3_1226768_1229023_evm.model.PaChr3.111_1_CDS_4362443057_22153:0.0675083,Phragmites_australis_Phragmites_australis_PaChr4_1124194_1126437_evm.model.PaChr4.103_1_CDS_4362451445_24275:0.0555453)n13:0.0153535)n12:0.0196136,(((Dichantelium_oligosantes_H_DolKV777840.1000002.1:0.042944,(ASEM_AUS1_H_AUS1CM014278.1002107.1:0.0105488,ASEM_RSA5_H_RSA5chrom9000324.1:0.00542319)n17:0.0305682)n16:0.0115718,((Urochloa_fusta_Urofu.9G594400:0.0525527,(Digitaria_radicosa_Dra02G0011900:0.0479547,(Digitaria_exilis_H_Dex9A-002714.1:0.0203577,Digitaria_exilis_H_Dex9B-002718.1:0.0157505)n21:0.0286002)n20:0.0273174)n19:0.0106054,(((Panicum_hallii_Pahal.9G629400:0.0265316,(Panicum_virgatum_Pavir.J540200:0.0268853,(Panicum_virgatum_Pavir.9NG779300:0.00158403,Panicum_virgatum_Pavir.9NG781200:0.00401701)n26:0.0192238)n25:0.0137664)n24:0.0153602,Cenchrus_americanus_H_CamCM007986.2002098.1:0.0901155)n23:0.0114579,Setaria_viridis_SEVIR_9G567800v2:0.0318647)n22:0.00538034)n18:0.00761825)n15:0.0185851,((Zea_mays_Zm00001eb361190:0.47129,Zea_mays_Zm00001eb403910:0.0338956)n28:0.0364907,Sorghum_bicolor_SORBI_3001G529700:0.0289099)n27:0.0517513)n14:0.0265636)n11:0.0240957)n8:0.0256907)n3:0.0186902,((Olyra_latifolia_Ola021209:0.058603,((Ampelocalamus_luodianensis_Alu03Cg31160.1:0.0187675,Dendrocalamus_sinicus_Dendrocalamus_sinicus_Dsi10C_24519888_24522134_Dsi10Cg08890.1_1_CDS_4147829491_41561:0.0233529)n32:0.0116445,(Ampelocalamus_luodianensis_Alu03Dg01110.2:0.0335356,Dendrocalamus_sinicus_Dendrocalamus_sinicus_Dsi03A_54372408_54374654_Dsi03Ag23590.1_1_CDS_4147733797_14795:0.0407887)n33:0.00453207)n31:0.00765438)n30:0.0244315,((Zizania_latifolia_GWHTBFHI016258:0.0298858,Zizania_latifolia_GWHTBFHI024882:0.0435)n35:0.0261789,(Oryza_sativa_LOC_Os03g02750:0.0281834,Leersia_perrieri_LPERR03G01420:0.15159)n36:0.0427031)n34:0.0436168)n29:0.0224595)n2:0.0602938,((Pharus_latifolius_Phala.01G382200.3:5e-09,(Pharus_latifolius_Phala.01G382200:5e-09,Pharus_latifolius_Phala.01G382200.2:5e-09)n39:5e-09)n38:0.130255,(Streptochaeta_angustifolia_strangu_013414:0.0337854,(Streptochaeta_angustifolia_strangu_034083:0.0530389,Streptochaeta_angustifolia_strangu_008348:0.00769358)n41:5e-09)n40:0.10075)n37:0.0432409)n1:0.0186823,((Streptochaeta_angustifolia_strangu_020889:0.0991017,(Pharus_latifolius_Phala.11G037200.3:5e-09,(Pharus_latifolius_Phala.11G037200:6e-09,Pharus_latifolius_Phala.11G037200.2:5e-09)n45:5e-09)n44:0.13884)n43:0.0331715,((Eragrostis_curvula_EJB05_23657:0.631187,Zea_mays_Zm00001eb403900:0.694391)n47:0.113828,(Eragrostis_curvula_EJB05_08246:0.597438,((Brachypodium_distachyon_BRADI_3g31690v3:0.118784,(Hordeum_spontaneum_WB01_007112_0354105:5e-09,Hordeum_vulgareMorex_HORVU.MOREX.r3.1HG0051710:0.00240845)n51:0.0787538)n50:0.0218268,(((Olyra_latifolia_Ola012269:0.0495504,((Ampelocalamus_luodianensis_Alu10Dg02840.1:0.0263964,(Dendrocalamus_sinicus_Dendrocalamus_sinicus_Dsi10B_25216595_25218842_Dsi10Bg07140.1_-1_CDS_4147826146_34794:0.00576717,Dendrocalamus_sinicus_Dendrocalamus_sinicus_DsiCtg00074_11323_13571_DsiCtg00074g00020.1_-1_CDS_4147847074_46686:0.00521404)n57:0.0421133)n56:0.00254276,(Ampelocalamus_luodianensis_Alu10Cg09520.2:0.0263877,(Dendrocalamus_sinicus_Dendrocalamus_sinicus_Dsi10A_2696792_2699044_Dsi10Ag02080.1_1_CDS_4147822009_37033:0.0434254,Dendrocalamus_sinicus_Dendrocalamus_sinicus_Dsi10C_20200343_20202592_Dsi10Cg05730.1_-1_CDS_4147828543_19609:0.0231195)n59:0.00256883)n58:0.00498563)n55:0.00694054)n54:0.0228499,(Zizania_latifolia_GWHTBFHI008641:0.0702751,(Leersia_perrieri_LPERR10G12540:0.147942,Oryza_sativa_LOC_Os10g38080:0.0346762)n61:0.0243756)n60:0.0307972)n53:0.0131983,((Phragmites_australis_Phragmites_australis_PaChr18_24612609_24614864_evm.model.PaChr18.937_1_CDS_4362409495_9423:0.0470136,Phragmites_australis_Phragmites_australis_PaChr25_17531744_17534002_evm.model.PaChr25.748_1_CDS_4362439309_17525:0.0525321)n63:0.0138142,(Chasmanthium_laxum_Chala.03G034200:0.0544013,((Stipagrostis_hirtigluma_H_Shi_ptg000025l_001943.1:0.0478782,(Aristida_adscensionis_H_Aadptg000008l001318.1:0.0484691,(Eleusine_coracana_ELECO.r07.2AG0114440:0.0225811,Eleusine_coracana_ELECO.r07.2BG0168210:0.0258937)n68:0.130863)n67:0.014794)n66:0.0214358,((Zea_mays_Zm00001eb021530:0.0453589,Sorghum_bicolor_SORBI_3001G320000:0.0399574)n70:0.0329659,((Setaria_viridis_SEVIR_9G353200v2:0.0294406,Cenchrus_americanus_H_CamCM007986.2001004.1:0.0344837)n72:0.0122148,(Dichantelium_oligosantes_H_DolKV775902.1000002.1:0.0450394,((Digitaria_radicosa_Dra09G0285900:0.0385491,(Urochloa_fusta_Urofu.9G370400:0.0528883,(Digitaria_exilis_H_Dex9A-001655.1:0.0199748,Digitaria_exilis_H_Dex9B-001660.1:0.014236)n77:0.0549966)n76:0.0163982)n75:0.00789913,((ASEM_AUS1_H_AUS1CM014278.1003262.1:0.0206452,ASEM_RSA5_H_RSA5chrom9001239.1:0.0097676)n79:0.0373546,(Panicum_hallii_Pahal.9G408800:0.0207846,(Panicum_virgatum_Pavir.9NG496300:0.0151377,(Panicum_virgatum_Pavir.J767200:0.00414601,Panicum_virgatum_Pavir.9KG363300:0.00766496)n82:0.0168558)n81:0.0132018)n80:0.0150374)n78:0.00597636)n74:0.00629906)n73:0.00273215)n71:0.0196751)n69:0.0130834)n65:0.0171075)n64:0.0154066)n62:0.0344282)n52:0.0143138)n49:0.0208585)n48:0.00231761)n46:0.0449855)n42:0.0186823)n0;
```
