## Supplementary Dataset S1 for "Gene turnover and contingency facilitated the repeated evolution of C_4_ photosynthesis in grasses": OG0001626_tree.txt

```
(((Juncus_effusus_H_Juncus_Jeff_scaffold_3_001616.1:0.203065,Juncus_effusus_H_Juncus_Jeff_scaffold_3_001615.1:0.111854)n2:0.489705,(Ananas_comosus_H_Ananas_contig19_000441.1:0.0924074,Tillandsia_fasciculata_H_Tillandsia_CM054951.1_000470.1:0.0630713)n3:0.171725)n1:0.025555,(((Streptochaeta_angustifolia_strangu_029263:0.227673,(Pharus_latifolius_Phala.01G278800.3:0.129632,(Pharus_latifolius_Phala.01G278800:0,Pharus_latifolius_Phala.01G278800.2:0)n8:0.0283409)n7:0.0903428)n6:0.0596796,((Brachypodium_distachyon_BRADI_1g66890v3:0.0858974,(Hordeum_spontaneum_WB01_006747_0455304:0.00350275,Hordeum_vulgareMorex_HORVU.MOREX.r3.4HG0388940:0.0010034)n11:0.0828475)n10:0.048401,((((Leersia_perrieri_LPERR03G10660:0.0781197,Oryza_sativa_LOC_Os03g16334:0.0372085)n15:0.0520302,(Zizania_latifolia_GWHTBFHI015475:0.0704795,Zizania_latifolia_GWHTBFHI024232:0.0439968)n16:0.0326972)n14:0.0605325,((Phragmites_australis_Phragmites_australis_PaChr3_11732210_11736409_evm.model.PaChr3.908_1_CDS_4362448491_13773:0.0834873,Phragmites_australis_Phragmites_australis_PaChr4_11152131_11157578_evm.model.PaChr4.855_1_CDS_4362456419_34806:0.0557472)n18:0.0291692,((((Eleusine_coracana_ELECO.r07.3AG0242530:0.178741,Eragrostis_curvula_EJB05_21249:0.206014)n22:0.0255846,(Stipagrostis_hirtigluma_H_Shi_ptg000025l_002082.1:0.124606,(((Aristida_adscensionis_H_Aadptg000007l000116.1:0.0584182,Aristida_adscensionis_H_Aadptg000021l000101.1:0.169175)n26:0.0860597,(Aristida_adscensionis_H_Aadptg000007l000113.1:0.109126,(Aristida_adscensionis_H_Aadptg000007l000112.1:0.141817,Aristida_adscensionis_H_Aadptg000001l000839.1:0.129342)n28:0.033235)n27:0.0879948)n25:0.0266432,Aristida_adscensionis_H_Aadptg000025l000234.1:0.120284)n24:0.0133649)n23:0.072144)n21:0.0157152,((Eleusine_coracana_ELECO.r07.3BG0285620:0.0300801,Eleusine_coracana_ELECO.r07.3AG0242570:0.0280092)n30:0.18105,((Aristida_adscensionis_H_Aadptg000066l000237.1:0.154655,(Stipagrostis_hirtigluma_H_Shi_ptg000012l_001011.1:0.0144791,Stipagrostis_hirtigluma_H_Shi_ptg000061l_000031.1:0.0153237)n33:0.101696)n32:0.0460321,(Echinocloa_haploclada_eh_chr2.1176:0.0964761,(((Urochloa_fusta_Urofu.5G395300:0.1495,((Cenchrus_americanus_H_CamCM007987.2002795.1:0.140071,Cenchrus_americanus_H_CamCM007987.2002794.1:0.132792)n39:0.0147547,Cenchrus_americanus_H_CamCM007987.2002797.1:0.164443)n38:0.0182714)n37:0.0261987,Setaria_viridis_SEVIR_5G065600v2:0.0372551)n36:0.0194937,(Digitaria_exilis_H_Dex5B-000541.1:0.208328,(Digitaria_exilis_H_Dex5A-000526.1:0.0483757,Digitaria_exilis_H_Dex5B-000542.1:0.0459779)n41:0.105288)n40:0.0467463)n35:0.0354838)n34:0.120956)n31:0.0211772)n29:0.0215564)n20:0.0502818,((Aristida_adscensionis_H_Aadptg000007l000218.1:0.0719369,(Stipagrostis_hirtigluma_H_Shi_ptg000017l_001704.1:0.0105638,Stipagrostis_hirtigluma_H_Shi_ptg000021l_001693.1:0.0167884)n44:0.0331975)n43:0.030004,((Eragrostis_curvula_EJB05_07203:0.0644738,(Eleusine_coracana_ELECO.r07.3BG0285610:0.0434595,Eleusine_coracana_ELECO.r07.3AG0242580:0.0328621)n47:0.059017)n46:0.0227047,(Chasmanthium_laxum_Chala.04G129300:0.0657239,((Sorghum_bicolor_SORBI_3001G424000:0.0275471,Zea_mays_Zm00001eb012070:0.0445441)n50:0.0369874,((ASEM_AUS1_H_AUS1CM014278.1003773.1:0.0100985,ASEM_RSA5_H_RSA5chrom9000581.1:0.0157775)n52:0.021179,(Echinocloa_haploclada_eh_chr1.4517:0.0449355,((Cenchrus_americanus_H_CamCM007986.2002909.1:0.0608892,Setaria_viridis_SEVIR_9G463900v2:0.020283)n55:0.00576254,(Dichantelium_oligosantes_H_DolKV778151.1000001.1:0.0392015,((Panicum_hallii_Pahal.9G517400:0.0110153,(Panicum_virgatum_Pavir.9KG498800:0.0286259,Panicum_virgatum_Pavir.9NG703700:0.0213423)n59:0.00504487)n58:0.0138235,(Urochloa_fusta_Urofu.9G479200:0.0593498,(Digitaria_radicosa_Dra02G0108100:0.0369352,(Digitaria_exilis_H_Dex9A-003323.1:0.0313151,Digitaria_exilis_H_Dex9B-003340.1:0.0166803)n62:0.0510333)n61:0.0321593)n60:0.00579123)n57:0.00796017)n56:0.00731101)n54:0.0122576)n53:0.0102717)n51:0.0265142)n49:0.0308311)n48:0.007755)n45:0.0157475)n42:0.00963394)n19:0.00107044)n17:0.0391774)n13:0.0206381,((Ampelocalamus_luodianensis_Alu03Cg18700.1:0.0270997,(Dendrocalamus_sinicus_Dendrocalamus_sinicus_Dsi03B_41725697_41732772_Dsi03Bg16040.1_-1_CDS_4147738921_56463:0.0453848,(Dendrocalamus_sinicus_Dendrocalamus_sinicus_Dsi03A_43350068_43354254_Dsi03Ag16760.1_-1_CDS_4147731748_55314:0.0388196,Dendrocalamus_sinicus_Dendrocalamus_sinicus_Dsi06C_24984008_24995340_Dsi06Cg08080.1_-1_CDS_4147785625_23406:0.0368099)n66:0.00368099)n65:0.000408999)n64:0.00984412,(Olyra_latifolia_Ola033043:0.293867,Olyra_latifolia_Ola033042:0.0731339)n67:0.00812599)n63:0.00833871)n12:0.0169941)n9:0.0476663)n5:0.0651791,(Oryza_sativa_LOC_Os02g31210:0.717851,(Streptochaeta_angustifolia_strangu_026647:0.403641,((((Phragmites_australis_Phragmites_australis_PaChr3_11710666_11712827_evm.model.PaChr3.907_1_CDS_4362448489_12931:0.0906097,(Stipagrostis_hirtigluma_H_Shi_ptg000021l_001692.1:0.142843,Aristida_adscensionis_H_Aadptg000007l000217.1:0.143743)n74:0.0353862)n73:0.0236432,((Sorghum_bicolor_SORBI_3001G424132:0.166203,(ASEM_AUS1_H_AUS1CM014278.1002505.1:0.426,Setaria_viridis_SEVIR_9G463800v2:0.101391)n77:0.0393175)n76:0.037333,Chasmanthium_laxum_Chala.04G129400:0.0666542)n75:0.016785)n72:0.0363451,(((Leersia_perrieri_LPERR03G10650:0.0870924,(Zizania_latifolia_GWHTBFHI024231:0.0583199,Oryza_sativa_LOC_Os03g16290:0.0636093)n81:0.0108314)n80:0.0627634,(Ampelocalamus_luodianensis_Alu03Cg18690.1:0.0424484,Dendrocalamus_sinicus_Dendrocalamus_sinicus_Dsi03A_43372004_43374225_Dsi03Ag16770.1_-1_CDS_4147731751_156:0.0451554)n82:0.0209334)n79:0.0216276,Olyra_latifolia_Ola033041:0.168839)n78:0.0328011)n71:0.0516539,Urochloa_fusta_Urofu.9G479300:0.292124)n70:0.184076)n69:0.080618)n68:0.00895755)n4:0.025555)n0;
```
