## Supplementary Dataset S1 for "Gene turnover and contingency facilitated the repeated evolution of C_4_ photosynthesis in grasses": OG0001627_tree.txt

```
(Olyra_latifolia_Ola030804:0.0106478,(Olyra_latifolia_Ola023068:0.0228958,((Olyra_latifolia_Ola001667:0.0316855,(((Olyra_latifolia_Ola023329:0.0225966,Olyra_latifolia_Ola019613:0.0264284)n6:5e-09,Olyra_latifolia_Ola019395:0.0398957)n5:1e-08,Olyra_latifolia_Ola037570:0.0141668)n4:0.00148407)n3:0.00586775,(((Olyra_latifolia_Ola031707:0.0309899,Olyra_latifolia_Ola019904:0.0239932)n9:0.00889591,(Olyra_latifolia_Ola024857:0.021662,(((Olyra_latifolia_Ola021812:0.0292681,(Olyra_latifolia_Ola016606:0.0304574,(Olyra_latifolia_Ola035929:0.022058,Olyra_latifolia_Ola001921:0.028741)n15:0.00175415)n14:0.0078434)n13:0.00590691,(((((Olyra_latifolia_Ola030018:0.0303575,(Olyra_latifolia_Ola002795:0.0357974,Olyra_latifolia_Ola007427:0.0603975)n21:0.00324106)n20:0.0146712,((Olyra_latifolia_Ola035109:0.0457832,(Olyra_latifolia_Ola011917:0.0395498,Olyra_latifolia_Ola020302:0.027968)n24:0.00823697)n23:6e-09,((Olyra_latifolia_Ola016593:0.042489,Olyra_latifolia_Ola017444:0.072412)n26:0.00480383,(((Olyra_latifolia_Ola016407:0.169437,Olyra_latifolia_Ola007460:0.178855)n29:0.0414629,(Olyra_latifolia_Ola023082:0.0542634,((((((Olyra_latifolia_Ola024073:0.0890121,Olyra_latifolia_Ola008389:0.0494603)n36:0.00446972,((((Olyra_latifolia_Ola010215:0.0746903,(Olyra_latifolia_Ola009919:0.152314,Olyra_latifolia_Ola024897:0.304504)n41:0.085055)n40:0.0225548,(Olyra_latifolia_Ola025960:0.0668668,(Olyra_latifolia_Ola006225:0.242885,Olyra_latifolia_Ola037763:0.0581256)n43:0.0608334)n42:0.00744558)n39:0.011607,(Olyra_latifolia_Ola001148:0.548364,Olyra_latifolia_Ola035729:0.0588111)n44:0.0275879)n38:0.036599,(Olyra_latifolia_Ola013244:0.1324,((Olyra_latifolia_Ola016499:0.240071,(Olyra_latifolia_Ola032283:0.222413,Olyra_latifolia_Ola034571:0.092232)n48:0.0398474)n47:0.0361929,(Olyra_latifolia_Ola026557:0.0590807,Olyra_latifolia_Ola031839:0.0662536)n49:0.00311656)n46:0.0059146)n45:0.058734)n37:0.00969878)n35:0.0185439,Olyra_latifolia_Ola038340:0.0588223)n34:0.00618985,((Olyra_latifolia_Ola021043:0.051803,Olyra_latifolia_Ola019661:0.379458)n51:0.00540072,(Olyra_latifolia_Ola010879:0.0414503,Olyra_latifolia_Ola032902:0.0531085)n52:0.0113918)n50:0.00511225)n33:0.00267509,((Olyra_latifolia_Ola013215:0.186492,Olyra_latifolia_Ola031426:0.284768)n54:0.123106,Olyra_latifolia_Ola037378:0.150683)n53:0.0386478)n32:0.0068755,Olyra_latifolia_Ola027977:0.0602421)n31:0.0112351)n30:0.00163343)n28:5e-09,Olyra_latifolia_Ola014593:0.0639235)n27:0.00501523)n25:0.00732134)n22:0.0120862)n19:0.0101431,(Olyra_latifolia_Ola027232:0.0355701,Olyra_latifolia_Ola019183:0.0423972)n55:0.0251729)n18:0.00304069,(Olyra_latifolia_Ola008406:0.0361751,Olyra_latifolia_Ola025114:0.058366)n56:7e-09)n17:0.00501306,((Olyra_latifolia_Ola030163:0.050598,(Olyra_latifolia_Ola024952:0.22944,Olyra_latifolia_Ola002285:0.0257697)n59:0.0108508)n58:0.0197327,(Olyra_latifolia_Ola015731:0.0380664,(Olyra_latifolia_Ola027415:0.152577,Olyra_latifolia_Ola029165:0.0550106)n61:0.0265018)n60:0.00405302)n57:0.0682864)n16:0.00667188)n12:0.0107023,((((Olyra_latifolia_Ola033683:0.0316734,Olyra_latifolia_Ola019804:0.0432377)n65:0.00325714,Olyra_latifolia_Ola014906:0.0585306)n64:1e-08,Olyra_latifolia_Ola009564:0.0360036)n63:0.0555061,(Olyra_latifolia_Ola007633:0.0277382,(Olyra_latifolia_Ola033167:0.19887,Olyra_latifolia_Ola021495:0.0205031)n67:0.150209)n66:0.0076608)n62:0.0370958)n11:0.00711353)n10:0.00174577)n8:0.00170089,((Olyra_latifolia_Ola031571:0.0182343,((Olyra_latifolia_Ola018277:0.0536211,Olyra_latifolia_Ola018408:0.0160731)n71:0.0135854,(Olyra_latifolia_Ola026242:0.314338,(Olyra_latifolia_Ola028206:0.381227,Olyra_latifolia_Ola022699:0.0270492)n73:0.0456418)n72:0.119137)n70:0.00960808)n69:0.00849593,((Olyra_latifolia_Ola032019:0.0347321,(Olyra_latifolia_scaffold598_257206_270214_+:0.0289231,Olyra_latifolia_Ola035367:0.0201018)n76:0.00210729)n75:0.0130852,(((Olyra_latifolia_Ola023788:0.0219798,Olyra_latifolia_Ola009057:0.0240021)n79:5e-09,((Olyra_latifolia_Ola021675:0.0319328,Olyra_latifolia_Ola033611:0.00585795)n81:5e-09,(Olyra_latifolia_Ola006044:0.0258166,Olyra_latifolia_Ola017213:0.0181705)n82:0.00605974)n80:0.00201248)n78:0.00186827,Olyra_latifolia_Ola003436:0.0280157)n77:0.00194599)n74:0.00125255)n68:0.00235472)n7:0.00270556)n2:0.00345516)n1:0.0106478)n0;
```
