## Supplementary Dataset S1 for "Gene turnover and contingency facilitated the repeated evolution of C_4_ photosynthesis in grasses": OG0001628_tree.txt

```
(Streptochaeta_angustifolia_strangu_009525:0.0498841,((Streptochaeta_angustifolia_strangu_026723:0.0609295,Streptochaeta_angustifolia_strangu_018752:0.00729304)n2:0.0941193,(((Streptochaeta_angustifolia_strangu_039931:0.192942,(Streptochaeta_angustifolia_strangu_000838:0.00260302,Streptochaeta_angustifolia_strangu_029117:0.132279)n6:0.0688885)n5:0.0797784,(Streptochaeta_angustifolia_strangu_029113:0.11606,Streptochaeta_angustifolia_strangu_009558:6e-09)n7:0.0939789)n4:0.0857167,(((Streptochaeta_angustifolia_strangu_027526:0.222739,((Streptochaeta_angustifolia_strangu_005850:0.167629,Streptochaeta_angustifolia_strangu_022499:0.202768)n12:0.0666046,(((Streptochaeta_angustifolia_strangu_005747:0.103639,Streptochaeta_angustifolia_strangu_011275:6e-09)n15:0.280054,(Streptochaeta_angustifolia_strangu_013312:0.175648,Streptochaeta_angustifolia_strangu_020986:0.105435)n16:0.150861)n14:0.034999,(Streptochaeta_angustifolia_strangu_018926:0.28572,(Streptochaeta_angustifolia_strangu_029003:0.131336,Streptochaeta_angustifolia_strangu_039223:0.128723)n18:0.0228385)n17:0.011094)n13:0.0526957)n11:0.0576721)n10:0.0335511,Streptochaeta_angustifolia_strangu_009527:0.103049)n9:0.0240053,(((((Streptochaeta_angustifolia_strangu_041860:1.20764,Streptochaeta_angustifolia_strangu_007132:0.350372)n23:0.133758,((Streptochaeta_angustifolia_strangu_011675:0.796862,(Streptochaeta_angustifolia_strangu_021176:1.0268,Streptochaeta_angustifolia_strangu_021797:0.879953)n26:0.129397)n25:0.160696,(Streptochaeta_angustifolia_strangu_007130:0.529885,(Streptochaeta_angustifolia_strangu_015024:0.362122,Streptochaeta_angustifolia_strangu_036007:0.100431)n28:0.132327)n27:0.108521)n24:0.0433527)n22:0.0886442,(((Streptochaeta_angustifolia_strangu_005020:0.0838107,Streptochaeta_angustifolia_strangu_009413:0.274555)n31:0.0356695,Streptochaeta_angustifolia_strangu_030459:0.231459)n30:0.0432117,((Streptochaeta_angustifolia_strangu_044026:0.212264,(Streptochaeta_angustifolia_strangu_044266:0.112631,Streptochaeta_angustifolia_strangu_023515:0.111406)n34:0.17605)n33:0.216869,(Streptochaeta_angustifolia_strangu_005790:0.137427,(Streptochaeta_angustifolia_strangu_042207:0.0972555,Streptochaeta_angustifolia_strangu_018368:0.184944)n36:0.135572)n35:0.0883301)n32:0.0838844)n29:0.0713637)n21:0.0531964,Streptochaeta_angustifolia_strangu_015830:0.0202995)n20:0.0289758,(((Streptochaeta_angustifolia_strangu_016430:0.189118,Streptochaeta_angustifolia_strangu_028144:0.124864)n39:0.0617321,((((Streptochaeta_angustifolia_strangu_033551:0.0693987,(Streptochaeta_angustifolia_strangu_030072:0.0669736,(Streptochaeta_angustifolia_strangu_033780:0.0305931,(Streptochaeta_angustifolia_strangu_018927:0.0269173,Streptochaeta_angustifolia_strangu_008393:0.136522)n46:0.159276)n45:0.0219589)n44:0.0195593)n43:0.0218918,Streptochaeta_angustifolia_strangu_014460:0.0264235)n42:0.00387684,(Streptochaeta_angustifolia_strangu_010650:0.0206152,Streptochaeta_angustifolia_strangu_034263:0.0655204)n47:0.0282038)n41:0.0111085,(Streptochaeta_angustifolia_strangu_039402:0.0531113,(Streptochaeta_angustifolia_strangu_008694:0.0292042,((Streptochaeta_angustifolia_strangu_023718:0.0286614,Streptochaeta_angustifolia_strangu_006909:0.32187)n51:0.0289287,((Streptochaeta_angustifolia_strangu_012630:0.0315642,(Streptochaeta_angustifolia_strangu_018754:0.102568,Streptochaeta_angustifolia_strangu_018465:0.0446238)n54:0.0118072)n53:0.0211324,((Streptochaeta_angustifolia_strangu_044177:0.0480459,(Streptochaeta_angustifolia_strangu_006030:0.0348981,Streptochaeta_angustifolia_strangu_043288:0.0821102)n57:0.0370285)n56:0.0170607,Streptochaeta_angustifolia_strangu_020112:0.0556375)n55:0.024236)n52:0.00695643)n50:0.017323)n49:0.0203868)n48:0.00745647)n40:0.0313468)n38:0.0183913,(((Streptochaeta_angustifolia_strangu_020538:0.264764,((((Streptochaeta_angustifolia_strangu_029512:0.0599274,Streptochaeta_angustifolia_strangu_040562:0.106346)n64:0.034881,((Streptochaeta_angustifolia_strangu_007520:0.0612966,(Streptochaeta_angustifolia_strangu_035312:0.0660719,Streptochaeta_angustifolia_strangu_041211:0.0592812)n67:0.0292132)n66:0.103984,(((Streptochaeta_angustifolia_strangu_003031:0.184309,Streptochaeta_angustifolia_strangu_000517:0.0884047)n70:0.00724577,Streptochaeta_angustifolia_strangu_038032:0.133438)n69:0.0437602,((((Streptochaeta_angustifolia_strangu_011839:0.481507,Streptochaeta_angustifolia_strangu_000585:0.220523)n74:0.0369278,Streptochaeta_angustifolia_strangu_021512:0.245159)n73:0.109485,Streptochaeta_angustifolia_strangu_018650:0.255238)n72:0.0534357,(Streptochaeta_angustifolia_strangu_025136:0.141776,(Streptochaeta_angustifolia_strangu_026919:0.293627,(Streptochaeta_angustifolia_strangu_005207:0.176466,Streptochaeta_angustifolia_strangu_023543:0.0548041)n77:0.04338)n76:0.0782238)n75:0.0776832)n71:0.0424297)n68:0.059431)n65:0.018796)n63:0.0221393,(Streptochaeta_angustifolia_strangu_008625:0.210546,((Streptochaeta_angustifolia_strangu_005297:0.0265269,Streptochaeta_angustifolia_strangu_023400:0.0910758)n80:0.0165307,Streptochaeta_angustifolia_strangu_044443:0.0143816)n79:0.0402196)n78:0.0154595)n62:0.0295247,Streptochaeta_angustifolia_strangu_026990:0.0635877)n61:0.0485392)n60:0.0339138,(Streptochaeta_angustifolia_strangu_037552:0.150133,(Streptochaeta_angustifolia_strangu_023511:0.0512846,Streptochaeta_angustifolia_strangu_042016:0.0419195)n82:0.0226166)n81:0.0143252)n59:0.0327542,Streptochaeta_angustifolia_strangu_042748:0.0409916)n58:0.0116295)n37:0.0573869)n19:0.028332)n8:0.0474477)n3:0.0251223)n1:0.0498841)n0;
```
