## Supplementary Dataset S1 for "Gene turnover and contingency facilitated the repeated evolution of C_4_ photosynthesis in grasses": OG0001629_tree.txt

```
((Ananas_comosus_H_Ananas_contig12_000914.1:0.0174839,Tillandsia_fasciculata_H_Tillandsia_CM054936.1_000499.1:0.0271366)n1:0.116439,((Streptochaeta_angustifolia_strangu_038990:0.0886819,((Pharus_latifolius_Phala.04G219900:0,Pharus_latifolius_Phala.04G219900.2:0)n5:0.0475681,(((Zizania_latifolia_GWHTBFHI007841:0.0346115,(Leersia_perrieri_LPERR06G21830:0.0477491,Oryza_sativa_LOC_Os06g48590:0.0242184)n9:0.0123644)n8:0.0399496,(Olyra_latifolia_Ola013366:0.0425866,((Ampelocalamus_luodianensis_Alu06Dg17240.8:0.0116256,Ampelocalamus_luodianensis_Alu06Cg10700.1:0.0170923)n12:0.00495454,(Dendrocalamus_sinicus_Dendrocalamus_sinicus_Dsi06A_38557893_38560980_Dsi06Ag13330.1_1_CDS_4147778440_15505:0.0256017,Dendrocalamus_sinicus_Dendrocalamus_sinicus_Dsi06B_1722825_1729821_Dsi06Bg01470.2_-1_CDS_4147779268_26761:0.0370817)n13:0.00412019)n11:0.00311206)n10:0.0194394)n7:0.00778302,(((Brachypodium_distachyon_BRADI_1g34030v3:5e-09,Brachypodium_distachyon_BRADI_4g24914v3:0.00789316)n16:0.0433095,(Hordeum_vulgareMorex_HORVU.MOREX.r3.7HG0728160:5e-09,(Hordeum_spontaneum_WB01_007241_0043843:0.104006,Hordeum_spontaneum_WB01_000356_0923986:0.00188137)n18:0.000209042)n17:0.0574438)n15:0.064383,(((Eragrostis_curvula_EJB05_41106:0.0335479,(Eleusine_coracana_ELECO.r07.6BG0503230:0.00816715,Eleusine_coracana_ELECO.r07.6AG0549390:0.0184513)n22:0.0293862)n21:0.0242994,(Phragmites_australis_Phragmites_australis_PaChr8_34971112_34973799_evm.model.PaChr8.1550_1_CDS_4362479996_10918:0.0386264,(Stipagrostis_hirtigluma_H_Shi_ptg000059l_000553.1:0.0345886,(Phragmites_australis_Phragmites_australis_PaChr13_31496223_31500925_evm.model.PaChr13.1482_1_CDS_4362386719_30364:0.0424948,Aristida_adscensionis_H_Aadptg000037l000510.1:0.0379878)n25:0.00592106)n24:0.00795351)n23:0.000883723)n20:0.00578168,(Chasmanthium_laxum_Chala.02G244000:0.025446,((Zea_mays_Zm00001eb226770:0.125846,Sorghum_bicolor_SORBI_3010G249500:0.032478)n28:0.0311165,((Urochloa_fusta_Urofu.4G018700:0.025125,(Cenchrus_americanus_H_CamCM007986.2000529.1:0.0240537,Setaria_viridis_SEVIR_4G256300v2:0.00869407)n31:0.00767151)n30:0.00515326,((Panicum_hallii_Pahal.4G026600:0.0128035,(Panicum_virgatum_Pavir.4KG377300:0.0208313,Panicum_virgatum_Pavir.4NG312000:0.0105077)n34:0.0172475)n33:0.00897953,(((ASEM_AUS1_H_AUS1CM014273.1000159.1:0.0104976,ASEM_RSA5_H_RSA5chrom4000073.1:0.0127918)n37:0.0135402,(Digitaria_radicosa_Dra04G0210700:0.019739,(Digitaria_exilis_H_Dex4A-001275.1:0.00504866,Digitaria_exilis_H_Dex4B-001221.1:0.00681635)n39:0.0141795)n38:0.0106797)n36:0.00301956,(Dichantelium_oligosantes_H_DolKV768472.1000006.1:0.0263185,Echinocloa_haploclada_eh_chr6.264:0.0257896)n40:0.00679663)n35:0.00217862)n32:0.00403685)n29:0.0150514)n27:0.0153143)n26:0.0138368)n19:0.0150563)n14:0.0131176)n6:0.0162166)n4:0.0213195)n3:0.0107585,(((Pharus_latifolius_Phala.02G033900:0,Pharus_latifolius_Phala.02G033900.3:0,Pharus_latifolius_Phala.02G033900.4:0,Pharus_latifolius_Phala.02G033900.2:0)n43:0.0478336,(((Aristida_adscensionis_H_Aadptg000021l000413.1:0.0434335,Stipagrostis_hirtigluma_H_Shi_ptg000043l_000273.1:0.0280495)n46:0.0184209,((((Zea_mays_Zm00001eb232260:0.0389225,Sorghum_bicolor_SORBI_3004G040200:0.0213206)n50:0.0176446,(((Panicum_hallii_Pahal.1G034700:0.0161503,(Panicum_virgatum_Pavir.1NG024500:0.0186457,Panicum_virgatum_Pavir.1KG046500:0.0107326)n54:0.0172438)n53:0.0112941,((Digitaria_radicosa_Dra01G0030900:0.0234063,(Digitaria_exilis_H_Dex1A-003412.1:0.00929702,(Digitaria_exilis_H_Dex1B-003350.1:0,Digitaria_exilis_H_Dex1B-003340.1:0)n58:0.00590986)n57:0.0315148)n56:0.0219076,(Urochloa_fusta_Urofu.1G033700:0.0182471,(Cenchrus_americanus_H_CamCM007983.2002436.1:0.0267776,Setaria_viridis_SEVIR_1G087400v2:0.0140316)n60:0.0110816)n59:0.00425926)n55:0.00496356)n52:0.00213185,(Echinocloa_haploclada_eh_chr7.358:0.0349232,(ASEM_AUS1_H_AUS1CM014270.1004307.1:0.00795267,ASEM_RSA5_H_RSA5chrom1004113.1:0.00100932)n62:0.0234819)n61:0.00591352)n51:0.0160056)n49:0.0133095,Chasmanthium_laxum_Chala.11G147200:0.0265145)n48:0.00359753,((Eragrostis_curvula_EJB05_25277:0.065317,(Eleusine_coracana_ELECO.r07.2AG0101560:0.0178016,Eleusine_coracana_ELECO.r07.2BG0154940:0.0180254)n65:0.0484589)n64:0.0108845,(Phragmites_australis_Phragmites_australis_PaChr6_2201656_2203676_evm.model.PaChr6.245_1_CDS_4362469542_31899:0.0324359,Phragmites_australis_Phragmites_australis_PaChr5_2267503_2270015_evm.model.PaChr5.224_1_CDS_4362461863_30611:0.0234306)n66:0.0026034)n63:0.00518848)n47:0.0114102)n45:0.0228363,(((Oryza_sativa_LOC_Os02g05480:0.0297242,Leersia_perrieri_LPERR02G03300:0.0365015)n69:0.015396,(Zizania_latifolia_GWHTBFHI020388:0.0252018,Zizania_latifolia_GWHTBFHI025202:0.020044)n70:0.0142182)n68:0.0364888,((Brachypodium_distachyon_BRADI_3g03780v3:0.0344032,(Hordeum_spontaneum_WB01_004288_0395497:0,(Hordeum_vulgareMorex_HORVU.MOREX.r3.7HG0714840:0.0447934,Hordeum_vulgareMorex_HORVU.MOREX.r3.6HG0559130:0)n74:0)n73:0.00376913)n72:0.0205368,(Dendrocalamus_sinicus_Dendrocalamus_sinicus_Dsi02A_2135510_2138183_Dsi02Ag01810.1_-1_CDS_4147708381_34969:0.0237334,((Ampelocalamus_luodianensis_Alu02Cg03310.2:0.0148671,(Dendrocalamus_sinicus_Dendrocalamus_sinicus_DsiCtg00364_159470_163131_DsiCtg00364g00090.2_-1_CDS_4147851091_33751:5e-09,Dendrocalamus_sinicus_Dendrocalamus_sinicus_Dsi02C_18050526_18054490_Dsi02Cg05640.1_1_CDS_4147722835_41209:5e-09)n78:0.0184519)n77:0.00738382,(Olyra_latifolia_Ola005511:0.0348707,Dendrocalamus_sinicus_Dendrocalamus_sinicus_Dsi02B_2083051_2092385_Dsi02Bg01800.1_-1_CDS_4147715188_664:0.0213501)n79:0.00496721)n76:0.00323767)n75:0.0074255)n71:0.00206407)n67:0.00727077)n44:0.0392437)n42:0.0142603,Streptochaeta_angustifolia_strangu_030337:0.0455089)n41:0.00505654)n2:0.116439)n0;
```
