## Supplementary Dataset S1 for "Gene turnover and contingency facilitated the repeated evolution of C_4_ photosynthesis in grasses": OG0001630_tree.txt

```
(((Juncus_effusus_H_Juncus_Jeff_scaffold_1_000489.1:0.171433,Carex_scoparia_H_Carex_Csco_scaffold_6_000959.1:0.157716)n2:0.0905155,(Tillandsia_fasciculata_H_Tillandsia_CM054935.1_001017.1:0.0347891,(Ananas_comosus_H_Ananas_contig21_000543.1:0.224434,Ananas_comosus_H_Ananas_contig7_000996.1:0.0370888)n4:0.00412098)n3:0.078621)n1:0.0447189,((Streptochaeta_angustifolia_strangu_026096:0.0701869,((((Zizania_latifolia_GWHTBFHI025235:0.0427877,(Leersia_perrieri_LPERR02G03920:0.0687837,Oryza_sativa_LOC_Os02g06400:0.0375167)n11:0.0320823)n10:0.036996,((Brachypodium_distachyon_BRADI_3g04480v3:0.0751991,(Hordeum_spontaneum_WB01_003571_0015342:0.0033715,Hordeum_vulgareMorex_HORVU.MOREX.r3.6HG0564590:0.00397601)n14:0.05303)n13:0.0251826,(Olyra_latifolia_Ola005463:0.0602292,(Ampelocalamus_luodianensis_Alu02Cg03870.1:0.0163394,Dendrocalamus_sinicus_Dendrocalamus_sinicus_Dsi02C_17598717_17604308_Dsi02Cg05300.1_-1_CDS_4147722733_40646:0.024385)n16:0.0190183)n15:0.00795225)n12:0.00765778)n9:0.0133985,((Aristida_adscensionis_H_Aadptg000021l000386.1:0.056357,Stipagrostis_hirtigluma_H_Shi_ptg000043l_000963.1:0.0311974)n18:0.0151464,(((Chasmanthium_laxum_Chala.11G153700:0.0414002,((Zea_mays_Zm00001eb232610:0.0510061,Sorghum_bicolor_SORBI_3004G047800:0.0193932)n23:0.0303267,(Echinocloa_haploclada_eh_chr7.422:0.0395722,(((Digitaria_radicosa_Dra01G0036600:5e-09,Digitaria_radicosa_Dra01G0036600.2:5e-09)n27:0.0207377,(Digitaria_exilis_H_Dex1A-000257.1:0.0168415,Digitaria_exilis_H_Dex1B-000252.1:0.0156722)n28:0.0105579)n26:0.0327556,(Dichantelium_oligosantes_H_DolKV777887.1000014.1:0.0170421,((Panicum_hallii_Pahal.1G042900:0.0189033,((Panicum_virgatum_Pavir.1NG019400:0.00125026,Panicum_virgatum_Pavir.1NG018100:0.00224566)n33:0.0101595,(Panicum_virgatum_Pavir.1KG062400:0.00092193,Panicum_virgatum_Pavir.1KG112000:0.00316772)n34:0.0146844)n32:0.00602579)n31:0.00647033,(ASEM_AUS1_H_AUS1CM014270.1000266.1:0.0300784,(Urochloa_fusta_Urofu.1G042700:0.035571,(Cenchrus_americanus_H_CamCM007983.2002906.1:0.033595,Setaria_viridis_SEVIR_1G079200v2:0.0183434)n37:0.00612305)n36:0.00713494)n35:0.00428547)n30:0.00153025)n29:0.00414526)n25:0.00961489)n24:0.01291)n22:0.0139172)n21:0.0108026,(Eragrostis_curvula_EJB05_24399:0.04101,(Eleusine_coracana_ELECO.r07.2AG0102120:0.0142221,Eleusine_coracana_ELECO.r07.2BG0155460:0.0126483)n39:0.0471835)n38:0.0357036)n20:0.00858652,(Phragmites_australis_Phragmites_australis_PaChr1_37442030_37449299_evm.model.PaChr1.1698_1_CDS_4362364693_26932:0.142986,Phragmites_australis_Phragmites_australis_PaChr5_2678731_2684129_evm.model.PaChr5.261_1_CDS_4362462199_2017:0.0424958)n40:0.00472175)n19:0.00550587)n17:0.0415139)n8:0.0486921,(Pharus_latifolius_Phala.02G038700:0.000700453,((Pharus_latifolius_Phala.02G038700.2:0,Pharus_latifolius_Phala.02G038700.3:0)n43:5e-09,Pharus_latifolius_Phala.02G038700.4:5e-09)n42:0.000705673)n41:0.0716084)n7:0.0221719)n6:0.0305368,(((Pharus_latifolius_Phala.04G208200.2:0.00779166,(Pharus_latifolius_Phala.04G208200.4:5e-09,(Pharus_latifolius_Phala.04G208200:1e-08,Pharus_latifolius_Phala.04G208200.3:5e-09)n48:0.00302433)n47:6.0729e-05)n46:0.0956789,(((Brachypodium_distachyon_BRADI_1g33280v3:0.0774918,(Hordeum_spontaneum_WB01_002278_0109243:0.0014961,Hordeum_vulgareMorex_HORVU.MOREX.r3.7HG0731320:0.00133865)n52:0.0570228)n51:0.0325605,((Oryza_sativa_LOC_Os06g47290:0.0329919,(Zizania_latifolia_GWHTBFHI007725:0.148876,Zizania_latifolia_GWHTBFHI007724:0.040966)n55:0.00455178)n54:0.0360243,(((Dendrocalamus_sinicus_Dendrocalamus_sinicus_Dsi06B_2526861_2531343_Dsi06Bg02090.1_1_CDS_4147779454_17759:0.0301779,(Ampelocalamus_luodianensis_Alu01Dg26290.2:0.0424948,Ampelocalamus_luodianensis_Alu06Dg16520.1:5e-09)n59:0.0238182)n58:0.0126699,(Ampelocalamus_luodianensis_Alu06Cg10000.2:0.030225,Dendrocalamus_sinicus_Dendrocalamus_sinicus_Dsi06C_37922828_37927516_Dsi06Cg17570.1_-1_CDS_4147788472_34107:0.0214273)n60:0.0105742)n57:0.00402345,Olyra_latifolia_Ola013295:0.0688249)n56:0.00666796)n53:0.00559299)n50:0.00999615,((Aristida_adscensionis_H_Aadptg000037l000466.1:0.045199,Stipagrostis_hirtigluma_H_Shi_ptg000059l_000919.1:0.0502742)n62:0.0265609,((Phragmites_australis_Phragmites_australis_PaChr13_30871238_30874841_evm.model.PaChr13.1420_1_CDS_4362386583_15667:0.0331554,(Eleusine_coracana_ELECO.r07.6BG0502400:0.013894,Eleusine_coracana_ELECO.r07.6AG0548830:0.0130698)n65:0.0810354)n64:0.00780967,(Chasmanthium_laxum_Chala.02G234300:0.0430849,(((Dichantelium_oligosantes_H_DolKV778043.1000012.1:0.0395743,(ASEM_AUS1_H_AUS1CM014273.1003318.1:0.019054,ASEM_RSA5_H_RSA5chrom4000159.1:0.0124317)n70:0.0151529)n69:0.00338226,((Echinocloa_haploclada_eh_chr6.352:0.0319738,(Panicum_hallii_Pahal.4G036700:0.0164372,(Panicum_virgatum_Pavir.4KG389900:0.00903167,Panicum_virgatum_Pavir.4NG286800:0.0152425)n74:0.0182646)n73:0.0108727)n72:0.00799805,((Digitaria_radicosa_Dra04G0202400:0.026586,(Digitaria_exilis_H_Dex4A-001581.1:0.0137616,Digitaria_exilis_H_Dex4B-001525.1:0.0106084)n77:0.0107025)n76:0.0138435,(Urochloa_fusta_Urofu.4G030300:0.030534,(Cenchrus_americanus_H_CamCM007986.2000469.1:0.0372222,Setaria_viridis_SEVIR_4G267300v2:0.0158854)n79:0.0140206)n78:0.00408552)n75:0.00215491)n71:0.00282688)n68:0.00999067,(Sorghum_bicolor_SORBI_3010G237650:0.0124902,(Zea_mays_Zm00001eb225920:0.031563,Zea_mays_Zm00001eb273490:0.0328351)n81:0.00364835)n80:0.00783378)n67:0.0160094)n66:0.00456138)n63:0.0119185)n61:0.0288771)n49:0.0448642)n45:0.045665,Streptochaeta_angustifolia_strangu_038138:0.113447)n44:0.0126052)n5:0.0447189)n0;
```
