## Supplementary Dataset S1 for "Gene turnover and contingency facilitated the repeated evolution of C_4_ photosynthesis in grasses": OG0001631_tree.txt

```
((Pharus_latifolius_Phala.02G044600:0.0460795,(((Zizania_latifolia_GWHTBFHI033982:0.0335139,(Leersia_perrieri_LPERR06G20170:0.0240561,Oryza_sativa_LOC_Os06g45850:0.027233)n5:0.0241005)n4:0.0426141,((Brachypodium_distachyon_BRADI_1g32340v3:0.0446185,(Hordeum_vulgareMorex_HORVU.MOREX.r3.7HG0736920:0.0105664,(Hordeum_spontaneum_WB01_009920_0023133:0.00913275,(Hordeum_spontaneum_WB01_001279_0223818:0.196483,Hordeum_spontaneum_WB01_003241_0083645:0.00637444)n10:6.3e-09)n9:7e-10)n8:0.00857415)n7:0.0302697,((Olyra_latifolia_Ola019917:0.0346115,Dendrocalamus_sinicus_Dendrocalamus_sinicus_Dsi06B_3625239_3627771_Dsi06Bg02750.4_-1_CDS_4147779652_15509:0.0624613)n12:0.00209382,((((Aristida_adscensionis_H_Aadptg000037l000418.1:0.0330645,Stipagrostis_hirtigluma_H_Shi_ptg000059l_000445.1:0.0298443)n16:0.0201483,(Urochloa_fusta_Urofu.4G043200:0.196726,(((Phragmites_australis_Phragmites_australis_PaChr8_33256762_33259699_evm.model.PaChr8.1409_1_CDS_4362479682_6281:0.0353691,Chasmanthium_laxum_Chala.02G221200:0.0244245)n20:0.00475178,((Sorghum_bicolor_SORBI_3010G223900:0.0166691,Zea_mays_Zm00001eb389980:0.0205579)n22:0.051172,(((Digitaria_exilis_H_Dex4A-001170.1:0.00972038,Digitaria_exilis_H_Dex4B-001112.1:6e-09)n25:0.0350069,(Digitaria_radicosa_Dra04G0191600:5e-09,Digitaria_radicosa_Dra04G0191600.2:5e-09)n26:0.0206514)n24:0.0113777,((Urochloa_fusta_Urofu.4G043300:0.037388,((ASEM_AUS1_H_AUS1CM014273.1003108.1:0.00481221,ASEM_RSA5_H_RSA5chrom4003259.1:0.00158968)n30:0.0259004,Dichantelium_oligosantes_H_DolKV776474.1000002.1:0.0335102)n29:0.0041598)n28:5e-09,((Panicum_hallii_Pahal.4G050000:0.0224184,(Panicum_virgatum_Pavir.4KG368300:0.015426,Panicum_virgatum_Pavir.4NG299100:0.00938287)n33:0.0144307)n32:0.00991473,(Echinocloa_haploclada_eh_chr6.665:0.0435083,(Cenchrus_americanus_H_CamCM007986.2000424.1:0.0240381,Setaria_viridis_SEVIR_4G279200v2:0.00385446)n35:0.00828016)n34:0.00153047)n31:0.00218043)n27:0.00325425)n23:0.0206731)n21:0.0179966)n19:0.00352476,Phragmites_australis_Phragmites_australis_PaChr13_29602931_29606554_evm.model.PaChr13.1337_1_CDS_4362386397_22389:0.0205419)n18:0.00205419)n17:0.000228243)n15:0.0233096,((Eleusine_coracana_ELECO.r07.6BG0501420:0.00521208,Eleusine_coracana_ELECO.r07.6AG0547770:0.0137251)n37:0.0609352,(Olyra_latifolia_Ola003652:0.402247,(Eragrostis_curvula_EJB05_41884:0.160419,Eragrostis_curvula_EJB05_41880:0.0861721)n39:0.0250668)n38:0.0292726)n36:0.0134923)n14:0.00858129,((Ampelocalamus_luodianensis_Alu06Dg15610.6:0.0197357,Dendrocalamus_sinicus_Dendrocalamus_sinicus_Dsi06A_36680458_36682921_Dsi06Ag12170.2_1_CDS_4147778092_47022:0.0212526)n41:0.0140162,(Ampelocalamus_luodianensis_Alu06Cg09150.4:0.0177165,Dendrocalamus_sinicus_Dendrocalamus_sinicus_Dsi06C_37407000_37409317_Dsi06Cg17250.3_1_CDS_4147788376_36922:0.00486951)n42:0.00691591)n40:0.000768434)n13:0.00509134)n11:0.00324405)n6:0.00615421)n3:0.0538763,(((Leersia_perrieri_LPERR02G04510:0.0613458,Oryza_sativa_LOC_Os02g07210:0.0202828)n45:0.0115522,(Zizania_latifolia_GWHTBFHI020488:0.0197088,Zizania_latifolia_GWHTBFHI025272:0.0266026)n46:0.00484883)n44:0.0248716,(((Brachypodium_distachyon_BRADI_3g05140v3:0.0615356,(Hordeum_spontaneum_WB01_003801_0076713:0.00167849,((Hordeum_vulgareMorex_HORVU.MOREX.r3.6HG0567490.3:0.0677387,Hordeum_vulgareMorex_HORVU.MOREX.r3.6HG0567490.2:0.00474428)n52:0.0133049,Hordeum_vulgareMorex_HORVU.MOREX.r3.6HG0567490:4.5e-09)n51:5e-10)n50:0.00198009)n49:0.0325483,(Olyra_latifolia_Ola005400:0.0870676,((Ampelocalamus_luodianensis_Alu02Cg04440.2:0.0251661,Dendrocalamus_sinicus_Dendrocalamus_sinicus_DsiCtg00259_173672_175775_DsiCtg00259g00100.1_1_CDS_4147850002_46133:0.0117666)n55:0.00805575,(Dendrocalamus_sinicus_Dendrocalamus_sinicus_DsiCtg00033_33839_37938_DsiCtg00033g00060.1_1_CDS_4147846429_24732:0.023429,(Ampelocalamus_luodianensis_Alu02Dg23840.3:0.00432314,Ampelocalamus_luodianensis_AluCtg00876g00030.2:0.0739873)n57:0.00798055)n56:0.000886728)n54:0.00438588)n53:0.00048732)n48:0.00281236,((Aristida_adscensionis_H_Aadptg000021l000365.1:0.067647,Stipagrostis_hirtigluma_H_Shi_ptg000043l_000213.1:0.0441955)n59:0.0138029,((((((Dichantelium_oligosantes_H_DolKV777554.1000023.1:0.0278118,(ASEM_AUS1_H_AUS1CM014270.1004239.1:0.00547817,ASEM_RSA5_H_RSA5chrom1000347.1:0.00207298)n66:0.0377024)n65:0.0053536,(Panicum_hallii_Pahal.1G050000:0.015369,(Panicum_virgatum_Pavir.1NG063600:0.0274761,(Panicum_virgatum_Pavir.2KG528800:0.100739,Panicum_virgatum_Pavir.1KG071300:0.00918007)n69:0.0128083)n68:0.00142315)n67:0.00385655)n64:0.00853596,((Urochloa_fusta_Urofu.1G051200:0.0180222,(Cenchrus_americanus_H_CamCM007983.2002333.1:0.0111176,Setaria_viridis_SEVIR_1G072700v2:0.0118036)n72:0.00794891)n71:0.00473347,((Digitaria_exilis_H_Dex1A-003334.1:0.00566349,Digitaria_exilis_H_Dex1B-003268.1:0.00739975)n74:0.0202831,(Digitaria_radicosa_Dra01G0042000:0,Digitaria_radicosa_Dra01G0042000.2:0)n75:0.0212228)n73:0.00558801)n70:0.00165842)n63:0.0135864,(Chasmanthium_laxum_Chala.11G160900:0.0250161,(Sorghum_bicolor_SORBI_3004G054300:0.0112158,Zea_mays_Zm00001eb233000:0.0253753)n77:0.0403691)n76:0.0107933)n62:0.00854436,(Phragmites_australis_Phragmites_australis_PaChr5_3187162_3189954_evm.model.PaChr5.298_1_CDS_4362462279_35666:0.0334283,Phragmites_australis_Phragmites_australis_PaChr6_3016196_3018492_evm.model.PaChr6.320_1_CDS_4362469774_2043:0.0295036)n78:0.00327818)n61:0.00209319,(Eragrostis_curvula_EJB05_24497:0.0266823,(Eleusine_coracana_ELECO.r07.2AG0102780:0.0143736,Eleusine_coracana_ELECO.r07.2BG0156140:0.00798749)n80:0.0303392)n79:0.0255222)n60:0.015676)n58:0.0358548)n47:0.0121383)n43:0.0281836)n2:0.00313151)n1:0.0116758,(Streptochaeta_angustifolia_strangu_021023:5e-09,Streptochaeta_angustifolia_strangu_041844:0.00158436)n81:0.0751646)n0;
```
