## Supplementary Dataset S1 for "Gene turnover and contingency facilitated the repeated evolution of C_4_ photosynthesis in grasses": OG0001632_tree.txt

```
(((Ananas_comosus_H_Ananas_contig20_000049.1:0.0294854,Tillandsia_fasciculata_H_Tillandsia_CM054949.1_000398.1:0.0499254)n2:0.220301,(Ananas_comosus_H_Ananas_contig15_000504.1:0.0566181,Tillandsia_fasciculata_H_Tillandsia_CM054950.1_000010.1:0.037864)n3:0.219167)n1:0.0423721,((Streptochaeta_angustifolia_strangu_032542:0.11874,Streptochaeta_angustifolia_strangu_013112:0.165471)n5:0.0366399,((Zea_mays_Zm00001eb388360:0.861087,Ampelocalamus_luodianensis_Alu12Cg08830.1:0.480385)n7:0.115669,((Pharus_latifolius_Phala.04G171100:0.103184,(((Aristida_adscensionis_H_Aadptg000037l000010.1:0.0603591,Stipagrostis_hirtigluma_H_Shi_ptg000059l_000297.1:0.0628288)n12:0.0196992,((Eragrostis_curvula_EJB05_41551:0.0583892,(Eleusine_coracana_ELECO.r07.6BG0498420:0.00663999,Eleusine_coracana_ELECO.r07.6AG0544930:0.0111672)n15:0.0487089)n14:0.0279382,((((Sorghum_bicolor_SORBI_3010G190600:0.0234592,Zea_mays_Zm00001eb388350:0.0797034)n19:0.0349488,((Digitaria_radicosa_Dra04G0163800:0.0401342,((ASEM_AUS1_H_AUS1CM014273.1002896.1:0,ASEM_AUS1_H_AUS1CM014273.1000505.1:0)n23:0.0241958,ASEM_RSA5_H_RSA5chrom4003021.1:0.0140385)n22:0.0309064)n21:0.0117424,(Dichantelium_oligosantes_H_DolKV776231.1000015.1:0.04114,Echinocloa_haploclada_eh_chr6.871:0.163089)n24:0.00895189)n20:0.0168427)n18:0.018798,(Phragmites_australis_Phragmites_australis_PaChr13_28919247_28919762_evm.model.PaChr13.1292_1_CDS_4362386297_22807:0.0528418,Phragmites_australis_Phragmites_australis_PaChr8_30080748_30081269_evm.model.PaChr8.1208_1_CDS_4362479236_31088:0.0382681)n25:0.00950633)n17:0.00911107,Chasmanthium_laxum_Chala.02G193900:0.0472647)n16:0.00794334)n13:0.0229838)n11:0.04429,(((Dendrocalamus_sinicus_Dendrocalamus_sinicus_Dsi06A_33317427_33317942_Dsi06Ag10490.1_1_CDS_4147777588_47583:0.0211226,((Dendrocalamus_sinicus_Dendrocalamus_sinicus_Dsi06C_35242078_35242593_Dsi06Cg15450.1_1_CDS_4147787836_17224:0.039109,Ampelocalamus_luodianensis_Alu06Cg06790.1:0.0168803)n30:0.00467959,(Ampelocalamus_luodianensis_Alu06Dg13240.1:0.0382439,Dendrocalamus_sinicus_Dendrocalamus_sinicus_Dsi06B_6882289_6882804_Dsi06Bg04480.1_-1_CDS_4147780171_23388:0.036557)n31:0.00406189)n29:0.00996541)n28:0.00928261,(Brachypodium_distachyon_BRADI_1g36050v3:0.0589484,(Hordeum_spontaneum_WB01_003523_0392492:0.00281745,Hordeum_vulgareMorex_HORVU.MOREX.r3.7HG0724830:0.00493328)n33:0.159936)n32:0.0631732)n27:0.00669081,((Leersia_perrieri_LPERR06G17490:0.0293471,Oryza_sativa_LOC_Os06g41010:0.0333803)n35:0.0277788,(Zizania_latifolia_GWHTBFHI034201:0.0610186,Zizania_latifolia_GWHTBFHI007481:0.0322884)n36:0.0035876)n34:0.0128557)n26:0.0242581)n10:0.0331845)n9:0.0354341,((Pharus_latifolius_Phala.02G065500:5e-09,Pharus_latifolius_Phala.02G065500.2:5e-09)n38:0.128808,(((((Ampelocalamus_luodianensis_Alu02Cg06130.2:0.0218442,(Dendrocalamus_sinicus_Dendrocalamus_sinicus_Dsi02C_15088374_15088802_Dsi02Cg03920.1_1_CDS_4147722319_35015:0.00276069,Dendrocalamus_sinicus_Dendrocalamus_sinicus_Dsi02C_15151523_15152038_Dsi02Cg03960.1_1_CDS_4147722331_41771:5e-09)n44:0.0315937)n43:0.00502035,(Ampelocalamus_luodianensis_Alu02Dg22100.2:0.0425872,(Olyra_latifolia_Ola028876:0.0861915,(Dendrocalamus_sinicus_Dendrocalamus_sinicus_Dsi02A_5264424_5264939_Dsi02Ag03800.1_-1_CDS_4147708978_29905:0.0193872,Dendrocalamus_sinicus_Dendrocalamus_sinicus_Dsi03C_23481328_23481558_Dsi03Cg10860.1_1_CDS_4147744372_54792:0.00608347)n47:0.0346499)n46:0.0149187)n45:0.00165763)n42:0.00202662,Dendrocalamus_sinicus_Dendrocalamus_sinicus_Dsi02B_5417658_5418173_Dsi02Bg03720.1_-1_CDS_4147715764_40623:0.0634579)n41:0.00898069,(((Zizania_latifolia_GWHTBFHI020651:0.0425945,Zizania_latifolia_GWHTBFHI025402:0.0373989)n50:0.0225774,(Leersia_perrieri_LPERR02G06310:0.0828979,Oryza_sativa_LOC_Os02g10200:0.0308807)n51:0.0163784)n49:0.0566128,(Brachypodium_distachyon_BRADI_3g07060v3:0.0726777,(Hordeum_spontaneum_WB01_001521_2028277:0.00468941,Hordeum_vulgareMorex_HORVU.MOREX.r3.6HG0573290:5e-09)n53:0.0774823)n52:0.0628206)n48:0.0279715)n40:0.0232704,((((Stipagrostis_hirtigluma_H_Shi_ptg000043l_000091.1:0,Stipagrostis_hirtigluma_H_Shi_ptg000057l_000089.1:0)n57:0.0472797,((Phragmites_australis_Phragmites_australis_PaChr5_5537564_5538079_evm.model.PaChr5.450_1_CDS_4362462619_8755:0.0324576,Aristida_adscensionis_H_Aadptg000021l000234.1:0.0395016)n59:0.00762354,Phragmites_australis_Phragmites_australis_PaChr6_5143790_5144305_evm.model.PaChr6.488_1_CDS_4362470144_30221:0.0312075)n58:0.0034675)n56:0.00978086,(Eragrostis_curvula_EJB05_24690:0.0329589,(Eleusine_coracana_ELECO.r07.2AG0104980:0.00686378,Eleusine_coracana_ELECO.r07.2BG0158410:0.00692298)n61:0.0524428)n60:0.0647404)n55:0.031758,((Chasmanthium_laxum_Chala.11G183200:0.0351571,((Dichantelium_oligosantes_H_DolKV779598.1000010.1:0.024346,Dichantelium_oligosantes_H_DolKV779598.1000009.1:0.019483)n65:0.0134307,((((Urochloa_fusta_Urofu.1G077100:0.0215247,Urochloa_fusta_Urofu.1G080100:0.009257)n69:0.0217964,(Cenchrus_americanus_H_CamCM007983.2003384.1:0.0488074,(Setaria_viridis_SEVIR_1G049325v2:0.0232439,Setaria_viridis_SEVIR_1G036301v2:0.0158639)n71:0.0145912)n70:0.00579521)n68:0.00475832,(Panicum_hallii_Pahal.1G072800:0.00866368,(Panicum_virgatum_Pavir.1NG089000:0.0253112,Panicum_virgatum_Pavir.1NG090600:0.0266544)n73:0.0029616)n72:0.00242861)n67:0.00311116,((ASEM_AUS1_H_AUS1CM014270.1004069.1:5e-09,ASEM_RSA5_H_RSA5chrom1003866.1:0.00226883)n75:0.0407164,(Digitaria_radicosa_Dra01G0062600:0.0331453,((Digitaria_exilis_H_Dex1A-003197.1:0.0044579,Digitaria_exilis_H_Dex1B-003132.1:0.0045537)n78:0.0284407,(Digitaria_exilis_H_Dex1A-003196.1:0.00463355,Digitaria_exilis_H_Dex1B-003131.1:0.0067962)n79:0.0433423)n77:0.00481581)n76:0.00938753)n74:0.00781933)n66:0.00257975)n64:0.0228467)n63:0.0177101,(Sorghum_bicolor_SORBI_3004G079100:0.0192445,(Zea_mays_Zm00001eb236360:0.0469215,Zea_mays_Zm00001eb205990:0.0533936)n81:0.00593263)n80:0.0138231)n62:0.0552688)n54:0.027302)n39:0.047814)n37:0.0289846)n8:0.00289846)n6:0.000322051)n4:0.0202088)n0;
```
