## Supplementary Dataset S1 for "Gene turnover and contingency facilitated the repeated evolution of C_4_ photosynthesis in grasses": OG0001633_tree.txt

```
((((Ananas_comosus_H_Ananas_contig6_001314.1:0.0190721,Tillandsia_fasciculata_H_Tillandsia_CM054940.1_001210.1:0.0121262)n3:0.0858252,(Tillandsia_fasciculata_H_Tillandsia_CM054939.1_000406.1:0.0141977,(Ananas_comosus_H_Ananas_contig11_000921.1:0.208392,Ananas_comosus_H_Ananas_contig13_000943.1:0.013467)n5:0.00149633)n4:0.0631187)n2:0.0614397,(Juncus_effusus_H_Juncus_Jeff_scaffold_2_001581.1:0.190072,Juncus_effusus_H_Juncus_Jeff_scaffold_13_000858.1:0.171565)n6:0.100104)n1:0.0342661,((Pharus_latifolius_Phala.02G070900:0.0463561,(Streptochaeta_angustifolia_strangu_007645:0.0875476,((((Leersia_perrieri_LPERR02G06770:0.0559907,Oryza_sativa_LOC_Os02g10810:0.0484933)n13:0.0204085,((Zizania_latifolia_GWHTBFHI007426:0.1412,(Dendrocalamus_sinicus_Dendrocalamus_sinicus_Dsi02B_5874754_5876910_Dsi02Bg03990.1_-1_CDS_4147715845_29365:0.228821,(Dendrocalamus_sinicus_Dendrocalamus_sinicus_Dsi04B_28179040_28182963_Dsi04Bg07040.1_1_CDS_4147754971_51449:0.363247,Dendrocalamus_sinicus_Dendrocalamus_sinicus_Dsi11A_32880632_32883560_Dsi11Ag09540.1_1_CDS_4147832605_32001:0.171074)n17:0.0732048)n16:0.00813387)n15:0.14492,(Zizania_latifolia_GWHTBFHI020792:0.0487432,Zizania_latifolia_GWHTBFHI025441:0.0307086)n18:0.0151319)n14:0.00168132)n12:0.0380582,Ampelocalamus_luodianensis_Alu02Dg21640.1:0.0257981)n11:0.0224978,((Brachypodium_distachyon_BRADI_3g07520v3:0.0636341,(Hordeum_spontaneum_WB01_007481_0217883:0.011666,Hordeum_vulgareMorex_HORVU.MOREX.r3.6HG0578020:0.00284183)n21:0.0712699)n20:0.0579259,((Aristida_adscensionis_H_Aadptg000021l000198.1:0.0757956,(Stipagrostis_hirtigluma_H_Shi_ptg000043l_000066.1:0.00673176,Stipagrostis_hirtigluma_H_Shi_ptg000057l_000062.1:0.0114834)n24:0.0240124)n23:0.0158305,((Eleusine_coracana_ELECO.r07.2AG0105460:0.0584949,(Eragrostis_curvula_EJB05_51991:0.0127847,Eragrostis_curvula_EJB05_24751:0.0136858)n27:0.0567278)n26:0.0521139,((Phragmites_australis_Phragmites_australis_PaChr5_6058635_6061196_evm.model.PaChr5.492_1_CDS_4362462711_4965:0.0474054,Phragmites_australis_Phragmites_australis_PaChr6_5592453_5594683_evm.model.PaChr6.523_1_CDS_4362470224_21410:0.024329)n29:0.0111555,(Chasmanthium_laxum_Chala.11G188900:0.0196252,((Zea_mays_Zm00001eb205590:0.0853585,Sorghum_bicolor_SORBI_3004G085200:0.0230316)n32:0.0389313,((Digitaria_radicosa_Dra01G0068000:0.0112855,(Digitaria_exilis_H_Dex1A-003157.1:0.00274974,Digitaria_exilis_H_Dex1B-003101.1:0.00547248)n35:0.020283)n34:0.0208246,((Echinocloa_haploclada_eh_chr7.774:0.0750077,Dichantelium_oligosantes_H_DolKV776799.1000008.1:0.0317495)n37:0.0045536,((Panicum_hallii_Pahal.1G079300:0.00576312,(Panicum_virgatum_Pavir.1KG126500:0.0624622,Panicum_virgatum_Pavir.1NG109600:0.00862919)n40:0.00876152)n39:0.00868566,((ASEM_AUS1_H_AUS1CM014270.1004042.1:0.0102103,ASEM_RSA5_H_RSA5chrom1003830.1:0.00672742)n42:0.0394653,(Urochloa_fusta_Urofu.1G083400:0.0184233,(Cenchrus_americanus_H_CamCM007983.2002162.1:0.0452433,Setaria_viridis_SEVIR_1G043600v2:0.0184858)n44:0.00933396)n43:5e-09)n41:0.00285231)n38:0.00292449)n36:0.00305609)n33:0.00588961)n31:0.022383)n30:0.0131163)n28:0.00709763)n25:0.0092279)n22:0.0150084)n19:0.0105801)n10:0.0194677)n9:0.0172163)n8:0.0261422,(((Pharus_latifolius_Phala.04G165000:5e-09,Pharus_latifolius_Phala.04G165000.2:5e-09)n47:0.0562962,(((Eragrostis_curvula_EJB05_41460:0.0378361,(Eleusine_coracana_ELECO.r07.6BG0497800:5e-09,Eleusine_coracana_ELECO.r07.6AG0544300:0.00941958)n51:0.0340599)n50:0.0493591,(((Sorghum_bicolor_SORBI_3010G184000:0.05297,(((Dichantelium_oligosantes_H_DolKV777736.1000002.1:0.0136589,((Echinocloa_haploclada_eh_chr6.952:0.0540879,(ASEM_AUS1_H_AUS1CM014273.1002841.1:0.0226531,(ASEM_RSA5_H_RSA5chrom4002958.1:0.02,ASEM_RSA5_H_RSA5chrom3000887.1:0.00289682)n61:0.000321869)n60:5e-09)n59:0.0130553,(Digitaria_radicosa_Dra04G0157700:0.0131847,(Digitaria_exilis_H_Dex4A-000971.1:0.0199782,Digitaria_exilis_H_Dex4B-000918.1:0.0032401)n63:0.00655306)n62:0.0147807)n58:0.00509298)n57:0.00653161,(Urochloa_fusta_Urofu.4G091400:0.00646906,(Setaria_viridis_SEVIR_4G234400v2:0.00310909,Cenchrus_americanus_H_CamCM007986.2000216.1:0.0159553)n65:0.0083048)n64:0.00433454)n56:0.00988713,(Panicum_hallii_Pahal.4G090700:0.00964959,(Panicum_virgatum_Pavir.4NG187800:0.0130113,Panicum_virgatum_Pavir.4KG318100:0.0305581)n67:0.00339535)n66:0.00321133)n55:0.0203944)n54:0.0233704,((Chasmanthium_laxum_Chala.02G187300:0.0530703,Phragmites_australis_Phragmites_australis_PaChr13_25526535_25527986_evm.model.PaChr13.1105_1_CDS_4362385883_18610:0.0491692)n69:0.0109976,Phragmites_australis_Phragmites_australis_PaChr8_29171003_29172521_evm.model.PaChr8.1160_1_CDS_4362479130_28988:0.0212675)n68:0.00236305)n53:0.0100995,(Aristida_adscensionis_H_Aadptg000104l000095.1:0.0381876,Stipagrostis_hirtigluma_H_Shi_ptg000059l_000259.1:0.0141704)n70:0.0152101)n52:0.0058355)n49:0.0465975,((Zizania_latifolia_GWHTBFHI034249:0.05764,(Leersia_perrieri_LPERR06G16910:0.0430657,Oryza_sativa_LOC_Os06g40040:0.045235)n73:0.0248077)n72:0.0240351,(((Olyra_latifolia_Ola007289:0.0258571,(Ampelocalamus_luodianensis_Alu06Cg06250.2:0.0150966,(Dendrocalamus_sinicus_Dendrocalamus_sinicus_Dsi06A_32508512_32510068_Dsi06Ag10070.1_1_CDS_4147777462_33508:0.0147207,Dendrocalamus_sinicus_Dendrocalamus_sinicus_Dsi06C_34715624_34717640_Dsi06Cg15020.1_1_CDS_4147787707_1466:0.0377723)n78:0.00419692)n77:0.00609081)n76:0.00277313,(Dendrocalamus_sinicus_Dendrocalamus_sinicus_Dsi06B_7919577_7921534_Dsi06Bg04910.1_-1_CDS_4147780300_39147:0.0357909,Ampelocalamus_luodianensis_Alu06Dg12630.1:0.0190357)n79:0.00211507)n75:0.00475692,((Hordeum_spontaneum_WB01_000428_0078632:0,Hordeum_vulgareMorex_HORVU.MOREX.r3.7HG0713670:0)n81:0.0886972,Brachypodium_distachyon_BRADI_1g36700v3:0.0599678)n80:0.0331642)n74:0.0141348)n71:0.0133768)n48:0.0202707)n46:0.0022523,Streptochaeta_angustifolia_strangu_035252:0.0241873)n45:0.00268748)n7:0.0342661)n0;
```
