## Supplementary Dataset S1 for "Gene turnover and contingency facilitated the repeated evolution of C_4_ photosynthesis in grasses": OG0001634_tree.txt

```
((Streptochaeta_angustifolia_strangu_043599:0.531322,Pharus_latifolius_Phala.02G132400:0.185863)n1:0.0441987,(Leersia_perrieri_LPERR02G12850:0.260103,((Olyra_latifolia_Ola009949:0.146995,(Brachypodium_distachyon_BRADI_1g11330v3:0.227982,Dendrocalamus_sinicus_Dendrocalamus_sinicus_Dsi08C_829725_838363_Dsi08Cg00690.1_-1_CDS_4147808176_39239:0.0931569)n5:0.025452)n4:0.0312001,(Urochloa_fusta_Urofu.1G168500:0.336601,(((Sorghum_bicolor_SORBI_3004G139300:0.0995026,Zea_mays_Zm00001eb181210:0.134854)n9:0.0838443,((((Urochloa_fusta_Urofu.1G170500:0.116236,Setaria_viridis_SEVIR_1G156600v2:0.0888936)n13:0.0186311,((Panicum_hallii_Pahal.1G186100:0.0389225,(Panicum_virgatum_Pavir.1NG168100:0.028046,Panicum_virgatum_Pavir.1NG168200:1e-08)n16:0.0332696)n15:0.0363198,(Digitaria_exilis_H_Dex1A-000736.1:0.105687,(Digitaria_radicosa_Dra01G0120000:0.0465156,Digitaria_radicosa_Dra02G0163200:0.0621169)n18:0.035211)n17:0.036684)n14:0.0143342)n12:0.0169676,((ASEM_AUS1_H_AUS1CM014277.1002501.1:0.0263232,ASEM_RSA5_H_RSA5chrom8001051.1:0.019959)n20:0.135353,(ASEM_AUS1_H_AUS1CM014270.1000863.1:0.0289561,ASEM_RSA5_H_RSA5chrom1000954.1:0.0300625)n21:0.0642177)n19:0.0071353)n11:0.0159668,Echinocloa_haploclada_eh_chr7.1541:0.0819776)n10:0.0492006)n8:0.0652838,((((Panicum_virgatum_Pavir.9NG316000:0.154743,Urochloa_fusta_Urofu.9G263100:0.0811789)n25:0.112143,((Stipagrostis_hirtigluma_H_Shi_ptg000038l_001135.1:0.0844005,Aristida_adscensionis_H_Aadptg000021l000426.1:0.183078)n27:0.0578259,(Aristida_adscensionis_H_Aadptg000025l000429.1:0.134427,Stipagrostis_hirtigluma_H_Shi_ptg000025l_000241.1:0.0957616)n28:0.0284759)n26:0.00316399)n24:0.0435161,(Chasmanthium_laxum_Chala.05G118000:0.184402,(Cenchrus_americanus_H_CamCM007982.2002922.1:0.200145,(Dichantelium_oligosantes_H_DolKV780433.1000002.1:0.0522914,ASEM_RSA5_H_RSA5chrom1000953.1:0.125731)n31:0.0219979)n30:0.0403152)n29:0.0571673)n23:0.0119988,((((Stipagrostis_hirtigluma_H_Shi_ptg000013l_000968.1:0.0910512,(Aristida_adscensionis_H_Aadptg000092l000019.1:0.16585,Aristida_adscensionis_H_Aadptg000092l000020.1:0.240105)n36:0.0266783)n35:0.0193289,(((Urochloa_fusta_Urofu.8G168000:0.123738,Digitaria_radicosa_Dra08G0112200:0.116811)n39:0.0953957,(((ASEM_AUS1_H_AUS1CM014278.1000129.1:0.0221381,ASEM_RSA5_H_RSA5chrom9004873.1:0.0215676)n42:0.166551,(Eragrostis_curvula_EJB05_03273:0.0710708,Eragrostis_curvula_EJB05_27517:0.0400837)n43:0.292555)n41:0.0266012,((Chasmanthium_laxum_Chala.09G055700:0.0706257,(Eragrostis_curvula_EJB05_32872:0.474266,(Phragmites_australis_Phragmites_australis_PaChr10_7868103_7869712_evm.model.PaChr10.367_1_CDS_4362371599_458:0.0264762,Phragmites_australis_Phragmites_australis_PaChr10_7896897_7897295_evm.model.PaChr10.368_1_CDS_4362371601_1299:1.71e-08)n47:1.9e-09)n46:0.0959996)n45:0.00815529,((Eleusine_coracana_ELECO.r07.9AG0684080:0.0344268,Eleusine_coracana_ELECO.r07.9BG0710130:0.0128452)n49:0.148763,(Eragrostis_curvula_EJB05_27519:0.202029,(Eragrostis_curvula_EJB05_27456:0.0211133,Eragrostis_curvula_EJB05_27488:0.0229177)n51:0.12279)n50:0.047835)n48:0.0443916)n44:0.0137573)n40:0.0171905)n38:0.00191005,(((Eragrostis_curvula_EJB05_27531:0.152999,(Eragrostis_curvula_EJB05_27454:0.0174719,Eragrostis_curvula_EJB05_27486:0.0107342)n55:0.076487)n54:0.040563,((Eragrostis_curvula_EJB05_27530:0.0489503,Eragrostis_curvula_EJB05_32869:0.0656979)n57:0.0495817,Eragrostis_curvula_EJB05_32870:0.15745)n56:0.0482697)n53:0.0267205,Eleusine_coracana_ELECO.r07.9BG0710160:0.167793)n52:0.0556764)n37:0.00618626)n34:0.0288969,(((ASEM_AUS1_H_AUS1CM014277.1001502.1:0.0153116,ASEM_RSA5_H_RSA5chrom8002210.1:0.0156667)n60:0.0528596,(ASEM_AUS1_H_AUS1CM014277.1002494.1:0.0178902,(ASEM_RSA5_H_RSA5chrom8001047.1:0.0228713,ASEM_RSA5_H_RSA5chrom6002881.1:0.0124362)n62:0.0013818)n61:0.0114445)n59:0.0715852,(Urochloa_fusta_Urofu.8G167800:0.11812,(Digitaria_radicosa_Dra08G0112100:0.03513,(Digitaria_radicosa_Dra08G0112000.2:5e-09,Digitaria_radicosa_Dra08G0112000:5e-09)n65:0.0410642)n64:0.0813838)n63:0.0306885)n58:0.0744738)n33:0.0224314,(ASEM_RSA5_H_RSA5chrom8002211.1:0.15555,((Chasmanthium_laxum_Chala.09G056500:0.0917123,((ASEM_RSA5_H_RSA5chrom5004873.1:0.0777238,((Digitaria_exilis_H_Dex8A-000768.1:0,Digitaria_exilis_H_DexUA-001076.1:0)n72:0.142575,(Panicum_virgatum_Pavir.8NG351500:0.120039,Panicum_virgatum_Pavir.J689400:0.115536)n73:0.0128374)n71:0.0119361)n70:0.0469042,(Eragrostis_curvula_EJB05_27526:0.0852341,(Eragrostis_curvula_EJB05_03277:5e-09,Eragrostis_curvula_EJB05_27524:5e-09)n75:0.0719383)n74:0.246063)n69:0.0128988)n68:0.0141123,((Aristida_adscensionis_H_Aadptg000092l000017.1:0.134813,(Stipagrostis_hirtigluma_H_Shi_ptg000013l_000110.1:0.122195,Stipagrostis_hirtigluma_H_Shi_ptg000013l_000966.1:0.100004)n78:0.0111116)n77:0.0140155,((Zea_mays_Zm00001eb200550:0.115764,Sorghum_bicolor_SORBI_3005G166900:0.0720622)n80:0.127387,(Cenchrus_americanus_H_CamCM007982.2000462.1:0.111642,Echinocloa_haploclada_eh_chr4.1985:0.108237)n81:0.046574)n79:0.0127526)n76:0.0257233)n67:0.0126446)n66:0.0402096)n32:0.0336191)n22:0.0170683)n7:0.0146473)n6:0.0424227)n3:0.0444739)n2:0.0441987)n0;
```
