## Supplementary Dataset S1 for "Gene turnover and contingency facilitated the repeated evolution of C_4_ photosynthesis in grasses": OG0001635_tree.txt

```
(Juncus_effusus_H_Juncus_Jeff_scaffold_1_001571.1:0.543349,((Digitaria_exilis_H_Dex2A-001763.1:0.04242,Digitaria_exilis_H_Dex2B-001690.1:0.0434249)n2:0.0230128,(((Echinocloa_haploclada_eh_chr3.3676:0.086607,(((Setaria_viridis_SEVIR_2G351800v2:0.0446963,Cenchrus_americanus_H_CamCM007988.2003339.1:0.0631556)n8:0.0286465,(Panicum_hallii_Pahal.2G397200:0.0607222,Panicum_virgatum_Pavir.2KG463100:0.08812)n9:0.0158848)n7:0.0102864,(((Dichantelium_oligosantes_H_DolKV780560.1000001.1:0.0612698,Dichantelium_oligosantes_H_DolKV775404.1000001.1:0.0231585)n12:0.0357784,((ASEM_AUS1_H_AUS1CM014270.1003490.1:0.0373835,ASEM_RSA5_H_RSA5chrom2000040.1:0.0501503)n14:0.0364777,(Chasmanthium_laxum_Chala.10G139000:0.0731892,((ASEM_AUS1_H_AUS1CM014270.1003489.1:0.0202072,ASEM_RSA5_H_RSA5chrom2000039.1:0.0117125)n17:0.0577682,(((((((Brachypodium_distachyon_BRADI_1g25657v3:0.0629551,Brachypodium_distachyon_BRADI_1g25647v3:0.0659618)n24:0.0559487,(Hordeum_vulgareMorex_HORVU.MOREX.r3.2HG0138840:0.0863552,(Hordeum_vulgareMorex_HORVU.MOREX.r3.2HG0138810:0.049606,Hordeum_vulgareMorex_HORVU.MOREX.r3.2HG0138880:0.0519816)n26:0.0390502)n25:0.0481476)n23:0.0405631,(Zizania_latifolia_GWHTBFHI037523:0.109128,(Oryza_sativa_LOC_Os07g35260:0.0617862,Leersia_perrieri_LPERR07G14810:0.0899713)n28:0.0642666)n27:0.0608961)n22:0.0112183,((Dendrocalamus_sinicus_Dendrocalamus_sinicus_Dsi07B_9832747_9836709_Dsi07Bg05930.1_-1_CDS_4147794544_40883:0.05399,(Dendrocalamus_sinicus_Dendrocalamus_sinicus_Dsi07A_8963072_8969237_Dsi07Ag05860.1_-1_CDS_4147790548_8793:0.0147979,Dendrocalamus_sinicus_Dendrocalamus_sinicus_DsiCtg00372a_321384_325054_DsiCtg00372ag00090.1_-1_CDS_4147851166_19121:0.0129946)n31:0.0339565)n30:0.0107366,(Olyra_latifolia_Ola016873:0.0716889,(Ampelocalamus_luodianensis_Alu07Dg07810.1:0.0480763,Ampelocalamus_luodianensis_Alu07Cg06150.2:0.0415073)n33:0.00461192)n32:0.00496399)n29:0.0113165)n21:0.020055,(((((Digitaria_exilis_H_Dex2A-002809.1:0.0152063,Digitaria_exilis_H_Dex2B-002741.1:0.0110683)n38:0.106902,(Panicum_hallii_Pahal.2G397600:0.0636809,Panicum_virgatum_Pavir.2KG463700:0.0357932)n39:0.0589531)n37:0.0166706,((ASEM_RSA5_H_RSA5chrom2005585.1:0.0995018,ASEM_AUS1_H_AUS1CM014270.1000946.1:0.0800413)n41:0.0258897,(Cenchrus_americanus_H_CamCM007988.2000591.1:0.114149,Urochloa_fusta_Urofu.2G354300:0.0724492)n42:0.0224069)n40:0.0144759)n36:0.052987,((Eleusine_coracana_ELECO.r07.7AG0570430:0.0950717,Eleusine_coracana_ELECO.r07.7BG0602200:0.0654787)n44:0.069164,((Eragrostis_curvula_EJB05_32878:0.0253038,Eragrostis_curvula_EJB05_32881:0.0120935)n46:0.203327,Eragrostis_curvula_EJB05_12061:0.109478)n45:0.0121642)n43:0.0334509)n35:0.00892552,(Eleusine_coracana_ELECO.r07.4AG0317620:0.967497,((((Pharus_latifolius_Phala.05G097300:0.0408538,((Pharus_latifolius_Phala.05G097100:0,Pharus_latifolius_Phala.05G097100.3:0)n53:5e-09,Pharus_latifolius_Phala.05G097100.2:0.000619488)n52:0.0190169)n51:0.066554,((Pharus_latifolius_Phala.05G097400:5e-09,Pharus_latifolius_Phala.05G097400.2:0.0104676)n55:0.042153,(Pharus_latifolius_Phala.05G098200:0.0432367,(Pharus_latifolius_Phala.05G097500:5e-09,(Pharus_latifolius_Phala.05G097500.3:0.000725265,Pharus_latifolius_Phala.05G097500.2:5e-09)n58:0.00128965)n57:0.0244367)n56:0.00728845)n54:0.0465853)n50:0.12296,((Pharus_latifolius_Phala.M026400:5e-09,(Pharus_latifolius_Phala.M026400.2:0.0064442,Pharus_latifolius_Phala.05G099200:0.000715886)n61:1.4e-08)n60:0.107295,(Pharus_latifolius_Phala.05G098800.2:5e-09,(Pharus_latifolius_Phala.05G098800:5e-09,Pharus_latifolius_Phala.05G098800.3:5e-09)n63:5e-09)n62:0.0903887)n59:0.0618881)n49:0.0232418,((Streptochaeta_angustifolia_strangu_040520:0.156558,Streptochaeta_angustifolia_strangu_043224:0.125563)n65:0.116549,Streptochaeta_angustifolia_strangu_040519:0.126173)n64:0.0140193)n48:0.026454)n47:0.0271651)n34:0.00301835)n20:0.0421943,(Aristida_adscensionis_H_Aadptg000028l000365.1:0.218345,Phragmites_australis_Phragmites_australis_PaChr15_21733347_21740019_evm.model.PaChr15.839_1_CDS_4362397649_39678:0.0961117)n66:0.0165077)n19:0.0313227,(((Zizania_latifolia_GWHTBFHI035966:0.312643,((((Eleusine_coracana_ELECO.r07.7BG0602150:0.0448977,Eleusine_coracana_ELECO.r07.7AG0570380:0.0459249)n73:0.146121,(Eleusine_coracana_ELECO.r07.7AG0570390:0.0509646,Eleusine_coracana_ELECO.r07.7BG0602160:0.0327339)n74:0.0720449)n72:0.0497318,(Eleusine_coracana_ELECO.r07.7AG0570410:0.0216635,Eleusine_coracana_ELECO.r07.7BG0602180:0.031524)n75:0.0763452)n71:0.0281987,(Eragrostis_curvula_EJB05_12056:0.0755643,Eragrostis_curvula_EJB05_12049:0.15278)n76:0.0355301)n70:0.0310773)n69:0.0106915,(Aristida_adscensionis_H_Aadptg000038l000073.1:0.121821,Stipagrostis_hirtigluma_H_Shi_ptg000011l_000153.1:0.0648237)n77:0.0294677)n68:0.00327419,Phragmites_australis_Phragmites_australis_PaChr15_21644896_21648621_evm.model.PaChr15.836_1_CDS_4362397643_37146:0.05103)n67:0.00567)n18:0.0140501)n16:0.00156112)n15:0.0223097)n13:0.00247885)n11:0.00968952,Leersia_perrieri_LPERR07G14800:0.211796)n10:0.0211796)n6:0.00235329)n5:0.00604933,(Zea_mays_Zm00001eb323280:0.0711771,Sorghum_bicolor_SORBI_3002G327500:0.0425705)n78:0.0547408)n4:0.0148534,(((Digitaria_radicosa_Dra02G0335400:0.0433204,Digitaria_exilis_H_Dex2A-001762.1:0.0592687)n81:0.0288259,Urochloa_fusta_Urofu.2G353900:0.0859022)n80:0.0238044,Echinocloa_haploclada_eh_chr3.3680:0.145796)n79:0.0161996)n3:0.00571374)n1:0.543349)n0;
```
