## Supplementary Dataset S1 for "Gene turnover and contingency facilitated the repeated evolution of C_4_ photosynthesis in grasses": OG0001636_tree.txt

```
((Ananas_comosus_H_Ananas_contig6_000302.1:0.0236859,Tillandsia_fasciculata_H_Tillandsia_CM054940.1_000295.1:0.0359346)n1:0.213209,((((((Zizania_latifolia_GWHTBFHI019751:0.087193,(Leersia_perrieri_LPERR04G07570:0.047764,Oryza_sativa_LOC_Os04g32310:0.0719206)n8:0.0504468)n7:0.0266949,(((Chasmanthium_laxum_Chala.06G082800:0.0721549,((Eragrostis_curvula_EJB05_39246:0.0610717,(Eleusine_coracana_ELECO.r07.4AG0319860:0.0207808,Eleusine_coracana_ELECO.r07.4BG0351260:0.00639586)n14:0.0714547)n13:0.0417562,((Echinocloa_haploclada_eh_chr9.962:0.0686483,((Dichantelium_oligosantes_H_DolKV775786.1000003.1:0.0501725,(((Panicum_hallii_Pahal.7G127800:0.0467076,Urochloa_fusta_Urofu.7G098200:0.0523934)n21:0.00618431,(Digitaria_radicosa_Dra07G0048800:0.064127,(Digitaria_exilis_H_Dex7A-000287.1:0.0106279,Digitaria_exilis_H_Dex7B-000331.1:0.00661952)n23:0.0830991)n22:0.0313782)n20:0.00368144,((Setaria_viridis_SEVIR_7G084200v2:0.0365295,Cenchrus_americanus_H_CamCM007984.2001360.1:0.0450262)n25:0.0207236,((Panicum_virgatum_Pavir.7KG118600:0.00456938,Panicum_virgatum_Pavir.7NG144100:0.00621831)n27:0.0426081,Panicum_virgatum_Pavir.J436200:0.0731027)n26:0.00812252)n24:0.0159515)n19:0.0137344)n18:0.00899967,(ASEM_RSA5_H_RSA5chrom7000540.1:0.0251369,(ASEM_AUS1_H_AUS1CM014276.1000408.1:0.0183336,ASEM_AUS1_H_AUS1CM014276.1000409.1:0.024517)n29:0.00272411)n28:0.00556412)n17:0.0172521)n16:0.0199143,((Streptochaeta_angustifolia_strangu_002523:0.0504504,Streptochaeta_angustifolia_strangu_020678:0.150608)n31:0.516509,(Sorghum_bicolor_SORBI_3006G054700:0.0351429,Zea_mays_Zm00001eb085170:0.0417638)n32:0.048647)n30:0.01929)n15:0.0250295)n12:0.01116)n11:0.0129867,(Phragmites_australis_Phragmites_australis_PaChr7_18773428_18777609_evm.model.PaChr7.1410_1_CDS_4362474120_3315:0.0637757,Phragmites_australis_Phragmites_australis_PaChr11_17050390_17054637_evm.model.PaChr11.1417_1_CDS_4362375804_27391:0.0424833)n33:0.00472036)n10:0.0117432,(Stipagrostis_hirtigluma_H_Shi_ptg000016l_002618.1:0.0739703,Aristida_adscensionis_H_Aadptg000036l000033.1:0.0763006)n34:0.0134464)n9:0.00986356)n6:0.0143798,(Olyra_latifolia_Ola019983:0.0541755,((Dendrocalamus_sinicus_Dendrocalamus_sinicus_Dsi04B_21342059_21345982_Dsi04Bg03630.1_1_CDS_4147753948_44127:0.0369499,Ampelocalamus_luodianensis_Alu04Dg16920.1:0.0260619)n37:0.00250962,(Ampelocalamus_luodianensis_Alu04Cg06580.1:0.0434724,Dendrocalamus_sinicus_Dendrocalamus_sinicus_Dsi04A_22591665_22595725_Dsi04Ag14060.1_-1_CDS_4147751005_36235:0.0308426)n38:0.00342696)n36:0.0112185)n35:0.0194309)n5:0.0118976,(Brachypodium_distachyon_BRADI_5g08730v3:0.0855685,(Hordeum_spontaneum_WB01_002984_0173933:0,(Hordeum_vulgareMorex_HORVU.MOREX.r3.2HG0163690:0.0513495,Hordeum_vulgareMorex_HORVU.MOREX.r3.2HG0163690.2:0)n41:0)n40:0.00756698)n39:0.0477427)n4:0.068704,((Pharus_latifolius_Phala.06G084200.2:0,Pharus_latifolius_Phala.06G084200.3:0)n43:5e-09,(Pharus_latifolius_Phala.06G084200:5e-09,Pharus_latifolius_Phala.06G084200.4:5e-09)n44:5e-09)n42:0.114742)n3:0.0219523,((Streptochaeta_angustifolia_strangu_007455:0.0843805,(Pharus_latifolius_Phala.02G150400:0.0800219,Streptochaeta_angustifolia_strangu_042641:0.0934309)n47:0.0253349)n46:0.00281499,((((Zizania_latifolia_GWHTBFHI021137:0.0394869,Zizania_latifolia_GWHTBFHI025714:0.0494816)n51:0.0179832,(Leersia_perrieri_LPERR02G14390:0.0494988,Oryza_sativa_LOC_Os02g30900:0.0533758)n52:0.0113263)n50:0.034069,(Brachypodium_distachyon_BRADI_3g44250v3:0.112514,((Dendrocalamus_sinicus_Dendrocalamus_sinicus_Dsi02B_26213480_26218868_Dsi02Bg08790.1_1_CDS_4147717285_44006:0.0446072,(Dendrocalamus_sinicus_Dendrocalamus_sinicus_Dsi02C_20707223_20712911_Dsi02Cg07440.1_-1_CDS_4147723375_4069:0.0374672,Dendrocalamus_sinicus_Dendrocalamus_sinicus_Dsi02A_24254850_24260318_Dsi02Ag09090.1_1_CDS_4147710565_13593:0.0300458)n56:0.00459477)n55:0.00444204,(Ampelocalamus_luodianensis_Alu02Dg16470.1:0.0282631,Olyra_latifolia_Ola007429:0.0749163)n57:0.00719653)n54:0.0159873)n53:0.0232862)n49:0.0222797,((Chasmanthium_laxum_Chala.05G136200:0.0505255,((Phragmites_australis_Phragmites_australis_PaChr6_23632249_23636023_evm.model.PaChr6.1035_1_CDS_4362466400_27266:0.0571723,Phragmites_australis_Phragmites_australis_PaChr5_23209974_23213699_evm.model.PaChr5.977_1_CDS_4362463787_32725:0.0454793)n61:0.0109382,((Eragrostis_curvula_EJB05_21541:0.0349944,(Eleusine_coracana_ELECO.r07.2AG0131980:0.0102495,Eleusine_coracana_ELECO.r07.2BG0187440:0.0131824)n64:0.0528665)n63:0.0324777,(Aristida_adscensionis_H_Aadptg000012l000061.1:0.0702418,Stipagrostis_hirtigluma_H_Shi_ptg000038l_001225.1:0.0378566)n65:0.0188051)n62:0.0100798)n60:0.00708514)n59:0.00844509,((((Panicum_virgatum_Pavir.1NG250700:0.00873609,Panicum_virgatum_Pavir.1KG295700:0.0143193)n69:0.00746116,(Panicum_hallii_Pahal.1G244500:0.0748191,Panicum_hallii_Pahal.1G244400:0.00682073)n70:0.0129398)n68:0.0197674,(Echinocloa_haploclada_eh_chr7.1775:0.0465808,((Dichantelium_oligosantes_H_DolKV775032.1000002.1:0.0279635,(ASEM_AUS1_H_AUS1CM014270.1000980.1:0.0092108,ASEM_RSA5_H_RSA5chrom1003321.1:0.0107949)n74:0.0248093)n73:0.00441852,((Digitaria_radicosa_Dra01G0132800:0.0293373,(Digitaria_exilis_H_Dex1A-000834.1:0.0178973,Digitaria_exilis_H_Dex1B-000775.1:0.0141471)n77:0.0175918)n76:0.0193358,(Urochloa_fusta_Urofu.1G190600:0.0444659,(Cenchrus_americanus_H_CamLKME02004143.1000002.1:0.0445041,Setaria_viridis_SEVIR_1G174300v2:0.0154076)n79:0.0150728)n78:0.00356779)n75:0.00589813)n72:0.00443209)n71:0.0041113)n67:0.0205327,(Sorghum_bicolor_SORBI_3004G157000:0.0237998,(Zea_mays_Zm00001eb241950:0.0631887,Zea_mays_Zm00001eb180850:0.036798)n81:0.00408866)n80:0.00803373)n66:0.0355267)n58:0.0445805)n48:0.028408)n45:0.00315645)n2:0.213209)n0;
```
