## Supplementary Dataset S1 for "Gene turnover and contingency facilitated the repeated evolution of C_4_ photosynthesis in grasses": OG0001637_tree.txt

```
(((((Pharus_latifolius_Phala.02G177500:0,Pharus_latifolius_Phala.02G177500.2:0)n4:5e-09,Pharus_latifolius_Phala.02G177500.3:5e-09)n3:0.0724194,((((Eragrostis_curvula_EJB05_21173:0.0405174,(Eleusine_coracana_ELECO.r07.2AG0134730:0.0104605,Eleusine_coracana_ELECO.r07.2BG0190240:0.0152676)n9:0.0504544)n8:0.0262483,(((((Sorghum_bicolor_SORBI_3004G186900:0.0203137,(Zea_mays_Zm00001eb182750:0.0430742,Zea_mays_Zm00001eb244590:0.0533561)n15:0.0157097)n14:0.0461791,(((Dichantelium_oligosantes_H_DolKV775671.1000004.1:0.0195493,Echinocloa_haploclada_eh_chr7.2125:0.0274919)n18:0.00493102,((Panicum_hallii_Pahal.1G275400:0.0146079,(Panicum_virgatum_Pavir.1NG309000:0.0133294,Panicum_virgatum_Pavir.1KG363100:0.0125077)n21:0.00884329)n20:0.0101397,(ASEM_AUS1_H_AUS1CM014270.1003225.1:0.00635724,ASEM_RSA5_H_RSA5chrom1001240.1:0.0196723)n22:0.0266037)n19:0.00489523)n17:0.00426101,((Digitaria_radicosa_Dra01G0158800:0.0182962,(Digitaria_exilis_H_Dex1A-000985.1:0.00872854,Digitaria_exilis_H_Dex1B-000918.1:0.00612282)n25:0.0179318)n24:0.0229453,(Urochloa_fusta_Urofu.1G228400:0.0280805,(Cenchrus_americanus_H_CamCM007984.2000839.1:0.0350903,Setaria_viridis_SEVIR_1G206500v2:0.00907421)n27:0.00988374)n26:0.00612416)n23:0.00551025)n16:0.0130772)n13:0.0140366,Chasmanthium_laxum_Chala.05G164500:0.0302045)n12:0.00998946,(Phragmites_australis_Phragmites_australis_PaChr6_28002796_28008870_evm.model.PaChr6.1236_1_CDS_4362466846_2448:0.0439325,Phragmites_australis_Phragmites_australis_PaChr5_27574534_27576182_evm.model.PaChr5.1178_1_CDS_4362459503_15061:0.0520258)n28:0.00578065)n11:0.0198271,(Aristida_adscensionis_H_Aadptg000012l000678.1:0.0402687,Stipagrostis_hirtigluma_H_Shi_ptg000038l_000892.1:0.0365467)n29:0.0260114)n10:0.010139)n7:0.0311921,((Zizania_latifolia_GWHTBFHI021337:0.0416285,Zizania_latifolia_GWHTBFHI025785:0.0376847)n31:0.0164686,(Leersia_perrieri_LPERR02G17170:0.0479315,Oryza_sativa_LOC_Os02g35950:0.0398708)n32:0.0164445)n30:0.0438389)n6:0.0114698,((Brachypodium_distachyon_BRADI_3g46470v3:0.0387771,(Hordeum_spontaneum_WB01_003609_0178142:6e-09,Hordeum_vulgareMorex_HORVU.MOREX.r3.6HG0586970:5e-09)n35:0.0738242)n34:0.0199785,(Ampelocalamus_luodianensis_Alu11Cg01770.1:0.0680813,(Dendrocalamus_sinicus_Dendrocalamus_sinicus_Dsi02A_28440085_28459274_Dsi02Ag10780.1_1_CDS_4147711072_14720:0.161555,(Olyra_latifolia_Ola021368:0.0578366,(Dendrocalamus_sinicus_Dendrocalamus_sinicus_Dsi02B_31763616_31774785_Dsi02Bg10500.1_1_CDS_4147717798_48512:0.0308154,(Ampelocalamus_luodianensis_Alu02Dg13940.4:0.0229937,Ampelocalamus_luodianensis_Alu09CXg14120.2:0.0238119)n40:0.00520024)n39:0.00556518)n38:0.00682431)n37:0.000682431)n36:7.58257e-05)n33:0.00701446)n5:0.0176519)n2:0.0314579,Streptochaeta_angustifolia_strangu_008356:0.0865643)n1:0.00752459,((Streptochaeta_angustifolia_strangu_005921:0.00935528,Streptochaeta_angustifolia_strangu_024978:0.133542)n42:0.0676101,((Pharus_latifolius_Phala.06G119100:5e-09,Pharus_latifolius_Phala.06G119100.2:5e-09)n44:0.0720837,(((Zizania_latifolia_GWHTBFHI016965:0.0407353,Zizania_latifolia_GWHTBFHI019462:0.0354527)n47:0.0256924,(Leersia_perrieri_LPERR04G11220:0.043242,Oryza_sativa_LOC_Os04g37690:0.0385835)n48:0.015653)n46:0.0270398,((Olyra_latifolia_Ola005753:0.0588098,(Dendrocalamus_sinicus_Dendrocalamus_sinicus_Dsi04B_26317660_26323932_Dsi04Bg05800.1_1_CDS_4147754599_12613:0.0286603,((Dendrocalamus_sinicus_Dendrocalamus_sinicus_Dsi04C_13351030_13355853_Dsi04Cg09740.1_-1_CDS_4147760497_35141:0.03198,Ampelocalamus_luodianensis_Alu04Cg09980.1:0.0254305)n53:0.00677196,(Dendrocalamus_sinicus_Dendrocalamus_sinicus_Dsi04A_16563578_16568651_Dsi04Ag11190.1_-1_CDS_4147750144_6409:0.0352944,Ampelocalamus_luodianensis_Alu04Dg13690.1:0.0218693)n54:0.00242992)n52:0.00463416)n51:0.0113359)n50:0.00979694,((Brachypodium_distachyon_BRADI_5g11810v3:0.0569254,(Hordeum_spontaneum_WB01_000641_0048038:0.00280219,Hordeum_vulgareMorex_HORVU.MOREX.r3.2HG0172050:5e-09)n57:0.0652627)n56:0.0398674,(Stipagrostis_hirtigluma_H_Shi_ptg000016l_000636.1:0.042824,(((Eragrostis_curvula_EJB05_37798:0.0413639,(Eleusine_coracana_ELECO.r07.4BG0346770:0.0257024,Eleusine_coracana_ELECO.r07.4AG0315780:0.0101234)n62:0.0269922)n61:0.0182048,((Sorghum_bicolor_SORBI_3006G098500:0.0161176,(Zea_mays_Zm00001eb423700:0.0798744,Zea_mays_Zm00001eb423640:0.00554929)n65:0.0332974)n64:0.0334819,((((Panicum_hallii_Pahal.7G170400:0.0139255,(Panicum_virgatum_Pavir.7NG185000:0.00461754,(Panicum_virgatum_Pavir.7KG180500:0.00877748,Panicum_virgatum_Pavir.J690900:5e-09)n71:0.00728792)n70:0.00928654)n69:0.0178661,(Echinocloa_haploclada_eh_chr9.1407:0.0332922,Dichantelium_oligosantes_H_DolKV780242.1000008.1:0.0215916)n72:0.0120689)n68:0.00535766,(Urochloa_fusta_Urofu.7G144900:0.0230557,(Cenchrus_americanus_H_CamCM007984.2001615.1:0.032025,Setaria_viridis_SEVIR_7G125500v2:0.0145211)n74:0.00666774)n73:0.00857339)n67:0.00344661,((ASEM_AUS1_H_AUS1CM014276.1000687.1:0.00545836,(ASEM_RSA5_H_RSA5chrom9004076.1:0.00444278,ASEM_RSA5_H_RSA5chrom7000808.1:5e-09)n77:0.00377115)n76:0.0355339,(Digitaria_radicosa_Dra07G0084800:0.030496,(Digitaria_exilis_H_Dex7A-000497.1:0.0136182,Digitaria_exilis_H_Dex7B-000532.1:0.00544689)n79:0.0135415)n78:0.0178881)n75:0.005669)n66:0.00554758)n63:0.0234765)n60:0.00538987,(Chasmanthium_laxum_Chala.06G121200:0.044051,(Phragmites_australis_Phragmites_australis_PaChr11_12874237_12881399_evm.model.PaChr11.1173_1_CDS_4362375262_11837:0.0487419,Phragmites_australis_Phragmites_australis_PaChr7_14027924_14034124_evm.model.PaChr7.1158_1_CDS_4362473558_21835:0.0355713)n81:0.00395237)n80:0.0047114)n59:0.00719836)n58:0.0232466)n55:0.00353793)n49:0.00407409)n45:0.0529504)n43:0.021866)n41:0.00752459)n0;
```
