## Supplementary Dataset S1 for "Gene turnover and contingency facilitated the repeated evolution of C_4_ photosynthesis in grasses": OG0001638_tree.txt

```
((((Streptochaeta_angustifolia_strangu_009444:0.146564,(Pharus_latifolius_Phala.02G219500:5e-09,Pharus_latifolius_Phala.02G219500.2:5e-09)n4:0.1226)n3:0.0470343,(Pharus_latifolius_Phala.06G176600:0.192162,Streptochaeta_angustifolia_strangu_021091:0.199733)n5:0.0221926)n2:0.0600576,(((Phragmites_australis_Phragmites_australis_PaChr5_32641396_32643890_evm.model.PaChr5.1495_1_CDS_4362460207_13805:0.0510566,Phragmites_australis_Phragmites_australis_PaChr6_32465488_32468032_evm.model.PaChr6.1523_1_CDS_4362467484_15929:0.0576439)n8:0.0297961,(Zea_mays_Zm00001eb031050:0.660637,((Stipagrostis_hirtigluma_H_Shi_ptg000038l_001599.1:0.0771302,((Aristida_adscensionis_H_Aadptg000001l000698.1:0.15278,(Eleusine_coracana_ELECO.r07.2AG0138940:0.0244389,Eleusine_coracana_ELECO.r07.2BG0194580:0.0267184)n14:0.0481598)n13:0.0227231,(Eragrostis_curvula_EJB05_20586:0.00158035,Eragrostis_curvula_EJB05_20585:0.00317447)n15:0.0727348)n12:0.0308426)n11:0.0184243,(Chasmanthium_laxum_Chala.05G208400:0.0591566,(((((Digitaria_radicosa_Dra01G0199100:0.0266606,(Digitaria_exilis_H_Dex1A-001195.1:0.0243406,Digitaria_exilis_H_Dex1B-001125.1:0.0291463)n22:0.0279963)n21:0.0312019,((Setaria_viridis_SEVIR_1G254900v2:0.0245172,((Panicum_virgatum_Pavir.1NG369100:0.0250603,Panicum_virgatum_Pavir.1KG410400:0.0407569)n26:0.0407201,Panicum_hallii_Pahal.1G325400:0.0251417)n25:0.00919071)n24:0.00125548,(Echinocloa_haploclada_eh_chr7.2619:0.0746475,Urochloa_fusta_Urofu.1G279700:0.0240387)n27:0.0120266)n23:0.00784256)n20:0.0055024,(Dichantelium_oligosantes_H_DolKV769869.1000006.1:0.0302695,(ASEM_AUS1_H_AUS1CM014270.1001453.1:0.0109916,ASEM_RSA5_H_RSA5chrom1001512.1:0.016385)n29:0.0485445)n28:0.010358)n19:0.00483192,Cenchrus_americanus_H_CamCM007984.2004368.1:0.179324)n18:0.0267139,(Sorghum_bicolor_SORBI_3004G303600:0.0542218,(Zea_mays_Zm00001eb248560:0.0585416,Zea_mays_Zm00001eb185920:0.133096)n31:0.0263861)n30:0.0300675)n17:0.0321378)n16:0.0236569)n10:0.0117236)n9:0.00130262)n7:0.0539203,((Oryza_sativa_LOC_Os02g42850:0.131481,(Zizania_latifolia_GWHTBFHI021687:0.0533707,Zizania_latifolia_GWHTBFHI026665:0.0508163)n34:0.0651494)n33:0.0642636,((Olyra_latifolia_Ola025327:0.0905745,(((Ampelocalamus_luodianensis_Alu02Dg10070.1:0.0314552,Dendrocalamus_sinicus_Dendrocalamus_sinicus_Dsi02B_37203144_37205486_Dsi02Bg13120.1_1_CDS_4147718584_36128:0.0552195)n39:0.0160072,(Ampelocalamus_luodianensis_Alu09CXg09650.2:0.0279057,Dendrocalamus_sinicus_Dendrocalamus_sinicus_Dsi02C_26024256_26026682_Dsi02Cg11160.1_1_CDS_4147724491_6887:0.0307942)n40:0.00999208)n38:0.00686341,Dendrocalamus_sinicus_Dendrocalamus_sinicus_Dsi02A_37400103_37402331_Dsi02Ag14350.1_1_CDS_4147712143_49056:0.0422689)n37:0.0282222)n36:0.028793,(Brachypodium_distachyon_BRADI_3g49970v3:0.0935147,(Hordeum_spontaneum_WB01_004651_0576815:0.00166877,Hordeum_vulgareMorex_HORVU.MOREX.r3.6HG0598590:0.00574727)n42:0.0952924)n41:0.0427724)n35:0.0201144)n32:0.0286205)n6:5e-09)n1:0.0289482,(Streptochaeta_angustifolia_strangu_027539:0.553412,(((Zizania_latifolia_GWHTBFHI018982:0.0702158,Zizania_latifolia_GWHTBFHI017330:0.0623891)n46:0.0449052,(Leersia_perrieri_LPERR04G16000:0.101216,Oryza_sativa_LOC_Os04g45020:0.0346745)n47:0.0296566)n45:0.0586445,(((Brachypodium_distachyon_BRADI_5g16672v3:0.0867501,((Hordeum_spontaneum_WB01_000301_0201043:0.00337311,Hordeum_vulgareMorex_HORVU.MOREX.r3.2HG0184080:0.00341615)n52:0.0502693,(Hordeum_spontaneum_WB01_000301_0015194:0.00178633,Hordeum_vulgareMorex_HORVU.MOREX.r3.2HG0184130:0.00356019)n53:0.0546489)n51:0.073028)n50:0.0620682,(Olyra_latifolia_Ola025159:0.122494,(((Ampelocalamus_luodianensis_Alu04Dg09190.1:0.0176749,Ampelocalamus_luodianensis_Alu04Dg09010.1:0.00136468)n57:0.0538726,Ampelocalamus_luodianensis_Alu04Cg14660.1:0.0170634)n56:0.00189593,((Dendrocalamus_sinicus_Dendrocalamus_sinicus_Dsi04B_31165263_31169088_Dsi04Bg09060.1_1_CDS_4147755577_51451:0.073863,Dendrocalamus_sinicus_Dendrocalamus_sinicus_Dsi04A_11643794_11646256_Dsi04Ag07830.1_-1_CDS_4147749136_7531:0.048034)n59:0.0197917,Dendrocalamus_sinicus_Dendrocalamus_sinicus_Dsi04C_8843180_8845305_Dsi04Cg06410.1_-1_CDS_4147759498_41330:0.0258376)n58:0.00287085)n55:0.022039)n54:0.0382563)n49:0.0200962,((Aristida_adscensionis_H_Aadptg000009l000428.1:0.0776639,Stipagrostis_hirtigluma_H_Shi_ptg000016l_000937.1:0.043773)n61:0.0277301,((Chasmanthium_laxum_Chala.06G178700:0.0734495,(Phragmites_australis_Phragmites_australis_PaChr7_9221929_9224549_evm.model.PaChr7.789_1_CDS_4362476584_20174:0.0655727,Phragmites_australis_Phragmites_australis_PaChr11_8584468_8586593_evm.model.PaChr11.811_1_CDS_4362378200_15642:0.0598482)n64:0.018688)n63:0.014415,((Eragrostis_curvula_EJB05_38569:0.087149,(Eleusine_coracana_ELECO.r07.4BG0340370:0.0317372,Eleusine_coracana_ELECO.r07.4AG0309370:0.032842)n67:0.0982103)n66:0.0365572,(Sorghum_bicolor_SORBI_3006G159100:0.0738168,(((Echinocloa_haploclada_eh_chr9.2039:0.038961,(Urochloa_fusta_Urofu.7G211800:0.0384738,(ASEM_AUS1_H_AUS1CM014276.1001059.1:0.0311602,ASEM_RSA5_H_RSA5chrom7001110.1:0.0143159)n73:0.0209598)n72:0.00707145)n71:0.0123327,(Digitaria_radicosa_Dra07G0139000:0.0398571,(Digitaria_exilis_H_Dex8A-001319.1:0.246326,(Digitaria_exilis_H_Dex7A-000830.1:0.0148304,Digitaria_exilis_H_Dex7B-000854.1:0.0115361)n76:0.027714)n75:0.00307934)n74:0.0208911)n70:0.0121023,(Dichantelium_oligosantes_H_DolKV775390.1000005.1:0.0357344,((Panicum_hallii_Pahal.7G232700:0.0160726,(Panicum_virgatum_Pavir.7KG264000:0.0314585,Panicum_virgatum_Pavir.7NG329900:0.0258105)n80:0.00977249)n79:0.0126429,(Cenchrus_americanus_H_CamCM007984.2003074.1:0.0933427,Setaria_viridis_SEVIR_7G189300v2:0.0228623)n81:0.0134865)n78:0.00848119)n77:0.0162015)n69:0.00653136)n68:0.0219237)n65:0.00647936)n62:0.032756)n60:0.0312406)n48:0.0235602)n44:0.107245)n43:0.0289482)n0;
```
