## Supplementary Dataset S1 for "Gene turnover and contingency facilitated the repeated evolution of C_4_ photosynthesis in grasses": OG0001639_tree.txt

```
((Carex_scoparia_H_Carex_Csco_scaffold_19_000532.1:0.180819,(Ananas_comosus_H_Ananas_contig4_000563.1:0.0200387,Tillandsia_fasciculata_H_Tillandsia_CM054931.1_000184.1:0.0197576)n2:0.102146)n1:0.0737363,((Streptochaeta_angustifolia_strangu_015701:0.0665132,((Pharus_latifolius_Phala.06G184200.2:0.0732745,((Pharus_latifolius_Phala.06G184200.4:0,Pharus_latifolius_Phala.06G184200.3:0)n8:0.0014131,Pharus_latifolius_Phala.06G184200:0.0131128)n7:0.00879831)n6:0.0522986,(((Chasmanthium_laxum_Chala.06G185900:0.0437293,(((Panicum_hallii_Pahal.7G240000:0.0130278,(Panicum_virgatum_Pavir.7KG273200:0.0160072,Panicum_virgatum_Pavir.7NG269100:0.00424945)n15:0.00141386)n14:0.0236326,(Dichantelium_oligosantes_H_DolKV778341.1000003.1:0.0233027,((Urochloa_fusta_Urofu.7G219300:0.0245114,(Setaria_viridis_SEVIR_7G197500v2:0.00608673,(Cenchrus_americanus_H_CamCM007984.2003019.1:0.0169906,(ASEM_AUS1_H_AUS1CM014276.1002433.1:0.0148723,(ASEM_RSA5_H_RSA5chrom3000686.1:0.0135752,ASEM_RSA5_H_RSA5chrom9002441.1:0.0039552)n22:0.0239317)n21:0.03357)n20:0.006791)n19:0.0104451)n18:0.00820523,(Echinocloa_haploclada_eh_chr9.2106:0.0406996,(Digitaria_radicosa_Dra07G0145700:0.0249657,(Digitaria_exilis_H_Dex7A-002002.1:0.00644512,Digitaria_exilis_H_Dex7B-002054.1:0.00930545)n25:0.0100236)n24:0.0174506)n23:0.00137168)n17:0.00170181)n16:0.0030339)n13:0.0138761,(Sorghum_bicolor_SORBI_3006G166400:0.0211001,(Zea_mays_Zm00001eb075190:0.028159,Zea_mays_Zm00001eb427870:0.0279209)n27:0.00310232)n26:0.00430087)n12:0.0273903)n11:0.0114311,((Eragrostis_curvula_EJB05_38506:0.0546064,(Eleusine_coracana_ELECO.r07.4BG0339600:0.00278372,Eleusine_coracana_ELECO.r07.4AG0308620:0.00253548)n30:0.0402275)n29:0.0281071,(Aristida_adscensionis_H_Aadptg000009l000063.1:0.0744935,Stipagrostis_hirtigluma_H_Shi_ptg000016l_002124.1:0.0740534)n31:0.0347847)n28:0.0063831)n10:0.0288742,((((Brachypodium_distachyon_BRADI_5g17400v3:0.0493013,(Hordeum_spontaneum_WB01_001496_0593707:0.00279886,Hordeum_vulgareMorex_HORVU.MOREX.r3.2HG0185580:0.00142846)n36:0.0336863)n35:0.0459829,(((Ampelocalamus_luodianensis_Alu04Cg15330.2:0.0365277,(Dendrocalamus_sinicus_Dendrocalamus_sinicus_Dsi04C_8050582_8053982_Dsi04Cg05880.1_1_CDS_4147759339_8690:5e-09,Dendrocalamus_sinicus_Dendrocalamus_sinicus_DsiCtg00514_100935_104465_DsiCtg00514g00080.1_1_CDS_4147853218_37136:0.00260771)n40:0.0771889)n39:0.0286557,(Ampelocalamus_luodianensis_Alu04Dg08380.3:0.026587,Dendrocalamus_sinicus_Dendrocalamus_sinicus_Dsi04A_10750594_10753314_Dsi04Ag07260.1_1_CDS_4147748965_24973:0.030919)n41:0.00732345)n38:0.000813717,Dendrocalamus_sinicus_Dendrocalamus_sinicus_Dsi04B_32063444_32066405_Dsi04Bg09570.1_-1_CDS_4147755730_23870:0.0226902)n37:0.00252113)n34:0.00295182,Olyra_latifolia_Ola034202:0.0532669)n33:0.0122384,((Leersia_perrieri_LPERR04G16640:0.0268101,Oryza_sativa_LOC_Os04g46079:0.0395239)n43:0.0125352,(Zizania_latifolia_GWHTBFHI018911:0.472998,Zizania_latifolia_GWHTBFHI017389:0.0331757)n44:0.00368619)n42:0.0264887)n32:0.0104198)n9:0.0435013)n5:0.02537)n4:0.0164824,(Streptochaeta_angustifolia_strangu_001803:0.0622396,((Pharus_latifolius_Phala.02G224500:5e-09,Pharus_latifolius_Phala.02G224500.2:5e-09)n47:0.043735,((((Leersia_perrieri_LPERR02G21350:0.0282077,Oryza_sativa_LOC_Os02g43590:0.0194606)n51:0.0217678,(Zizania_latifolia_GWHTBFHI021728:0.0246953,Zizania_latifolia_GWHTBFHI026623:0.025062)n52:0.0240545)n50:0.0289656,((Olyra_latifolia_scaffold41_1015057_1018485_+:0.0293668,(Brachypodium_distachyon_BRADI_3g50370v3:0.0329337,(Hordeum_spontaneum_WB01_001711_1197234:0.00143741,Hordeum_vulgareMorex_HORVU.MOREX.r3.6HG0599880:5e-09)n56:0.0452849)n55:0.0307378)n54:0.0035278,(((Ampelocalamus_luodianensis_Alu09CXg09200.1:0.00979675,Dendrocalamus_sinicus_Dendrocalamus_sinicus_Dsi02C_26548232_26551764_Dsi02Cg11420.1_-1_CDS_4147724569_50786:0.0158141)n59:0.00288117,(Dendrocalamus_sinicus_Dendrocalamus_sinicus_Dsi02A_38170107_38173511_Dsi02Ag14740.1_-1_CDS_4147712260_1217:0.0265481,Ampelocalamus_luodianensis_Alu02Dg09620.1:0.0281922)n60:0.00313247)n58:0.00176271,Dendrocalamus_sinicus_Dendrocalamus_sinicus_Dsi02B_37862071_37864936_Dsi02Bg13450.2_-1_CDS_4147718683_35003:0.15045)n57:0.00635477)n53:0.00717758)n49:0.0151366,(Chasmanthium_laxum_Chala.05G213000:0.0379805,(((Eragrostis_curvula_EJB05_20538:0.0248158,(Eleusine_coracana_ELECO.r07.2AG0139390:0.00925459,Eleusine_coracana_ELECO.r07.2BG0195040:0.0108876)n65:0.0284122)n64:0.0272687,((Aristida_adscensionis_H_Aadptg000001l000504.1:0.0403759,Stipagrostis_hirtigluma_H_Shi_ptg000038l_000636.1:0.0281968)n67:0.0245726,(Phragmites_australis_Phragmites_australis_PaChr5_33421317_33424453_evm.model.PaChr5.1528_1_CDS_4362460281_2428:0.0263914,Phragmites_australis_Phragmites_australis_PaChr6_33134814_33139910_evm.model.PaChr6.1565_1_CDS_4362467576_12145:0.0133281)n68:0.00558139)n66:0.00543836)n63:0.00522989,((Sorghum_bicolor_SORBI_3004G298300:0.0224329,Zea_mays_Zm00001eb249130:0.0164998)n70:0.0134465,(ASEM_AUS1_H_AUS1CM014270.1002908.1:0.0362793,((Urochloa_fusta_Urofu.1G285300:0.0233499,(Digitaria_radicosa_Dra01G0203500:0.0216628,(Digitaria_exilis_H_Dex1A-002375.1:0.0169814,Digitaria_exilis_H_Dex1B-002338.1:0.00794428)n75:0.00801178)n74:0.0126018)n73:0.00559589,((Dichantelium_oligosantes_H_DolKV775979.1000003.1:0.0299137,(Cenchrus_americanus_H_CamCM007984.2000573.1:0.0154563,Setaria_viridis_SEVIR_1G259800v2:0.0188778)n78:0.0158096)n77:0.00486691,(Echinocloa_haploclada_eh_chr7.2676:0.0162397,(Panicum_hallii_Pahal.1G330400:0.0179967,(Panicum_virgatum_Pavir.1NG376700:0.0101499,Panicum_virgatum_Pavir.1KG416500:0.011962)n81:0.00732267)n80:0.0102182)n79:0.00299345)n76:0.00328022)n72:0.0055581)n71:0.00308576)n69:0.0112223)n62:0.00670423)n61:0.0187446)n48:0.0302748)n46:0.0198693)n45:0.0022077)n3:0.0737363)n0;
```
