## Supplementary Dataset S1 for "Gene turnover and contingency facilitated the repeated evolution of C_4_ photosynthesis in grasses": OG0001640_tree.txt

```
((((Brachypodium_distachyon_BRADI_3g51670v3:0.110282,(Hordeum_spontaneum_WB01_006197_0184273:6e-09,Hordeum_vulgareMorex_HORVU.MOREX.r3.6HG0603800:5e-09)n4:0.0685031)n3:0.0476426,((Zizania_latifolia_GWHTBFHI026479:0.0618483,(Leersia_perrieri_LPERR02G22660:0.0779222,Oryza_sativa_LOC_Os02g45530:0.0399975)n7:0.0302053)n6:0.0460787,(Olyra_latifolia_Ola020275:0.0599352,(Dendrocalamus_sinicus_Dendrocalamus_sinicus_Dsi02B_39866985_39869285_Dsi02Bg14470.1_1_CDS_4147718989_36693:0.0483693,((Ampelocalamus_luodianensis_Alu09CXg07700.1:0.0244696,Dendrocalamus_sinicus_Dendrocalamus_sinicus_Dsi02C_28103544_28105733_Dsi02Cg12390.1_1_CDS_4147724860_44031:0.0171143)n11:0.0183805,(Ampelocalamus_luodianensis_Alu02Dg08170.2:0.0266567,Dendrocalamus_sinicus_Dendrocalamus_sinicus_Dsi02A_40174145_40174868_Dsi02Ag15950.1_1_CDS_4147712623_34983:0.11611)n12:0.0129011)n10:0.00240397)n9:0.0119897)n8:0.0281416)n5:0.0115676)n2:0.0179492,(((Eleusine_coracana_ELECO.r07.2AG0140800:0.0240376,Eleusine_coracana_ELECO.r07.2BG0196410:0.0421432)n15:0.1288,((Aristida_adscensionis_H_Aadptg000012l000465.1:0.104672,Stipagrostis_hirtigluma_H_Shi_ptg000038l_000553.1:0.0288262)n17:0.0262016,((Phragmites_australis_Phragmites_australis_PaChr6_34909521_34911804_evm.model.PaChr6.1680_1_CDS_4362467832_34838:0.0505981,Phragmites_australis_Phragmites_australis_PaChr5_35466782_35469004_evm.model.PaChr5.1638_1_CDS_4362460525_20117:0.0496851)n19:0.013937,(Chasmanthium_laxum_Chala.05G229800:0.0306539,((((Panicum_hallii_Pahal.1G346900:0.0209075,(Panicum_virgatum_Pavir.1KG447400:0.029722,Panicum_virgatum_Pavir.1NG421800:0.0141495)n25:0.0118385)n24:0.019259,(Dichantelium_oligosantes_H_DolKV777382.1000004.1:0.0357089,(Cenchrus_americanus_H_CamCM007984.2004462.1:0.0529588,Setaria_viridis_SEVIR_1G276300v2:0.0180705)n27:0.0213106)n26:0.00377061)n23:0.00370251,((ASEM_AUS1_H_AUS1CM014270.1001552.1:0.0110101,ASEM_RSA5_H_RSA5chrom1001636.1:0.00689665)n29:0.0416501,((Digitaria_radicosa_Dra01G0216800.2:0.00596225,Digitaria_radicosa_Dra01G0216800:0.00155112)n31:0.0494536,(Digitaria_exilis_H_Dex1A-001287.1:0.0139359,Digitaria_exilis_H_Dex1B-001228.1:0.0231648)n32:0.054782)n30:0.0326489)n28:0.00805465)n22:0.0116869,((Sorghum_bicolor_SORBI_3004G282800:0.0591193,Zea_mays_Zm00001eb250600:0.0630765)n34:0.0421035,(Urochloa_fusta_Urofu.1G410200:0.0904182,Echinocloa_haploclada_eh_chr7.2859:0.0713564)n35:0.0238086)n33:0.0154998)n21:0.0373721)n20:0.020623)n18:0.0138601)n16:0.0185632)n14:0.0103566,Ananas_comosus_H_Ananas_contig3_001080.1:0.355826)n13:0.021527)n1:0.0463925,((Ananas_comosus_H_Ananas_contig4_000390.1:0.054087,Tillandsia_fasciculata_H_Tillandsia_CM054931.1_000015.1:0.069884)n37:0.337297,(((Streptochaeta_angustifolia_strangu_023787:0.213986,((Pharus_latifolius_Phala.02G239800.3:5e-09,(Pharus_latifolius_Phala.02G239800:5e-09,Pharus_latifolius_Phala.02G239800.2:5e-09)n43:5e-09)n42:5e-09,(Pharus_latifolius_Phala.02G239800.4:6e-09,Pharus_latifolius_Phala.02G239800.5:5e-09)n44:0.00538417)n41:0.149484)n40:0.033348,(Streptochaeta_angustifolia_strangu_039154:0.123291,(Pharus_latifolius_Phala.06G203600:0.015351,(Pharus_latifolius_Phala.06G203600.3:5e-09,(Pharus_latifolius_Phala.06G203600.2:5e-09,Pharus_latifolius_Phala.06G203600.4:5e-09)n48:5e-09)n47:0.00149677)n46:0.111661)n45:0.0124068)n39:0.0335872,((Brachypodium_distachyon_BRADI_5g18890v3:0.103069,(Hordeum_vulgareMorex_HORVU.MOREX.r3.2HG0186860:0.00299919,(Hordeum_spontaneum_WB01_003814_0117099:0.639197,Hordeum_spontaneum_WB01_006267_0250111:0.00143423)n52:0.000159359)n51:0.040137)n50:0.0494455,((Ampelocalamus_luodianensis_Alu04Dg06900.2:0.0338393,(Olyra_latifolia_Ola001006:0.0736698,Dendrocalamus_sinicus_Dendrocalamus_sinicus_Dsi04C_6512671_6515699_Dsi04Cg04950.1_-1_CDS_4147759060_22193:0.0411927)n55:0.00676121)n54:0.0139243,((Zizania_latifolia_GWHTBFHI018730:0.0595801,(Leersia_perrieri_LPERR04G18250:0.079858,Oryza_sativa_LOC_Os04g48400:0.0401557)n58:0.0199741)n57:0.0422553,((Aristida_adscensionis_H_Aadptg000026l000141.1:0.0650868,Stipagrostis_hirtigluma_H_Shi_ptg000016l_001067.1:0.0495281)n60:0.0174712,(((Eleusine_coracana_ELECO.r07.4BG0337830:0.0261816,Eleusine_coracana_ELECO.r07.4AG0306810:0.0240652)n63:0.0689137,(Eragrostis_curvula_EJB05_54923:0.0468421,(Eragrostis_curvula_EJB05_39632:0.0134389,Eragrostis_curvula_EJB05_54899:0.0384845)n65:0.0214664)n64:0.0366232)n62:0.0411376,(Phragmites_australis_Phragmites_australis_PaChr7_6652463_6654773_evm.model.PaChr7.603_1_CDS_4362476174_17646:0.0602483,(Chasmanthium_laxum_Chala.06G203100:0.0561907,((Sorghum_bicolor_SORBI_3006G185600:0.0255962,Zea_mays_Zm00001eb073500:0.0527574)n69:0.0359594,(((Urochloa_fusta_Urofu.7G242500:0.0698837,(Cenchrus_americanus_H_CamCM007984.2002032.1:0.0409963,Setaria_viridis_SEVIR_7G217800v2:0.0287094)n73:0.0144329)n72:0.020426,(Panicum_hallii_Pahal.7G260600:0.0214832,(Panicum_virgatum_Pavir.7KG293500:0.021709,Panicum_virgatum_Pavir.7NG297100:0.0197909)n75:0.00219899)n74:0.00480451)n71:0.0101238,((Dichantelium_oligosantes_H_DolKV775049.1000002.1:0.0435951,(ASEM_AUS1_H_AUS1CM014276.1001217.1:0.0118216,ASEM_RSA5_H_RSA5chrom7001314.1:0.0112854)n78:0.0325634)n77:0.00623133,((Digitaria_radicosa_Dra07G0164200:0.0607915,(Digitaria_exilis_H_Dex7A-000961.1:0.027857,Digitaria_exilis_H_Dex7B-000979.1:0.0189762)n81:0.0308864)n80:0.0336707,Echinocloa_haploclada_eh_chr9.2318:0.0737756)n79:0.00959315)n76:0.00314315)n70:0.019856)n68:0.0291806)n67:0.0121769)n66:0.00654178)n61:0.00786481)n59:0.0240156)n56:0.0105875)n53:0.018209)n49:0.0532796)n38:0.0338022)n36:0.0463925)n0;
```
