## Supplementary Dataset S1 for "Gene turnover and contingency facilitated the repeated evolution of C_4_ photosynthesis in grasses": OG0001641_tree.txt

```
((((Ananas_comosus_H_Ananas_contig9_001136.1:0.01445,Tillandsia_fasciculata_H_Tillandsia_CM054934.1_000540.1:0.0451334)n3:0.0722712,((Ananas_comosus_H_Ananas_contig25_000677.1:0.0357037,Tillandsia_fasciculata_H_Tillandsia_CM054945.1_000174.1:0.0684982)n5:0.0734529,(Ananas_comosus_H_Ananas_contig4_000369.1:0.021033,Tillandsia_fasciculata_H_Tillandsia_CM054931.1_001023.1:0.0306126)n6:0.0623916)n4:0.0401078)n2:0.0310451,((Carex_scoparia_H_Carex_Csco_scaffold_1_000350.1:0.127577,Juncus_effusus_H_Juncus_Jeff_scaffold_6_000927.1:0.0859807)n8:0.097887,(Carex_scoparia_H_Carex_Csco_scaffold_15_000714.1:0.140075,Juncus_effusus_H_Juncus_Jeff_scaffold_18_000129.1:0.137395)n9:0.0734511)n7:0.0331472)n1:0.0294965,((Streptochaeta_angustifolia_strangu_029607:0.0777044,(Pharus_latifolius_Phala.02G237500:0.0334084,((Brachypodium_distachyon_BRADI_3g51500v3:0.0978857,(Olyra_latifolia_Ola038282:0.0284851,((Ampelocalamus_luodianensis_Alu09CXg07880.2:0.0074302,(Dendrocalamus_sinicus_Dendrocalamus_sinicus_Dsi02C_27854868_27860434_Dsi02Cg12240.1_1_CDS_4147724815_18704:0.00911316,Dendrocalamus_sinicus_Dendrocalamus_sinicus_Dsi02A_39732035_39738180_Dsi02Ag15740.1_1_CDS_4147712560_56376:0.0070004)n18:0.00607586)n17:0.00240034,(Dendrocalamus_sinicus_Dendrocalamus_sinicus_Dsi02B_39456100_39474035_Dsi02Bg14330.1_1_CDS_4147718947_13058:0.0400048,Ampelocalamus_luodianensis_Alu02Dg08400.3:0.0110521)n19:0.00436265)n16:0.000484739)n15:0.00508242)n14:0.0128741,(((Eleusine_coracana_ELECO.r07.2AG0140600:0.00465844,Eleusine_coracana_ELECO.r07.2BG0196250:0.00499305)n22:0.0563777,(((Aristida_adscensionis_H_Aadptg000012l000456.1:0.0314809,Stipagrostis_hirtigluma_H_Shi_ptg000038l_001683.1:0.00961451)n25:0.0191259,Phragmites_australis_Phragmites_australis_PaChr6_34546465_34550504_evm.model.PaChr6.1663_1_CDS_4362467794_18881:0.0340199)n24:0.00246344,(Chasmanthium_laxum_Chala.05G228200:0.0343691,(Dichantelium_oligosantes_H_DolKV776865.1000013.1:0.012553,(((((Digitaria_radicosa_Dra01G0215200:0.0147422,(Digitaria_exilis_H_Dex1A-001278.1:0.00736315,Digitaria_exilis_H_Dex1B-001219.1:0.00485081)n33:0.00742112)n32:0.0099551,(Sorghum_bicolor_SORBI_3004G284500:0.00796395,(Zea_mays_Zm00001eb250380:0.0188884,Zea_mays_Zm00001eb187110:0.0220916)n35:0.00245463)n34:0.00241749)n31:0.00509474,(Urochloa_fusta_Urofu.1G411800:0.0073237,(Cenchrus_americanus_H_CamCM007984.2004454.1:0.0201676,Setaria_viridis_SEVIR_1G274300v2:0.00485924)n37:0.00744474)n36:0.00493519)n30:0.00243525,((Panicum_hallii_Pahal.1G344800:0.00806563,Echinocloa_haploclada_eh_chr7.2836:0.0296629)n39:0.00413345,(Panicum_virgatum_Pavir.1NG303800:0.00239234,Panicum_virgatum_Pavir.1KG444500:0.00215979)n40:0.000239977)n38:5e-09)n29:5e-09,(ASEM_AUS1_H_AUS1CM014270.1002824.1:5e-09,ASEM_RSA5_H_RSA5chrom1002756.1:0.0049199)n41:0.0098773)n28:5e-09)n27:0.0125679)n26:0.00578545)n23:0.0124478)n21:0.0271405,(Leersia_perrieri_LPERR02G22450:0.0200908,(Oryza_sativa_LOC_Os02g45180:0.0195615,(Zizania_latifolia_GWHTBFHI021831:0.0664157,Zizania_latifolia_GWHTBFHI026495:0.0273543)n44:0.00303936)n43:0.00715071)n42:0.0106684)n20:0.00320889)n13:0.0347635)n12:0.0114058)n11:0.0162717,((Streptochaeta_angustifolia_strangu_044166:0.0551577,(((Ampelocalamus_luodianensis_Alu04Dg07170.1:0.00752788,(Olyra_latifolia_Ola029694:0.0292952,(Dendrocalamus_sinicus_Dendrocalamus_sinicus_Dsi04B_33462812_33466801_Dsi04Bg10410.1_1_CDS_4147755982_52016:0.0221081,(Dendrocalamus_sinicus_Dendrocalamus_sinicus_Dsi03C_20770207_20772910_Dsi03Cg08970.1_-1_CDS_4147743805_19892:0.0848007,Dendrocalamus_sinicus_Dendrocalamus_sinicus_Dsi04A_9292374_9296492_Dsi04Ag06240.1_-1_CDS_4147748659_23284:0.00284994)n52:0.0205274)n51:0.00228082)n50:0.00442327)n49:5e-09,(Dendrocalamus_sinicus_Dendrocalamus_sinicus_Dsi04C_6913142_6917082_Dsi04Cg05140.1_-1_CDS_4147759117_54278:0.0127881,Ampelocalamus_luodianensis_Alu04Cg16560.1:0.0155519)n53:0.00172799)n48:0.00958345,((((Hordeum_spontaneum_WB01_004421_0245783:0,Hordeum_vulgareMorex_HORVU.MOREX.r3.2HG0187560:0)n57:0.0489491,Brachypodium_distachyon_BRADI_5g18630v3:0.0287746)n56:0.0318672,(((Eragrostis_curvula_EJB05_38364:0,Eragrostis_curvula_EJB05_53679:0)n60:0.0316381,(Eleusine_coracana_ELECO.r07.4BG0338150:0.0176593,Eleusine_coracana_ELECO.r07.4AG0307110:0.0111231)n61:0.021606)n59:0.044447,((Chasmanthium_laxum_Chala.06G200300:0.0222295,(Sorghum_bicolor_SORBI_3006G182100:0.049469,(((ASEM_AUS1_H_AUS1CM014276.1001184.1:0.00504904,ASEM_RSA5_H_RSA5chrom7001292.1:0.00507083)n67:0.0155314,(Echinocloa_haploclada_eh_chr9.2277:0.0206616,((Cenchrus_americanus_H_CamCM007984.2002077.1:0.0375498,Setaria_viridis_SEVIR_7G214000v2:0.00255178)n70:0.010714,(Digitaria_radicosa_Dra07G0161200:0.0107118,(Digitaria_exilis_H_Dex7A-000941.1:0.0101583,Digitaria_exilis_H_Dex7B-000964.1:0.019502)n72:0.0142958)n71:0.0105065)n69:0.00208568)n68:0.00248286)n66:0.00256743,(Dichantelium_oligosantes_H_DolKV770513.1000003.1:0.0159996,(Panicum_hallii_Pahal.7G256600:0.00499285,Panicum_virgatum_Pavir.7KG297900:0.0208367)n74:0.010379)n73:0.00248595)n65:0.00248039)n64:0.0117822)n63:0.0189356,((Aristida_adscensionis_H_Aadptg000026l000117.1:0.0199231,Stipagrostis_hirtigluma_H_Shi_ptg000016l_001043.1:0.0297497)n76:0.0218442,(Phragmites_australis_Phragmites_australis_PaChr7_7100385_7106618_evm.model.PaChr7.630_1_CDS_4362476234_386:0.0210901,Phragmites_australis_Phragmites_australis_PaChr11_6461894_6465569_evm.model.PaChr11.639_1_CDS_4362377816_24040:0.0318764)n77:0.0078509)n75:0.00818163)n62:0.00527559)n58:0.0280749)n55:0.0114576,((Leersia_perrieri_LPERR04G17980:0.0222642,Oryza_sativa_LOC_Os04g47970:0.0279894)n79:0.0110461,((Zizania_latifolia_GWHTBFHI017485:0.0165601,Zizania_latifolia_GWHTBFHI028846:0.309718)n81:0.0210855,Zizania_latifolia_GWHTBFHI018766:0.0256705)n80:0.0176208)n78:0.0354535)n54:0.00671343)n47:0.0293651)n46:0.00326279,Pharus_latifolius_Phala.06G200400:0.0304475)n45:0.00338305)n10:0.0294965)n0;
```
