## Supplementary Dataset S1 for "Gene turnover and contingency facilitated the repeated evolution of C_4_ photosynthesis in grasses": OG0001642_tree.txt

```
((((Stipagrostis_hirtigluma_H_Shi_ptg000016l_000446.1:0,Stipagrostis_hirtigluma_H_Shi_ptg000016l_000447.1:0)n3:0.0880339,Aristida_adscensionis_H_Aadptg000022l000001.1:0.0920914)n2:0.0490589,(Stipagrostis_hirtigluma_H_Shi_ptg000016l_000441.1:0.099065,Aristida_adscensionis_H_Aadptg000068l000029.1:0.147724)n4:0.0328058)n1:0.0166462,(((Phragmites_australis_Phragmites_australis_PaChr6_34415462_34418764_evm.model.PaChr6.1655_1_CDS_4362467776_11302:0.0731537,((Dichantelium_oligosantes_H_DolKV776865.1000009.1:0.0475392,((Panicum_hallii_Pahal.1G343900:0.0714665,(Setaria_viridis_SEVIR_1G273700v2:0.0545482,Urochloa_fusta_Urofu.1G412600:0.0684421)n12:0.00725206)n11:0.00258305,((Digitaria_exilis_H_Dex1A-001273.1:0.0237248,Digitaria_exilis_H_Dex1B-001214.1:0.0221908)n14:0.0584118,(Echinocloa_haploclada_eh_chr7.2824:0.0511887,(ASEM_AUS1_H_AUS1CM014270.1002817.1:0.0236167,ASEM_RSA5_H_RSA5chrom1001619.1:0.0137816)n16:0.0441118)n15:0.0059368)n13:0.00209001)n10:0.0074662)n9:0.0574553,(Chasmanthium_laxum_Chala.05G227300:0.0697735,Eragrostis_curvula_EJB05_19476:0.112752)n17:0.0135793)n8:0.00422711)n7:0.0532826,((Streptochaeta_angustifolia_strangu_018289:0.150189,(Pharus_latifolius_Phala.06G102300:0.00152297,Pharus_latifolius_Phala.06G102300.2:0.000863685)n20:0.187545)n19:0.0966269,((Zizania_latifolia_GWHTBFHI019611:0.14099,(Leersia_perrieri_LPERR04G09560:0.168446,(Oryza_sativa_LOC_Os10g20090:0.15945,(Oryza_sativa_LOC_Os04g35020:0.130091,Oryza_sativa_LOC_Os04g35030:0.116237)n25:0.0212592)n24:0.00236213)n23:0.0159285)n22:0.0730136,((Brachypodium_distachyon_BRADI_5g10130v3:0.12663,(Hordeum_spontaneum_WB01_000813_1069696:0.00944596,Hordeum_vulgareMorex_HORVU.MOREX.r3.2HG0168310:0.00110924)n28:0.104349)n27:0.0693652,((Olyra_latifolia_Ola005707:0.121446,(Olyra_latifolia_Ola005725:0.0254513,(Olyra_latifolia_scaffold14_2306590_2314732_+:0.0153779,Olyra_latifolia_Ola005708:0.0151202)n32:0.0129333)n31:0.0209067)n30:0.100975,((Ampelocalamus_luodianensis_Alu04Dg15290.2:0.0205174,Ampelocalamus_luodianensis_Alu04Dg15300.1:0.0113386)n34:0.0394899,((Dendrocalamus_sinicus_Dendrocalamus_sinicus_Dsi04A_18615726_18618881_Dsi04Ag12420.1_1_CDS_4147750513_43553:0.032541,(Dendrocalamus_sinicus_Dendrocalamus_sinicus_Dsi04A_18567257_18577896_Dsi04Ag12400.1_1_CDS_4147750507_40175:0.0227663,Dendrocalamus_sinicus_Dendrocalamus_sinicus_Dsi04A_18597752_18602195_Dsi04Ag12410.1_1_CDS_4147750510_41864:0.0325223)n37:0.0138612)n36:0.019045,(Dendrocalamus_sinicus_Dendrocalamus_sinicus_Dsi04A_18665487_18669318_Dsi04Ag12440.1_1_CDS_4147750519_46931:0.0400598,(Dendrocalamus_sinicus_Dendrocalamus_sinicus_Dsi04A_18471607_18475478_Dsi04Ag12370.1_1_CDS_4147750498_35108:0.0304348,(Dendrocalamus_sinicus_Dendrocalamus_sinicus_Dsi04A_18540513_18544567_Dsi04Ag12390.1_1_CDS_4147750504_38486:0.0310418,Dendrocalamus_sinicus_Dendrocalamus_sinicus_Dsi04A_18507636_18527469_Dsi04Ag12380.1_1_CDS_4147750501_36797:0.0270396)n40:0.0116133)n39:0.0115837)n38:0.00461331)n35:0.0295126)n33:0.030528)n29:0.0196973)n26:0.0228773)n21:0.0243734)n18:0.0530603)n6:0.0124317,(((Eleusine_coracana_ELECO.r07.4BG0348990:0.146135,(Eragrostis_curvula_EJB05_37978:0.064557,(Eragrostis_curvula_EJB05_37977:0.0823774,Eragrostis_curvula_EJB05_37974:0.0452621)n45:0.0134288)n44:0.0521294)n43:0.0355138,((Eleusine_coracana_ELECO.r07.4AG0317570:0.0362165,Eleusine_coracana_ELECO.r07.4BG0348970:0.0258129)n47:0.103095,(Eragrostis_curvula_EJB05_01785:0.118473,Eragrostis_curvula_EJB05_37973:0.07642)n48:0.027942)n46:0.0349643)n42:0.0351018,(Phragmites_australis_Phragmites_australis_PaChr7_15481194_15484477_evm.model.PaChr7.1270_1_CDS_4362473808_42030:0.0931108,(Chasmanthium_laxum_Chala.06G102700:0.072716,((ASEM_AUS1_H_AUS1CM014275.1001125.1:0.080085,(Urochloa_fusta_Urofu.9G391200:0.107332,(Streptochaeta_angustifolia_strangu_018287:0.263057,Dichantelium_oligosantes_H_DolKV768549.1000009.1:1.3e-08)n54:0.103472)n53:0.0109875)n52:0.0176936,((Zea_mays_Zm00001eb082890:0.094845,((Sorghum_bicolor_SORBI_3006G080600:0.080394,(Sorghum_bicolor_SORBI_3006G080800:0.0554127,Sorghum_bicolor_SORBI_3006G080700:0.0611499)n59:0.0233153)n58:0.00757997,(((ASEM_AUS1_H_AUS1CM014273.1002257.1:0.112929,(ASEM_AUS1_H_AUS1CM014273.1002263.1:0.0449609,ASEM_AUS1_H_AUS1CM014273.1002258.1:0.0904606)n63:0.0240853)n62:0.0143425,ASEM_AUS1_H_AUS1CM014273.1002264.1:0.0989491)n61:0.0152732,ASEM_AUS1_H_AUS1CM014273.1002259.1:0.0834036)n60:0.00926707)n57:0.0113911)n56:0.083765,(((Digitaria_radicosa_Dra07G0067800:0.0683305,(Digitaria_exilis_H_Dex7A-002497.1:0.020323,Digitaria_exilis_H_Dex7B-002530.1:0.0205923)n67:0.0440839)n66:0.0366338,(Echinocloa_haploclada_eh_chr9.1203:0.0555962,Echinocloa_haploclada_eh_chr9.1201:0.14406)n68:0.039122)n65:0.0091379,(((Panicum_virgatum_Pavir.4KG149000:0.128991,Cenchrus_americanus_H_CamCM007984.2003509.1:0.104864)n71:0.0168323,((((Cenchrus_americanus_H_CamCM007984.2003512.1:0.0593001,Cenchrus_americanus_H_CamCM007984.2003510.1:0.0537607)n75:0.0416746,Setaria_viridis_SEVIR_7G106400v2:0.0394412)n74:0.028607,(Cenchrus_americanus_H_CamCM007984.2003635.1:0.102937,Urochloa_fusta_Urofu.7G123300:0.0695799)n76:0.00988937)n73:0.00575871,(Panicum_hallii_Pahal.7G149800:0.0386088,(Panicum_virgatum_Pavir.7KG312500:0.0362995,Panicum_virgatum_Pavir.7NG203100:0.0413756)n78:0.0210683)n77:0.030229)n72:0.00335877)n70:0.0173957,((ASEM_RSA5_H_RSA5chrom6001050.1:0.0375632,ASEM_RSA5_H_RSA5chrom7000701.1:0.018859)n80:0.0040107,(ASEM_AUS1_H_AUS1CM014276.1002997.1:0.029933,ASEM_AUS1_H_AUS1CM014276.1002996.1:0.0249074)n81:0.00276749)n79:0.0086147)n69:0.0115423)n64:0.0243147)n55:0.0261217)n51:0.0337428)n50:0.0286999)n49:0.0116355)n41:0.0138742)n5:0.00154157)n0;
```
