## Supplementary Dataset S1 for "Gene turnover and contingency facilitated the repeated evolution of C_4_ photosynthesis in grasses": OG0001643_tree.txt

```
((Juncus_effusus_H_Juncus_Jeff_scaffold_15_000850.1:0.734257,(Ananas_comosus_H_Ananas_contig4_000456.1:0.0569881,Tillandsia_fasciculata_H_Tillandsia_CM054931.1_000084.1:0.061805)n2:0.187675)n1:0.0630439,(((Pharus_latifolius_Phala.02G235800:5e-09,Pharus_latifolius_Phala.02G235800.2:5e-09)n5:0.138541,((Panicum_virgatum_Pavir.J748500:0.832165,(Streptochaeta_angustifolia_strangu_011549:0.680923,(Leersia_perrieri_LPERR02G22260:0.468919,Oryza_sativa_LOC_Os05g49950:0.561512)n9:0.224481)n8:0.167216)n7:0.223709,((((Eragrostis_curvula_EJB05_19457:0.0473554,(Eleusine_coracana_ELECO.r07.2AG0140460:0.0246618,Eleusine_coracana_ELECO.r07.2BG0196110:0.0193572)n14:0.0440834)n13:0.0327161,((Phragmites_australis_Phragmites_australis_PaChr5_34673027_34674301_evm.model.PaChr5.1609_1_CDS_4362460461_35657:0.062359,Phragmites_australis_Phragmites_australis_PaChr6_34279939_34281216_evm.model.PaChr6.1649_1_CDS_4362467762_5400:0.0556255)n16:0.0123611,(Chasmanthium_laxum_Chala.05G226100:0.0489128,((Sorghum_bicolor_SORBI_3004G285800:0.0369586,Zea_mays_Zm00001eb250210:0.0432443)n19:0.0330945,((((Dichantelium_oligosantes_H_DolKV777244.1000001.1:0.0348633,(ASEM_AUS1_H_AUS1CM014270.1002812.1:0.015165,ASEM_RSA5_H_RSA5chrom1001613.1:0.0183194)n24:0.0226037)n23:0.00840689,(Panicum_hallii_Pahal.1G343000:0.0141428,(Panicum_virgatum_Pavir.1NG396900:0.0231055,Panicum_virgatum_Pavir.4KG149700:0.0212212)n26:0.00917455)n25:0.00390892)n22:0.00384718,(Cenchrus_americanus_H_CamCM007984.2004442.1:0.0317234,Setaria_viridis_SEVIR_1G272600v2:0.0104851)n27:0.0170616)n21:0.00741707,(Urochloa_fusta_Urofu.1G413300:0.129504,(Digitaria_radicosa_Dra01G0214000:0.0319037,(Digitaria_exilis_H_Dex1A-001269.1:0.0118549,Digitaria_exilis_H_Dex1B-001210.1:0.0223855)n30:0.0199211)n29:0.0174475)n28:0.0071523)n20:0.0102952)n18:0.0243967)n17:0.0116048)n15:0.0110916)n12:0.00619504,(Aristida_adscensionis_H_Aadptg000001l000613.1:0.0459585,Stipagrostis_hirtigluma_H_Shi_ptg000038l_001674.1:0.0508804)n31:0.0341396)n11:0.0446924,(((Zizania_latifolia_GWHTBFHI026509:0.157172,Zizania_latifolia_GWHTBFHI021816:0.0438671)n34:0.0173858,(Leersia_perrieri_LPERR02G22270:0.0872805,Oryza_sativa_LOC_Os02g44980:0.0353037)n35:0.0132929)n33:0.0593468,((Brachypodium_distachyon_BRADI_3g51130v3:0.0960155,(Hordeum_spontaneum_WB01_000709_0326104:0.00120287,Hordeum_vulgareMorex_HORVU.MOREX.r3.6HG0603010:5e-09)n38:0.0426391)n37:0.0553158,(Olyra_latifolia_Ola038255:0.0801938,(((Ampelocalamus_luodianensis_Alu02Dg08550.1:0.046784,Dendrocalamus_sinicus_Dendrocalamus_sinicus_Dsi02A_39555035_39556300_Dsi02Ag15640.1_1_CDS_4147712530_39486:0.0316823)n42:0.00602155,(Dendrocalamus_sinicus_Dendrocalamus_sinicus_Dsi02C_27644093_27645109_Dsi02Cg12140.1_1_CDS_4147724785_1822:0.030073,(Ampelocalamus_luodianensis_Alu09CXg08150.2:5e-09,Ampelocalamus_luodianensis_Alu09CXg08040.1:0.00131325)n44:0.0325846)n43:0.0122776)n41:0.00290389,Dendrocalamus_sinicus_Dendrocalamus_sinicus_Dsi02B_39134168_39140685_Dsi02Bg14180.1_1_CDS_4147718902_44574:0.0844269)n40:0.00938076)n39:0.0113087)n36:0.0152512)n32:0.0208045)n10:0.0302001)n6:0.0308484)n4:0.0490677,((Streptochaeta_angustifolia_strangu_010679:0.137102,Pharus_latifolius_Phala.06G199000:0.143208)n46:0.0296036,((((Ampelocalamus_luodianensis_Alu04Cg16450.2:0.0353572,(Dendrocalamus_sinicus_Dendrocalamus_sinicus_Dsi04B_33216724_33218142_Dsi04Bg10340.1_-1_CDS_4147755961_40193:0.0506924,Olyra_latifolia_Ola034048:0.056977)n51:0.00603524)n50:0.00183676,(Ampelocalamus_luodianensis_Alu04Dg07310.1:0.024006,Dendrocalamus_sinicus_Dendrocalamus_sinicus_Dsi04A_9590149_9591417_Dsi04Ag06350.1_1_CDS_4147748692_41858:0.0274109)n52:0.00377206)n49:0.02439,(Brachypodium_distachyon_BRADI_5g18490v3:0.0674541,(Hordeum_spontaneum_WB01_000545_0181728:0.00325523,Hordeum_vulgareMorex_HORVU.MOREX.r3.2HG0187870:0.00885911)n54:0.0892504)n53:0.0400637)n48:0.0155678,((Zizania_latifolia_GWHTBFHI017476:0.0806414,(Leersia_perrieri_LPERR04G17880:0.116884,Oryza_sativa_LOC_Os04g47780:0.0325855)n57:0.0304402)n56:0.0336347,((Phragmites_australis_Phragmites_australis_PaChr11_6713137_6714405_evm.model.PaChr11.652_1_CDS_4362377846_36655:0.0592197,Phragmites_australis_Phragmites_australis_PaChr7_7295380_7296651_evm.model.PaChr7.638_1_CDS_4362476250_7114:0.0553269)n59:0.0113454,((Aristida_adscensionis_H_Aadptg000026l000087.1:0.0432534,Stipagrostis_hirtigluma_H_Shi_ptg000016l_002048.1:0.0274201)n61:0.0105084,(Chasmanthium_laxum_Chala.06G199100:0.0526423,((Urochloa_fusta_Urofu.7G236900:0.0804946,(Eleusine_coracana_ELECO.r07.4BG0338270:0.0482038,Eleusine_coracana_ELECO.r07.4AG0307240:0.0478941)n65:0.142166)n64:0.0292873,((Panicum_hallii_Pahal.7G255200:0.0435287,((Panicum_virgatum_Pavir.7NG287000:0.00295193,Panicum_virgatum_Pavir.7NG261100:0.00823838)n69:0.0261611,Panicum_virgatum_Pavir.7KG295400:0.0201674)n68:0.0134214)n67:0.0211215,(((Echinocloa_haploclada_eh_chr9.2255:0.157163,(Zea_mays_Zm00001eb429100:0.048211,(Sorghum_bicolor_SORBI_3006G180200:0.0667241,Sorghum_bicolor_SORBI_3006G180100:0.0703074)n74:0.0156535)n73:0.0655979)n72:0.0491657,((ASEM_AUS1_H_AUS1CM014276.1002334.1:0.0098997,ASEM_RSA5_H_RSA5chrom7002481.1:0.00937535)n76:0.0391539,(Cenchrus_americanus_H_CamCM007984.2002938.1:0.0418308,Setaria_viridis_SEVIR_7G212300v2:0.0472839)n77:0.0291369)n75:0.037088)n71:0.0211128,(Dichantelium_oligosantes_H_DolKV775121.1000004.1:0.0190821,((Digitaria_exilis_H_Dex7B-001969.1:0.0543521,Digitaria_exilis_H_Dex7A-001915.1:0.0879964)n80:0.0395086,(Digitaria_radicosa_Dra07G0159800:0.0310298,Digitaria_radicosa_Dra07G0159800.2:5e-09)n81:0.110408)n79:0.0203347)n78:0.00427766)n70:0.0208581)n66:0.0160836)n63:0.0135534)n62:0.0233229)n60:0.00779951)n58:0.0506582)n55:0.0150178)n47:0.0350054)n45:0.00388949)n3:0.0630439)n0;
```
