## Supplementary Dataset S1 for "Gene turnover and contingency facilitated the repeated evolution of C_4_ photosynthesis in grasses": OG0001644_tree.txt

```
((((Streptochaeta_angustifolia_strangu_003490:0.0586073,(Pharus_latifolius_Phala.04G094500:0.00282214,Pharus_latifolius_Phala.04G094500.2:0.0418087)n4:0.063748)n3:0.0122159,((((Ampelocalamus_luodianensis_Alu06Cg11690.1:0.0288126,Dendrocalamus_sinicus_Dendrocalamus_sinicus_Dsi03C_9336909_9340225_Dsi03Cg02080.1_1_CDS_4147741738_50280:0.0331204)n8:0.00462487,Olyra_latifolia_Ola019719:0.0392493)n7:0.00188332,((Ampelocalamus_luodianensis_Alu08Dg11490.1:5e-09,Ampelocalamus_luodianensis_Alu06Dg07570.1:5e-09)n10:0.0330731,(Dendrocalamus_sinicus_Dendrocalamus_sinicus_Dsi06B_24844718_24848057_Dsi06Bg08900.1_1_CDS_4147781497_30707:0.0292853,Dendrocalamus_sinicus_Dendrocalamus_sinicus_Dsi06A_11269390_11272680_Dsi06Ag06070.1_-1_CDS_4147776262_40260:0.0181102)n11:0.00550915)n9:0.000612127)n6:0.0081613,(((Zizania_latifolia_GWHTBFHI007239:0.0377932,Zizania_latifolia_GWHTBFHI034634:0.0308628)n14:0.0174965,(Leersia_perrieri_LPERR06G09620:0.0431462,Oryza_sativa_LOC_Os06g17390:0.0404462)n15:0.0186419)n13:0.0277128,((Brachypodium_distachyon_BRADI_1g43560v3:0.062512,(Hordeum_spontaneum_WB01_002358_0204314:0.00718155,Hordeum_vulgareMorex_HORVU.MOREX.r3.7HG0672060:0.000766499)n18:0.0697437)n17:0.0261267,((Eragrostis_curvula_EJB05_45237:0.0353799,(Eleusine_coracana_ELECO.r07.6BG0469240:0.0114653,Eleusine_coracana_ELECO.r07.6AG0517350:0.0173878)n21:0.0331608)n20:0.0225342,(((Aristida_adscensionis_H_Aadptg000004l000300.1:0.0379505,(Stipagrostis_hirtigluma_H_Shi_ptg000055l_000019.1:0.00378059,Stipagrostis_hirtigluma_H_Shi_ptg000080l_000146.1:0.00222959)n25:0.0373162)n24:0.0185923,(Phragmites_australis_Phragmites_australis_PaChr13_9889669_9893162_evm.model.PaChr13.693_1_CDS_4362388319_23654:0.0414326,(Chasmanthium_laxum_Chala.02G107100:0.0429135,Phragmites_australis_Phragmites_australis_PaChr8_13781659_13786043_evm.model.PaChr8.729_1_CDS_4362481606_8393:0.0399155)n27:0.00583625)n26:0.000648472)n23:0.000959239,((Sorghum_bicolor_SORBI_3010G118300:0.0275942,(Zea_mays_Zm00001eb280840:0.0288437,Zea_mays_Zm00001eb380680:0.0293373)n30:0.00694929)n29:0.0347772,(Dichantelium_oligosantes_H_DolKV775276.1000001.1:0.0299168,(((Panicum_hallii_Pahal.4G180400:0.00785465,(Panicum_virgatum_Pavir.4NG147100:0.0126119,Panicum_virgatum_Pavir.4KG131200:0.0138317)n35:0.00653233)n34:0.0132283,((Digitaria_radicosa_Dra04G0096900:0.0156593,(Digitaria_exilis_H_Dex4A-002183.1:0.00749072,Digitaria_exilis_H_Dex4B-002112.1:0.00146352)n38:0.014069)n37:0.0191928,(Echinocloa_haploclada_eh_chr6.1841:0.0222813,(ASEM_AUS1_H_AUS1CM014273.1000989.1:0.0102708,ASEM_RSA5_H_RSA5chrom4000913.1:0.0140801)n40:0.015328)n39:0.00476763)n36:0.00215251)n33:0.000928539,(Urochloa_fusta_Urofu.4G173900:0.0262311,(Cenchrus_americanus_H_CamCM007983.2003502.1:0.0264273,Setaria_viridis_SEVIR_4G192600v2:0.0115781)n42:0.00652688)n41:0.00298868)n32:0.00529066)n31:0.0100591)n28:0.021548)n22:0.00709416)n19:0.0334967)n16:0.00717065)n12:0.00715588)n5:0.0434351)n2:0.0205007,(((Pharus_latifolius_Phala.02G271400:0.00707674,Pharus_latifolius_Phala.02G271400.2:0.0555685)n45:0.0614443,(((Aristida_adscensionis_H_Aadptg000001l000211.1:0.0457741,Stipagrostis_hirtigluma_H_Shi_ptg000038l_001824.1:0.0499187)n48:0.0176834,((Eragrostis_curvula_EJB05_19842:0.0462,(Eleusine_coracana_ELECO.r07.2AG0144080:0.0107913,Eleusine_coracana_ELECO.r07.2BG0199520:0.00939612)n51:0.0578432)n50:0.0318124,(((Sorghum_bicolor_SORBI_3004G253500:0.0223836,Zea_mays_Zm00001eb253330:0.047503)n54:0.0492583,((Echinocloa_haploclada_eh_chr7.3187:0.0358707,(((Digitaria_radicosa_Dra01G0244800:0.0258185,(Digitaria_exilis_H_Dex1A-001450.1:0.00793876,Digitaria_exilis_H_Dex1B-001382.1:0.00324938)n60:0.0182619)n59:0.0126546,((Panicum_hallii_Pahal.1G378800:0.0160007,(Panicum_virgatum_Pavir.1KG489500:0.0365157,Panicum_virgatum_Pavir.1NG467800:0.0149319)n63:0.00582376)n62:0.0135384,(ASEM_AUS1_H_AUS1CM014270.1002660.1:0.0104561,ASEM_RSA5_H_RSA5chrom1001804.1:0.005594)n64:0.027586)n61:0.00232944)n58:0.00673541,(Urochloa_fusta_Urofu.1G377000:0.0385941,(Cenchrus_americanus_H_CamCM007984.2004620.1:0.0229621,Setaria_viridis_SEVIR_1G309700v2:0.00865076)n66:0.0153409)n65:0.00901788)n57:0.00538279)n56:0.0034478,Dichantelium_oligosantes_H_DolKV778620.1000002.1:0.0260592)n55:0.0163621)n53:0.0206241,(Chasmanthium_laxum_Chala.05G258500:0.0402013,(Phragmites_australis_Phragmites_australis_PaChr23_13907794_13910108_evm.model.PaChr23.492_1_CDS_4362434841_7397:0.0783399,Phragmites_australis_Phragmites_australis_PaChr6_37784526_37787453_evm.model.PaChr6.1918_1_CDS_4362468360_2036:0.0157597)n68:0.0217085)n67:0.00400986)n52:0.00400036)n49:0.00958292)n47:0.0319993,((Olyra_latifolia_Ola010482:0.0675499,(Dendrocalamus_sinicus_Dendrocalamus_sinicus_Dsi02C_30623133_30626312_Dsi02Cg14160.1_1_CDS_4147725391_1824:0.0327084,((Ampelocalamus_luodianensis_Alu12Cg04230.2:0.305992,Ampelocalamus_luodianensis_Alu02Dg05970.3:0.00469374)n73:0.0278128,Ampelocalamus_luodianensis_Alu09CXg05210.2:0.0337954)n72:0.00513499)n71:0.0059587)n70:0.0139966,((Brachypodium_distachyon_BRADI_3g56360v3:0.0527959,(Hordeum_spontaneum_WB01_005573_0263304:5e-09,Hordeum_vulgareMorex_HORVU.MOREX.r3.6HG0611280:0.00159502)n76:0.0761236)n75:0.0416688,(Zizania_latifolia_GWHTBFHI022073:0.0543767,(Leersia_perrieri_LPERR02G25260:0.0376364,Oryza_sativa_LOC_Os02g49460:0.0344296)n78:0.020659)n77:0.0339245)n74:0.0151929)n69:0.020113)n46:0.0406752)n44:0.0199282,Streptochaeta_angustifolia_strangu_011069:0.109864)n43:0.0122071)n1:0.0634734,(Tillandsia_fasciculata_H_Tillandsia_CM054933.1_000740.1:0.0220933,((Ananas_comosus_H_Ananas_contig7_000636.1:0.0350894,Ananas_comosus_H_Ananas_contig7_000632.1:0.0126432)n81:0.142668,Ananas_comosus_H_Ananas_contig3_000738.1:0.0137844)n80:0.00153159)n79:0.11917)n0;
```
