## Supplementary Dataset S1 for "Gene turnover and contingency facilitated the repeated evolution of C_4_ photosynthesis in grasses": OG0001645_tree.txt

```
((Ananas_comosus_H_Ananas_contig21_000486.1:0.141307,Tillandsia_fasciculata_H_Tillandsia_CM054943.1_000231.1:0.124212)n1:0.229031,((((Pharus_latifolius_Phala.02G302700:0.0356984,Pharus_latifolius_Phala.02G302700.2:0.177272)n5:0.120326,((((Zizania_latifolia_GWHTBFHI022341:0.0926697,Zizania_latifolia_GWHTBFHI026050:0.100221)n9:0.0472929,(Leersia_perrieri_LPERR02G28190:0.171469,Oryza_sativa_LOC_Os02g53360:0.0617025)n10:0.0705954)n8:0.069287,(Olyra_latifolia_Ola027864:0.110694,(((Dendrocalamus_sinicus_Dendrocalamus_sinicus_Dsi02A_46512018_46513777_Dsi02Ag20230.1_-1_CDS_4147713907_18668:0.0253558,Dendrocalamus_sinicus_Dendrocalamus_sinicus_Dsi02C_33333242_33334972_Dsi02Cg16050.1_-1_CDS_4147725958_36716:0.0585169)n14:0.0369518,Ampelocalamus_luodianensis_Alu09CXg02520.2:0.0661672)n13:0.0116793,(Ampelocalamus_luodianensis_Alu02Dg03240.2:0.0589438,Dendrocalamus_sinicus_Dendrocalamus_sinicus_Dsi02B_46705450_46707857_Dsi02Bg18930.1_1_CDS_4147720327_50772:0.0656985)n15:0.00729983)n12:0.0301794)n11:0.0254078)n7:0.0363411,((Hordeum_spontaneum_WB01_004373_0520095:0.00540518,Hordeum_vulgareMorex_HORVU.MOREX.r3.6HG0618110:5e-09)n17:0.437104,((Chasmanthium_laxum_Chala.05G289800:0.121391,((((Sorghum_bicolor_SORBI_3004G314900:0.194944,(Zea_mays_Zm00001eb193290:0.134413,Zea_mays_Zm00001eb256500:0.12284)n24:0.0136489)n23:0.0411094,(((Dichantelium_oligosantes_H_DolKV773079.1000003.1:0.0479971,Dichantelium_oligosantes_H_DolKV781642.1000005.1:0.185873)n27:0.0408174,(Urochloa_fusta_Urofu.1G340800:0.170168,(Digitaria_radicosa_Dra01G0274200:0.10831,(Digitaria_exilis_H_Dex1A-001551.1:0.0263496,Digitaria_exilis_H_Dex1B-001967.1:0.184045)n30:0.108359)n29:0.0421884)n28:0.0174215)n26:0.0161444,((ASEM_AUS1_H_AUS1CM014270.1002455.1:0.00548331,ASEM_RSA5_H_RSA5chrom1002416.1:5e-09)n32:0.147028,Dichantelium_oligosantes_H_DolKV781642.1000006.1:0.245804)n31:0.0412413)n25:0.00458237)n22:0.032182,((Panicum_hallii_Pahal.1G416900:0.0357689,(Panicum_virgatum_Pavir.1NG530800:0.0222274,Panicum_virgatum_Pavir.1NG483900:0.0400496)n35:0.0165484)n34:0.0651071,(Setaria_viridis_SEVIR_1G343200v2:0.0950048,Cenchrus_americanus_H_CamCM007984.2000209.1:0.255519)n36:0.049265)n33:0.016606)n21:0.00971431,Echinocloa_haploclada_eh_chr7.3531:0.0853576)n20:0.0598817)n19:0.0625884,((Stipagrostis_hirtigluma_H_Shi_ptg000038l_000223.1:0.134674,(Eleusine_coracana_ELECO.r07.2BG0203070:0.173699,Eragrostis_curvula_EJB05_20273:0.130358)n39:0.0625939)n38:0.0255585,(Phragmites_australis_Phragmites_australis_PaChr6_40740019_40741786_evm.model.PaChr6.2168_1_CDS_4362468916_23497:0.109673,Phragmites_australis_Phragmites_australis_PaChr5_41508903_41510680_evm.model.PaChr5.2067_1_CDS_4362461479_39039:0.0632775)n40:0.0365029)n37:0.022045)n18:0.0568388)n16:0.0440323)n6:0.073828)n4:0.0435946,(((((Zizania_latifolia_GWHTBFHI007096:0.105335,Zizania_latifolia_GWHTBFHI035167:0.0968818)n45:0.0824465,(Leersia_perrieri_LPERR06G06210:0.154959,Oryza_sativa_LOC_Os06g10570:0.164558)n46:0.0618478)n44:0.0904427,(Olyra_latifolia_Ola009488:0.128104,(((Ampelocalamus_luodianensis_Alu06Cg14210.1:0.0423351,Dendrocalamus_sinicus_Dendrocalamus_sinicus_Dsi03C_14275955_14277287_Dsi03Cg04060.1_-1_CDS_4147742332_43526:0.0251182)n50:0.00890481,(Ampelocalamus_luodianensis_Alu06Dg05000.1:0.178954,Dendrocalamus_sinicus_Dendrocalamus_sinicus_Dsi06B_30942712_30944087_Dsi06Bg10790.2_-1_CDS_4147782064_8765:0.0936727)n51:0.0219672)n49:0.0243286,Dendrocalamus_sinicus_Dendrocalamus_sinicus_Dsi06A_5313892_5315201_Dsi06Ag03750.1_1_CDS_4147775566_46450:0.0468022)n48:0.0536823)n47:0.0471316)n43:0.0297449,((Hordeum_spontaneum_WB01_004144_0065809:0.258281,Brachypodium_distachyon_BRADI_1g46270v3:0.221378)n53:0.0862558,(Aristida_adscensionis_H_Aadptg000046l000069.1:0.192523,((Stipagrostis_hirtigluma_H_Shi_ptg000055l_001089.1:0.174898,(Chasmanthium_laxum_Chala.02G069500:0.121687,(Phragmites_australis_Phragmites_australis_PaChr8_6871003_6872305_evm.model.PaChr8.471_1_CDS_4362481034_22702:0.0509361,Phragmites_australis_Phragmites_australis_PaChr13_4684662_4685933_evm.model.PaChr13.432_1_CDS_4362387741_35422:0.0974837)n58:0.0390187)n57:0.0378416)n56:0.0171021,(((Eragrostis_curvula_EJB05_45774:0.0254262,Eragrostis_curvula_EJB05_45764:0.0334202)n61:0.144929,(Eleusine_coracana_ELECO.r07.6BG0464860:0.0704999,Eleusine_coracana_ELECO.r07.6AG0513060:0.0958398)n62:0.11732)n60:0.0948899,(Sorghum_bicolor_SORBI_3010G078400:0.242769,(Setaria_viridis_SEVIR_4G084200v2:0.089901,(ASEM_RSA5_H_RSA5chrom4000397.1:0.54793,(Echinocloa_haploclada_eh_chr6.2268:0.135668,((Urochloa_fusta_Urofu.4G221700:0.207827,(ASEM_AUS1_H_AUS1CM014273.1002111.1:0.0303277,(ASEM_RSA5_H_RSA5chrom3000900.1:0.0136542,ASEM_RSA5_H_RSA5chrom4002251.1:0.0187175)n70:0.00207973)n69:0.0156318)n68:0.0289853,((Panicum_hallii_Pahal.4G286800:0.0738923,(Panicum_virgatum_Pavir.4KG177800:0.0775491,Panicum_virgatum_Pavir.4NG132800:0.141273)n73:0.0211746)n72:0.0474379,(Dichantelium_oligosantes_H_DolKV768805.1000017.1:0.134664,(Digitaria_radicosa_Dra04G0005700:0.0631963,(Digitaria_exilis_H_Dex4A-000428.1:0.0658509,Digitaria_exilis_H_Dex4B-000413.1:0.0383521)n76:0.0666604)n75:0.0923999)n74:0.0336991)n71:0.0175862)n67:0.0178566)n66:0.0248048)n65:0.00275609)n64:0.0455796)n63:0.0189201)n59:0.0453865)n55:0.0158143)n54:0.0369983)n52:0.0338089)n42:0.0512929,(Pharus_latifolius_Phala.04G060300.3:0.136809,(Pharus_latifolius_Phala.04G060300:0.0019575,Pharus_latifolius_Phala.04G060300.2:5e-09)n78:0.0265703)n77:0.162487)n41:0.0180542)n3:0.0455305,((Streptochaeta_angustifolia_strangu_004030:0.942372,Streptochaeta_angustifolia_strangu_009952:0.43156)n80:0.209138,(Streptochaeta_angustifolia_strangu_043995:0.196303,Streptochaeta_angustifolia_strangu_028934:0.134233)n81:0.037307)n79:0.00414522)n2:0.00505895)n0;
```
