## Supplementary Dataset S1 for "Gene turnover and contingency facilitated the repeated evolution of C_4_ photosynthesis in grasses": OG0001646_tree.txt

```
((Carex_scoparia_H_Carex_Csco_scaffold_6_000101.1:0.0551096,Carex_scoparia_H_Carex_Csco_scaffold_29_000316.1:0.0370821)n1:0.133851,(Zea_mays_Zm00001eb258020:0.733051,((Streptochaeta_angustifolia_strangu_011812:0.0956305,((Pharus_latifolius_Phala.04G046200.4:0.0142023,((Pharus_latifolius_Phala.04G046200.3:5e-09,(Pharus_latifolius_Phala.04G046200:0.00098985,Pharus_latifolius_Phala.04G046200.5:5e-09)n9:2.1064e-05)n8:1e-08,Pharus_latifolius_Phala.04G046200.2:5e-09)n7:0.00212143)n6:0.0958808,(((Brachypodium_distachyon_BRADI_1g47710v3:0.0519306,(Hordeum_spontaneum_WB01_007449_0254231:0.00226832,Hordeum_vulgareMorex_HORVU.MOREX.r3.7HG0658190:0.00116514)n13:0.137033)n12:0.0562425,((Zizania_latifolia_GWHTBFHI035273:0.0431877,(Oryza_sativa_LOC_Os06g08140:0.0524007,Leersia_perrieri_LPERR06G04640:0.0522536)n16:0.0249075)n15:0.0416709,((Olyra_latifolia_Ola008217:0.0452694,(Ampelocalamus_luodianensis_Alu06Cg15450.1:0.0223286,Dendrocalamus_sinicus_Dendrocalamus_sinicus_Dsi03C_15847396_15852910_Dsi03Cg04900.1_1_CDS_4147742584_14824:0.0281641)n19:0.0039335)n18:0.0125882,(Ampelocalamus_luodianensis_Alu06Dg03670.1:0.033167,Dendrocalamus_sinicus_Dendrocalamus_sinicus_Dsi06B_32760224_32764869_Dsi06Bg11700.1_1_CDS_4147782337_48725:0.0281042)n20:0.00312269)n17:0.0143196)n14:0.00783972)n11:0.0141399,((Eleusine_coracana_ELECO.r07.6BG0463090:0.0535545,(Eragrostis_curvula_EJB05_45970:0.00252521,Eragrostis_curvula_EJB05_45960:0.0024738)n23:0.051916)n22:0.0408465,((Aristida_adscensionis_H_Aadptg000013l000078.1:0.0703302,Stipagrostis_hirtigluma_H_Shi_ptg000055l_000336.1:0.0499627)n25:0.0447845,((Chasmanthium_laxum_Chala.02G057200:0.0504716,((Zea_mays_Zm00001eb374920:0.0847626,Sorghum_bicolor_SORBI_3010G062500:0.0231558)n29:0.0250064,((Dichantelium_oligosantes_H_DolKV769371.1000003.1:0.0333133,Echinocloa_haploclada_eh_chr6.2500:0.0357819)n31:0.008702,(((Cenchrus_americanus_H_CamCM007983.2003786.1:0.029063,Setaria_viridis_SEVIR_4G050400v2:0.0162713)n34:0.0173925,(Panicum_hallii_Pahal.4G305800:0.0136423,(Panicum_virgatum_Pavir.4KG077900:0.011504,(Panicum_virgatum_Pavir.4KG071700:0.00102472,Panicum_virgatum_Pavir.4KG092000:5e-09)n37:0.00853015)n36:0.011992)n35:0.0120138)n33:0.00432355,(ASEM_RSA5_H_RSA5chrom4001284.1:0.0404885,(Urochloa_fusta_Urofu.4G242900:0.0339919,(Digitaria_radicosa_Dra04G0021100:0.0168617,(Digitaria_exilis_H_Dex4A-002465.1:0.00291948,Digitaria_exilis_H_Dex4B-000263.1:0.00106688)n41:0.0333435)n40:0.0248771)n39:0.00625618)n38:0.00291381)n32:0.00776628)n30:0.00740254)n28:0.0177551)n27:0.00412745,(Phragmites_australis_Phragmites_australis_PaChr8_4504495_4508388_evm.model.PaChr8.344_1_CDS_4362480752_31515:0.0471024,Phragmites_australis_Phragmites_australis_PaChr13_3073279_3076217_evm.model.PaChr13.313_1_CDS_4362387477_9347:0.0455647)n42:0.00506274)n26:0.00592266)n24:0.0072147)n21:0.0362378)n10:0.0418951)n5:0.0263222)n4:0.0180062,((Streptochaeta_angustifolia_strangu_009365:0.0922594,(Pharus_latifolius_Phala.02G318500.3:5e-09,(Pharus_latifolius_Phala.02G318500.2:6e-09,Pharus_latifolius_Phala.02G318500:5e-09)n46:6e-09)n45:0.0680927)n44:0.00756585,(((Ampelocalamus_luodianensis_Alu02Dg02030.1:0.0351924,((Dendrocalamus_sinicus_Dendrocalamus_sinicus_Dsi02B_48156873_48160258_Dsi02Bg19870.1_1_CDS_4147720609_38950:0.042167,Dendrocalamus_sinicus_Dendrocalamus_sinicus_Dsi02A_47918552_47921961_Dsi02Ag21280.1_1_CDS_4147714222_25421:0.0363476)n51:0.0040831,Olyra_latifolia_Ola026335:0.0669468)n50:0.00731439)n49:0.0158624,(((Zizania_latifolia_GWHTBFHI022451:0.0331844,Zizania_latifolia_GWHTBFHI026969:0.0339351)n54:0.0234471,(Leersia_perrieri_LPERR02G29730:0.0563494,Oryza_sativa_LOC_Os02g55560:0.0409444)n55:0.029311)n53:0.0292808,(Brachypodium_distachyon_BRADI_3g54290v3:0.071578,(Hordeum_spontaneum_WB01_004821_0347693:0.00387484,Hordeum_vulgareMorex_HORVU.MOREX.r3.6HG0625320:5e-09)n57:0.140422)n56:0.0373805)n52:0.00812141)n48:0.0119327,(((Chasmanthium_laxum_Chala.05G307300:0.0457533,((Sorghum_bicolor_SORBI_3004G332900:0.0273769,(Zea_mays_Zm00001eb192230:0.0899941,Zea_mays_Zm00001eb258010:0.0513038)n63:0.0347251)n62:0.0648697,(Dichantelium_oligosantes_H_DolKV783685.1000007.1:0.0382004,(((Echinocloa_haploclada_eh_chr7.3684:0.0342216,(ASEM_AUS1_H_AUS1CM014270.1002054.1:0.00748253,ASEM_RSA5_H_RSA5chrom1002062.1:0.00972377)n68:0.0156708)n67:0.00560542,((Digitaria_radicosa_Dra01G0290200:0.0219972,(Digitaria_exilis_H_Dex1A-001702.1:0.00933099,Digitaria_exilis_H_Dex1B-001638.1:0.0113919)n71:0.0160494)n70:0.0211385,Urochloa_fusta_Urofu.1G323700:0.0625604)n69:0.00485102)n66:0.00425621,((Cenchrus_americanus_H_CamCM007984.2000008.1:0.0258452,Setaria_viridis_SEVIR_1G360000v2:0.00863968)n73:0.0124568,(Panicum_hallii_Pahal.1G433800:0.0117428,(Panicum_virgatum_Pavir.1NG504200:0.0124672,Panicum_virgatum_Pavir.1KG520700:0.0141417)n75:0.0015713)n74:0.00316173)n72:0.00300732)n65:0.00271507)n64:0.0146164)n61:0.0209386)n60:0.0181669,(Phragmites_australis_Phragmites_australis_PaChr6_41988545_41991850_evm.model.PaChr6.2285_1_CDS_4362469176_5407:0.0531636,((Eragrostis_curvula_EJB05_19386:0.0510282,(Eleusine_coracana_ELECO.r07.2AG0149260:0.0134375,Eleusine_coracana_ELECO.r07.2BG0204910:0.0137063)n79:0.0518598)n78:0.0404745,(Aristida_adscensionis_H_Aadptg000001l000451.1:0.079291,Phragmites_australis_Phragmites_australis_PaChr5_42842785_42846133_evm.model.PaChr5.2185_1_CDS_4362461741_21799:0.0466965)n80:0.00661761)n77:0.00543773)n76:0.000604192)n59:0.00397535,(Stipagrostis_hirtigluma_H_Shi_ptg000038l_002063.1:0.00209577,Stipagrostis_hirtigluma_H_Shi_ptg000149l_000167.1:0.00105393)n81:0.0462305)n58:0.0105943)n47:0.0182939)n43:0.00203266)n3:0.0750586)n2:0.133851)n0;
```
