## Supplementary Dataset S1 for "Gene turnover and contingency facilitated the repeated evolution of C_4_ photosynthesis in grasses": OG0001647_tree.txt

```
((Streptochaeta_angustifolia_strangu_008841:0.112949,(((Pharus_latifolius_Phala.05G025200:0,Pharus_latifolius_Phala.05G025200.3:0)n4:5e-09,Pharus_latifolius_Phala.05G025200.2:5e-09)n3:0.0854703,(((Olyra_latifolia_Ola033250:0.064658,(Ampelocalamus_luodianensis_Alu09Cg01880.3:0.0261939,Ampelocalamus_luodianensis_Alu07Dg01690.5:0.0267238)n8:0.0111609)n7:0.024366,((Brachypodium_distachyon_BRADI_1g18380v3:0.0627131,(Hordeum_spontaneum_WB01_000529_0060595:0,Hordeum_vulgareMorex_HORVU.MOREX.r3.2HG0115240:0)n11:0.110078)n10:0.0519007,(Zizania_latifolia_GWHTBFHI037986:0.0789942,(Leersia_perrieri_LPERR07G22400:0.0476474,Oryza_sativa_LOC_Os07g47110:0.0575729)n13:0.0318348)n12:0.0409609)n9:0.0117499)n6:0.0178236,((((((((Digitaria_radicosa_Dra02G0406100:0.0545177,(Digitaria_exilis_H_Dex2A-002201.1:0.0324931,(Digitaria_exilis_H_Dex2A-002200.1:0.00467482,Digitaria_exilis_H_Dex2B-002127.1:0.00624986)n23:0.0147951)n22:0.0262898)n21:0.036115,(Setaria_viridis_SEVIR_2G435000v2:0.0177338,(Cenchrus_americanus_H_CamCM007988.2003792.1:0.00829876,Cenchrus_americanus_H_CamCM007987.2004454.1:0.357627)n25:0.0397467)n24:0.0138457)n20:0.0121025,((Echinocloa_haploclada_eh_chr3.4528:0.0566714,(Panicum_hallii_Pahal.2G487100:0.0136128,(Panicum_virgatum_Pavir.2KG573000:0.0203553,(Panicum_virgatum_Pavir.2NG624500:0.00202607,Panicum_virgatum_Pavir.2NG624300:0.000964098)n30:0.0201745)n29:0.00224161)n28:0.00489658)n27:0.00372614,Dichantelium_oligosantes_H_DolKV780542.1000012.1:0.0478275)n26:0.00396513)n19:0.00160848,((ASEM_AUS1_H_AUS1CM014271.1000129.1:0.00385526,ASEM_RSA5_H_RSA5chrom2000574.1:5e-09)n32:0.0471258,Urochloa_fusta_Urofu.2G443100:0.0477659)n31:0.00780269)n18:0.0340969,(Sorghum_bicolor_SORBI_3002G408300:0.0587577,((Zea_mays_Zm00001eb110940:0.0128494,(Zea_mays_Zm00001eb109230:0.068909,(Zea_mays_Zm00001eb390360:0.0643531,(Zea_mays_Zm00001eb383020:0.00332781,Zea_mays_Zm00001eb123760:5e-09)n38:5e-09)n37:0.0456025)n36:5e-09)n35:0.0576249,Zea_mays_Zm00001eb110950:0.0763598)n34:0.0756879)n33:0.0732867)n17:0.0403316,((Eragrostis_curvula_EJB05_56710:0,Eragrostis_curvula_EJB05_10668:0)n40:0.0853815,(Eleusine_coracana_ELECO.r07.7AG0580640:0.0106716,Eleusine_coracana_ELECO.r07.7BG0611810:0.0104605)n41:0.0714315)n39:0.0268593)n16:0.00554103,Phragmites_australis_Phragmites_australis_PaChr15_28948242_28950772_evm.model.PaChr15.1371_1_CDS_4362395841_1378:0.0452589)n15:0.0239425,(Aristida_adscensionis_H_Aadptg000016l000391.1:0.0576528,Stipagrostis_hirtigluma_H_Shi_ptg000011l_000604.1:0.0572875)n42:0.038473)n14:0.0406735)n5:0.0392536)n2:0.0335863)n1:0.00902846,(Streptochaeta_angustifolia_strangu_014805:0.0609223,((Pharus_latifolius_Phala.01G229300:5e-09,Pharus_latifolius_Phala.01G229300.2:0.0125662)n45:0.0638725,(((Olyra_latifolia_Ola029980:0.0771363,((Ampelocalamus_luodianensis_Alu03Dg14380.1:0.0248179,(Ampelocalamus_luodianensis_Alu03Cg23180.1:0.00242757,Ampelocalamus_luodianensis_Alu03Cg23220.2:5e-09)n51:0.0260954)n50:0.00202784,(Dendrocalamus_sinicus_Dendrocalamus_sinicus_Dsi03B_34407857_34410727_Dsi03Bg12560.1_1_CDS_4147737877_37318:0.0330384,Dendrocalamus_sinicus_Dendrocalamus_sinicus_Dsi03A_35792227_35795014_Dsi03Ag13330.1_1_CDS_4147730719_44613:0.019783)n52:0.00805213)n49:0.00324621)n48:0.0105064,(Brachypodium_distachyon_BRADI_1g62390v3:0.0580513,(Hordeum_spontaneum_WB01_000010_0014114:5e-09,Hordeum_vulgareMorex_HORVU.MOREX.r3.4HG0377080:5e-09)n54:0.102519)n53:0.0358414)n47:0.00815564,(((Zizania_latifolia_GWHTBFHI015064:0.0281346,Zizania_latifolia_GWHTBFHI023825:0.0362903)n57:0.0176448,(Leersia_perrieri_LPERR03G15170:0.0377043,(Oryza_sativa_LOC_Os03g22655:0.0752556,Oryza_sativa_LOC_Os03g22800:0.00719915)n59:0.0315966)n58:0.0174702)n56:0.0381514,((Phragmites_australis_Phragmites_australis_PaChr4_18766862_18774826_evm.model.PaChr4.1241_1_CDS_4362451915_9558:0.0387788,Phragmites_australis_Phragmites_australis_PaChr3_18034883_18039429_evm.model.PaChr3.1306_1_CDS_4362443493_35599:0.0338163)n61:0.0249214,((Aristida_adscensionis_H_Aadptg000010l000360.1:0.0772766,(Stipagrostis_hirtigluma_H_Shi_ptg000017l_000206.1:0.0118184,Stipagrostis_hirtigluma_H_Shi_ptg000092l_000160.1:0.014147)n64:0.0385945)n63:0.0195744,(Chasmanthium_laxum_Chala.04G079200:0.0394704,((Eragrostis_curvula_EJB05_06622:0.0944199,(Eleusine_coracana_ELECO.r07.3BG0280010:0.00727248,Eleusine_coracana_ELECO.r07.3AG0248250:0.00722119)n68:0.0487904)n67:0.045581,((Sorghum_bicolor_SORBI_3001G372000:0.0151519,Zea_mays_Zm00001eb016930:0.0379929)n70:0.0271213,((Dichantelium_oligosantes_H_DolKV784030.1000004.1:0.0254135,((Cenchrus_americanus_H_CamCM007986.2002172.1:0.026032,Setaria_viridis_SEVIR_9G407600v2:0.00887224)n74:0.0138355,(Echinocloa_haploclada_eh_chr1.4022:0.0298342,ASEM_RSA5_H_RSA5chrom9000003.1:0.027854)n75:0.00366037)n73:0.00422122)n72:0.00339853,((Digitaria_radicosa_Dra09G0330000:0.0211866,(Digitaria_exilis_H_Dex9A-001952.1:0.00674393,Digitaria_exilis_H_Dex9B-001944.1:0.00931948)n78:0.0155801)n77:0.018193,(Urochloa_fusta_Urofu.9G425400:0.0253047,(Panicum_hallii_Pahal.9G465500:0.0163388,(Panicum_virgatum_Pavir.9KG444700:0.0143294,Panicum_virgatum_Pavir.9NG593900:0.0144789)n81:0.00385043)n80:0.0104554)n79:0.00437322)n76:0.00043562)n71:0.0122826)n69:0.0125804)n66:0.00800119)n65:0.0108528)n62:0.00856548)n60:0.0319322)n55:0.00479476)n46:0.03359)n44:0.020884)n43:0.00902846)n0;
```
