## Supplementary Dataset S1 for "Gene turnover and contingency facilitated the repeated evolution of C_4_ photosynthesis in grasses": OG0001648_tree.txt

```
(((Ananas_comosus_H_Ananas_contig16_000799.1:0.0248502,Tillandsia_fasciculata_H_Tillandsia_CM054944.1_000346.1:0.0396081)n2:0.121684,(Carex_scoparia_H_Carex_Csco_scaffold_10_000663.1:0.130795,Juncus_effusus_H_Juncus_Jeff_scaffold_19_000388.1:0.180778)n3:0.0875657)n1:0.0633288,((((Pharus_latifolius_Phala.05G049700.5:5e-09,((Pharus_latifolius_Phala.05G049700.2:0,Pharus_latifolius_Phala.05G049700.3:0)n9:5e-09,(Pharus_latifolius_Phala.05G049700:5e-09,Pharus_latifolius_Phala.05G049700.4:5e-09)n10:6e-09)n8:5e-09)n7:0.0847746,(((Aristida_adscensionis_H_Aadptg000050l000061.1:0.0413031,Stipagrostis_hirtigluma_H_Shi_ptg000011l_000447.1:0.0426548)n13:0.0168736,(((Chasmanthium_laxum_Chala.10G191600:0.0288603,((Panicum_hallii_Pahal.2G451100:0.00906455,(Panicum_virgatum_Pavir.2NG594400:0.0164792,(Panicum_virgatum_Pavir.2KG547700:0.00264044,Panicum_virgatum_Pavir.2KG548500:0.0052647)n20:0.0044483)n19:0.0136501)n18:0.0171168,((ASEM_AUS1_H_AUS1CM014271.1005051.1:0.00560693,ASEM_RSA5_H_RSA5chrom2000396.1:0.00449396)n22:0.0256362,(((Digitaria_radicosa_Dra02G0380900:0.0160456,(Digitaria_exilis_H_Dex2A-002048.1:0.0230975,Digitaria_exilis_H_Dex2B-001978.1:0.0129191)n26:0.012789)n25:0.0168806,(Urochloa_fusta_Urofu.2G413500:0.0751464,Dichantelium_oligosantes_H_DolKV774701.1000013.1:0.0358938)n27:0.00179364)n24:0.00290824,(Echinocloa_haploclada_eh_chr3.4234:0.0397954,(Cenchrus_americanus_H_CamCM007988.2003625.1:0.0339067,Setaria_viridis_SEVIR_2G405700v2:0.0137895)n29:0.0154873)n28:0.00539169)n23:0.00331995)n21:0.00534036)n17:0.020888)n16:0.0179794,(Phragmites_australis_Phragmites_australis_PaChr15_27088449_27092552_evm.model.PaChr15.1192_1_CDS_4362395443_3902:0.0388707,Phragmites_australis_Phragmites_australis_PaChr16_3499965_3504695_evm.model.PaChr16.340_1_CDS_4362401121_13192:0.0361873)n30:0.00402081)n15:0.00689634,((Sorghum_bicolor_SORBI_3002G379400:0.022753,Zea_mays_Zm00001eb327780:0.0258761)n32:0.0514179,(Eragrostis_curvula_EJB05_11154:0.0440259,(Eleusine_coracana_ELECO.r07.7AG0577700:0.00955019,Eleusine_coracana_ELECO.r07.7BG0609030:0.0193487)n34:0.02514)n33:0.0195132)n31:0.0097218)n14:0.00730888)n12:0.0346288,(((Leersia_perrieri_LPERR07G19600:0.0424232,Oryza_sativa_LOC_Os07g42940:0.0325352)n37:0.0201043,(Zizania_latifolia_GWHTBFHI035679:0.0295429,Zizania_latifolia_GWHTBFHI037835:0.0488188)n38:0.00600649)n36:0.0393759,((Brachypodium_distachyon_BRADI_1g21310v3:0.0567539,(Hordeum_spontaneum_WB01_008869_0026088:0.00232057,Hordeum_vulgareMorex_HORVU.MOREX.r3.2HG0123910:5e-09)n41:0.0642198)n40:0.0398347,(Olyra_latifolia_Ola038714:0.0804174,((Ampelocalamus_luodianensis_Alu07Cg02180.1:0.0155935,(Dendrocalamus_sinicus_Dendrocalamus_sinicus_Dsi07B_3729529_3736271_Dsi07Bg02850.1_-1_CDS_4147793620_32435:0.0262278,Dendrocalamus_sinicus_Dendrocalamus_sinicus_Dsi07C_3252463_3257766_Dsi07Cg02900.1_-1_CDS_4147797532_17256:0.0238273)n45:0.00264748)n44:0.0176256,(Dendrocalamus_sinicus_Dendrocalamus_sinicus_Dsi07A_3333464_3338591_Dsi07Ag02710.1_-1_CDS_4147789603_45371:0.0281878,Ampelocalamus_luodianensis_Alu07Dg03560.1:0.0193808)n46:0.00215343)n43:0.00484333)n42:0.0205571)n39:0.0131808)n35:0.013886)n11:0.0293824)n6:0.0233384,Streptochaeta_angustifolia_strangu_024610:0.0780475)n5:0.00866603,((Streptochaeta_angustifolia_strangu_023286:0.0930355,(Pharus_latifolius_Phala.01G209800:5e-09,Pharus_latifolius_Phala.01G209800.2:5e-09)n49:0.0673892)n48:0.00748769,(((Leersia_perrieri_LPERR03G17150:0.0436186,Oryza_sativa_LOC_Os03g27280:0.0335786)n52:0.0495734,((Olyra_latifolia_Ola035579:0.0395805,(Ampelocalamus_luodianensis_Alu03Cg25190.1:0.0240112,(Dendrocalamus_sinicus_Dendrocalamus_sinicus_Dsi03B_31017327_31021540_Dsi03Bg11550.1_1_CDS_4147737574_37317:0.0237357,Dendrocalamus_sinicus_Dendrocalamus_sinicus_Dsi06C_17490929_17495730_Dsi06Cg03510.1_1_CDS_4147784254_47605:0.0134631)n56:0.00149589)n55:0.00797037)n54:0.0161609,(Brachypodium_distachyon_BRADI_1g60720v3:0.0548585,(Hordeum_spontaneum_WB01_003839_0122558:0.00105736,Hordeum_vulgareMorex_HORVU.MOREX.r3.2HG0201420:0.00117686)n58:0.075362)n57:0.0251946)n53:0.0105472)n51:0.00819209,(((Aristida_adscensionis_H_Aadptg000030l000095.1:0.0557946,(Stipagrostis_hirtigluma_H_Shi_ptg000017l_000083.1:0.00829983,Stipagrostis_hirtigluma_H_Shi_ptg000092l_000038.1:0.00794538)n62:0.0255891)n61:0.021653,Chasmanthium_laxum_Chala.04G059200:0.0195154)n60:0.00732966,(((Eragrostis_curvula_EJB05_06327:0.0247112,(Eleusine_coracana_ELECO.r07.3AG0250820:0.0162956,(Eleusine_coracana_ELECO.r07.3BG0278430:0.0125215,Eleusine_coracana_ELECO.r07.3BG0277410:5e-09)n67:0.00993581)n66:0.0445733)n65:0.0301125,Phragmites_australis_Phragmites_australis_PaChr3_21935111_21939262_evm.model.PaChr3.1471_1_CDS_4362443859_19642:0.0241148)n64:0.00900454,((Sorghum_bicolor_SORBI_3001G350700:0.0325671,Zea_mays_Zm00001eb392580:0.044367)n69:0.0292832,(Dichantelium_oligosantes_H_DolKV768716.1000002.1:0.0172575,(((Panicum_hallii_Pahal.9G443100:0.017146,(Panicum_virgatum_Pavir.9NG544000:0.0267688,Panicum_virgatum_Pavir.9KG401100:0.0201747)n74:0.00799607)n73:0.0220784,(Digitaria_radicosa_Dra09G0311300:0.0145423,(Digitaria_exilis_H_Dex9A-001825.1:0.00373562,Digitaria_exilis_H_Dex9B-001829.1:0.00481988)n76:0.0178298)n75:0.0199201)n72:0.00495635,((Echinocloa_haploclada_eh_chr1.3795:0.0318765,(ASEM_AUS1_H_AUS1CM014278.1002692.1:0.00343671,ASEM_RSA5_H_RSA5chrom9005378.1:0.0147114)n79:0.0127834)n78:0.00461115,(Urochloa_fusta_Urofu.9G402500:0.0332325,(Cenchrus_americanus_H_CamCM007986.2001340.1:0.0135193,Setaria_viridis_SEVIR_9G384100v2:0.00836615)n81:0.00967391)n80:0.00820811)n77:0.00140309)n71:0.00563086)n70:0.017751)n68:0.0124697)n63:0.00306418)n59:0.0256418)n50:0.0255497)n47:0.00283886)n4:0.0633288)n0;
```
