## Supplementary Dataset S1 for "Gene turnover and contingency facilitated the repeated evolution of C_4_ photosynthesis in grasses": OG0001649_tree.txt

```
((Ananas_comosus_H_Ananas_contig19_000374.1:0.0263845,Tillandsia_fasciculata_H_Tillandsia_CM054951.1_000387.1:0.0554411)n1:0.140251,(Streptochaeta_angustifolia_strangu_038208:0.0550775,((Pharus_latifolius_Phala.07G014100.3:5e-09,(Pharus_latifolius_Phala.07G014100:5e-09,(Pharus_latifolius_Phala.07G014100.4:0.0396326,Pharus_latifolius_Phala.07G014100.2:5e-09)n6:0.00129469)n5:6e-09)n4:0.0805825,(((Zizania_latifolia_GWHTBFHI001361:0.0379303,Zizania_latifolia_GWHTBFHI032332:0.0378844)n9:0.016831,(((((Sorghum_bicolor_SORBI_3009G022200:0.0303752,(Zea_mays_Zm00001eb355350:0.0682865,Zea_mays_Zm00001eb265810:0.0566815)n15:0.00709302)n14:0.0567801,((Cenchrus_americanus_H_CamCM007982.2002180.1:0.0331029,Setaria_viridis_SEVIR_3G043400v2:0.0156681)n17:0.0288524,(Dichantelium_oligosantes_H_DolKV778253.1000004.1:0.0240179,(((ASEM_AUS1_H_AUS1CM014271.1004817.1:0.0125118,ASEM_RSA5_H_RSA5chrom2005542.1:0.00745684)n21:0.0122256,(ASEM_RSA5_H_RSA5chrom3002255.1:0.0134689,ASEM_AUS1_H_AUS1CM014272.1002136.1:0.0150039)n22:0.0016671)n20:0.0326222,((Echinocloa_haploclada_eh_chr5.1250:0.043407,Urochloa_fusta_Urofu.3G097700:0.0308728)n24:0.00434946,((Digitaria_radicosa_Dra03G0080900:0.0317726,(Digitaria_exilis_H_Dex3A-000508.1:0.0056102,Digitaria_exilis_H_Dex3B-000500.1:0.0070247)n27:0.0305353)n26:0.028644,(Panicum_hallii_Pahal.3G098500:0.00909348,((Panicum_virgatum_Pavir.3KG115400:0.00999421,(Panicum_virgatum_Pavir.4KG344500:5e-09,Panicum_virgatum_Pavir.4KG348600:5e-09)n31:0.0122592)n30:0.010271,(Panicum_virgatum_Pavir.7NG165800:0.0120716,(Panicum_virgatum_Pavir.J407100:5e-09,(Panicum_virgatum_Pavir.7NG165500:0.00163311,Panicum_virgatum_Pavir.3KG115600:5e-09)n34:0.00364277)n33:0.0101083)n32:0.00847161)n29:0.00719563)n28:0.0126351)n25:0.00367669)n23:0.00285045)n19:0.00313726)n18:0.00456284)n16:0.020106)n13:0.0282386,Phragmites_australis_Phragmites_australis_PaChr12_1024532_1026689_evm.model.PaChr12.102_1_CDS_4362380448_26565:0.0456883)n12:0.0130009,((Chasmanthium_laxum_Chala.07G023100:0.0402283,((((Stipagrostis_hirtigluma_H_Shi_ptg000045l_000537.1:0.00680649,Stipagrostis_hirtigluma_H_Shi_ptg000049l_001072.1:5e-09)n40:0.0737699,((Eragrostis_curvula_EJB05_34262:5e-09,Eragrostis_curvula_EJB05_34257:5e-09)n42:0.065043,(Eleusine_coracana_ELECO.r07.5BG0455380:0.0195203,Eleusine_coracana_ELECO.r07.5AG0407190:0.0233437)n43:0.059533)n41:0.0389643)n39:0.0176887,Phragmites_australis_Phragmites_australis_PaChr9_1319549_1321820_evm.model.PaChr9.118_1_CDS_4362484285_30683:0.0608553)n38:0.00753504,Aristida_adscensionis_H_Aadptg000042l000046.1:0.0826235)n37:0.00446973)n36:0.0103189,((Chasmanthium_laxum_Chala.07G023200:0.0648523,(((Urochloa_fusta_Urofu.3G097600:0.0399863,((Digitaria_radicosa_Dra03G0080800:0.0295862,(Digitaria_exilis_H_Dex3A-003802.1:0.00809158,Digitaria_exilis_H_Dex3B-003813.1:0.0019723)n51:0.036975)n50:0.0397176,((Echinocloa_haploclada_eh_chr5.1249:0.0537123,(ASEM_AUS1_H_AUS1CM014272.1003042.1:0.0144797,ASEM_RSA5_H_RSA5chrom3003517.1:0.00387754)n54:0.0449662)n53:0.0133479,(Dichantelium_oligosantes_H_DolKV778253.1000002.1:0.0508733,(Cenchrus_americanus_H_CamCM007982.2003182.1:0.0368044,Setaria_viridis_SEVIR_3G043300v2:0.0225688)n56:0.0388253)n55:0.00225672)n52:0.00714866)n49:0.00361893)n48:0.00591482,(Panicum_hallii_Pahal.3G098400:0.0206878,(Panicum_virgatum_Pavir.3KG115300:0.0332054,Panicum_virgatum_Pavir.7NG166000:0.0632685)n58:0.00702983)n57:0.00422526)n47:0.0249846,(Sorghum_bicolor_SORBI_3009G022100:0.0204078,(Zea_mays_Zm00001eb355360:0.048634,Zea_mays_Zm00001eb265820:0.0513235)n60:0.00570262)n59:0.0218304)n46:0.0368352)n45:0.030267,((((Eragrostis_curvula_EJB05_34256:0.00115417,Eragrostis_curvula_EJB05_34261:0.00235281)n64:0.0755947,(Eleusine_coracana_ELECO.r07.5BG0455390:0.0103886,Eleusine_coracana_ELECO.r07.5AG0407200:0.019635)n65:0.0540091)n63:0.0475487,(Phragmites_australis_Phragmites_australis_PaChr12_1013160_1015516_evm.model.PaChr12.101_1_CDS_4362380426_17328:0.0836561,Phragmites_australis_Phragmites_australis_PaChr9_1311930_1314502_evm.model.PaChr9.117_1_CDS_4362484263_21453:0.0637551)n66:0.0070839)n62:0.0121015,(Aristida_adscensionis_H_Aadptg000042l000755.1:0.0899742,(Stipagrostis_hirtigluma_H_Shi_ptg000045l_000030.1:0.00722182,Stipagrostis_hirtigluma_H_Shi_ptg000049l_001133.1:0.0140078)n68:0.0393297)n67:0.01534)n61:0.00820705)n44:0.00866504)n35:0.0129211)n11:0.0305247,((Leersia_perrieri_LPERR05G01300:0.0401551,(Panicum_virgatum_Pavir.7NG165600:0.0727848,Stipagrostis_hirtigluma_H_Shi_ptg000049l_001132.1:0.146086)n71:0.345372)n70:0.035246,(Oryza_sativa_LOC_Os05g02880:0.0550031,Oryza_sativa_LOC_Os03g17710:0.0291837)n72:0.00324263)n69:0.0142279)n10:0.00158088)n8:0.0531405,((Brachypodium_distachyon_BRADI_2g37640v3:0.0967463,(Hordeum_spontaneum_WB01_003974_0064699:0.00248353,Hordeum_vulgareMorex_HORVU.MOREX.r3.1HG0010470:6e-09)n75:0.0890292)n74:0.0468658,(Olyra_latifolia_Ola000331:0.0466793,(Dendrocalamus_sinicus_Dendrocalamus_sinicus_Dsi05A_745190_747350_Dsi05Ag00610.1_1_CDS_4147762117_37398:0.0452252,((Ampelocalamus_luodianensis_Alu09Cg22120.1:0.0396479,(Dendrocalamus_sinicus_Dendrocalamus_sinicus_Dsi05C_14444827_14446932_Dsi05Cg09600.1_1_CDS_4147773469_3108:0.00972939,Dendrocalamus_sinicus_Dendrocalamus_sinicus_Dsi05C_14477892_14479995_Dsi05Cg09620.1_1_CDS_4147773475_6486:0.0333977)n80:0.0314363)n79:0.0104544,(Dendrocalamus_sinicus_Dendrocalamus_sinicus_Dsi05B_890432_892562_Dsi05Bg00820.1_1_CDS_4147766467_41353:0.0431137,Ampelocalamus_luodianensis_Alu05Dg18220.5:0.0266792)n81:0.00161831)n78:0.00773182)n77:0.00359076)n76:0.00568914)n73:0.0208468)n7:0.0496734)n3:0.0230272)n2:0.140251)n0;
```
