## Supplementary Dataset S1 for "Gene turnover and contingency facilitated the repeated evolution of C_4_ photosynthesis in grasses": OG0001650_tree.txt

```
(((Pharus_latifolius_Phala.04G248200:0.00681592,Pharus_latifolius_Phala.04G248200.2:0.00983396)n2:0.272549,(Streptochaeta_angustifolia_strangu_032743:0.188705,Streptochaeta_angustifolia_strangu_032744:0.119316)n3:0.221562)n1:0.0382537,((((((((Panicum_hallii_Pahal.9G426900:0.0859304,ASEM_RSA5_H_RSA5chrom9005278.1:0.0891565)n11:0.0129064,Dichantelium_oligosantes_H_DolKV779465.1000008.1:0.0714824)n10:0.0230487,Sorghum_bicolor_SORBI_3001G334501:0.146964)n9:0.0195595,((Urochloa_fusta_Urofu.9G385500:0.100602,((Digitaria_radicosa_Dra09G0298700:0.122411,(Digitaria_exilis_H_Dex9A-001742.1:0.0557495,Digitaria_exilis_H_Dex9B-001747.1:0.0390225)n16:0.0739821)n15:0.0484271,(Eleusine_coracana_ELECO.r07.3BG0274790:0.0517652,Eleusine_coracana_ELECO.r07.3AG0228570:0.0583443)n17:0.223156)n14:0.0347405)n13:0.0242485,(Cenchrus_americanus_H_CamCM007986.2003394.1:0.143639,Setaria_viridis_SEVIR_9G367500v2:0.0812997)n18:0.0397313)n12:0.0403099)n8:0.0555923,((Stipagrostis_hirtigluma_H_Shi_ptg000017l_000021.1:0.0146255,Stipagrostis_hirtigluma_H_Shi_ptg000073l_000024.1:0.0144279)n20:0.0869644,(Eragrostis_curvula_EJB05_06068:0.161915,Aristida_adscensionis_H_Aadptg000030l000006.1:0.163237)n21:0.0283822)n19:0.0223295)n7:0.0153903,(Phragmites_australis_Phragmites_australis_PaChr3_24824661_24826333_evm.model.PaChr3.1590_1_CDS_4362444123_3214:0.131963,Chasmanthium_laxum_Chala.04G043200:0.0833441)n22:0.0456553)n6:0.0568508,(((Hordeum_spontaneum_WB01_002607_0070806:0.00796874,Hordeum_vulgareMorex_HORVU.MOREX.r3.3HG0309010:0.00636804)n25:0.117897,(Brachypodium_distachyon_BRADI_1g72566v3:0.211738,Brachypodium_distachyon_BRADI_1g25010v3:0.136891)n26:0.0152101)n24:0.047948,((Olyra_latifolia_Ola020604:0.0991675,Dendrocalamus_sinicus_Dendrocalamus_sinicus_Dsi03B_26860204_26862035_Dsi03Bg10660.1_1_CDS_4147737307_737:0.083485)n28:0.0406667,(Zizania_latifolia_GWHTBFHI014819:0.150714,Oryza_sativa_LOC_Os03g30950:0.139328)n29:0.057505)n27:0.0185072)n23:0.0182832)n5:0.104458,((Olyra_latifolia_Ola019023:1.12695,Sorghum_bicolor_SORBI_3004G157550:0.659077)n31:0.087119,(((Ampelocalamus_luodianensis_AluCtg01331g00020.2:0.0784201,(Olyra_latifolia_Ola019018:0.0357886,Olyra_latifolia_Ola030581:0.0259296)n35:0.133957)n34:0.0875029,(Zizania_latifolia_GWHTBFHI027524:0.19177,(Brachypodium_distachyon_BRADI_4g32120v3:0.225474,((Hordeum_spontaneum_WB01_000539_0206947:0.0346412,Hordeum_vulgareMorex_HORVU.MOREX.r3.3HG0288610:0.013369)n39:0.341831,(Hordeum_spontaneum_WB01_002567_0036223:0.060402,Hordeum_vulgareMorex_HORVU.MOREX.r3.5HG0486420:0.0405928)n40:0.0692976)n38:0.0753547)n37:0.0527795)n36:0.0519315)n33:0.0447339,(((Eleusine_coracana_ELECO.r07.5BG0448700:0.0494284,Eleusine_coracana_ELECO.r07.5AG0400030:0.038627)n43:0.236303,((Stipagrostis_hirtigluma_H_Shi_ptg000059l_000689.1:0.123369,((Phragmites_australis_Phragmites_australis_PaChr13_33350249_33351502_evm.model.PaChr13.1674_1_CDS_4362387145_39640:0.107879,Phragmites_australis_Phragmites_australis_PaChr8_36650907_36652103_evm.model.PaChr8.1717_1_CDS_4362480366_39102:0.105414)n47:0.0183638,((Chasmanthium_laxum_Chala.08G027800:0.0595238,((Sorghum_bicolor_SORBI_3002G258500:0.0714353,Zea_mays_Zm00001eb317790:0.0848472)n51:0.0772972,(Dichantelium_oligosantes_H_DolKV784130.1000023.1:0.0530152,((((Urochloa_fusta_Urofu.2G273200:0.1011,((Digitaria_radicosa_Dra02G0271200:0.0779372,(Digitaria_exilis_H_Dex2A-001403.1:0.0194155,Digitaria_exilis_H_Dex2B-001299.1:0.0267391)n59:0.115916)n58:0.0282283,Echinocloa_haploclada_eh_chr3.2891:0.144855)n57:0.028728)n56:0.0242535,(Cenchrus_americanus_H_CamCM007988.2002954.1:0.117482,Setaria_viridis_SEVIR_2G277600v2:0.0464336)n60:0.0140073)n55:0.0200622,(ASEM_AUS1_H_AUS1CM014271.1004421.1:6e-09,((ASEM_RSA5_H_RSA5chrom2004575.1:0.00114877,ASEM_RSA5_H_RSA5chrom2004572.1:5e-09)n63:0.0175112,ASEM_RSA5_H_RSA5chrom3002033.1:0.699984)n62:0.077776)n61:0.017352)n54:0.0211355,(Panicum_hallii_Pahal.2G325400:0.0387026,(Panicum_virgatum_Pavir.2NG420400:0.0692432,(Panicum_virgatum_Pavir.5KG325900:5e-09,Panicum_virgatum_Pavir.2NG422900:5e-09)n66:0.0384549)n65:0.0258012)n64:0.0387152)n53:0.0189058)n52:0.0312042)n50:0.015319)n49:0.020007,(Chasmanthium_laxum_Chala.07G066200:0.0740269,(((Zea_mays_Zm00001eb405090:0.537778,Zea_mays_Zm00001eb225510:0.0173648)n70:0.0355591,Sorghum_bicolor_SORBI_3010G235300:0.052947)n69:0.05239,(((Panicum_hallii_Pahal.4G039100:0.052847,(Panicum_virgatum_Pavir.4KG391100:0.0521421,Panicum_virgatum_Pavir.4NG288800:0.0319366)n74:0.013616)n73:0.0197592,(((ASEM_AUS1_H_AUS1CM014273.1000022.1:0.0131797,ASEM_RSA5_H_RSA5chrom4003324.1:0.015368)n77:0.0117877,(ASEM_AUS1_H_AUS1CM014273.1000023.1:0.0220359,ASEM_RSA5_H_RSA5chrom4003321.1:0.0178413)n78:0.00716766)n76:0.00856879,ASEM_RSA5_H_RSA5chrom4000158.1:0.148471)n75:0.045257)n72:0.01519,((Cenchrus_americanus_H_CamCM007986.2000459.1:0.0641221,Setaria_viridis_SEVIR_4G269500v2:0.0367348)n80:0.0351963,(Urochloa_fusta_Urofu.4G033000:0.129505,Echinocloa_haploclada_eh_chr6.378:0.0778573)n81:0.0286477)n79:0.0119003)n71:0.0200011)n68:0.0401244)n67:0.0300098)n48:0.0166166)n46:0.0274486)n45:0.0389777,ASEM_RSA5_H_RSA5chrom3005173.1:0.184937)n44:0.0205485)n42:0.050238,Aristida_adscensionis_H_Aadptg000037l000150.1:0.149154)n41:0.0740129)n32:0.0554037)n30:0.0761641)n4:0.0382537)n0;
```
