## Supplementary Dataset S1 for "Gene turnover and contingency facilitated the repeated evolution of C_4_ photosynthesis in grasses": OG0001651_tree.txt

```
((Carex_scoparia_H_Carex_Csco_scaffold_2_000596.1:0.194147,(Ananas_comosus_H_Ananas_contig7_000559.1:0.018391,Tillandsia_fasciculata_H_Tillandsia_CM054935.1_000563.1:0.0119412)n2:0.109177)n1:0.0502033,((Streptochaeta_angustifolia_strangu_037203:0.0813298,(Pharus_latifolius_Phala.12G125500:0.0875892,(((Leersia_perrieri_LPERR09G11160:0.0531204,Oryza_sativa_LOC_Os09g32050:0.0398778)n8:0.015919,(Zizania_latifolia_GWHTBFHI032831:0.049247,Zizania_latifolia_GWHTBFHI027381:0.0396081)n9:0.00952696)n7:0.0211603,(Olyra_latifolia_Ola000637:0.079381,(((Brachypodium_distachyon_BRADI_4g34030v3:0.0612597,(Hordeum_spontaneum_WB01_004922_0025735:0.00612252,Hordeum_vulgareMorex_HORVU.MOREX.r3.5HG0491660:0.000976621)n14:0.0867235)n13:0.040564,(Chasmanthium_laxum_Chala.08G036400:0.0618064,((Eragrostis_curvula_EJB05_43594:0.0556452,(Eleusine_coracana_ELECO.r07.6BG0493370:0.0108132,Eleusine_coracana_ELECO.r07.6AG0540040:0.0155898)n18:0.0333361)n17:0.0197433,((Aristida_adscensionis_H_Aadptg000071l000199.1:0.0534033,Stipagrostis_hirtigluma_H_Shi_ptg000012l_000340.1:0.0486081)n20:0.0116724,((Phragmites_australis_Phragmites_australis_PaChr20_22698091_22703124_evm.model.PaChr20.823_1_CDS_4362425962_11168:0.0472119,Phragmites_australis_Phragmites_australis_PaChr17_24805144_24811161_evm.model.PaChr17.780_1_CDS_4362405562_11943:0.0366003)n22:0.00558982,((Sorghum_bicolor_SORBI_3002G251900:0.0299728,Zea_mays_Zm00001eb317080:0.0537681)n24:0.0619685,((Dichantelium_oligosantes_H_DolKV766983.1000010.1:0.0271427,((Echinocloa_haploclada_eh_chr3.2263:0.0343094,(ASEM_AUS1_H_AUS1CM014271.1001035.1:0.00475776,ASEM_RSA5_H_RSA5chrom2001147.1:0.000954483)n29:0.0372817)n28:0.00384059,((Digitaria_radicosa_Dra02G0264200:0.0198994,(Digitaria_exilis_H_Dex2A-003264.1:0.00572741,Digitaria_exilis_H_Dex2B-003215.1:0.00475155)n32:0.019908)n31:0.0154963,(Panicum_hallii_Pahal.2G317100:0.0130166,(Panicum_virgatum_Pavir.2NG405900:0.00765173,((Panicum_virgatum_Pavir.J323100:0,Panicum_virgatum_Pavir.2NG371800:0)n36:5e-09,Panicum_virgatum_Pavir.3KG254100:5e-09)n35:0.0077109)n34:0.00743632)n33:0.00965497)n30:0.00718257)n27:0.0010347)n26:0.00544315,(Urochloa_fusta_Urofu.2G264100:0.0280653,(Setaria_viridis_SEVIR_2G269000v2:0.00793969,(Cenchrus_americanus_H_CamCM007988.2001748.1:0.00205783,(Cenchrus_americanus_H_CamCM007983.2004152.1:0.0100258,Cenchrus_americanus_H_CamCM007986.2000129.1:0.00775182)n40:0.00192386)n39:0.036108)n38:0.0158995)n37:0.0125243)n25:0.0150374)n23:0.0281934)n21:0.0072191)n19:0.00932406)n16:0.00899031)n15:0.0132392)n12:0.0106266,((Dendrocalamus_sinicus_Dendrocalamus_sinicus_Dsi09A_31793039_31798647_Dsi09Ag09130.1_-1_CDS_4147813834_40384:0.0257423,Ampelocalamus_luodianensis_Alu09DXg22850.1:0.0217597)n42:0.0029479,(Ampelocalamus_luodianensis_Alu09Cg11100.2:0.0263919,Dendrocalamus_sinicus_Dendrocalamus_sinicus_Dsi09C_20106622_20115101_Dsi09Cg05690.1_-1_CDS_4147819399_46032:0.00839551)n43:0.000932834)n41:0.00515626)n11:0.00300199)n10:0.00354879)n6:0.0348317)n5:0.015274)n4:0.0128243,(Streptochaeta_angustifolia_strangu_019715:0.099707,(Pharus_latifolius_Phala.08G038700:0.0730721,(((Brachypodium_distachyon_BRADI_3g40307v3:0.0499589,(Hordeum_spontaneum_WB01_000514_1981742:0.013484,Hordeum_vulgareMorex_HORVU.MOREX.r3.7HG0681040:0.000918122)n49:0.0613544)n48:0.0412304,((Aristida_adscensionis_H_Aadptg000048l000313.1:0.0527633,((Chasmanthium_laxum_Chala.11G040200:0.0370405,((Sorghum_bicolor_SORBI_3007G205800:0.0189529,Zea_mays_Zm00001eb035420:0.0475409)n55:0.0415263,((ASEM_AUS1_H_AUS1CM014275.1000209.1:0.00747258,ASEM_RSA5_H_RSA5chrom6002794.1:0.00592614)n57:0.0245981,((Dichantelium_oligosantes_H_DolKV775610.1000010.1:0.0274955,Echinocloa_haploclada_eh_chr8.2490:0.0538004)n59:0.00537641,(((Urochloa_fusta_Urofu.6G199400:0.0217948,(Cenchrus_americanus_H_CamCM007985.2002322.1:0.0274851,Setaria_viridis_SEVIR_6G217200v2:0.0216323)n63:0.00809756)n62:0.0058085,(Panicum_hallii_Pahal.6G264800:0.0066061,(Panicum_virgatum_Pavir.6KG360900:0.0131528,(Panicum_virgatum_Pavir.6NG309500:0.00419039,Panicum_virgatum_Pavir.6NG303800:0.00369357)n66:0.0131952)n65:0.0032113)n64:0.0144264)n61:0.00126459,(Digitaria_radicosa_Dra06G0158900:0.0285016,(Digitaria_exilis_H_Dex6A-001578.1:0.00871137,Digitaria_exilis_H_Dex6B-001530.1:0.00784483)n68:0.0204494)n67:0.0238416)n60:0.0021743)n58:0.00785198)n56:0.011863)n54:0.0201522)n53:0.0160351,((Stipagrostis_hirtigluma_H_Shi_ptg000002l_000315.1:0.0347527,Stipagrostis_hirtigluma_H_Shi_ptg000021l_000380.1:0.00545842)n70:0.0378058,(((Eragrostis_curvula_EJB05_48302:0.000928695,Eragrostis_curvula_EJB05_55508:0.000928867)n73:0.0409666,(Eleusine_coracana_ELECO.r07.8BG0665740:0.00958898,Eleusine_coracana_ELECO.r07.8AG0637190:0.00879297)n74:0.0431446)n72:0.0248129,(Phragmites_australis_Phragmites_australis_PaChr14_27660418_27665432_evm.model.PaChr14.1208_1_CDS_4362390971_34589:0.0796266,Phragmites_australis_Phragmites_australis_PaChr19_25806382_25819615_evm.model.PaChr19.1117_1_CDS_4362411270_33812:0.0302947)n75:0.00730448)n71:0.00551316)n69:0.00543333)n52:0.00619322)n51:0.0353486,((Zizania_latifolia_GWHTBFHI009962:0.0729866,Zizania_latifolia_GWHTBFHI002382:0.0383622)n77:0.0202104,(Leersia_perrieri_LPERR08G17690:0.0833326,Oryza_sativa_LOC_Os08g41110:0.0381122)n78:0.0184836)n76:0.0314798)n50:0.00734667)n47:0.00633888,(Dendrocalamus_sinicus_Dendrocalamus_sinicus_Dsi08B_32254347_32258008_Dsi08Bg10400.1_-1_CDS_4147807303_2657:0.0364728,(Olyra_latifolia_Ola001760:0.102504,(Ampelocalamus_luodianensis_Alu08Dg03110.2:0.036313,Ampelocalamus_luodianensis_Alu08Cg09400.1:0.0390961)n81:0.00434401)n80:0.00526333)n79:0.00608104)n46:0.0471239)n45:0.0175175)n44:0.00194639)n3:0.0502033)n0;
```
