## Supplementary Dataset S1 for "Gene turnover and contingency facilitated the repeated evolution of C_4_ photosynthesis in grasses": OG0001652_tree.txt

```
(Ananas_comosus_H_Ananas_contig1_000077.1:0.254215,((((Streptochaeta_angustifolia_strangu_013404:0.0768437,Streptochaeta_angustifolia_strangu_009998:0.0979284)n4:0.0835446,((Pharus_latifolius_Phala.12G102500.3:5e-09,(Pharus_latifolius_Phala.12G102500:5e-09,Pharus_latifolius_Phala.12G102500.2:5e-09)n7:5e-09)n6:0.106248,(Pharus_latifolius_Phala.12G104100:0.0740952,Pharus_latifolius_Phala.12G104000:0.0530193)n8:0.0390846)n5:0.0430644)n3:0.0345599,(Cenchrus_americanus_H_CamLKME02010300.1000006.1:0.0863091,(((((Olyra_latifolia_Ola026134:0.0156932,Olyra_latifolia_Ola026136:0.0485484)n14:0.103478,(Olyra_latifolia_Ola009562:0.0933174,(Olyra_latifolia_Ola009561:0.0755759,Olyra_latifolia_Ola026135:0.129938)n16:0.0145576)n15:0.0250988)n13:0.0440947,(((Ampelocalamus_luodianensis_Alu09DXg21280.2:0.0191952,Ampelocalamus_luodianensis_Alu09DXg21290.1:0.0196567)n19:0.0369232,((Dendrocalamus_sinicus_Dendrocalamus_sinicus_Dsi09A_20753139_20761881_Dsi09Ag03990.1_1_CDS_4147812292_25182:0.125671,Dendrocalamus_sinicus_Dendrocalamus_sinicus_Dsi09A_28950234_28953080_Dsi09Ag07520.1_-1_CDS_4147813351_52768:0.0272803)n21:0.0198565,Dendrocalamus_sinicus_Dendrocalamus_sinicus_Dsi09B_5853476_5855655_Dsi09Bg04600.1_1_CDS_4147816261_42081:0.051115)n20:0.0114145)n18:0.0119873,(Dendrocalamus_sinicus_Dendrocalamus_sinicus_Dsi09C_18090753_18104745_Dsi09Cg04640.1_-1_CDS_4147819084_39275:0.0352031,(Ampelocalamus_luodianensis_Alu09Cg09510.1:0.0179153,Ampelocalamus_luodianensis_Alu09Cg09520.1:0.0186268)n23:0.0113344)n22:0.0285558)n17:0.0112655)n12:0.0279403,((Chasmanthium_laxum_Chala.08G058400:0.112859,(((Aristida_adscensionis_H_Aadptg000066l000554.1:0.181085,(Eragrostis_curvula_EJB05_43365:0.114609,Stipagrostis_hirtigluma_H_Shi_ptg000012l_000459.1:0.103329)n29:0.0456851)n28:0.0204614,((Stipagrostis_hirtigluma_H_Shi_ptg000012l_000461.1:0.075927,(Aristida_adscensionis_H_Aadptg000066l000552.1:0.057789,(Aristida_adscensionis_H_Aadptg000066l000551.1:0.0765026,Aristida_adscensionis_H_Aadptg000066l000553.1:0.0549235)n33:0.00206659)n32:0.0974457)n31:0.0212994,(Eragrostis_curvula_EJB05_43364:0.133548,Phragmites_australis_Phragmites_australis_PaChr17_23141031_23143382_evm.model.PaChr17.645_1_CDS_4362405262_13207:0.0743809)n34:0.00996927)n30:0.00984289)n27:0.00109365,(Stipagrostis_hirtigluma_H_Shi_ptg000012l_000462.1:0.0795317,Stipagrostis_hirtigluma_H_Shi_ptg000012l_000463.1:0.0873839)n35:0.0535266)n26:0.0059474)n25:0.016748,(((Sorghum_bicolor_SORBI_3002G238100:0.0550817,Sorghum_bicolor_SORBI_3002G238200:0.0643972)n38:0.0202698,(Zea_mays_Zm00001eb101450:0.0767692,(Zea_mays_Zm00001eb316090:0.334134,Zea_mays_Zm00001eb101460:0.0591503)n40:0.0271215)n39:0.0217442)n37:0.0489992,(((Panicum_hallii_Pahal.2G293100:0.0303527,Panicum_hallii_Pahal.2G292900:0.025534)n43:0.00816417,(Panicum_virgatum_Pavir.2KG354900:0.0388534,Panicum_virgatum_Pavir.2NG360200:0.0275742)n44:0.00969426)n42:0.0241354,(Echinocloa_haploclada_eh_chr3.2594:0.10434,((((Digitaria_radicosa_Dra02G0245600:0.0269501,(Digitaria_exilis_H_Dex2A-003369.1:0.0138965,Digitaria_exilis_H_Dex2B-003327.1:0.0137351)n50:0.0313771)n49:0.0224966,(Urochloa_fusta_Urofu.2G240100:0.0351145,(Setaria_viridis_SEVIR_2G243700v2:0.0371792,(Cenchrus_americanus_H_CamLKME02010300.1000005.1:0.00719804,(Cenchrus_americanus_H_CamLKME02010300.1000004.1:0.0331932,Cenchrus_americanus_H_CamCM007982.2004969.1:0.0134258)n54:0.0032485)n53:0.058829)n52:0.0193101)n51:0.00928187)n48:0.00729276,Dichantelium_oligosantes_H_DolKV774994.1000003.1:0.0546947)n47:0.00698186,(Echinocloa_haploclada_eh_chr3.2504:0.0437488,(ASEM_RSA5_H_RSA5chrom2001296.1:5e-09,(ASEM_AUS1_H_AUS1CM014271.1001173.1:0.0209695,ASEM_AUS1_H_AUS1CM014271.1001174.1:4.5e-09)n57:5e-10)n56:0.0117655)n55:0.0129696)n46:0.0034896)n45:0.000387733)n41:0.0214865)n36:0.0476009)n24:0.0688717)n11:0.0375305,(Ampelocalamus_luodianensis_Alu09DXg21270.2:0.13748,((Chasmanthium_laxum_Chala.08G058500:0.0955874,(((Digitaria_radicosa_Dra02G0245500:0.0434483,(Digitaria_exilis_H_Dex2A-003371.1:0.0135023,Digitaria_exilis_H_Dex2B-003328.1:0.00946382)n64:0.0392059)n63:0.0338704,(Urochloa_fusta_Urofu.2G240000:0.0812992,(Dichantelium_oligosantes_H_DolKV774994.1000004.1:0.040584,(((ASEM_AUS1_H_AUS1CM014271.1001175.1:0.0224938,ASEM_RSA5_H_RSA5chrom2001297.1:0.0224041)n69:0.0440287,(Panicum_hallii_Pahal.2G292800:0.0284593,(Panicum_virgatum_Pavir.2KG354800:0.0198023,Panicum_virgatum_Pavir.2NG360100:0.0194723)n71:0.0119082)n70:0.0383835)n68:0.00489046,(Urochloa_fusta_Urofu.2G239900:0.0369785,Urochloa_fusta_Urofu.2G239800:0.0219155)n72:0.00243506)n67:0.00927591)n66:0.025465)n65:0.00282945)n62:0.0286859,(Zea_mays_Zm00001eb315250:0.233101,Sorghum_bicolor_SORBI_3002G229000:0.0774554)n73:0.0379064)n61:0.024372)n60:0.0319133,(Aristida_adscensionis_H_Aadptg000066l000557.1:0.101509,Stipagrostis_hirtigluma_H_Shi_ptg000012l_000464.1:0.0811964)n74:0.0378518)n59:0.0888036)n58:0.0495379)n10:0.00495379)n9:0.000550421)n2:0.0445111,((Brachypodium_distachyon_BRADI_1g14080v3:0.0977731,(Brachypodium_distachyon_BRADI_4g34320v3:0.0917695,Brachypodium_distachyon_BRADI_4g32390v3:0.057786)n77:0.0199584)n76:0.0645082,(Hordeum_vulgareMorex_HORVU.MOREX.r3.5HG0487350:0.104794,((Hordeum_spontaneum_WB01_000874_0111659:0.000945651,Hordeum_vulgareMorex_HORVU.MOREX.r3.5HG0487270:0.0731737)n80:0.0139018,(Hordeum_spontaneum_WB01_000417_1494849:0.225742,Hordeum_vulgareMorex_HORVU.MOREX.r3.5HG0487360:0.0447696)n81:0.0049744)n79:0.0328298)n78:0.0346585)n75:0.0892399)n1:0.146894)n0;
```
