## Supplementary Dataset S1 for "Gene turnover and contingency facilitated the repeated evolution of C_4_ photosynthesis in grasses": OG0001653_tree.txt

```
(((Olyra_latifolia_Ola034828:0.111661,(Brachypodium_distachyon_BRADI_1g55370v3:0.157999,(((Oryza_sativa_LOC_Os07g08460:0.104791,Zizania_latifolia_GWHTBFHI037097:0.0901548)n6:0.0993866,Pharus_latifolius_Phala.03G042800:0.28162)n5:0.0184131,((Dendrocalamus_sinicus_Dendrocalamus_sinicus_Dsi07B_30926423_30927198_Dsi07Bg10600.2_-1_CDS_4147795945_33569:0.0664213,(Ampelocalamus_luodianensis_AluCtg02605bg00110.1:0.00760657,Ampelocalamus_luodianensis_Alu07Dg13590.1:0.0220395)n9:0.030821)n8:0.00743433,((Dendrocalamus_sinicus_Dendrocalamus_sinicus_Dsi07C_13552427_13553229_Dsi07Cg09050.1_-1_CDS_4147799377_32454:0.0704238,Dendrocalamus_sinicus_Dendrocalamus_sinicus_Dsi07A_26840479_26841266_Dsi07Ag10910.1_1_CDS_4147792063_8798:0.0674074)n11:0.0180154,Ampelocalamus_luodianensis_Alu07Cg10630.1:0.0157786)n10:0.00175318)n7:0.0228827)n4:0.00254252)n3:0.0299302)n2:0.036777,((Chasmanthium_laxum_Chala.10G046100:0.0698506,(Phragmites_australis_Phragmites_australis_PaChr16_26084400_26085141_evm.model.PaChr16.1256_1_CDS_4362400103_9812:0.0512604,Phragmites_australis_Phragmites_australis_PaChr15_4947579_4948406_evm.model.PaChr15.294_1_CDS_4362396439_40514:0.101576)n14:0.0532942)n13:0.0211222,((((Sorghum_bicolor_SORBI_3002G055900:0.0505339,Zea_mays_Zm00001eb301590:0.0535499)n18:0.0293062,(((Urochloa_fusta_Urofu.2G056100:0.0606693,(Cenchrus_americanus_H_CamCM007988.2001312.1:0.0732926,Setaria_viridis_SEVIR_2G061900v2:0.0464198)n22:0.0147463)n21:0.00662381,((Echinocloa_haploclada_eh_chr3.631:0.0576434,(Panicum_hallii_Pahal.2G053100:0.0213472,(Panicum_virgatum_Pavir.2KG089500:0.0321845,(Panicum_virgatum_Pavir.2NG063700:0.0274353,Panicum_virgatum_Pavir.2NG062900:0.00464799)n27:0.0124594)n26:0.00920607)n25:0.0214341)n24:0.0127427,(Digitaria_radicosa_Dra09G0376400:0.0518804,(Digitaria_exilis_H_Dex2A-004209.1:0.0503238,Digitaria_exilis_H_Dex2B-004140.1:0.0372756)n29:0.0410247)n28:0.0294151)n23:0.00449844)n20:0.0111558,(((ASEM_AUS1_H_AUS1CM014271.1003922.1:0,ASEM_AUS1_H_AUS1CM014271.1002302.1:0)n32:0.0312689,ASEM_RSA5_H_RSA5chrom2002469.1:0.0284002)n31:0.024504,Dichantelium_oligosantes_H_DolKV783464.1000007.1:0.0556078)n30:0.00977209)n19:0.0321916)n17:0.0208096,((Eragrostis_curvula_EJB05_15463:0.0107003,Eragrostis_curvula_EJB05_15422:0.0152468)n34:0.0799147,(Eleusine_coracana_ELECO.r07.7AG0558390:0.0258779,Eleusine_coracana_ELECO.r07.7BG0589570:0.0196508)n35:0.0590936)n33:0.0697928)n16:0.0226844,(Aristida_adscensionis_H_Aadptg000028l000051.1:0.0822054,Stipagrostis_hirtigluma_H_Shi_ptg000018l_000634.1:0.0676195)n36:0.0278644)n15:0.0115784)n12:0.0486286)n1:0.0447409,((Streptochaeta_angustifolia_strangu_023747:0.229857,(Pharus_latifolius_Phala.01G048900:5e-09,Pharus_latifolius_Phala.01G048900.2:0.00605743)n39:0.169253)n38:0.0580573,((((Hordeum_spontaneum_WB01_008569_0018234:0,Hordeum_vulgareMorex_HORVU.MOREX.r3.5HG0519690:0)n43:0.184645,Brachypodium_distachyon_BRADI_1g05410v3:0.154711)n42:0.0210321,(((Zizania_latifolia_GWHTBFHI013789:0.0483888,Zizania_latifolia_GWHTBFHI022933:0.102102)n46:0.053164,(Leersia_perrieri_LPERR03G31660:0.169987,Oryza_sativa_LOC_Os03g58350:0.115746)n47:0.0359809)n45:0.0640803,(Olyra_latifolia_Ola026572:0.0720759,((Dendrocalamus_sinicus_Dendrocalamus_sinicus_Dsi03C_30097530_30098223_Dsi03Cg16130.1_-1_CDS_4147745953_35093:0.0267171,Ampelocalamus_luodianensis_Alu03Cg04100.2:0.117866)n50:0.0161103,(Dendrocalamus_sinicus_Dendrocalamus_sinicus_Dsi03B_3276858_3277598_Dsi03Bg02870.1_1_CDS_4147734970_49694:0.0745759,Ampelocalamus_luodianensis_Alu03Dg27140.4:0.0249375)n51:0.00277083)n49:0.0423825)n48:0.0143851)n44:0.0516979)n41:0.0534503,((Aristida_adscensionis_H_Aadptg000018l000453.1:0.112858,Stipagrostis_hirtigluma_H_Shi_ptg000037l_000313.1:0.04742)n53:0.0472531,(Zea_mays_Zm00001eb060960:0.850642,(((Eragrostis_curvula_EJB05_04010:0.0884066,(Eleusine_coracana_ELECO.r07.3BG0257620:0.0342043,Eleusine_coracana_ELECO.r07.3AG0212410:0.0377597)n58:0.0891015)n57:0.0501499,(Chasmanthium_laxum_Chala.03G247700:0.0728703,(Phragmites_australis_Phragmites_australis_PaChr4_45845946_45846686_evm.model.PaChr4.2341_1_CDS_4362454359_17995:0.0966407,Phragmites_australis_Phragmites_australis_PaChr3_46320149_46320856_evm.model.PaChr3.2595_1_CDS_4362446355_7433:0.0819593)n60:0.0175778)n59:0.00972558)n56:0.0148395,((Echinocloa_haploclada_eh_chr1.480:0.11834,(((Dichantelium_oligosantes_H_DolKV779143.1000022.1:0.0383351,((ASEM_AUS1_H_AUS1CM014278.1001477.1:5e-09,ASEM_AUS1_H_AUS1CM014278.1004863.1:0.0317109)n67:0.0178686,ASEM_AUS1_H_AUS1CM014274.1002999.1:0.053447)n66:0.00593856)n65:0.00804904,ASEM_RSA5_H_RSA5chrom9003437.1:0.0130217)n64:0.0163062,((Urochloa_fusta_Urofu.9G052500:0.0958976,(Digitaria_radicosa_Dra09G0044500:0.0391656,(Digitaria_exilis_H_Dex9A-000242.1:0.0391314,Digitaria_exilis_H_Dex9B-000238.1:0.0303689)n71:0.031163)n70:0.0335953)n69:0.0188412,((Panicum_hallii_Pahal.9G050400:0.0476269,((Panicum_virgatum_Pavir.9NG794000:0,Panicum_virgatum_Pavir.9NG393700:0,Panicum_virgatum_Pavir.9NG793300:0)n75:0.0347532,(Panicum_virgatum_Pavir.1NG015800:0.0338122,Panicum_virgatum_Pavir.1KG299800:0.00277149)n76:0.0269136)n74:0.0311852)n73:0.014287,(Setaria_viridis_SEVIR_9G054000v2:0.0454399,(Cenchrus_americanus_H_CamCM007983.2000133.1:0.0936499,Cenchrus_americanus_H_CamCM007983.2000134.1:0.0974769)n78:0.0108308)n77:0.0151133)n72:0.0117813)n68:0.0090169)n63:0.0181036)n62:0.0244297,(Sorghum_bicolor_SORBI_3001G056100:0.0592323,(Zea_mays_Zm00001eb212890:0.0862511,Zea_mays_Zm00001eb060950:0.0721248)n80:0.00801387)n79:0.0230601)n61:0.0292645)n55:0.0182223)n54:0.0020247)n52:0.0541112)n40:0.059424)n37:0.0447409)n0;
```
