## Supplementary Dataset S1 for "Gene turnover and contingency facilitated the repeated evolution of C_4_ photosynthesis in grasses": OG0001654_tree.txt

```
((Juncus_effusus_H_Juncus_Jeff_scaffold_3_001056.1:0.428097,Juncus_effusus_H_Juncus_Jeff_scaffold_3_000457.1:0.257606)n1:0.0867668,((Streptochaeta_angustifolia_strangu_044157:0.0840853,Streptochaeta_angustifolia_strangu_022005:0.0745115)n3:0.0186308,((Pharus_latifolius_Phala.08G097900:5e-09,Pharus_latifolius_Phala.08G097900.2:0.00140438)n5:0.104999,(((((Aristida_adscensionis_H_Aadptg000066l000422.1:0.0635665,(Stipagrostis_hirtigluma_H_Shi_ptg000012l_000902.1:0.00195343,Stipagrostis_hirtigluma_H_Shi_ptg000067l_000030.1:0.00271394)n11:0.0426985)n10:0.0263392,((Panicum_virgatum_Pavir.6NG225800:0.267292,Phragmites_australis_Phragmites_australis_PaChr17_16635019_16645326_evm.model.PaChr17.320_1_CDS_4362404542_7715:0.0685909)n13:0.0352,((Phragmites_australis_Phragmites_australis_PaChr20_14644855_14649441_evm.model.PaChr20.331_1_CDS_4362424870_19162:0.0314381,Phragmites_australis_Phragmites_australis_PaChr20_14649473_14650784_evm.model.PaChr20.332_1_CDS_4362424872_20002:0.021803)n15:0.0148369,(((((Echinocloa_haploclada_eh_chr3.2000:0.0337186,Dichantelium_oligosantes_H_DolKV781520.1000009.1:0.032511)n20:0.00440376,(ASEM_RSA5_H_RSA5chrom2004051.1:0.159865,ASEM_AUS1_H_AUS1CM014271.1003901.1:0.00709104)n21:0.0372698)n19:0.00207279,((Panicum_hallii_Pahal.2G240100:0.0173281,Panicum_virgatum_Pavir.2KG293500:0.0206199)n23:0.0157004,((Digitaria_radicosa_Dra02G0203400:0.0275184,(Digitaria_exilis_H_Dex2A-000992.1:0.00190014,Digitaria_exilis_H_Dex2B-000902.1:0.00227981)n26:0.01755)n25:0.0223739,(Urochloa_fusta_Urofu.2G184800:0.032739,(Cenchrus_americanus_H_CamCM007988.2001679.1:0.0184143,Setaria_viridis_SEVIR_2G192300v2:0.01016)n28:0.0167768)n27:0.00499017)n24:0.00400468)n22:0.00682662)n18:0.0163553,(Sorghum_bicolor_SORBI_3002G179900:0.024423,Zea_mays_Zm00001eb310770:0.0297276)n29:0.0354536)n17:0.024837,Chasmanthium_laxum_Chala.01G047400:0.0488223)n16:0.00759429)n14:0.000843811)n12:0.00647577)n9:0.00657709,(Eleusine_coracana_ELECO.r07.6AG0533160:0.0734835,(Eragrostis_curvula_EJB05_42767:0.000955718,Eragrostis_curvula_EJB05_42752:5e-09)n31:0.0680781)n30:0.0305396)n8:0.0550046,((Zizania_latifolia_GWHTBFHI027274:0.0566989,Leersia_perrieri_LPERR09G04950:0.0869266)n33:0.0470433,((Brachypodium_distachyon_BRADI_4g28617v3:0.0543463,(Hordeum_spontaneum_WB01_007722_0209067:0.0003827,Hordeum_vulgareMorex_HORVU.MOREX.r3.5HG0475150:0.00037085)n36:0.0764932)n35:0.044602,((Dendrocalamus_sinicus_Dendrocalamus_sinicus_Dsi09B_11769256_11774741_Dsi09Bg07270.1_-1_CDS_4147817062_38142:0.000447654,Dendrocalamus_sinicus_Dendrocalamus_sinicus_DsiCtg00349_6926_12448_DsiCtg00349g00010.1_-1_CDS_4147850908_44447:0.000432242)n38:0.032226,(Ampelocalamus_luodianensis_Alu09Cg04980.1:0.0266228,(Ampelocalamus_luodianensis_Alu09DXg17610.2:0.0245753,Ampelocalamus_luodianensis_Alu09DXg17730.5:0.00350826)n40:0.033236)n39:0.00771624)n37:0.0106852)n34:0.0142675)n32:0.0145911)n7:0.0521219,(((Olyra_latifolia_Ola009188:0.0651703,((Ampelocalamus_luodianensis_Alu08Dg08010.1:0.000449157,Ampelocalamus_luodianensis_AluCtg03061g00130.2:0.00325591)n45:0.0354607,(Dendrocalamus_sinicus_Dendrocalamus_sinicus_Dsi08A_23435201_23440182_Dsi08Ag06940.1_1_CDS_4147802272_13333:0.00465006,Dendrocalamus_sinicus_Dendrocalamus_sinicus_DsiCtg00226b_941106_946116_DsiCtg00226bg00230.1_1_CDS_4147849342_15739:0.00727248)n46:0.0232652)n44:0.00886133)n43:0.0154831,((Oryza_sativa_LOC_Os08g30770:0.0625632,Zizania_latifolia_GWHTBFHI010434:0.0599123)n48:0.0504569,(Brachypodium_distachyon_BRADI_3g35390v3:0.0564322,((Hordeum_spontaneum_WB01_001056_0247875:0.00311291,Hordeum_vulgareMorex_HORVU.MOREX.r3.4HG0415340:0.00476147)n51:0.0844965,(Hordeum_spontaneum_WB01_000843_0459837:5e-09,Hordeum_vulgareMorex_HORVU.MOREX.r3.1HG0076590:0.000390606)n52:0.0473832)n50:0.0275022)n49:0.050639)n47:0.0191165)n42:0.00819163,((((Stipagrostis_hirtigluma_H_Shi_ptg000002l_000020.1:0.0239337,(Stipagrostis_hirtigluma_H_Shi_ptg000002l_000086.1:0.0121533,Stipagrostis_hirtigluma_H_Shi_ptg000021l_000176.1:0.00934489)n57:0.00443465)n56:0.0482002,(Aristida_adscensionis_H_Aadptg000008l001001.1:0.129022,Aristida_adscensionis_H_Aadptg000011l000159.1:0.0634168)n58:0.00704631)n55:0.0122655,(Phragmites_australis_Phragmites_australis_PaChr14_19297131_19302058_evm.model.PaChr14.799_1_CDS_4362393071_25772:0.0556644,Phragmites_australis_Phragmites_australis_PaChr19_16522492_16527426_evm.model.PaChr19.703_1_CDS_4362413096_37197:0.044377)n59:0.00493078)n54:0.0121106,(((Eleusine_coracana_ELECO.r07.8BG0657760:0.0087392,Eleusine_coracana_ELECO.r07.8AG0629360:0.00546388)n62:0.0740886,(Eragrostis_curvula_EJB05_49443:0.0099518,Eragrostis_curvula_EJB05_49373:0.0111497)n63:0.0473663)n61:0.0368165,(Chasmanthium_laxum_Chala.05G096700:0.0490041,((Urochloa_fusta_Urofu.6G120700:0.0373782,(Cenchrus_americanus_H_CamCM007982.2004340.1:0.0371191,Setaria_viridis_SEVIR_6G141500v2:0.0159043)n67:0.0172195)n66:0.0234747,((Sorghum_bicolor_SORBI_3007G120000:0.0328957,Zea_mays_Zm00001eb178670:0.0363982)n69:0.0433043,(Echinocloa_haploclada_eh_chr8.1701:0.0409358,(((Panicum_hallii_Pahal.6G184300:0.0111464,(Panicum_virgatum_Pavir.6NG203800:0.0217085,Panicum_virgatum_Pavir.6KG194400:0.0143198)n74:0.00728665)n73:0.0212531,((Digitaria_radicosa_Dra06G0100100:0.0293605,Digitaria_radicosa_Dra06G0100200:0.0208004)n76:0.00760101,((Digitaria_exilis_H_Dex6A-000752.1:0.00518756,Digitaria_exilis_H_Dex6B-000668.1:0.00404276)n78:0.0364878,(Digitaria_exilis_H_Dex6A-000751.1:0.00271688,Digitaria_exilis_H_Dex6B-000667.1:0.00402701)n79:0.0262275)n77:0.00624681)n75:0.0283309)n72:0.00649373,(Dichantelium_oligosantes_H_DolKV776935.1000001.1:0.0320805,(ASEM_AUS1_H_AUS1CM014275.1002719.1:0.0105441,ASEM_RSA5_H_RSA5chrom6000003.1:0.00614696)n81:0.0350586)n80:0.00274743)n71:0.00454837)n70:0.0111466)n68:0.0111747)n65:0.0230771)n64:0.0145059)n60:0.00682472)n53:0.00708702)n41:0.0502338)n6:0.00558154)n4:0.0256366)n2:0.0356098)n0;
```
