## Supplementary Dataset S1 for "Gene turnover and contingency facilitated the repeated evolution of C_4_ photosynthesis in grasses": OG0001655_tree.txt

```
((Ananas_comosus_H_Ananas_contig2_000350.1:0.0335449,Tillandsia_fasciculata_H_Tillandsia_CM054942.1_000743.1:0.0403091)n1:0.119091,(((Phragmites_australis_Phragmites_australis_PaChr14_18515881_18519616_evm.model.PaChr14.757_1_CDS_4362392979_29550:0.064383,(((Chasmanthium_laxum_Chala.05G103000:0.0378256,(((Dichantelium_oligosantes_H_DolKV782920.1000008.1:0.0808941,(Cenchrus_americanus_H_CamCM007983.2005255.1:0.0926326,Setaria_viridis_SEVIR_9G069200v2:0.0422469)n11:0.0415603)n10:0.0401137,(Sorghum_bicolor_SORBI_3007G106300:0.0330187,Zea_mays_Zm00001eb170720:0.0595222)n12:0.0489381)n9:0.0229476,((((((Cenchrus_americanus_H_CamCM007982.2001082.1:0.0366128,Setaria_viridis_SEVIR_6G097400v2:0.0160073)n18:0.0156858,(Panicum_hallii_Pahal.6G173300:0.0169534,(Panicum_virgatum_Pavir.6KG224100:0.0186939,Panicum_virgatum_Pavir.6NG165600:0.013863)n20:0.00994389)n19:0.0172702)n17:0.00193125,(Urochloa_fusta_Urofu.6G111900:0.0326418,(Digitaria_radicosa_Dra06G0092500:0.034841,(Digitaria_exilis_H_Dex6A-000720.1:0.00694278,Digitaria_exilis_H_Dex6B-000631.1:0.00230688)n23:0.0302077)n22:0.0241169)n21:0.00913292)n16:0.0056323,(Echinocloa_haploclada_eh_chr8.1594:0.029692,(ASEM_AUS1_H_AUS1CM014275.1002562.1:0.00621264,ASEM_RSA5_H_RSA5chrom6002472.1:0.000760104)n25:0.0461639)n24:0.00771251)n15:0.00410802,Dichantelium_oligosantes_H_DolKV779109.1000001.1:0.0253508)n14:0.0330772,Sorghum_bicolor_SORBI_3008G019300:0.167655)n13:0.0186283)n8:0.00706058)n7:0.0227749,(Aristida_adscensionis_H_Aadptg000047l000025.1:0.078898,(Stipagrostis_hirtigluma_H_Shi_ptg000021l_000132.1:0.0595862,Stipagrostis_hirtigluma_H_Shi_ptg000021l_000131.1:0.0646151)n27:0.00717945)n26:0.0131604)n6:0.00442436,(Eragrostis_curvula_EJB05_49657:0.0723254,(Eleusine_coracana_ELECO.r07.8BG0656580:0.0114378,Eleusine_coracana_ELECO.r07.8AG0627860:0.00906438)n29:0.0809959)n28:0.0567113)n5:0.0128698)n4:0.0569471,((Brachypodium_distachyon_BRADI_3g34660v3:0.0909457,((Ampelocalamus_luodianensis_Alu08Cg04210.2:0.0397876,Ampelocalamus_luodianensis_Alu08Dg08540.2:0.0456617)n33:0.00456155,(Dendrocalamus_sinicus_Dendrocalamus_sinicus_Dsi08A_21133232_21137025_Dsi08Ag06490.1_1_CDS_4147802137_51042:0.0262072,Olyra_latifolia_Ola011728:0.0624108)n34:0.00757966)n32:0.0308243)n31:0.0269552,((Oryza_sativa_LOC_Os08g28170:0.0376376,(Zizania_latifolia_GWHTBFHI010498:0.0840775,Zizania_latifolia_GWHTBFHI026787:0.502511)n37:0.0558345)n36:0.0128877,Leersia_perrieri_LPERR08G10380:0.0500292)n35:0.0465643)n30:0.0202442)n3:0.0805476,((Streptochaeta_angustifolia_strangu_022923:0.199411,((Pharus_latifolius_Phala.12G050700:0,Pharus_latifolius_Phala.12G050700.3:0,Pharus_latifolius_Phala.12G050700.2:0)n41:0.0815218,(((Brachypodium_distachyon_BRADI_4g27960v3:0.0631303,(Hordeum_spontaneum_WB01_003924_0444527:0.000756175,Hordeum_vulgareMorex_HORVU.MOREX.r3.5HG0473150:0.000745988)n45:0.0763467)n44:0.0414179,(Zizania_latifolia_GWHTBFHI033468:0.0408206,(Leersia_perrieri_LPERR09G03740:0.0498411,Oryza_sativa_LOC_Os09g15170:0.0411332)n47:0.0198487)n46:0.0386154)n43:0.00574684,((Olyra_latifolia_Ola037433:0.0630662,((Ampelocalamus_luodianensis_Alu09Cg04270.3:0.0175693,Dendrocalamus_sinicus_Dendrocalamus_sinicus_Dsi09C_10860990_10867726_Dsi09Cg01720.2_1_CDS_4147818208_1004:0.0248529)n51:0.00708938,(Ampelocalamus_luodianensis_Alu09DXg16920.6:0.0300159,Dendrocalamus_sinicus_Dendrocalamus_sinicus_Dsi09A_13443935_13447878_Dsi09Ag02510.1_1_CDS_4147811848_2672:0.0227676)n52:0.00252973)n50:0.0123655)n49:0.00903076,((Eragrostis_curvula_EJB05_42586:0.0592354,(Eleusine_coracana_ELECO.r07.6BG0485650:0.0131194,Eleusine_coracana_ELECO.r07.6AG0532060:0.010915)n55:0.0451741)n54:0.039296,(((Aristida_adscensionis_H_Aadptg000066l000495.1:0.0511262,(Stipagrostis_hirtigluma_H_Shi_ptg000012l_000834.1:0.00157821,Stipagrostis_hirtigluma_H_Shi_ptg000111l_000097.1:0.000611526)n59:0.0430896)n58:0.0245945,(Phragmites_australis_Phragmites_australis_PaChr17_14123727_14127694_evm.model.PaChr17.237_1_CDS_4362404356_14464:0.0406214,Phragmites_australis_Phragmites_australis_PaChr20_12887025_12890978_evm.model.PaChr20.254_1_CDS_4362424698_31750:0.0406713)n60:0.00451903)n57:0.00878844,(Chasmanthium_laxum_Chala.01G057600:0.0507905,((Sorghum_bicolor_SORBI_3002G168600:0.0254615,Zea_mays_Zm00001eb098070:0.0339818)n63:0.0389385,((Dichantelium_oligosantes_H_DolKV779146.1000002.1:0.0265148,(ASEM_AUS1_H_AUS1CM014271.1003834.1:0.00711212,ASEM_RSA5_H_RSA5chrom2003948.1:0.00748346)n66:0.0432626)n65:0.00971149,(((Digitaria_radicosa_Dra02G0194000:0.0195991,(Digitaria_exilis_H_Dex2A-000913.1:0.00894487,Digitaria_exilis_H_Dex2B-000833.1:0.0116836)n70:0.014976)n69:0.0267421,(Panicum_hallii_Pahal.2G226900:0.0160149,(Panicum_virgatum_Pavir.2KG206900:0.0116913,Panicum_virgatum_Pavir.2NG169500:0.0136802)n72:0.00327007)n71:0.0148718)n68:0.00608322,((Urochloa_fusta_Urofu.2G172900:0.037211,(Cenchrus_americanus_H_CamLKME02004138.1000001.1:0.033474,Setaria_viridis_SEVIR_2G180900v2:0.0130192)n75:0.0119165)n74:0.0079216,Echinocloa_haploclada_eh_chr3.1834:0.0440541)n73:0.0045949)n67:0.00739625)n64:0.0208109)n62:0.0330714)n61:0.0168888)n56:0.00727568)n53:0.0440579)n48:0.00583919)n42:0.0638605)n40:0.0188922)n39:0.0145199,((Streptochaeta_angustifolia_strangu_000702:0.0823827,((Pharus_latifolius_Phala.08G105600:0,Pharus_latifolius_Phala.08G105600.2:0,Pharus_latifolius_Phala.08G105600.4:0)n79:5e-09,Pharus_latifolius_Phala.08G105600.3:5e-09)n78:0.0537882)n77:0.00597647,Stipagrostis_hirtigluma_H_Shi_ptg000021l_000130.1:0.516537)n76:0.057393)n38:0.0264849)n2:0.119091)n0;
```
