## Supplementary Dataset S1 for "Gene turnover and contingency facilitated the repeated evolution of C_4_ photosynthesis in grasses": OG0001656_tree.txt

```
(Ananas_comosus_H_Ananas_contig2_000908.1:0.248774,(((Leersia_perrieri_LPERR09G16070:0.133355,Oryza_sativa_LOC_Os09g39520:0.0957466)n3:0.0357092,(Leersia_perrieri_LPERR09G16080:0.180079,Oryza_sativa_LOC_Os09g39530:0.0716059)n4:0.036896)n2:0.0280708,(((((Hordeum_spontaneum_WB01_036926_0006252:5e-09,Hordeum_vulgareMorex_HORVU.MOREX.r3.4HG0332000:0.00631804)n9:0.135548,(Brachypodium_distachyon_BRADI_4g38570v3:0.134739,(Brachypodium_distachyon_BRADI_2g00792v3:0.0141683,Brachypodium_distachyon_BRADI_4g38575v3:0.0218003)n11:0.107827)n10:0.0526178)n8:0.0444019,(Brachypodium_distachyon_BRADI_4g38560v3:0.191025,((Hordeum_spontaneum_WB01_036926_0010472:0.00377889,Hordeum_vulgareMorex_HORVU.MOREX.r3.4HG0332010:0.00195785)n14:0.251366,((Hordeum_spontaneum_WB01_008529_0148179:0.0138889,Hordeum_vulgareMorex_HORVU.MOREX.r3.5HG0525030:0.00208781)n16:0.043584,(Hordeum_spontaneum_WB01_006572_0071769:0.00780105,Hordeum_vulgareMorex_HORVU.MOREX.r3.5HG0497840:0.00585852)n17:0.00749617)n15:0.0814759)n13:0.0256409)n12:0.0358871)n7:0.0981304,(((Sorghum_bicolor_SORBI_3002G135700:0.0432295,Sorghum_bicolor_SORBI_3002G135500:0.051206)n20:0.127989,(((Digitaria_radicosa_Dra02G0169300:5e-09,Digitaria_radicosa_Dra02G0169300.2:5e-09)n23:0.083367,(Digitaria_exilis_H_Dex2A-003836.1:0.0136888,Digitaria_exilis_H_Dex2B-003787.1:0.0278869)n24:0.0749848)n22:0.0348852,(Urochloa_fusta_Urofu.2G126800:0.0813007,((Panicum_hallii_Pahal.2G132300:0.00840752,(Panicum_virgatum_Pavir.5NG287000:0.034628,Panicum_virgatum_Pavir.2NG236300:0.0266364)n28:0.0197936)n27:0.0310855,((ASEM_AUS1_H_AUS1CM014271.1001773.1:0.0118894,(ASEM_RSA5_H_RSA5chrom2001893.1:0.00694338,((ASEM_RSA5_H_RSA5chrom2001888.1:0,ASEM_RSA5_H_RSA5chrom2001890.1:0)n33:5e-09,ASEM_RSA5_H_RSA5chrom2001891.1:0.0334296)n32:0.00238521)n31:0.00675467)n30:0.0522929,(Cenchrus_americanus_H_CamCM007988.2001453.1:0.0745012,Setaria_viridis_SEVIR_2G139300v2:0.0364327)n34:0.0212537)n29:0.0102552)n26:0.00757966)n25:0.0237191)n21:0.0245138)n19:0.050581,((Eragrostis_curvula_EJB05_44122:0.0972735,(Eleusine_coracana_ELECO.r07.6BG0478950:0.030331,Eleusine_coracana_ELECO.r07.6AG0525300:0.0163139)n37:0.107657)n36:0.0740936,(((Stipagrostis_hirtigluma_H_Shi_ptg000021l_000048.1:0.0155109,Stipagrostis_hirtigluma_H_Shi_ptg000028l_000159.1:0.0136847)n40:0.0818312,(Aristida_adscensionis_H_Aadptg000121l000097.1:0.0598764,Aristida_adscensionis_H_Aadptg000121l000096.1:0.0595497)n41:0.00661664)n39:0.0165051,(Aristida_adscensionis_H_Aadptg000121l000099.1:0.0380315,((Chasmanthium_laxum_Chala.01G008300:0.0654551,(Phragmites_australis_Phragmites_australis_PaChr20_26132687_26133154_evm.model.PaChr20.1196_1_CDS_4362424332_5257:0.354692,Phragmites_australis_Phragmites_australis_PaChr17_28310116_28310754_evm.model.PaChr17.1123_1_CDS_4362404016_41380:0.0489591)n45:0.02487)n44:0.024161,((Stipagrostis_hirtigluma_H_Shi_ptg000099l_000070.1:0.015334,(Stipagrostis_hirtigluma_H_Shi_ptg000012l_000027.1:0.010828,Stipagrostis_hirtigluma_H_Shi_ptg000060l_000315.1:0.00213602)n48:0.00403609)n47:0.079605,((Stipagrostis_hirtigluma_H_Shi_ptg000060l_000314.1:0.00950192,(Stipagrostis_hirtigluma_H_Shi_ptg000012l_000026.1:0.0528014,Stipagrostis_hirtigluma_H_Shi_ptg000099l_000069.1:0.0127539)n51:0.0146224)n50:0.0975611,((Stipagrostis_hirtigluma_H_Shi_ptg000012l_000024.1:0.0186231,(Stipagrostis_hirtigluma_H_Shi_ptg000060l_000312.1:0.0152314,Stipagrostis_hirtigluma_H_Shi_ptg000099l_000067.1:0.0171744)n54:0.00945192)n53:0.0453251,(Stipagrostis_hirtigluma_H_Shi_ptg000012l_000025.1:0.0182762,(Stipagrostis_hirtigluma_H_Shi_ptg000060l_000313.1:0.0146552,Stipagrostis_hirtigluma_H_Shi_ptg000099l_000068.1:0.00719341)n56:6e-09)n55:0.0591602)n52:0.0923368)n49:0.0718102)n46:0.0469111)n43:0.00767692)n42:0.000852992)n38:0.0136673)n35:0.0345586)n18:0.0562281)n6:0.0382223,((Brachypodium_distachyon_BRADI_3g44300v3:0.156236,(Hordeum_spontaneum_WB01_005173_0646634:0.00862658,Hordeum_vulgareMorex_HORVU.MOREX.r3.1HG0009220:5e-09)n59:0.172143)n58:0.0689805,(Olyra_latifolia_Ola015868:0.162751,((((Dendrocalamus_sinicus_Dendrocalamus_sinicus_Dsi09A_35847164_35847810_Dsi09Ag12240.1_1_CDS_4147814767_53899:5e-09,Dendrocalamus_sinicus_Dendrocalamus_sinicus_Dsi09A_35855461_35856108_Dsi09Ag12250.1_-1_CDS_4147814770_55588:5e-09)n64:0.0793141,(Ampelocalamus_luodianensis_Alu09DXg27270.2:0.0243936,Ampelocalamus_luodianensis_Alu09DXg27280.2:0.00806026)n65:0.0712525)n63:0.0611135,((Streptochaeta_angustifolia_strangu_039005:0.0116181,Streptochaeta_angustifolia_strangu_021006:0.0242988)n67:0.153677,(Pharus_latifolius_Phala.12G176200:0.160619,Pharus_latifolius_Phala.12G176100:0.132569)n68:0.0296551)n66:0.0389312)n62:0.0395714,((Phragmites_australis_Phragmites_australis_PaChr17_28313730_28314437_evm.model.PaChr17.1124_1_CDS_4362404018_42222:0.300344,Phragmites_australis_Phragmites_australis_PaChr17_24267458_24268078_evm.model.PaChr17.737_1_CDS_4362405466_14049:0.0161182)n70:0.0382531,(Chasmanthium_laxum_Chala.01G008200:0.084423,(((Eragrostis_curvula_EJB05_44123:0.0100605,Eragrostis_curvula_EJB05_44163:0.00619503)n74:0.106445,(Eleusine_coracana_ELECO.r07.6BG0478920:0.0337636,Eleusine_coracana_ELECO.r07.6AG0525270:0.0185616)n75:0.0601399)n73:0.0370564,((Panicum_hallii_Pahal.2G132400:0.0993715,(Sorghum_bicolor_SORBI_3002G135600:0.1215,Zea_mays_Zm00001eb095950:0.101768)n78:0.0590439)n77:0.0539516,(Aristida_adscensionis_H_Aadptg000121l000098.1:0.0968205,(Stipagrostis_hirtigluma_H_Shi_ptg000099l_000066.1:0.00218535,(Stipagrostis_hirtigluma_H_Shi_ptg000060l_000311.1:0.00645067,Stipagrostis_hirtigluma_H_Shi_ptg000012l_000023.1:0.00869197)n81:0.00426296)n80:0.090717)n79:0.0140124)n76:0.012971)n72:0.0177612)n71:0.0173248)n69:0.0214239)n61:0.0163979)n60:0.0176)n57:0.0196726)n5:0.0522962)n1:0.248774)n0;
```
