## Supplementary Dataset S1 for "Gene turnover and contingency facilitated the repeated evolution of C_4_ photosynthesis in grasses": OG0001657_tree.txt

```
((Streptochaeta_angustifolia_strangu_019805:0.0950695,(((((Zizania_latifolia_GWHTBFHI027730:0.0296045,Zizania_latifolia_GWHTBFHI032482:0.0267683)n6:0.024647,(Leersia_perrieri_LPERR09G15680:0.03321,Oryza_sativa_LOC_Os09g38970:0.0360621)n7:0.0234145)n5:0.0420016,(((Ampelocalamus_luodianensis_Alu09Cg15110.1:0.0263476,Dendrocalamus_sinicus_Dendrocalamus_sinicus_Dsi09C_24036316_24042036_Dsi09Cg08360.1_1_CDS_4147820200_42094:0.0227823)n10:0.00344,(Dendrocalamus_sinicus_Dendrocalamus_sinicus_Dsi09A_35468035_35472966_Dsi09Ag11930.2_1_CDS_4147814674_1555:0.0334994,Ampelocalamus_luodianensis_Alu09DXg26730.2:0.0278383)n11:0.00309315)n9:0.00596041,(Olyra_latifolia_Ola011787:0.100308,(Brachypodium_distachyon_BRADI_4g38080v3:0.0503713,(Hordeum_spontaneum_WB01_011230_0051804:0.00265097,Hordeum_vulgareMorex_HORVU.MOREX.r3.5HG0506310:0.00110073)n14:0.0565458)n13:0.0422753)n12:0.00743674)n8:0.00925764)n4:0.0121016,(((Eragrostis_curvula_EJB05_44044:0.000509613,Eragrostis_curvula_EJB05_43994:0.00104606)n17:0.0494447,(Eleusine_coracana_ELECO.r07.6BG0479630:0.0100815,Eleusine_coracana_ELECO.r07.6AG0525880:0.0165106)n18:0.0363826)n16:0.0352655,((Aristida_adscensionis_H_Aadptg000121l000006.1:0.0641917,Stipagrostis_hirtigluma_H_Shi_ptg000012l_001516.1:0.0382675)n20:0.0250047,((Phragmites_australis_Phragmites_australis_PaChr20_25984532_25988845_evm.model.PaChr20.1177_1_CDS_4362424290_30067:0.0333162,Phragmites_australis_Phragmites_australis_PaChr17_28058516_28063011_evm.model.PaChr17.1093_1_CDS_4362403948_12778:0.0312323)n22:0.0110044,((Panicum_virgatum_Pavir.6KG120600:0.24696,Chasmanthium_laxum_Chala.01G016100:0.0275343)n24:7e-09,(Chasmanthium_laxum_Chala.01G015500:0.00641669,((Sorghum_bicolor_SORBI_3002G130900:0.0245478,(Zea_mays_Zm00001eb096340:0.03473,Zea_mays_Zm00001eb306850:0.0313151)n28:0.00991651)n27:0.0452127,(Dichantelium_oligosantes_H_DolKV776927.1000001.1:0.0409636,((Digitaria_radicosa_Dra02G0165200:0.0247061,(Digitaria_exilis_H_Dex2A-000729.1:0.0169461,Digitaria_exilis_H_Dex2B-000665.1:0.0159056)n32:0.0196348)n31:0.0211844,((Urochloa_fusta_Urofu.2G121700:0.0407195,(Cenchrus_americanus_H_CamCM007988.2001035.1:0.0336478,Setaria_viridis_SEVIR_2G134300v2:0.0141688)n35:0.0179179)n34:0.00469229,((Panicum_hallii_Pahal.2G124900:0.0186779,(Panicum_virgatum_Pavir.2KG220300:0.0189763,Panicum_virgatum_Pavir.2NG265700:0.010667)n38:0.0117053)n37:0.0113479,(ASEM_AUS1_H_AUS1CM014271.1003603.1:0.00899837,ASEM_RSA5_H_RSA5chrom2003736.1:0.00909981)n39:0.0401875)n36:0.00346458)n33:0.00210457)n30:0.00581806)n29:0.0222957)n26:0.0165875)n25:0.00184306)n23:0.0092955)n21:0.00758152)n19:0.00601807)n15:0.0411438)n3:0.0433831,(((Aristida_adscensionis_H_Aadptg000048l000054.1:0.139029,(Stipagrostis_hirtigluma_H_Shi_ptg000002l_001169.1:0.0223985,Stipagrostis_hirtigluma_H_Shi_ptg000021l_002193.1:0.0248704)n43:0.0563153)n42:0.0399163,((((((((Panicum_hallii_Pahal.6G299800:0.0217613,(Panicum_virgatum_Pavir.6KG405500:0.0154,Panicum_virgatum_Pavir.6NG359000:0.0213618)n52:0.00854432)n51:0.0158152,((Urochloa_fusta_Urofu.6G235800:0.0591774,Urochloa_fusta_Urofu.6G236300:0.0141994)n54:0.027194,Urochloa_fusta_Urofu.6G235900:0.120026)n53:0.00504317)n50:0.00533804,(((ASEM_AUS1_H_AUS1CM014275.1000706.1:0.0130122,ASEM_RSA5_H_RSA5chrom6000650.1:0.0124412)n57:0.0275713,(Dichantelium_oligosantes_H_DolKV777038.1000001.1:0.030839,Dichantelium_oligosantes_H_DolKV777038.1000002.1:0.0881855)n58:0.00851284)n56:0.00564707,Echinocloa_haploclada_eh_chr8.2825:0.041662)n55:0.0106215)n49:0.00540751,((Cenchrus_americanus_H_CamCM007985.2002378.1:0.0272113,Setaria_viridis_SEVIR_6G251800v2:0.0211775)n60:0.0320126,(Digitaria_radicosa_Dra06G0186400:0.0248586,(Digitaria_exilis_H_Dex6A-001317.1:0.0126157,Digitaria_exilis_H_Dex6B-001268.1:0.0112259)n62:0.0196863)n61:0.0254615)n59:0.0133184)n48:0.0263788,(Sorghum_bicolor_SORBI_3007G172500:0.032668,Zea_mays_Zm00001eb039710:0.0695971)n63:0.0545278)n47:0.0117756,Chasmanthium_laxum_Chala.11G010200:0.0568614)n46:0.0123264,(Phragmites_australis_Phragmites_australis_PaChr14_30232970_30237253_evm.model.PaChr14.1426_1_CDS_4362391455_25764:0.0597925,Phragmites_australis_Phragmites_australis_PaChr19_27830548_27834551_evm.model.PaChr19.1303_1_CDS_4362411684_38032:0.0557063)n64:0.00618959)n45:0.00865654,(Eragrostis_curvula_EJB05_47690:0.0777896,(Eleusine_coracana_ELECO.r07.8BG0668990:0.0185514,Eleusine_coracana_ELECO.r07.8AG0640390:0.0161266)n66:0.0745757)n65:0.0333019)n44:0.0100733)n41:0.0327136,(((Dendrocalamus_sinicus_Dendrocalamus_sinicus_Dsi08B_34918160_34922851_Dsi08Bg12280.1_1_CDS_4147807867_35860:0.034816,(Ampelocalamus_luodianensis_Alu08Dg00760.1:0.10095,Ampelocalamus_luodianensis_Alu08Dg00750.1:0.0156384)n70:0.0165225)n69:0.00514645,(Ampelocalamus_luodianensis_Alu08Cg01000.2:0.0239723,(Dendrocalamus_sinicus_Dendrocalamus_sinicus_Dsi08A_37281648_37286018_Dsi08Ag12680.1_1_CDS_4147803994_16152:0.0475776,Dendrocalamus_sinicus_Dendrocalamus_sinicus_Dsi08C_4499106_4503321_Dsi08Cg03510.1_-1_CDS_4147809022_3789:0.0302001)n72:0.00335557)n71:0.0110966)n68:0.016243,((Zizania_latifolia_GWHTBFHI002581:0.0696428,(Leersia_perrieri_LPERR08G20050:0.115461,Oryza_sativa_LOC_Os08g44230:0.085794)n75:0.051827)n74:0.0756286,(Brachypodium_distachyon_BRADI_3g42657v3:0.13024,(Hordeum_spontaneum_WB01_001121_1482576:0.000574179,(Hordeum_vulgareMorex_HORVU.MOREX.r3.7HG0688580.2:5e-09,Hordeum_vulgareMorex_HORVU.MOREX.r3.7HG0688580:5e-09)n78:0.000582124)n77:0.11874)n76:0.0248011)n73:0.0225057)n67:0.017487)n40:0.0586368)n2:0.0065152)n1:0.0233139,((Pharus_latifolius_Phala.12G172100:0,Pharus_latifolius_Phala.12G172100.3:0)n80:5e-09,(Pharus_latifolius_Phala.12G172100.4:0,Pharus_latifolius_Phala.12G172100.2:0)n81:5e-09)n79:0.0776763)n0;
```
