## Supplementary Dataset S1 for "Gene turnover and contingency facilitated the repeated evolution of C_4_ photosynthesis in grasses": OG0001658_tree.txt

```
((Juncus_effusus_H_Juncus_Jeff_scaffold_20_000217.1:0.266395,(Ananas_comosus_H_Ananas_contig13_000004.1:0.027574,Tillandsia_fasciculata_H_Tillandsia_CM054939.1_000549.1:0.0196601)n2:0.0703672)n1:0.0401243,(Streptochaeta_angustifolia_strangu_017919:0.0545433,(Pharus_latifolius_Phala.01G026500:0.0598927,(((Olyra_latifolia_Ola008276:0.0623368,(Dendrocalamus_sinicus_Dendrocalamus_sinicus_Dsi07C_17389764_17396927_Dsi07Cg10220.1_1_CDS_4147799728_2632:0.0726764,Ampelocalamus_luodianensis_Alu07Cg12530.2:0.0420231)n8:0.0216598)n7:0.0866456,(((((Zizania_latifolia_GWHTBFHI036389:0.0274943,Zizania_latifolia_GWHTBFHI037240:0.0419184)n13:0.0278598,(Leersia_perrieri_LPERR07G07320:0.0520566,Oryza_sativa_LOC_Os07g14150:0.0262652)n14:0.0130082)n12:0.0249504,(Olyra_latifolia_Ola008277:0.0492462,(Dendrocalamus_sinicus_Dendrocalamus_sinicus_Dsi07A_22494938_22498236_Dsi07Ag09520.1_-1_CDS_4147791646_1479:0.0265086,((Ampelocalamus_luodianensis_Alu07Dg11490.1:0.0582924,Ampelocalamus_luodianensis_Alu07Dg11470.2:0.0122304)n18:0.0221133,Ampelocalamus_luodianensis_Alu07Cg12520.1:0.0216333)n17:0.0024037)n16:0.00202606)n15:0.00767616)n11:0.0106581,(((Chasmanthium_laxum_Chala.10G072400:0.0354369,(Sorghum_bicolor_SORBI_3002G090200:0.0321228,(Zea_mays_Zm00001eb096970:0.0338643,Zea_mays_Zm00001eb304250:0.0260246)n23:0.00289162)n22:0.00699094)n21:0.0150955,(((Phragmites_australis_Phragmites_australis_PaChr16_21564339_21566635_evm.model.PaChr16.1067_1_CDS_4362399683_3071:0.0241561,Phragmites_australis_Phragmites_australis_PaChr15_9092472_9094131_evm.model.PaChr15.452_1_CDS_4362396791_18649:0.0444083)n26:0.0200774,(Aristida_adscensionis_H_Aadptg000015l000044.1:0.0534369,(Stipagrostis_hirtigluma_H_Shi_ptg000031l_000664.1:0.00396834,Stipagrostis_hirtigluma_H_Shi_ptg000084l_000048.1:0.0182735)n28:0.0295535)n27:0.012075)n25:0.00775532,(((((Digitaria_radicosa_Dra02G0134300:0.0373926,(Digitaria_exilis_H_Dex2A-000527.1:0.0261518,Digitaria_exilis_H_Dex2B-000481.1:0.0214963)n34:0.0190773)n33:0.0132583,(Dichantelium_oligosantes_H_DolKV774524.1000003.1:0.0402879,(ASEM_AUS1_H_AUS1CM014271.1003384.1:0.00714536,ASEM_RSA5_H_RSA5chrom2002203.1:0.012744)n36:0.0300619)n35:0.00517348)n32:0.00859598,((Urochloa_fusta_Urofu.2G094100:0.0312652,(Cenchrus_americanus_H_CamCM007988.2002788.1:0.0403793,Setaria_viridis_SEVIR_2G098400v2:0.019476)n39:0.0158883)n38:0.0132321,Cenchrus_americanus_H_CamLKME02049072.1000001.1:0.533827)n37:0.0593141)n31:0.00950063,(Panicum_hallii_Pahal.2G079800:0.0147914,(Panicum_virgatum_Pavir.2NG108500:0.0197897,(Panicum_virgatum_Pavir.2KG139900:0.00202759,Panicum_virgatum_Pavir.2KG138000:5e-09)n42:0.0182965)n41:0.0136639)n40:0.0120925)n30:0.0104318,Echinocloa_haploclada_eh_chr3.998:0.0556615)n29:0.0247482)n24:0.00274932)n20:0.0171184,(Eragrostis_curvula_EJB05_13280:0.0521225,(Eleusine_coracana_ELECO.r07.7AG0561730:5e-09,Eleusine_coracana_ELECO.r07.7BG0595130:0.00189593)n44:0.0534804)n43:0.0299073)n19:0.0244844)n10:0.0119688,Brachypodium_distachyon_BRADI_1g53437v3:0.100101)n9:0.00988738)n6:0.0120575,(((Oryza_sativa_LOC_Os03g61810:0.0363194,(Leersia_perrieri_LPERR03G34070:0.0426763,(Zizania_latifolia_GWHTBFHI013996:0.0213374,Zizania_latifolia_GWHTBFHI022736:0.0330837)n49:0.00475782)n48:0.00849062)n47:0.022912,((Brachypodium_distachyon_BRADI_1g02710v3:0.0499028,((Hordeum_spontaneum_WB01_010497_0079507:0.00388042,Hordeum_vulgareMorex_HORVU.MOREX.r3.5HG0529790:5e-09)n53:0.057207,((Hordeum_spontaneum_WB01_008190_0189914:0,Hordeum_vulgareMorex_HORVU.MOREX.r3.5HG0529860:0)n55:0.0934478,(Hordeum_spontaneum_WB01_010497_0009773:0.0145802,Hordeum_vulgareMorex_HORVU.MOREX.r3.5HG0529820:5e-09)n56:0.0683886)n54:0.0676003)n52:0.03172)n51:0.0250783,(Olyra_latifolia_Ola006483:0.0357078,(Ampelocalamus_luodianensis_Alu03Cg01710.5:0.00560137,(Dendrocalamus_sinicus_Dendrocalamus_sinicus_Dsi03A_1647319_1649816_Dsi03Ag01300.1_-1_CDS_4147727110_2955:0.0142801,(Dendrocalamus_sinicus_Dendrocalamus_sinicus_Dsi03B_1290593_1296345_Dsi03Bg01190.1_1_CDS_4147734466_50256:0.0172918,Dendrocalamus_sinicus_Dendrocalamus_sinicus_Dsi03C_31550524_31552088_Dsi03Cg17510.2_1_CDS_4147746367_40724:0.0265911)n60:0.00265911)n59:0.000295456)n58:0.00571109)n57:0.00772046)n50:0.00201716)n46:0.0191023,((Stipagrostis_hirtigluma_H_Shi_ptg000037l_001745.1:0.0359595,Chasmanthium_laxum_Chala.03G271400:0.0231885)n62:0.00725231,((Phragmites_australis_Phragmites_australis_PaChr4_47303302_47305696_evm.model.PaChr4.2510_1_CDS_4362454735_6199:0.0131669,(Sorghum_bicolor_SORBI_3001G026900:0.0299992,Zea_mays_Zm00001eb063360:0.0136259)n65:0.0246613)n64:0.00431678,((Eleusine_coracana_ELECO.r07.3AG0209740:0.0370937,(Eragrostis_curvula_EJB05_03739:0.00372879,Eragrostis_curvula_EJB05_03303:0.00386187)n68:0.0213136)n67:0.0118091,((ASEM_AUS1_H_AUS1CM014278.1001655.1:0,ASEM_RSA5_H_RSA5chrom9003612.1:0)n70:0.0126394,(Echinocloa_haploclada_eh_chr1.227:0.0166077,(Dichantelium_oligosantes_H_DolKV781764.1000017.1:0.0149624,((Urochloa_fusta_Urofu.9G024700:0.0112982,((Digitaria_radicosa_Dra09G0021400:0,Digitaria_radicosa_Dra09G0021400.2:0)n76:0.012367,(Digitaria_exilis_H_Dex9A-005571.1:0.0045024,Digitaria_exilis_H_Dex9B-005442.1:0.0185044)n77:0.015139)n75:0.0126253)n74:0.00457691,((Setaria_viridis_SEVIR_9G022000v2:0.0116465,(Cenchrus_americanus_H_CamLKME02047366.1000001.1:0.00463994,Cenchrus_americanus_H_CamLKME02014686.1000002.1:0.00887974)n80:0.0333025)n79:0.0117486,(Panicum_virgatum_Pavir.9NG022100:0.0175501,Panicum_hallii_Pahal.9G023700:0.0155)n81:0.00575391)n78:0.00303532)n73:0.00191183)n72:0.00510121)n71:0.0018825)n69:0.0184953)n66:0.00500158)n63:6e-09)n61:0.0183444)n45:0.0164306)n5:0.00182562)n4:0.0177115)n3:0.015625)n0;
```
