## Supplementary Dataset S1 for "Gene turnover and contingency facilitated the repeated evolution of C_4_ photosynthesis in grasses": OG0001659_tree.txt

```
((Ananas_comosus_H_Ananas_contig10_000215.1:0.0445866,(Tillandsia_fasciculata_H_Tillandsia_CM054937.1_000839.1:0.0174478,Tillandsia_fasciculata_H_Tillandsia_CM054937.1_000838.1:0.0101327)n2:0.0330713)n1:0.14124,((((Pharus_latifolius_Phala.01G046600:0.00223301,Pharus_latifolius_Phala.01G046600.2:0.00718415)n6:0.0950252,((Oryza_sativa_LOC_Os03g58570:0.167059,(Dendrocalamus_sinicus_Dendrocalamus_sinicus_Dsi03B_3132641_3136724_Dsi03Bg02760.1_-1_CDS_4147734937_31116:0.0426896,(Olyra_latifolia_scaffold444_282850_288965_+:0.0573934,Ampelocalamus_luodianensis_Alu03Cg03980.1:0.0448839)n10:0.0100918)n9:0.012141)n8:0.0118123,((Brachypodium_distachyon_BRADI_1g05190v3:0.0723158,((Hordeum_spontaneum_WB01_005345_0082879:0.0140299,Hordeum_vulgareMorex_HORVU.MOREX.r3.5HG0520500:0.0116844)n14:0.0345901,(Hordeum_spontaneum_WB01_004468_0120033:0.0473936,Hordeum_vulgareMorex_HORVU.MOREX.r3.5HG0520330:0.0226746)n15:0.0106896)n13:0.0765241)n12:0.0438581,(((Phragmites_australis_Phragmites_australis_PaChr3_46428614_46431764_evm.model.PaChr3.2608_1_CDS_4362446385_20071:0.033256,Phragmites_australis_Phragmites_australis_PaChr4_45956822_45960885_evm.model.PaChr4.2353_1_CDS_4362454385_28908:0.0432646)n18:0.019315,(Chasmanthium_laxum_Chala.03G249100:0.0583162,((Echinocloa_haploclada_eh_chr1.460:0.0572478,(((Digitaria_radicosa_Dra09G0042800:0.0284774,(Digitaria_exilis_H_Dex9A-005442.1:0.0116968,Digitaria_exilis_H_Dex9B-005304.1:0.00834238)n25:0.0255043)n24:0.0321779,(Panicum_hallii_Pahal.9G048900:0.0170952,(Panicum_virgatum_Pavir.9NG395400:0.0271423,(Panicum_virgatum_Pavir.1NG013600:0,Panicum_virgatum_Pavir.J451500:0)n28:0.0180659)n27:0.00200733)n26:0.00985159)n23:0.00377908,((Urochloa_fusta_Urofu.9G050900:0.0380141,(Setaria_viridis_SEVIR_9G051400v2:0.0241081,Cenchrus_americanus_H_CamCM007983.2000118.1:0.0416998)n31:0.0182041)n30:0.00563689,((ASEM_AUS1_H_AUS1CM014278.1001499.1:0.0230973,ASEM_RSA5_H_RSA5chrom9003449.1:0.0257566)n33:0.0507454,Dichantelium_oligosantes_H_DolKV777799.1000003.1:0.0472885)n32:0.00805857)n29:0.00261873)n22:0.00587532)n21:0.0239772,(Zea_mays_Zm00001eb061140:0.0401239,(Sorghum_bicolor_SORBI_3010G227900:0.174061,Sorghum_bicolor_SORBI_3001G054000:0.0361853)n35:0.00402059)n34:0.0093732)n20:0.0269903)n19:0.0185627)n17:0.00650493,((Eragrostis_curvula_EJB05_04002:0.0649506,(Eleusine_coracana_ELECO.r07.3AG0212220:0.0323164,Eleusine_coracana_ELECO.r07.3BG0257430:0.0315419)n38:0.0565109)n37:0.056136,(Aristida_adscensionis_H_Aadptg000018l000823.1:0.0908704,Stipagrostis_hirtigluma_H_Shi_ptg000037l_001614.1:0.0593221)n39:0.0276833)n36:0.00918062)n16:0.0513456)n11:0.024204)n7:0.0544263)n5:0.0304213,Streptochaeta_angustifolia_strangu_023727:0.099893)n4:0.00967917,((Streptochaeta_angustifolia_strangu_012291:0.076725,Pharus_latifolius_Phala.03G045000:0.0846325)n41:0.00940361,((Zea_mays_Zm00001eb264230:0.357482,(Dendrocalamus_sinicus_Dendrocalamus_sinicus_Dsi07A_26344923_26345438_Dsi07Ag10670.1_-1_CDS_4147791991_25115:5e-09,(Dendrocalamus_sinicus_Dendrocalamus_sinicus_Dsi07A_26343248_26344133_Dsi07Ag10660.1_-1_CDS_4147791988_23427:5e-09,Dendrocalamus_sinicus_Dendrocalamus_sinicus_Dsi07A_26488269_26495098_Dsi07Ag10760.1_-1_CDS_4147792018_40312:5e-09)n45:0.106139)n44:0.162759)n43:0.0675823,((((Oryza_sativa_LOC_Os07g09000:0.0307064,Leersia_perrieri_LPERR07G04890:0.0449017)n49:0.0213609,(Zizania_latifolia_GWHTBFHI036303:0.0564616,Zizania_latifolia_GWHTBFHI037122:0.0534327)n50:0.0151773)n48:0.0327001,(((((Eragrostis_curvula_EJB05_14722:0.0046256,Eragrostis_curvula_EJB05_14711:0.00848401)n55:0.0604969,(Eleusine_coracana_ELECO.r07.7AG0558790:0.0152856,Eleusine_coracana_ELECO.r07.7BG0589990:0.0145748)n56:0.0618694)n54:0.0695798,((Zea_mays_Zm00001eb302280:0.0530277,Sorghum_bicolor_SORBI_3002G060900:0.0335986)n58:0.027078,(((Setaria_viridis_SEVIR_2G068500v2:0.0172608,Cenchrus_americanus_H_CamCM007988.2002582.1:0.0389826)n61:0.0087326,((Digitaria_radicosa_Dra09G0372500:0.0315257,(Digitaria_exilis_H_Dex2A-000355.1:0.0171885,Digitaria_exilis_H_Dex2B-000315.1:0.011857)n64:0.0192262)n63:0.0131574,(Panicum_hallii_Pahal.2G058800:0.0169385,(Panicum_virgatum_Pavir.2KG096900:0.0242227,Panicum_virgatum_Pavir.2NG080100:0.0300268)n66:0.00333631)n65:0.00365877)n62:0.00733804)n60:0.00233168,((Echinocloa_haploclada_eh_chr3.715:0.0348144,(ASEM_AUS1_H_AUS1CM014271.1003158.1:0.0145151,ASEM_RSA5_H_RSA5chrom2003337.1:0.00694637)n69:0.0119604)n68:0.00479985,(Dichantelium_oligosantes_H_DolKV776753.1000001.1:0.0403397,Urochloa_fusta_Urofu.2G062600:0.0291792)n70:0.00424388)n67:0.00436971)n59:0.0200092)n57:0.00967326)n53:0.00873169,(Chasmanthium_laxum_Chala.10G048700:0.0471806,(Phragmites_australis_Phragmites_australis_PaChr15_5567399_5571635_evm.model.PaChr15.321_1_CDS_4362396501_24100:0.0574508,Phragmites_australis_Phragmites_australis_PaChr16_25728708_25732911_evm.model.PaChr16.1236_1_CDS_4362400059_33774:0.0290907)n72:0.0032323)n71:0.00482181)n52:0.005003,((Brachypodium_distachyon_BRADI_1g55000v3:0.0744172,(Hordeum_vulgareMorex_HORVU.MOREX.r3.7HG0733200:5e-09,(Hordeum_spontaneum_WB01_004340_0236139:0.00188208,Cenchrus_americanus_H_CamCM007988.2002581.1:0.131037)n76:0.000293464)n75:0.114839)n74:0.0339008,(Olyra_latifolia_Ola022503:0.0560387,((Ampelocalamus_luodianensis_Alu07Cg10870.1:0.0177122,Dendrocalamus_sinicus_Dendrocalamus_sinicus_Dsi07C_14065028_14070502_Dsi07Cg09230.1_1_CDS_4147799431_6009:0.0273343)n79:0.0132479,(Dendrocalamus_sinicus_Dendrocalamus_sinicus_Dsi07B_30514989_30519976_Dsi07Bg10400.1_-1_CDS_4147795885_56651:0.0388424,Ampelocalamus_luodianensis_Alu07Dg13400.2:0.0187589)n80:0.00208432)n78:0.00595509)n77:0.000661677)n73:0.00601023)n51:0.000667803)n47:0.0234449,(Aristida_adscensionis_H_Aadptg000028l000031.1:0.0444456,Stipagrostis_hirtigluma_H_Shi_ptg000018l_000607.1:0.046693)n81:0.02247)n46:0.0215314)n42:0.0317611)n40:0.00352901)n3:0.14124)n0;
```
