## Supplementary Dataset S1 for "Gene turnover and contingency facilitated the repeated evolution of C_4_ photosynthesis in grasses": OG0001660_tree.txt

```
(Carex_scoparia_H_Carex_Csco_scaffold_1_000024.1:0.438368,(((Hordeum_spontaneum_WB01_002187_0020214:6e-09,Hordeum_vulgareMorex_HORVU.MOREX.r3.5HG0519660:0.00156751)n3:0.0863004,(((Pharus_latifolius_Phala.03G042700.2:5e-09,(Pharus_latifolius_Phala.03G042700:5e-09,(Pharus_latifolius_Phala.03G042700.3:5e-09,Pharus_latifolius_Phala.03G042700.4:0.00295243)n8:5e-09)n7:5e-09)n6:0.101995,((((Aristida_adscensionis_H_Aadptg000028l000613.1:0.0758029,Stipagrostis_hirtigluma_H_Shi_ptg000018l_000312.1:0.0703794)n12:0.015596,((((Eleusine_coracana_ELECO.r07.7AG0558270:0.0154762,Eleusine_coracana_ELECO.r07.7BG0589490:0.0331599)n16:0.0494895,(Eragrostis_curvula_EJB05_15411:0.0225497,Eragrostis_curvula_EJB05_15454:0.0195325)n17:0.0444024)n15:0.034943,(Phragmites_australis_Phragmites_australis_PaChr16_26214602_26217224_evm.model.PaChr16.1261_1_CDS_4362400115_14869:0.036706,Phragmites_australis_Phragmites_australis_PaChr15_4893118_4895742_evm.model.PaChr15.290_1_CDS_4362396431_37140:0.0512282)n18:0.0192328)n14:0.0115529,(Chasmanthium_laxum_Chala.10G045600:0.0570577,((Zea_mays_Zm00001eb301520:0.0912529,Sorghum_bicolor_SORBI_3002G054600:0.0175965)n21:0.0426987,((((Urochloa_fusta_Urofu.2G055400:0.0310828,((Cenchrus_americanus_H_CamCM007988.2002492.1:5e-09,Cenchrus_americanus_H_CamCM007988.2002491.1:5e-09)n27:0.041196,Setaria_viridis_SEVIR_2G060800v2:0.0167778)n26:0.0156051)n25:0.00486544,((ASEM_AUS1_H_AUS1CM014271.1003123.1:0.0194572,ASEM_RSA5_H_RSA5chrom2003311.1:0.00828235)n29:0.0305671,Echinocloa_haploclada_eh_chr3.619:0.0364345)n28:0.00760863)n24:0.00371472,(Panicum_hallii_Pahal.2G052400:0.0172547,(Panicum_virgatum_Pavir.2NG062100:0.0294812,Panicum_virgatum_Pavir.2KG088100:0.0271758)n31:0.00301953)n30:0.00677364)n23:0.012075,(((Digitaria_exilis_H_Dex2A-000328.1:0.0186332,Digitaria_exilis_H_Dex2B-000292.1:0.0172355)n34:0.0205102,Digitaria_radicosa_Dra09G0377200:0.0434708)n33:0.0163345,Dichantelium_oligosantes_H_DolKV783464.1000003.1:0.0517089)n32:0.0017776)n22:0.0116778)n20:0.0244524)n19:0.0230412)n13:0.00679852)n11:0.039339,((Zizania_latifolia_GWHTBFHI037096:0.0680985,(Oryza_sativa_LOC_Os07g08440:0.0227913,Leersia_perrieri_LPERR07G04600:0.0446551)n37:0.0314551)n36:0.0457776,(Brachypodium_distachyon_BRADI_1g55427v3:0.137851,((((Dendrocalamus_sinicus_Dendrocalamus_sinicus_Dsi07C_13535714_13538616_Dsi07Cg09040.1_1_CDS_4147799374_30766:0.0382457,Ampelocalamus_luodianensis_Alu07Cg10620.1:0.0322292)n42:0.0123982,Olyra_latifolia_Ola034829:0.0616214)n41:0.0105634,(Ampelocalamus_luodianensis_Alu07Dg13600.2:0.0367819,Dendrocalamus_sinicus_Dendrocalamus_sinicus_Dsi07A_26881141_26883121_Dsi07Ag10920.1_-1_CDS_4147792066_10486:0.0257807)n43:0.00286452)n40:0.00669959,Dendrocalamus_sinicus_Dendrocalamus_sinicus_Dsi07B_30890875_30896597_Dsi07Bg10590.1_1_CDS_4147795942_31880:0.0587225)n39:0.00978042)n38:0.0105446)n35:0.0206787)n10:0.0446033,Streptochaeta_angustifolia_strangu_036275:0.085898)n9:0.0178013)n5:0.0363175,Brachypodium_distachyon_BRADI_1g05430v3:0.0803094)n4:0.00892327)n2:0.019106,(((Streptochaeta_angustifolia_strangu_023749:0.105926,Pharus_latifolius_Phala.01G049100:0.0618037)n46:0.00686708,(((Chasmanthium_laxum_Chala.03G247500:0.053359,(Eragrostis_curvula_EJB05_04021:0.0453696,(Eleusine_coracana_ELECO.r07.3BG0257640:0.0124503,Eleusine_coracana_ELECO.r07.3AG0212430:0.0139081)n51:0.0345078)n50:0.0322872)n49:0.00221771,(Phragmites_australis_Phragmites_australis_PaChr4_45834343_45837532_evm.model.PaChr4.2339_1_CDS_4362454353_15470:0.0284511,(Phragmites_australis_Phragmites_australis_PaChr3_46307868_46311104_evm.model.PaChr3.2593_1_CDS_4362446351_5748:0.052235,(Stipagrostis_hirtigluma_H_Shi_ptg000037l_001602.1:0.0396194,Aristida_adscensionis_H_Aadptg000018l000811.1:0.0461777)n54:0.0201868)n53:0.0106112)n52:0.00117902)n48:0.00221486,((Zea_mays_Zm00001eb212930:0.0697312,Sorghum_bicolor_SORBI_3001G056300:0.0235734)n56:0.0334029,((Dichantelium_oligosantes_H_DolKV770026.1000039.1:0.0271167,(ASEM_AUS1_H_AUS1CM014278.1004866.1:0.00413279,ASEM_RSA5_H_RSA5chrom9002890.1:0.00633348)n59:0.0203126)n58:0.00629245,((Echinocloa_haploclada_eh_chr1.482:0.0468239,(Digitaria_radicosa_Dra09G0044700:0.0173575,(Digitaria_exilis_H_Dex9A-005429.1:0.0108488,Digitaria_exilis_H_Dex9B-005292.1:0.00304143)n63:0.0154226)n62:0.0186398)n61:0.00151592,((Panicum_hallii_Pahal.9G050900:0.0135126,((Panicum_virgatum_Pavir.9NG793000:0,Panicum_virgatum_Pavir.9NG393400:0,Panicum_virgatum_Pavir.9NG794200:0)n67:0.009883,(Panicum_virgatum_Pavir.1NG016000:0,Panicum_virgatum_Pavir.1KG300000:0)n68:0.0179565)n66:0.010614)n65:0.0148746,(Urochloa_fusta_Urofu.9G052900:0.0313742,(Cenchrus_americanus_H_CamCM007983.2005344.1:0.0228124,Setaria_viridis_SEVIR_9G054300v2:0.011634)n70:0.0167569)n69:0.00464172)n64:0.00269889)n60:0.00229878)n57:0.00782811)n55:0.0198559)n47:0.0435469)n45:0.00483855,((Olyra_latifolia_Ola026570:0.0463857,((Ampelocalamus_luodianensis_Alu03Dg27120.1:0.0436274,Ampelocalamus_luodianensis_Alu03Cg04120.3:0.0202694)n74:0.00136988,(Dendrocalamus_sinicus_Dendrocalamus_sinicus_Dsi03B_3296059_3299630_Dsi03Bg02890.1_-1_CDS_4147734976_53072:0.0352876,(Dendrocalamus_sinicus_Dendrocalamus_sinicus_Dsi03C_30082559_30085990_Dsi03Cg16110.1_1_CDS_4147745947_31715:0.0301407,(Dendrocalamus_sinicus_Dendrocalamus_sinicus_Dsi03A_3342228_3345064_Dsi03Ag02770.1_-1_CDS_4147727551_23777:0.0137473,Dendrocalamus_sinicus_Dendrocalamus_sinicus_DsiCtg00286_70495_73378_DsiCtg00286g00030.1_1_CDS_4147850305_46134:0.00921518)n77:0.0253125)n76:0.00253125)n75:0.00028125)n73:0.00177203)n72:0.00477495,((Zizania_latifolia_GWHTBFHI013787:0.0579902,Zizania_latifolia_GWHTBFHI022935:0.0329324)n79:0.0209152,(Leersia_perrieri_LPERR03G31640:0.0499955,Oryza_sativa_LOC_Os03g58330:0.0411282)n80:0.0225419)n78:0.0274272)n71:0.0107976)n44:0.00119974)n1:0.438368)n0;
```
