## Supplementary Dataset S1 for "Gene turnover and contingency facilitated the repeated evolution of C_4_ photosynthesis in grasses": OG0001661_tree.txt

```
(((Ananas_comosus_H_Ananas_contig5_000050.1:0.0495696,Tillandsia_fasciculata_H_Tillandsia_CM054930.1_000735.1:0.0368561)n2:0.122675,(Juncus_effusus_H_Juncus_Jeff_scaffold_16_000446.1:0.247728,Carex_scoparia_H_Carex_Csco_scaffold_3_001071.1:0.147078)n3:0.175417)n1:0.071424,((((((Aristida_adscensionis_H_Aadptg000042l000713.1:0.0506711,Stipagrostis_hirtigluma_H_Shi_ptg000089l_000067.1:0.0590635)n9:0.0167867,(Eragrostis_curvula_EJB05_34108:0.0521313,(Eleusine_coracana_ELECO.r07.5BG0454390:0.0192638,Eleusine_coracana_ELECO.r07.5AG0406340:0.0173277)n11:0.0607084)n10:0.0263301)n8:0.0134019,(((Sorghum_bicolor_SORBI_3009G030200:0.0500657,(Zea_mays_Zm00001eb264910:0.0544782,Zea_mays_Zm00001eb354880:0.0565161)n15:0.021603)n14:0.0241537,(Cenchrus_americanus_H_CamCM007982.2002140.1:0.0629014,((Panicum_hallii_Pahal.3G105600:0.0140839,(Panicum_virgatum_Pavir.3KG127100:0.0254492,Panicum_virgatum_Pavir.3KG133200:0.0241625)n19:0.0045451)n18:0.0103969,((Urochloa_fusta_Urofu.3G105200:0.0343104,((Setaria_viridis_SEVIR_3G050500v2:0.010385,(Echinocloa_haploclada_eh_chr5.1316:0.0394004,Dichantelium_oligosantes_H_DolKV778976.1000010.1:0.0272355)n24:0.0106147)n23:0.00380542,(Digitaria_radicosa_Dra03G0086100:0.0308624,(Digitaria_exilis_H_Dex3A-003771.1:0.0136621,Digitaria_exilis_H_Dex3B-003779.1:0.00825165)n26:0.0265694)n25:0.0290844)n22:0.00389596)n21:0.00611225,(ASEM_RSA5_H_RSA5chrom3003477.1:0.00300827,(ASEM_AUS1_H_AUS1CM014271.1002715.1:5e-09,ASEM_AUS1_H_AUS1CM014272.1002186.1:0.00251011)n28:0.00494699)n27:0.0348364)n20:0.00558651)n17:0.00630465)n16:0.00766851)n13:0.0176838,(Chasmanthium_laxum_Chala.07G029800:0.0574468,(Phragmites_australis_Phragmites_australis_PaChr12_1679335_1685807_evm.model.PaChr12.149_1_CDS_4362381490_40041:0.0696127,Phragmites_australis_Phragmites_australis_PaChr9_2542398_2548328_evm.model.PaChr9.177_1_CDS_4362485411_37010:0.0408877)n30:0.0102096)n29:0.0113532)n12:0.0145575)n7:0.0490174,(((Ampelocalamus_luodianensis_Alu09Cg21670.2:0.0209638,Dendrocalamus_sinicus_Dendrocalamus_sinicus_Dsi05C_15603593_15609014_Dsi05Cg10070.1_-1_CDS_4147773610_25617:0.0284483)n33:0.00778087,((Dendrocalamus_sinicus_Dendrocalamus_sinicus_Dsi05A_1229849_1237865_Dsi05Ag00950.1_-1_CDS_4147762219_37961:0.0448831,Dendrocalamus_sinicus_Dendrocalamus_sinicus_Dsi05B_1659220_1667486_Dsi05Bg01340.1_-1_CDS_4147766623_15466:0.0225899)n35:0.00496793,(Olyra_latifolia_Ola000395:0.0633351,Ampelocalamus_luodianensis_Alu05Dg17680.2:0.0416128)n36:0.0108362)n34:0.00730964)n32:0.0224797,((Brachypodium_distachyon_BRADI_2g38390v3:0.106041,(Hordeum_spontaneum_WB01_000049_0772165:0,Hordeum_vulgareMorex_HORVU.MOREX.r3.1HG0016370:0)n39:0.0707286)n38:0.050217,((Zizania_latifolia_GWHTBFHI001410:0.0776476,Zizania_latifolia_GWHTBFHI032280:0.0327136)n41:0.0416779,(Leersia_perrieri_LPERR05G01890:0.0804343,Oryza_sativa_LOC_Os05g03884:0.057705)n42:0.0396822)n40:0.0439451)n37:0.0154593)n31:0.0193838)n6:0.0285062,(Streptochaeta_angustifolia_strangu_035328:0.0890289,(Pharus_latifolius_Phala.07G019400.3:0.0186791,(Pharus_latifolius_Phala.07G019400:5e-09,Pharus_latifolius_Phala.07G019400.2:5e-09)n45:5e-09)n44:0.150587)n43:0.0281664)n5:0.0328211,((Pharus_latifolius_Phala.05G184400:0.0858627,(((Streptochaeta_angustifolia_strangu_034164:0.383053,((((Aristida_adscensionis_H_Aadptg000058l000146.1:0.0582248,Stipagrostis_hirtigluma_H_Shi_ptg000044l_001610.1:0.0154893)n54:0.0269096,((Phragmites_australis_Phragmites_australis_PaChr1_13828596_13835115_evm.model.PaChr1.843_1_CDS_4362368817_19821:0.0535438,Chasmanthium_laxum_Chala.08G133200:0.0341868)n56:0.00764453,Phragmites_australis_Phragmites_australis_PaChr2_13196961_13202956_evm.model.PaChr2.836_1_CDS_4362422303_1469:0.0554239)n55:0.00615821)n53:0.00703462,((Zea_mays_Zm00001eb130180:0.0547494,Sorghum_bicolor_SORBI_3003G144200:0.0187969)n58:0.0270041,((ASEM_AUS1_H_AUS1CM014274.1003544.1:0.012503,ASEM_RSA5_H_RSA5chrom5005012.1:0.00233284)n60:0.0195629,(Echinocloa_haploclada_eh_chr2.1573:0.027697,(((Panicum_hallii_Pahal.5G397200:0.0136973,(Panicum_virgatum_Pavir.5KG190600:0.0121626,Panicum_virgatum_Pavir.5NG216400:0.0183114)n65:0.00293638)n64:0.0140649,(Cenchrus_americanus_H_CamCM007987.2003006.1:0.0504847,Setaria_viridis_SEVIR_5G025700v2:0.00916228)n66:0.00685947)n63:0.00157874,((Digitaria_exilis_H_Dex5A-000702.1:0.00599576,Digitaria_exilis_H_Dex5B-000717.1:0.00576586)n68:0.0456274,(Urochloa_fusta_Urofu.5G358500:0.0337516,Dichantelium_oligosantes_H_DolKV769094.1000001.1:0.0258076)n69:0.00437115)n67:0.00141013)n62:0.00482286)n61:0.00212956)n59:0.0108524)n57:0.00840214)n52:0.00911191,Panicum_virgatum_Pavir.J139900:0.209423)n51:0.0232692)n50:0.0914604,((Eragrostis_curvula_EJB05_57980:0.0014267,Eragrostis_curvula_EJB05_30884:5e-09)n71:0.0637061,(Eleusine_coracana_ELECO.r07.1AG0014130:0.0110926,Eleusine_coracana_ELECO.r07.1BG0062960:0.0184791)n72:0.0359988)n70:0.0306076)n49:0.009921,Streptochaeta_angustifolia_strangu_034163:0.0713274)n48:0.00792527)n47:0.023136,((Leersia_perrieri_LPERR01G11670:0.0666547,(Zizania_latifolia_GWHTBFHI004596:0.0542964,Oryza_sativa_LOC_Os01g19694:0.057343)n75:0.00950166)n74:0.0358773,(Brachypodium_distachyon_BRADI_2g11540v3:0.0877413,(Olyra_latifolia_Ola028843:0.0588243,(Dendrocalamus_sinicus_Dendrocalamus_sinicus_Dsi01B_14889051_14895888_Dsi01Bg07140.1_1_CDS_4147695475_47312:0.0297352,((Ampelocalamus_luodianensis_Alu01Dg09070.4:0.0259006,Dendrocalamus_sinicus_Dendrocalamus_sinicus_Dsi01A_15126268_15131871_Dsi01Ag08230.1_1_CDS_4147687210_9:0.026086)n80:0.0087788,(Dendrocalamus_sinicus_Dendrocalamus_sinicus_Dsi08C_3245253_3254203_Dsi08Cg02610.1_1_CDS_4147808752_22357:0.045091,Ampelocalamus_luodianensis_Alu01Cg33730.1:0.0216481)n81:0.0104925)n79:0.00916558)n78:0.0010184)n77:0.00373071)n76:0.0107057)n73:0.0114679)n46:0.039321)n4:0.071424)n0;
```
