## Supplementary Dataset S1 for "Gene turnover and contingency facilitated the repeated evolution of C_4_ photosynthesis in grasses": OG0001662_tree.txt

```
((Ananas_comosus_H_Ananas_contig8_000121.1:0.136496,Tillandsia_fasciculata_H_Tillandsia_CM054932.1_000786.1:0.114829)n1:0.321117,(((Pharus_latifolius_Phala.10G010700:0,Pharus_latifolius_Phala.10G010700.2:0)n4:0.309915,((Streptochaeta_angustifolia_strangu_007326:0.12828,Streptochaeta_angustifolia_strangu_013988:0.275826)n6:0.125711,(Streptochaeta_angustifolia_strangu_044435:0.0795248,(Streptochaeta_angustifolia_strangu_034022:0.264823,Streptochaeta_angustifolia_strangu_005122:0.0878723)n8:0.0517201)n7:0.123337)n5:0.0137041)n3:0.0625413,(((((((Chasmanthium_laxum_Chala.03G010000:0.120191,(Phragmites_australis_Phragmites_australis_PaChr23_22743673_22744656_evm.model.PaChr23.945_1_CDS_4362435847_5718:0.0814544,Phragmites_australis_Phragmites_australis_PaChr22_818951_819946_evm.model.PaChr22.64_1_CDS_4362432145_20449:0.109028)n16:0.0185193)n15:0.0494319,((Aristida_adscensionis_H_Aadptg000065l000588.1:0.175407,(Stipagrostis_hirtigluma_H_Shi_ptg000022l_000480.1:0.0321057,Stipagrostis_hirtigluma_H_Shi_ptg000046l_000367.1:0.0257739)n19:0.119604)n18:0.0807878,((Sorghum_bicolor_SORBI_3008G181300:0.158932,Zea_mays_Zm00001eb032480:0.258973)n21:0.160313,(Cenchrus_americanus_H_CamLKME02010361.1000018.1:0.331349,(((Setaria_viridis_SEVIR_3G416700v2:0.0953227,Urochloa_fusta_Urofu.3G461000:0.164866)n25:0.0188179,((ASEM_AUS1_H_AUS1CM014272.1000041.1:0.0237697,ASEM_RSA5_H_RSA5chrom3005761.1:0.0233073)n27:0.0582225,(Dichantelium_oligosantes_H_DolKV780987.1000004.1:0.123013,Dichantelium_oligosantes_H_DolKV776620.1000004.1:0.219154)n28:0.0243505)n26:0.0172207)n24:0.0250206,((Panicum_hallii_Pahal.3G506500:0.0698568,(Panicum_virgatum_Pavir.3KG557500:0.0752075,Panicum_virgatum_Pavir.3NG270400:0.0753902)n31:0.0195537)n30:0.0343599,(Digitaria_radicosa_Dra03G0315100:0.190987,(Digitaria_exilis_H_Dex3A-002159.1:0.0901358,Digitaria_exilis_H_Dex3B-002126.1:0.0661414)n33:0.033273)n32:0.0846704)n29:0.0185761)n23:0.0246688)n22:0.0461637)n20:0.0524756)n17:0.0309162)n14:0.026042,(Eragrostis_curvula_EJB05_00174:0.150801,(Eleusine_coracana_ELECO.r07.5BG0447600:0.109538,Eleusine_coracana_ELECO.r07.5AG0398910:0.157454)n35:0.171183)n34:0.0474147)n13:0.0689576,(Zizania_latifolia_GWHTBFHI028947:0.225212,(Olyra_latifolia_Ola011943:0.132709,((Dendrocalamus_sinicus_Dendrocalamus_sinicus_Dsi12A_816887_817933_Dsi12Ag00620.1_-1_CDS_4147841167_19088:0.0119425,Dendrocalamus_sinicus_Dendrocalamus_sinicus_Dsi12A_616505_617221_Dsi12Ag00440.1_-1_CDS_4147841113_45541:0.0348527)n39:0.0618598,(Ampelocalamus_luodianensis_Alu12Cg00830.1:0.0810365,Ampelocalamus_luodianensis_Alu08Dg11300.1:0.169907)n40:0.00926536)n38:0.0193071)n37:0.0520587)n36:0.041324)n12:0.0414396,(Brachypodium_distachyon_BRADI_4g01075v3:0.423119,(Hordeum_vulgareMorex_HORVU.MOREX.r3.2HG0098740:0.129123,((Hordeum_spontaneum_WB01_001015_0091154:0.0146127,Hordeum_vulgareMorex_HORVU.MOREX.r3.5HG0423190:0.00923385)n44:0.0258503,(Hordeum_vulgareMorex_HORVU.MOREX.r3.2HG0108570:0.0777118,Hordeum_spontaneum_WB01_012468_0071492:0.0339836)n45:0.00377595)n43:0.058145)n42:0.206522)n41:0.117877)n11:0.0733182,(Zea_mays_Zm00001eb032420:0.788533,(Panicum_virgatum_Pavir.9NG175900:0.640716,(Echinocloa_haploclada_eh_chr7.387:0.652782,Echinocloa_haploclada_eh_chr7.2012:0.663176)n48:0.0736862)n47:0.0934497)n46:0.0691087)n10:0.0877849,((((Hordeum_spontaneum_WB01_003231_0239982:0,Hordeum_vulgareMorex_HORVU.MOREX.r3.4HG0333400:0)n52:0.332802,Brachypodium_distachyon_BRADI_1g13080v3:0.207927)n51:0.0710797,((Zizania_latifolia_GWHTBFHI014183:0.0978796,Zizania_latifolia_GWHTBFHI023476:0.0658283)n54:0.0448535,(Leersia_perrieri_LPERR03G23530:0.0976155,Oryza_sativa_LOC_Os03g45930:0.0928768)n55:0.0563656)n53:0.0939651)n50:0.019978,(((Aristida_adscensionis_H_Aadptg000018l000163.1:0.101302,Stipagrostis_hirtigluma_H_Shi_ptg000037l_001114.1:0.0977718)n58:0.069996,((Phragmites_australis_Phragmites_australis_PaChr4_35452857_35454044_evm.model.PaChr4.1726_1_CDS_4362452991_37323:0.107023,Phragmites_australis_Phragmites_australis_PaChr3_37950600_37951769_evm.model.PaChr3.1991_1_CDS_4362445013_37717:0.0868257)n60:0.013112,(Chasmanthium_laxum_Chala.03G166600:0.0880941,((Eleusine_coracana_ELECO.r07.3BG0267870:0.0251118,Eleusine_coracana_ELECO.r07.3AG0222900:0.022629)n63:0.196229,(((Echinocloa_haploclada_eh_chr1.1372:0.110804,(Urochloa_fusta_Urofu.9G148700:0.0815557,(Cenchrus_americanus_H_CamCM007983.2004822.1:0.0687439,Setaria_viridis_SEVIR_9G147100v2:0.0371132)n68:0.049166)n67:0.0173524)n66:0.00888386,(((Digitaria_exilis_H_Dex9A-004944.1:0.0117728,Digitaria_exilis_H_Dex9B-000690.1:0.011565)n71:0.0647551,(Digitaria_radicosa_Dra09G0124100:5e-09,Digitaria_radicosa_Dra09G0124200:5e-09)n72:0.0595738)n70:0.0492275,(Panicum_hallii_Pahal.9G144100:0.0331051,(Panicum_virgatum_Pavir.4NG116700:0.182275,Panicum_virgatum_Pavir.9KG066100:0.0452207)n74:0.0169851)n73:0.0430031)n69:0.016567)n65:0.0620969,(Sorghum_bicolor_SORBI_3001G145900:0.114062,(Zea_mays_Zm00001eb217990:0.0939926,Zea_mays_Zm00001eb052530:0.143617)n76:0.0159575)n75:0.024611)n64:0.0445647)n62:0.0240845)n61:0.0214607)n59:0.0148913)n57:0.0929263,(Olyra_latifolia_Ola023988:0.108989,((Ampelocalamus_luodianensis_Alu03Dg20340.2:0.0449119,Ampelocalamus_luodianensis_Alu03Cg10760.1:0.0288703)n79:0.00320781,(Dendrocalamus_sinicus_Dendrocalamus_sinicus_Dsi03B_13630322_13631506_Dsi03Bg07840.1_-1_CDS_4147736461_36187:0.0899112,(Dendrocalamus_sinicus_Dendrocalamus_sinicus_Dsi03A_12567777_12568982_Dsi03Ag08130.1_-1_CDS_4147729159_19281:0.0567342,Dendrocalamus_sinicus_Dendrocalamus_sinicus_Dsi03C_24197704_24198867_Dsi03Cg11370.1_1_CDS_4147744525_27209:0.0369263)n81:0.00369263)n80:0.000410292)n78:0.00866459)n77:0.00262936)n56:0.0215397)n49:0.103489)n9:0.0114988)n2:0.047087)n0;
```
