## Supplementary Dataset S1 for "Gene turnover and contingency facilitated the repeated evolution of C_4_ photosynthesis in grasses": OG0001663_tree.txt

```
((Ananas_comosus_H_Ananas_contig14_000446.1:0.0282675,Tillandsia_fasciculata_H_Tillandsia_CM054938.1_000433.1:0.0393895)n1:0.125393,(((Streptochaeta_angustifolia_strangu_010553:5e-09,Streptochaeta_angustifolia_strangu_010557:5e-09)n4:0.122449,((Pharus_latifolius_Phala.09G170200:5e-09,Pharus_latifolius_Phala.09G170200.2:5e-09)n6:0.101869,((Brachypodium_distachyon_BRADI_4g09860v3:0.101165,(Hordeum_spontaneum_WB01_005234_0001882:0.00432437,Hordeum_vulgareMorex_HORVU.MOREX.r3.7HG0635710:0.00176999)n9:0.143883)n8:0.106653,((((Zizania_latifolia_GWHTBFHI030658:0.00788678,Zizania_latifolia_GWHTBFHI030662:0.0160829)n13:0.0350722,(Oryza_sativa_LOC_Os11g46230:0.104094,Leersia_perrieri_LPERR11G19610:0.0703033)n14:0.0536736)n12:0.0423604,((Chasmanthium_laxum_Chala.09G094900:0.0572596,(Eragrostis_curvula_EJB05_28163:0.0624998,(Eleusine_coracana_ELECO.r07.9AG0682190:0.0148067,Eleusine_coracana_ELECO.r07.9BG0707350:0.012935)n18:0.0694617)n17:0.0402658)n16:0.0111778,((Phragmites_australis_Phragmites_australis_PaChr21_12528508_12533248_evm.model.PaChr21.527_1_CDS_4362428469_3591:0.0519729,(Aristida_adscensionis_H_Aadptg000062l000388.1:0.0807096,(Stipagrostis_hirtigluma_H_Shi_ptg000038l_002106.1:0.00709795,Stipagrostis_hirtigluma_H_Shi_ptg000149l_000215.1:0.00650145)n22:0.0520545)n21:0.0527987)n20:0.0141558,((Sorghum_bicolor_SORBI_3004G100900:0.0464146,Zea_mays_Zm00001eb239420:0.102888)n24:0.0512291,(((Echinocloa_haploclada_eh_chr4.1327:0.0774447,(Panicum_hallii_Pahal.8G137300:0.0230774,(Panicum_virgatum_Pavir.1KG269100:0.0173252,Panicum_virgatum_Pavir.8NG258700:0.020296)n29:0.0118566)n28:0.041428)n27:0.00885729,(((Urochloa_fusta_Urofu.8G117700:0.0489996,(Cenchrus_americanus_H_CamCM007985.2001061.1:0.0938082,Setaria_viridis_SEVIR_8G117800v2:0.0198875)n33:0.0343446)n32:0.0202863,(Digitaria_exilis_H_Dex8B-000480.1:0.0680628,Digitaria_radicosa_Dra08G0076300:0.0650161)n34:0.0522572)n31:0.00846603,(ASEM_AUS1_H_AUS1CM014277.1000872.1:0.00497043,ASEM_RSA5_H_RSA5chrom8002617.1:0.0022042)n35:0.0730117)n30:0.0047009)n26:0.00694279,Dichantelium_oligosantes_H_DolKV777227.1000002.1:0.0445222)n25:0.0480119)n23:0.0360876)n19:0.0107952)n15:0.0540273)n11:0.0160713,(Olyra_latifolia_Ola009398:0.363363,(Olyra_latifolia_Ola009397:0.106336,((Dendrocalamus_sinicus_Dendrocalamus_sinicus_DsiCtg00542_52442_60745_DsiCtg00542g00050.1_-1_CDS_4147853494_21942:0.017313,Dendrocalamus_sinicus_Dendrocalamus_sinicus_Dsi11B_550641_556010_Dsi11Bg00160.1_1_CDS_4147835023_28633:0.00645762)n39:0.0290747,((Dendrocalamus_sinicus_Dendrocalamus_sinicus_Dsi09C_28735190_28741654_Dsi09Cg12100.1_-1_CDS_4147821322_48290:0.07044,Ampelocalamus_luodianensis_AluCtg03059g00090.2:0.0278475)n41:0.0117872,(Dendrocalamus_sinicus_Dendrocalamus_sinicus_Dsi11A_53374491_53379334_Dsi11Ag14900.1_-1_CDS_4147834213_27505:0.0332988,Ampelocalamus_luodianensis_Alu11Dg00880.1:0.0843327)n42:0.00677059)n40:0.00519162)n38:0.00458802)n37:0.0145984)n36:0.00162205)n10:0.0116804)n7:0.0299655)n5:0.0163091)n3:0.0274509,(Streptochaeta_angustifolia_strangu_012715:0.0957374,(Pharus_latifolius_Phala.10G042600:0.0860697,(((Brachypodium_distachyon_BRADI_4g04440v3:0.0599263,(Hordeum_spontaneum_WB01_000220_1974976:0,(Hordeum_vulgareMorex_HORVU.MOREX.r3.5HG0442800:0.0104071,Hordeum_vulgareMorex_HORVU.MOREX.r3.5HG0442800.2:0)n49:0)n48:0.00133499)n47:0.0317597,(((Leersia_perrieri_LPERR12G13220:0.0502166,Oryza_sativa_LOC_Os12g37780:0.0393538)n52:0.0187543,(Zizania_latifolia_GWHTBFHI028696:0.157272,Zizania_latifolia_GWHTBFHI009179:0.0321554)n53:0.00991208)n51:0.0443857,(((Ampelocalamus_luodianensis_Alu12Cg03580.2:0.0281731,Ampelocalamus_luodianensis_Alu12Dg07560.2:0.0259064)n56:0.0102744,(Dendrocalamus_sinicus_Dendrocalamus_sinicus_Dsi12B_20410907_20417069_Dsi12Bg05530.1_-1_CDS_4147845403_15726:0.0350002,Dendrocalamus_sinicus_Dendrocalamus_sinicus_Dsi12A_3946535_3952087_Dsi12Ag02460.1_1_CDS_4147841719_45543:0.0249198)n57:0.00276887)n55:0.00351326,Olyra_latifolia_Ola026936:0.0571326)n54:0.0103688)n50:0.0071662)n46:0.00658063,(((Aristida_adscensionis_H_Aadptg000065l000534.1:0.0619213,Stipagrostis_hirtigluma_H_Shi_ptg000046l_001262.1:0.0446881)n60:0.0217606,(Chasmanthium_laxum_Chala.12G117000:0.0562983,(((Sorghum_bicolor_SORBI_3008G132200:0.0179575,Zea_mays_Zm00001eb028670:0.0461585)n64:0.0191884,((Echinocloa_haploclada_eh_chr5.4463:0.0322556,(ASEM_AUS1_H_AUS1CM014272.1000382.1:0.00873868,ASEM_RSA5_H_RSA5chrom3000398.1:0.00764661)n67:0.0144109)n66:0.00930933,ASEM_RSA5_H_RSA5chrom4000847.1:0.293131)n65:0.0325701)n63:0.0114269,((Panicum_hallii_Pahal.3G463200:0.0288159,(Panicum_virgatum_Pavir.3KG516000:0.0144358,Panicum_virgatum_Pavir.3NG243600:0.0159554)n70:0.0311484)n69:0.00470928,((Digitaria_radicosa_Dra03G0346700:0.0321423,(Digitaria_exilis_H_Dex3A-002458.1:0.0116814,Digitaria_exilis_H_Dex3B-002431.1:0.0135725)n73:0.0152502)n72:0.0176282,(Dichantelium_oligosantes_H_DolKV782209.1000001.1:0.0341239,(Urochloa_fusta_Urofu.3G413700:0.0195753,(Cenchrus_americanus_H_CamCM007985.2000236.1:0.0262915,Setaria_viridis_SEVIR_3G347500v2:0.0156125)n76:0.00879665)n75:0.00533958)n74:0.00591163)n71:0.00270117)n68:0.00448954)n62:0.0118834)n61:0.0087148)n59:0.00370292,((Eragrostis_curvula_EJB05_01046:0.0450291,(Eleusine_coracana_ELECO.r07.5BG0442510:0.0101904,Eleusine_coracana_ELECO.r07.5AG0394170:0.00814858)n79:0.0512856)n78:0.0393997,(Phragmites_australis_Phragmites_australis_PaChr23_19775113_19779711_evm.model.PaChr23.731_1_CDS_4362435373_18780:0.028008,(Phragmites_australis_Phragmites_australis_PaChr22_5022985_5027681_evm.model.PaChr22.352_1_CDS_4362431507_6963:0.00501627,Phragmites_australis_Phragmites_australis_PaChr24_1196771_1199492_evm.model.PaChr24.51_1_CDS_4362436719_32635:0.0471804)n81:0.0241622)n80:0.00268469)n77:0.00365729)n58:0.0350433)n45:0.0590438)n44:0.014507)n43:0.024846)n2:0.125393)n0;
```
