## Supplementary Dataset S1 for "Gene turnover and contingency facilitated the repeated evolution of C_4_ photosynthesis in grasses": OG0001664_tree.txt

```
(((Streptochaeta_angustifolia_strangu_031875:0.0892,(Pharus_latifolius_Phala.03G309100:0.00533874,Pharus_latifolius_Phala.03G309100.2:0.00234182)n3:0.14323)n2:0.0305678,(Pharus_latifolius_Phala.07G135100:0.0957901,Streptochaeta_angustifolia_strangu_012283:0.10485)n4:0.01165)n1:0.0163487,((Zea_mays_Zm00001eb288560:1.05519,(((((Aristida_adscensionis_H_Aadptg000101l000344.1:0.0808512,Stipagrostis_hirtigluma_H_Shi_ptg000050l_002767.1:0.0516213)n11:0.0293555,(((Eleusine_coracana_ELECO.r07.1AG0041630:0.00425577,Eleusine_coracana_ELECO.r07.1BG0091640:0.00428033)n14:0.0533902,Eragrostis_curvula_EJB05_18265:0.0748369)n13:0.0281321,(Phragmites_australis_Phragmites_australis_PaChr1_49672434_49674463_evm.model.PaChr1.2527_1_CDS_4362366537_37881:0.0654272,Phragmites_australis_Phragmites_australis_PaChr2_44884445_44886377_evm.model.PaChr2.2468_1_CDS_4362419987_4400:0.0649472)n15:0.00721636)n12:0.0156467)n10:0.0197441,(Chasmanthium_laxum_Chala.01G298600:0.0806517,((((((Setaria_viridis_SEVIR_5G404300v2:0.0376131,Cenchrus_americanus_H_CamCM007987.2004084.1:0.0390732)n22:0.0139897,(Dichantelium_oligosantes_H_DolKV779865.1000006.1:0.0551931,Echinocloa_haploclada_eh_chr2.4206:0.0307373)n23:0.0114094)n21:0.00553485,(Urochloa_fusta_Urofu.5G074200:0.0390762,((Digitaria_exilis_H_Dex5A-001942.1:0.0216904,Digitaria_exilis_H_Dex5B-001956.1:0.0255043)n26:0.0372395,Digitaria_radicosa_Dra05G0184500:0.0386888)n25:0.0209677)n24:0.0175165)n20:0.00789919,(ASEM_RSA5_H_RSA5chrom5003456.1:0.0450554,ASEM_RSA5_H_RSA5chrom5003455.1:5e-09)n27:0.0353829)n19:0.0236796,(Panicum_hallii_Pahal.5G072400:0.0336508,(Panicum_virgatum_Pavir.5KG670100:0.0279334,Panicum_virgatum_Pavir.2NG354100:0.0314555)n29:0.00349506)n28:0.0025877)n18:0.0239736,(Sorghum_bicolor_SORBI_3003G373900:0.0492222,(Zea_mays_Zm00001eb146130:0.0780269,Zea_mays_Zm00001eb366440:0.107972)n31:0.0119969)n30:0.0237219)n17:0.0537895)n16:0.011468)n9:0.0330364,((Dendrocalamus_sinicus_Dendrocalamus_sinicus_Dsi01B_48875537_48880667_Dsi01Bg18720.1_-1_CDS_4147698949_12992:0.0322947,((Dendrocalamus_sinicus_Dendrocalamus_sinicus_Dsi01C_11792189_11794447_Dsi01Cg08410.1_-1_CDS_4147703758_47902:0.0363345,Ampelocalamus_luodianensis_Alu01Cg13020.2:0.0283852)n35:0.00866677,(Dendrocalamus_sinicus_Dendrocalamus_sinicus_Dsi01A_55992540_55994651_Dsi01Ag23730.1_1_CDS_4147691860_2276:0.0387505,(Ampelocalamus_luodianensis_Alu01Dg26690.1:0.0313265,Olyra_latifolia_Ola023314:0.0564249)n37:0.004009)n36:0.000445445)n34:0.00282567)n33:0.013406,((Leersia_perrieri_LPERR01G33570:0.105625,Oryza_sativa_LOC_Os01g65440:0.0848963)n39:0.0341664,(Zizania_latifolia_GWHTBFHI013142:0.0413081,Zizania_latifolia_GWHTBFHI006236:0.0714797)n40:0.00794219)n38:0.0123991)n32:0.0346808)n8:0.0200975,(Hordeum_spontaneum_WB01_000963_0650896:0.00704867,Hordeum_vulgareMorex_HORVU.MOREX.r3.3HG0298390:0.0070142)n41:0.151881)n7:0.0321226)n6:0.0184513,((((Zizania_latifolia_GWHTBFHI000685:0.0419883,Zizania_latifolia_GWHTBFHI031280:0.0245542)n45:0.0257899,(Leersia_perrieri_LPERR05G13770:0.120538,Oryza_sativa_LOC_Os05g35380:0.031123)n46:0.0114873)n44:0.0593086,(Olyra_latifolia_Ola009383:0.0800469,(Dendrocalamus_sinicus_Dendrocalamus_sinicus_Dsi05B_26173333_26175448_Dsi05Bg08040.1_-1_CDS_4147768633_9846:0.0277692,((Ampelocalamus_luodianensis_Alu05Dg08910.2:0.0286392,Dendrocalamus_sinicus_Dendrocalamus_sinicus_Dsi05A_23938973_23941695_Dsi05Ag07640.1_-1_CDS_4147764226_30650:0.0349128)n50:0.00296184,(Ampelocalamus_luodianensis_Alu05Cg13210.1:0.0169867,Dendrocalamus_sinicus_Dendrocalamus_sinicus_Dsi05C_8319404_8323984_Dsi05Cg06420.1_1_CDS_4147772515_34617:0.0270084)n51:0.00300094)n49:0.0113426)n48:0.014255)n47:0.0175172)n43:0.0161429,((Brachypodium_distachyon_BRADI_2g24460v3:0.0652192,(Hordeum_vulgareMorex_HORVU.MOREX.r3.1HG0066850:0.00212786,((Hordeum_spontaneum_WB01_001516_0732380:0.14734,Hordeum_spontaneum_WB01_000114_0083443:0.117259)n56:0.139424,Hordeum_spontaneum_WB01_002083_0516660:0.00191583)n55:0.00021287)n54:0.0450405)n53:0.0224839,(((Stipagrostis_hirtigluma_H_Shi_ptg000049l_000572.1:0,Stipagrostis_hirtigluma_H_Shi_ptg000052l_000582.1:0)n59:0.0558386,Aristida_adscensionis_H_Aadptg000060l000020.1:0.0455171)n58:0.0255861,((Chasmanthium_laxum_Chala.07G154800:0.0372902,(Phragmites_australis_Phragmites_australis_PaChr12_24866566_24868855_evm.model.PaChr12.983_1_CDS_4362383932_5127:0.0539473,Phragmites_australis_Phragmites_australis_PaChr9_25187479_25189811_evm.model.PaChr9.925_1_CDS_4362487073_13899:0.0485717)n62:0.0211696)n61:0.0204424,((Eragrostis_curvula_EJB05_35631:0.0936585,(Eleusine_coracana_ELECO.r07.5BG0419740:0.0623199,Eleusine_coracana_ELECO.r07.5AG0372310:0.0631936)n65:0.0883031)n64:0.0230178,((Sorghum_bicolor_SORBI_3009G146700:0.0253724,(Zea_mays_Zm00001eb348850:0.0591778,Zea_mays_Zm00001eb288570:0.0753649)n68:0.00635088)n67:0.0342507,(Echinocloa_haploclada_eh_chr5.2887:0.0357879,((((ASEM_RSA5_H_RSA5chrom3004529.1:0.0135979,(ASEM_AUS1_H_AUS1CM014272.1003987.1:0.00423924,ASEM_AUS1_H_AUS1CM014276.1002938.1:0.00212318)n74:0.0131917)n73:0.0289658,Dichantelium_oligosantes_H_DolKV776254.1000001.1:0.0560528)n72:0.00412348,(Panicum_hallii_Pahal.3G270900:0.0285975,(Panicum_virgatum_Pavir.1KG228800:0.0300552,Panicum_virgatum_Pavir.7NG048200:0.010385)n76:0.00115389)n75:0.00282134)n71:0.00776153,((Digitaria_radicosa_Dra03G0220600:0.0482604,(Digitaria_exilis_H_Dex3A-001259.1:0.0339179,Digitaria_exilis_H_Dex3B-001275.1:0.0304606)n79:0.0120415)n78:0.0191976,(Urochloa_fusta_Urofu.3G273600:0.0330597,(Cenchrus_americanus_H_CamCM007982.2004021.1:0.0438928,Setaria_viridis_SEVIR_3G238300v2:0.00446394)n81:0.00434378)n80:0.00590973)n77:0.00823557)n70:0.00883635)n69:0.00584713)n66:0.0130235)n63:0.00900752)n60:0.00695274)n57:0.0242177)n52:0.0126077)n42:0.071743)n5:0.0163487)n0;
```
