## Supplementary Dataset S1 for "Gene turnover and contingency facilitated the repeated evolution of C_4_ photosynthesis in grasses": OG0001665_tree.txt

```
((Ananas_comosus_H_Ananas_contig18_000030.1:0.0933988,Tillandsia_fasciculata_H_Tillandsia_CM054946.1_000513.1:0.0956168)n1:0.251264,(((((((Zizania_latifolia_GWHTBFHI006175:0.0989175,Zizania_latifolia_GWHTBFHI013087:0.0991348)n8:0.0157053,(Leersia_perrieri_LPERR01G32790:0.0956602,Oryza_sativa_LOC_Os01g64310:0.0802241)n9:0.0342174)n7:0.0658713,(Brachypodium_distachyon_BRADI_2g55780v3:0.114424,(Hordeum_spontaneum_WB01_005383_0123944:0.0039974,Hordeum_vulgareMorex_HORVU.MOREX.r3.3HG0300280:0.0152024)n11:0.124441)n10:0.0404153)n6:0.0175823,(Olyra_latifolia_scaffold372_110078_111457_+:0.108482,(Ampelocalamus_luodianensis_Alu01Dg25960.2:0.0494973,((Dendrocalamus_sinicus_Dendrocalamus_sinicus_Dsi01C_12466865_12468148_Dsi01Cg08970.1_-1_CDS_4147703926_28763:0.0558832,Dendrocalamus_sinicus_Dendrocalamus_sinicus_Dsi01A_54977360_54978650_Dsi01Ag23130.1_1_CDS_4147691680_14656:0.0567147)n15:0.0179411,Dendrocalamus_sinicus_Dendrocalamus_sinicus_Dsi01B_49768935_49769641_Dsi01Bg19160.1_-1_CDS_4147699081_30435:0.129693)n14:0.0144104)n13:0.0817724)n12:0.00875529)n5:0.0162666,(((Phragmites_australis_Phragmites_australis_PaChr1_49035370_49036702_evm.model.PaChr1.2477_1_CDS_4362366425_33241:0.0600299,Phragmites_australis_Phragmites_australis_PaChr2_44111417_44112713_evm.model.PaChr2.2408_1_CDS_4362419855_33840:0.090086)n18:0.0153332,(Stipagrostis_hirtigluma_H_Shi_ptg000050l_002721.1:0.124397,Aristida_adscensionis_H_Aadptg000101l000295.1:0.0762713)n19:0.023613)n17:0.00509846,(((Eragrostis_curvula_EJB05_18342:0.0750391,(Eleusine_coracana_ELECO.r07.1AG0040850:0.0402557,Eleusine_coracana_ELECO.r07.1BG0090880:0.0360923)n23:0.0690756)n22:0.0417457,((((Sorghum_bicolor_SORBI_3003G365500:0.0641034,Zea_mays_Zm00001eb147030:0.0949021)n27:0.0608932,Echinocloa_haploclada_eh_chr2.4124:0.0726142)n26:0.00936829,((Dichantelium_oligosantes_H_DolKV781531.1000004.1:0.0460278,(ASEM_AUS1_H_AUS1CM014274.1005090.1:0.009458,(ASEM_RSA5_H_RSA5chrom5002381.1:0.00723672,ASEM_RSA5_H_RSA5chrom5002382.1:5e-09)n31:0.00718685)n30:0.06916)n29:0.0138826,(((Cenchrus_americanus_H_CamCM007987.2004037.1:0.091296,Setaria_viridis_SEVIR_5G396400v2:0.0344453)n34:0.0326063,(((Digitaria_radicosa_Dra05G0176600.2:0.165626,Digitaria_radicosa_Dra05G0176600:0.0116703)n37:0.0831225,(Digitaria_exilis_H_Dex5A-001896.1:0.0482999,Digitaria_exilis_H_Dex5B-001912.1:0.0608136)n38:0.019051)n36:0.0278712,(Panicum_hallii_Pahal.5G080200:0.0367875,(Panicum_virgatum_Pavir.8KG183400:0.0391649,Panicum_virgatum_Pavir.5KG647000:0.0688115)n40:0.00764572)n39:0.0107499)n35:0.0102806)n33:0.00467774,Urochloa_fusta_Urofu.5G082600:0.0911038)n32:0.00624606)n28:0.0124479)n25:0.0305738,Zea_mays_Zm00001eb417690:0.488463)n24:0.0542737)n21:0.0299512,Chasmanthium_laxum_Chala.01G291000:0.0410779)n20:0.0124168)n16:0.0475611)n4:0.100977,(Streptochaeta_angustifolia_strangu_004052:0.25346,(Pharus_latifolius_Phala.07G143100:0.188996,(Pharus_latifolius_Phala.03G300700:0.0179242,Pharus_latifolius_Phala.03G300700.2:0.0577148)n43:0.16726)n42:0.0185844)n41:0.0408808)n3:0.0347474,((Streptochaeta_angustifolia_strangu_022808:0.0628616,Streptochaeta_angustifolia_strangu_008707:0.0533193)n45:0.111016,(((Eleusine_coracana_ELECO.r07.5BG0418900:0.183735,Eragrostis_curvula_EJB05_35757:0.0882702)n48:0.0754857,((((Stipagrostis_hirtigluma_H_Shi_ptg000049l_000523.1:0.0245172,Stipagrostis_hirtigluma_H_Shi_ptg000052l_000538.1:0.03774)n52:0.0639773,(Aristida_adscensionis_H_Aadptg000093l000012.1:0.208236,Aristida_adscensionis_H_Aadptg000093l000018.1:0.0835725)n53:0.0549179)n51:0.026309,(Phragmites_australis_Phragmites_australis_PaChr9_26274607_26275622_evm.model.PaChr9.978_1_CDS_4362487189_20210:0.0851268,Phragmites_australis_Phragmites_australis_PaChr12_25954120_25955135_evm.model.PaChr12.1037_1_CDS_4362380486_63:0.0689342)n54:0.0270872)n50:0.0047113,(Chasmanthium_laxum_Chala.07G162300:0.0749997,(((((Panicum_hallii_Pahal.3G260600:0.0334624,(Panicum_virgatum_Pavir.J283600:0.0342634,Panicum_virgatum_Pavir.9NG437100:0.0381313)n61:0.011313)n60:0.0328535,(Echinocloa_haploclada_eh_chr5.2813:0.0851867,Dichantelium_oligosantes_H_DolKV779851.1000001.1:0.0858515)n62:0.0177525)n59:0.00993634,((ASEM_AUS1_H_AUS1CM014272.1003947.1:0.0123447,ASEM_RSA5_H_RSA5chrom3004480.1:0.0153864)n64:0.0747026,(Cenchrus_americanus_H_CamCM007982.2003971.1:0.0677795,Setaria_viridis_SEVIR_3G230500v2:0.0256832)n65:0.0438613)n63:0.017329)n58:0.00507451,(Urochloa_fusta_Urofu.3G261800:0.124209,(Digitaria_radicosa_Dra03G0213200:0.0761475,(Digitaria_exilis_H_Dex3A-001215.1:0.0209869,Digitaria_exilis_H_Dex3B-001233.1:0.0326147)n68:0.062576)n67:0.0554257)n66:0.0260593)n57:0.0227383,(Sorghum_bicolor_SORBI_3009G154300:0.0823724,(Zea_mays_Zm00001eb348340:0.123554,Zea_mays_Zm00001eb288900:0.0982691)n70:0.0109188)n69:0.0208704)n56:0.0228153)n55:0.0163766)n49:0.0169689)n47:0.0632842,((Brachypodium_distachyon_BRADI_2g23967v3:0.163765,(Hordeum_spontaneum_WB01_002634_0030599:0.0313785,Hordeum_vulgareMorex_HORVU.MOREX.r3.1HG0074840:0.00352792)n73:0.159252)n72:0.055156,(((Zizania_latifolia_GWHTBFHI000644:0.0677195,Zizania_latifolia_GWHTBFHI031333:0.107322)n76:0.0421564,(Leersia_perrieri_LPERR05G14390:0.0879326,Oryza_sativa_LOC_Os05g37080:0.122389)n77:0.0572998)n75:0.0424713,(Olyra_latifolia_Ola028282:0.119008,((Ampelocalamus_luodianensis_Alu05Cg12680.2:0.0163934,Dendrocalamus_sinicus_Dendrocalamus_sinicus_Dsi05C_7621500_7622616_Dsi05Cg06000.1_1_CDS_4147772389_20549:0.0315056)n80:0.0465488,(Dendrocalamus_sinicus_Dendrocalamus_sinicus_Dsi05A_24861870_24862997_Dsi05Ag08000.1_-1_CDS_4147764334_34590:0.104572,Ampelocalamus_luodianensis_Alu05Dg08330.2:0.053332)n81:0.00592577)n79:0.0162979)n78:0.00181088)n74:0.0110868)n71:0.0174167)n46:0.0686267)n44:0.00762518)n2:0.251264)n0;
```
