## Supplementary Dataset S1 for "Gene turnover and contingency facilitated the repeated evolution of C_4_ photosynthesis in grasses": OG0001666_tree.txt

```
(((Ananas_comosus_H_Ananas_contig17_000064.1:0.118931,Tillandsia_fasciculata_H_Tillandsia_CM054948.1_000363.1:0.0900283)n2:0.13855,(Carex_scoparia_H_Carex_Csco_scaffold_19_000335.1:0.314719,Juncus_effusus_H_Juncus_Jeff_scaffold_15_000054.1:0.24785)n3:0.179307)n1:0.0671698,((((Pharus_latifolius_Phala.03G194400.3:5e-09,(Pharus_latifolius_Phala.03G194400:5e-09,Pharus_latifolius_Phala.03G194400.2:5e-09)n8:6e-09)n7:0.110063,(((((Zizania_latifolia_GWHTBFHI005372:0.0324718,Zizania_latifolia_GWHTBFHI012402:0.0392361)n13:0.0343709,(Oryza_sativa_LOC_Os01g49890:0.0438937,Leersia_perrieri_LPERR01G23480:0.086031)n14:0.0163544)n12:0.0427629,(Brachypodium_distachyon_BRADI_2g47240v3:0.0624297,(Hordeum_spontaneum_WB01_001369_2956408:0.00401621,Hordeum_vulgareMorex_HORVU.MOREX.r3.3HG0281850:0.000639434)n16:0.0740779)n15:0.0475774)n11:0.00964649,(Olyra_latifolia_scaffold153_307003_308589_+:0.0615064,((Dendrocalamus_sinicus_Dendrocalamus_sinicus_Dsi01A_42353731_42355323_Dsi01Ag16370.1_-1_CDS_4147689652_10148:0.0214429,Dendrocalamus_sinicus_Dendrocalamus_sinicus_Dsi01C_21208772_21210370_Dsi01Cg15550.1_1_CDS_4147705900_2885:0.0207514)n19:0.00230571,(Ampelocalamus_luodianensis_Alu01Dg17740.1:0.0448835,Ampelocalamus_luodianensis_Alu01Cg23040.1:0.0193566)n20:0.00215073)n18:0.0105742)n17:0.0110122)n10:0.0164586,(((Eragrostis_curvula_EJB05_17330:0.0448644,(Eleusine_coracana_ELECO.r07.1AG0029550:0.0143194,Eleusine_coracana_ELECO.r07.1BG0079670:0.0137451)n24:0.0364451)n23:0.0374129,(Chasmanthium_laxum_Chala.01G184700:0.0556382,((Sorghum_bicolor_SORBI_3003G265400:0.0233986,Zea_mays_Zm00001eb156020:0.0352844)n27:0.0274651,(((ASEM_RSA5_H_RSA5chrom5001816.1:0.0185387,(ASEM_AUS1_H_AUS1CM014274.1001049.1:0.00867166,ASEM_AUS1_H_AUS1CM014274.1001052.1:0.00507701)n31:0.020673)n30:0.0196991,((Urochloa_fusta_Urofu.5G206200:0.0290791,Dichantelium_oligosantes_H_DolKV767939.1000002.1:0.04558)n33:0.0162096,(((Digitaria_radicosa_Dra05G0080500:0.0228298,(Digitaria_exilis_H_Dex5A-003209.1:0.0133519,Digitaria_exilis_H_Dex5B-003242.1:0.0161729)n37:0.0134752)n36:0.0189191,(Cenchrus_americanus_H_CamCM007987.2000957.1:0.0315177,Setaria_viridis_SEVIR_5G283500v2:0.0246011)n38:0.00749186)n35:0.00787131,(Panicum_hallii_Pahal.5G196200:0.0188608,(Panicum_virgatum_Pavir.5NG454100:0.0238947,Panicum_virgatum_Pavir.5KG484200:0.0216216)n40:0.0109496)n39:0.00765181)n34:0.00243768)n32:0.0060929)n29:0.0049036,Echinocloa_haploclada_eh_chr2.3033:0.0337941)n28:0.0183157)n26:0.0268002)n25:0.0166276)n22:0.0085008,((Aristida_adscensionis_H_Aadptg000101l000065.1:0.0580662,Stipagrostis_hirtigluma_H_Shi_ptg000050l_000982.1:0.054206)n42:0.0101274,(Phragmites_australis_Phragmites_australis_PaChr2_33884535_33886115_evm.model.PaChr2.1642_1_CDS_4362418153_40158:0.052123,Phragmites_australis_Phragmites_australis_PaChr1_38377169_38380976_evm.model.PaChr1.1743_1_CDS_4362364795_27352:0.0564302)n43:0.00627002)n41:0.00984525)n21:0.0246486)n9:0.0487603)n6:0.0328996,(Streptochaeta_angustifolia_strangu_024215:0.122402,Streptochaeta_angustifolia_strangu_018731:0.123032)n44:0.024553)n5:0.0122285,(Pharus_latifolius_Phala.07G206300:0.130558,(((Zizania_latifolia_GWHTBFHI000232:0.0427608,Zizania_latifolia_GWHTBFHI030731:0.0695591)n48:0.0392431,(Leersia_perrieri_LPERR05G20590:0.130693,Oryza_sativa_LOC_Os05g47640:0.038917)n49:0.0172666)n47:0.0204025,((Brachypodium_distachyon_BRADI_2g17620v3:0.0741046,(Hordeum_spontaneum_WB01_002205_0984197:5e-09,Hordeum_vulgareMorex_HORVU.MOREX.r3.1HG0083320:0.00276142)n52:0.108311)n51:0.0386732,((((Echinocloa_haploclada_eh_chr5.2149:0.034903,((Dichantelium_oligosantes_H_DolKV776442.1000003.1:0.0365685,(ASEM_RSA5_H_RSA5chrom3003831.1:0.0778114,ASEM_AUS1_H_AUS1CM014272.1001275.1:0.00723086)n59:0.0378112)n58:0.00495172,((Setaria_viridis_SEVIR_3G161900v2:0.025637,(Panicum_hallii_Pahal.3G192300:0.0125084,(Panicum_virgatum_Pavir.3KG280400:0.0221906,Panicum_virgatum_Pavir.9NG290500:0.018844)n63:0.00982093)n62:0.0143123)n61:0.00667854,((Digitaria_radicosa_Dra03G0155700:0.0209093,(Digitaria_exilis_H_Dex3A-003365.1:0.0190318,Digitaria_exilis_H_Dex3B-003380.1:0.0211146)n66:0.0127355)n65:0.0212561,Urochloa_fusta_Urofu.3G189800:0.037819)n64:0.00505355)n60:0.0017496)n57:0.00347455)n56:0.0209401,(Sorghum_bicolor_SORBI_3009G220000:0.0392414,(Zea_mays_Zm00001eb294790:0.0176506,(Zea_mays_Zm00001eb088230:0.0050197,Zea_mays_Zm00001eb284240:0.0141057)n69:7e-09)n68:0.0843331)n67:0.0427675)n55:0.0313352,((Aristida_adscensionis_H_Aadptg000059l000017.1:0.0622868,(Stipagrostis_hirtigluma_H_Shi_ptg000052l_001243.1:0.0205981,(Stipagrostis_hirtigluma_H_Shi_ptg000049l_002008.1:0.0153604,Stipagrostis_hirtigluma_H_Shi_ptg000002l_001312.1:0.0631173)n73:0.00462317)n72:0.0288766)n71:0.0183666,(((Eragrostis_curvula_EJB05_36582:0.0657534,(Eleusine_coracana_ELECO.r07.5BG0412430:0.024607,Eleusine_coracana_ELECO.r07.5AG0364410:0.0283142)n77:0.0290121)n76:0.0209429,(Phragmites_australis_Phragmites_australis_PaChr12_31465645_31467213_evm.model.PaChr12.1511_1_CDS_4362381540_18596:0.0595043,Phragmites_australis_Phragmites_australis_PaChr9_32480678_32482261_evm.model.PaChr9.1425_1_CDS_4362484831_5458:0.0562514)n78:0.00625016)n75:0.00966732,Chasmanthium_laxum_Chala.07G225200:0.0710554)n74:0.0048524)n70:0.00887451)n54:0.0247406,(Olyra_latifolia_Ola028599:0.077619,(Dendrocalamus_sinicus_Dendrocalamus_sinicus_Dsi05C_2629479_2631059_Dsi05Cg02250.1_-1_CDS_4147771264_12668:0.0209925,(Ampelocalamus_luodianensis_Alu05Dg02870.1:0.0451754,Ampelocalamus_luodianensis_Alu05Cg06880.2:0.019759)n81:0.00219545)n80:0.0155761)n79:0.00716364)n53:0.00401479)n50:0.00543603)n46:0.0342273)n45:0.00380303)n4:0.0671698)n0;
```
