## Supplementary Dataset S1 for "Gene turnover and contingency facilitated the repeated evolution of C_4_ photosynthesis in grasses": OG0001667_tree.txt

```
(((Juncus_effusus_H_Juncus_Jeff_scaffold_1_000727.1:0.25363,(Carex_scoparia_H_Carex_Csco_scaffold_33_000383.1:0.0431564,Carex_scoparia_H_Carex_Csco_scaffold_33_000382.1:0.0663757)n3:0.173289)n2:0.196728,(Ananas_comosus_H_Ananas_contig17_000464.1:0.0595131,Tillandsia_fasciculata_H_Tillandsia_CM054948.1_000082.1:0.0657014)n4:0.154695)n1:0.0315629,((Streptochaeta_angustifolia_strangu_034932:0.731095,(Brachypodium_distachyon_BRADI_2g48426v3:0.898425,Panicum_virgatum_Pavir.9KG159400:0.601142)n7:0.141205)n6:0.13861,((Streptochaeta_angustifolia_strangu_000112:0.101929,(Pharus_latifolius_Phala.07G196700:0.0829124,((Brachypodium_distachyon_BRADI_2g18820v3:0.0703283,(Hordeum_spontaneum_WB01_000416_0291979:0.00147195,Hordeum_vulgareMorex_HORVU.MOREX.r3.1HG0081640:0.00301791)n13:0.072855)n12:0.0388023,((((Zizania_latifolia_GWHTBFHI000303:0.0495461,Zizania_latifolia_GWHTBFHI030771:0.0677429)n17:0.0248045,(Leersia_perrieri_LPERR05G19640:0.118803,Oryza_sativa_LOC_Os05g45710:0.0506579)n18:0.0223311)n16:0.0248467,(Olyra_latifolia_Ola028698:0.0568397,((Dendrocalamus_sinicus_Dendrocalamus_sinicus_Dsi05B_34355206_34356161_Dsi05Bg13450.1_1_CDS_4147770256_13790:0.0355793,Dendrocalamus_sinicus_Dendrocalamus_sinicus_Dsi05A_30014587_30015543_Dsi05Ag11370.1_-1_CDS_4147765345_35157:0.0314127)n21:0.00764538,(Ampelocalamus_luodianensis_Alu05Dg03650.1:0.114176,Ampelocalamus_luodianensis_Alu05Cg07730.1:0.0322946)n22:0.00358829)n20:0.0052869)n19:0.0045065)n15:0.0138366,(((Stipagrostis_hirtigluma_H_Shi_ptg000049l_000252.1:0.0180118,Stipagrostis_hirtigluma_H_Shi_ptg000052l_000232.1:0.0114068)n25:0.0299717,(Aristida_adscensionis_H_Aadptg000037l000236.1:0.129268,Aristida_adscensionis_H_Aadptg000055l000139.1:0.0310041)n26:0.0211532)n24:0.0210903,((Phragmites_australis_Phragmites_australis_PaChr12_30882853_30883821_evm.model.PaChr12.1440_1_CDS_4362381382_37088:0.0615961,Chasmanthium_laxum_Chala.07G216900:0.0382735)n28:0.0122913,((Eleusine_coracana_ELECO.r07.5BG0413360:0.0145974,Eleusine_coracana_ELECO.r07.5AG0365540:0.0162325)n30:0.0779561,((Sorghum_bicolor_SORBI_3009G209200:0.0282953,Zea_mays_Zm00001eb293180:0.0369191)n32:0.0279042,((Panicum_hallii_Pahal.3G201800:0.0203563,((Panicum_virgatum_Pavir.5NG200700:0,Panicum_virgatum_Pavir.2NG367200:0)n36:0.0174144,Panicum_virgatum_Pavir.3KG327700:0.0155293)n35:0.00892519)n34:0.0184104,(Dichantelium_oligosantes_H_DolKV776209.1000002.1:0.0284499,(((Digitaria_radicosa_Dra03G0163900:0.0261589,(Digitaria_exilis_H_Dex3A-000950.1:0.00187453,Digitaria_exilis_H_Dex3B-000958.1:0.00505495)n41:0.0390302)n40:0.0194674,((Cenchrus_americanus_H_CamCM007982.2003709.1:0.0348293,Setaria_viridis_SEVIR_3G171500v2:0.0142883)n43:0.0138727,Urochloa_fusta_Urofu.3G199800:0.0477562)n42:0.0149078)n39:0.0064434,((Echinocloa_haploclada_eh_chr5.2243:0.065168,Echinocloa_haploclada_eh_chr5.2244:0.0197608)n45:0.0236638,(ASEM_AUS1_H_AUS1CM014272.1001316.1:0.0095438,ASEM_RSA5_H_RSA5chrom3001985.1:0.00403052)n46:0.0390399)n44:0.00715567)n38:0.00270466)n37:0.00424908)n33:0.00805107)n31:0.00808805)n29:0.0104654)n27:0.0139918)n23:0.029133)n14:0.0157399)n11:0.0250638)n10:0.0350645)n9:0.0212206,((Pharus_latifolius_Phala.03G210300:0.112663,Streptochaeta_angustifolia_strangu_025834:0.0989492)n48:0.0236713,(Olyra_latifolia_Ola025495:0.0660864,((Ampelocalamus_luodianensis_Alu01Dg19040.2:0.0466961,Dendrocalamus_sinicus_Dendrocalamus_sinicus_Dsi01A_44209028_44209942_Dsi01Ag17360.1_1_CDS_4147689949_6773:0.0377734)n51:0.00382618,((((Hordeum_spontaneum_WB01_006363_0128805:0.0016052,Hordeum_vulgareMorex_HORVU.MOREX.r3.3HG0285570:5e-09)n55:0.0634041,((((Phragmites_australis_Phragmites_australis_PaChr2_35632570_35633496_evm.model.PaChr2.1750_1_CDS_4362418393_13666:0.0292947,Phragmites_australis_Phragmites_australis_PaChr1_40170522_40171448_evm.model.PaChr1.1845_1_CDS_4362365021_37452:0.0453092)n59:0.0127879,(Chasmanthium_laxum_Chala.01G201700:0.0478121,((Sorghum_bicolor_SORBI_3003G279500:0.0345094,Zea_mays_Zm00001eb361640:0.0686216)n62:0.0485632,((((Digitaria_radicosa_Dra05G0094700:0.0707477,(Digitaria_exilis_H_Dex5A-001425.1:0.0353892,Digitaria_exilis_H_Dex5B-001439.1:0.0511691)n67:0.076851)n66:0.0244545,(Urochloa_fusta_Urofu.5G185900:0.109952,(Eleusine_coracana_ELECO.r07.1BG0081420:0.0308558,(Eleusine_coracana_ELECO.r07.1AG0031390:5e-09,Eleusine_coracana_ELECO.r07.UnG0727600:0.00150875)n70:0.0361757)n69:0.115385)n68:0.0254127)n65:0.0241228,Echinocloa_haploclada_eh_chr2.3225:0.0853446)n64:0.0224825,((ASEM_AUS1_H_AUS1CM014274.1004465.1:0.0265897,(Dichantelium_oligosantes_H_DolKV776033.1000002.1:0.0464902,(Cenchrus_americanus_H_CamCM007987.2003597.1:0.0290596,Setaria_viridis_SEVIR_5G302700v2:0.0211603)n74:0.0212953)n73:0.00930476)n72:0.0121312,(Panicum_hallii_Pahal.5G178100:0.0242463,(Panicum_virgatum_Pavir.5NG470700:0.0254881,Panicum_virgatum_Pavir.5KG468800:0.0107413)n76:0.00119348)n75:0.00492146)n71:0.0114203)n63:0.0220829)n61:0.0151228)n60:0.0139043)n58:0.0155745,(Aristida_adscensionis_H_Aadptg000069l000014.1:0.0354786,Stipagrostis_hirtigluma_H_Shi_ptg000050l_002249.1:0.0338521)n77:0.017083)n57:0.0490033,((Zizania_latifolia_GWHTBFHI005493:0.045577,Zizania_latifolia_GWHTBFHI012504:0.0446608)n79:0.0278127,(Leersia_perrieri_LPERR01G25050:0.0719463,(Oryza_sativa_LOC_Os02g10830:0.19402,Oryza_sativa_LOC_Os01g52260:0.0277159)n81:0.00307954)n80:0.020871)n78:0.0119384)n56:0.0139626)n54:0.0121932,Dendrocalamus_sinicus_Dendrocalamus_sinicus_Dsi01B_43945592_43946500_Dsi01Bg16090.1_1_CDS_4147698160_23680:0.0412835)n53:5e-09,Ampelocalamus_luodianensis_Alu01Cg21600.2:0.0225072)n52:0.0025008)n50:0.00740208)n49:0.000740208)n47:8.22454e-05)n8:0.0209733)n5:0.0315629)n0;
```
