## Supplementary Dataset S1 for "Gene turnover and contingency facilitated the repeated evolution of C_4_ photosynthesis in grasses": OG0001668_tree.txt

```
((Carex_scoparia_H_Carex_Csco_scaffold_14_000483.1:0.81626,(Ananas_comosus_H_Ananas_contig12_000628.1:0.110088,Tillandsia_fasciculata_H_Tillandsia_CM054936.1_000167.1:0.086989)n2:0.228141)n1:0.0563956,((Echinocloa_haploclada_eh_chr7.2:0.693202,(Zea_mays_Zm00001eb344220:0.773208,Brachypodium_distachyon_BRADI_2g07145v3:0.581189)n5:0.158246)n4:0.120094,(((((((Eleusine_coracana_ELECO.r07.1AG0027080:0.0668618,Eleusine_coracana_ELECO.r07.1BG0077300:0.0625046)n12:0.0928946,(Eragrostis_curvula_EJB05_52820:0.118951,Eragrostis_curvula_EJB05_17617:0.10336)n13:0.21282)n11:0.0402265,((Phragmites_australis_Phragmites_australis_PaChr2_30707935_30712724_evm.model.PaChr2.1476_1_CDS_4362417783_11977:0.0866117,Phragmites_australis_Phragmites_australis_PaChr1_35135609_35140544_evm.model.PaChr1.1576_1_CDS_4362364423_40823:0.0848717)n15:0.018564,(Chasmanthium_laxum_Chala.01G161700:0.0773472,((Dichantelium_oligosantes_H_DolKV769248.1000002.1:0.246499,((((Setaria_viridis_SEVIR_5G256600v2:0.0871532,Cenchrus_americanus_H_CamCM007987.2003353.1:0.114244)n22:0.070445,(Digitaria_radicosa_Dra05G0061100:0.0958189,(Digitaria_exilis_H_Dex5A-001227.1:0.0330452,Digitaria_exilis_H_Dex5B-001220.1:0.0343146)n24:0.0941771)n23:0.105079)n21:0.0349803,((Panicum_hallii_Pahal.5G222400:0.058083,Panicum_virgatum_Pavir.J382700:0.267641)n26:0.0809488,(Urochloa_fusta_Urofu.5G233800:0.112952,(Echinocloa_haploclada_eh_chr2.2771:0.385378,Panicum_virgatum_Pavir.5KG427600:0.194408)n28:0.0296348)n27:0.0263108)n25:0.00292343)n20:0.0331355,(ASEM_AUS1_H_AUS1CM014274.1004213.1:0.0203627,ASEM_RSA5_H_RSA5chrom5001679.1:0.0211851)n29:0.137757)n19:0.0514644)n18:0.0982982,(Sorghum_bicolor_SORBI_3003G242200:0.102873,(Zea_mays_Zm00001eb359460:0.132897,Zea_mays_Zm00001eb158020:0.0702833)n31:0.00780926)n30:0.0208205)n17:0.0786487)n16:0.0288499)n14:0.0100395)n10:0.0120912,(Stipagrostis_hirtigluma_H_Shi_ptg000050l_002020.1:0.0670652,Aristida_adscensionis_H_Aadptg000079l000176.1:0.180375)n32:0.0306807)n9:0.0599229,(((Zizania_latifolia_GWHTBFHI005198:0.109673,Zizania_latifolia_GWHTBFHI012254:0.0718519)n35:0.0331182,(Leersia_perrieri_LPERR01G21470:0.117053,Oryza_sativa_LOC_Os01g46760:0.0507561)n36:0.0371147)n34:0.0633221,((Olyra_latifolia_Ola016181:0.114765,(Dendrocalamus_sinicus_Dendrocalamus_sinicus_Dsi01B_38066287_38071111_Dsi01Bg13530.1_1_CDS_4147697392_46192:0.0698023,((Ampelocalamus_luodianensis_Alu01Cg24740.2:0.0442622,Dendrocalamus_sinicus_Dendrocalamus_sinicus_Dsi01C_23539006_23547578_Dsi01Cg16960.1_-1_CDS_4147706323_13579:0.0465491)n41:0.0134444,(Ampelocalamus_luodianensis_Alu01Dg15720.1:0.059156,Dendrocalamus_sinicus_Dendrocalamus_sinicus_Dsi01A_38919871_38927148_Dsi01Ag15010.1_1_CDS_4147689244_7896:0.0507568)n42:0.00641189)n40:0.00935179)n39:0.0159608)n38:0.0355192,(Brachypodium_distachyon_BRADI_2g45470v3:0.104452,(Hordeum_spontaneum_WB01_004226_0059762:0.00109851,Hordeum_vulgareMorex_HORVU.MOREX.r3.3HG0276740:5e-09)n44:0.111674)n43:0.0650459)n37:0.0181333)n33:0.0322054)n8:0.0428841,(Pharus_latifolius_Phala.03G171900:0.131624,Streptochaeta_angustifolia_strangu_041981:0.116532)n45:0.0554372)n7:0.0634582,((Pharus_latifolius_Phala.07G223600:0.197819,Streptochaeta_angustifolia_strangu_016658:0.190651)n47:0.0211835,(((Hordeum_vulgareMorex_HORVU.MOREX.r3.1HG0090670:0.170071,Brachypodium_distachyon_BRADI_2g15840v3:0.195986)n50:0.102344,((Olyra_latifolia_Ola027828:0.101258,(Dendrocalamus_sinicus_Dendrocalamus_sinicus_Dsi05A_32055556_32059288_Dsi05Ag13110.1_-1_CDS_4147765867_44729:0.0761,((Ampelocalamus_luodianensis_Alu05Cg05450.1:0.0376734,Dendrocalamus_sinicus_Dendrocalamus_sinicus_Dsi05C_1233627_1238954_Dsi05Cg01030.1_1_CDS_4147770898_34049:0.0280088)n55:0.0172197,(Dendrocalamus_sinicus_Dendrocalamus_sinicus_Dsi05B_32515273_32516013_Dsi05Bg11950.1_1_CDS_4147769806_44742:0.107799,Ampelocalamus_luodianensis_Alu05Dg01510.1:0.0471899)n56:0.00524332)n54:0.00892328)n53:0.0371423)n52:0.0533072,((Zizania_latifolia_GWHTBFHI000098:0.0764701,Zizania_latifolia_GWHTBFHI030931:0.0976242)n58:0.0591741,(Leersia_perrieri_LPERR05G22140:0.158817,Oryza_sativa_LOC_Os05g49730:0.0699606)n59:0.0518734)n57:0.0687123)n51:0.0549691)n49:0.0362522,(((Eragrostis_curvula_EJB05_36459:0.159058,(Eleusine_coracana_ELECO.r07.5BG0410670:0.0573173,Eleusine_coracana_ELECO.r07.5AG0362490:0.0579393)n63:0.122569)n62:0.0485127,((Aristida_adscensionis_H_Aadptg000059l000314.1:0.095109,(Stipagrostis_hirtigluma_H_Shi_ptg000049l_000120.1:0.0420231,Stipagrostis_hirtigluma_H_Shi_ptg000052l_001396.1:0.0298313)n66:0.0676732)n65:0.029498,(Chasmanthium_laxum_Chala.07G241800:0.0808542,(Phragmites_australis_Phragmites_australis_PaChr12_32743174_32748181_evm.model.PaChr12.1644_1_CDS_4362381834_14810:0.107172,Phragmites_australis_Phragmites_australis_PaChr9_33741028_33744014_evm.model.PaChr9.1550_1_CDS_4362485109_37432:0.0878994)n68:0.0097666)n67:0.0139747)n64:0.0277166)n61:0.0237893,((Zea_mays_Zm00001eb344210:0.128638,Sorghum_bicolor_SORBI_3009G238600:0.0804006)n70:0.106195,(Dichantelium_oligosantes_H_DolKV782809.1000006.1:0.0598675,((Panicum_virgatum_Pavir.J251000:0.0456818,Panicum_hallii_Pahal.3G174000:0.0500432)n73:0.0206998,(Echinocloa_haploclada_eh_chr5.1959:0.0513059,(((Digitaria_radicosa_Dra03G0140700:0.0675553,(Digitaria_exilis_H_Dex3A-000838.1:0.0353909,Digitaria_exilis_H_Dex3B-000840.1:0.0354785)n78:0.0376101)n77:0.0216665,(ASEM_AUS1_H_AUS1CM014272.1003698.1:0.0168329,ASEM_RSA5_H_RSA5chrom3001845.1:0.00886269)n79:0.0653525)n76:0.00998872,((Cenchrus_americanus_H_CamCM007982.2003584.1:0.0513599,Setaria_viridis_SEVIR_3G141300v2:0.0230961)n81:0.0205469,Urochloa_fusta_Urofu.3G170900:0.0563855)n80:0.0047757)n75:0.00362677)n74:0.00629222)n72:0.0127167)n71:0.0367653)n69:0.0664077)n60:0.0603069)n48:0.0384329)n46:0.00427033)n6:0.0363533)n3:0.0563956)n0;
```
