## Supplementary Dataset S1 for "Gene turnover and contingency facilitated the repeated evolution of C_4_ photosynthesis in grasses": OG0001669_tree.txt

```
(Juncus_effusus_H_Juncus_Jeff_scaffold_1_000563.1:0.237975,((Streptochaeta_angustifolia_strangu_010514:0.102816,((Pharus_latifolius_Phala.03G161000:0,Pharus_latifolius_Phala.03G161000.3:0,Pharus_latifolius_Phala.03G161000.2:0)n4:0.0793354,((Phragmites_australis_Phragmites_australis_PaChr1_33430929_33435488_evm.model.PaChr1.1487_1_CDS_4362364225_7:0.0527222,((Aristida_adscensionis_H_Aadptg000079l000104.1:0.0979325,Stipagrostis_hirtigluma_H_Shi_ptg000050l_001939.1:0.0480265)n8:0.0180592,(((Eleusine_coracana_ELECO.r07.1AG0025740:0.00777758,Eleusine_coracana_ELECO.r07.1BG0076180:0.0145553)n11:0.0712174,(Eragrostis_curvula_EJB05_51984:0.0203724,(Eragrostis_curvula_EJB05_31153:0.0192274,Eragrostis_curvula_EJB05_31082:0.0140787)n13:0.017534)n12:0.0352778)n10:0.0371592,(Chasmanthium_laxum_Chala.01G150300:0.0446624,((Sorghum_bicolor_SORBI_3003G230500:0.0250073,Zea_mays_Zm00001eb159060:0.0318765)n16:0.045779,((Echinocloa_haploclada_eh_chr2.2632:0.0374448,Dichantelium_oligosantes_H_DolKV780799.1000020.1:0.0283902)n18:0.00720837,(((Panicum_hallii_Pahal.5G233800:0.0273483,(Panicum_virgatum_Pavir.5NG272200:0.0231261,Panicum_virgatum_Pavir.5KG449500:0.0212129)n22:0.00689785)n21:0.0306329,(((Digitaria_radicosa_Dra05G0050900.2:5e-09,Digitaria_radicosa_Dra05G0050900:0.00219086)n25:0.0276913,(Digitaria_exilis_H_Dex5A-001148.1:0.0101563,Digitaria_exilis_H_Dex5B-001147.1:0.0158024)n26:0.022962)n24:0.0198157,(Urochloa_fusta_Urofu.5G247100:0.0581804,(Cenchrus_americanus_H_CamCM007987.2000007.1:0.0325878,Setaria_viridis_SEVIR_5G244900v2:0.0160251)n28:0.0119948)n27:0.00447869)n23:0.00158049)n20:0.00589881,(ASEM_AUS1_H_AUS1CM014274.1004131.1:0.0203138,ASEM_RSA5_H_RSA5chrom5001597.1:0.0173719)n29:0.0227159)n19:0.00278157)n17:0.0145681)n15:0.0302322)n14:0.00600988)n9:0.00549727)n7:0.0193686)n6:0.0358654,((Zizania_latifolia_GWHTBFHI005110:0.0397197,(Leersia_perrieri_LPERR01G20380:0.0387041,Oryza_sativa_LOC_Os01g44220:0.0338768)n32:0.0192128)n31:0.0442521,(Olyra_latifolia_Ola009571:0.0586232,(Ampelocalamus_luodianensis_Alu01Dg14710.2:0.0238117,Dendrocalamus_sinicus_Dendrocalamus_sinicus_Dsi01A_36851619_36856486_Dsi01Ag14310.1_1_CDS_4147689034_3393:0.023925)n34:0.00486218)n33:0.0188096)n30:0.00931612)n5:0.055469)n3:0.0340908)n2:0.018297,((Streptochaeta_angustifolia_strangu_022253:0.114558,((Pharus_latifolius_Phala.07G229400:0,Pharus_latifolius_Phala.07G229400.7:0,Pharus_latifolius_Phala.07G229400.6:0,Pharus_latifolius_Phala.07G229400.4:0,Pharus_latifolius_Phala.07G229400.5:0,Pharus_latifolius_Phala.07G229400.2:0)n38:0.00275125,Pharus_latifolius_Phala.07G229400.3:0.0111245)n37:0.0611847)n36:0.0067983,((((Leersia_perrieri_LPERR05G22710:0.0620844,Oryza_sativa_LOC_Os05g50380:0.0289892)n42:0.019765,(Zizania_latifolia_GWHTBFHI000059:0.0283848,Zizania_latifolia_GWHTBFHI030956:0.0229334)n43:0.00959737)n41:0.030908,((Brachypodium_distachyon_BRADI_2g14970v3:0.0385114,((Hordeum_vulgareMorex_HORVU.MOREX.r3.1HG0092020:0,Hordeum_vulgareMorex_HORVU.MOREX.r3.1HG0092020.2:0,Hordeum_vulgareMorex_HORVU.MOREX.r3.1HG0092020.3:0)n47:0.00125325,Hordeum_spontaneum_WB01_006002_0506601:0.00111497)n46:0.120671)n45:0.0499759,(Olyra_latifolia_Ola002763:0.0580007,((Ampelocalamus_luodianensis_Alu05Cg04990.2:0.0130721,Dendrocalamus_sinicus_Dendrocalamus_sinicus_Dsi05C_841174_844705_Dsi05Cg00700.2_1_CDS_4147770799_35175:0.0184381)n50:0.0105977,(Ampelocalamus_luodianensis_Alu05Dg01090.1:0.0176637,(Dendrocalamus_sinicus_Dendrocalamus_sinicus_Dsi05B_31723330_31730635_Dsi05Bg11410.1_-1_CDS_4147769644_10412:0.028289,Dendrocalamus_sinicus_Dendrocalamus_sinicus_Dsi05A_32433209_32436680_Dsi05Ag13460.1_-1_CDS_4147765972_46982:0.0241346)n52:0.00268162)n51:0.00250257)n49:0.00326353)n48:0.00891614)n44:0.00946711)n40:0.0105444,(Eleusine_coracana_ELECO.r07.5AG0361880:0.0760076,(((Aristida_adscensionis_H_Aadptg000059l000280.1:0.0533278,(Stipagrostis_hirtigluma_H_Shi_ptg000049l_000077.1:0.0119369,Stipagrostis_hirtigluma_H_Shi_ptg000052l_001357.1:0.0112502)n57:0.0212157)n56:0.0195152,Phragmites_australis_Phragmites_australis_PaChr12_33156066_33159522_evm.model.PaChr12.1687_1_CDS_4362381928_11861:0.0464023)n55:0.00680206,(Chasmanthium_laxum_Chala.07G248100:0.0402026,((Sorghum_bicolor_SORBI_3009G245000:0.0207154,(Zea_mays_Zm00001eb017580:0.00818664,Zea_mays_Zm00001eb296990:6e-09)n61:0.0488916)n60:0.0343144,((Digitaria_radicosa_Dra03G0135500:0.0154727,(Digitaria_exilis_H_Dex3A-003465.1:0.0126205,Digitaria_exilis_H_Dex3B-003489.1:0.0118908)n64:0.0106409)n63:0.0184232,(Urochloa_fusta_Urofu.3G164200:0.0251917,(((Panicum_hallii_Pahal.3G166300:0.00655107,((Panicum_virgatum_Pavir.J141300:0,Panicum_virgatum_Pavir.4KG167400:0)n70:0.011654,Panicum_virgatum_Pavir.3KG209400:0.0109242)n69:0.00503515)n68:0.0116378,((ASEM_AUS1_H_AUS1CM014272.1001502.1:0.0115439,(ASEM_RSA5_H_RSA5chrom3003960.1:5e-09,ASEM_RSA5_H_RSA5scaff339000001.1:6e-09)n73:0.00567769)n72:0.0170898,(Dichantelium_oligosantes_H_DolKV780165.1000003.1:0.0252799,Echinocloa_haploclada_eh_chr5.1892:0.0415164)n74:0.00515891)n71:0.00289347)n67:0.0014987,(Cenchrus_americanus_H_CamCM007982.2001823.1:0.0258819,Setaria_viridis_SEVIR_3G134900v2:0.0096043)n75:0.0103038)n66:0.00472732)n65:0.00297832)n62:0.0184397)n59:0.020318)n58:0.00691064)n54:0.00833731)n53:0.028234)n39:0.0254264)n35:0.00282515)n1:0.237975)n0;
```
