## Supplementary Dataset S1 for "Gene turnover and contingency facilitated the repeated evolution of C_4_ photosynthesis in grasses": OG0001670_tree.txt

```
((Streptochaeta_angustifolia_strangu_020012:0.144333,((Pharus_latifolius_Phala.07G232200:0,Pharus_latifolius_Phala.07G232200.2:0)n3:0.137391,((Dendrocalamus_sinicus_Dendrocalamus_sinicus_Dsi01A_35994429_35999518_Dsi01Ag13970.2_-1_CDS_4147688932_2829:0.409657,(Zea_mays_Zm00001eb054340:0.315741,Phragmites_australis_Phragmites_australis_PaChr10_28265240_28265671_evm.model.PaChr10.920_1_CDS_4362372829_8035:0.279092)n6:0.0603376)n5:0.100741,(((Eragrostis_curvula_EJB05_36310:0.048922,(Eleusine_coracana_ELECO.r07.5BG0410020:0.027777,Eleusine_coracana_ELECO.r07.5AG0361620:0.0200913)n10:0.0446319)n9:0.0397947,((Phragmites_australis_Phragmites_australis_PaChr9_34306431_34309750_evm.model.PaChr9.1605_1_CDS_4362485231_3780:0.047146,Phragmites_australis_Phragmites_australis_PaChr12_33380079_33382518_evm.model.PaChr12.1709_1_CDS_4362381978_32873:0.0430113)n12:0.0100154,((Aristida_adscensionis_H_Aadptg000059l000147.1:0.0639834,(Stipagrostis_hirtigluma_H_Shi_ptg000049l_000064.1:0.00539704,Stipagrostis_hirtigluma_H_Shi_ptg000052l_001336.1:0.0128235)n15:0.0514751)n14:0.0163403,(Chasmanthium_laxum_Chala.07G251000:0.0521703,(((Echinocloa_haploclada_eh_chr5.1865:0.0353691,(Dichantelium_oligosantes_H_DolKV778126.1000005.1:0.0402187,((Digitaria_radicosa_Dra03G0132500:0.0272987,(Digitaria_exilis_H_Dex3A-003486.1:0.0131831,Digitaria_exilis_H_Dex3B-003507.1:0.0107545)n23:0.0310707)n22:0.00773274,((Panicum_hallii_Pahal.3G161400:0.0269613,(Panicum_virgatum_Pavir.7NG103800:0.0107096,Panicum_virgatum_Pavir.5KG507400:0.0143127)n26:0.0118844)n25:0.00805032,((Cenchrus_americanus_H_CamCM007982.2001855.1:0.037117,Setaria_viridis_SEVIR_3G131200v2:6e-09)n28:0.0119737,Urochloa_fusta_Urofu.3G160000:0.0432555)n27:0.00530179)n24:0.00136772)n21:0.00365786)n20:0.00457801)n19:0.00375629,(Zea_mays_Zm00001eb344890:0.0859157,Sorghum_bicolor_SORBI_3009G248900:0.0243214)n29:0.0423088)n18:0.00321107,(ASEM_AUS1_H_AUS1CM014272.1001523.1:0.00619519,ASEM_RSA5_H_RSA5chrom3003985.1:0.00597929)n30:0.0372817)n17:0.0229843)n16:0.0111358)n13:0.00739422)n11:0.00358249)n8:0.0516464,(((Zizania_latifolia_GWHTBFHI000042:0.0438166,Zizania_latifolia_GWHTBFHI030997:0.0276191)n33:0.0148231,(Leersia_perrieri_LPERR05G23050:0.0507485,Oryza_sativa_LOC_Os05g50800:0.0478275)n34:0.0271597)n32:0.0702805,((Brachypodium_distachyon_BRADI_2g15510v3:0.0883515,(Hordeum_spontaneum_WB01_012792_0049974:0.0209986,Hordeum_vulgareMorex_HORVU.MOREX.r3.1HG0092870:0.0137899)n37:0.140124)n36:0.0547155,(Olyra_latifolia_Ola002730:0.0561739,((Dendrocalamus_sinicus_Dendrocalamus_sinicus_Dsi05B_34723930_34727735_Dsi05Bg13810.1_1_CDS_4147770364_17729:0.00675505,Dendrocalamus_sinicus_Dendrocalamus_sinicus_Dsi03B_25185854_25186921_Dsi03Bg10420.1_-1_CDS_4147737235_17057:0.0485937)n40:0.0287186,((Ampelocalamus_luodianensis_Alu05Cg04740.1:0.0435124,Dendrocalamus_sinicus_Dendrocalamus_sinicus_Dsi05C_607823_611664_Dsi05Cg00460.1_-1_CDS_4147770727_51501:0.0281012)n42:0.00312496,(Ampelocalamus_luodianensis_Alu05Dg00860.1:0.0311334,Dendrocalamus_sinicus_Dendrocalamus_sinicus_Dsi05A_32667769_32670203_Dsi05Ag13640.1_1_CDS_4147766026_20528:0.02034)n43:0.00226)n41:0.00104933)n39:0.000116592)n38:0.000129547)n35:0.0221562)n31:0.0148438)n7:0.0477965)n4:0.0334445)n2:0.0266152)n1:0.00948769,(Streptochaeta_angustifolia_strangu_010355:0.110571,((Pharus_latifolius_Phala.03G156100:0.00743126,(Pharus_latifolius_Phala.03G156100.2:5e-09,Pharus_latifolius_Phala.03G156100.3:5e-09)n47:0.00170885)n46:0.110838,(((Ampelocalamus_luodianensis_Alu01Cg26080.2:0.0224655,Dendrocalamus_sinicus_Dendrocalamus_sinicus_Dsi01C_25449975_25452363_Dsi01Cg17960.1_1_CDS_4147706623_11892:0.0255553)n50:0.0149942,(Dendrocalamus_sinicus_Dendrocalamus_sinicus_Dsi01B_35056305_35058688_Dsi01Bg12370.1_-1_CDS_4147697044_20863:0.0364221,(Ampelocalamus_luodianensis_Alu01Dg14310.1:0.0280044,Olyra_latifolia_scaffold152_1081948_1084542_-:0.106843)n52:0.00383708)n51:0.000426342)n49:0.0285747,((((Zizania_latifolia_GWHTBFHI005060:0.0392512,Zizania_latifolia_GWHTBFHI012150:0.0435945)n56:0.0161834,(Oryza_sativa_LOC_Os01g43420:0.0462357,Leersia_perrieri_LPERR01G19930:0.076682)n57:0.017217)n55:0.0606996,((Hordeum_spontaneum_WB01_004081_0282587:0,Hordeum_vulgareMorex_HORVU.MOREX.r3.3HG0273340:0)n59:0.0911708,Brachypodium_distachyon_BRADI_2g43930v3:0.081614)n58:0.0499847)n54:0.0179376,((Aristida_adscensionis_H_Aadptg000079l000254.1:0.0463592,Stipagrostis_hirtigluma_H_Shi_ptg000050l_001183.1:0.0618283)n61:0.0323148,((Eragrostis_curvula_EJB05_17784:0.0406426,(Eleusine_coracana_ELECO.r07.1AG0025120:0.00578265,Eleusine_coracana_ELECO.r07.1BG0075660:0.00696737)n64:0.0701344)n63:0.053587,((Phragmites_australis_Phragmites_australis_PaChr1_32412941_32415359_evm.model.PaChr1.1447_1_CDS_4362364137_5475:0.0510186,Phragmites_australis_Phragmites_australis_PaChr2_28378798_28381120_evm.model.PaChr2.1366_1_CDS_4362417539_36777:0.0575258)n66:0.00657304,(Chasmanthium_laxum_Chala.01G144500:0.0589985,((Sorghum_bicolor_SORBI_3003G225300:0.03729,Zea_mays_Zm00001eb159520:0.0662574)n69:0.0455453,((Cenchrus_americanus_H_CamCM007987.2001164.1:0.0417417,Setaria_viridis_SEVIR_5G238800v2:0.0236556)n71:0.0102963,(Urochloa_fusta_Urofu.5G253800:0.0417561,(((Echinocloa_haploclada_eh_chr2.2563:0.0458874,(Digitaria_radicosa_Dra05G0046200:0.0316008,(Digitaria_exilis_H_Dex5A-003400.1:7e-09,Digitaria_exilis_H_Dex5B-003438.1:0.00650389)n77:0.0297048)n76:0.0144291)n75:0.00547426,(Panicum_hallii_Pahal.5G239100:0.0190218,(Panicum_virgatum_Pavir.5NG279800:0.00941757,Panicum_virgatum_Pavir.5KG462400:0.0178406)n79:0.00623298)n78:0.0207259)n74:0.0026051,(Dichantelium_oligosantes_H_DolKV778276.1000003.1:0.0391383,(ASEM_AUS1_H_AUS1CM014274.1001322.1:0.00547491,ASEM_RSA5_H_RSA5chrom5000027.1:0.0174495)n81:0.0226885)n80:0.00295893)n73:0.00131814)n72:0.00278361)n70:0.0194903)n68:0.0191371)n67:0.0139887)n65:0.00532474)n62:0.00630744)n60:0.0407066)n53:0.00736031)n48:0.0724911)n45:0.0337276)n44:0.00948769)n0;
```
