## Supplementary Dataset S1 for "Gene turnover and contingency facilitated the repeated evolution of C_4_ photosynthesis in grasses": OG0001671_tree.txt

```
(((Ananas_comosus_H_Ananas_contig11_000831.1:0.0146447,Tillandsia_fasciculata_H_Tillandsia_CM054941.1_000802.1:0.0181043)n2:0.122782,(Juncus_effusus_H_Juncus_Jeff_scaffold_2_001497.1:0.206625,(Carex_scoparia_H_Carex_Csco_scaffold_21_000651.1:0.528183,Carex_scoparia_H_Carex_Csco_scaffold_19_000474.1:0.119774)n4:0.0133082)n3:0.0868482)n1:0.0294445,((Streptochaeta_angustifolia_strangu_013070:0.0669986,((Pharus_latifolius_Phala.07G047600.6:0.00642117,(Pharus_latifolius_Phala.07G047600.5:5e-09,(Pharus_latifolius_Phala.07G047600.4:5e-09,((Pharus_latifolius_Phala.07G047600.2:0,Pharus_latifolius_Phala.07G047600:0)n12:5e-09,Pharus_latifolius_Phala.07G047600.3:0.00796066)n11:5e-09)n10:5e-09)n9:5e-09)n8:0.0946933,((((Sorghum_bicolor_SORBI_3009G069000:0.0245031,Zea_mays_Zm00001eb346890:0.0272988)n16:0.0505466,((Digitaria_exilis_H_DexUA-004248.1:0.102236,Digitaria_exilis_H_Dex3A-003576.1:0.0077108)n18:0.0298839,((((Dichantelium_oligosantes_H_DolKV776420.1000001.1:0.0335756,(Panicum_hallii_Pahal.3G142300:0.010223,(Panicum_virgatum_Pavir.3KG193200:0.0203338,Panicum_virgatum_Pavir.3KG163400:0.0105641)n24:0.00436185)n23:0.0258134)n22:0.00706387,Echinocloa_haploclada_eh_chr5.1669:0.0611888)n21:0.00297562,(ASEM_AUS1_H_AUS1CM014272.1001613.1:0.0073902,ASEM_RSA5_H_RSA5chrom3004082.1:0.00791684)n25:0.0230473)n20:0.00225925,(Urochloa_fusta_Urofu.3G139800:0.0263825,(Cenchrus_americanus_H_CamCM007982.2001954.1:0.0179922,Setaria_viridis_SEVIR_3G111100v2:0.00952871)n27:0.0208389)n26:0.00931083)n19:0.00255531)n17:0.0280923)n15:0.0247513,(((Phragmites_australis_Phragmites_australis_PaChr9_6940588_6948135_evm.model.PaChr9.415_1_CDS_4362485941_5042:0.0241965,Phragmites_australis_Phragmites_australis_PaChr12_4945129_4957058_evm.model.PaChr12.359_1_CDS_4362382546_16915:0.0198381)n30:0.0118021,(Aristida_adscensionis_H_Aadptg000014l000120.1:0.050894,Stipagrostis_hirtigluma_H_Shi_ptg000053l_000017.1:0.0358909)n31:0.0200734)n29:0.00505854,(Chasmanthium_laxum_Chala.07G064300:0.0412864,(Eragrostis_curvula_EJB05_33150:0.0433821,(Eleusine_coracana_ELECO.r07.5AG0402500:0.0162614,(Eleusine_coracana_ELECO.r07.5BG0450950:5e-09,Eleusine_coracana_ELECO.r07.UnG0729980:5e-09)n35:0.0121916)n34:0.0450339)n33:0.0251134)n32:0.00657171)n28:0.00331174)n14:0.0197401,((Brachypodium_distachyon_BRADI_2g33530v3:0.0807077,(Hordeum_spontaneum_WB01_000239_2004693:0,Hordeum_vulgareMorex_HORVU.MOREX.r3.1HG0029430:0)n38:0.0605285)n37:0.0403899,(Olyra_latifolia_scaffold39_1071844_1081676_+:0.0572535,(Ampelocalamus_luodianensis_Alu05Dg14970.1:0.0242971,Dendrocalamus_sinicus_Dendrocalamus_sinicus_Dsi05B_5914960_5923649_Dsi05Bg03320.1_-1_CDS_4147767217_8716:0.0249951)n40:0.0050804)n39:0.00332976)n36:0.0113608)n13:0.0364147)n7:0.0186661)n6:0.0097085,((Streptochaeta_angustifolia_strangu_025183:0.201472,(Streptochaeta_angustifolia_strangu_034705:0.0191278,Streptochaeta_angustifolia_strangu_024240:0.120666)n43:0.00831673)n42:0.0278662,((Pharus_latifolius_Phala.05G250400:0.000850873,Pharus_latifolius_Phala.05G250400.2:0.0033763)n45:0.0603984,(((Brachypodium_distachyon_BRADI_2g05530v3:0.0382338,(Hordeum_spontaneum_WB01_001039_1463948:0.000699874,Hordeum_vulgareMorex_HORVU.MOREX.r3.3HG0237110:5e-09)n49:0.0509073)n48:0.033941,((Ampelocalamus_luodianensis_Alu01Cg04510.2:0.0195809,(Dendrocalamus_sinicus_Dendrocalamus_sinicus_Dsi01C_3230504_3237609_Dsi01Cg02410.1_-1_CDS_4147701958_1183:0.0240882,Dendrocalamus_sinicus_Dendrocalamus_sinicus_Dsi01A_5562790_5572904_Dsi01Ag03910.1_-1_CDS_4147685914_9573:0.0201803)n52:0.00167054)n51:0.00440601,(Ampelocalamus_luodianensis_Alu01Dg03900.1:0.0202123,(Dendrocalamus_sinicus_Dendrocalamus_sinicus_Dsi01B_4370987_4379841_Dsi01Bg02970.1_-1_CDS_4147694224_25355:0.0248145,Olyra_latifolia_Ola006231:0.0560161)n54:0.00559595)n53:0.000621772)n50:0.00749034)n47:0.00362018,(((Zizania_latifolia_GWHTBFHI004080:0.0286807,Zizania_latifolia_GWHTBFHI011331:0.0284476)n57:0.0152311,(Leersia_perrieri_LPERR01G05310:0.0346748,Oryza_sativa_LOC_Os01g09200:0.0289174)n58:0.0172242)n56:0.0311631,((Chasmanthium_laxum_Chala.08G220400:0.0254092,(((ASEM_AUS1_H_AUS1CM014274.1002605.1:0.00976946,ASEM_RSA5_H_RSA5chrom5001419.1:0.00491449)n63:0.01171,((Digitaria_radicosa_Dra07G0287100:0.0159592,(Digitaria_exilis_H_Dex5A-000200.1:0.0043454,Digitaria_exilis_H_Dex5B-000195.1:0.00669388)n66:0.0190133)n65:0.0176213,((Panicum_hallii_Pahal.5G503400:0.00627445,(Panicum_virgatum_Pavir.5KG056700:0.00931023,Panicum_virgatum_Pavir.5NG040500:0.00734344)n69:0.00296746)n68:0.011024,((Dichantelium_oligosantes_H_DolKV766750.1000004.1:0.0176599,Urochloa_fusta_Urofu.5G463700:0.0243868)n71:0.00485705,(Setaria_viridis_SEVIR_5G131200v2:0.0113345,Cenchrus_americanus_H_CamCM007987.2002439.1:0.0297624)n72:0.00886082)n70:0.00447109)n67:0.00889723)n64:0.00356025)n62:0.00523749,(Sorghum_bicolor_SORBI_3003G037000:0.0139397,(Zea_mays_Zm00001eb337250:0.0237244,Zea_mays_Zm00001eb121540:0.0241153)n74:0.00267948)n73:0.00628628)n61:0.0174024)n60:0.0145521,((((Eragrostis_curvula_EJB05_31091:5e-09,Eragrostis_curvula_EJB05_31087:5e-09)n78:0.0371764,(Eleusine_coracana_ELECO.r07.1AG0012690:0.016024,Eleusine_coracana_ELECO.r07.1BG0061340:0.0137161)n79:0.0351572)n77:0.0278835,(Phragmites_australis_Phragmites_australis_PaChr2_8392075_8398503_evm.model.PaChr2.625_1_CDS_4362421835_17048:0.033765,Phragmites_australis_Phragmites_australis_PaChr1_1364907_1371326_evm.model.PaChr1.86_1_CDS_4362368853_34938:0.0292371)n80:0.00324857)n76:0.0034217,(Aristida_adscensionis_H_Aadptg000115l000094.1:0.0473615,Stipagrostis_hirtigluma_H_Shi_ptg000044l_001138.1:0.0363877)n81:0.0146362)n75:0.00334652)n59:0.0242656)n55:0.00523937)n46:0.04238)n44:0.0135832)n41:0.0108253)n5:0.0294445)n0;
```
