## Supplementary Dataset S1 for "Gene turnover and contingency facilitated the repeated evolution of C_4_ photosynthesis in grasses": OG0001672_tree.txt

```
((((Brachypodium_distachyon_BRADI_5g04842v3:0.0942568,(Brachypodium_distachyon_BRADI_1g14556v3:0.0115179,Brachypodium_distachyon_BRADI_3g24433v3:0.00955677)n4:0.0425385)n3:0.0348552,(Hordeum_vulgareMorex_HORVU.MOREX.r3.2HG0180460:0.0055179,((Hordeum_spontaneum_WB01_000523_0049261:0.159099,(Hordeum_spontaneum_WB01_005356_0095017:0.0375106,(Hordeum_spontaneum_WB01_002427_1667804:0.109301,Hordeum_spontaneum_WB01_002858_1283966:0.00717536)n9:0.0155749)n8:0.118035)n7:0.0373982,(Hordeum_spontaneum_WB01_003138_0420648:0.0138044,Hordeum_spontaneum_WB01_004610_0769626:0.00238947)n10:0.000238947)n6:2.65497e-05)n5:0.0164592)n2:0.0231923,((Brachypodium_distachyon_BRADI_1g06235v3:0.0205327,Brachypodium_distachyon_BRADI_4g42083v3:0.0259482)n12:0.107682,Hordeum_spontaneum_WB01_004616_0013049:0.17031)n11:0.0189233)n1:0.0468597,((((((Dendrocalamus_sinicus_Dendrocalamus_sinicus_Dsi11A_47293405_47293950_Dsi11Ag13320.1_1_CDS_4147833739_44953:0.00479892,Dendrocalamus_sinicus_Dendrocalamus_sinicus_Dsi11A_14309721_14310266_Dsi11Ag04870.1_-1_CDS_4147831204_39315:0.00489561)n18:0.0503793,(Panicum_hallii_Pahal.5G441100:0.201289,(Panicum_hallii_Pahal.9G517700:0.0528649,(Panicum_hallii_Pahal.5G055500:0.0214799,Panicum_hallii_Pahal.1G025000:0.0181689)n21:0.0128676)n20:0.122764)n19:0.0294582)n17:0.0435849,((((Cenchrus_americanus_H_CamCM007982.2004522.1:0.0253851,Cenchrus_americanus_H_CamLKME02041179.1000001.1:0.00871026)n25:0.0297856,ASEM_AUS1_H_AUS1CM014275.1002215.1:0.0381241)n24:0.0374674,((Digitaria_exilis_H_Dex3B-001427.1:0.0490605,Digitaria_exilis_H_Dex2A-003123.1:0.0609247)n27:0.0150925,Panicum_virgatum_Pavir.6KG180500:0.0863942)n26:0.0106441)n23:0.0331415,Panicum_virgatum_Pavir.2KG266900:0.207088)n22:0.0230098)n16:0.0447039,(((Eragrostis_curvula_EJB05_52681:0.0883215,(Aristida_adscensionis_H_Aadptg000100l000044.1:0.0160709,(Aristida_adscensionis_H_Aadptg000012l000358.1:0.0177055,(Aristida_adscensionis_H_Aadptg000012l000359.1:0.0037392,Aristida_adscensionis_H_Aadptg000065l000397.1:0.0102484)n33:0.000875568)n32:5e-09)n31:0.068605)n30:0.0170881,ASEM_AUS1_H_AUS1CM014275.1002216.1:0.0463279)n29:5e-09,((Urochloa_fusta_Urofu.4G077700:0.0177635,Urochloa_fusta_Urofu.5G410100:0.0116693)n35:0.17031,Digitaria_exilis_H_Dex2A-003124.1:0.0499746)n34:0.0287022)n28:0.0109635)n15:0.0359659,((((Urochloa_fusta_Urofu.4G185600:0.00679094,(Urochloa_fusta_Urofu.6G176100:0.0119559,Urochloa_fusta_Urofu.9G578300:0.00822771)n40:0.00219109)n39:0.155755,(Cenchrus_americanus_H_CamCM007984.2000282.1:0.140674,(Digitaria_radicosa_Dra07G0123200:0.0665331,Digitaria_exilis_H_Dex6B-002203.1:0.0583414)n42:0.0671787)n41:0.0368358)n38:0.0248966,(((Panicum_virgatum_Pavir.9NG350900:0.149325,((Panicum_virgatum_Pavir.J189800:0.0447231,Panicum_virgatum_Pavir.4NG211900:0.000235612)n47:0.0588784,Panicum_virgatum_Pavir.J453000:0.0487933)n46:0.00806939)n45:0.0711444,((Dendrocalamus_sinicus_Dendrocalamus_sinicus_Dsi10B_21589103_21591151_Dsi10Bg05010.1_1_CDS_4147825507_16223:0.010962,(Dendrocalamus_sinicus_Dendrocalamus_sinicus_Dsi11C_18571326_18573667_Dsi11Cg06050.1_-1_CDS_4147839511_53417:0.00877396,(Dendrocalamus_sinicus_Dendrocalamus_sinicus_Dsi02B_2888210_2890567_Dsi02Bg02350.1_-1_CDS_4147715353_36681:0.0144686,Dendrocalamus_sinicus_Dendrocalamus_sinicus_Dsi01A_49294339_49296460_Dsi01Ag20010.1_-1_CDS_4147690744_56304:0.0263138)n51:0.00639154)n50:0.00604852)n49:0.120825,(Dendrocalamus_sinicus_Dendrocalamus_sinicus_Dsi02C_32814157_32816393_Dsi02Cg15700.1_-1_CDS_4147725853_34463:0.0238858,Dendrocalamus_sinicus_Dendrocalamus_sinicus_Dsi03B_36479811_36482622_Dsi03Bg13260.1_-1_CDS_4147738087_41823:0.0192602)n52:0.0321559)n48:0.00357288)n44:0.114465,(Sorghum_bicolor_SORBI_3001G318432:0.0636616,(Setaria_viridis_SEVIR_1G188700v2:0.0477662,Setaria_viridis_SEVIR_3G292800v2:0.0395706)n54:0.0339703)n53:0.101331)n43:0.0297029)n37:0.0255859,((((Zizania_latifolia_GWHTBFHI035016:0.0538648,((Zizania_latifolia_GWHTBFHI002274:0.04138,Zizania_latifolia_GWHTBFHI036962:0.0122666)n60:0.010992,(Zizania_latifolia_GWHTBFHI017211:0.0172966,Zizania_latifolia_GWHTBFHI024604:0.0992822)n61:0.0255187)n59:0.00951223)n58:0.0713755,(Dichantelium_oligosantes_H_DolKV775663.1000002.1:0.00775151,(Urochloa_fusta_Urofu.1G194600:0.154338,Urochloa_fusta_Urofu.1G194700:0.00191003)n63:0.000212226)n62:0.0650472)n57:0.0146773,(Panicum_virgatum_Pavir.6KG173100:0.152409,ASEM_AUS1_H_AUS1CM014272.1001722.1:0.178817)n64:0.0249697)n56:0.0126816,((Digitaria_exilis_H_Dex1B-002100.1:0.0961194,Urochloa_fusta_Urofu.2G273100:0.0676122)n66:0.044532,(((Cenchrus_americanus_H_CamCM007986.2002940.1:5e-09,Cenchrus_americanus_H_CamCM007987.2002324.1:0.00345962)n69:0.124218,((Panicum_virgatum_Pavir.4NG229600:0.0865476,Panicum_virgatum_Pavir.J194600:0.161488)n71:0.101772,(Panicum_virgatum_Pavir.7KG308800:0.0283557,(Panicum_virgatum_Pavir.2NG507200:0.0071851,(Panicum_virgatum_Pavir.2NG507100:0.00956494,Panicum_virgatum_Pavir.5KG451000:0.00409566)n74:0.0234589)n73:0.0052831)n72:0.0576039)n70:0.0113069)n68:0.0141243,Digitaria_exilis_H_Dex9B-002256.1:0.148842)n67:0.016538)n65:0.0134028)n55:0.0268474)n36:0.00816894)n14:0.00692304,((Dendrocalamus_sinicus_Dendrocalamus_sinicus_Dsi03A_27419798_27425087_Dsi03Ag11150.1_-1_CDS_4147730065_17596:0.154214,Dendrocalamus_sinicus_Dendrocalamus_sinicus_Dsi04A_21923614_21924165_Dsi04Ag13860.1_-1_CDS_4147750945_2471:5e-09)n76:0.243008,((Aristida_adscensionis_H_Aadptg000031l000075.1:5e-09,Aristida_adscensionis_H_Aadptg000098l000046.1:5e-09)n78:0.16778,(Stipagrostis_hirtigluma_H_Shi_ptg000046l_001367.1:0.240768,(Zizania_latifolia_GWHTBFHI035015:0.780212,(Panicum_virgatum_Pavir.J525300:0.583545,Setaria_viridis_SEVIR_6G061500v2:0.688257)n81:0.106878)n80:0.234906)n79:0.0603058)n77:0.027605)n75:0.0164419)n13:0.00182688)n0;
```
