## Supplementary Dataset S1 for "Gene turnover and contingency facilitated the repeated evolution of C_4_ photosynthesis in grasses": OG0001673_tree.txt

```
((Juncus_effusus_H_Juncus_Jeff_scaffold_20_000668.1:0.337331,(Ananas_comosus_H_Ananas_contig24_000175.1:0.048587,Tillandsia_fasciculata_H_Tillandsia_CM054953.1_000546.1:0.0592473)n2:0.148472)n1:0.0547158,((((Oryza_sativa_LOC_Os10g12080:0.0545814,Oryza_sativa_LOC_Os10g12050:0.0492956)n6:0.13361,((Hordeum_spontaneum_WB01_008627_0090298:0.144208,(Ampelocalamus_luodianensis_Alu01Cg17150.1:0.028642,Dendrocalamus_sinicus_Dendrocalamus_sinicus_Dsi01A_50237861_50243310_Dsi01Ag20560.1_-1_CDS_4147690909_35474:0.0337661)n9:0.0182683)n8:0.0120067,((((Chasmanthium_laxum_Chala.01G252900:0.0476182,Chasmanthium_laxum_Chala.01G253000:0.035074)n13:0.0305432,Phragmites_australis_Phragmites_australis_PaChr1_45142926_45146519_evm.model.PaChr1.2204_1_CDS_4362365821_34081:0.0332346)n12:0.00755402,(((Sorghum_bicolor_SORBI_3003G327800:0.0353056,Zea_mays_Zm00001eb150550:0.0362722)n16:0.0361939,(((Cenchrus_americanus_H_CamCM007987.2000645.1:0.0993933,(Urochloa_fusta_Urofu.5G125700:0.0696268,Echinocloa_haploclada_eh_chr2.3742:0.041251)n20:0.0238911)n19:0.0125394,((ASEM_RSA5_H_RSA5chrom4002295.1:0.00675212,(ASEM_AUS1_H_AUS1CM014273.1002152.1:0.0168925,ASEM_AUS1_H_AUS1CM014273.1002151.1:0.0430784)n23:0.00478649)n22:0.00772899,((((ASEM_RSA5_H_RSA5chrom1000393.1:0.011763,(ASEM_RSA5_H_RSA5scaff85000002.1:0.00124512,ASEM_RSA5_H_RSA5chrom5002572.1:5e-09)n28:0.00516808)n27:0.00504907,ASEM_AUS1_H_AUS1CM014274.1000674.1:0.00500492)n26:0.0697428,((Digitaria_exilis_H_Dex2B-002829.1:0.0853571,((Digitaria_exilis_H_Dex5A-002863.1:0.0179707,Digitaria_exilis_H_Dex5A-002864.1:9e-09)n32:0.0138909,Digitaria_exilis_H_Dex5B-002882.1:0.0113588)n31:0.0497641)n30:0.0214812,(Digitaria_radicosa_Dra05G0141200.3:0.034622,(Digitaria_radicosa_Dra05G0141200.2:0.00213829,Digitaria_radicosa_Dra05G0141200:0.0250355)n34:0.0147978)n33:0.0257114)n29:0.0272083)n25:0.00801452,(Panicum_hallii_Pahal.5G121700:0.0167141,(Panicum_virgatum_Pavir.5NG553300:0.0221559,((Panicum_virgatum_Pavir.5KG587300:0.00534534,Panicum_virgatum_Pavir.5KG586500:0.00269957)n38:0.00373144,Panicum_virgatum_Pavir.5KG587200:5e-09)n37:0.0384132)n36:0.00426813)n35:0.00557498)n24:0.00376115)n21:0.000417906)n18:0.00717412,(Dichantelium_oligosantes_H_DolKV783686.1000025.1:0.0385739,(Dichantelium_oligosantes_H_DolKV776147.1000002.1:0.127685,Dichantelium_oligosantes_H_DolKV776147.1000001.1:0.0722306)n40:0.0239351)n39:0.0175418)n17:0.0174712)n15:0.0207749,Eragrostis_curvula_EJB05_16627:0.0969859)n14:0.0100294)n11:0.0157987,(Aristida_adscensionis_H_Aadptg000053l000511.1:0.106863,Stipagrostis_hirtigluma_H_Shi_ptg000050l_000617.1:0.0301995)n41:0.0304727)n10:0.0355668)n7:0.0104466)n5:0.0451635,Pharus_latifolius_Phala.03G260100:0.110848)n4:0.0592713,((Streptochaeta_angustifolia_strangu_007870:0.0954773,Pharus_latifolius_Phala.07G172100:0.0997611)n43:0.0565747,(((Hordeum_spontaneum_WB01_008252_0077433:0.0623643,Brachypodium_distachyon_BRADI_2g21300v3:0.065706)n46:0.0340531,(((Ampelocalamus_luodianensis_Alu05Cg09980.1:0.01875,Dendrocalamus_sinicus_Dendrocalamus_sinicus_Dsi05C_5321592_5326593_Dsi05Cg04350.1_-1_CDS_4147771894_26174:0.0254977)n49:0.00544238,(Dendrocalamus_sinicus_Dendrocalamus_sinicus_Dsi05A_27908434_27916524_Dsi05Ag09830.1_1_CDS_4147764883_2517:0.0255378,Ampelocalamus_luodianensis_Alu05Dg05870.2:0.0248783)n50:0.00304669)n48:0.0174297,(Olyra_latifolia_Ola035363:0.0594033,((Leersia_perrieri_LPERR05G17270:0.0646879,Oryza_sativa_LOC_Os05g41440:0.0376149)n53:0.0357011,(Zizania_latifolia_GWHTBFHI000459:0.0254138,Zizania_latifolia_GWHTBFHI031547:0.0292121)n54:0.024142)n52:0.0372121)n51:0.0100725)n47:0.0160043)n45:0.0133926,((Eragrostis_curvula_EJB05_36181:0.0536175,(Eleusine_coracana_ELECO.r07.5BG0416100:0.0181838,Eleusine_coracana_ELECO.r07.5AG0368450:0.00799781)n57:0.0397887)n56:0.028464,((Aristida_adscensionis_H_Aadptg000107l000004.1:0.0615771,(Stipagrostis_hirtigluma_H_Shi_ptg000049l_001827.1:0.00646475,Stipagrostis_hirtigluma_H_Shi_ptg000052l_001062.1:0.00948144)n60:0.0321519)n59:0.0113948,((Chasmanthium_laxum_Chala.07G191900:0.0249078,(Phragmites_australis_Phragmites_australis_PaChr9_29698329_29703168_evm.model.PaChr9.1182_1_CDS_4362484291_33208:0.0392562,Phragmites_australis_Phragmites_australis_PaChr12_28832401_28835952_evm.model.PaChr12.1243_1_CDS_4362380944_22789:0.0450783)n63:0.0050087)n62:0.00834766,((Echinocloa_haploclada_eh_chr5.2512:0,Echinocloa_haploclada_eh_chr5.2508:0)n65:0.0329661,((Sorghum_bicolor_SORBI_3009G181800:0.0291566,Zea_mays_Zm00001eb291460:0.0348054)n67:0.0316361,(Dichantelium_oligosantes_H_DolKV775237.1000004.1:0.0345176,(((Panicum_hallii_Pahal.3G231100:0.0127534,(Panicum_virgatum_Pavir.3KG235800:0.018798,(Panicum_virgatum_Pavir.7KG250800:0,Panicum_virgatum_Pavir.9NG447400:0)n73:0.0201008)n72:0.00223342)n71:0.00587071,((Cenchrus_americanus_H_CamCM007982.2001518.1:0.0645104,(ASEM_AUS1_H_AUS1CM014272.1003326.1:0.00862933,(ASEM_RSA5_H_RSA5chrom3001449.1:0.00471366,ASEM_RSA5_H_RSA5chrom3001448.1:4.5e-09)n77:5e-10)n76:0.002682)n75:0.0120284,(Urochloa_fusta_Urofu.3G229000:0.0173688,(Cenchrus_americanus_H_CamCM007982.2001519.1:0.0403685,Setaria_viridis_SEVIR_3G199000v2:0.0122007)n79:0.0104834)n78:0.00241158)n74:0.000267953)n70:0.00525413,(Digitaria_radicosa_Dra03G0187700:0.0349486,(Digitaria_exilis_H_Dex3A-003175.1:0.013884,Digitaria_exilis_H_Dex3B-003184.1:0.00981371)n81:0.0101185)n80:0.0171553)n69:0.00328312)n68:0.00630939)n66:0.0040733)n64:0.0183485)n61:0.00718002)n58:0.010691)n55:0.0238319)n44:0.0369356)n42:0.0692506)n3:0.0547158)n0;
```
