## Supplementary Dataset S1 for "Gene turnover and contingency facilitated the repeated evolution of C_4_ photosynthesis in grasses": OG0001674_tree.txt

```
((Ananas_comosus_H_Ananas_contig14_000607.1:0.30312,Tillandsia_fasciculata_H_Tillandsia_CM054938.1_000585.1:0.423181)n1:0.143636,((Streptochaeta_angustifolia_strangu_024841:0.376027,((Pharus_latifolius_Phala.03G262600:0.348621,(Pharus_latifolius_Phala.07G171100:0.00670557,Pharus_latifolius_Phala.07G171100.2:0.00391528)n6:0.257581)n5:0.079198,((((Oryza_sativa_LOC_Os01g59410:0.0931595,Oryza_sativa_LOC_Os05g32460:0.155132)n10:0.0934379,(Zizania_latifolia_GWHTBFHI005894:0.177362,Zizania_latifolia_GWHTBFHI012841:0.160045)n11:0.0933217)n9:0.0799909,((((Hordeum_spontaneum_WB01_003977_0523361:5e-09,Hordeum_vulgareMorex_HORVU.MOREX.r3.3HG0295760:0.00349565)n15:0.249378,(Brachypodium_distachyon_BRADI_5g03090v3:0.245652,Brachypodium_distachyon_BRADI_2g52881v3:0.106985)n16:0.057389)n14:0.103623,(((Dendrocalamus_sinicus_Dendrocalamus_sinicus_Dsi01C_15723389_15734994_Dsi01Cg11330.1_-1_CDS_4147704634_29328:0.0415727,(Ampelocalamus_luodianensis_Alu01Cg16940.1:0.109643,Ampelocalamus_luodianensis_Alu01Cg16930.1:0.046449)n20:0.0180898)n19:0.0279937,(Olyra_latifolia_Ola020542:0.211844,Dendrocalamus_sinicus_Dendrocalamus_sinicus_Dsi01B_54118680_54119690_Dsi01Bg21460.1_-1_CDS_4147699771_20872:0.164899)n21:0.0183324)n18:0.02291,(Dendrocalamus_sinicus_Dendrocalamus_sinicus_Dsi01A_50698076_50698579_Dsi01Ag20780.1_1_CDS_4147690975_15779:0.130232,Ampelocalamus_luodianensis_Alu01Dg23020.2:0.133348)n22:0.0148165)n17:0.0327294)n13:0.0478758,((Aristida_adscensionis_H_Aadptg000053l000229.1:0.123944,Stipagrostis_hirtigluma_H_Shi_ptg000050l_002548.1:0.177712)n24:0.0405719,(((Eragrostis_curvula_EJB05_18498:0.106487,(Eleusine_coracana_ELECO.r07.1AG0037150:0.0428278,Eleusine_coracana_ELECO.r07.1BG0087260:0.0419667)n28:0.0658298)n27:0.076696,(Phragmites_australis_Phragmites_australis_PaChr1_45424557_45444599_evm.model.PaChr1.2223_1_CDS_4362365863_9272:0.128794,Phragmites_australis_Phragmites_australis_PaChr2_40827441_40835898_evm.model.PaChr2.2138_1_CDS_4362419255_36368:0.0732489)n29:0.0554297)n26:0.0293718,((Zea_mays_Zm00001eb005210:0.192003,Sorghum_bicolor_SORBI_3001G492600:0.174075)n31:0.158417,(Chasmanthium_laxum_Chala.01G255300:0.047427,(((ASEM_AUS1_H_AUS1CM014274.1004854.1:0.0582717,(ASEM_RSA5_H_RSA5chrom5003185.1:5e-09,ASEM_RSA5_H_RSA5chrom6002627.1:0.00577214)n36:0.0147713)n35:0.0891606,((Sorghum_bicolor_SORBI_3003G329700:0.0219049,Zea_mays_Zm00001eb369260:0.140491)n38:0.0935882,(Cenchrus_americanus_H_CamLKME02008360.1000003.1:0.180745,Cenchrus_americanus_H_CamCM007987.2003845.1:0.0964408)n39:0.130136)n37:0.00735981)n34:0.0173751,((Urochloa_fusta_Urofu.5G122700:0.0785479,((Digitaria_radicosa_Dra05G0143900:0.0343955,Digitaria_radicosa_Dra05G0143900.2:5e-09)n43:0.0710299,(Digitaria_exilis_H_Dex5A-001712.1:0.0233809,Digitaria_exilis_H_Dex5B-001729.1:0.0830536)n44:0.113748)n42:0.0416102)n41:0.014179,((Panicum_hallii_Pahal.5G119000:0.0619206,(Panicum_virgatum_Pavir.5KG596000:0.0703553,Panicum_virgatum_Pavir.5NG060900:0.0632447)n47:0.0166651)n46:0.0276378,(Setaria_viridis_SEVIR_5G359300v2:0.109586,Dichantelium_oligosantes_H_DolKV770913.1000003.1:0.0490967)n48:0.0130534)n45:0.0280377)n40:0.0155942)n33:0.0304215)n32:0.018069)n30:0.00200766)n25:0.0202169)n23:0.0427305)n12:0.0729431)n8:0.0930635,((((Olyra_latifolia_Ola035379:0.181043,((Ampelocalamus_luodianensis_Alu05Cg10060.1:0.0458526,Dendrocalamus_sinicus_Dendrocalamus_sinicus_Dsi05C_5389267_5391010_Dsi05Cg04420.1_1_CDS_4147771915_37993:0.0755477)n54:0.0174356,(Ampelocalamus_luodianensis_Alu05Dg06050.2:0.0371742,Dendrocalamus_sinicus_Dendrocalamus_sinicus_Dsi05A_27790546_27790995_Dsi05Ag09760.1_-1_CDS_4147764862_47541:0.0401523)n55:0.00446137)n53:0.0267686)n52:0.0335953,(((Zizania_latifolia_GWHTBFHI000464:0.197601,Zizania_latifolia_GWHTBFHI031540:0.117306)n58:0.0561384,(Leersia_perrieri_LPERR05G17080:0.218781,Oryza_sativa_LOC_Os05g41250:0.174011)n59:0.156924)n57:0.0521773,(Brachypodium_distachyon_BRADI_2g21400v3:0.260327,(Hordeum_spontaneum_WB01_005927_0422295:5e-09,Hordeum_vulgareMorex_HORVU.MOREX.r3.1HG0069660:5e-09)n61:0.173661)n60:0.0645398)n56:0.0415913)n51:0.0383722,((Chasmanthium_laxum_Chala.07G190400:0.0838919,Phragmites_australis_Phragmites_australis_PaChr9_29553233_29553742_evm.model.PaChr9.1172_1_CDS_4362484269_23966:0.160209)n63:0.034249,((Aristida_adscensionis_H_Aadptg000095l000006.1:0.237914,(Stipagrostis_hirtigluma_H_Shi_ptg000049l_000386.1:0.0078011,Stipagrostis_hirtigluma_H_Shi_ptg000052l_000382.1:0.0410566)n66:0.108643)n65:0.0497209,Eleusine_coracana_ELECO.r07.5AG0368650:0.198033)n64:0.0319912)n62:0.0188399)n50:0.0636465,(Zea_mays_Zm00001eb352450:0.254611,(Sorghum_bicolor_SORBI_3009G180550:0.387619,((((Echinocloa_haploclada_eh_chr5.2527:0.133761,Digitaria_radicosa_Dra03G0188700:0.130159)n72:0.0219025,Urochloa_fusta_Urofu.3G231100:0.14592)n71:0.0157432,Dichantelium_oligosantes_H_DolKV778464.1000005.1:0.121484)n70:0.0172345,((((ASEM_AUS1_H_AUS1CM014272.1001826.1:0.0131177,ASEM_RSA5_H_RSA5chrom3004304.1:0.00928727)n76:0.0939458,(Digitaria_exilis_H_Dex3A-001072.1:0.0220201,Digitaria_exilis_H_Dex3B-001084.1:0.0259582)n77:0.149077)n75:0.0170323,(Cenchrus_americanus_H_CamCM007982.2003828.1:0.127388,Setaria_viridis_SEVIR_3G200000v2:0.0284474)n78:0.0294523)n74:0.0191254,(Panicum_hallii_Pahal.3G232500:0.0513323,(Panicum_virgatum_Pavir.2KG281300:0.0608682,Panicum_virgatum_Pavir.J091400:0.040754)n80:0.00794572)n79:0.0478236)n73:0.0414574)n69:0.0362535)n68:0.0302875)n67:0.0591773)n49:0.0884673)n7:0.0098297)n4:0.0504714)n3:0.0880288,(Eragrostis_curvula_EJB05_18504:0.968228,Streptochaeta_angustifolia_strangu_009489:0.551858)n81:0.0613176)n2:0.143636)n0;
```
