## Supplementary Dataset S1 for "Gene turnover and contingency facilitated the repeated evolution of C_4_ photosynthesis in grasses": OG0001675_tree.txt

```
(Streptochaeta_angustifolia_strangu_003019:0.226292,((Ampelocalamus_luodianensis_Alu07Cg14920.2:0.0411128,Ampelocalamus_luodianensis_Alu07Cg14930.1:0.0233158)n2:0.325811,(Leersia_perrieri_LPERR02G25100:0.442247,((Brachypodium_distachyon_BRADI_3g48345v3:0.263572,(Brachypodium_distachyon_BRADI_2g46330v3:0.307797,((Brachypodium_distachyon_BRADI_1g23294v3:0.0488063,Brachypodium_distachyon_BRADI_1g23240v3:0.0895953)n8:0.076309,(Brachypodium_distachyon_BRADI_1g23311v3:0.152811,Brachypodium_distachyon_BRADI_1g23305v3:0.110133)n9:0.0735731)n7:0.125024)n6:0.0638048)n5:0.145632,(ASEM_RSA5_H_RSA5chrom4002427.1:0.528134,(((Eleusine_coracana_ELECO.r07.5AG0368730:0.200044,Eragrostis_curvula_EJB05_36094:0.140006)n13:0.102846,((Phragmites_australis_Phragmites_australis_PaChr12_28697215_28698072_evm.model.PaChr12.1232_1_CDS_4362380920_12699:0.0179271,Phragmites_australis_Phragmites_australis_PaChr13_3982067_3982919_evm.model.PaChr13.390_1_CDS_4362387647_38375:0.0359554)n15:0.201162,(((Sorghum_bicolor_SORBI_3009G180100:0.0657445,Sorghum_bicolor_SORBI_3009G180300:0.0326848)n18:0.0595141,((((((Panicum_hallii_Pahal.3G232900:0.0954626,(Panicum_virgatum_Pavir.3KG374400:0.0364208,Panicum_virgatum_Pavir.9NG446900:0.0451207)n25:0.0208977)n24:0.0858623,Echinocloa_haploclada_eh_chr5.2531:0.0713546)n23:0.0227752,(Dichantelium_oligosantes_H_DolKV778464.1000009.1:0.097922,((Digitaria_exilis_H_Dex3A-001076.1:0.0223424,Digitaria_exilis_H_Dex3B-001088.1:0.023531)n28:0.0964845,(Digitaria_radicosa_Dra03G0189100:0.0802961,Digitaria_radicosa_Dra03G0242300:0.0718762)n29:0.0285928)n27:0.101022)n26:0.02395)n22:0.0124645,(ASEM_AUS1_H_AUS1CM014272.1001830.1:0.0281213,ASEM_RSA5_H_RSA5chrom3004308.1:0.0195273)n30:0.0676041)n21:0.00649361,((Urochloa_fusta_Urofu.3G231500:0.0228442,(Urochloa_fusta_Urofu.3G230000:5e-09,Urochloa_fusta_Urofu.3G230300:5e-09)n33:0.0140149)n32:0.0793518,(((Cenchrus_americanus_H_CamCM007982.2003836.1:6e-09,Cenchrus_americanus_H_CamCM007982.2003835.1:5e-09)n36:0.00193756,(Cenchrus_americanus_H_CamCM007982.2001521.1:5e-09,Cenchrus_americanus_H_CamCM007982.2001522.1:5e-09)n37:0.00192378)n35:0.0439328,((Setaria_viridis_SEVIR_3G417280v2:0.0118998,(Setaria_viridis_SEVIR_3G417220v2:0.0136646,(Setaria_viridis_SEVIR_3G417240v2:0,Setaria_viridis_SEVIR_3G417260v2:0)n41:0.00193151)n40:0.00185093)n39:0.0378777,(Setaria_viridis_SEVIR_3G198500v2:0.0472422,Setaria_viridis_SEVIR_3G200900v2:0.0249478)n42:0.0105219)n38:0.0157085)n34:0.0307983)n31:0.0233174)n20:0.0288099,Panicum_virgatum_Pavir.7KG023200:0.394078)n19:0.0437864)n17:0.088123,(Chasmanthium_laxum_Chala.07G189600:0.0539632,Chasmanthium_laxum_Chala.07G189700:0.0820367)n43:0.0700545)n16:0.0657536)n14:0.0730229)n12:0.0826264,(((((Phragmites_australis_Phragmites_australis_PaChr2_34007018_34007649_evm.model.PaChr2.1648_1_CDS_4362418165_2707:0.00534999,Phragmites_australis_Phragmites_australis_PaChr13_8842918_8843547_evm.model.PaChr13.654_1_CDS_4362388233_29952:0.00697745)n48:0.0778953,((Phragmites_australis_Phragmites_australis_PaChr8_12526132_12526684_evm.model.PaChr8.688_1_CDS_4362481514_12196:0,Phragmites_australis_Phragmites_australis_PaChr8_12549171_12549723_evm.model.PaChr8.689_1_CDS_4362481516_13039:0)n50:0.0165538,Phragmites_australis_Phragmites_australis_PaChr8_12581477_12582072_evm.model.PaChr8.691_1_CDS_4362481522_15562:0.0218497)n49:0.107534)n47:0.086258,(Aristida_adscensionis_H_Aadptg000116l000004.1:0.187942,(Stipagrostis_hirtigluma_H_Shi_ptg000039l_000101.1:0.0334634,Stipagrostis_hirtigluma_H_Shi_ptg000055l_001239.1:0.0274616)n52:0.0887233)n51:0.0438224)n46:0.0445035,((Eragrostis_curvula_EJB05_45336:0.0634581,Eragrostis_curvula_EJB05_45326:0.0485842)n54:0.184643,((Eleusine_coracana_ELECO.r07.6BG0468150:0.0852977,Eleusine_coracana_ELECO.r07.6AG0516510:0.137115)n56:0.112209,(Eleusine_coracana_ELECO.r07.3BG0270140:0.0403023,Eleusine_coracana_ELECO.r07.3AG0224890:0.165001)n57:0.128909)n55:0.0143232)n53:0.0493338)n45:0.0284665,((ASEM_RSA5_H_RSA5chrom4002428.1:0.0208786,ASEM_AUS1_H_AUS1CM014273.1002295.1:0.0617585)n59:0.0557709,(((Digitaria_radicosa_Dra04G0091500:0.0918843,(Digitaria_exilis_H_Dex4B-000574.1:0.0435428,Digitaria_exilis_H_Dex4A-000582.1:0.0457873)n63:0.0440452)n62:0.0503059,(Dichantelium_oligosantes_H_DolKV779638.1000001.1:0.0968668,(Echinocloa_haploclada_eh_chr6.1930:0.108154,(Panicum_hallii_Pahal.4G281800:0.0835613,(Panicum_virgatum_Pavir.4NG120400:0.0579201,Panicum_virgatum_Pavir.4KG205600:0.0773766)n67:0.0335409)n66:0.047706)n65:0.0114209)n64:0.0169791)n61:0.00813858,((Urochloa_fusta_Urofu.9G220900:0.00275606,Urochloa_fusta_Urofu.4G180700:0.00275612)n69:0.10367,(Cenchrus_americanus_H_CamCM007983.2001771.1:0.0455853,((Setaria_viridis_SEVIR_4G118300v2:0.153164,Setaria_viridis_SEVIR_9G296300v2:0.0841724)n72:0.00340785,((Setaria_viridis_SEVIR_9G427900v2:0.0597239,Setaria_viridis_SEVIR_1G047000v2:0.0453388)n74:0.00106719,((Setaria_viridis_SEVIR_1G103800v2:0.0558013,Setaria_viridis_SEVIR_2G070300v2:0.0360067)n76:0.0355105,(Setaria_viridis_SEVIR_4G285000v2:0.0325733,(((Setaria_viridis_SEVIR_1G103600v2:0.0202031,Setaria_viridis_SEVIR_1G103700v2:0.0126624)n80:0.0127605,(Setaria_viridis_SEVIR_2G070366v2:0.00508118,Setaria_viridis_SEVIR_2G070432v2:0.0205984)n81:0.00510856)n79:0.00522834,Setaria_viridis_SEVIR_1G178400v2:0.0283293)n78:0.00593901)n77:0.00259184)n75:0.0134631)n73:0.00355852)n71:0.0203401)n70:0.0440536)n68:0.0275068)n60:0.022921)n58:0.0775386)n44:0.0668303)n11:0.0144037)n10:0.0678384)n4:0.0471128)n3:0.0819296)n1:0.226292)n0;
```
