## Supplementary Dataset S1 for "Gene turnover and contingency facilitated the repeated evolution of C_4_ photosynthesis in grasses": OG0001676_tree.txt

```
((Ananas_comosus_H_Ananas_contig13_000993.1:0.0439591,Tillandsia_fasciculata_H_Tillandsia_CM054939.1_000464.1:0.0411363)n1:0.211483,(Streptochaeta_angustifolia_strangu_026898:0.0947207,(((Pharus_latifolius_Phala.03G274400.3:5e-09,(Pharus_latifolius_Phala.03G274400.4:6e-09,(Pharus_latifolius_Phala.03G274400:0,Pharus_latifolius_Phala.03G274400.2:0)n7:5e-09)n6:5e-09)n5:0.0735963,(((Zizania_latifolia_GWHTBFHI005977:0.0486389,(Leersia_perrieri_LPERR01G30730:0.0693574,Oryza_sativa_LOC_Os01g61030:0.0489804)n11:0.0172915)n10:0.0748177,((Brachypodium_distachyon_BRADI_2g53720v3:0.0909633,(Hordeum_spontaneum_WB01_008205_0231067:0.00129473,Hordeum_vulgareMorex_HORVU.MOREX.r3.3HG0304540:0.00292442)n14:0.0826127)n13:0.0458634,(Olyra_latifolia_Ola016091:0.0955018,((Dendrocalamus_sinicus_Dendrocalamus_sinicus_Dsi01A_52102360_52104554_Dsi01Ag21510.1_-1_CDS_4147691194_25345:0.0664118,Dendrocalamus_sinicus_Dendrocalamus_sinicus_Dsi01C_14619382_14626345_Dsi01Cg10560.1_1_CDS_4147704403_13010:0.0645098)n17:0.00716776,(Ampelocalamus_luodianensis_Alu01Dg23960.1:0.0364711,Ampelocalamus_luodianensis_Alu01Cg15940.1:0.0267549)n18:0.00297276)n16:0.00932015)n15:0.00537711)n12:0.00899539)n9:0.0158756,((((Phragmites_australis_Phragmites_australis_PaChr2_41899670_41904367_evm.model.PaChr2.2215_1_CDS_4362419427_23753:0.0623008,Phragmites_australis_Phragmites_australis_PaChr1_46504194_46511178_evm.model.PaChr1.2299_1_CDS_4362366029_36612:0.0338752)n22:0.00915506,(Chasmanthium_laxum_Chala.01G265800:0.0488999,(((((((Panicum_hallii_Pahal.5G108200:0.0145601,((Panicum_virgatum_Pavir.5KG609400:0,Panicum_virgatum_Pavir.5KG614400:0)n32:0.0195578,Panicum_virgatum_Pavir.5NG567800:0.0148839)n31:0.00911786)n30:0.0192082,(Urochloa_fusta_Urofu.5G111100:0.0362561,(Digitaria_radicosa_Dra05G0153700:0.0211715,(Digitaria_exilis_H_Dex5A-002797.1:0.00741958,Digitaria_exilis_H_Dex5B-002822.1:0.00734668)n35:0.0225957)n34:0.022057)n33:0.00661184)n29:0.00249662,(Cenchrus_americanus_H_CamCM007987.2000585.1:0.0379231,Setaria_viridis_SEVIR_5G370400v2:0.0124261)n36:0.0219622)n28:0.00242926,(ASEM_AUS1_H_AUS1CM014274.1000605.1:0.0100311,ASEM_RSA5_H_RSA5chrom5002513.1:0.00706141)n37:0.0339885)n27:0.00779663,Echinocloa_haploclada_eh_chr2.3870:0.0386502)n26:0.00359463,Dichantelium_oligosantes_H_DolKV771831.1000006.1:0.0306449)n25:0.0149373,(Zea_mays_Zm00001eb149330:0.0306714,(Sorghum_bicolor_SORBI_3002G008100:0.300304,Sorghum_bicolor_SORBI_3003G340600:0.027144)n39:0.003016)n38:0.0183083)n24:0.0400462)n23:0.00734975)n21:0.0065462,(Stipagrostis_hirtigluma_H_Shi_ptg000050l_002581.1:0.0760598,Aristida_adscensionis_H_Aadptg000053l000454.1:0.0724829)n40:0.0273145)n20:0.00779567,(Eragrostis_curvula_EJB05_18602:0.0609095,(Eleusine_coracana_ELECO.r07.1AG0038330:0.0174985,Eleusine_coracana_ELECO.r07.1BG0088320:0.0197831)n42:0.0564735)n41:0.0576457)n19:0.0394554)n8:0.0697311)n4:0.0269004,((Pharus_latifolius_Phala.07G162300:5e-09,Pharus_latifolius_Phala.07G162300.2:6e-09)n44:0.0843064,((((Zizania_latifolia_GWHTBFHI000531:0.0381236,Zizania_latifolia_GWHTBFHI031463:0.0348901)n48:0.0194986,(Leersia_perrieri_LPERR05G15960:0.0544387,Oryza_sativa_LOC_Os05g39760:0.0397789)n49:0.021392)n47:0.0518845,((Olyra_latifolia_Ola032379:0.0548092,(Brachypodium_distachyon_BRADI_2g22420v3:0.0722928,(Hordeum_spontaneum_WB01_000095_0684543:0.00111814,Hordeum_vulgareMorex_HORVU.MOREX.r3.1HG0071420:0.00238868)n53:0.0796802)n52:0.0368433)n51:0.00864834,((Ampelocalamus_luodianensis_Alu05Cg10960.1:0.0260492,Dendrocalamus_sinicus_Dendrocalamus_sinicus_Dsi05C_6100591_6105389_Dsi05Cg05070.1_-1_CDS_4147772110_34053:0.0274787)n55:0.00677561,(Ampelocalamus_luodianensis_Alu05Dg06730.1:0.0342185,(Dendrocalamus_sinicus_Dendrocalamus_sinicus_Dsi05B_28990590_28999956_Dsi05Bg09510.1_1_CDS_4147769074_30666:0.0444748,Dendrocalamus_sinicus_Dendrocalamus_sinicus_Dsi05A_26972127_26977042_Dsi05Ag09130.1_1_CDS_4147764673_54859:0.0285411)n57:0.00317123)n56:0.00514241)n54:0.000571378)n50:0.00301304)n46:0.0187265,((Eragrostis_curvula_EJB05_36001:0.0562984,(Eleusine_coracana_ELECO.r07.5BG0417170:0.0101284,Eleusine_coracana_ELECO.r07.5AG0369370:0.0123437)n60:0.0649578)n59:0.0428985,(((Aristida_adscensionis_H_Aadptg000095l000190.1:0.0683292,(Stipagrostis_hirtigluma_H_Shi_ptg000049l_001782.1:0.0138215,Stipagrostis_hirtigluma_H_Shi_ptg000052l_001015.1:0.0174326)n64:0.0304112)n63:0.0328782,(Phragmites_australis_Phragmites_australis_PaChr12_27961534_27965917_evm.model.PaChr12.1167_1_CDS_4362380774_36240:0.0438442,Phragmites_australis_Phragmites_australis_PaChr9_28563925_28573670_evm.model.PaChr9.1102_1_CDS_4362484115_1666:0.0487474)n65:0.00541637)n62:0.00698616,(Chasmanthium_laxum_Chala.07G178600:0.0606459,((Sorghum_bicolor_SORBI_3009G172400:0.0217178,Zea_mays_Zm00001eb290360:0.0406328)n68:0.0486034,(Dichantelium_oligosantes_H_DolKV777525.1000003.1:0.0531747,((Digitaria_radicosa_Dra03G0197300:0.0230536,(Digitaria_exilis_H_Dex3A-003118.1:0.0101795,Digitaria_exilis_H_Dex3B-003131.1:0.00647314)n72:0.0345727)n71:0.0212621,((Urochloa_fusta_Urofu.3G242000:0.0380105,(Cenchrus_americanus_H_CamCM007982.2001467.1:0.0291061,Setaria_viridis_SEVIR_3G211600v2:0.0172945)n75:0.0125245)n74:0.00632989,(((Panicum_virgatum_Pavir.J657000:0,Panicum_virgatum_Pavir.3KG222500:0)n78:0.0205556,Panicum_hallii_Pahal.3G242400:0.0137787)n77:0.0215391,(Echinocloa_haploclada_eh_chr5.2627:0.0391493,(ASEM_AUS1_H_AUS1CM014272.1003273.1:0.010726,(ASEM_RSA5_H_RSA5chrom3001380.1:0.00169561,ASEM_RSA5_H_RSA5chrom8001396.1:6.3602e-05)n81:0.0103858)n80:0.0184967)n79:0.00506382)n76:0.00642142)n73:0.000663653)n70:0.00547362)n69:0.0126357)n67:0.0252505)n66:0.00937628)n61:0.00404026)n58:0.038998)n45:0.0452565)n43:0.03212)n3:0.00356889)n2:0.0204998)n0;
```
