## Supplementary Dataset S1 for "Gene turnover and contingency facilitated the repeated evolution of C_4_ photosynthesis in grasses": OG0001677_tree.txt

```
(((Streptochaeta_angustifolia_strangu_028056:0.109896,((((Dendrocalamus_sinicus_Dendrocalamus_sinicus_Dsi01C_4346472_4349769_Dsi01Cg03070.1_-1_CDS_4147702156_55779:0.0672749,Ampelocalamus_luodianensis_Alu01Cg05310.2:0.0577648)n6:0.0111539,(Ampelocalamus_luodianensis_Alu01Dg04740.1:0.0196707,Dendrocalamus_sinicus_Dendrocalamus_sinicus_Dsi01A_7061636_7063867_Dsi01Ag04580.1_-1_CDS_4147686115_9011:0.0217502)n7:0.00241669)n5:0.0294597,(Olyra_latifolia_Ola036696:0.0915171,(Zizania_latifolia_GWHTBFHI011539:0.0948883,((((Eragrostis_curvula_EJB05_32487:0.0659383,(Eleusine_coracana_ELECO.r07.1AG0002760:0.0267645,Eleusine_coracana_ELECO.r07.1BG0051250:0.0305292)n14:0.0330308)n13:0.0466827,((Chasmanthium_laxum_Chala.08G228700:0.048491,((Panicum_hallii_Pahal.5G513800:0.0154652,(Panicum_virgatum_Pavir.5NG044400:0.0287691,Panicum_virgatum_Pavir.5KG043900:0.0242863)n19:0.00890382)n18:0.0436941,((((ASEM_AUS1_H_AUS1CM014274.1002539.1:0.0126778,ASEM_RSA5_H_RSA5chrom5004342.1:0.00556569)n23:0.029354,(Dichantelium_oligosantes_H_DolKV776832.1000008.1:0.0534602,Echinocloa_haploclada_eh_chr2.329:0.0627092)n24:0.0110858)n22:0.0177877,(((Digitaria_exilis_H_Dex5A-000143.1:0.0271737,Digitaria_exilis_H_Dex5B-000144.1:0.0620966)n27:0.0219051,Digitaria_radicosa_Dra07G0295200:0.0918034)n26:0.0246938,((Urochloa_fusta_Urofu.5G474100:0.0517128,Cenchrus_americanus_H_CamCM007987.2002369.1:0.105378)n29:0.0232515,Setaria_viridis_SEVIR_5G141832v2:0.0691484)n28:0.00545935)n25:0.0146878)n21:0.00981531,Sorghum_bicolor_SORBI_3003G026400:0.102515)n20:0.0197864)n17:0.0449706)n16:0.0197851,Phragmites_australis_Phragmites_australis_PaChr2_9798221_9799901_evm.model.PaChr2.695_1_CDS_4362421989_39333:0.057683)n15:0.0217617)n12:0.0154961,(Aristida_adscensionis_H_Aadptg000115l000044.1:0.0668203,Stipagrostis_hirtigluma_H_Shi_ptg000044l_001077.1:0.0757598)n30:0.0288911)n11:0.0453356,(Oryza_sativa_LOC_Os01g10600:0.171671,Leersia_perrieri_LPERR01G06200:0.105104)n31:0.0714141)n10:0.0537571)n9:0.0486232)n8:0.0283606)n4:0.056375,(Pharus_latifolius_Phala.05G240300:5e-09,Pharus_latifolius_Phala.05G240300.2:0.00363368)n32:0.175817)n3:0.0525284)n2:0.0250157,(Pharus_latifolius_Phala.07G054300:0.188479,(Streptochaeta_angustifolia_strangu_004097:0.135278,(((Brachypodium_distachyon_BRADI_2g32890v3:0.109833,((Hordeum_spontaneum_WB01_007056_0250445:0.00478482,Hordeum_vulgareMorex_HORVU.MOREX.r3.7HG0751150:0.00714836)n39:0.0443022,(Hordeum_spontaneum_WB01_019218_0033065:0.0761315,Hordeum_vulgareMorex_HORVU.MOREX.r3.5HG0502200:0.010004)n40:0.0681826)n38:0.0405134)n37:0.0620861,(((Ampelocalamus_luodianensis_Alu09Cg18730.1:0.0340148,Dendrocalamus_sinicus_Dendrocalamus_sinicus_Dsi05A_7444686_7448415_Dsi05Ag03380.1_-1_CDS_4147762948_50350:0.0504772)n43:0.00589417,(Ampelocalamus_luodianensis_Alu05Dg14470.2:0.0392539,Dendrocalamus_sinicus_Dendrocalamus_sinicus_Dsi05B_7993779_7998888_Dsi05Bg03870.1_-1_CDS_4147767382_44734:0.0184737)n44:0.00205263)n42:0.0221311,(Olyra_latifolia_Ola025994:0.0745335,((Leersia_perrieri_LPERR05G05590:0.100852,Oryza_sativa_LOC_Os05g11560:0.0601199)n47:0.0661708,(Zizania_latifolia_GWHTBFHI001163:0.0521396,Zizania_latifolia_GWHTBFHI032019:0.0490214)n48:0.0229427)n46:0.0502805)n45:0.0139542)n41:0.0105753)n36:0.0216546,(((Stipagrostis_hirtigluma_H_Shi_ptg000045l_000224.1:0.00465027,Stipagrostis_hirtigluma_H_Shi_ptg000049l_000952.1:0.00345098)n51:0.0215634,(Aristida_adscensionis_H_Aadptg000042l000245.1:0.263539,Aristida_adscensionis_H_Aadptg000042l000549.1:0.0758529)n52:0.0084281)n50:0.0265439,(Chasmanthium_laxum_Chala.07G071300:0.053888,((((Eragrostis_curvula_EJB05_33022:0.0137906,Eragrostis_curvula_EJB05_33049:0.0138459)n57:0.0573762,(Eleusine_coracana_ELECO.r07.5BG0450380:0.0225409,Eleusine_coracana_ELECO.r07.5AG0401850:0.0175698)n58:0.0425495)n56:0.0252929,((Sorghum_bicolor_SORBI_3009G075900:0.063735,Zea_mays_Zm00001eb283960:0.0801137)n60:0.0370644,((((Urochloa_fusta_Urofu.3G081800:0.047823,(Cenchrus_americanus_H_CamCM007982.2003093.1:0.0359635,Setaria_viridis_SEVIR_3G074900v2:0.00800031)n65:0.0131136)n64:0.00642985,((Digitaria_radicosa_Dra03G0066200:0.0463753,(Digitaria_exilis_H_Dex3A-000408.1:0.00955903,Digitaria_exilis_H_Dex3B-000414.1:0.0184079)n68:0.0453991)n67:0.0355205,(Echinocloa_haploclada_eh_chr5.1081:0.0422132,Dichantelium_oligosantes_H_DolKV772857.1000010.1:0.0253128)n69:0.00666491)n66:0.00608247)n63:0.00596912,(Panicum_hallii_Pahal.3G082900:0.0105224,(Panicum_virgatum_Pavir.3KG091600:0.027167,(Panicum_virgatum_Pavir.3NG038000:5e-09,Panicum_virgatum_Pavir.3NG037500:0.00327214)n72:0.0148928)n71:0.00165476)n70:0.0104609)n62:0.0107254,(ASEM_AUS1_H_AUS1CM014272.1002046.1:0.00751268,(ASEM_RSA5_H_RSA5chrom2002297.1:0.00499261,ASEM_RSA5_H_RSA5chrom3002136.1:0.00787523)n74:0.000875026)n73:0.00587515)n61:0.0209706)n59:0.0356183)n55:0.0128499,(Phragmites_australis_Phragmites_australis_PaChr12_6559167_6561676_evm.model.PaChr12.414_1_CDS_4362382670_26576:0.0647385,Phragmites_australis_Phragmites_australis_PaChr9_9008381_9010703_evm.model.PaChr9.479_1_CDS_4362486081_21462:0.055838)n75:0.00620422)n54:0.00645617)n53:0.00770275)n49:0.0298166)n35:0.0793968)n34:0.042535)n33:0.0222746)n1:0.050874,(Juncus_effusus_H_Juncus_Jeff_scaffold_9_000432.1:0.359533,(((Ananas_comosus_H_Ananas_contig8_000900.1:0.116083,Tillandsia_fasciculata_H_Tillandsia_JAQOTM010000037.1_000001.1:0.0708194)n79:0.0923645,(Ananas_comosus_H_Ananas_contig6_001185.1:0.0422438,Tillandsia_fasciculata_H_Tillandsia_CM054940.1_001091.1:0.076618)n80:0.0285531)n78:0.126195,(Ananas_comosus_H_Ananas_contig11_000788.1:0.0378054,Tillandsia_fasciculata_H_Tillandsia_CM054941.1_000756.1:0.0586306)n81:0.0934253)n77:0.0103806)n76:0.0688346)n0;
```
