## Supplementary Dataset S1 for "Gene turnover and contingency facilitated the repeated evolution of C_4_ photosynthesis in grasses": OG0001678_tree.txt

```
((Ananas_comosus_H_Ananas_contig18_000764.1:0.0415828,(Tillandsia_fasciculata_H_Tillandsia_CM054946.1_000376.1:0.0199742,Tillandsia_fasciculata_H_Tillandsia_CM054946.1_000374.1:0.0176056)n2:0.0281368)n1:0.167975,((Pharus_latifolius_Phala.07G029700:0.00143641,(Pharus_latifolius_Phala.07G029600.2:5e-09,Pharus_latifolius_Phala.07G029600:5e-09)n5:0.00129702)n4:0.131649,((((Oryza_sativa_LOC_Os05g05680:6e-09,Oryza_sativa_LOC_Os05g05670:0.0130819)n9:0.0451942,((Leersia_perrieri_LPERR05G03110:0.00855298,Leersia_perrieri_LPERR05G03120:0.00825047)n11:0.120202,(Brachypodium_distachyon_BRADI_2g35850v3:0.0175027,Brachypodium_distachyon_BRADI_2g35860v3:0.0149839)n12:0.117577)n10:0.0324591)n8:0.0150811,(Zizania_latifolia_GWHTBFHI001256:0.0356753,(Zizania_latifolia_GWHTBFHI032188:0.0233764,Zizania_latifolia_GWHTBFHI032189:0.0161906)n14:0.0252347)n13:0.0332358)n7:0.0250523,((Streptochaeta_angustifolia_strangu_037849:0.0182861,Streptochaeta_angustifolia_strangu_037850:0.0161049)n16:0.0662613,((((Hordeum_spontaneum_WB01_000478_1108389:0.00286914,Hordeum_vulgareMorex_HORVU.MOREX.r3.1HG0021970:0.00142825)n20:0.0361524,(Hordeum_spontaneum_WB01_000478_1231621:0.00581663,Hordeum_vulgareMorex_HORVU.MOREX.r3.1HG0021960:5e-09)n21:0.0264092)n19:0.0619328,((Olyra_latifolia_Ola006363:0.0281692,Olyra_latifolia_scaffold147_768009_768791_+:0.0120846)n23:0.0402281,(((Ampelocalamus_luodianensis_Alu05Dg16640.1:0.00509877,Ampelocalamus_luodianensis_Alu05Dg16650.1:0.00499986)n26:0.0113143,Ampelocalamus_luodianensis_Alu05Dg16630.2:0.0280652)n25:0.0148154,((Dendrocalamus_sinicus_Dendrocalamus_sinicus_Dsi05B_3229415_3230473_Dsi05Bg02110.1_-1_CDS_4147766854_31784:0.02072,Dendrocalamus_sinicus_Dendrocalamus_sinicus_Dsi05B_3243904_3244962_Dsi05Bg02120.1_1_CDS_4147766857_33473:0.0227162)n28:0.0406411,((Ampelocalamus_luodianensis_Alu09Cg20760.2:0.0365789,(Dendrocalamus_sinicus_Dendrocalamus_sinicus_Dsi05C_17225771_17226795_Dsi05Cg10580.1_-1_CDS_4147773763_54889:0.0286141,Dendrocalamus_sinicus_Dendrocalamus_sinicus_Dsi05C_17239709_17240988_Dsi05Cg10590.1_-1_CDS_4147773766_56578:0.0283764)n31:0.013043)n30:0.00920266,(Dendrocalamus_sinicus_Dendrocalamus_sinicus_Dsi05C_17244171_17245401_Dsi05Cg10600.1_1_CDS_4147773769_1420:0.0533213,(Ampelocalamus_luodianensis_Alu09Cg20740.1:0.0153629,Ampelocalamus_luodianensis_Alu09Cg20750.1:0.0175905)n33:0.0107605)n32:0.00119562)n29:0.00576606)n27:0.000640673)n24:0.00577109)n22:0.0137832)n18:0.0190055,((((Aristida_adscensionis_H_Aadptg000098l000065.1:0.0106141,Aristida_adscensionis_H_Aadptg000098l000030.1:0.0185791)n37:0.0443949,((Stipagrostis_hirtigluma_H_Shi_ptg000053l_000125.1:0.00404498,Stipagrostis_hirtigluma_H_Shi_ptg000089l_000002.1:0.00178865)n39:0.0137219,(Stipagrostis_hirtigluma_H_Shi_ptg000053l_000501.1:0.00427769,Stipagrostis_hirtigluma_H_Shi_ptg000089l_000174.1:0.0076968)n40:0.00691203)n38:0.000768003)n36:0.00335769,((Chasmanthium_laxum_Chala.07G043500:0.0103747,Chasmanthium_laxum_Chala.07G043600:0.0289667)n42:0.0195457,((Phragmites_australis_Phragmites_australis_PaChr9_4145471_4146542_evm.model.PaChr9.271_1_CDS_4362485621_40389:0.0359308,Phragmites_australis_Phragmites_australis_PaChr9_4153278_4154349_evm.model.PaChr9.272_1_CDS_4362485623_41231:0.0219775)n44:0.022688,(Phragmites_australis_Phragmites_australis_PaChr12_3061497_3062512_evm.model.PaChr12.234_1_CDS_4362382270_28253:0.0120843,Phragmites_australis_Phragmites_australis_PaChr12_3067685_3068749_evm.model.PaChr12.235_1_CDS_4362382272_29091:0.00853979)n45:0.0306064)n43:0.00340071)n41:0.00696514)n35:0.0106043,(Streptochaeta_angustifolia_strangu_037851:0.915432,(((ASEM_AUS1_H_AUS1CM014272.1002924.1:0.00578907,ASEM_AUS1_H_AUS1CM014272.1002267.1:0.00894576)n49:0.0302476,(((Panicum_hallii_Pahal.3G118800:0.00441271,Panicum_hallii_Pahal.3G118700:0.00597476)n52:0.0147568,(((Echinocloa_haploclada_eh_chr5.1307:6e-09,Echinocloa_haploclada_eh_chr5.1309:0.0015426)n55:0.0664811,((Cenchrus_americanus_H_CamCM007982.2001974.1:0.01278,(Cenchrus_americanus_H_CamCM007982.2003388.1:0.0232263,Cenchrus_americanus_H_CamCM007982.2001973.1:0.00238212)n58:0.017933)n57:0.015617,(Setaria_viridis_SEVIR_3G039200v2:0.0239844,Setaria_viridis_SEVIR_3G039100v2:0.0259296)n59:0.00589713)n56:0.0192138)n54:0.0123404,((Panicum_virgatum_Pavir.9NG623700:0.0707953,Panicum_virgatum_Pavir.9NG623800:0.0177747)n61:0.00858312,Panicum_virgatum_Pavir.3KG379500:0.0336311)n60:0.00373679)n53:0.00686891)n51:0.00825243,(Echinocloa_haploclada_eh_chr5.1451:0.0108706,Echinocloa_haploclada_eh_chr5.1452:0.0166339)n62:0.0281)n50:0.00312222)n48:0.0178228,((((((Digitaria_exilis_H_Dex3A-003697.1:0,Digitaria_exilis_H_DexUA-000085.1:0)n68:0.0145253,Digitaria_exilis_H_Dex3B-003712.1:0.0110554)n67:0.0280496,(Digitaria_exilis_H_Dex3A-000594.1:0.0151235,Digitaria_exilis_H_Dex3B-000592.1:0.00973642)n69:0.0188423)n66:0.0273568,(Digitaria_radicosa_Dra03G0098100:0.042871,Digitaria_radicosa_Dra03G0098200:0.0256191)n70:0.0205877)n65:0.0185503,((Urochloa_fusta_Urofu.3G118500:0.00143452,Urochloa_fusta_Urofu.3G118400:0.00144208)n72:0.0664024,(((Eleusine_coracana_ELECO.r07.5BG0452990:0,Eleusine_coracana_ELECO.r07.5BG0452980:0)n75:0.0258681,(Eleusine_coracana_ELECO.r07.5AG0404890:0.00139068,Eleusine_coracana_ELECO.r07.5AG0404870:5e-09)n76:0.0228594)n74:0.0542925,(Eragrostis_curvula_EJB05_33874:0.0224557,Eragrostis_curvula_EJB05_33872:0.0212693)n77:0.0247605)n73:0.0223345)n71:0.014473)n64:0.00392732,((Sorghum_bicolor_SORBI_3009G044400:0.0253954,Sorghum_bicolor_SORBI_3009G044600:0.00707688)n79:0.0191449,(Zea_mays_Zm00001eb418090:0.0350617,(Zea_mays_Zm00001eb418130:0.0680898,Zea_mays_Zm00001eb418140:0.0185616)n81:0.00712866)n80:0.0172192)n78:0.0490344)n63:0.0120624)n47:0.00498283)n46:0.00710207)n34:0.0500954)n17:0.0155614)n15:0.00172904)n6:0.106648)n3:0.0487879)n0;
```
