## Supplementary Dataset S1 for "Gene turnover and contingency facilitated the repeated evolution of C_4_ photosynthesis in grasses": OG0001679_tree.txt

```
(Juncus_effusus_H_Juncus_Jeff_scaffold_11_000802.1:0.219046,(Panicum_virgatum_Pavir.8KG094700:0.994056,((Streptochaeta_angustifolia_strangu_034872:0.0748173,((Pharus_latifolius_Phala.09G073400:5e-09,Pharus_latifolius_Phala.09G073400.2:5e-09)n5:0.060805,(((((Leersia_perrieri_LPERR11G07220:0.0286189,Oryza_sativa_LOC_Os11g14010:0.0337478)n10:0.0120914,(Zizania_latifolia_GWHTBFHI029674:0.0257771,Zizania_latifolia_GWHTBFHI030304:0.0260674)n11:0.00547686)n9:0.0180842,((Olyra_latifolia_Ola027695:0.0803955,(((Ampelocalamus_luodianensis_Alu11Cg04790.2:0,Ampelocalamus_luodianensis_AluCtg03037bg00020.1:0)n16:0.0177453,(Dendrocalamus_sinicus_Dendrocalamus_sinicus_Dsi11B_21134885_21143354_Dsi11Bg05320.1_1_CDS_4147836571_47215:0.01052,(Dendrocalamus_sinicus_Dendrocalamus_sinicus_Dsi11A_10556243_10566375_Dsi11Ag04100.1_-1_CDS_4147830973_22993:0.0181863,Dendrocalamus_sinicus_Dendrocalamus_sinicus_Dsi11C_15379114_15391579_Dsi11Cg05200.1_1_CDS_4147839256_23583:0.0200394)n18:0.00200394)n17:0.00022266)n15:0.00347588,((Dendrocalamus_sinicus_Dendrocalamus_sinicus_Dsi04B_9761199_9785763_Dsi04Bg01550.1_1_CDS_4147753324_33991:0.0166673,Ampelocalamus_luodianensis_Alu11Dg09230.4:0.023681)n20:0.0033014,(Ampelocalamus_luodianensis_Alu11Dg09280.1:0.00656662,Dendrocalamus_sinicus_Dendrocalamus_sinicus_Dsi04C_25497003_25497959_Dsi04Cg13120.1_1_CDS_4147761511_37396:0.191289)n21:0.0212544)n19:0.057912)n14:0.00643466)n13:0.00714963,Olyra_latifolia_Ola027694:0.0737233)n12:0.00819148)n8:0.0128358,(Brachypodium_distachyon_BRADI_4g21040v3:0.037941,(Hordeum_spontaneum_WB01_001586_0106471:0.00147458,Hordeum_vulgareMorex_HORVU.MOREX.r3.4HG0344110:0.0014381)n23:0.050383)n22:0.0331772)n7:0.0151214,((((Eragrostis_curvula_EJB05_50816:0.00144894,Eragrostis_curvula_EJB05_28543:5e-09)n27:0.0342834,(Eleusine_coracana_ELECO.r07.9AG0679800:0.00142622,Eleusine_coracana_ELECO.r07.9BG0703200:0.00579712)n28:0.0393231)n26:0.0204397,((Stipagrostis_hirtigluma_H_Shi_ptg000003l_000037.1:0,Stipagrostis_hirtigluma_H_Shi_ptg000009l_000524.1:0)n30:0.0311869,(Phragmites_australis_Phragmites_australis_PaChr10_26381178_26382547_evm.model.PaChr10.854_1_CDS_4362372681_30742:0.0256686,(Phragmites_australis_Phragmites_australis_PaChr21_6333865_6350781_evm.model.PaChr21.377_1_CDS_4362428135_33026:0.0299853,Phragmites_australis_Phragmites_australis_PaChr10_26367272_26367776_evm.model.PaChr10.853_1_CDS_4362372679_29902:0.019224)n32:0.0019224)n31:0.0002136)n29:0.00614008)n25:0.00149614,(Chasmanthium_laxum_Chala.09G124000:0.0375246,((Sorghum_bicolor_SORBI_3005G086200:0.0151841,Zea_mays_Zm00001eb168160:0.0303163)n35:0.0244025,(Dichantelium_oligosantes_H_DolKV775566.1000004.1:0.0267804,((ASEM_AUS1_H_AUS1CM014277.1000638.1:0.00337114,ASEM_RSA5_H_RSA5chrom8000431.1:0.00186078)n38:0.0309415,(((Digitaria_exilis_H_Dex8A-000372.1:0.00332095,Digitaria_exilis_H_Dex8B-000353.1:0.00264918)n41:0.0205491,(Digitaria_radicosa_Dra08G0051200:5e-09,Digitaria_radicosa_Dra08G0051200.2:5e-09)n42:0.0150292)n40:0.0105129,((Cenchrus_americanus_H_CamCM007985.2001327.1:0.0195334,Setaria_viridis_SEVIR_8G080600v2:0.0172188)n44:0.00838854,(Urochloa_fusta_Urofu.8G074300:0.0187131,(Panicum_hallii_Pahal.8G069100:0.00546302,(Panicum_virgatum_Pavir.8KG136200:0.0118375,Panicum_virgatum_Pavir.8NG196400:0.00890588)n47:0.00487631)n46:0.00885903)n45:0.00333417)n43:0.00501553)n39:0.00365327)n37:0.00338071)n36:0.0103132)n34:0.010281)n33:0.0105066)n24:0.0292329)n6:0.035975)n4:0.0135965)n3:0.0169061,((((Streptochaeta_angustifolia_strangu_007019:0.0593486,(Pharus_latifolius_Phala.10G104500.3:0.0158733,(Pharus_latifolius_Phala.10G104500:5e-09,Pharus_latifolius_Phala.10G104500.2:0.00289402)n53:5e-09)n52:0.0659831)n51:0.00733146,Brachypodium_distachyon_BRADI_4g40230v3:0.0924523)n50:0.0102725,(Ampelocalamus_luodianensis_Alu12Cg07380.1:0.0233066,(Ampelocalamus_luodianensis_AluCtg01118g00040.1:5e-09,Ampelocalamus_luodianensis_Alu12Dg04090.1:0.00247449)n55:0.0257811)n54:0.0386731)n49:0.00429701,((((((Dichantelium_oligosantes_H_DolKV767894.1000016.1:0.035001,((ASEM_RSA5_H_RSA5chrom3002435.1:0.00586816,(ASEM_AUS1_H_AUS1CM014272.1002337.1:5e-09,ASEM_AUS1_H_AUS1CM014272.1002338.1:0.00147283)n64:0.00443299)n63:0.0353471,(Echinocloa_haploclada_eh_chr5.857:0.0120515,Echinocloa_haploclada_eh_chr5.858:0.0150903)n65:0.00840044)n62:0.00656378)n61:0.0084583,(Urochloa_fusta_Urofu.3G058500:0.0282175,((Cenchrus_americanus_H_CamCM007982.2002427.1:0.0350295,Setaria_viridis_SEVIR_3G098000v2:0.0104844)n68:0.0144041,(Digitaria_radicosa_Dra03G0048200:0.0228161,(Digitaria_exilis_H_Dex3A-004016.1:0.0086536,Digitaria_exilis_H_Dex3B-004020.1:0.00609957)n70:0.00888229)n69:0.0192794)n67:0.00510289)n66:0.00638884)n60:0.00374885,(Panicum_hallii_Pahal.3G058500:0.0099937,((Panicum_virgatum_Pavir.J528500:0.0198093,Panicum_virgatum_Pavir.3NG064400:0.0259188)n73:0.00408689,(Panicum_virgatum_Pavir.3KG502100:0.0167993,Panicum_virgatum_Pavir.1KG145600:0.0159504)n74:0.00159504)n72:0.000177227)n71:5.8287e-05)n59:0.0163983,(Sorghum_bicolor_SORBI_3008G073600:0.0225274,(Zea_mays_Zm00001eb138270:0.0326927,Zea_mays_Zm00001eb411150:0.0421322)n76:0.00592827)n75:0.0401696)n58:0.0322943,Chasmanthium_laxum_Chala.12G061000:0.0327458)n57:0.0124354,((Eragrostis_curvula_EJB05_02817:0.0806066,(Eleusine_coracana_ELECO.r07.5BG0432150:0.00687923,Eleusine_coracana_ELECO.r07.5AG0385160:0.0015587)n79:0.0685208)n78:0.0422559,((Aristida_adscensionis_H_Aadptg000008l000307.1:0.0740627,Stipagrostis_hirtigluma_H_Shi_ptg000025l_000881.1:0.0581947)n81:0.0402949,Phragmites_australis_Phragmites_australis_PaChr22_10307754_10311456_evm.model.PaChr22.589_1_CDS_4362432031_14976:0.041157)n80:0.00562181)n77:0.00531535)n56:0.0212878)n48:0.00236531)n2:0.0991473)n1:0.219046)n0;
```
