## Supplementary Dataset S1 for "Gene turnover and contingency facilitated the repeated evolution of C_4_ photosynthesis in grasses": OG0001680_tree.txt

```
(((Ampelocalamus_luodianensis_Alu10Dg06250.1:0.769041,Zea_mays_Zm00001eb194490:0.738339)n2:0.111368,((Streptochaeta_angustifolia_strangu_018523:0.160473,(Pharus_latifolius_Phala.04G073900:0.157373,((((Brachypodium_distachyon_BRADI_1g45220v3:0.130895,(Hordeum_spontaneum_WB01_003354_0737673:5e-09,Hordeum_vulgareMorex_HORVU.MOREX.r3.7HG0666250:0.00344106)n10:0.159153)n9:0.0445819,((((Chasmanthium_laxum_Chala.02G084800:0.0833161,((Dichantelium_oligosantes_H_DolKV768050.1000008.1:0.039199,(((Urochloa_fusta_Urofu.4G201500:0.0896518,(Cenchrus_americanus_H_CamCM007983.2003629.1:0.053564,Setaria_viridis_SEVIR_4G097000v2:0.0239177)n20:0.00681756)n19:0.0149955,(Panicum_hallii_Pahal.4G263200:0.0209102,(Panicum_virgatum_Pavir.4NG098900:0.0357511,Panicum_virgatum_Pavir.4KG172900:0.0336994)n22:0.0129993)n21:0.0104293)n18:0.0138876,((Echinocloa_haploclada_eh_chr6.2107:0.041373,(ASEM_AUS1_H_AUS1CM014273.1002198.1:0.0135352,ASEM_RSA5_H_RSA5chrom4001074.1:0.0185519)n25:0.0525673)n24:0.00819536,((Digitaria_exilis_H_Dex4A-000499.1:0.0217688,Digitaria_exilis_H_Dex4B-000490.1:0.0243036)n27:0.13291,Digitaria_radicosa_Dra04G0076700:0.0459294)n26:0.0257475)n23:0.00762623)n17:0.0038048)n16:0.0182375,(Sorghum_bicolor_SORBI_3010G092100:0.0330946,(Zea_mays_Zm00001eb372490:0.0910546,Zea_mays_Zm00001eb279580:0.0648045)n29:0.0072005)n28:0.00656552)n15:0.0146267)n14:0.0140523,(Phragmites_australis_Phragmites_australis_PaChr8_9068705_9069868_evm.model.PaChr8.562_1_CDS_4362481236_22703:0.0963196,Phragmites_australis_Phragmites_australis_PaChr13_6240884_6242008_evm.model.PaChr13.527_1_CDS_4362387951_38798:0.0768186)n30:0.0169962)n13:0.0162434,(Aristida_adscensionis_H_Aadptg000046l000149.1:0.0980262,Stipagrostis_hirtigluma_H_Shi_ptg000055l_001163.1:0.0614539)n31:0.0294179)n12:0.0222638,(Eleusine_coracana_ELECO.r07.6BG0466290:0.0510259,Eleusine_coracana_ELECO.r07.6AG0514590:0.0426139)n32:0.123219)n11:0.0405443)n8:0.00750354,(Zizania_latifolia_GWHTBFHI034829:0.124251,(Leersia_perrieri_LPERR06G07490:0.135735,Oryza_sativa_LOC_Os06g12230:0.0810168)n34:0.0358896)n33:0.0439306)n7:0.00812362,(Olyra_latifolia_Ola034450:0.0790723,((Ampelocalamus_luodianensis_Alu06Cg13140.1:0.0376097,(Dendrocalamus_sinicus_Dendrocalamus_sinicus_Dsi06A_7551430_7552569_Dsi06Ag04780.1_1_CDS_4147775875_49829:0.0605697,Dendrocalamus_sinicus_Dendrocalamus_sinicus_Dsi03C_12802621_12803772_Dsi03Cg03380.1_-1_CDS_4147742128_42399:0.0303655)n38:0.00337395)n37:0.0107151,(Dendrocalamus_sinicus_Dendrocalamus_sinicus_Dsi06B_29165259_29166395_Dsi06Bg10090.1_-1_CDS_4147781854_4262:0.0699209,(Ampelocalamus_luodianensis_Alu08Dg08430.2:0.18941,Ampelocalamus_luodianensis_Alu06Dg06010.1:0.0182343)n40:0.0364862)n39:0.00405403)n36:0.0193815)n35:0.0353666)n6:0.0391197)n5:0.0348467)n4:0.0271131,(Streptochaeta_angustifolia_strangu_029021:0.135635,(Pharus_latifolius_Phala.02G285500:0.121658,(Brachypodium_distachyon_BRADI_3g59320v3:0.181738,(((Hordeum_spontaneum_WB01_000447_0438982:5e-09,Hordeum_vulgareMorex_HORVU.MOREX.r3.6HG0615130:5e-09)n46:0.136013,(((Ampelocalamus_luodianensis_Alu02Dg04740.1:0.0488676,(Dendrocalamus_sinicus_Dendrocalamus_sinicus_Dsi02B_44882004_44883197_Dsi02Bg17670.1_-1_CDS_4147719949_8560:0.0414912,Olyra_latifolia_Ola031665:0.0710842)n50:0.0056659)n49:0.00959997,((Dendrocalamus_sinicus_Dendrocalamus_sinicus_Dsi02C_31866877_31868040_Dsi02Cg15010.1_1_CDS_4147725646_31648:0.0206094,Dendrocalamus_sinicus_Dendrocalamus_sinicus_Dsi02A_44861876_44863048_Dsi02Ag18970.1_1_CDS_4147713529_33297:0.0220183)n52:0.0135254,Ampelocalamus_luodianensis_Alu09CXg03970.2:0.0399486)n51:0.00443873)n48:0.0289049,((Zizania_latifolia_GWHTBFHI022196:0.0714949,Zizania_latifolia_GWHTBFHI026158:0.0549418)n54:0.0445064,(Oryza_sativa_LOC_Os02g51280:0.0355127,Leersia_perrieri_LPERR02G26560:0.073689)n55:0.0222156)n53:0.056398)n47:0.0131739)n45:0.0102224,((Aristida_adscensionis_H_Aadptg000001l000289.1:0.0597999,Stipagrostis_hirtigluma_H_Shi_ptg000038l_001895.1:0.0497695)n57:0.0290815,((Eragrostis_curvula_EJB05_20028:0.049634,(Eleusine_coracana_ELECO.r07.2AG0145620:0.0261882,Eleusine_coracana_ELECO.r07.2BG0201180:0.0142145)n60:0.0718398)n59:0.0532488,(((Sorghum_bicolor_SORBI_3004G237300:0.0330689,(Zea_mays_Zm00001eb254600:0.0611361,Zea_mays_Zm00001eb194480:0.0485928)n64:0.00662987)n63:0.0352087,((Digitaria_radicosa_Dra01G0258400:0.0600904,((Digitaria_exilis_H_Dex1A-002002.1:0,Digitaria_exilis_H_DexUA-003191.1:0)n68:0.0193142,Digitaria_exilis_H_Dex1B-001461.1:0.0173812)n67:0.100108)n66:0.0413779,((Cenchrus_americanus_H_CamCM007984.2004709.1:0.0397307,Setaria_viridis_SEVIR_1G325700v2:0.0141969)n70:0.0222757,((ASEM_AUS1_H_AUS1CM014272.1002397.1:0.0163094,ASEM_RSA5_H_RSA5chrom1001887.1:0.00869408)n72:0.0139978,((Panicum_hallii_Pahal.1G379800:0.0177208,(Panicum_virgatum_Pavir.1NG539700:0.0248494,Panicum_virgatum_Pavir.1KG510200:0.0245748)n75:0.00962716)n74:0.0203517,(Dichantelium_oligosantes_H_DolKV780353.1000004.1:0.0180989,(Urochloa_fusta_Urofu.1G359700:0.0556259,Echinocloa_haploclada_eh_chr7.3351:0.0522674)n77:0.0121728)n76:0.0117416)n73:0.00443341)n71:0.0021946)n69:0.00853395)n65:0.0181224)n62:0.0210571,(Chasmanthium_laxum_Chala.05G273100:0.0475452,(Phragmites_australis_Phragmites_australis_PaChr6_39063551_39064765_evm.model.PaChr6.2022_1_CDS_4362468594_15516:0.0462428,Phragmites_australis_Phragmites_australis_PaChr5_39951485_39952672_evm.model.PaChr5.1941_1_CDS_4362461199_6219:0.0452971)n79:0.00503301)n78:0.00582272)n61:0.015964)n58:0.0138955)n56:0.023031)n44:0.0208833)n43:0.02332)n42:0.0225351)n41:0.0339304)n3:0.0484846)n1:0.0299542,(Tillandsia_fasciculata_H_Tillandsia_CM054935.1_000742.1:0.150255,(Ananas_comosus_H_Ananas_contig2_000653.1:0.5561,Ananas_comosus_H_Ananas_contig7_000741.1:0.0998031)n81:0.0110892)n80:0.197652)n0;
```
