## Supplementary Dataset S1 for "Gene turnover and contingency facilitated the repeated evolution of C_4_ photosynthesis in grasses": OG0001681_tree.txt

```
((Juncus_effusus_H_Juncus_Jeff_scaffold_7_000542.1:0.279456,(Ananas_comosus_H_Ananas_contig15_000518.1:0.0427424,Tillandsia_fasciculata_H_Tillandsia_CM054950.1_000038.1:0.019777)n2:0.152778)n1:0.0622172,((Streptochaeta_angustifolia_strangu_021980:0.0532673,((Pharus_latifolius_Phala.02G067400:0,Pharus_latifolius_Phala.02G067400.2:0)n6:0.0640439,((Olyra_latifolia_Ola028896:0.0677225,((Hordeum_spontaneum_WB01_001357_1186546:0,Hordeum_vulgareMorex_HORVU.MOREX.r3.6HG0572830:0)n10:0.0516256,Brachypodium_distachyon_BRADI_3g07230v3:0.0449744)n9:0.0260142)n8:0.00558098,((((Oryza_sativa_LOC_Os02g10470:0.0620105,Leersia_perrieri_LPERR08G02620:0.0428853)n14:0.0272731,(Zizania_latifolia_GWHTBFHI020668:0.032712,Zizania_latifolia_GWHTBFHI025416:0.0188392)n15:0.00841363)n13:0.0245488,((Aristida_adscensionis_H_Aadptg000021l000748.1:0.0558635,(Stipagrostis_hirtigluma_H_Shi_ptg000057l_000120.1:0.00826074,(Stipagrostis_hirtigluma_H_Shi_ptg000043l_001124.1:0.00360204,Stipagrostis_hirtigluma_H_Shi_ptg000057l_000121.1:5e-09)n19:0.00202128)n18:0.026042)n17:0.0393394,((Chasmanthium_laxum_Chala.11G184900:0.0271546,(Phragmites_australis_Phragmites_australis_PaChr6_5274715_5277269_evm.model.PaChr6.500_1_CDS_4362470174_365:0.0275096,Phragmites_australis_Phragmites_australis_PaChr5_5646168_5648632_evm.model.PaChr5.461_1_CDS_4362462643_18868:0.0224061)n22:0.00515335)n21:0.00857398,((Eragrostis_curvula_EJB05_24696:0.035761,(Eleusine_coracana_ELECO.r07.2AG0105130:0.019933,Eleusine_coracana_ELECO.r07.2BG0158590:0.0100553)n25:0.0279349)n24:0.0313709,((ASEM_RSA5_H_RSA5chrom1000460.1:0.0297093,(Urochloa_fusta_Urofu.1G079100:0.038018,(((Echinocloa_haploclada_eh_chr7.730:0.0252704,Dichantelium_oligosantes_H_DolKV777290.1000006.1:0.0130528)n31:0.00509885,(Cenchrus_americanus_H_CamCM007983.2003090.1:0.0270681,Setaria_viridis_SEVIR_1G047700v2:0.0152869)n32:0.0130231)n30:0.00201905,((Panicum_hallii_Pahal.1G074400:0.0181224,(Panicum_virgatum_Pavir.1NG092900:0.0142615,Panicum_virgatum_Pavir.1KG104300:0.0128419)n35:0.00331476)n34:0.0157917,((Digitaria_exilis_H_Dex9A-004721.1:0.00160053,Digitaria_exilis_H_Dex9B-004602.1:5e-09)n37:0.00813995,(Digitaria_radicosa_Dra05G0027300:0.105683,Digitaria_radicosa_Dra09G0174700:0.0172028)n38:0.00774442)n36:0.025324)n33:0.00351635)n29:0.00544)n28:0.00660989)n27:0.0272582,(Sorghum_bicolor_SORBI_3004G080800:0.025429,(Zea_mays_Zm00001eb236060:0.0514756,Zea_mays_Zm00001eb205910:0.0595753)n40:0.00661948)n39:0.00562444)n26:0.0285196)n23:0.00405877)n20:0.00788073)n16:0.0318583)n12:0.00595673,(((Dendrocalamus_sinicus_Dendrocalamus_sinicus_Dsi02A_5464364_5471128_Dsi02Ag03940.1_1_CDS_4147709020_53550:0.019533,Dendrocalamus_sinicus_Dendrocalamus_sinicus_Dsi02B_5671730_5682241_Dsi02Bg03850.1_1_CDS_4147715803_5733:0.0325491)n43:0.00160764,Ampelocalamus_luodianensis_Alu02Dg21940.1:0.0182747)n42:0.00374215,(Ampelocalamus_luodianensis_Alu02Cg06350.2:0.0118559,Dendrocalamus_sinicus_Dendrocalamus_sinicus_Dsi02C_14843275_14852463_Dsi02Cg03760.1_-1_CDS_4147722271_8005:0.018771)n44:0.0121681)n41:0.00395091)n11:0.00277572)n7:0.0362683)n5:0.0337218)n4:0.0282464,(Streptochaeta_angustifolia_strangu_031190:0.0605654,(Pharus_latifolius_Phala.04G168900:0.0578592,((((Chasmanthium_laxum_Chala.02G191500:0.0359254,(Aristida_adscensionis_H_Aadptg000104l000124.1:0.0712066,Stipagrostis_hirtigluma_H_Shi_ptg000059l_001153.1:0.0403065)n51:0.0228737)n50:0.00565545,(Phragmites_australis_Phragmites_australis_PaChr13_29242054_29244169_evm.model.PaChr13.1305_1_CDS_4362386327_35415:0.0508984,Phragmites_australis_Phragmites_australis_PaChr8_29680952_29682875_evm.model.PaChr8.1194_1_CDS_4362479204_17653:0.0403613)n52:0.0161833)n49:0.00426793,((Sorghum_bicolor_SORBI_3010G188800:0.013637,Zea_mays_Zm00001eb388550:0.0494798)n54:0.028464,(Cenchrus_americanus_H_CamCM007986.2000162.1:0.0506245,(((Digitaria_exilis_H_Dex4A-001854.1:0.00754067,Digitaria_exilis_H_Dex4B-001810.1:0.0104715)n58:0.026896,(Digitaria_radicosa_Dra04G0161600:5e-09,Digitaria_radicosa_Dra04G0161600.2:0.0237049)n59:0.0165459)n57:0.0130162,((Setaria_viridis_SEVIR_4G229500v2:0.0138656,(Panicum_hallii_Pahal.4G086200:0.00692713,(Panicum_virgatum_Pavir.4KG305300:0.0181939,Panicum_virgatum_Pavir.4NG185000:0.0144412)n63:0.00317854)n62:0.024322)n61:0.00517545,(Dichantelium_oligosantes_H_DolKV782220.1000009.1:0.0344811,((ASEM_AUS1_H_AUS1CM014273.1000515.1:0.00725265,ASEM_RSA5_H_RSA5chrom4000473.1:0.00604935)n66:0.015057,(Urochloa_fusta_Urofu.4G084400:0.033642,Echinocloa_haploclada_eh_chr6.898:0.0204983)n67:0.00634085)n65:0.00184509)n64:0.00305866)n60:0.00359257)n56:0.00357227)n55:0.00853316)n53:0.0079633)n48:0.0291789,(((Brachypodium_distachyon_BRADI_1g36230v3:0.0507874,(Hordeum_spontaneum_WB01_002483_0693957:0.022333,Hordeum_vulgareMorex_HORVU.MOREX.r3.7HG0720800:5e-09)n71:0.0825307)n70:0.031221,(Dendrocalamus_sinicus_Dendrocalamus_sinicus_Dsi06A_32984385_32984997_Dsi06Ag10330.1_-1_CDS_4147777540_20566:0.104003,(Olyra_latifolia_Ola009620:0.0708624,(Dendrocalamus_sinicus_Dendrocalamus_sinicus_Dsi06C_35021079_35023576_Dsi06Cg15330.1_-1_CDS_4147787800_53810:0.00852532,(Ampelocalamus_luodianensis_Alu06Dg13040.2:0.014629,Ampelocalamus_luodianensis_Alu06Cg06650.1:0.0065467)n75:0.000727412)n74:0.0127607)n73:0.00983778)n72:0.00109309)n69:0.00961518,((Eragrostis_curvula_EJB05_41530:0.0410669,(Eleusine_coracana_ELECO.r07.6BG0498240:0.00869529,Eleusine_coracana_ELECO.r07.6AG0544720:0.0157468)n78:0.0385471)n77:0.0530278,((Zizania_latifolia_GWHTBFHI007465:0.0240222,Zizania_latifolia_GWHTBFHI034214:0.0335374)n80:0.0189339,(Leersia_perrieri_LPERR06G17310:0.0621043,Oryza_sativa_LOC_Os06g40720:0.0499341)n81:0.0101022)n79:0.0403416)n76:0.0184006)n68:0.00370538)n47:0.0452084)n46:0.0263361)n45:0.0137857)n3:0.0622172)n0;
```
