## Supplementary Dataset S1 for "Gene turnover and contingency facilitated the repeated evolution of C_4_ photosynthesis in grasses": OG0001682_tree.txt

```
(((Pharus_latifolius_Phala.02G081900:0.150605,Dichantelium_oligosantes_H_DolKV772503.1000001.1:0.624568)n2:0.0387983,Chasmanthium_laxum_Chala.02G169900:0.679864)n1:0.0358675,((Streptochaeta_angustifolia_strangu_042921:0.193811,(Pharus_latifolius_Phala.04G147700:0.0641407,((Pharus_latifolius_Phala.04G147900:0,Pharus_latifolius_Phala.04G147900.2:0,Pharus_latifolius_Phala.04G147900.3:0)n7:0.0133518,((Pharus_latifolius_Phala.04G148100:0,Pharus_latifolius_Phala.04G148100.3:0,Pharus_latifolius_Phala.04G148100.2:0)n9:0.000473822,Pharus_latifolius_Phala.04G148100.4:0.000915358)n8:0.0060362)n6:0.0106845)n5:0.177015)n4:0.0805874,((((Zizania_latifolia_GWHTBFHI007325:0.0934936,Zizania_latifolia_GWHTBFHI034341:0.0725532)n13:0.0433915,(Leersia_perrieri_LPERR06G15180:0.190831,(Oryza_sativa_LOC_Os06g36270:0.0843893,Oryza_sativa_LOC_Os06g36310:0.172495)n15:0.0191661)n14:0.0303664)n12:0.0606361,((((Dichantelium_oligosantes_H_DolKV783676.1000001.1:0.111602,(Dendrocalamus_sinicus_Dendrocalamus_sinicus_Dsi04C_19278092_19278574_Dsi04Cg12310.1_-1_CDS_4147761268_14323:0.649848,Sorghum_bicolor_SORBI_3004G028600:0.511261)n20:0.131167)n19:0.0903719,(Eragrostis_curvula_EJB05_39661:0.376221,((Stipagrostis_hirtigluma_H_Shi_ptg000016l_002422.1:0.171746,Aristida_adscensionis_H_Aadptg000067l000129.1:0.152722)n23:0.045192,(Stipagrostis_hirtigluma_H_Shi_ptg000018l_000948.1:0.187444,Aristida_adscensionis_H_Aadptg000028l000571.1:0.199083)n24:0.085477)n22:0.025599)n21:0.0152704)n18:0.0107115,((ASEM_RSA5_H_RSA5chrom4003033.1:0.190743,(Echinocloa_haploclada_eh_chr6.855:0.21399,Dichantelium_oligosantes_H_DolKV776231.1000002.1:0.171439)n27:0.0251267)n26:0.0587035,(Eragrostis_curvula_EJB05_41230:0.130401,(((Eleusine_coracana_ELECO.r07.6BG0496030:0.0408079,Eleusine_coracana_ELECO.r07.6AG0542830:0.0332089)n31:0.0855723,Eleusine_coracana_ELECO.r07.5BG0449760:0.226005)n30:0.0594182,(Eleusine_coracana_ELECO.r07.6BG0496020:0.0565093,Eleusine_coracana_ELECO.r07.6AG0542820:0.0509377)n32:0.112774)n29:0.0125304)n28:0.0474976)n25:0.00669731)n17:0.00870028,((Brachypodium_distachyon_BRADI_1g37960v3:0.165379,(Hordeum_spontaneum_WB01_002426_0106968:0.000409851,(Hordeum_vulgareMorex_HORVU.MOREX.r3.7HG0637550:0.199961,Hordeum_vulgareMorex_HORVU.MOREX.r3.7HG0718040:0.000369993)n36:4.11103e-05)n35:0.0893206)n34:0.0588807,(Olyra_latifolia_Ola020230:0.0944537,((Dendrocalamus_sinicus_Dendrocalamus_sinicus_Dsi06C_33364185_33367410_Dsi06Cg14240.1_1_CDS_4147787473_40297:0.0489823,(Ampelocalamus_luodianensis_Alu06Cg04840.1:0.0196279,Ampelocalamus_luodianensis_Alu08Cg04870.2:0.0178053)n40:0.020151)n39:0.0247699,((Ampelocalamus_luodianensis_Alu06Dg11040.2:0.0195757,Ampelocalamus_luodianensis_Alu06Dg11060.1:0.0270523)n42:0.0405297,((Dendrocalamus_sinicus_Dendrocalamus_sinicus_Dsi06A_27460526_27463692_Dsi06Ag08920.1_1_CDS_4147777117_9874:0.0324713,(Dendrocalamus_sinicus_Dendrocalamus_sinicus_Dsi06A_27468629_27469271_Dsi06Ag08930.1_1_CDS_4147777120_11562:0.044045,Dendrocalamus_sinicus_Dendrocalamus_sinicus_Dsi06A_27541194_27544255_Dsi06Ag08950.1_1_CDS_4147777126_14938:0.0585465)n45:0.0098439)n44:0.0531941,Dendrocalamus_sinicus_Dendrocalamus_sinicus_Dsi06B_11009757_11021795_Dsi06Bg05900.1_-1_CDS_4147780597_35770:0.0911722)n43:0.00795071)n41:0.000883412)n38:0.0146241)n37:0.0246482)n33:0.0186199)n16:0.00206887)n11:0.0199135,((Aristida_adscensionis_H_Aadptg000090l000005.1:0.0987694,Stipagrostis_hirtigluma_H_Shi_ptg000059l_000156.1:0.0646637)n47:0.0515169,(((Echinocloa_haploclada_eh_chr6.1177:0.0946167,((Sorghum_bicolor_SORBI_3010G167500:0.0285511,Sorghum_bicolor_SORBI_3010G167266:0.0636949)n52:0.0150619,(Zea_mays_Zm00001eb277420:0.0713974,Zea_mays_Zm00001eb384580:0.0605981)n53:0.0190237)n51:0.0671366)n50:0.017136,(((Panicum_virgatum_Pavir.4NG180800:0.0746422,(Dichantelium_oligosantes_H_DolKV772503.1000002.1:0.0103129,Dichantelium_oligosantes_H_DolKV778955.1000002.1:4.5e-09)n57:5e-10)n56:0.13315,(Digitaria_exilis_H_Dex4B-001880.1:0.105177,Dichantelium_oligosantes_H_DolKV778955.1000001.1:0.041037)n58:0.00455967)n55:0.0355443,(((ASEM_AUS1_H_AUS1CM014273.1002735.1:0.024923,ASEM_RSA5_H_RSA5chrom4002857.1:0.0150608)n61:0.0482178,((Panicum_virgatum_Pavir.6NG167000:0.0512005,Panicum_hallii_Pahal.4G112400:0.041586)n63:0.0271653,(Urochloa_fusta_Urofu.4G110200:0.0961909,(Cenchrus_americanus_H_CamCM007984.2003796.1:0.0578353,Setaria_viridis_SEVIR_4G151300v2:0.0351916)n65:0.024121)n64:0.0109791)n62:0.0118964)n60:0.0158791,(Digitaria_radicosa_Dra04G0141900:0.0728562,((Digitaria_exilis_H_Dex4A-001925.1:0.0845343,Digitaria_exilis_H_Dex4B-001878.1:0.0603992)n68:0.052444,(Digitaria_exilis_H_Dex4A-000878.1:0.0163495,Digitaria_exilis_H_Dex4B-000835.1:0.0160108)n69:0.0544053)n67:0.0280004)n66:0.0396783)n59:0.0102586)n54:0.00113985)n49:0.0128966,((((ASEM_AUS1_H_AUS1CM014273.1000664.1:0.0300936,ASEM_RSA5_H_RSA5chrom4000619.1:0.0286715)n73:0.08582,(Digitaria_exilis_H_Dex4A-001965.1:0.173075,Setaria_viridis_SEVIR_4G151000v2:0.0647182)n74:0.0222676)n72:0.0293107,(Panicum_virgatum_Pavir.4KG272700:0.0790254,(Panicum_hallii_Pahal.4G112500:0.0306665,Panicum_hallii_Pahal.4G111900:0.0747759)n76:0.0355251)n75:0.0301183)n71:0.0614784,((Chasmanthium_laxum_Chala.02G170100:0.0713593,Sorghum_bicolor_SORBI_3010G191750:0.421394)n78:0.01439,(Phragmites_australis_Phragmites_australis_PaChr13_22720983_22724205_evm.model.PaChr13.1004_1_CDS_4362385659_9338:0.103051,Phragmites_australis_Phragmites_australis_PaChr8_26625466_26628637_evm.model.PaChr8.1053_1_CDS_4362478892_13867:0.0771442)n79:0.021769)n77:0.013485)n70:0.00149833)n48:0.00878505)n46:0.00750709)n10:0.0442988)n3:0.0358675)n0;
```
