## Supplementary Dataset S1 for "Gene turnover and contingency facilitated the repeated evolution of C_4_ photosynthesis in grasses": OG0001683_tree.txt

```
((Ananas_comosus_H_Ananas_contig18_000863.1:0.0730915,Tillandsia_fasciculata_H_Tillandsia_CM054946.1_000464.1:0.0769995)n1:0.198023,((Pharus_latifolius_Phala.03G372800:0.180255,(Streptochaeta_angustifolia_strangu_010856:0.243879,Streptochaeta_angustifolia_strangu_003319:0.14694)n4:0.0163267)n3:0.0731469,((Olyra_latifolia_Ola004889:0.145708,((Zizania_latifolia_GWHTBFHI006698:0.077006,Zizania_latifolia_GWHTBFHI013521:0.0661576)n8:0.051258,(Leersia_perrieri_LPERR01G39660:0.180204,Oryza_sativa_LOC_Os01g73730:0.0792625)n9:0.0841688)n7:0.0974511)n6:0.0260851,(((((Eragrostis_curvula_EJB05_54249:0.0100404,Eragrostis_curvula_EJB05_28586:0.019561)n14:0.0883057,(Eleusine_coracana_ELECO.r07.9AG0679370:0.0320096,Eleusine_coracana_ELECO.r07.9BG0704070:0.0534222)n15:0.0754269)n13:0.0705781,((Aristida_adscensionis_H_Aadptg000040l000076.1:0.124154,((Stipagrostis_hirtigluma_H_Shi_ptg000003l_000307.1:0.0333696,(Stipagrostis_hirtigluma_H_Shi_ptg000003l_000306.1:0.0117988,Stipagrostis_hirtigluma_H_Shi_ptg000009l_000104.1:0.0146698)n20:0.0208127)n19:0.00913763,(Stipagrostis_hirtigluma_H_Shi_ptg000003l_000308.1:0.013493,Stipagrostis_hirtigluma_H_Shi_ptg000009l_000105.1:0.0101827)n21:0.0130987)n18:0.0932437)n17:0.0517719,((Phragmites_australis_Phragmites_australis_PaChr21_5308723_5309881_evm.model.PaChr21.347_1_CDS_4362428069_5270:0.144617,Chasmanthium_laxum_Chala.09G127700:0.0908554)n23:0.0335914,((Sorghum_bicolor_SORBI_3005G080600:0.0976215,Zea_mays_Zm00001eb169090:0.074004)n25:0.0524732,((Dichantelium_oligosantes_H_DolKV780956.1000001.1:0.113487,((Digitaria_radicosa_Dra08G0047900:0.0695707,(Digitaria_exilis_H_Dex8A-001866.1:0.0303331,Digitaria_exilis_H_Dex8B-001774.1:0.0327963)n30:0.0902184)n29:0.0707213,((Urochloa_fusta_Urofu.8G068600:0.101362,Echinocloa_haploclada_eh_chr4.734:0.074365)n32:0.031316,((Panicum_hallii_Pahal.8G064300:0.0412574,(Panicum_virgatum_Pavir.8KG116800:0.0382805,Panicum_virgatum_Pavir.8NG202700:0.037156)n35:0.0227271)n34:0.0164211,(Cenchrus_americanus_H_CamCM007985.2002311.1:0.0969747,Setaria_viridis_SEVIR_8G075800v2:0.0471105)n36:0.0186723)n33:0.0118376)n31:0.0166184)n28:0.0136362)n27:0.0264789,ASEM_AUS1_H_AUS1QPGU01000076.1000002.1:0.0596902)n26:0.0210888)n24:0.0479104)n22:0.0230892)n16:0.0198598)n12:0.139515,(Brachypodium_distachyon_BRADI_2g61910v3:0.158603,(Hordeum_spontaneum_WB01_008808_0097234:0.0118706,Hordeum_vulgareMorex_HORVU.MOREX.r3.3HG0326870:0.0124732)n38:0.164108)n37:0.0864476)n11:0.0339229,(((Eragrostis_curvula_EJB05_18971:0.187501,(Eleusine_coracana_ELECO.r07.1AG0048020:0.0676748,Eleusine_coracana_ELECO.r07.1BG0097860:0.06934)n42:0.136914)n41:0.111467,(Chasmanthium_laxum_Chala.01G357400:0.166381,(((((ASEM_AUS1_H_AUS1CM014274.1005512.1:0.0132324,ASEM_RSA5_H_RSA5chrom5003790.1:0.018557)n48:0.0626858,(Panicum_hallii_Pahal.5G005000:0.0900836,Panicum_virgatum_Pavir.5KG776800:0.0992368)n49:0.0322482)n47:0.00358314,((Setaria_viridis_SEVIR_5G472500v2:0.0742819,Cenchrus_americanus_H_CamCM007987.2004495.1:0.112707)n51:0.0446362,(Echinocloa_haploclada_eh_chr2.4895:0.161589,((ASEM_AUS1_H_AUS1CM014274.1005513.1:0.00866294,ASEM_RSA5_H_RSA5chrom5003791.1:0.0111842)n54:0.112217,((Panicum_hallii_Pahal.5G004900:0.113382,(Setaria_viridis_SEVIR_5G472600v2:0.0528677,Cenchrus_americanus_H_CamCM007987.2004497.1:0.118385)n57:0.0236054)n56:0.0217754,Dichantelium_oligosantes_H_DolKV782109.1000023.1:0.125734)n55:0.0345442)n53:0.0297071)n52:0.0383005)n50:0.00425561)n46:0.0290701,(((Digitaria_radicosa_Dra05G0241800:5e-09,Digitaria_radicosa_Dra05G0241800.2:0.00291893)n60:0.0590937,(Digitaria_exilis_H_Dex5A-002299.1:0.0188191,Digitaria_exilis_H_Dex5B-002299.1:0.0319714)n61:0.0738419)n59:0.0670884,Urochloa_fusta_Urofu.5G003400:0.138091)n58:0.026138)n45:0.0130629,(Dichantelium_oligosantes_H_DolKV782109.1000022.1:0.11664,((((Sorghum_bicolor_SORBI_3003G441700:0.12243,Zea_mays_Zm00001eb140010:0.0873977)n66:0.0639593,(Sorghum_bicolor_SORBI_3003G441601:0.126883,Zea_mays_Zm00001eb140020:0.112349)n67:0.0435295)n65:0.0550114,(Panicum_virgatum_Pavir.7NG099200:0.202055,Dichantelium_oligosantes_H_DolKV782038.1000001.1:0.154685)n68:0.0850344)n64:0.0359089,(((Phragmites_australis_Phragmites_australis_PaChr2_49604328_49605491_evm.model.PaChr2.2924_1_CDS_4362421001_6086:0,Phragmites_australis_Phragmites_australis_PaChr2_49622129_49623292_evm.model.PaChr2.2925_1_CDS_4362421003_6927:0)n71:0.157848,(Stipagrostis_hirtigluma_H_Shi_ptg000050l_003083.1:0.137324,Stipagrostis_hirtigluma_H_Shi_ptg000050l_003084.1:0.0953517)n72:0.0105946)n70:0.0339398,(Aristida_adscensionis_H_Aadptg000053l000676.1:0.217357,Aristida_adscensionis_H_Aadptg000053l000674.1:0.167208)n73:0.0509796)n69:0.0242918)n63:0.012678)n62:0.00140866)n44:0.0139012)n43:0.0562036)n40:0.0315392,(((Dendrocalamus_sinicus_Dendrocalamus_sinicus_Dsi01A_63308993_63310110_Dsi01Ag28150.1_1_CDS_4147693186_9597:0.0747563,Dendrocalamus_sinicus_Dendrocalamus_sinicus_Dsi01C_8863374_8864526_Dsi01Cg06310.1_-1_CDS_4147703128_34388:0.0436518)n76:0.00485019,(Ampelocalamus_luodianensis_Alu04Cg14530.2:0.770417,Ampelocalamus_luodianensis_Alu01Cg07720.1:0.0968374)n77:0.0107597)n75:0.0238529,(Brachypodium_distachyon_BRADI_2g51190v3:0.131211,((Hordeum_spontaneum_WB01_014073_0120044:0.0135017,Hordeum_vulgareMorex_HORVU.MOREX.r3.5HG0499460:0.0121319)n80:0.42048,(Hordeum_spontaneum_WB01_002593_1883026:0.0342456,Hordeum_vulgareMorex_HORVU.MOREX.r3.3HG0292090:0.0179963)n81:0.140947)n79:0.0156608)n78:0.040478)n74:0.0244481)n39:0.00271646)n10:0.0222457)n5:0.00247175)n2:0.198023)n0;
```
