## Supplementary Dataset S1 for "Gene turnover and contingency facilitated the repeated evolution of C_4_ photosynthesis in grasses": OG0001684_tree.txt

```
((Carex_scoparia_H_Carex_Csco_scaffold_6_000157.1:0.5525,((Ananas_comosus_H_Ananas_contig15_000956.1:0.23036,Tillandsia_fasciculata_H_Tillandsia_CM054950.1_000453.1:0.197505)n3:0.277896,(Juncus_effusus_H_Juncus_Jeff_scaffold_2_000789.1:0.78425,Juncus_effusus_H_Juncus_Jeff_scaffold_2_001247.1:0.45498)n4:0.0505533)n2:0.0798569)n1:0.0842453,(((Pharus_latifolius_Phala.07G177200:0.200343,(((Stipagrostis_hirtigluma_H_Shi_ptg000049l_001853.1:0.0757483,Stipagrostis_hirtigluma_H_Shi_ptg000052l_001091.1:0.0793244)n10:0.203565,(((Eragrostis_curvula_EJB05_36242:0.0057185,Eragrostis_curvula_EJB05_36257:0.00157762)n13:0.120242,(Eleusine_coracana_ELECO.r07.5BG0415300:0.0575723,Eleusine_coracana_ELECO.r07.5AG0367700:0.0734032)n14:0.138959)n12:0.0707317,((((((Dichantelium_oligosantes_H_DolKV770424.1000003.1:0.0694154,(Cenchrus_americanus_H_CamCM007982.2001547.1:0.076639,Setaria_viridis_SEVIR_3G193500v2:0.0529967)n21:0.0495206)n20:0.0163935,(((Panicum_hallii_Pahal.3G224800:0.0628365,(Panicum_virgatum_Pavir.4KG151800:0.0405661,Panicum_virgatum_Pavir.3KG368500:0.0517822)n25:0.0253188)n24:0.029034,(Digitaria_radicosa_Dra03G0182400:0.091018,(Digitaria_exilis_H_Dex3A-003200.1:0.0618651,Digitaria_exilis_H_Dex3B-003215.1:0.0725442)n27:0.060792)n26:0.0493093)n23:0.0125904,(ASEM_RSA5_H_RSA5chrom3001478.1:0.0913186,Echinocloa_haploclada_eh_chr5.2453:0.0914887)n28:0.0241708)n22:0.00586024)n19:0.0158474,Urochloa_fusta_Urofu.3G223000:0.103986)n18:0.0383142,(Sorghum_bicolor_SORBI_3009G187900:0.0824703,Zea_mays_Zm00001eb291960:0.245711)n29:0.0717937)n17:0.0487762,Chasmanthium_laxum_Chala.07G198100:0.125154)n16:0.0193007,Phragmites_australis_Phragmites_australis_PaChr12_29329288_29331071_evm.model.PaChr12.1283_1_CDS_4362381032_17331:0.119134)n15:0.0227106)n11:0.0367623)n9:0.045327,(((Olyra_latifolia_Ola035284:0.114069,((Ampelocalamus_luodianensis_Alu05Cg09530.2:0.0314097,Dendrocalamus_sinicus_Dendrocalamus_sinicus_Dsi05C_4796641_4798354_Dsi05Cg04010.1_-1_CDS_4147771792_25611:0.0485998)n34:0.0204325,(Ampelocalamus_luodianensis_Alu05Dg05390.4:0.0414224,(Dendrocalamus_sinicus_Dendrocalamus_sinicus_Dsi05A_28489553_28491312_Dsi05Ag10210.1_1_CDS_4147764997_9834:0.0397342,Dendrocalamus_sinicus_Dendrocalamus_sinicus_Dsi05B_30573507_30575159_Dsi05Bg10540.1_1_CDS_4147769383_34044:0.0978662)n36:0.0138922)n35:0.00154357)n33:0.0324467)n32:0.0461467,(Zizania_latifolia_GWHTBFHI031583:0.230332,(Leersia_perrieri_LPERR05G17760:0.207707,Oryza_sativa_LOC_Os05g42180:0.182141)n38:0.0655384)n37:0.0711271)n31:0.0322008,(Hordeum_vulgareMorex_HORVU.MOREX.r3.1HG0067720:0.263836,Brachypodium_distachyon_BRADI_2g20720v3:0.210509)n39:0.0637179)n30:0.01907)n8:0.135931)n7:0.0333683,Streptochaeta_angustifolia_strangu_007034:0.195271)n6:0.022181,(Streptochaeta_angustifolia_strangu_011964:0.169166,((Pharus_latifolius_Phala.03G252100.4:5e-09,(Pharus_latifolius_Phala.03G252100:5e-09,((Pharus_latifolius_Phala.03G252100.2:0,Pharus_latifolius_Phala.03G252100.5:0)n45:5e-09,Pharus_latifolius_Phala.03G252100.3:5e-09)n44:0.0222183)n43:5e-09)n42:0.18677,((((Zizania_latifolia_GWHTBFHI012784:0.0744038,Zizania_latifolia_GWHTBFHI005806:0.0711004)n49:0.0241393,(Leersia_perrieri_LPERR01G28830:0.0762873,Oryza_sativa_LOC_Os01g57580:0.0482274)n50:0.0221364)n48:0.0955156,(Olyra_latifolia_Ola008794:0.0880662,((Ampelocalamus_luodianensis_Alu01Cg17950.2:0.0285904,Dendrocalamus_sinicus_Dendrocalamus_sinicus_Dsi01C_16492463_16499686_Dsi01Cg11960.1_1_CDS_4147704823_22014:0.0415197)n53:0.0211062,((Dendrocalamus_sinicus_Dendrocalamus_sinicus_Dsi01A_49360849_49362666_Dsi01Ag20080.1_-1_CDS_4147690765_11277:0.0741587,(Brachypodium_distachyon_BRADI_2g51990v3:0.0988519,(Hordeum_spontaneum_WB01_004586_0324747:0.00226531,Hordeum_vulgareMorex_HORVU.MOREX.r3.3HG0294110:0.00218927)n57:0.0938583)n56:0.0986252)n55:0.0189498,Ampelocalamus_luodianensis_Alu01Dg22170.1:0.0739141)n54:0.00821268)n52:0.00780386)n51:0.000867095)n47:0.0200512,((Aristida_adscensionis_H_Aadptg000053l000559.1:0.0793695,Stipagrostis_hirtigluma_H_Shi_ptg000050l_000659.1:0.0867844)n59:0.0355477,((Eragrostis_curvula_EJB05_16720:0.0543155,(Eleusine_coracana_ELECO.r07.1AG0036030:0.014982,Eleusine_coracana_ELECO.r07.1BG0086030:0.0162073)n62:0.058947)n61:0.0675158,((Chasmanthium_laxum_Chala.01G244200:0.0793962,(Phragmites_australis_Phragmites_australis_PaChr2_39846637_39848631_evm.model.PaChr2.2065_1_CDS_4362419093_10716:0.0573772,Phragmites_australis_Phragmites_australis_PaChr1_44315637_44317524_evm.model.PaChr1.2139_1_CDS_4362365675_15172:0.0769341)n65:0.00994875)n64:0.00660375,((Sorghum_bicolor_SORBI_3003G319800:0.0621575,Zea_mays_Zm00001eb151270:0.0600652)n67:0.0544514,((Echinocloa_haploclada_eh_chr2.3657:0.069569,(ASEM_RSA5_H_RSA5chrom5002618.1:0.0189253,(ASEM_AUS1_H_AUS1CM014274.1004761.1:0.00113073,ASEM_AUS1_H_AUS1CM014274.1000713.1:5e-09)n71:0.0180727)n70:0.0276518)n69:0.0112916,((Panicum_hallii_Pahal.5G131400:0.0198516,(Panicum_virgatum_Pavir.5NG533300:0.0289064,Panicum_virgatum_Pavir.5KG576800:0.0294291)n74:0.00833544)n73:0.0362243,((Dichantelium_oligosantes_H_DolKV775813.1000001.1:0.0423124,(Urochloa_fusta_Urofu.5G136700:0.0401299,(Cenchrus_americanus_H_CamCM007987.2000675.1:0.0488615,Setaria_viridis_SEVIR_5G347200v2:0.0285862)n78:0.0121215)n77:0.0162257)n76:0.00799827,((Digitaria_exilis_H_Dex5A-002899.1:0.0106449,Digitaria_exilis_H_Dex5B-002924.1:0.0114965)n80:0.0560909,(Digitaria_radicosa_Dra05G0133300:5e-09,Digitaria_radicosa_Dra05G0133300.2:5e-09)n81:0.0372315)n79:0.0376573)n75:0.00409546)n72:0.00644585)n68:0.0221514)n66:0.0478044)n63:0.00744834)n60:0.0206882)n58:0.0563929)n46:0.0570259)n41:0.0387309)n40:0.0236023)n5:0.0842453)n0;
```
