## Supplementary Dataset S1 for "Gene turnover and contingency facilitated the repeated evolution of C_4_ photosynthesis in grasses": OG0001685_tree.txt

```
((Ananas_comosus_H_Ananas_contig5_000007.1:0.0951079,Tillandsia_fasciculata_H_Tillandsia_CM054930.1_000700.1:0.0851529)n1:0.300886,((((Pharus_latifolius_Phala.07G023900.3:0.0521339,(Pharus_latifolius_Phala.07G023900:0.00241913,(Pharus_latifolius_Phala.07G023900.4:0,Pharus_latifolius_Phala.07G023900.5:0,Pharus_latifolius_Phala.07G023900.2:0)n7:0.0015204)n6:0.0235726)n5:0.285358,((Zizania_latifolia_GWHTBFHI032247:0.21426,(Leersia_perrieri_LPERR05G02290:0.232641,Oryza_sativa_LOC_Os05g04640:0.127765)n10:0.107337)n9:0.096247,((Olyra_latifolia_Ola022152:0.180203,((Dendrocalamus_sinicus_Dendrocalamus_sinicus_Dsi05A_1755596_1760085_Dsi05Ag01250.1_-1_CDS_4147762309_31769:0.0687002,Dendrocalamus_sinicus_Dendrocalamus_sinicus_Dsi05B_2201507_2209186_Dsi05Bg01610.1_-1_CDS_4147766704_4212:0.106409)n14:0.0137586,(Ampelocalamus_luodianensis_Alu05Dg17250.1:0.057822,Ampelocalamus_luodianensis_Alu09Cg21270.2:0.0873041)n15:0.00970046)n13:0.0146364)n12:0.0691267,((((Zea_mays_Zm00001eb417490:0.179796,Sorghum_bicolor_SORBI_3009G034800:0.128906)n19:0.0924655,((Digitaria_radicosa_Dra03G0091000:0.0713201,(Digitaria_exilis_H_Dex3A-003747.1:0.0336073,Digitaria_exilis_H_Dex3B-003755.1:0.0508876)n22:0.0592366)n21:0.0706514,((ASEM_RSA5_H_RSA5chrom3003446.1:0.0695366,((Panicum_hallii_Pahal.3G110600:0.0617137,(Panicum_virgatum_Pavir.3KG137500:0.0521681,Panicum_virgatum_Pavir.3KG204200:0.036277)n27:0.0236649)n26:0.0550989,(Urochloa_fusta_Urofu.3G109700:0.081917,(Cenchrus_americanus_H_CamCM007982.2002105.1:0.104305,Setaria_viridis_SEVIR_3G055300v2:0.0460911)n29:0.0341629)n28:0.0163247)n25:0.0187759)n24:0.00880865,(Dichantelium_oligosantes_H_DolKV774963.1000003.1:0.0676495,Echinocloa_haploclada_eh_chr5.1370:0.0820304)n30:0.0148047)n23:0.0181195)n20:0.0325806)n18:0.0503969,((Phragmites_australis_Phragmites_australis_PaChr12_2502011_2506388_evm.model.PaChr12.196_1_CDS_4362382184_34561:0.114188,Phragmites_australis_Phragmites_australis_PaChr9_3102596_3107825_evm.model.PaChr9.214_1_CDS_4362485495_29851:0.0992608)n32:0.0232333,(Chasmanthium_laxum_Chala.07G034600:0.0940399,((Eragrostis_curvula_EJB05_34021:0.0118373,(Eragrostis_curvula_EJB05_34022:0.011938,Eragrostis_curvula_EJB05_34011:0.00489193)n36:0.00131573)n35:0.137297,(Eleusine_coracana_ELECO.r07.5BG0453920:0.0354905,Eleusine_coracana_ELECO.r07.5AG0405810:0.049496)n37:0.13585)n34:0.0702566)n33:0.0171174)n31:0.0202632)n17:0.0471771,((Stipagrostis_hirtigluma_H_Shi_ptg000053l_000170.1:0.00952887,Stipagrostis_hirtigluma_H_Shi_ptg000089l_000046.1:0.0218767)n39:0.142743,Aristida_adscensionis_H_Aadptg000042l000687.1:0.180161)n38:0.03689)n16:0.089883)n11:0.0417674)n8:0.0656839)n4:0.0606179,(Streptochaeta_angustifolia_strangu_005733:0.0567344,Streptochaeta_angustifolia_strangu_005734:0.123214)n40:0.230979)n3:0.0491762,((Oryza_sativa_LOC_Os02g45230:0.742774,Oryza_sativa_LOC_Os01g59300:0.912341)n42:0.116572,((Pharus_latifolius_Phala.05G189700:0.229681,Streptochaeta_angustifolia_strangu_012583:0.257834)n44:0.0518115,((((Zizania_latifolia_GWHTBFHI004639:0.0997363,(Zizania_latifolia_GWHTBFHI011761:0.00704559,Zizania_latifolia_GWHTBFHI011781:0.0105599)n49:0.103345)n48:0.0493655,(Leersia_perrieri_LPERR01G11050:0.173662,Oryza_sativa_LOC_Os01g18584:0.137589)n50:0.0429942)n47:0.0977489,(Brachypodium_distachyon_BRADI_2g11170v3:0.246156,(Olyra_latifolia_Ola013801:0.10165,(Ampelocalamus_luodianensis_Alu01Dg08670.1:0.0816127,(Dendrocalamus_sinicus_Dendrocalamus_sinicus_Dsi01A_14294406_14303552_Dsi01Ag07990.1_1_CDS_4147687138_16329:0.0808995,(Dendrocalamus_sinicus_Dendrocalamus_sinicus_Dsi01B_13072679_13080142_Dsi01Bg06690.1_1_CDS_4147695340_28172:0.0761352,(Dendrocalamus_sinicus_Dendrocalamus_sinicus_DsiCtg00150_81084_86211_DsiCtg00150g00030.1_1_CDS_4147848121_10671:0.000826978,Dendrocalamus_sinicus_Dendrocalamus_sinicus_Dsi08C_2905968_2911056_Dsi08Cg02390.1_1_CDS_4147808686_42056:0.00161581)n56:0.0706431)n55:0.00895668)n54:0.000995187)n53:0.00799028)n52:0.0316847)n51:0.0258968)n46:0.0383428,((Stipagrostis_hirtigluma_H_Shi_ptg000044l_001586.1:0.0859141,Aristida_adscensionis_H_Aadptg000058l000123.1:0.134896)n58:0.0481055,((((Eragrostis_curvula_EJB05_30962:0.00173318,Eragrostis_curvula_EJB05_51548:0.00277259)n62:0.108983,(Eleusine_coracana_ELECO.r07.1AG0013590:0.0457598,Eleusine_coracana_ELECO.r07.1BG0062340:0.0428249)n63:0.124947)n61:0.07122,(Chasmanthium_laxum_Chala.08G138800:0.0933272,(((Digitaria_exilis_H_Dex5A-000683.1:0.0349264,Digitaria_exilis_H_Dex5B-000698.1:0.0427623)n67:0.122813,((Dichantelium_oligosantes_H_DolKV775548.1000001.1:0.0756646,(ASEM_AUS1_H_AUS1CM014274.1003523.1:0.0282265,(ASEM_RSA5_H_RSA5chrom5004989.1:5e-09,ASEM_RSA5_H_RSA5chrom5004988.1:5e-09)n71:0.0158118)n70:0.0443301)n69:0.0186863,(Echinocloa_haploclada_eh_chr2.1500:0.0916738,((Cenchrus_americanus_H_CamLKME02018574.1000001.1:0.0733134,Setaria_viridis_SEVIR_5G031200v2:0.0256479)n74:0.0261999,(Urochloa_fusta_Urofu.5G365200:0.0716038,(Panicum_hallii_Pahal.5G403400:0.0570175,(Panicum_virgatum_Pavir.5NG207200:0.0253521,Panicum_virgatum_Pavir.5KG217100:0.0785836)n77:0.0113441)n76:0.0179363)n75:0.00845899)n73:0.0123351)n72:0.0111337)n68:0.0136407)n66:0.0319846,(Sorghum_bicolor_SORBI_3003G138400:0.097252,(Zea_mays_Zm00001eb129690:0.136141,Zea_mays_Zm00001eb332300:0.156157)n79:0.0173508)n78:0.030119)n65:0.0397239)n64:0.0135841)n60:0.0106081,(Phragmites_australis_Phragmites_australis_PaChr2_12100630_12105501_evm.model.PaChr2.797_1_CDS_4362422215_6933:0.115291,Phragmites_australis_Phragmites_australis_PaChr1_12701794_12730962_evm.model.PaChr1.802_1_CDS_4362368727_24431:0.112233)n80:0.0124703)n59:0.0114493)n57:0.0700095)n45:0.0438859)n43:0.022479)n41:0.041957)n2:0.300886)n0;
```
