## Supplementary Dataset S1 for "Gene turnover and contingency facilitated the repeated evolution of C_4_ photosynthesis in grasses": OG0001686_tree.txt

```
((Ananas_comosus_H_Ananas_contig11_000746.1:0.045739,Tillandsia_fasciculata_H_Tillandsia_CM054941.1_000715.1:0.0531622)n1:0.13316,(((Pharus_latifolius_Phala.05G230600:0.134961,(Streptochaeta_angustifolia_strangu_001454:0.154422,Streptochaeta_angustifolia_strangu_001455:0.0772317)n5:0.0410292)n4:0.0270482,(Olyra_latifolia_Ola027585:0.0685885,(((Brachypodium_distachyon_BRADI_2g07150v3:0.173963,(Hordeum_spontaneum_WB01_000950_1675966:0.00385447,Hordeum_vulgareMorex_HORVU.MOREX.r3.3HG0246790:5e-09)n10:0.149748)n9:0.0422284,((Zizania_latifolia_GWHTBFHI003912:0.0744203,Zizania_latifolia_GWHTBFHI011476:0.0796051)n12:0.051764,(Leersia_perrieri_LPERR01G07090:0.17768,(Oryza_sativa_LOC_Os01g12030:0.116985,Oryza_sativa_LOC_Os01g12070:0.0525118)n14:0.00583465)n13:0.0299782)n11:0.0523136)n8:0.0164772,(((Dendrocalamus_sinicus_Dendrocalamus_sinicus_Dsi01C_9939764_9942843_Dsi01Cg07170.1_-1_CDS_4147703386_9068:0.0420802,Ampelocalamus_luodianensis_Alu01Cg06140.1:0.0457151)n17:0.00761888,(Dendrocalamus_sinicus_Dendrocalamus_sinicus_Dsi01A_8164210_8168346_Dsi01Ag05170.1_-1_CDS_4147686292_51786:0.0537619,Ampelocalamus_luodianensis_Alu01Dg05480.2:0.0604511)n18:0.00671679)n16:0.0187066,(((((Zea_mays_Zm00001eb338750:0.0905245,(Sorghum_bicolor_SORBI_3003G015800:0.191791,Sorghum_bicolor_SORBI_3003G015700:0.0151403)n24:0.0439927)n23:0.077046,((Dichantelium_oligosantes_H_DolKV775503.1000005.1:0.0441045,(ASEM_AUS1_H_AUS1CM014274.1002459.1:0.0180285,ASEM_RSA5_H_RSA5chrom5001297.1:0.0113545)n27:0.0380109)n26:0.0135767,((Panicum_hallii_Pahal.5G524000:0.0299306,(Panicum_virgatum_Pavir.5KG030700:0.0492669,Panicum_virgatum_Pavir.5NG102200:0.0186339)n30:0.0196005)n29:0.0184861,((Setaria_viridis_SEVIR_5G018300v2:0.0354412,(Cenchrus_americanus_H_CamCM007987.2002224.1:6e-09,(Cenchrus_americanus_H_CamLKME02047245.1000001.1:5e-09,Cenchrus_americanus_H_CamCM007987.2002156.1:5e-09)n34:0.00199429)n33:0.0377537)n32:0.0228385,((Digitaria_radicosa_Dra07G0305200:0.074042,(Digitaria_exilis_H_Dex5A-000087.1:0.0214004,Digitaria_exilis_H_Dex5B-000086.1:0.0316401)n37:0.0551385)n36:0.0322022,Echinocloa_haploclada_eh_chr2.186:0.107069)n35:0.013748)n31:0.0127481)n28:0.0102587)n25:0.0206513)n22:0.0355718,(Phragmites_australis_Phragmites_australis_PaChr2_1328546_1331543_evm.model.PaChr2.109_1_CDS_4362416925_33401:0.0819374,Chasmanthium_laxum_Chala.08G237700:0.0489478)n38:0.0207097)n21:0.0104263,(Ampelocalamus_luodianensis_Alu01Cg06130.2:0.197955,(Stipagrostis_hirtigluma_H_Shi_ptg000044l_001031.1:0.0799088,Aristida_adscensionis_H_Aadptg000058l000242.1:0.108481)n40:0.0176098)n39:0.00648112)n20:0.0145859,(Eragrostis_curvula_EJB05_32620:0.110573,(Eleusine_coracana_ELECO.r07.1AG0001600:0.0326412,Eleusine_coracana_ELECO.r07.1BG0050070:0.0357651)n42:0.0591959)n41:0.0334469)n19:0.0384556)n15:0.00427284)n7:0.0225922)n6:0.0187452)n3:0.0453815,(Pharus_latifolius_Phala.07G058900:0.170621,((Dendrocalamus_sinicus_Dendrocalamus_sinicus_Dsi05B_8791365_8793976_Dsi05Bg04120.1_-1_CDS_4147767457_30098:0.0562611,(Ampelocalamus_luodianensis_Alu05Dg14180.2:0.0430958,Ampelocalamus_luodianensis_Alu09Cg18490.1:0.0383409)n46:0.0120981)n45:0.0168852,(Olyra_latifolia_Ola025940:0.0801045,(((Hordeum_spontaneum_WB01_001434_1307689:0.196789,(((Hordeum_vulgareMorex_HORVU.MOREX.r3.2HG0214210:0.00767124,Hordeum_spontaneum_WB01_006240_0049654:0.0686718)n53:0.0010178,(Hordeum_vulgareMorex_HORVU.MOREX.r3.4HG0415720:0.00759802,Hordeum_spontaneum_WB01_003028_0256257:0.0188708)n54:0.00209675)n52:0.154786,(Hordeum_spontaneum_WB01_006744_0373013:0.0062276,Hordeum_vulgareMorex_HORVU.MOREX.r3.1HG0086330:0.00513394)n55:0.0156007)n51:0.0208909)n50:0.064298,Brachypodium_distachyon_BRADI_2g32270v3:0.107861)n49:0.0357325,((Zizania_latifolia_GWHTBFHI031990:0.0695245,(Leersia_perrieri_LPERR05G05910:0.158398,Oryza_sativa_LOC_Os05g12150:0.060314)n58:0.053508)n57:0.0374918,((Aristida_adscensionis_H_Aadptg000042l000231.1:0.116449,(Stipagrostis_hirtigluma_H_Shi_ptg000045l_000209.1:0.00879991,Stipagrostis_hirtigluma_H_Shi_ptg000049l_000931.1:0.0146336)n61:0.0345068)n60:0.0350033,((Chasmanthium_laxum_Chala.07G074800:0.0541666,(Phragmites_australis_Phragmites_australis_PaChr9_9900620_9902883_evm.model.PaChr9.502_1_CDS_4362486135_1676:0.0613011,Phragmites_australis_Phragmites_australis_PaChr12_7222408_7224668_evm.model.PaChr12.439_1_CDS_4362382724_6802:0.044865)n64:0.0387295)n63:0.0150413,((Eragrostis_curvula_EJB05_32976:0.120083,(Eleusine_coracana_ELECO.r07.5BG0450110:0.0248472,Eleusine_coracana_ELECO.r07.5AG0401570:0.033492)n67:0.091709)n66:0.0587447,((Sorghum_bicolor_SORBI_3009G079900:0.041151,Zea_mays_Zm00001eb350640:0.042299)n69:0.0370024,((ASEM_RSA5_H_RSA5chrom3002113.1:0.0343662,Dichantelium_oligosantes_H_DolKV778243.1000019.1:0.0415637)n71:0.0117162,((Panicum_hallii_Pahal.3G079200:0.0267938,(Panicum_virgatum_Pavir.3KG085500:0.0269634,Panicum_virgatum_Pavir.3NG040700:0.0201217)n74:0.0102693)n73:0.0139501,((Digitaria_radicosa_Dra03G0063700:0.0596708,(Digitaria_exilis_H_Dex3A-000390.1:0.0320757,Digitaria_exilis_H_Dex3B-000398.1:0.0418792)n77:0.0690713)n76:0.0402618,((Cenchrus_americanus_H_CamCM007982.2003078.1:0.0315505,(Echinocloa_haploclada_eh_chr5.1048:0.0644027,(Echinocloa_haploclada_eh_chr5.2558:0.0336797,Setaria_viridis_SEVIR_3G077800v2:0.018789)n81:0.00470646)n80:0.00052294)n79:0.0106567,Urochloa_fusta_Urofu.3G078800:0.0887454)n78:0.0106235)n75:0.026127)n72:0.0130167)n70:0.0173916)n68:0.0234228)n65:0.00949539)n62:0.0220477)n59:0.0655301)n56:0.0327042)n48:0.0292351)n47:0.0253765)n44:0.0702264)n43:0.0578689)n2:0.13316)n0;
```
