## Supplementary Dataset S1 for "Gene turnover and contingency facilitated the repeated evolution of C_4_ photosynthesis in grasses": OG0001687_tree.txt

```
(Juncus_effusus_H_Juncus_Jeff_scaffold_11_000421.1:0.303779,(Oryza_sativa_LOC_Os03g24420:0.656244,((Streptochaeta_angustifolia_strangu_014314:0.122118,((Pharus_latifolius_Phala.02G145100.3:5e-09,(Pharus_latifolius_Phala.02G145100.5:5e-09,(Pharus_latifolius_Phala.02G145100.2:5e-09,(Pharus_latifolius_Phala.02G145100:6e-09,Pharus_latifolius_Phala.02G145100.4:5e-09)n8:5e-09)n7:5e-09)n6:5e-09)n5:0.118047,((Zizania_latifolia_GWHTBFHI021105:0.0718635,(Leersia_perrieri_LPERR02G14090:0.0841807,Oryza_sativa_LOC_Os02g30230:0.0402925)n11:0.0223715)n10:0.0660508,((Brachypodium_distachyon_BRADI_3g43960v3:0.057214,(Hordeum_spontaneum_WB01_002323_0010567:0.000934835,Hordeum_vulgareMorex_HORVU.MOREX.r3.7HG0656750:0.00107141)n14:0.0740003)n13:0.0338461,(((Aristida_adscensionis_H_Aadptg000012l000038.1:0.0489532,Stipagrostis_hirtigluma_H_Shi_ptg000038l_001200.1:0.0485772)n17:0.0292643,((Eragrostis_curvula_EJB05_21580:0.0543965,(Eleusine_coracana_ELECO.r07.2AG0131660:0.020291,Eleusine_coracana_ELECO.r07.2BG0187060:0.0203844)n20:0.0753188)n19:0.0465618,((Chasmanthium_laxum_Chala.05G132200:0.0697674,(Phragmites_australis_Phragmites_australis_PaChr5_22520799_22522823_evm.model.PaChr5.956_1_CDS_4362463741_13400:0.0697058,Phragmites_australis_Phragmites_australis_PaChr6_22680944_22683005_evm.model.PaChr6.1010_1_CDS_4362466346_4553:0.0614682)n23:0.0068298)n22:0.00934175,((Sorghum_bicolor_SORBI_3004G153600:0.0365084,Zea_mays_Zm00001eb241620:0.0477929)n25:0.0406909,(ASEM_RSA5_H_RSA5chrom1001045.1:0.0368346,((Digitaria_radicosa_Dra01G0129700:0.0289251,(Digitaria_exilis_H_Dex1A-000805.1:0.0179268,Digitaria_exilis_H_Dex1B-000755.1:0.0131088)n29:0.0222033)n28:0.0179318,(Urochloa_fusta_Urofu.1G187000:0.0472209,((Panicum_hallii_Pahal.1G240900:0.0126153,(Panicum_virgatum_Pavir.1NG248700:0.0302491,Panicum_virgatum_Pavir.1KG289600:0.0193479)n33:0.00445558)n32:0.0252519,(Dichantelium_oligosantes_H_DolKV773512.1000002.1:0.0374771,(Cenchrus_americanus_H_CamCM007984.2003894.1:0.0379373,Setaria_viridis_SEVIR_1G169700v2:0.0201008)n35:0.00417775)n34:0.00622058)n31:0.00566814)n30:0.00375834)n27:0.00949132)n26:0.0148686)n24:0.0225103)n21:0.00978226)n18:0.00840601)n16:0.0473783,((Olyra_latifolia_Ola011683:0.0410705,(Dendrocalamus_sinicus_Dendrocalamus_sinicus_Dsi02A_23387575_23389575_Dsi02Ag08870.2_1_CDS_4147710499_33287:0.0389996,Dendrocalamus_sinicus_Dendrocalamus_sinicus_Dsi02B_24974242_24976245_Dsi02Bg08480.1_1_CDS_4147717192_48510:0.0252244)n38:0.00280271)n37:0.00493897,(Ampelocalamus_luodianensis_Alu02Dg16770.1:0.0414893,Ampelocalamus_luodianensis_Alu02Cg11990.2:0.0228945)n39:0.00254384)n36:0.00470502)n15:0.00606544)n12:0.0087169)n9:0.0634182)n4:0.0295118)n3:0.0320908,(((Streptochaeta_angustifolia_strangu_003838:0.055051,Streptochaeta_angustifolia_strangu_003855:0.00270934)n42:0.141519,(Pharus_latifolius_Phala.06G078200.4:5e-09,((Pharus_latifolius_Phala.06G078200:0,Pharus_latifolius_Phala.06G078200.2:0)n45:5e-09,Pharus_latifolius_Phala.06G078200.3:5e-09)n44:5e-09)n43:0.104432)n41:0.0116035,((((Eragrostis_curvula_EJB05_37379:0.00535435,Eragrostis_curvula_EJB05_37404:0.00648708)n49:0.0633671,(Eleusine_coracana_ELECO.r07.4BG0352050:0.0232433,Eleusine_coracana_ELECO.r07.4AG0320650:0.0247972)n50:0.0439257)n48:0.0484711,((((Sorghum_bicolor_SORBI_3006G047100:0.0421759,Zea_mays_Zm00001eb420920:0.0472195)n54:0.0540604,(((ASEM_AUS1_H_AUS1CM014276.1000356.1:0.0193737,ASEM_RSA5_H_RSA5chrom7000467.1:0.0156039)n57:0.0307811,Dichantelium_oligosantes_H_DolKV780453.1000005.1:0.0632957)n56:0.015341,((Urochloa_fusta_Urofu.7G090600:0.0503086,((Panicum_hallii_Pahal.7G119800:0.0308158,(Cenchrus_americanus_H_CamCM007984.2001312.1:0.06485,(Panicum_virgatum_Pavir.7KG134300:0.0317887,(Panicum_virgatum_Pavir.7NG118300:0.0227938,Panicum_virgatum_Pavir.J453300:0.00354423)n64:0.000354423)n63:3.93803e-05)n62:0.0311409)n61:0.017667,(Cenchrus_americanus_H_CamCM007984.2001313.1:0.0423606,Setaria_viridis_SEVIR_7G076600v2:0.0222133)n65:0.0155554)n60:0.00172838)n59:0.00720954,(Digitaria_radicosa_Dra07G0041900:0.0392844,(Digitaria_exilis_H_Dex7A-000228.1:0.0139686,Digitaria_exilis_H_Dex7B-000280.1:0.0177805)n67:0.0401752)n66:0.0299535)n58:0.00512749)n55:0.0268181)n53:0.0214869,Chasmanthium_laxum_Chala.06G076200:0.0663611)n52:0.0132662,((Stipagrostis_hirtigluma_H_Shi_ptg000016l_002574.1:0.0615466,Aristida_adscensionis_H_Aadptg000022l000017.1:0.0639953)n69:0.015997,(Phragmites_australis_Phragmites_australis_PaChr7_19795276_19797348_evm.model.PaChr7.1448_1_CDS_4362474202_37816:0.0717548,Phragmites_australis_Phragmites_australis_PaChr11_18043239_18045305_evm.model.PaChr11.1461_1_CDS_4362375902_26133:0.0703144)n70:0.00781271)n68:0.0146119)n51:0.00994985)n47:0.0421926,(((Zizania_latifolia_GWHTBFHI016613:0.0534986,Zizania_latifolia_GWHTBFHI019708:0.067869)n73:0.0373534,(Leersia_perrieri_LPERR04G07180:0.0609351,Oryza_sativa_LOC_Os04g31330:0.0696245)n74:0.0236531)n72:0.0532006,((Brachypodium_distachyon_BRADI_5g07740v3:0.0796602,(Hordeum_spontaneum_WB01_003584_0421791:5e-09,Hordeum_vulgareMorex_HORVU.MOREX.r3.2HG0161700:0.00120683)n77:0.0939681)n76:0.0347239,(Olyra_latifolia_Ola025896:0.0817297,((Dendrocalamus_sinicus_Dendrocalamus_sinicus_Dsi04B_20189798_20191870_Dsi04Bg03320.1_1_CDS_4147753855_48631:0.0416996,Ampelocalamus_luodianensis_Alu04Cg06110.2:0.0389507)n80:0.0119326,(Ampelocalamus_luodianensis_Alu04Dg17370.2:0.051493,Dendrocalamus_sinicus_Dendrocalamus_sinicus_Dsi04A_24312901_24314946_Dsi04Ag14600.1_-1_CDS_4147751167_13727:0.0503061)n81:0.00558957)n79:0.00939808)n78:0.0143761)n75:0.0121158)n71:0.021436)n46:0.0286272)n40:0.0031808)n2:0.089081)n1:0.303779)n0;
```
