## Supplementary Dataset S1 for "Gene turnover and contingency facilitated the repeated evolution of C_4_ photosynthesis in grasses": OG0001688_tree.txt

```
((Ananas_comosus_H_Ananas_contig4_001020.1:0.0239179,Tillandsia_fasciculata_H_Tillandsia_CM054931.1_000373.1:0.0262516)n1:0.154229,((Streptochaeta_angustifolia_strangu_005124:0.0907584,((Pharus_latifolius_Phala.02G217500.2:5e-09,((Pharus_latifolius_Phala.02G217500:0,Pharus_latifolius_Phala.02G217500.3:0)n7:5e-09,(Pharus_latifolius_Phala.02G217500.4:0,Pharus_latifolius_Phala.02G217500.5:0)n8:0.00195307)n6:5e-09)n5:0.0825097,(((Olyra_latifolia_Ola030395:0.0674534,((Ampelocalamus_luodianensis_Alu09CXg09850.1:0.0205962,Dendrocalamus_sinicus_Dendrocalamus_sinicus_Dsi02C_25940873_25950199_Dsi02Cg11100.1_1_CDS_4147724473_53601:0.0159891)n13:0.00714904,(Ampelocalamus_luodianensis_Alu02Dg10210.1:0.028922,Dendrocalamus_sinicus_Dendrocalamus_sinicus_Dsi02B_36964168_36973269_Dsi02Bg12990.1_1_CDS_4147718545_14182:0.0279796)n14:0.00310884)n12:0.00383719)n11:0.00697969,(((Leersia_perrieri_LPERR02G20770:0.0424183,Oryza_sativa_LOC_Os02g42600:0.0256538)n17:0.025992,(Zizania_latifolia_GWHTBFHI021670:0.0297483,Zizania_latifolia_GWHTBFHI026676:0.0289704)n18:0.0140234)n16:0.0353003,((Hordeum_spontaneum_WB01_005933_0144565:0,Hordeum_vulgareMorex_HORVU.MOREX.r3.6HG0598130:0)n20:0.0576428,Brachypodium_distachyon_BRADI_3g49830v3:0.0627051)n19:0.0369998)n15:0.00275042)n10:0.00913605,((Aristida_adscensionis_H_Aadptg000001l000686.1:0.0634832,(Stipagrostis_hirtigluma_H_Shi_ptg000149l_000317.1:0.165597,Stipagrostis_hirtigluma_H_Shi_ptg000038l_001587.1:0.00980514)n23:0.0368562)n22:0.018715,(((Eleusine_coracana_ELECO.r07.2AG0138720:0.00617805,Eleusine_coracana_ELECO.r07.2BG0194390:0.00541519)n26:0.0395273,(Eragrostis_curvula_EJB05_51471:0.00117489,Eragrostis_curvula_EJB05_20614:6e-09)n27:0.0341644)n25:0.0361177,((Phragmites_australis_Phragmites_australis_PaChr5_32497927_32508873_evm.model.PaChr5.1484_1_CDS_4362460183_3693:0.0369485,Phragmites_australis_Phragmites_australis_PaChr6_32344294_32357734_evm.model.PaChr6.1512_1_CDS_4362467460_5815:0.0382739)n29:0.00325367,(Chasmanthium_laxum_Chala.05G206500:0.0313458,((Echinocloa_haploclada_eh_chr7.2591:0.0362669,(((Cenchrus_americanus_H_CamCM007984.2004356.1:0.0260216,Setaria_viridis_SEVIR_1G252800v2:0.00625357)n35:0.0194775,(((Digitaria_radicosa_Dra02G0291400.2:5e-09,Digitaria_radicosa_Dra02G0291400:5e-09)n38:0.0466776,(Panicum_hallii_Pahal.1G323400:0.0178906,(Panicum_virgatum_Pavir.1NG367600:0.017233,Panicum_virgatum_Pavir.1KG407900:0.019033)n40:0.003572)n39:0.0193769)n37:0.00565016,(Urochloa_fusta_Urofu.1G277300:0.0271386,(Digitaria_radicosa_Dra01G0197400:0.0201292,(Digitaria_exilis_H_Dex1A-001180.1:0.00401443,Digitaria_exilis_H_Dex1B-001108.1:0.00278988)n43:0.0224198)n42:0.0161053)n41:0.00104305)n36:0.000115894)n34:0.00517199,Dichantelium_oligosantes_H_DolKV780265.1000008.1:0.0278595)n33:0.000856056)n32:0.0154479,(Sorghum_bicolor_SORBI_3004G227600:0.0199671,(Zea_mays_Zm00001eb248450:0.0350675,Zea_mays_Zm00001eb185700:0.0301753)n45:0.00335282)n44:0.00377641)n31:0.00955485)n30:0.00938633)n28:0.00393416)n24:0.00687892)n21:0.031901)n9:0.0530085)n4:0.0184325)n3:0.0142752,(((Pharus_latifolius_Phala.06G173900.3:5e-09,(Pharus_latifolius_Phala.06G173900.5:5e-09,((Pharus_latifolius_Phala.06G173900:0,Pharus_latifolius_Phala.06G173900.2:0)n51:5e-09,Pharus_latifolius_Phala.06G173900.4:5e-09)n50:5e-09)n49:5e-09)n48:0.0506358,(((Stipagrostis_hirtigluma_H_Shi_ptg000016l_000919.1:0.0544201,Aristida_adscensionis_H_Aadptg000009l000403.1:0.0823712)n54:0.0224166,((Eragrostis_curvula_EJB05_38612:0.0467797,(Eleusine_coracana_ELECO.r07.4AG0309680:0.0323018,(Eleusine_coracana_ELECO.r07.4AG0309690:0.0242146,Eleusine_coracana_ELECO.r07.4BG0340870:0.0104102)n58:0.0056301)n57:0.0493396)n56:0.0380988,(Chasmanthium_laxum_Chala.06G173700:0.0552264,(Sorghum_bicolor_SORBI_3006G156400:0.0816585,((((ASEM_AUS1_H_AUS1CM014276.1001035.1:0.00731453,ASEM_RSA5_H_RSA5chrom7002632.1:0.00230369)n64:0.03683,Dichantelium_oligosantes_H_DolKV776096.1000004.1:0.0356026)n63:0.00598932,((Urochloa_fusta_Urofu.7G208300:0.040532,(Panicum_hallii_Pahal.7G229600:0.0116148,(Panicum_virgatum_Pavir.7KG258800:0.0152437,Panicum_virgatum_Pavir.7NG336900:0.0118923)n68:0.00650045)n67:0.0169727)n66:0.00596321,((Cenchrus_americanus_H_CamCM007984.2001853.1:0.0317133,Setaria_viridis_SEVIR_7G186400v2:0.0132544)n70:0.0223055,(Digitaria_radicosa_Dra07G0136000:0.0301834,(Digitaria_exilis_H_Dex7A-000806.1:0.00930871,Digitaria_exilis_H_Dex7B-000831.1:0.00832832)n72:0.0362307)n71:0.016944)n69:0.00523051)n65:0.000428885)n62:0.00298458,Echinocloa_haploclada_eh_scaffold54.2:0.0431484)n61:0.0244097)n60:0.0120211)n59:0.00735725)n55:0.00520139)n53:0.0380048,((Zizania_latifolia_GWHTBFHI017314:0.0651168,(Leersia_perrieri_LPERR04G15800:0.0568775,Oryza_sativa_LOC_Os04g44710:0.0474576)n75:0.0340022)n74:0.0557262,(((Ampelocalamus_luodianensis_Alu04Cg14410.7:0.0211576,Dendrocalamus_sinicus_Dendrocalamus_sinicus_Dsi04C_9000999_9011884_Dsi04Cg06560.1_-1_CDS_4147759543_9816:0.0184101)n78:0.00264884,(Dendrocalamus_sinicus_Dendrocalamus_sinicus_Dsi04A_11816395_11828817_Dsi04Ag08010.1_-1_CDS_4147749190_37918:0.0295854,Ampelocalamus_luodianensis_Alu04Dg09440.1:0.0170093)n79:0.00188993)n77:0.0108158,(Brachypodium_distachyon_BRADI_5g16462v3:0.0775843,(Hordeum_spontaneum_WB01_005825_0128901:6e-09,Hordeum_vulgareMorex_HORVU.MOREX.r3.2HG0183720:0.00112129)n81:0.0854289)n80:0.0360344)n76:0.00708462)n73:0.0109694)n52:0.0507839)n47:0.0201524,Streptochaeta_angustifolia_strangu_009192:0.0497887)n46:0.00553208)n2:0.154229)n0;
```
