## Supplementary Dataset S1 for "Gene turnover and contingency facilitated the repeated evolution of C_4_ photosynthesis in grasses": OG0001689_tree.txt

```
((Carex_scoparia_H_Carex_Csco_scaffold_12_000306.1:0.264705,(Ananas_comosus_H_Ananas_contig4_000499.1:0.0299169,Tillandsia_fasciculata_H_Tillandsia_CM054931.1_000126.1:0.0249545)n2:0.136951)n1:0.0640843,((Streptochaeta_angustifolia_strangu_006165:0.0690678,((Pharus_latifolius_Phala.02G232700:6e-09,Pharus_latifolius_Phala.02G232700.2:5e-09)n6:0.0554805,(((Zizania_latifolia_GWHTBFHI021796:0.0477441,(Leersia_perrieri_LPERR02G22010:0.0530251,Oryza_sativa_LOC_Os02g44642:0.0433004)n10:0.0190688)n9:0.0494783,((Brachypodium_distachyon_BRADI_3g51380v3:0.067442,(Hordeum_spontaneum_WB01_002007_1304190:5e-09,Hordeum_vulgareMorex_HORVU.MOREX.r3.6HG0602230:0.000407761)n13:0.0949568)n12:0.0268211,(Olyra_latifolia_Ola038217:0.0542413,(((Ampelocalamus_luodianensis_Alu09CXg08430.2:0.0179378,Dendrocalamus_sinicus_Dendrocalamus_sinicus_Dsi02C_27396993_27403877_Dsi02Cg11930.2_-1_CDS_4147724722_23205:0.0204972)n17:0.00515765,(Dendrocalamus_sinicus_Dendrocalamus_sinicus_Dsi02A_39119643_39137321_Dsi02Ag15380.1_-1_CDS_4147712452_52435:0.0348238,Ampelocalamus_luodianensis_Alu02Dg08880.2:0.0257292)n18:0.00285881)n16:0.00138001,Dendrocalamus_sinicus_Dendrocalamus_sinicus_Dsi02B_38737300_38745917_Dsi02Bg13910.3_-1_CDS_4147718821_55834:0.0211818)n15:0.00235353)n14:0.0035671)n11:0.00564882)n8:0.0067598,((Aristida_adscensionis_H_Aadptg000001l000628.1:0.0605042,Stipagrostis_hirtigluma_H_Shi_ptg000038l_000591.1:0.0326999)n20:0.0277,(((Eragrostis_curvula_EJB05_20341:0.023684,Eragrostis_curvula_EJB05_20362:0.000296072)n23:0.0384082,(Eleusine_coracana_ELECO.r07.2AG0140190:0.0120682,Eleusine_coracana_ELECO.r07.2BG0195860:0.0126469)n24:0.0403235)n22:0.0345755,(Phragmites_australis_Phragmites_australis_PaChr5_34335439_34342619_evm.model.PaChr5.1589_1_CDS_4362460415_16329:0.0388499,(Chasmanthium_laxum_Chala.05G222500:0.0456442,((Sorghum_bicolor_SORBI_3004G288600:0.0168394,(Zea_mays_Zm00001eb249950:0.0252494,Zea_mays_Zm00001eb186910:0.0245127)n29:0.00499639)n28:0.0287242,((Digitaria_radicosa_Dra01G0211300:0.0147948,(Digitaria_exilis_H_Dex1A-002344.1:0.00563327,Digitaria_exilis_H_Dex1B-002294.1:0.00675822)n32:0.012541)n31:0.0273899,(Dichantelium_oligosantes_H_DolKV778234.1000006.1:0.0211275,((Echinocloa_haploclada_eh_chr7.2784:0.0296634,(Panicum_hallii_Pahal.1G339900:0.013169,(Panicum_virgatum_Pavir.1NG392700:0.0113993,Panicum_virgatum_Pavir.1KG434700:0.0120697)n37:0.00371149)n36:0.0135428)n35:0.00209424,(ASEM_RSA5_H_RSA5chrom1002785.1:0.0289428,(Cenchrus_americanus_H_CamCM007984.2000151.1:0.0189483,Setaria_viridis_SEVIR_1G269500v2:0.00758583)n39:0.0187986)n38:0.00181399)n34:0.000841318)n33:0.000418458)n30:0.00774078)n27:0.0233656)n26:0.00705573)n25:0.0020929)n21:0.00922594)n19:0.0221892)n7:0.0459444)n5:0.0185259)n4:0.0184798,((((Pharus_latifolius_Phala.06G195000:0,Pharus_latifolius_Phala.06G195000.6:0,Pharus_latifolius_Phala.06G195000.5:0,Pharus_latifolius_Phala.06G195000.4:0,Pharus_latifolius_Phala.06G195000.2:0)n43:5e-09,Pharus_latifolius_Phala.06G195000.3:5e-09)n42:0.0660318,((((Leersia_perrieri_LPERR04G17530:0.0517804,Oryza_sativa_LOC_Os04g47240:0.0303459)n47:0.0199354,(Zizania_latifolia_GWHTBFHI017456:0.0283707,Zizania_latifolia_GWHTBFHI018807:0.0235019)n48:0.0149123)n46:0.0385588,((Olyra_latifolia_Ola034097:0.039482,(Dendrocalamus_sinicus_Dendrocalamus_sinicus_Dsi04C_7464704_7476210_Dsi04Cg05400.2_1_CDS_4147759195_41329:0.0186949,(Ampelocalamus_luodianensis_Alu04Dg07610.2:0.0196252,Ampelocalamus_luodianensis_Alu04Cg16190.2:0.0145517)n52:0.00161685)n51:0.00548605)n50:0.00898121,(Brachypodium_distachyon_BRADI_5g18180v3:0.0482205,(Hordeum_spontaneum_WB01_001865_0389386:0.00120962,Hordeum_vulgareMorex_HORVU.MOREX.r3.2HG0188270:5e-09)n54:0.0570477)n53:0.0248373)n49:0.00461452)n45:0.010803,(((Eragrostis_curvula_EJB05_38397:0.0507701,Eleusine_coracana_ELECO.r07.4AG0307610:0.0493991)n57:0.0353416,((((Echinocloa_haploclada_eh_chr9.2219:0.0351255,(ASEM_AUS1_H_AUS1CM014276.1002362.1:0.00305777,ASEM_RSA5_H_RSA5chrom7002507.1:0.00159531)n62:0.0288619)n61:0.00364671,((Urochloa_fusta_Urofu.7G233100:0.0332198,(Dichantelium_oligosantes_H_DolKV783353.1000023.1:0.0220435,(Panicum_hallii_Pahal.7G251400:0.0102199,(Panicum_virgatum_Pavir.7KG287300:0.0131017,Panicum_virgatum_Pavir.7NG282200:0.010724)n67:0.00326258)n66:0.0192094)n65:0.00143023)n64:0.000844781,(((Digitaria_radicosa_Dra07G0156400:5e-09,Digitaria_radicosa_Dra07G0156400.2:5e-09)n70:0.0165441,(Digitaria_exilis_H_Dex7A-001943.1:0.00774082,Digitaria_exilis_H_Dex7B-001997.1:0.00897931)n71:0.0166162)n69:0.0215097,(Cenchrus_americanus_H_CamCM007984.2002976.1:0.0231108,Setaria_viridis_SEVIR_7G208700v2:0.00684745)n72:0.0169138)n68:0.00242912)n63:0.00144104)n60:0.0156409,(Sorghum_bicolor_SORBI_3006G176800:0.0115535,(Zea_mays_Zm00001eb074200:0.0508775,(Zea_mays_Zm00001eb074190:0.0429232,Zea_mays_Zm00001eb074180:0.0179209)n75:0.00179209)n74:0.000199122)n73:0.0132571)n59:0.0182609,Chasmanthium_laxum_Chala.06G196000:0.0477555)n58:0.00875725)n56:0.00164733,((Aristida_adscensionis_H_Aadptg000009l000004.1:0.0494752,Stipagrostis_hirtigluma_H_Shi_ptg000016l_002069.1:0.0479623)n77:0.0234989,(Phragmites_australis_Phragmites_australis_PaChr11_6985156_6991951_evm.model.PaChr11.674_1_CDS_4362377894_14377:0.0376717,Phragmites_australis_Phragmites_australis_PaChr7_7553439_7561795_evm.model.PaChr7.664_1_CDS_4362476308_31502:0.0322988)n78:0.00358875)n76:0.0030921)n55:0.00561786)n44:0.0510533)n41:0.0248542,Streptochaeta_angustifolia_strangu_016057:0.0572805)n40:0.0063645)n3:0.0640843)n0;
```
