## Supplementary Dataset S1 for "Gene turnover and contingency facilitated the repeated evolution of C_4_ photosynthesis in grasses": OG0001690_tree.txt

```
((((((Ampelocalamus_luodianensis_Alu04Dg07430.1:0.0626735,Dendrocalamus_sinicus_Dendrocalamus_sinicus_Dsi04A_9780781_9781830_Dsi04Ag06470.1_-1_CDS_4147748728_5279:0.0458634)n5:0.0263835,(Ampelocalamus_luodianensis_Alu04Cg16340.2:0.0296037,Dendrocalamus_sinicus_Dendrocalamus_sinicus_Dsi04C_7336206_7337249_Dsi04Cg05290.1_-1_CDS_4147759162_22756:0.023297)n6:0.0189894)n4:0.0099896,Olyra_latifolia_Ola034073:0.0817721)n3:0.0252649,((Zizania_latifolia_GWHTBFHI017465:0.109123,(Leersia_perrieri_LPERR04G17690:0.118469,Oryza_sativa_LOC_Os04g47450:0.0490146)n9:0.0215463)n8:0.0627363,((Chasmanthium_laxum_Chala.06G197700:0.056059,(Phragmites_australis_Phragmites_australis_PaChr7_7406287_7407342_evm.model.PaChr7.649_1_CDS_4362476274_17228:0.0553294,Phragmites_australis_Phragmites_australis_PaChr11_6867210_6868250_evm.model.PaChr11.662_1_CDS_4362377868_3424:0.053584)n12:0.0246303)n11:0.0191504,(((Aristida_adscensionis_H_Aadptg000026l000109.1:0.0706632,Stipagrostis_hirtigluma_H_Shi_ptg000016l_001031.1:0.0674366)n15:0.0231785,(((Eragrostis_curvula_EJB05_38393:0.0751336,(Eleusine_coracana_ELECO.r07.4BG0338460:0.0335929,Eleusine_coracana_ELECO.r07.4AG0307420:0.0403379)n19:0.130722)n18:0.0515907,(Zea_mays_Zm00001eb074010:0.101097,((Urochloa_fusta_Urofu.7G235100:0.114527,(Digitaria_radicosa_Dra07G0158400:0.0955826,(Digitaria_exilis_H_Dex7A-000931.1:0.0370536,Digitaria_exilis_H_Dex7B-000954.1:0.0260813)n24:0.0565085)n23:0.0189091)n22:0.0351593,(((Panicum_hallii_Pahal.7G253500:0.0311406,Panicum_virgatum_Pavir.7NG284500:0.0448867)n27:0.0240422,Setaria_viridis_SEVIR_7G210500v2:0.0593744)n26:0.012241,(Dichantelium_oligosantes_H_DolKV775666.1000003.1:0.0628786,(ASEM_AUS1_H_AUS1CM014276.1002349.1:0.0272661,ASEM_RSA5_H_RSA5chrom7001281.1:0.0114848)n29:0.0453197)n28:0.00981415)n25:0.0193739)n21:0.0157725)n20:0.0172199)n17:0.0248002,(Streptochaeta_angustifolia_strangu_036522:0.166727,Zea_mays_Zm00001eb074020:1.8e-08)n30:0.10084)n16:0.0112044)n14:0.0140792,(Hordeum_vulgareMorex_HORVU.MOREX.r3.2HG0188040:0.0871546,(Brachypodium_distachyon_BRADI_2g02755v3:0.163387,Brachypodium_distachyon_BRADI_5g18350v3:0.0576912)n32:0.11858)n31:0.0704374)n13:0.0297236)n10:0.0214061)n7:0.0187778)n2:0.0658943,Pharus_latifolius_Phala.06G197200:0.169296)n1:0.0455417,(((Pharus_latifolius_Phala.02G235200:0,Pharus_latifolius_Phala.02G235200.2:0)n35:7e-09,Pharus_latifolius_Phala.02G235200.3:0.00168755)n34:0.140778,(((Brachypodium_distachyon_BRADI_3g51182v3:0.0766527,(Hordeum_spontaneum_WB01_009772_0012811:0.00282529,Hordeum_vulgareMorex_HORVU.MOREX.r3.6HG0602910:0.00678929)n39:0.0922733)n38:0.0498192,(((Chasmanthium_laxum_Chala.05G224500:0.068762,(Phragmites_australis_Phragmites_australis_PaChr5_34584682_34585770_evm.model.PaChr5.1605_1_CDS_4362460453_32287:0.107939,Phragmites_australis_Phragmites_australis_PaChr6_34219280_34220341_evm.model.PaChr6.1644_1_CDS_4362467752_1193:0.0705057)n43:0.0212454)n42:0.0160059,((Stipagrostis_hirtigluma_H_Shi_ptg000038l_001670.1:0.0914639,Aristida_adscensionis_H_Aadptg000001l000610.1:0.105832)n45:0.0336349,(((Sorghum_bicolor_SORBI_3004G286400:0.0991588,(((Streptochaeta_angustifolia_strangu_016987:0.367193,(Dendrocalamus_sinicus_Dendrocalamus_sinicus_Dsi10B_22472817_22476577_Dsi10Bg05530.1_-1_CDS_4147825663_47179:0.792997,Echinocloa_haploclada_eh_chr3.1873:0.65146)n52:0.0930697)n51:0.0571814,(((ASEM_RSA5_H_RSA5chrom1001610.1:0.0824951,(Panicum_virgatum_Pavir.1NG276100:0.0472322,Panicum_virgatum_Pavir.4KG159100:0.0243875)n56:0.127571)n55:0.0238018,Zea_mays_Zm00001eb438080:0.407275)n54:0.0349104,(Panicum_virgatum_Pavir.4KG154700:0.711401,Zea_mays_Zm00001eb250160:0.617171)n57:0.111244)n53:0.0123605)n50:0.0726862,(Zea_mays_Zm00001eb250150:0.0358193,(Zea_mays_Zm00001eb390250:0.204434,Zea_mays_Zm00001eb416520:0.0884248)n59:0.0306622)n58:0.0414787)n49:0.00460875)n48:0.0260104,Eragrostis_curvula_EJB05_19462:0.23)n47:0.0257347,((Echinocloa_haploclada_eh_chr7.2809:0.0808645,((Digitaria_radicosa_Dra01G0213400:0.0634237,(Digitaria_exilis_H_Dex1A-001265.1:0.0236444,Digitaria_exilis_H_Dex1B-001206.1:0.027087)n64:0.0488649)n63:0.0413649,(Panicum_hallii_Pahal.1G342400:0.0689579,(Setaria_viridis_SEVIR_1G272000v2:0.0474382,(ASEM_RSA5_H_RSA5chrom1001609.1:0.0610739,Dichantelium_oligosantes_H_DolKV773358.1000007.1:0.0532667)n67:0.0184299)n66:0.0155048)n65:0.0133836)n62:0.00767086)n61:0.0215399,((Cenchrus_americanus_H_CamCM007983.2000469.1:0.448806,Urochloa_fusta_Urofu.2G462300:0.254293)n69:0.120366,(Urochloa_fusta_Urofu.1G413900:0.16043,(Eragrostis_curvula_EJB05_19461:0.0535454,(Eleusine_coracana_ELECO.r07.2AG0140400:0.0388769,Eleusine_coracana_ELECO.r07.2BG0196050:0.0200863)n72:0.115278)n71:0.0338304)n70:0.0151655)n68:0.0205452)n60:0.0022828)n46:0.0265837)n44:0.0324064)n41:0.0797449,(Olyra_latifolia_Ola038247:0.0574115,((Ampelocalamus_luodianensis_Alu02Dg08620.1:0.0661121,Dendrocalamus_sinicus_Dendrocalamus_sinicus_Dsi02B_39065313_39066386_Dsi02Bg14120.1_1_CDS_4147718884_34440:0.0450193)n75:0.00733132,(Dendrocalamus_sinicus_Dendrocalamus_sinicus_Dsi02A_39453677_39454744_Dsi02Ag15600.1_1_CDS_4147712518_32730:0.0383727,(Ampelocalamus_luodianensis_Alu11Cg05250.1:0.120711,(Ampelocalamus_luodianensis_Alu09CXg08090.1:0.00345203,Ampelocalamus_luodianensis_Alu09CXg08200.2:0.00453873)n78:0.00826841)n77:0.022641)n76:0.00251566)n74:0.00819382)n73:0.0220732)n40:0.00245258)n37:0.0118054,((Zizania_latifolia_GWHTBFHI026516:0.088682,Zizania_latifolia_GWHTBFHI021812:0.0770316)n80:0.0380978,(Leersia_perrieri_LPERR02G22190:0.143196,Oryza_sativa_LOC_Os02g44880:0.0465908)n81:0.0316715)n79:0.0659349)n36:0.0928403)n33:0.0455417)n0;
```
