## Supplementary Dataset S1 for "Gene turnover and contingency facilitated the repeated evolution of C_4_ photosynthesis in grasses": OG0001691_tree.txt

```
((Streptochaeta_angustifolia_strangu_017648:0.174091,((Pharus_latifolius_Phala.09G005100:0.0029935,Pharus_latifolius_Phala.09G005100.2:5e-09)n3:0.059131,(Pharus_latifolius_Phala.10G155300.3:5e-09,(Pharus_latifolius_Phala.10G155300:5e-09,Pharus_latifolius_Phala.10G155300.2:5e-09)n5:5e-09)n4:0.0609609)n2:0.0633618)n1:0.036163,((Brachypodium_distachyon_BRADI_4g26750v3:0.137328,((Hordeum_spontaneum_WB01_010608_0006834:0,Hordeum_vulgareMorex_HORVU.MOREX.r3.4HG0354980:0)n9:0.110401,(Hordeum_spontaneum_WB01_003441_0004784:0.00180924,Hordeum_vulgareMorex_HORVU.MOREX.r3.5HG0466140:0.00313844)n10:0.13597)n8:0.0151078)n7:0.0293025,(((((Leersia_perrieri_LPERR11G00310:0.0246762,Leersia_perrieri_LPERR12G00200:0.0417282)n15:0.0643347,(Oryza_sativa_LOC_Os12g01360:0.01532,Oryza_sativa_LOC_Os11g01330:0.016487)n16:0.0395641)n14:0.0246905,(Zizania_latifolia_GWHTBFHI010548:0.0670164,(Zizania_latifolia_GWHTBFHI009454:0.0695066,(Zizania_latifolia_GWHTBFHI029727:0.0421269,Zizania_latifolia_GWHTBFHI028139:0.0483496)n19:0.00798553)n18:0.0169047)n17:0.0115816)n13:0.0627541,(((((Stipagrostis_hirtigluma_H_Shi_ptg000026l_000282.1:0.00111761,Stipagrostis_hirtigluma_H_Shi_ptg000041l_000020.1:0.000733229)n24:0.0146508,Aristida_adscensionis_H_Aadptg000002l000073.1:0.106778)n23:0.00611028,(((Stipagrostis_hirtigluma_H_Shi_ptg000025l_001248.1:0.00654518,(Stipagrostis_hirtigluma_H_Shi_ptg000015l_000166.1:0.00550841,(Stipagrostis_hirtigluma_H_Shi_ptg000025l_001247.1:0.00761335,Stipagrostis_hirtigluma_H_Shi_ptg000015l_000165.1:0.00279013)n29:0.0133307)n28:0.0017111)n27:0.00626699,Stipagrostis_hirtigluma_H_Shi_ptg000077l_000009.1:0.00726348)n26:0.0167272,(Aristida_adscensionis_H_Aadptg000039l000001.1:0.111198,Aristida_adscensionis_H_Aadptg000008l000799.1:0.102598)n30:0.0170419)n25:0.00189354)n22:0.0257747,(Phragmites_australis_Phragmites_australis_PaChr23_3126237_3150545_evm.model.PaChr23.217_1_CDS_4362434231_5710:0.0809301,(Phragmites_australis_Phragmites_australis_PaChr10_34168241_34173476_evm.model.PaChr10.1256_1_CDS_4362371015_9716:0.028811,Phragmites_australis_Phragmites_australis_PaChr22_23889900_23895293_evm.model.PaChr22.1109_1_CDS_4362430905_8648:0.0436735)n32:0.0258354)n31:0.0028706)n21:0.009076,(((Eragrostis_curvula_EJB05_30147:0.0139335,(Eragrostis_curvula_EJB05_53201:0.00772563,Eragrostis_curvula_EJB05_30060:0.00336863)n36:0.0107855)n35:0.0876346,((Eleusine_coracana_ELECO.r07.9AG0671900:0.0238294,Eleusine_coracana_ELECO.r07.9BG0695450:0.0248297)n38:0.0411228,(Eleusine_coracana_ELECO.r07.5BG0425550:0.0205207,Eleusine_coracana_ELECO.r07.5AG0378470:0.0268428)n39:0.0378251)n37:0.0728015)n34:0.0659864,((((Panicum_hallii_Pahal.5G198900:0.0251585,(Panicum_virgatum_Pavir.5NG030100:0.0224171,Panicum_virgatum_Pavir.5KG031600:0.0174603)n44:0.0156602)n43:0.0412583,(((Sorghum_bicolor_SORBI_3005G002400:0.0288756,Sorghum_bicolor_SORBI_3008G002400:0.031572)n47:0.015306,(ASEM_AUS1_H_AUS1CM014278.1000187.1:0.0539084,(Olyra_latifolia_Ola032333:0.317232,ASEM_AUS1_H_AUS1CM014278.1000188.1:1e-08)n49:0.0442667)n48:0.00491852)n46:0.00812192,((((Digitaria_radicosa_Dra03G0001600:0.000345021,Digitaria_radicosa_Dra08G0001300:0.0018725)n53:0.052054,((Digitaria_exilis_H_Dex3B-000003.1:0.00658702,Digitaria_exilis_H_Dex8B-000007.1:0.00527499)n55:0.00989916,(Digitaria_exilis_H_Dex3A-000007.1:0.00683095,Digitaria_exilis_H_Dex8A-000004.1:0.00981337)n56:0.00956299)n54:0.0301527)n52:0.0427596,(((Setaria_viridis_SEVIR_7G340484v2:0.0181183,Setaria_viridis_SEVIR_8G002100v2:0.0106085)n59:0.0144233,((Cenchrus_americanus_H_CamLKME02022953.1000008.1:0.354929,Cenchrus_americanus_H_CamCM007983.2004965.1:0.024753)n61:0.0156869,Cenchrus_americanus_H_CamLKME02022953.1000007.1:0.1496)n60:0.026197)n58:0.0299574,Urochloa_fusta_Urofu.3G002100:0.0811402)n57:0.0143994)n51:0.00973797,((ASEM_AUS1_H_AUS1CM014277.1003779.1:0.0131709,(ASEM_RSA5_H_RSA5chrom3002932.1:0.00181675,ASEM_RSA5_H_RSA5scaff426000001.1:0.00401999)n64:0.0125943)n63:0.0572914,((Echinocloa_haploclada_eh_chr5.204:0.0102418,Echinocloa_haploclada_eh_chr5.247:0.00789326)n66:0.0713257,Dichantelium_oligosantes_H_DolKV782054.1000006.1:0.0510462)n65:0.0120823)n62:0.0131083)n50:0.00475628)n45:0.000528476)n42:0.0272598,Zea_mays_Zm00001eb404750:0.103842)n41:0.0370856,(Chasmanthium_laxum_Chala.09G191400:0.0185708,Chasmanthium_laxum_Chala.12G001900:0.0224359)n67:0.0565415)n40:0.0133949)n33:0.00985011)n20:0.0216172)n12:0.0153387,((Zea_mays_Zm00001eb404740:0.600643,Oryza_sativa_LOC_Os10g33610:0.344794)n69:0.266226,((Dendrocalamus_sinicus_Dendrocalamus_sinicus_Dsi06C_5284731_5286315_Dsi06Cg01070.1_-1_CDS_4147783522_33528:0.237161,(Olyra_latifolia_Ola031332:0.0827828,((Ampelocalamus_luodianensis_Alu12Dg00330.2:6e-09,Ampelocalamus_luodianensis_Alu12Dg00400.1:0.000899275)n74:0.0371113,Ampelocalamus_luodianensis_Alu01Cg17660.1:0.181211)n73:0.0201346)n72:0.0210128)n71:0.00108511,(((Ampelocalamus_luodianensis_Alu11Dg14080.2:0.0393242,Dendrocalamus_sinicus_Dendrocalamus_sinicus_Dsi12A_27829413_27835684_Dsi12Ag09020.1_-1_CDS_4147843687_16283:0.0580516)n77:0.00284755,(Dendrocalamus_sinicus_Dendrocalamus_sinicus_Dsi11B_31665852_31667969_Dsi11Bg08880.1_1_CDS_4147837639_23015:0.0627839,((Dendrocalamus_sinicus_Dendrocalamus_sinicus_Dsi11C_23979402_23985166_Dsi11Cg08530.1_-1_CDS_4147840255_17397:0.0276368,Ampelocalamus_luodianensis_Alu11Cg00150.2:0.0238224)n80:0.00538728,(Ampelocalamus_luodianensis_Alu12Cg11400.2:0.0264275,Dendrocalamus_sinicus_Dendrocalamus_sinicus_Dsi11C_295742_309532_Dsi11Cg00130.1_1_CDS_4147837735_20202:0.0354112)n81:0.00474722)n79:0.00564307)n78:0.00145035)n76:0.00100702,Olyra_latifolia_Ola010178:0.08104)n75:0.00900445)n70:0.0154023)n68:0.00171136)n11:0.0335398)n6:0.00372665)n0;
```
