## Supplementary Dataset S1 for "Gene turnover and contingency facilitated the repeated evolution of C_4_ photosynthesis in grasses": OG0001692_tree.txt

```
((Eragrostis_curvula_EJB05_28562:0.67643,(Ananas_comosus_H_Ananas_contig8_000206.1:0.871395,Tillandsia_fasciculata_H_Tillandsia_CM054944.1_000428.1:0.66998)n2:0.151695)n1:0.0554969,(((((((Leersia_perrieri_LPERR10G07280:0.045899,Leersia_perrieri_LPERR10G07290:0.087976)n9:0.11193,(Oryza_sativa_LOC_Os10g28080:0.0811394,Oryza_sativa_LOC_Os10g28120:0.0418066)n10:0.00464518)n8:0.029959,(Zizania_latifolia_GWHTBFHI002162:0.115121,Zizania_latifolia_GWHTBFHI008244:0.10792)n11:0.0119911)n7:0.0195093,(Olyra_latifolia_Ola015562:0.0795925,(((Ampelocalamus_luodianensis_AluCtg02695g00010.2:0.00492286,Ampelocalamus_luodianensis_Alu10Cg05190.1:0.00981204)n15:0.0220744,((Dendrocalamus_sinicus_Dendrocalamus_sinicus_DsiCtg00502_154089_154945_DsiCtg00502g00040.1_-1_CDS_4147853077_14626:0.00364567,Dendrocalamus_sinicus_Dendrocalamus_sinicus_Dsi10B_18479590_18480447_Dsi10Bg03680.1_1_CDS_4147825108_19035:5e-09)n17:0.08809,Dendrocalamus_sinicus_Dendrocalamus_sinicus_Dsi10C_13390416_13391270_Dsi10Cg02730.1_1_CDS_4147827643_24670:0.0429956)n16:0.00477729)n14:0.0431956,(Ampelocalamus_luodianensis_Alu10Dg07110.2:0.0937216,(Dendrocalamus_sinicus_Dendrocalamus_sinicus_Dsi10A_8776920_8781581_Dsi10Ag05290.1_1_CDS_4147822972_10588:0.0842216,Dendrocalamus_sinicus_Dendrocalamus_sinicus_Dsi10C_13333835_13334695_Dsi10Cg02710.1_-1_CDS_4147827637_21294:0.0409127)n19:0.00419746)n18:0.0185882)n13:0.00206536)n12:0.0148275)n6:0.0319453,((Brachypodium_distachyon_BRADI_3g26850v3:0.11175,(Hordeum_spontaneum_WB01_005523_0105259:0.00467218,Hordeum_vulgareMorex_HORVU.MOREX.r3.7HG0714390:0.0015628)n22:0.111266)n21:0.0482942,(Brachypodium_distachyon_BRADI_3g26840v3:0.129768,(Hordeum_spontaneum_WB01_004369_0694659:0.0062599,Hordeum_vulgareMorex_HORVU.MOREX.r3.1HG0073370:0.00643917)n24:0.113478)n23:0.0126086)n20:0.0380283)n5:0.0114707,((((Tillandsia_fasciculata_H_Tillandsia_CM054932.1_000651.1:0.0449717,(Ananas_comosus_H_Ananas_contig8_001007.1:0.142922,Ananas_comosus_H_Ananas_contig8_001008.1:0.0254196)n29:0.0028244)n28:0.141449,(Ananas_comosus_H_Ananas_contig8_001006.1:0.310445,(Tillandsia_fasciculata_H_Tillandsia_CM054944.1_000430.1:0.197756,(Tillandsia_fasciculata_H_Tillandsia_CM054944.1_000429.1:0.0193557,Tillandsia_fasciculata_H_Tillandsia_CM054951.1_000874.1:0.0167166)n32:0.162587)n31:0.086908)n30:0.00965644)n27:0.23671,Streptochaeta_angustifolia_strangu_035165:0.156773)n26:0.075255,Pharus_latifolius_Phala.11G087600:0.146432)n25:0.055084)n4:0.0279952,(((Aristida_adscensionis_H_Aadptg000040l000072.1:0.0777041,(Stipagrostis_hirtigluma_H_Shi_ptg000003l_000304.1:0.0193321,Stipagrostis_hirtigluma_H_Shi_ptg000009l_000102.1:0.0168218)n36:0.0463325)n35:0.0288028,((Eleusine_coracana_ELECO.r07.9AG0679600:0.136143,(Eragrostis_curvula_EJB05_28561:0.0350969,(Eragrostis_curvula_EJB05_28570:0.0022148,Eragrostis_curvula_EJB05_28560:5e-09)n40:0.0606072)n39:0.0959324)n38:0.0735263,((Eleusine_coracana_ELECO.r07.9AG0679560:0.00296852,Eleusine_coracana_ELECO.r07.9BG0703860:0.00765477)n42:0.137882,Eragrostis_curvula_EJB05_27917:0.0809267)n41:0.00899185)n37:0.0477489)n34:0.0285498,((((((Zea_mays_Zm00001eb250900:0.0571588,((Setaria_viridis_SEVIR_8G078100v2:0.0360391,(Urochloa_fusta_Urofu.8G070800:0.00941635,Urochloa_fusta_Urofu.8G070900:0.0286805)n51:0.0764935)n50:0.0175782,(Cenchrus_americanus_H_CamLKME02018504.1000001.1:0.0278479,(Echinocloa_haploclada_eh_chr4.763:0.0850155,Echinocloa_haploclada_eh_chr4.765:0.0452664)n53:0.0050296)n52:0.0135433)n49:0.0104886)n48:0.0121153,((Digitaria_exilis_H_Dex8B-000337.1:0.0729313,(Digitaria_exilis_H_Dex8A-001863.1:0.017517,Digitaria_exilis_H_Dex8B-001768.1:0.0198198)n56:0.0308641)n55:0.0493589,(Digitaria_radicosa_Dra08G0049900:0.0667839,(Digitaria_radicosa_Dra08G0049900.3:0.0145076,Digitaria_radicosa_Dra08G0049900.2:0.0304758)n58:0.0570412)n57:0.00633791)n54:0.0210208)n47:0.00561324,(Dichantelium_oligosantes_H_DolKV775610.1000002.1:0.0672445,(ASEM_AUS1_H_AUS1CM014277.1003087.1:0.0201583,((ASEM_AUS1_H_AUS1CM014277.1003086.1:0.031423,(ASEM_RSA5_H_RSA5chrom8000407.1:0.0028174,ASEM_RSA5_H_RSA5scaff185000001.1:0.00787174)n63:0.00826373)n62:0.00354459,(ASEM_AUS1_H_AUS1CM014277.1003085.1:0.0278636,ASEM_RSA5_H_RSA5chrom5005289.1:0.00535505)n64:0.000595006)n61:0.0150296)n60:0.0141886)n59:0.00617812)n46:0.00543265,(Panicum_hallii_Pahal.8G066700:0.0373517,((Panicum_virgatum_Pavir.8NG198800:0.074926,Panicum_virgatum_Pavir.8NG199000:0.0124306)n67:0.0127839,Panicum_virgatum_Pavir.J004500:0.0399889)n66:0.00444321)n65:0.00467935)n45:0.0182391,(Chasmanthium_laxum_Chala.09G125800:0.0421253,(Phragmites_australis_Phragmites_australis_PaChr10_26714147_26715007_evm.model.PaChr10.865_1_CDS_4362372705_40858:0.0633063,Phragmites_australis_Phragmites_australis_PaChr21_5905960_5906820_evm.model.PaChr21.366_1_CDS_4362428111_22948:0.0385017)n69:0.00427796)n68:0.0119717)n44:0.0242005,(((Sorghum_bicolor_SORBI_3005G084300:0.0316373,Zea_mays_Zm00001eb168350:0.0490929)n72:0.0468269,((Cenchrus_americanus_H_CamLKME02018504.1000003.1:0.085774,Setaria_viridis_SEVIR_8G078200v2:0.0287084)n74:0.0278354,(Dichantelium_oligosantes_H_DolKV777001.1000001.1:0.0797383,((ASEM_AUS1_H_AUS1CM014277.1000612.1:0.0137506,ASEM_RSA5_H_RSA5chrom8002804.1:0.0166941)n77:0.0403262,(Echinocloa_haploclada_eh_chr4.769:0.0582822,(Echinocloa_haploclada_eh_chr4.767:0.0262447,Echinocloa_haploclada_eh_chr4.759:0.0121925)n79:0.0544937)n78:0.0643799)n76:0.0169948)n75:0.0120195)n73:0.0172814)n71:0.00907631,(Chasmanthium_laxum_Chala.09G125700:0.0315363,(Phragmites_australis_Phragmites_australis_PaChr24_8278053_8278496_evm.model.PaChr24.76_1_CDS_4362436773_12892:0.0572831,Phragmites_australis_Phragmites_australis_PaChr10_26701479_26702438_evm.model.PaChr10.864_1_CDS_4362372703_40016:0.0105419)n81:0.0489628)n80:0.0170989)n70:0.00189988)n43:0.0207138)n33:0.0141824)n3:0.0554969)n0;
```
