## Supplementary Dataset S1 for "Gene turnover and contingency facilitated the repeated evolution of C_4_ photosynthesis in grasses": OG0001693_tree.txt

```
((Streptochaeta_angustifolia_strangu_027345:0.110645,((Pharus_latifolius_Phala.09G096600.2:0.0154496,(Pharus_latifolius_Phala.09G096600:5e-09,(Pharus_latifolius_Phala.09G096600.3:5e-09,Pharus_latifolius_Phala.09G096600.4:5e-09)n5:6e-09)n4:0.00114704)n3:0.054728,(((Aristida_adscensionis_H_Aadptg000034l000205.1:0.0892001,(Stipagrostis_hirtigluma_H_Shi_ptg000007l_000075.1:0.0156948,Stipagrostis_hirtigluma_H_Shi_ptg000042l_000091.1:0.0073061)n9:0.0327852)n8:0.0105118,Phragmites_australis_Phragmites_australis_PaChr10_15987666_16002372_evm.model.PaChr10.639_1_CDS_4362372203_42119:0.0440383)n7:0.00352842,(((Ampelocalamus_luodianensis_Alu12Cg06270.2:0.0303702,Dendrocalamus_sinicus_Dendrocalamus_sinicus_Dsi12A_12261178_12273342_Dsi12Ag04820.1_-1_CDS_4147842427_46108:0.0361656)n12:0.0236485,(Zizania_latifolia_GWHTBFHI028423:0.0476151,(Leersia_perrieri_LPERR12G08620:0.0607564,Oryza_sativa_LOC_Os12g23760:0.0474833)n14:0.0272992)n13:0.037735)n11:0.0752395,((Zizania_latifolia_GWHTBFHI030380:0.0398885,(Leersia_perrieri_LPERR11G10710:0.0501367,Oryza_sativa_LOC_Os11g29120:0.0393534)n17:0.0141664)n16:0.0481502,((Phragmites_australis_Phragmites_australis_PaChr21_15680811_15685803_evm.model.PaChr21.601_1_CDS_4362428635_30924:0.0295949,(((((Zea_mays_Zm00001eb169790:0.0536317,Sorghum_bicolor_SORBI_3005G114500:0.0345945)n24:0.048174,((Setaria_viridis_SEVIR_8G126100v2:0.0608354,(Cenchrus_americanus_H_CamLKME02051900.1000001.1:0.00103263,Cenchrus_americanus_H_CamLKME02014656.1000039.1:5e-09)n27:0.0370734)n26:0.0272518,((Dichantelium_oligosantes_H_DolKV778003.1000001.1:0.0371297,((((Panicum_virgatum_Pavir.8KG210200:0.0242162,Panicum_virgatum_Pavir.5NG465700:0.0158698)n33:0.00760385,(Panicum_hallii_Pahal.1G145000:0.0545089,Panicum_hallii_Pahal.8G152300:0.0116614)n34:0.00385723)n32:0.0131967,((Digitaria_radicosa_Dra08G0077200:0,Digitaria_radicosa_Dra08G0077200.2:0)n36:0.0216354,(Digitaria_exilis_H_Dex8A-001717.1:0.00792912,Digitaria_exilis_H_Dex8B-000494.1:0.00765262)n37:0.0243385)n35:0.0245679)n31:0.00297434,Urochloa_fusta_Urofu.8G126700:0.0337038)n30:0.00267264)n29:0.00213512,(Echinocloa_haploclada_eh_chr4.1410:0.0311299,(ASEM_AUS1_H_AUS1CM014277.1002831.1:0.00878101,ASEM_RSA5_H_RSA5chrom8000698.1:0.00349844)n39:0.0336812)n38:0.00398585)n28:0.00484191)n25:0.0150031)n23:0.0237848,Chasmanthium_laxum_Chala.09G089100:0.0362198)n22:0.00477165,((Panicum_hallii_Pahal.1G144900:0.874899,((((Digitaria_exilis_H_Dex6A-001287.1:0,Digitaria_exilis_H_Dex6B-001237.1:0)n45:0.0119074,Digitaria_exilis_H_DexUA-004230.1:0.0426015)n44:0.0862873,(((Panicum_virgatum_Pavir.3KG164500:0.0205004,Panicum_virgatum_Pavir.3KG193900:0.0180145)n48:0.0019393,(((Zea_mays_Zm00001eb296950:0.0740262,((Chasmanthium_laxum_Chala.09G049700:0.00745106,(Brachypodium_distachyon_BRADI_5g25560v3:0.0519445,((Urochloa_fusta_Urofu.3G170700:0.0650956,Eleusine_coracana_ELECO.r07.3BG0270410:0.0484855)n56:0.00652804,((Hordeum_spontaneum_WB01_005378_0423336:0.000731485,(Hordeum_vulgareMorex_HORVU.MOREX.r3.3HG0240980.2:5e-09,Hordeum_vulgareMorex_HORVU.MOREX.r3.3HG0240980:5e-09)n59:0.0023023)n58:0.048026,(Eragrostis_curvula_EJB05_55804:0.0559983,Eragrostis_curvula_EJB05_05585:0.0248487)n60:0.0100707)n57:0.00199964)n55:0.000832171)n54:0.0025386)n53:0.000649008,(Aristida_adscensionis_H_Aadptg000046l000391.1:0.0567341,(Stipagrostis_hirtigluma_H_Shi_ptg000013l_000022.1:0.0359009,Stipagrostis_hirtigluma_H_Shi_ptg000038l_001165.1:0.0223836)n62:0.00248706)n61:0.008012)n52:0.0121587)n51:5e-09,(Cenchrus_americanus_H_CamCM007982.2003583.1:0.0687848,((Setaria_viridis_SEVIR_9G031100v2:0.00716753,Setaria_viridis_SEVIR_9G031300v2:0.00867674)n65:0.0573306,Setaria_viridis_SEVIR_3G141100v2:0.0223131)n64:0.00247924)n63:0.0114959)n50:0.00550928,(Zea_mays_Zm00001eb337790:0.450537,Cenchrus_americanus_H_CamCM007985.2002822.1:0.0320272)n66:0.0159363)n49:0.0017707)n47:0.0106831,Eleusine_coracana_ELECO.r07.3AG0225180:0.0429061)n46:0.00476735)n43:0.0101852,Cenchrus_americanus_H_CamCM007987.2004380.1:0.106204)n42:0.0118004)n41:0.0370036,(ASEM_RSA5_H_RSA5chrom3004634.1:0.0402519,(Echinocloa_haploclada_eh_chr8.2789:0.00955062,Echinocloa_haploclada_eh_chr8.2791:0.0372048)n68:0.0289123)n67:0.0110657)n40:0.048812)n21:0.0153087,((Eleusine_coracana_ELECO.r07.9AG0680790:0.00831066,Eleusine_coracana_ELECO.r07.9BG0707010:0.0134536)n70:0.0621213,(Eragrostis_curvula_EJB05_53067:0.00228286,Eragrostis_curvula_EJB05_27953:0.000746992)n71:0.0400641)n69:0.0339763)n20:0.00377515)n19:0.00554282,((Brachypodium_distachyon_BRADI_4g19197v3:0.0753118,(Hordeum_spontaneum_WB01_009217_0018173:5e-09,Hordeum_vulgareMorex_HORVU.MOREX.r3.4HG0370030:5e-09)n74:0.0753459)n73:0.0409053,(Olyra_latifolia_Ola023053:0.0535675,(Ampelocalamus_luodianensis_Alu11Dg07550.2:0.0351464,(Dendrocalamus_sinicus_Dendrocalamus_sinicus_Dsi11A_21099629_21127579_Dsi11Ag06120.1_-1_CDS_4147831579_22995:0.0202195,Dendrocalamus_sinicus_Dendrocalamus_sinicus_Dsi11C_25388463_25397896_Dsi11Cg09320.1_-1_CDS_4147840492_37094:0.0326354)n77:0.00362616)n76:0.00426841)n75:0.00366791)n72:0.00642458)n18:0.000713842)n15:0.00856674)n10:0.00095186)n6:0.0330852)n2:0.0389945)n1:0.0522156,(Carex_scoparia_H_Carex_Csco_scaffold_7_000228.1:0.302321,((Ananas_comosus_H_Ananas_contig18_000300.1:0.0380123,Tillandsia_fasciculata_H_Tillandsia_CM054946.1_000112.1:0.0488985)n80:0.136041,(Ananas_comosus_H_Ananas_contig21_000031.1:0.0300991,Tillandsia_fasciculata_H_Tillandsia_CM054943.1_000727.1:0.0457055)n81:0.102261)n79:0.0113623)n78:0.049316)n0;
```
