## Supplementary Dataset S1 for "Gene turnover and contingency facilitated the repeated evolution of C_4_ photosynthesis in grasses": OG0001694_tree.txt

```
(Dendrocalamus_sinicus_Dendrocalamus_sinicus_Dsi11B_5674320_5676475_Dsi11Bg02640.1_-1_CDS_4147835767_49464:0.325537,((((Ampelocalamus_luodianensis_Alu11Dg06600.1:0.0112205,Ampelocalamus_luodianensis_Alu11Dg06610.2:0.0269995)n4:0.136697,((Leersia_perrieri_LPERR11G12300:0.300182,Oryza_sativa_LOC_Os11g32580:0.118064)n6:0.0553539,(Zizania_latifolia_GWHTBFHI029305:0.226911,Zizania_latifolia_GWHTBFHI029306:0.177639)n7:0.0197376)n5:0.033104)n3:0.0384458,((Phragmites_australis_Phragmites_australis_PaChr10_10833524_10834812_evm.model.PaChr10.488_1_CDS_4362371867_28220:0.120777,(((Eleusine_coracana_ELECO.r07.9AG0686780:0.0482507,Eleusine_coracana_ELECO.r07.9BG0713000:0.0485029)n12:0.239685,(Sorghum_bicolor_SORBI_3005G135000:0.164433,((((Panicum_virgatum_Pavir.J453400:0.0303845,Panicum_hallii_Pahal.8G195100:0.0411429)n17:0.107242,(Digitaria_exilis_H_Dex8B-000586.1:0.0479265,(Digitaria_exilis_H_Dex8B-000585.1:0.0108291,Digitaria_exilis_H_Dex8A-000625.1:0.0144019)n19:0.0376703)n18:0.120121)n16:0.0185348,(Dichantelium_oligosantes_H_DolKV776196.1000001.1:0.115533,(ASEM_AUS1_H_AUS1CM014277.1002687.1:0,ASEM_AUS1_H_AUS1CM014277.1002686.1:0)n21:0.0783406)n20:0.0207799)n15:0.0223308,(Cenchrus_americanus_H_CamCM007982.2000624.1:0.349261,Setaria_viridis_SEVIR_8G149650v2:0.0730714)n22:0.0349943)n14:0.0441628)n13:0.0527225)n11:0.0549397,(((Stipagrostis_hirtigluma_H_Shi_ptg000013l_000841.1:0.119646,(Chasmanthium_laxum_Chala.09G076000:0.146619,(((Zea_mays_Zm00001eb198050:0.122266,(Sorghum_bicolor_SORBI_3005G135800:0.0971597,(Sorghum_bicolor_SORBI_3005G135400:0.110447,(Sorghum_bicolor_SORBI_3005G135500:0.00579355,Sorghum_bicolor_SORBI_3005G135700:0.00344212)n32:0.0872188)n31:0.019887)n30:0.0323722)n29:0.103428,(Dichantelium_oligosantes_H_DolKV777237.1000003.1:0.0763439,((Setaria_viridis_SEVIR_8G149700v2:0.106411,(Panicum_hallii_Pahal.8G195400:0.0641386,((Panicum_virgatum_Pavir.8NG107300:0.0404304,(Panicum_virgatum_Pavir.8NG351600:0.00922995,Panicum_virgatum_Pavir.8NG267400:0.0102917)n39:0.0177262)n38:0.0217303,Panicum_virgatum_Pavir.8KG261600:0.0862727)n37:0.00958585)n36:0.00720733)n35:0.0524594,((Echinocloa_haploclada_eh_chr2.1360:0.212512,Echinocloa_haploclada_eh_chr4.1668:0.0575804)n41:0.0766701,(ASEM_AUS1_H_AUS1CM014277.1001057.1:0.0137406,(ASEM_AUS1_H_AUS1CM014277.1001056.1:0.0477921,ASEM_AUS1_H_AUS1CM014277.1001051.1:0.0267999)n43:0.00169398)n42:0.0585904)n40:0.0240465)n34:0.0141246)n33:0.0336847)n28:0.063265,((Sorghum_bicolor_SORBI_3005G135600:0.0711328,Sorghum_bicolor_SORBI_3005G135300:0.0160716)n45:0.152844,(((ASEM_RSA5_H_RSA5chrom8000838.1:0.0563964,(ASEM_AUS1_H_AUS1CM014277.1001050.1:0.0410132,ASEM_AUS1_H_AUS1CM014277.1001055.1:0.0359614)n49:0.0205537)n48:0.0718134,(Dichantelium_oligosantes_H_DolKV777237.1000001.1:0.109472,Dichantelium_oligosantes_H_DolKV777237.1000002.1:0.0740251)n50:0.0364199)n47:0.0138179,(((Urochloa_fusta_Urofu.8G143500:0.118366,(Cenchrus_americanus_H_CamCM007982.2000528.1:0.0801357,Setaria_viridis_SEVIR_8G149800v2:0.0546519)n54:0.0370516)n53:0.0111577,((Digitaria_radicosa_Dra08G0094800:0.101993,(Digitaria_exilis_H_Dex8A-000629.1:0.0570516,(Digitaria_exilis_H_Dex8B-000591.1:0.0312806,Digitaria_exilis_H_Dex8B-000593.1:0.0410764)n58:0.0247066)n57:0.0799405)n56:0.0560871,(Echinocloa_haploclada_eh_chr8.1796:0.507111,Echinocloa_haploclada_eh_chr4.1667:0.111001)n59:0.0526324)n55:0.0137257)n52:0.0167957,(Panicum_hallii_Pahal.8G195500:0.0565109,(Panicum_virgatum_Pavir.8KG261700:0.0359275,Panicum_virgatum_Pavir.8NG107500:0.0366856)n61:0.00407618)n60:0.0182755)n51:0.0111144)n46:0.0164979)n44:0.0481908)n27:0.0320863)n26:0.0250614)n25:0.0253401,((Chasmanthium_laxum_Chala.09G076100:0.148521,((Urochloa_fusta_Urofu.8G143300:0.0894106,(Cenchrus_americanus_H_CamCM007982.2000525.1:0.0790443,Cenchrus_americanus_H_CamCM007982.2004829.1:0.0623676)n66:0.0877326)n65:0.027355,(Dichantelium_oligosantes_H_DolKV772679.1000001.1:0.11868,(Panicum_virgatum_Pavir.8KG333300:0.252794,(Panicum_hallii_Pahal.8G195200:0.0470539,(Panicum_virgatum_Pavir.8NG107200:0.0715663,Panicum_virgatum_Pavir.8KG259300:0.0499405)n70:0.0139583)n69:0.0931194)n68:0.0103466)n67:0.0189453)n64:0.0434156)n63:0.0332822,Stipagrostis_hirtigluma_H_Shi_ptg000013l_000260.1:0.105482)n62:0.0117202)n24:0.0110092,(Urochloa_fusta_Urofu.8G142900:0.905978,((Eragrostis_curvula_EJB05_27083:0.122036,(Eleusine_coracana_ELECO.r07.9AG0686680:0.275293,(Eleusine_coracana_ELECO.r07.9BG0712950:0.121794,(Eleusine_coracana_ELECO.r07.9AG0686760:0.0500492,Eleusine_coracana_ELECO.r07.9BG0712960:0.0452541)n76:0.0926)n75:0.0499063)n74:0.0337807)n73:0.0536069,(Eleusine_coracana_ELECO.r07.9BG0712980:0.184252,(Eragrostis_curvula_EJB05_27084:0.0243154,(Eragrostis_curvula_EJB05_27081:0.00142672,Eragrostis_curvula_EJB05_27075:5e-09)n79:0.0311194)n78:0.0903614)n77:0.026984)n72:0.00299823)n71:0.0435617)n23:0.00435617)n10:0.000484019)n9:0.0169448,Aristida_adscensionis_H_Aadptg000020l000115.1:0.136319)n8:0.0176325)n2:0.0227923,(Leersia_perrieri_LPERR11G12330:0.285777,(Cenchrus_americanus_H_CamCM007982.2004706.1:0.274258,Ampelocalamus_luodianensis_Alu11Dg06620.1:0.23835)n81:0.0848537)n80:0.0471982)n1:0.00524424)n0;
```
