## Supplementary Dataset S1 for "Gene turnover and contingency facilitated the repeated evolution of C_4_ photosynthesis in grasses": OG0001695_tree.txt

```
((Carex_scoparia_H_Carex_Csco_scaffold_15_000353.1:0.509788,((Tillandsia_fasciculata_H_Tillandsia_CM054944.1_000581.1:0.0419239,(Ananas_comosus_H_Ananas_contig16_000105.1:0.0149925,Ananas_comosus_H_Ananas_contig16_000825.1:0.0440006)n4:0.0341816)n3:0.236124,(Ananas_comosus_H_Ananas_contig18_000758.1:0.0212615,Tillandsia_fasciculata_H_Tillandsia_CM054946.1_000367.1:0.074065)n5:0.153443)n2:0.0170492)n1:0.184316,(((Pharus_latifolius_Phala.11G094100:0.0984109,(Streptochaeta_angustifolia_strangu_041784:0.018806,Streptochaeta_angustifolia_strangu_043261:0.025563)n9:0.14089)n8:0.0552,((Hordeum_spontaneum_WB01_003044_0042823:0.00255073,Hordeum_vulgareMorex_HORVU.MOREX.r3.1HG0086140:0.00127101)n11:0.113298,(((Zizania_latifolia_GWHTBFHI002200:5e-09,Zizania_latifolia_GWHTBFHI002202:0.00309178)n14:0.0637819,((Leersia_perrieri_LPERR10G06590:0.0561585,Leersia_perrieri_LPERR10G06600:0.102011)n16:0.0338259,(Oryza_sativa_LOC_Os10g26390:0.111325,Oryza_sativa_LOC_Os10g26400:0.143459)n17:0.0159399)n15:0.00862279)n13:0.0594117,((Brachypodium_distachyon_BRADI_1g07560v3:0.099483,(Hordeum_spontaneum_WB01_004108_0092176:5e-09,Hordeum_vulgareMorex_HORVU.MOREX.r3.3HG0254430:0.00103985)n20:0.143595)n19:0.0269658,(((Olyra_latifolia_Ola038988:0.0487233,(Olyra_latifolia_Ola038987:0.0145554,Olyra_latifolia_Ola038989:0.00923295)n24:0.00630789)n23:0.0884908,(Ampelocalamus_luodianensis_Alu10Cg04230.1:0.0485351,Dendrocalamus_sinicus_Dendrocalamus_sinicus_Dsi10A_10078111_10083592_Dsi10Ag05750.1_-1_CDS_4147823110_31407:0.0432128)n25:0.0269563)n22:0.0628977,((Dendrocalamus_sinicus_Dendrocalamus_sinicus_Dsi10B_17450908_17457315_Dsi10Bg03230.1_1_CDS_4147824973_56747:0.0254053,(Dendrocalamus_sinicus_Dendrocalamus_sinicus_Dsi10B_16813923_16832209_Dsi10Bg03090.1_-1_CDS_4147824931_33101:0.0102126,Dendrocalamus_sinicus_Dendrocalamus_sinicus_DsiCtg00492_195915_211670_DsiCtg00492g00100.1_-1_CDS_4147852936_48958:0.0101795)n28:0.00945047)n27:0.0178743,(Olyra_latifolia_Ola038984:0.0843232,(((Ampelocalamus_luodianensis_Alu10Dg07680.1:0.00117267,Ampelocalamus_luodianensis_Alu10Dg07700.1:0.00232255)n32:0.0358816,Ampelocalamus_luodianensis_Alu10Cg04200.2:0.0461693)n31:0.0136588,(Ampelocalamus_luodianensis_AluCtg01172g00030.2:5e-09,Ampelocalamus_luodianensis_Alu10Cg04220.1:5e-09)n33:0.0548035)n30:0.00608927)n29:0.0167901)n26:0.00857698)n21:0.000952998)n18:0.00791638)n12:0.0470481)n10:0.00522757)n7:0.0260651,((Aristida_adscensionis_H_Aadptg000024l000150.1:0.0993261,(Stipagrostis_hirtigluma_H_Shi_ptg000025l_000334.1:0.0482503,(Aristida_adscensionis_H_Aadptg000025l000367.1:0.0784711,(((Eleusine_coracana_ELECO.r07.2BG0179330:0.0591361,(Eragrostis_curvula_EJB05_41994:0.0921735,Eragrostis_curvula_EJB05_37759:0.0825037)n41:0.00916708)n40:0.0193308,(Phragmites_australis_Phragmites_australis_PaChr25_11037883_11040753_evm.model.PaChr25.313_1_CDS_4362438345_36854:0.263383,(Chasmanthium_laxum_Chala.03G100600:0.0691213,(Echinocloa_haploclada_eh_chr1.2618:0.062882,((Sorghum_bicolor_SORBI_3001G254300:0.0217439,Zea_mays_Zm00001eb223330:0.0624262)n46:0.0538024,((Echinocloa_haploclada_eh_chr1.2601:5e-09,Echinocloa_haploclada_eh_chr1.2619:0.00980458)n48:0.0661945,(((Urochloa_fusta_Urofu.9G274800:0.0437619,(ASEM_RSA5_H_RSA5chrom9001706.1:0.0860576,ASEM_AUS1_H_AUS1CM014278.1000314.1:0.0152304)n52:0.0187074)n51:0.0078925,((Panicum_hallii_Pahal.9G301900:0.0200992,(Panicum_virgatum_Pavir.9KG165900:0.0167493,Panicum_virgatum_Pavir.9NG314400:0.0115653)n55:0.00550915)n54:0.0284837,((Digitaria_radicosa_Dra09G0217000:0.0216059,(Digitaria_exilis_H_Dex9A-004373.1:0.0131085,Digitaria_exilis_H_Dex9B-004252.1:0.00939649)n58:0.0244769)n57:0.0480432,(Setaria_viridis_SEVIR_9G259900v2:0.0270201,(Cenchrus_americanus_H_CamCM007983.2004189.1:0.0322806,Cenchrus_americanus_H_CamCM007983.2004190.1:0.0156639)n60:0.0212663)n59:0.0200094)n56:0.00922524)n53:0.00705625)n50:0.00454728,Dichantelium_oligosantes_H_DolKV768338.1000002.1:0.0442588)n49:0.0048243)n47:0.0266052)n45:0.0470698)n44:0.00522998)n43:0.0493233)n42:0.014477)n39:0.0108015,(((Chasmanthium_laxum_Chala.03G100500:0.0644165,(Zea_mays_Zm00001eb048510:0.0650697,(Sorghum_bicolor_SORBI_3001G254600:0.0379748,Sorghum_bicolor_SORBI_3001G254400:0.0606991)n65:0.0110939)n64:0.048756)n63:0.0170387,(((ASEM_AUS1_H_AUS1CM014278.1000313.1:0.0151112,ASEM_RSA5_H_RSA5chrom9001705.1:0.0136173)n68:0.0199813,(Panicum_hallii_Pahal.9G301700:0.0197654,(Panicum_virgatum_Pavir.9KG165700:0.0261463,Panicum_virgatum_Pavir.9NG314700:0.0145499)n70:0.0126455)n69:0.0249467)n67:0.00465492,((Dichantelium_oligosantes_H_DolKV768338.1000001.1:0.0485491,Urochloa_fusta_Urofu.9G274900:0.0424165)n72:0.0106421,((Digitaria_radicosa_Dra09G0217100:0.0551459,(Digitaria_exilis_H_Dex9A-004372.1:0.00412252,Digitaria_exilis_H_Dex9B-004251.1:0.0078366)n75:0.0249483)n74:0.021482,(Cenchrus_americanus_H_CamCM007983.2004188.1:0.0531716,Setaria_viridis_SEVIR_9G259800v2:0.0226089)n76:0.0139303)n73:0.00443481)n71:0.00324274)n66:0.0216575)n62:0.0172246,Phragmites_australis_Phragmites_australis_PaChr25_11029677_11034506_evm.model.PaChr25.312_1_CDS_4362438343_36010:0.0499111)n61:0.00554568)n38:0.012384)n37:0.015722)n36:0.0220869)n35:0.0275815,((Aristida_adscensionis_H_Aadptg000025l000368.1:0.154997,(Sorghum_bicolor_SORBI_3004G222200:0.720855,(Eragrostis_curvula_EJB05_45553:0.00466374,Eragrostis_curvula_EJB05_45567:0.00518015)n80:0.155248)n79:0.0632982)n78:0.0513543,(Stipagrostis_hirtigluma_H_Shi_ptg000025l_000333.1:0.0966783,Stipagrostis_hirtigluma_H_Shi_ptg000025l_000335.1:0.0719293)n81:0.00799215)n77:0.0349757)n34:0.0472326)n6:0.028745)n0;
```
