## Supplementary Dataset S1 for "Gene turnover and contingency facilitated the repeated evolution of C_4_ photosynthesis in grasses": OG0001696_tree.txt

```
(((Pharus_latifolius_Phala.11G090000:0.164055,(Streptochaeta_angustifolia_strangu_041876:5e-09,Streptochaeta_angustifolia_strangu_044570:0.00661226)n3:0.137184)n2:0.0426556,(Streptochaeta_angustifolia_strangu_034830:0.111189,Pharus_latifolius_Phala.01G348500:0.147136)n4:0.0328101)n1:0.0150763,((Leersia_perrieri_LPERR10G07090:0.158833,((Oryza_sativa_LOC_Os10g27330:0.0650585,Zizania_latifolia_GWHTBFHI008231:0.0706228)n8:0.048759,(((Aristida_adscensionis_H_Aadptg000025l000223.1:0.089635,Stipagrostis_hirtigluma_H_Shi_ptg000025l_002071.1:0.0659906)n11:0.0346249,(((((Dendrocalamus_sinicus_Dendrocalamus_sinicus_Dsi10A_9092085_9094584_Dsi10Ag05450.1_-1_CDS_4147823020_37599:0.153607,(Phragmites_australis_Phragmites_australis_PaChr25_11618089_11619264_evm.model.PaChr25.343_1_CDS_4362438411_22144:0.184851,Ampelocalamus_luodianensis_Alu10Dg07300.1:0.0969716)n17:0.0235048)n16:0.0639522,(Dendrocalamus_sinicus_Dendrocalamus_sinicus_Dsi10A_9090389_9091306_Dsi10Ag05440.1_-1_CDS_4147823017_35910:0.039423,Ampelocalamus_luodianensis_Alu10Cg03940.2:0.0412163)n18:0.00457959)n15:0.0180688,Dendrocalamus_sinicus_Dendrocalamus_sinicus_Dsi10B_18219959_18223910_Dsi10Bg03540.1_1_CDS_4147825066_52244:0.0465258)n14:0.010644,Olyra_latifolia_Ola015585:0.0862268)n13:0.028014,((Eragrostis_curvula_EJB05_22708:0.0711899,(Eleusine_coracana_ELECO.r07.2AG0124220:0.0328938,Eleusine_coracana_ELECO.r07.2BG0179830:0.0343316)n21:0.10236)n20:0.0409152,((Chasmanthium_laxum_Chala.03G094900:0.048327,(Phragmites_australis_Phragmites_australis_PaChr18_17033402_17041423_evm.model.PaChr18.522_1_CDS_4362408575_4788:0.166344,Phragmites_australis_Phragmites_australis_PaChr25_11620876_11621790_evm.model.PaChr25.344_1_CDS_4362438413_22981:0.0291635)n24:0.0304124)n23:0.0303682,(((((ASEM_AUS1_H_AUS1CM014278.1006024.1:0.0214007,ASEM_RSA5_H_RSA5chrom9004617.1:0.0107844)n29:0.0261084,(Sorghum_bicolor_SORBI_3001G250200:0.0801173,Zea_mays_Zm00001eb048150:0.0573986)n30:0.0588157)n28:0.0148676,(Panicum_hallii_Pahal.9G252500:0.0305337,((Panicum_virgatum_Pavir.9KG172400:0.00168673,Panicum_virgatum_Pavir.9KG230300:0.0017233)n33:0.0278597,Panicum_virgatum_Pavir.9NG382900:0.0183081)n32:0.00601816)n31:0.0242237)n27:0.00942539,(Echinocloa_haploclada_eh_chr1.2566:0.10204,(Cenchrus_americanus_H_CamCM007983.2004688.1:0.0391037,(Urochloa_fusta_Urofu.9G270400:0.0954148,Setaria_viridis_SEVIR_9G264100v2:0.025734)n36:0.00972303)n35:0.0128862)n34:0.0136463)n26:0.00373391,(Digitaria_radicosa_Dra09G0212900:0.0443118,(Digitaria_exilis_H_Dex9A-001219.1:0.029474,Digitaria_exilis_H_Dex9B-001216.1:0.0193386)n38:0.0992392)n37:0.0363868)n25:0.0297875)n22:0.0200759)n19:0.0135568)n12:0.00150631)n10:0.04109,(Brachypodium_distachyon_BRADI_3g26655v3:0.151585,(Hordeum_spontaneum_WB01_001288_0959980:0.00536262,Hordeum_vulgareMorex_HORVU.MOREX.r3.1HG0034310:0.00523628)n40:0.139774)n39:0.051073)n9:0.0252875)n7:0.0500511)n6:0.0709876,((((Zizania_latifolia_GWHTBFHI024617:0.0677303,Zizania_latifolia_GWHTBFHI015994:0.0486409)n44:0.0619796,((Dendrocalamus_sinicus_Dendrocalamus_sinicus_Dsi03B_49400410_49403394_Dsi03Bg20490.1_1_CDS_4147740256_12003:0.0492312,(Ampelocalamus_luodianensis_Alu03Dg04040.1:0.0319704,(Ampelocalamus_luodianensis_Alu03Cg12950.2:0.00400349,Ampelocalamus_luodianensis_Alu03Cg12930.1:0.0925676)n48:0.0435739)n47:0.00484154)n46:0.00366358,(Olyra_latifolia_Ola013543:0.108662,Olyra_latifolia_Ola013542:0.0583881)n49:0.00648756)n45:0.0021529)n43:0.0123336,(Brachypodium_distachyon_BRADI_1g73935v3:0.194947,(Hordeum_spontaneum_WB01_002549_0373334:0.00202,Hordeum_vulgareMorex_HORVU.MOREX.r3.4HG0402930:0.00490572)n51:0.0874397)n50:0.0482691)n42:0.0130524,((Oryza_sativa_LOC_Os03g07060:0.090124,Leersia_perrieri_LPERR03G04340:0.216564)n53:0.0570144,((Eleusine_coracana_ELECO.r07.3AG0235010:0.219188,Eragrostis_curvula_EJB05_07910:0.090147)n55:0.0608664,(((Aristida_adscensionis_H_Aadptg000010l000006.1:0.0913277,(Stipagrostis_hirtigluma_H_Shi_ptg000006l_000173.1:0.0300333,(Stipagrostis_hirtigluma_H_Shi_ptg000017l_000798.1:0.0343589,Stipagrostis_hirtigluma_H_Shi_ptg000017l_000799.1:0.0397865)n60:0.015075)n59:0.0179928)n58:0.0395416,(Chasmanthium_laxum_Chala.04G208100:0.0724279,Phragmites_australis_Phragmites_australis_PaChr4_3800578_3803388_evm.model.PaChr4.350_1_CDS_4362455299_31011:0.105386)n61:0.0177591)n57:0.00924777,((Sorghum_bicolor_SORBI_3001G493300:0.0568931,Zea_mays_Zm00001eb005110:0.0695611)n63:0.0957947,((Echinocloa_haploclada_eh_chr1.5190:0.115699,((Cenchrus_americanus_H_CamCM007986.2002506.1:0.0847463,Setaria_viridis_SEVIR_9G532650v2:0.0422203)n67:0.0734948,(Urochloa_fusta_Urofu.9G558000:0.0927935,(ASEM_RSA5_H_RSA5chrom9000130.1:0.063301,(Dichantelium_oligosantes_H_DolKV777581.1000006.1:0.075834,Dichantelium_oligosantes_H_DolKV781220.1000001.1:0.0695249)n70:0.0228146)n69:0.0437722)n68:0.0119792)n66:0.033033)n65:0.0137933,(Echinocloa_haploclada_eh_chr1.5186:0.0941722,((Panicum_hallii_Pahal.9G592400:0.0700319,(Urochloa_fusta_Urofu.9G557800:0.0748405,ASEM_RSA5_H_RSA5chrom9000129.1:0.0881855)n74:0.00582514)n73:0.00771514,((Digitaria_radicosa_Dra02G0043500:0.0654127,(Digitaria_exilis_H_Dex9A-002554.1:0.0253951,Digitaria_exilis_H_Dex9B-002545.1:0.0258912)n77:0.072001)n76:0.0705143,((Dichantelium_oligosantes_H_DolKV777581.1000005.1:0.110836,Dichantelium_oligosantes_H_DolKV777581.1000004.1:0.0323091)n79:0.0503916,(Cenchrus_americanus_H_CamCM007986.2002505.1:0.0827888,(Setaria_viridis_SEVIR_4G298000v2:0.0245889,Setaria_viridis_SEVIR_9G532600v2:0.0103621)n81:0.0299697)n80:0.031931)n78:0.0095288)n75:0.00996574)n72:0.0083724)n71:0.0128086)n64:0.00142318)n62:0.0227982)n56:0.0132296)n54:0.0243813)n52:0.0148412)n41:0.0560787)n5:0.0150763)n0;
```
