## Supplementary Dataset S1 for "Gene turnover and contingency facilitated the repeated evolution of C_4_ photosynthesis in grasses": OG0001697_tree.txt

```
((Ananas_comosus_H_Ananas_contig6_000077.1:0.13457,Tillandsia_fasciculata_H_Tillandsia_CM054940.1_000081.1:0.129575)n1:0.237561,(((((Sorghum_bicolor_SORBI_3001G496200:0.0679787,Zea_mays_Zm00001eb004670:0.0814562)n6:0.121894,(((Urochloa_fusta_Urofu.9G561600:0.113184,(Cenchrus_americanus_H_CamCM007986.2002478.1:0.0517565,Setaria_viridis_SEVIR_9G536200v2:0.0420474)n10:0.0335916)n9:0.0129043,((Digitaria_radicosa_Dra02G0040900:5e-09,Digitaria_radicosa_Dra02G0040900.2:5e-09)n12:0.115909,(Digitaria_exilis_H_DexUA-004711.1:0.334913,(Digitaria_exilis_H_Dex9B-002984.1:0.00305287,(Digitaria_exilis_H_Dex9A-002976.1:5e-09,Digitaria_exilis_H_DexUA-004608.1:0.049455)n15:0.00877605)n14:0.0167782)n13:0.0746312)n11:0.0476863)n8:0.0161502,((Panicum_hallii_Pahal.9G595900:0.0515707,(Panicum_virgatum_Pavir.9KG599500:0.0557755,Panicum_virgatum_Pavir.9NG739600:0.0710371)n18:0.0182037)n17:0.045117,(Echinocloa_haploclada_eh_chr1.5226:0.0940877,(Dichantelium_oligosantes_H_DolKV767472.1000026.1:0.0660018,(ASEM_AUS1_H_AUS1CM014278.1004431.1:0.0079058,ASEM_RSA5_H_RSA5chrom9000142.1:0.0154433)n21:0.0568112)n20:0.0287419)n19:0.0147878)n16:0.0101213)n7:0.0317277)n5:0.0284653,Olyra_latifolia_Ola018843:0.221569)n4:0.0246187,(Eleusine_coracana_ELECO.r07.3BG0293380:0.0460134,Eleusine_coracana_ELECO.r07.3AG0234740:0.105644)n22:0.0966544)n3:0.0107394,(Eragrostis_curvula_EJB05_07939:0.0854834,((Streptochaeta_angustifolia_strangu_009219:0.120562,(((Pharus_latifolius_Phala.11G086700:0,Pharus_latifolius_Phala.11G086700.3:0)n28:0.00936091,Pharus_latifolius_Phala.11G086700.2:0.00418374)n27:0.16425,((((Brachypodium_distachyon_BRADI_3g26920v3:0.0791871,(Hordeum_spontaneum_WB01_007030_0130580:0.00931541,Hordeum_vulgareMorex_HORVU.MOREX.r3.1HG0083950:0.00498939)n33:0.0972502)n32:0.0578168,(Olyra_latifolia_Ola015547:0.0806306,(Dendrocalamus_sinicus_Dendrocalamus_sinicus_Dsi10A_8528790_8531826_Dsi10Ag05240.1_1_CDS_4147822957_2146:0.0362561,((Ampelocalamus_luodianensis_Alu10Cg05280.5:0.0506541,Dendrocalamus_sinicus_Dendrocalamus_sinicus_Dsi10C_13613074_13626559_Dsi10Cg02790.2_-1_CDS_4147827661_34799:0.0241499)n37:0.00959847,(Dendrocalamus_sinicus_Dendrocalamus_sinicus_Dsi10B_18864068_18866447_Dsi10Bg03780.1_-1_CDS_4147825138_35917:0.0429945,Ampelocalamus_luodianensis_Alu10Dg07030.4:0.0410596)n38:0.00784323)n36:0.00574004)n35:0.00867872)n34:0.0104218)n31:0.0115145,((Leersia_perrieri_LPERR10G07380:0.0729721,Oryza_sativa_LOC_Os10g28340:0.0511881)n40:0.0273412,(Zizania_latifolia_GWHTBFHI002148:0.0909549,Zizania_latifolia_GWHTBFHI008255:0.0386657)n41:0.0222741)n39:0.0620347)n30:0.0165446,((Eragrostis_curvula_EJB05_55453:0.0630476,(Eleusine_coracana_ELECO.r07.2AG0125120:0.00736305,Eleusine_coracana_ELECO.r07.2BG0180730:0.0120677)n44:0.0592472)n43:0.0356534,((Phragmites_australis_Phragmites_australis_PaChr18_17908517_17910863_evm.model.PaChr18.556_1_CDS_4362408649_35911:0.0694785,Phragmites_australis_Phragmites_australis_PaChr25_12408786_12410632_evm.model.PaChr25.389_1_CDS_4362438511_21723:0.0345547)n46:0.00976894,(Chasmanthium_laxum_Chala.03G086900:0.0425322,((Aristida_adscensionis_H_Aadptg000025l000438.1:0.0493709,Stipagrostis_hirtigluma_H_Shi_ptg000025l_000252.1:0.0490388)n49:0.00554759,((Sorghum_bicolor_SORBI_3001G243000:0.0314948,Zea_mays_Zm00001eb047760:0.0513011)n51:0.0377989,(Dichantelium_oligosantes_H_DolKV777790.1000001.1:0.0321172,(Echinocloa_haploclada_eh_chr1.2459:0.0382027,((Digitaria_radicosa_Dra09G0207100:0.0323132,(Digitaria_exilis_H_Dex9A-004435.1:0.0096959,Digitaria_exilis_H_Dex9B-004300.1:0.00693049)n56:0.0277142)n55:0.0176809,(((ASEM_AUS1_H_AUS1CM014278.1000390.1:0.00563901,ASEM_RSA5_H_RSA5chrom9004564.1:0.00563444)n59:0.0349039,(Panicum_hallii_Pahal.9G244200:0.0168947,(Panicum_virgatum_Pavir.9KG208000:0.0264712,Panicum_virgatum_Pavir.9NG317400:0.0185769)n61:0.00339119)n60:0.0135279)n58:0.00686866,(Urochloa_fusta_Urofu.9G261400:0.0360404,(Cenchrus_americanus_H_CamCM007983.2004270.1:0.0286016,Setaria_viridis_SEVIR_9G247200v2:0.024204)n63:0.0256822)n62:0.00748419)n57:0.00176152)n54:0.0093828)n53:0.00804169)n52:0.0156803)n50:0.0327257)n48:0.00781192)n47:0.013777)n45:0.00610413)n42:0.0381372)n29:0.0962775)n26:0.0394051)n25:0.0452659,((((((Streptochaeta_angustifolia_strangu_007022:0.211599,(Eragrostis_curvula_EJB05_22799:0.96746,(Pharus_latifolius_Phala.01G352200:5e-09,Pharus_latifolius_Phala.01G352200.2:5e-09)n71:0.0916492)n70:0.0473195)n69:0.00525772,((Oryza_sativa_LOC_Os03g06630:0.0881873,(Zizania_latifolia_GWHTBFHI016018:0.0519109,Zizania_latifolia_GWHTBFHI024593:0.0606026)n74:0.0233407)n73:0.054859,(Olyra_latifolia_Ola013581:0.0952439,((Ampelocalamus_luodianensis_Alu03Cg12640.2:0.0264609,Ampelocalamus_luodianensis_Alu03Dg03780.2:0.037173)n77:0.00413034,(Dendrocalamus_sinicus_Dendrocalamus_sinicus_Dsi03A_51365597_51367441_Dsi03Ag21580.1_-1_CDS_4147733194_16481:0.079854,Dendrocalamus_sinicus_Dendrocalamus_sinicus_Dsi06C_31313349_31315677_Dsi06Cg12730.1_-1_CDS_4147787020_12720:0.027737)n78:0.00308189)n76:0.00284222)n75:0.00796866)n72:0.0159711)n68:0.00177457,((Hordeum_spontaneum_WB01_004866_0122443:0,Hordeum_vulgareMorex_HORVU.MOREX.r3.4HG0402170:0)n80:0.109801,Brachypodium_distachyon_BRADI_1g74350v3:0.114922)n79:0.0368729)n67:0.00409699,Phragmites_australis_Phragmites_australis_PaChr4_3532269_3534838_evm.model.PaChr4.329_1_CDS_4362455251_10838:0.0542853)n66:0.0060317,Chasmanthium_laxum_Chala.04G204700:0.0667877)n65:0.00742086,(Aristida_adscensionis_H_Aadptg000010l000613.1:0.0964952,Stipagrostis_hirtigluma_H_Shi_ptg000017l_001315.1:0.0617645)n81:0.0443667)n64:0.00492964)n24:0.0240929)n23:0.00267699)n2:0.0233271)n0;
```
