## Supplementary Dataset S1 for "Gene turnover and contingency facilitated the repeated evolution of C_4_ photosynthesis in grasses": OG0001698_tree.txt

```
((Ananas_comosus_H_Ananas_contig5_000633.1:0.0663293,Tillandsia_fasciculata_H_Tillandsia_CM054930.1_001391.1:0.0693207)n1:0.156726,((Streptochaeta_angustifolia_strangu_033005:0.0874426,((Pharus_latifolius_Phala.11G049200.2:5e-09,(Pharus_latifolius_Phala.11G049200:5e-09,Pharus_latifolius_Phala.11G049200.3:5e-09)n6:5e-09)n5:0.10723,((Zizania_latifolia_GWHTBFHI008538:0.0694289,(Leersia_perrieri_LPERR10G11250:0.0859495,Oryza_sativa_LOC_Os10g35940:0.065842)n9:0.0306989)n8:0.0490551,(((Brachypodium_distachyon_BRADI_3g30210v3:0.0794321,(Hordeum_spontaneum_WB01_007231_0050349:0.0273602,Hordeum_vulgareMorex_HORVU.MOREX.r3.1HG0048070:0.00935939)n13:0.0712145)n12:0.0385383,(Dendrocalamus_sinicus_Dendrocalamus_sinicus_Dsi10B_24075628_24084965_Dsi10Bg06330.1_-1_CDS_4147825903_11723:0.0275224,((Ampelocalamus_luodianensis_Alu09Cg10540.1:0.132762,Ampelocalamus_luodianensis_Alu10Dg03870.2:0.0119276)n16:0.044482,Ampelocalamus_luodianensis_Alu10Cg06510.2:0.0363938)n15:0.00404376)n14:0.00962412)n11:0.00924911,((Urochloa_fusta_Urofu.9G600600:0.771499,Zea_mays_Zm00001eb358850:0.294513)n18:0.120226,((Chasmanthium_laxum_Chala.03G047700:0.0269533,((Sorghum_bicolor_SORBI_3001G201900:0.0307063,Zea_mays_Zm00001eb044170:0.0521561)n22:0.0390083,((Dichantelium_oligosantes_H_DolKV781875.1000007.1:0.0404932,(((Cenchrus_americanus_H_CamCM007983.2000888.1:0.0234491,Setaria_viridis_SEVIR_9G200100v2:0.0106192)n27:0.0355233,Urochloa_fusta_Urofu.9G211400:0.0412058)n26:0.00398406,((ASEM_AUS1_H_AUS1CM014278.1005668.1:0.0295713,ASEM_RSA5_H_RSA5chrom9004285.1:0.00929576)n29:0.0307521,(Echinocloa_haploclada_eh_chr1.1895:0.0537462,(Digitaria_radicosa_Dra09G0168400:0.0387825,(Digitaria_exilis_H_Dex9A-000969.1:0.0170938,Digitaria_exilis_H_Dex9B-000958.1:0.0164783)n32:0.0098336)n31:0.0311196)n30:0.00607444)n28:0.00132359)n25:0.00448867)n24:0.00242018,(Panicum_hallii_Pahal.9G197700:0.0160505,(Panicum_virgatum_Pavir.9NG252000:0.0380619,Panicum_virgatum_Pavir.9KG132600:0.0156141)n34:0.00890526)n33:0.0241608)n23:0.00988486)n21:0.0114782)n20:0.01895,(((Eleusine_coracana_ELECO.r07.2AG0112810:0.00437404,Eleusine_coracana_ELECO.r07.2BG0166190:0.00980602)n37:0.0618334,(Eragrostis_curvula_EJB05_23812:5e-09,Eragrostis_curvula_EJB05_23841:5e-09)n38:0.0418527)n36:0.0369127,((Phragmites_australis_Phragmites_australis_PaChr25_16485747_16490942_evm.model.PaChr25.659_1_CDS_4362439111_19210:0.0322162,Phragmites_australis_Phragmites_australis_PaChr18_23141748_23144104_evm.model.PaChr18.834_1_CDS_4362409267_40978:0.0677813)n40:0.0233157,(Aristida_adscensionis_H_Aadptg000008l001375.1:0.0736642,Stipagrostis_hirtigluma_H_Shi_ptg000025l_002009.1:0.0518918)n41:0.0167317)n39:0.00750592)n35:0.016677)n19:0.0353313)n17:0.0039257)n10:0.00562658)n7:0.0327031)n4:0.0236359)n3:0.0279799,(((Pharus_latifolius_Phala.01G389200:0.000979414,Pharus_latifolius_Phala.01G389200.2:5e-09)n44:0.10698,(((Brachypodium_distachyon_BRADI_1g77850v3:0.0884123,(Hordeum_spontaneum_WB01_018020_0041147:0.0334082,Hordeum_vulgareMorex_HORVU.MOREX.r3.4HG0417390:0.0343588)n48:0.0829112)n47:0.053184,(((Ampelocalamus_luodianensis_Alu03Cg31760.3:0.0201545,Dendrocalamus_sinicus_Dendrocalamus_sinicus_Dsi10C_24950484_24955771_Dsi10Cg09290.1_1_CDS_4147829611_52259:0.0380587)n51:0.0145217,(Dendrocalamus_sinicus_Dendrocalamus_sinicus_Dsi03A_54845450_54849864_Dsi03Ag23960.2_1_CDS_4147733908_20422:0.0665276,Ampelocalamus_luodianensis_Alu03Dg00620.2:0.0395431)n52:0.00411863)n50:0.0219839,((Zizania_latifolia_GWHTBFHI016303:0.0339469,Zizania_latifolia_GWHTBFHI024831:0.0314987)n54:0.0481405,(Leersia_perrieri_LPERR03G00860:0.0651768,Oryza_sativa_LOC_Os03g02030:0.0467701)n55:0.020372)n53:0.0460424)n49:0.0108337)n46:0.0108731,(((Eleusine_coracana_ELECO.r07.3BG0297080:0.0119055,Eleusine_coracana_ELECO.r07.3AG0230790:0.0151055)n58:0.0384312,(Eragrostis_curvula_EJB05_08281:0.0604474,Eragrostis_curvula_EJB05_22627:0.130362)n59:0.0116283)n57:0.0734399,((Aristida_adscensionis_H_Aadptg000064l000062.1:0.0755978,(Stipagrostis_hirtigluma_H_Shi_ptg000006l_000069.1:0.00919139,Stipagrostis_hirtigluma_H_Shi_ptg000017l_000989.1:0.00566351)n62:0.0648535)n61:0.043097,((Phragmites_australis_Phragmites_australis_PaChr4_793610_798437_evm.model.PaChr4.64_1_CDS_4362455941_3684:0.125456,Phragmites_australis_Phragmites_australis_PaChr3_839788_844102_evm.model.PaChr3.66_1_CDS_4362447939_36466:0.0359662)n64:0.0170855,(Chasmanthium_laxum_Chala.04G238400:0.0658385,((Sorghum_bicolor_SORBI_3001G535500:0.0319317,Zea_mays_Zm00001eb404110:0.0533582)n67:0.0443844,((Echinocloa_haploclada_eh_chr1.5557:0.0643226,(ASEM_AUS1_H_AUS1CM014278.1002135.1:0.0153567,ASEM_RSA5_H_RSA5chrom9000353.1:0.0164351)n70:0.0380685)n69:0.00540382,((Dichantelium_oligosantes_H_DolKV778976.1000003.1:0.0308443,(Panicum_hallii_Pahal.9G635300:0.0270749,(Panicum_virgatum_Pavir.9KG559800:0.0296563,Panicum_virgatum_Pavir.9NG789900:0.0186468)n74:0.020602)n73:0.0242328)n72:0.00232302,(((Digitaria_radicosa_Dra02G0006600:0.00785402,Digitaria_radicosa_Dra02G0006600.2:0.00102669)n77:0.0297546,(Digitaria_exilis_H_Dex9A-002740.1:0.00777239,Digitaria_exilis_H_Dex9B-002739.1:0.0176923)n78:0.0326025)n76:0.0313719,((Cenchrus_americanus_H_CamCM007986.2002276.1:0.0500317,Setaria_viridis_SEVIR_9G574400v2:0.0301552)n80:0.0114722,(Urochloa_fusta_Urofu.9G600500:0.0557944,Urochloa_fusta_Urofu.9G600700:0.0384495)n81:0.00427217)n79:0.00595339)n75:0.00361573)n71:0.00952253)n68:0.0177158)n66:0.0239505)n65:0.00688255)n63:0.0151924)n60:0.01161)n56:0.0306034)n45:0.0510071)n43:0.0426659,Streptochaeta_angustifolia_strangu_019628:0.0792787)n42:0.00880875)n2:0.156726)n0;
```
