## Supplementary Dataset S1 for "Gene turnover and contingency facilitated the repeated evolution of C_4_ photosynthesis in grasses": OG0001699_tree.txt

```
(((Ananas_comosus_H_Ananas_contig5_001052.1:0.034405,Tillandsia_fasciculata_H_Tillandsia_CM054930.1_000438.1:0.0338664)n2:0.0961342,(Juncus_effusus_H_Juncus_Jeff_scaffold_29_000087.1:0.215269,(Carex_scoparia_H_Carex_Csco_scaffold_6_000870.1:0.141371,Carex_scoparia_H_Carex_Csco_scaffold_16_000242.1:0.139093)n4:0.141941)n3:0.163371)n1:0.0345402,(((Streptochaeta_angustifolia_strangu_039305:0.106113,Streptochaeta_angustifolia_strangu_028579:0.070546)n7:0.0440084,(Pharus_latifolius_Phala.01G040700:0.120565,Pharus_latifolius_Phala.03G055000:0.124099)n8:0.0216073)n6:0.0190328,((((((Phragmites_australis_Phragmites_australis_PaChr4_46330770_46332528_evm.model.PaChr4.2397_1_CDS_4362454481_26810:0.0806758,((Stipagrostis_hirtigluma_H_Shi_ptg000037l_001652.1:0.031746,(Eragrostis_curvula_EJB05_03928:0.0268217,(Eleusine_coracana_ELECO.r07.3BG0256660:0.013663,Eleusine_coracana_ELECO.r07.3AG0211580:0.00836556)n18:0.0294445)n17:0.0391083)n16:0.0203474,Aristida_adscensionis_H_Aadptg000018l000855.1:0.0412472)n15:0.0139695)n14:0.0101221,Chasmanthium_laxum_Chala.03G255300:0.0352314)n13:0.00446768,(((((ASEM_AUS1_H_AUS1CM014278.1001549.1:0.00312336,ASEM_RSA5_H_RSA5chrom9002842.1:0.00464937)n23:0.0333094,(Panicum_hallii_Pahal.9G041700:0.0145502,(Panicum_virgatum_Pavir.9NG062800:0.0258445,Panicum_virgatum_Pavir.2NG203000:0.024341)n25:0.0255132)n24:0.00892037)n22:0.00740455,Echinocloa_haploclada_eh_chr1.390:0.0146825)n21:0.00522069,(Cenchrus_americanus_H_CamCM007983.2005457.1:0.061858,((Setaria_viridis_SEVIR_9G044200v2:0.0138708,Urochloa_fusta_Urofu.9G043000:0.0396707)n28:0.00616652,(Dichantelium_oligosantes_H_DolKV774558.1000005.1:0.0196004,(Digitaria_radicosa_Dra09G0036900:0.0475103,(Digitaria_exilis_H_Dex9A-005475.1:0.0123642,Digitaria_exilis_H_Dex9B-005343.1:0.0243214)n31:0.0273656)n30:0.021261)n29:0.00312126)n27:0.00254079)n26:0.00162145)n20:0.0107341,((Sorghum_bicolor_SORBI_3001G046300:0.00605255,Sorghum_bicolor_SORBI_3001G046100:0.00933752)n33:0.0466433,(Zea_mays_Zm00001eb061760:0.0451938,Zea_mays_Zm00001eb212470:0.0409868)n34:0.00455409)n32:0.0119289)n19:0.0127539)n12:0.0313568,((Brachypodium_distachyon_BRADI_1g04660v3:0.0622977,(Hordeum_spontaneum_WB01_004248_0169062:0.0678173,Hordeum_spontaneum_WB01_006571_0162445:0.0211143)n37:0.048126)n36:0.0435469,((Zizania_latifolia_GWHTBFHI013848:0.0399051,Zizania_latifolia_GWHTBFHI022880:0.0273715)n39:0.0375822,(Leersia_perrieri_LPERR03G32370:0.109042,Oryza_sativa_LOC_Os03g59310:0.0380812)n40:0.0231266)n38:0.0211485)n35:0.0175122)n11:0.0180056,(Olyra_latifolia_Ola025742:0.084551,(((Dendrocalamus_sinicus_Dendrocalamus_sinicus_Dsi03B_2686315_2688487_Dsi03Bg02370.1_-1_CDS_4147734820_22113:0.0475596,(Ampelocalamus_luodianensis_Alu03Dg27560.2:0.00156977,Ampelocalamus_luodianensis_Alu03Dg27570.1:5e-09)n45:0.0376852)n44:0.00586831,(Ampelocalamus_luodianensis_Alu03Cg03520.1:0.0361714,Dendrocalamus_sinicus_Dendrocalamus_sinicus_Dsi03C_30570985_30572649_Dsi03Cg16630.1_1_CDS_4147746103_5833:0.0215176)n46:0.00239085)n43:0.00396763,(Dendrocalamus_sinicus_Dendrocalamus_sinicus_Dsi03A_2784878_2786595_Dsi03Ag02290.1_-1_CDS_4147727407_56425:0.00998254,Dendrocalamus_sinicus_Dendrocalamus_sinicus_DsiCtg00675_356816_357364_DsiCtg00675g00070.1_-1_CDS_4147855087_9006:0.190106)n47:0.0164998)n42:0.00183331)n41:0.0207521)n10:0.03428,((((Eragrostis_curvula_EJB05_13536:5e-09,Eragrostis_curvula_EJB05_13594:0.00472344)n51:0.0459413,(Eleusine_coracana_ELECO.r07.7AG0560440:0.00921442,Eleusine_coracana_ELECO.r07.7BG0591890:0.0183623)n52:0.0343616)n50:0.0471702,(Stipagrostis_hirtigluma_H_Shi_ptg000031l_000588.1:0.0417882,Aristida_adscensionis_H_Aadptg000109l000004.1:0.0699137)n53:0.0193632)n49:0.0120944,((Panicum_virgatum_Pavir.1NG347900:0.248467,(Oryza_sativa_LOC_Os07g23800:0.43457,Ampelocalamus_luodianensis_Alu07Dg12530.2:7e-09)n56:0.0653258)n55:0.0239532,((((Olyra_latifolia_Ola010561:0.114719,((Dendrocalamus_sinicus_Dendrocalamus_sinicus_Dsi07B_27622218_27625469_Dsi07Bg09670.1_-1_CDS_4147795666_47080:0.039979,Ampelocalamus_luodianensis_Alu07Dg12460.2:0.0281351)n62:0.0117067,(Ampelocalamus_luodianensis_Alu07Cg11670.2:0.0301877,Dendrocalamus_sinicus_Dendrocalamus_sinicus_Dsi07C_15084947_15087007_Dsi07Cg09610.1_1_CDS_4147799545_13324:0.0375581)n63:0.00638901)n61:0.0082091)n60:0.0249355,(Zizania_latifolia_GWHTBFHI037166:0.0821878,Brachypodium_distachyon_BRADI_1g54270v3:0.120895)n64:0.0282657)n59:0.0140131,(Leersia_perrieri_LPERR07G05990:0.128415,Oryza_sativa_LOC_Os07g10660:0.0413309)n65:0.034506)n58:0.012917,(((Chasmanthium_laxum_Chala.10G058500:0.0559953,(Phragmites_australis_Phragmites_australis_PaChr16_24062277_24064252_evm.model.PaChr16.1163_1_CDS_4362399897_8121:0.0532735,Phragmites_australis_Phragmites_australis_PaChr15_7340504_7343808_evm.model.PaChr15.393_1_CDS_4362396659_5588:0.0557022)n69:0.018306)n68:0.0132987,(Zea_mays_Zm00001eb303080:0.0658854,(Sorghum_bicolor_SORBI_3010G150575:0.202071,Sorghum_bicolor_SORBI_3002G074200:0.00993964)n71:0.0328277)n70:0.0412027)n67:0.00920368,((Digitaria_radicosa_Dra09G0359900:0.0523526,(Digitaria_exilis_H_Dex2A-000424.1:0.0322098,Digitaria_exilis_H_Dex2B-000396.1:0.0261953)n74:0.058243)n73:0.0342061,((Dichantelium_oligosantes_H_DolKV775510.1000013.1:0.0547746,Echinocloa_haploclada_eh_chr3.816:0.0230919)n76:0.0144403,((Setaria_viridis_SEVIR_2G082200v2:0.0425222,Cenchrus_americanus_H_CamCM007988.2002695.1:0.0656625)n78:0.0113963,(Urochloa_fusta_Urofu.2G077900:0.0553666,(Panicum_hallii_Pahal.2G070600:0.0457279,(Panicum_virgatum_Pavir.2KG121500:0.0282112,Panicum_virgatum_Pavir.2NG093200:0.0264544)n81:0.0306296)n80:0.0172308)n79:0.00670591)n77:0.00802775)n75:0.0111685)n72:0.016634)n66:0.0154025)n57:0.00171139)n54:0.0238342)n48:0.00264825)n9:0.0293687)n5:0.0345402)n0;
```
