## Supplementary Dataset S1 for "Gene turnover and contingency facilitated the repeated evolution of C_4_ photosynthesis in grasses": OG0001700_tree.txt

```
((Juncus_effusus_H_Juncus_Jeff_scaffold_5_000207.1:0.436198,(Ananas_comosus_H_Ananas_contig9_000160.1:0.0378497,Tillandsia_fasciculata_H_Tillandsia_CM054934.1_000748.1:0.0684356)n2:0.160175)n1:0.0596027,((Streptochaeta_angustifolia_strangu_032950:0.176907,(Pharus_latifolius_Phala.11G073100:0.144235,((((Zizania_latifolia_GWHTBFHI008374:0.0696183,(Leersia_perrieri_LPERR10G09160:0.140593,Oryza_sativa_LOC_Os10g32810:0.0533907)n10:0.033194)n9:0.054598,((Phragmites_australis_Phragmites_australis_PaChr18_20098518_20100488_evm.model.PaChr18.649_1_CDS_4362408855_37601:0.0599806,Chasmanthium_laxum_Chala.03G071000:0.0686292)n12:0.023999,(((Eragrostis_curvula_EJB05_22059:0.0633571,(Eleusine_coracana_ELECO.r07.2AG0127190:0.0198648,Eleusine_coracana_ELECO.r07.2BG0182660:0.0180911)n16:0.0569749)n15:0.0347496,(Aristida_adscensionis_H_Aadptg000025l000001.1:0.124828,Stipagrostis_hirtigluma_H_Shi_ptg000025l_000192.1:0.0680598)n17:0.0454602)n14:0.0173904,(Urochloa_fusta_Urofu.9G242900:0.0611422,((Zea_mays_Zm00001eb222250:0.0658802,Sorghum_bicolor_SORBI_3001G226600:0.0580679)n20:0.0466925,((Digitaria_radicosa_Dra09G0144900:0.0579906,(Digitaria_exilis_H_Dex9A-004544.1:0.0161081,Digitaria_exilis_H_Dex9B-004408.1:0.0143402)n23:0.0524785)n22:0.0250278,((((Panicum_virgatum_Pavir.9KG214700:0.0353881,Panicum_virgatum_Pavir.9NG265200:0.0173927)n27:0.00905986,Panicum_hallii_Pahal.9G202800:0.0241083)n26:0.0269586,Echinocloa_haploclada_eh_chr1.2253:0.0665434)n25:0.00778437,((Cenchrus_americanus_H_CamCM007983.2004379.1:0.0678414,Setaria_viridis_SEVIR_9G229200v2:0.0307898)n29:0.0177161,Dichantelium_oligosantes_H_DolKV782276.1000010.1:0.0498549)n28:0.00681521)n24:0.0092418)n21:0.0241958)n19:0.0201512)n18:0.0213417)n13:0.0221715)n11:0.0514002)n8:0.0247086,(Brachypodium_distachyon_BRADI_3g28210v3:0.121341,((Hordeum_spontaneum_WB01_000762_1151841:0,Hordeum_vulgareMorex_HORVU.MOREX.r3.1HG0040990:0)n32:0.218009,(Hordeum_spontaneum_WB01_000762_0649447:0.000842675,Hordeum_vulgareMorex_HORVU.MOREX.r3.1HG0040950:5e-09)n33:0.0965761)n31:0.0107307)n30:0.0386528)n7:0.0221547,(Olyra_latifolia_Ola003178:0.128232,(Ampelocalamus_luodianensis_Alu10Cg08580.1:0.339555,(Dendrocalamus_sinicus_Dendrocalamus_sinicus_Dsi10B_20997525_20999489_Dsi10Bg04690.1_1_CDS_4147825411_19036:0.0363753,((Ampelocalamus_luodianensis_Alu10Cg08570.2:0.106625,Ampelocalamus_luodianensis_Alu10Cg08560.1:0.00568727)n38:0.0384588,((Ampelocalamus_luodianensis_Alu10Dg05770.1:0.211343,(Ampelocalamus_luodianensis_Alu03Dg09810.2:0.15448,Ampelocalamus_luodianensis_Alu04Cg22770.2:0.202517)n41:0.0586164)n40:0.0523983,(Ampelocalamus_luodianensis_Alu10Dg05760.1:0.00702912,Ampelocalamus_luodianensis_Alu10Dg05780.1:0.00752643)n42:0.0166661)n39:0.0140996)n37:0.0126177)n36:0.0154073)n35:0.00171192)n34:0.0178212)n6:0.0255237)n5:0.048487)n4:0.0287824,((Streptochaeta_angustifolia_strangu_006521:0.137887,Pharus_latifolius_Phala.01G363700:0.128105)n44:0.0304583,(((Olyra_latifolia_Ola004089:0.0461158,((Dendrocalamus_sinicus_Dendrocalamus_sinicus_Dsi03A_52726783_52729760_Dsi03Ag22490.1_-1_CDS_4147733467_56445:0.0365572,Ampelocalamus_luodianensis_Alu03Cg11570.1:0.0263971)n49:0.00447176,(Ampelocalamus_luodianensis_Alu03Dg02460.1:0.0454842,Dendrocalamus_sinicus_Dendrocalamus_sinicus_DsiCtg00619a_2000_4890_DsiCtg00619ag00010.1_1_CDS_4147854223_34324:0.0378881)n50:0.00261703)n48:0.0125988)n47:0.0124155,((Zizania_latifolia_GWHTBFHI016120:0.0346801,Zizania_latifolia_GWHTBFHI024712:0.0808353)n52:0.0294321,(Leersia_perrieri_LPERR03G02940:0.111537,Oryza_sativa_LOC_Os03g04770:0.0575359)n53:0.0297795)n51:0.0310407)n46:0.0143709,((Brachypodium_distachyon_BRADI_1g75610v3:0.0849618,(Hordeum_spontaneum_WB01_009938_0263978:0.00260985,Hordeum_vulgareMorex_HORVU.MOREX.r3.4HG0412150:0.00258116)n56:0.093933)n55:0.0981016,(((Phragmites_australis_Phragmites_australis_PaChr3_2916986_2919669_evm.model.PaChr3.269_1_CDS_4362446565_10808:0.0540038,(Eragrostis_curvula_EJB05_08045:0.0600394,(Eleusine_coracana_ELECO.r07.3BG0294630:0.0214757,Eleusine_coracana_ELECO.r07.3AG0233290:0.0167807)n61:0.0496343)n60:0.0337996)n59:0.0149919,Chasmanthium_laxum_Chala.04G216200:0.0502784)n58:0.0174508,((Aristida_adscensionis_H_Aadptg000010l000551.1:0.0693819,((Stipagrostis_hirtigluma_H_Shi_ptg000006l_000011.1:0.00169992,Stipagrostis_hirtigluma_H_Shi_ptg000006l_000013.1:0.00141377)n65:0.0392681,(Stipagrostis_hirtigluma_H_Shi_ptg000006l_000014.1:0.0143433,Stipagrostis_hirtigluma_H_Shi_ptg000017l_001237.1:0.0104002)n66:0.0101946)n64:0.0335805)n63:0.0511877,((Sorghum_bicolor_SORBI_3001G508800:0.0477302,(Zea_mays_Zm00001eb003440:0.00571533,Zea_mays_Zm00001eb347690:0.0531225)n69:0.0296736)n68:0.0553386,(Dichantelium_oligosantes_H_DolKV776443.1000003.1:0.0514626,((((Panicum_hallii_Pahal.9G610100:0.0175345,(Panicum_virgatum_Pavir.9KG575500:0.0259195,Panicum_virgatum_Pavir.9NG761400:0.00975426)n75:0.00901123)n74:0.0235671,(Cenchrus_americanus_H_CamCM007986.2002402.1:0.024349,Setaria_viridis_SEVIR_9G549100v2:0.0128281)n76:0.0163966)n73:0.00867859,(Urochloa_fusta_Urofu.9G575700:0.0442557,Echinocloa_haploclada_eh_chr1.5339:0.0564131)n77:0.0151766)n72:0.00705394,((Digitaria_radicosa_Dra02G0028100:0.0422332,(Digitaria_exilis_H_Dex9A-002904.1:0.0138486,Digitaria_exilis_H_Dex9B-002912.1:0.0165166)n80:0.0503883)n79:0.0285359,(ASEM_AUS1_H_AUS1CM014278.1004354.1:0.0159897,ASEM_RSA5_H_RSA5chrom9006252.1:0.0112539)n81:0.0314157)n78:0.00796406)n71:0.00526919)n70:0.0229448)n67:0.0266971)n62:0.0169592)n57:0.0235666)n54:0.0148811)n45:0.0499907)n43:0.0440869)n3:0.0596027)n0;
```
