## Supplementary Dataset S1 for "Gene turnover and contingency facilitated the repeated evolution of C_4_ photosynthesis in grasses": OG0001701_tree.txt

```
((((Olyra_latifolia_Ola021192:0.0847742,(((((Chasmanthium_laxum_Chala.04G231600:0.0524941,(Phragmites_australis_Phragmites_australis_PaChr4_1258643_1262950_evm.model.PaChr4.114_1_CDS_4362451689_41954:0.0667638,Phragmites_australis_Phragmites_australis_PaChr3_1437806_1441577_evm.model.PaChr3.124_1_CDS_4362443345_15847:0.0467268)n9:0.0125176)n8:0.0185693,((Eragrostis_curvula_EJB05_08221:0.0720368,(Eleusine_coracana_ELECO.r07.3BG0296380:0.0388944,Eleusine_coracana_ELECO.r07.3AG0231490:0.0313845)n12:0.0758425)n11:0.0433824,(((Brachypodium_distachyon_BRADI_1g77140v3:0.208042,(Hordeum_spontaneum_WB01_003169_0038958:0.14828,Hordeum_vulgareMorex_HORVU.MOREX.r3.4HG0412640:0.0357952)n16:0.0885351)n15:0.0711158,(Zea_mays_Zm00001eb022060:0.7409,(Sorghum_bicolor_SORBI_3001G528100:0.0500122,Zea_mays_Zm00001eb001560:0.0905909)n18:0.077012)n17:0.00855689)n14:0.0363974,((Cenchrus_americanus_H_CamCM007986.2002092.1:0.180274,(((Digitaria_radicosa_Dra02G0013200:0.00580942,Digitaria_radicosa_Dra02G0013200.2:0.00350479)n23:0.0886732,(Digitaria_exilis_H_Dex9A-002705.1:0.0229939,Digitaria_exilis_H_Dex9B-002711.1:0.0355027)n24:0.0439636)n22:0.0581319,Echinocloa_haploclada_eh_chr1.5500:0.0835271)n21:0.00817156)n20:0.0143424,((Dichantelium_oligosantes_H_DolKV775164.1000003.1:0.059888,((ASEM_AUS1_H_AUS1CM014278.1002102.1:0.00573345,ASEM_RSA5_H_RSA5chrom9000314.1:0.00453504)n28:0.01884,(Panicum_hallii_Pahal.9G627800:0.0429897,(Panicum_virgatum_Pavir.9KG563200:0.0192798,Panicum_virgatum_Pavir.9NG777400:0.0153329)n30:0.00170366)n29:0.00592401)n27:0.0125557)n26:0.00992076,(Urochloa_fusta_Urofu.9G592600:0.0599754,Setaria_viridis_SEVIR_9G566300v2:0.0562653)n31:0.0152371)n25:0.00652168)n19:0.0296744)n13:0.0145648)n10:0.0211319)n7:0.0221769,(Aristida_adscensionis_H_Aadptg000064l000170.1:0.136432,(Stipagrostis_hirtigluma_H_Shi_ptg000407l_000006.1:0.0805797,(Stipagrostis_hirtigluma_H_Shi_ptg000017l_000953.1:0.000928867,(Stipagrostis_hirtigluma_H_Shi_ptg000006l_000031.1:0.0205812,Stipagrostis_hirtigluma_H_Shi_ptg000407l_000005.1:0.00511326)n35:0.00510456)n34:0.0103142)n33:0.0235916)n32:0.0469359)n6:0.0289017,((Zizania_latifolia_GWHTBFHI016245:0.0304372,Zizania_latifolia_GWHTBFHI024902:0.110676)n37:0.0339382,(Oryza_sativa_LOC_Os03g02920:0.0548204,Oryza_sativa_LOC_Os06g38330:0.128524)n38:0.0502469)n36:0.0494941)n5:0.0439181,((Ampelocalamus_luodianensis_Alu03Cg31020.1:0.0308933,Dendrocalamus_sinicus_Dendrocalamus_sinicus_Dsi10C_24287532_24293220_Dsi10Cg08770.1_1_CDS_4147829455_21300:0.0270021)n40:0.0222619,(Ampelocalamus_luodianensis_Alu03Dg01250.1:0.0285547,Dendrocalamus_sinicus_Dendrocalamus_sinicus_Dsi03B_52322445_52325962_Dsi03Bg22530.1_1_CDS_4147740868_15381:0.0562653)n41:0.0062517)n39:0.0220778)n4:0.0260913)n3:0.0828427,(Pharus_latifolius_Phala.01G380300:5e-09,Pharus_latifolius_Phala.01G380300.2:5e-09)n42:0.146261)n2:0.0432394,Streptochaeta_angustifolia_strangu_006249:0.148715)n1:0.0518841,((Streptochaeta_angustifolia_strangu_020949:0.16538,Pharus_latifolius_Phala.11G032100:0.127179)n44:0.0335493,(((Ampelocalamus_luodianensis_Alu10Cg10000.1:0.0255953,Dendrocalamus_sinicus_Dendrocalamus_sinicus_Dsi10C_20675797_20677200_Dsi10Cg06060.1_1_CDS_4147828642_18484:0.0255973)n47:0.00500436,(Ampelocalamus_luodianensis_Alu10Dg02400.2:0.0320761,((Dendrocalamus_sinicus_Dendrocalamus_sinicus_DsiCtg00088_140118_141534_DsiCtg00088g00030.1_1_CDS_4147847332_21359:0.00550352,Dendrocalamus_sinicus_Dendrocalamus_sinicus_Dsi10B_25605833_25607248_Dsi10Bg07450.1_-1_CDS_4147826239_30292:0.00410186)n50:0.0337395,Dendrocalamus_sinicus_Dendrocalamus_sinicus_Dsi10A_2177859_2179296_Dsi10Ag01730.1_-1_CDS_4147821904_34780:0.0629886)n49:0.00699873)n48:0.00361603)n46:0.0162936,((Olyra_latifolia_Ola011545:0.301695,Olyra_latifolia_Ola012326:0.00408949)n52:0.0447171,((Brachypodium_distachyon_BRADI_3g32130v3:0.208585,(Hordeum_spontaneum_WB01_003838_0299486:5e-09,Hordeum_vulgareMorex_HORVU.MOREX.r3.1HG0054280:5e-09)n55:0.0772918)n54:0.0742236,(((Zizania_latifolia_GWHTBFHI001662:0.0416448,Zizania_latifolia_GWHTBFHI008683:0.0477728)n58:0.0583893,(Oryza_sativa_LOC_Os10g39170:0.0635651,Leersia_perrieri_LPERR10G12980:0.227114)n59:0.0356515)n57:0.0424637,((Aristida_adscensionis_H_Aadptg000008l000082.1:0.0654713,Stipagrostis_hirtigluma_H_Shi_ptg000025l_000528.1:0.0437447)n61:0.0242226,(((Phragmites_australis_Phragmites_australis_PaChr25_17981013_17982511_evm.model.PaChr25.787_1_CDS_4362439395_11213:0.0452456,Phragmites_australis_Phragmites_australis_PaChr18_25017525_25019304_evm.model.PaChr18.969_1_CDS_4362409565_38872:0.0413859)n64:0.0170597,(Eragrostis_curvula_EJB05_23596:0.0645082,(Eleusine_coracana_ELECO.r07.2AG0115080:0.0212945,Eleusine_coracana_ELECO.r07.2BG0168890:0.01433)n66:0.0499186)n65:0.0179198)n63:0.0178813,(Chasmanthium_laxum_Chala.03G028300:0.051872,((Zea_mays_Zm00001eb022050:0.0536706,Sorghum_bicolor_SORBI_3001G314000:0.0487205)n69:0.0138763,((Dichantelium_oligosantes_H_DolKV778795.1000003.1:0.0406975,(ASEM_AUS1_H_AUS1CM014278.1003151.1:0.0145088,ASEM_RSA5_H_RSA5chrom9001250.1:0.0152508)n72:0.0320343)n71:0.010719,((Panicum_hallii_Pahal.9G402200:0.0178534,(Panicum_virgatum_Pavir.9KG312700:0.0336606,Panicum_virgatum_Pavir.9NG487800:0.0271854)n75:0.00826793)n74:0.0219546,((Urochloa_fusta_Urofu.9G363000:0.0524663,((Digitaria_radicosa_Dra09G0280800:0.0483372,(Digitaria_exilis_H_Dex9A-003940.1:0.0166005,Digitaria_exilis_H_Dex9B-003936.1:0.0127263)n80:0.0362966)n79:0.0278573,(Cenchrus_americanus_H_CamCM007986.2003443.1:0.0368997,Setaria_viridis_SEVIR_9G346700v2:0.0222657)n81:0.0187207)n78:0.0139167)n77:0.00987649,Echinocloa_haploclada_eh_chr1.3487:0.0371326)n76:0.0124463)n73:0.00388891)n70:0.0163338)n68:0.0198809)n67:0.0234536)n62:0.0194297)n60:0.0410123)n56:0.0147106)n53:0.0264866)n51:0.0292766)n45:0.076838)n43:0.0518841)n0;
```
