## Supplementary Dataset S1 for "Gene turnover and contingency facilitated the repeated evolution of C_4_ photosynthesis in grasses": OG0001702_tree.txt

```
((Juncus_effusus_H_Juncus_Jeff_scaffold_19_000208.1:0.445095,(Ananas_comosus_H_Ananas_contig16_000683.1:0.0302418,(Tillandsia_fasciculata_H_Tillandsia_CM054944.1_000207.1:0.038406,Tillandsia_fasciculata_H_Tillandsia_CM054944.1_000208.1:0.0118525)n3:0.0233099)n2:0.20582)n1:0.0634204,((Streptochaeta_angustifolia_strangu_024255:0.104239,(((Pharus_latifolius_Phala.01G316500.2:5e-09,Pharus_latifolius_Phala.01G316500:0.000812941)n8:5e-09,Pharus_latifolius_Phala.01G316500.3:5e-09)n7:0.087192,(((Olyra_latifolia_Ola001985:0.082415,((Ampelocalamus_luodianensis_Alu03Cg15430.2:0.0286402,Dendrocalamus_sinicus_Dendrocalamus_sinicus_Dsi06C_28405005_28413615_Dsi06Cg10540.1_1_CDS_4147786363_40856:0.0359889)n13:0.0104603,(Dendrocalamus_sinicus_Dendrocalamus_sinicus_Dsi03B_46415020_46425232_Dsi03Bg18530.1_1_CDS_4147739668_22129:0.040265,Ampelocalamus_luodianensis_Alu03Dg06730.2:0.0317141)n14:0.00352379)n12:0.00529775)n11:0.0232141,((Brachypodium_distachyon_BRADI_1g70407v3:0.0713727,(Hordeum_spontaneum_WB01_003279_0106723:0.00185977,Hordeum_vulgareMorex_HORVU.MOREX.r3.4HG0397610:0.000879273)n17:0.0736474)n16:0.0449784,((Oryza_sativa_LOC_Os03g11240:0.0373679,Leersia_perrieri_LPERR03G07290:0.0581142)n19:0.030267,(Zizania_latifolia_GWHTBFHI024655:0.0375651,Zizania_latifolia_GWHTBFHI015750:0.0373533)n20:0.025991)n18:0.0559276)n15:0.00491665)n10:0.0199621,((Aristida_adscensionis_H_Aadptg000041l000434.1:0.0716343,((Stipagrostis_hirtigluma_H_Shi_ptg000017l_000635.1:0.00720325,Stipagrostis_hirtigluma_H_Shi_ptg000021l_001432.1:0.00839118)n24:0.00801665,(Stipagrostis_hirtigluma_H_Shi_ptg000021l_001431.1:0.0197973,Stipagrostis_hirtigluma_H_Shi_ptg000017l_000634.1:0.0206928)n25:0.0225268)n23:0.0404735)n22:0.0312175,((Phragmites_australis_Phragmites_australis_PaChr4_6499998_6510659_evm.model.PaChr4.566_1_CDS_4362455777_19687:0.0494478,Phragmites_australis_Phragmites_australis_PaChr3_7519387_7529611_evm.model.PaChr3.628_1_CDS_4362447869_7019:0.0493488)n27:0.00406514,(((Eragrostis_curvula_EJB05_07578:0.0793911,(Eleusine_coracana_ELECO.r07.3BG0289650:0.0470692,(Eleusine_coracana_ELECO.r07.3BG0289580:0.014464,Eleusine_coracana_ELECO.r07.3AG0238460:0.00678879)n32:0.0314698)n31:0.0490896)n30:0.034359,(((Echinocloa_haploclada_eh_chr1.4876:0.0633013,((((Panicum_hallii_Pahal.9G558400:0.0140837,(Panicum_virgatum_Pavir.9KG627500:0.0198704,Panicum_virgatum_Pavir.9NG648300:0.0190733)n40:0.00292006)n39:0.0299592,((Panicum_hallii_Pahal.9G558300:0.0173163,(Panicum_virgatum_Pavir.9NG648200:0.0226459,(Panicum_virgatum_Pavir.7NG129900:0.00417559,Panicum_virgatum_Pavir.9KG627700:0.00256401)n44:0.0216184)n43:0.00725298)n42:0.0305867,(Panicum_hallii_Pahal.9G558200:0.0238679,(Panicum_virgatum_Pavir.J332500:0.0352761,(Panicum_virgatum_Pavir.J332600:0.0228149,Panicum_virgatum_Pavir.9NG648100:0.0197149)n47:0.00256992)n46:0.00911313)n45:0.0170874)n41:0.00633959)n38:0.013186,(Dichantelium_oligosantes_H_DolKV774007.1000005.1:0.0290361,(ASEM_AUS1_H_AUS1CM014278.1003488.1:0.00455449,ASEM_RSA5_H_RSA5chrom9000923.1:0.0107049)n49:0.0379609)n48:0.00467999)n37:0.00418469,((Urochloa_fusta_Urofu.9G522900:0.0383796,((Cenchrus_americanus_H_CamCM007986.2001698.1:0.0326322,Setaria_viridis_SEVIR_9G499100v2:0.0166444)n53:0.0123596,(Cenchrus_americanus_H_CamCM007986.2001699.1:0.0575128,(Setaria_viridis_SEVIR_9G499250v2:0.0191063,Setaria_viridis_SEVIR_9G499300v2:0.0180142)n55:0.0145195)n54:0.011362)n52:0.0122142)n51:0.00802987,((Digitaria_radicosa_Dra02G0073100:0.0323816,(Digitaria_exilis_H_Dex9A-002378.1:0.00772882,Digitaria_exilis_H_Dex9B-002374.1:0.00966968)n58:0.0294091)n57:0.039707,(Digitaria_radicosa_Dra02G0073000:0.0276315,(Digitaria_exilis_H_Dex9A-002380.1:0.00411272,Digitaria_exilis_H_Dex9B-002376.1:0.00469045)n60:0.0330974)n59:0.0239293)n56:0.0106349)n50:0.00197579)n36:0.00442977)n35:0.0119047,(Sorghum_bicolor_SORBI_3001G460800:0.0194202,(Zea_mays_Zm00001eb007050:0.0338452,Zea_mays_Zm00001eb400460:0.0304544)n62:0.00338383)n61:0.00620244)n34:0.0260768,(Panicum_virgatum_Pavir.7NG130100:0.0946989,ASEM_AUS1_H_AUS1QPGU01000119.1000007.1:0.0808997)n63:0.0164044)n33:0.00182271)n29:0.00763603,Chasmanthium_laxum_Chala.04G168700:0.0589784)n28:0.00360264)n26:0.0198992)n21:0.0417275)n9:0.0514808)n6:0.0206748)n5:0.0022972,((Streptochaeta_angustifolia_strangu_023672:0.119474,((Pharus_latifolius_Phala.11G127500:0,Pharus_latifolius_Phala.11G127500.2:0)n67:0.0914864,(((Phragmites_australis_Phragmites_australis_PaChr25_6534160_6541129_evm.model.PaChr25.192_1_CDS_4362438075_8248:0.0507339,Phragmites_australis_Phragmites_australis_PaChr18_8374789_8383535_evm.model.PaChr18.303_1_CDS_4362408089_12793:0.0479378)n70:0.0196355,((Setaria_viridis_SEVIR_9G280200v2:0.0455215,(Echinocloa_haploclada_eh_chr1.2761:0.055399,Urochloa_fusta_Urofu.9G298000:0.0431387)n73:0.00528867)n72:0.062541,(Chasmanthium_laxum_Chala.03G121200:0.0721575,Eragrostis_curvula_EJB05_22354:0.126531)n74:0.00967749)n71:0.00903601)n69:0.0582977,(Olyra_latifolia_Ola023591:0.0969582,((Dendrocalamus_sinicus_Dendrocalamus_sinicus_Dsi10B_11678076_11691482_Dsi10Bg01950.1_1_CDS_4147824589_11156:0.0370322,Ampelocalamus_luodianensis_Alu10Dg08520.4:0.0377552)n77:0.0025843,(Dendrocalamus_sinicus_Dendrocalamus_sinicus_Dsi10C_9114523_9136459_Dsi10Cg01770.1_1_CDS_4147827355_33109:0.0331187,(Ampelocalamus_luodianensis_Alu10Cg03330.1:0.00370565,Ampelocalamus_luodianensis_AluCtg01638g00070.3:0.00332402)n79:0.0261531)n78:0.00805077)n76:0.00089453)n75:0.00379489)n68:0.0705553)n66:0.0234502)n65:0.0298513,(Zizania_latifolia_GWHTBFHI013541:0.254235,(Zizania_latifolia_GWHTBFHI025207:0.23974,Zizania_latifolia_GWHTBFHI001908:0.207402)n81:0.0760984)n80:0.131806)n64:0.0146451)n4:0.0634204)n0;
```
