## Supplementary Dataset S1 for "Gene turnover and contingency facilitated the repeated evolution of C_4_ photosynthesis in grasses": OG0001703_tree.txt

```
((Pharus_latifolius_Phala.09G157000:5e-09,Pharus_latifolius_Phala.09G157000.2:5e-09)n1:0.0926719,(((((Leersia_perrieri_LPERR11G17630:0.249468,(Brachypodium_distachyon_BRADI_4g11530v3:0.124534,Brachypodium_distachyon_BRADI_4g11540v3:0.0467406)n7:0.117267)n6:0.126989,((Aristida_adscensionis_H_Aadptg000006l000346.1:0.0713667,(Stipagrostis_hirtigluma_H_Shi_ptg000013l_000672.1:0,Stipagrostis_hirtigluma_H_Shi_ptg000014l_000095.1:0)n10:0.0504311)n9:0.0208662,(((Panicum_virgatum_Pavir.2NG257800:0.0726497,(((Digitaria_exilis_H_Dex8A-000963.1:0.014544,Digitaria_exilis_H_Dex8B-000894.1:0.030856)n16:0.139842,(Sorghum_bicolor_SORBI_3005G200700:0.0762575,Sorghum_bicolor_SORBI_3005G200600:0.0401404)n17:0.054682)n15:0.0257418,(Cenchrus_americanus_H_CamLKME02025339.1000002.1:0.127799,(Digitaria_radicosa_Dra02G0195200:0.0696647,((Digitaria_exilis_H_Dex2A-000924.1:0,Digitaria_exilis_H_DexUA-001299.1:0)n21:0.0291967,Digitaria_exilis_H_Dex2B-000838.1:0.028931)n20:0.0397732)n19:0.0116072)n18:0.0202647)n14:0.00225163)n13:0.0118207,(Chasmanthium_laxum_Chala.09G027300:0.0204791,Phragmites_australis_Phragmites_australis_PaChr21_23491884_23492390_evm.model.PaChr21.971_1_CDS_4362429455_35982:0.051528)n22:0.00921319)n12:0.0212083,(Eragrostis_curvula_EJB05_26230:0.0674427,(Eleusine_coracana_ELECO.r07.9AG0691190:0.181243,Eleusine_coracana_ELECO.r07.9AG0691170:0.123768)n24:0.013752)n23:0.0413299)n11:0.00965336)n8:0.0176469)n5:0.0274115,(Hordeum_spontaneum_WB01_008818_0038866:0.00864593,Hordeum_vulgareMorex_HORVU.MOREX.r3.7HG0654500:0.0054911)n25:0.128465)n4:0.0142739,(Dendrocalamus_sinicus_Dendrocalamus_sinicus_Dsi11A_44045338_44047076_Dsi11Ag12330.1_1_CDS_4147833442_48330:0.0443207,(Ampelocalamus_luodianensis_Alu05Cg01610.2:0.0264715,(Ampelocalamus_luodianensis_Alu11Dg02400.1:5e-09,Ampelocalamus_luodianensis_AluCtg00101g00040.1:0.0052599)n28:0.0750438)n27:0.00659509)n26:0.0240455)n3:0.00267172,(Olyra_latifolia_Ola003602:0.0852843,(Oryza_sativa_LOC_Os11g42550:0.136549,((Zizania_latifolia_GWHTBFHI029199:0.0459032,Zizania_latifolia_GWHTBFHI030586:0.0415531)n32:0.0530011,((((Hordeum_spontaneum_WB01_004074_0265410:0,Hordeum_vulgareMorex_HORVU.MOREX.r3.5HG0471140:0)n36:0.198486,(((Ampelocalamus_luodianensis_Alu11Dg02410.1:0.0173369,Ampelocalamus_luodianensis_AluCtg00101g00050.1:0.00308981)n39:0.0252989,(Dendrocalamus_sinicus_Dendrocalamus_sinicus_Dsi11A_44034282_44034761_Dsi11Ag12310.1_1_CDS_4147833436_44952:0.0176347,Dendrocalamus_sinicus_Dendrocalamus_sinicus_Dsi11A_44040366_44040845_Dsi11Ag12320.1_1_CDS_4147833439_46641:0.0375665)n40:0.0299327)n38:0.0274246,(Dendrocalamus_sinicus_Dendrocalamus_sinicus_Dsi11A_44031897_44032373_Dsi11Ag12300.1_1_CDS_4147833433_43263:0.0415327,(Ampelocalamus_luodianensis_Alu05Cg01620.1:0.0166969,Ampelocalamus_luodianensis_Alu11Dg02420.2:0.0544421)n42:0.00604913)n41:0.0107551)n37:0.0574079)n35:0.0514856,((Brachypodium_distachyon_BRADI_1g59390v3:0.493961,(Olyra_latifolia_Ola011689:1.0373,(Chasmanthium_laxum_Chala.09G027200:0.110396,Setaria_viridis_SEVIR_8G226400v2:0.135044)n46:0.525006)n45:0.107724)n44:0.058885,((Leersia_perrieri_LPERR11G17560:0.259746,Brachypodium_distachyon_BRADI_1g66700v3:0.144215)n48:0.054461,(Oryza_sativa_LOC_Os11g42500:0.181191,(Zizania_latifolia_GWHTBFHI029197:0.0723752,Zizania_latifolia_GWHTBFHI030583:0.0645812)n50:0.00717569)n49:0.0159314)n47:0.0425312)n43:0.00472569)n34:0.0515662,(Olyra_latifolia_Ola003601:0.431733,((Aristida_adscensionis_H_Aadptg000013l000102.1:0.074553,(Aristida_adscensionis_H_Aadptg000013l000101.1:0.0452572,Aristida_adscensionis_H_Aadptg000013l000100.1:0.0892567)n54:0.0316977)n53:0.0381263,((Stipagrostis_hirtigluma_H_Shi_ptg000007l_000250.1:5e-09,Stipagrostis_hirtigluma_H_Shi_ptg000097l_000001.1:0.00272004)n56:0.0572749,((Chasmanthium_laxum_Chala.04G027300:0.067941,(Phragmites_australis_Phragmites_australis_PaChr25_4088089_4088583_evm.model.PaChr25.132_1_CDS_4362437943_37697:0.105509,Phragmites_australis_Phragmites_australis_PaChr18_4304249_4304743_evm.model.PaChr18.168_1_CDS_4362407787_13213:0.0459792)n59:0.0051088)n58:0.0198025,((((((Cenchrus_americanus_H_CamCM007986.2000720.1:0.0489805,(Setaria_viridis_SEVIR_2G080700v2:0.00735691,Setaria_viridis_SEVIR_8G238000v2:0.0394262)n66:0.044654)n65:0.0253721,(Dichantelium_oligosantes_H_DolKV775750.1000001.1:0.0555199,(ASEM_RSA5_H_RSA5chrom3001123.1:0.0953052,(Digitaria_radicosa_Dra09G0235500:0.0238105,((Digitaria_exilis_H_Dex9A-004269.1:0,Digitaria_exilis_H_Dex9A-004260.1:0,Digitaria_exilis_H_Dex9A-004232.1:0)n71:0.00264748,Digitaria_exilis_H_Dex9B-004169.1:0.00526272)n70:0.0544602)n69:0.0303112)n68:0.0198874)n67:0.0143663)n64:0.00606896,(Urochloa_fusta_Urofu.9G307300:0.0431699,(Panicum_hallii_Pahal.9G276900:0.0318559,Panicum_virgatum_Pavir.9NG424600:0.051175)n73:0.0500129)n72:0.0124501)n63:0.00941574,Echinocloa_haploclada_eh_chr1.2875:0.0695759)n62:0.036506,((Sorghum_bicolor_SORBI_3004G147400:0.0442954,Zea_mays_Zm00001eb026860:0.0566347)n75:0.125952,Panicum_virgatum_Pavir.7KG121200:0.190334)n74:0.0211482)n61:0.0237849,(Sorghum_bicolor_SORBI_3003G123700:0.110735,(Echinocloa_haploclada_eh_chr1.2874:0.110063,((Digitaria_exilis_H_Dex9A-004270.1:0,Digitaria_exilis_H_Dex9A-004261.1:0,Digitaria_exilis_H_Dex9A-004233.1:0)n79:0.0312604,Digitaria_exilis_H_Dex9B-004170.1:0.0192489)n78:0.0907125)n77:0.0264358)n76:0.0221873)n60:0.00246525)n57:0.0131316)n55:0.0127219)n52:0.0712352)n51:0.00791502)n33:0.0276094)n31:0.00276094)n30:0.000306771)n29:0.00340857)n2:0.0115494)n0;
```
