## Supplementary Dataset S1 for "Gene turnover and contingency facilitated the repeated evolution of C_4_ photosynthesis in grasses": OG0001704_tree.txt

```
(Carex_scoparia_H_Carex_Csco_scaffold_31_000132.1:0.177477,((Hordeum_spontaneum_WB01_002205_0096305:0.0625273,Hordeum_spontaneum_WB01_004588_0402558:0.0632098)n2:0.0182189,(Hordeum_spontaneum_WB01_002673_0391894:0.0336135,((Hordeum_spontaneum_WB01_004549_0158754:0.0647393,Hordeum_spontaneum_WB01_003392_0305977:0.0474973)n5:0.00631298,((Hordeum_spontaneum_WB01_004280_1483388:0.0642734,Hordeum_spontaneum_WB01_005366_0175841:0.0761134)n7:0.00754265,(((((Hordeum_spontaneum_WB01_003206_0465662:0.0629967,Hordeum_spontaneum_WB01_004362_0040506:0.0621395)n12:0.00414738,Hordeum_spontaneum_WB01_004788_0149170:0.0780118)n11:0.00280983,(((Hordeum_spontaneum_WB01_000831_1220111:0.0804411,(Hordeum_spontaneum_WB01_002228_0157059:0.0662155,Hordeum_spontaneum_WB01_006517_0128784:0.0518182)n16:0.014736)n15:0.00868119,(Hordeum_spontaneum_WB01_000224_0287248:0.0365257,Hordeum_spontaneum_WB01_003805_0119743:0.0430336)n17:0.00302464)n14:0.00337977,((((Hordeum_spontaneum_WB01_000505_0189445:0.0462192,Hordeum_spontaneum_WB01_013344_0070499:0.058129)n21:0.0119198,((Hordeum_spontaneum_WB01_004561_0145335:0.0332302,Hordeum_spontaneum_WB01_001390_0261943:0.0432437)n23:0.0157011,Hordeum_spontaneum_WB01_005204_0552768:0.0424467)n22:0.00839245)n20:5e-09,(Hordeum_spontaneum_WB01_004460_0088470:0.0590664,Hordeum_spontaneum_WB01_003298_0259199:0.0437534)n24:0.00644821)n19:0.00322974,(Hordeum_spontaneum_WB01_001498_0173084:0.023494,(Hordeum_spontaneum_WB01_001119_0367345:0.0499949,(Hordeum_spontaneum_WB01_001651_0058343:0.0626848,Hordeum_spontaneum_WB01_006410_0316519:0.0471423)n27:0.00180579)n26:0.00297866)n25:0.00277149)n18:4.3747e-05)n13:1e-08)n10:9.193e-06,(Hordeum_spontaneum_WB01_002609_0117822:0.0343866,((Hordeum_spontaneum_WB01_009121_0365905:0.0596338,Hordeum_spontaneum_WB01_005133_0028131:0.0363036)n30:0.0129281,(Hordeum_spontaneum_WB01_003270_0584291:0.0391245,Hordeum_spontaneum_WB01_002635_0858874:0.0310769)n31:0.011708)n29:0.00356609)n28:0.000563919)n9:0.00212472,((((Hordeum_spontaneum_WB01_002051_0511701:0.0522864,(Hordeum_spontaneum_WB01_003425_0020699:0.0440524,(Hordeum_spontaneum_WB01_006354_0013696:0.0543632,(Hordeum_spontaneum_WB01_000224_0014953:0.076658,Hordeum_spontaneum_WB01_011138_0063228:0.0478618)n38:0.00628731)n37:0.00713609)n36:0.00273203)n35:0.0027222,(Hordeum_spontaneum_WB01_001427_0097966:0.0850234,Hordeum_spontaneum_WB01_010038_0015231:0.0362797)n39:0.0042678)n34:0.00301387,((((Hordeum_spontaneum_WB01_002446_1037524:0.0535304,Hordeum_spontaneum_WB01_002980_0430886:0.0640873)n43:0.0157322,Hordeum_spontaneum_WB01_001204_0430494:0.0418939)n42:5e-09,(Hordeum_spontaneum_WB01_001448_1023827:0.0670872,(Hordeum_spontaneum_WB01_006688_0516801:0.0650391,Hordeum_spontaneum_WB01_008696_0571923:0.0608222)n45:0.00501978)n44:0.00604746)n41:5e-09,(Hordeum_spontaneum_WB01_002593_2018021:0.0556713,(Hordeum_spontaneum_WB01_002260_0775683:0.0739397,(Hordeum_spontaneum_WB01_003363_0084415:0.0575005,Hordeum_spontaneum_WB01_004517_0231545:0.0546098)n48:0.0116788)n47:0.00338274)n46:0.0029944)n40:5e-09)n33:0.00301484,((((Hordeum_spontaneum_WB01_001794_0622535:0.0754042,Hordeum_spontaneum_WB01_004597_0810539:0.0556397)n52:0.00310484,((Hordeum_spontaneum_WB01_001411_2300766:0.103977,Hordeum_spontaneum_WB01_005902_0373821:0.0532915)n54:0.0125466,((((Hordeum_spontaneum_WB01_005205_1271500:0.0784521,(Hordeum_spontaneum_WB01_000859_0354696:0.129568,(Hordeum_spontaneum_WB01_001079_0188082:0.0853679,Hordeum_spontaneum_WB01_000275_0245561:0.0518777)n60:5e-09)n59:0.0271117)n58:0.00647948,((((Hordeum_spontaneum_WB01_003540_0047176:0.0230284,Hordeum_spontaneum_WB01_001697_0493116:0.225475)n64:5e-09,Hordeum_spontaneum_WB01_006911_0160011:0.0438422)n63:0.0246506,((Hordeum_spontaneum_WB01_003386_0413330:0.291143,Hordeum_spontaneum_WB01_001907_0376679:0.0303335)n66:0.0354487,Hordeum_spontaneum_WB01_000173_1508935:0.0946812)n65:0.00373284)n62:0.0331654,((Hordeum_spontaneum_WB01_000335_0397793:0.0437145,Hordeum_spontaneum_WB01_000335_0387306:0.00673793)n68:0.0504589,Hordeum_spontaneum_WB01_006080_0565805:0.0712175)n67:0.00821866)n61:0.00643944)n57:0.00879983,(Hordeum_spontaneum_WB01_010313_0048638:0.0369785,Hordeum_spontaneum_WB01_004255_0666636:0.173625)n69:0.0228017)n56:0.000883302,(Hordeum_spontaneum_WB01_001900_0354052:0.0771478,((Hordeum_spontaneum_WB01_011670_0023024:0.0479012,Hordeum_spontaneum_WB01_003699_0733164:0.0472414)n72:0.0101219,(Hordeum_spontaneum_WB01_005179_0376142:0.0621899,((Hordeum_spontaneum_WB01_001390_0753940:0.0580176,Hordeum_spontaneum_WB01_003000_0543612:0.0567933)n75:0.00432287,Hordeum_spontaneum_WB01_004679_0006642:0.0469005)n74:0.00971342)n73:0.0032987)n71:5e-09)n70:0.00363799)n55:1.16e-07)n53:4.6401e-05)n51:6.0234e-05,((Hordeum_spontaneum_WB01_002382_0062263:0.0570958,Hordeum_spontaneum_WB01_000486_0399287:0.0320257)n77:0.00692764,(Hordeum_spontaneum_WB01_004367_0205163:0.0327828,(Hordeum_spontaneum_WB01_000298_1446592:0.069461,Hordeum_spontaneum_WB01_000458_0117743:0.058956)n79:0.00578582)n78:0.00315863)n76:0.00287894)n50:0.000651718,(Hordeum_spontaneum_WB01_002694_0388004:0.088505,(Hordeum_spontaneum_WB01_004079_0198456:0.0655893,Hordeum_spontaneum_WB01_001470_0631129:0.0292268)n81:0.00418169)n80:0.002845)n49:8.5189e-05)n32:0.00233383)n8:5e-09)n6:0.0031615)n4:0.00458455)n3:0.00754098)n1:0.177477)n0;
```
