## Supplementary Dataset S1 for "Gene turnover and contingency facilitated the repeated evolution of C_4_ photosynthesis in grasses": OG0001705_tree.txt

```
(Eragrostis_curvula_EJB05_56963:0.0289007,(Eragrostis_curvula_EJB05_34378:0.0328224,((((Eragrostis_curvula_EJB05_40468:0.0652016,(((Eragrostis_curvula_EJB05_01850:0.0534131,(Eragrostis_curvula_EJB05_01875:0.0261579,(Eragrostis_curvula_EJB05_53031:0.00629529,Eragrostis_curvula_EJB05_01874:0.00511539)n10:0.0182456)n9:0.0388508)n8:0.0538527,((((((((Eragrostis_curvula_EJB05_35314:0.0646489,Eragrostis_curvula_EJB05_34059:0.41553)n18:0.0442892,((Eragrostis_curvula_EJB05_37059:0.0384689,(((Eragrostis_curvula_EJB05_43974:0.0390661,(Eragrostis_curvula_EJB05_56574:0.0274074,Eragrostis_curvula_EJB05_30318:0.0149123)n24:0.0127802)n23:0.0165602,(Eragrostis_curvula_EJB05_46938:0.140483,Eragrostis_curvula_EJB05_47402:0.0452003)n25:0.00984109)n22:0.0512609,Eragrostis_curvula_EJB05_47544:0.0571781)n21:0.0205982)n20:0.0232237,Eragrostis_curvula_EJB05_22967:0.0519474)n19:0.00926936)n17:0.01565,(Eragrostis_curvula_EJB05_22624:0.0446857,(Eragrostis_curvula_EJB05_50992:0.0196533,Eragrostis_curvula_EJB05_51003:0.0125118)n27:0.0711732)n26:0.0173198)n16:0.013846,Eragrostis_curvula_EJB05_50061:0.0842132)n15:0.03107,((Eragrostis_curvula_EJB05_44650:0.535675,(Eragrostis_curvula_EJB05_21657:0.0937171,(Eragrostis_curvula_EJB05_56760:0.0914974,Eragrostis_curvula_EJB05_02022:0.209439)n31:0.0865969)n30:0.0223416)n29:0.0321333,Eragrostis_curvula_EJB05_01882:0.198675)n28:0.0511565)n14:0.0346771,(Eragrostis_curvula_EJB05_01766:0.0814724,(((((Eragrostis_curvula_EJB05_22381:0.0411039,((((Eragrostis_curvula_EJB05_44965:0.0288524,Eragrostis_curvula_EJB05_53029:0.302152)n41:0.00665875,Eragrostis_curvula_EJB05_50850:0.0347412)n40:0.00366476,(Eragrostis_curvula_EJB05_50159:0.0391171,(Eragrostis_curvula_EJB05_16402:0.0614029,(Eragrostis_curvula_EJB05_50157:0.0348134,(Eragrostis_curvula_EJB05_08570:0.0470098,Eragrostis_curvula_EJB05_01928:0.0365275)n45:0.00573555)n44:0.00297592)n43:0.00716438)n42:0.00460396)n39:0.0172642,Eragrostis_curvula_EJB05_47405:0.0321115)n38:0.015002)n37:0.0264701,(Eragrostis_curvula_EJB05_53014:0.00790193,Eragrostis_curvula_EJB05_13395:0.00678323)n46:0.0729564)n36:0.0227928,Eragrostis_curvula_EJB05_22153:0.0507257)n35:0.0218797,(Eragrostis_curvula_EJB05_01624:0.0877313,Eragrostis_curvula_EJB05_28137:0.0617893)n47:0.0169944)n34:0.0223719,Eragrostis_curvula_EJB05_44348:0.212727)n33:0.0286066)n32:0.0200342)n13:0.0189227,Eragrostis_curvula_EJB05_50059:0.0689373)n12:0.0278747,(Eragrostis_curvula_EJB05_49925:0.14184,(Eragrostis_curvula_EJB05_49541:0.0612763,Eragrostis_curvula_EJB05_28212:0.0416853)n49:0.0817995)n48:0.0835328)n11:0.0287036)n7:0.0381951,Eragrostis_curvula_EJB05_40467:0.0820999)n6:0.00513032)n5:0.0430111,((Eragrostis_curvula_EJB05_02564:0.0754665,Eragrostis_curvula_EJB05_01746:0.107259)n51:0.01779,(Eragrostis_curvula_EJB05_40443:0.175792,(Eragrostis_curvula_EJB05_44347:0.0786144,((((Eragrostis_curvula_EJB05_35315:0.405672,(Eragrostis_curvula_EJB05_00006:0.0114089,Eragrostis_curvula_EJB05_00005:5e-09)n58:1.3e-08)n57:0.189109,((Eragrostis_curvula_EJB05_34249:0.0181745,((Eragrostis_curvula_EJB05_01865:0.0122912,(Eragrostis_curvula_EJB05_44548:0.0127149,Eragrostis_curvula_EJB05_44513:0.0217835)n63:0.00218731)n62:6e-09,(Eragrostis_curvula_EJB05_14609:0.0103927,(Eragrostis_curvula_EJB05_01832:0.0282071,(Eragrostis_curvula_EJB05_01831:0.0169992,(Eragrostis_curvula_EJB05_28215:0.0156083,Eragrostis_curvula_EJB05_28654:0.0187541)n67:0.0113226)n66:0.0122419)n65:0.0142197)n64:0.000477389)n61:0.00711081)n60:0.0855008,(Eragrostis_curvula_EJB05_23204:0.0751289,Eragrostis_curvula_EJB05_05309:0.0380514)n68:0.030294)n59:0.0207186)n56:0.0161452,(Eragrostis_curvula_EJB05_23206:0.0968688,Eragrostis_curvula_EJB05_04522:0.578095)n69:0.0439197)n55:0.0298132,(Eragrostis_curvula_EJB05_09769:0.0131539,Eragrostis_curvula_EJB05_50003:0.0911144)n70:0.174565)n54:0.0286265)n53:0.0581122)n52:0.0426689)n50:0.0272056)n4:0.0693936,((Eragrostis_curvula_EJB05_44536:0.0392272,(Eragrostis_curvula_EJB05_57876:0.0174896,Eragrostis_curvula_EJB05_07140:0.0161708)n73:0.0118556)n72:0.00578944,Eragrostis_curvula_EJB05_44535:0.0441587)n71:0.00568524)n3:0.0135397,((Eragrostis_curvula_EJB05_49914:0.0292955,(Eragrostis_curvula_EJB05_08596:0.0326987,(Eragrostis_curvula_EJB05_50854:0.0099989,Eragrostis_curvula_EJB05_50857:0.0371104)n77:0.00435134)n76:0.0124194)n75:0.00297191,(((Eragrostis_curvula_EJB05_53032:0.0222571,Eragrostis_curvula_EJB05_01881:0.0196709)n80:0.0180318,(Eragrostis_curvula_EJB05_34479:0.0340371,Eragrostis_curvula_EJB05_27996:0.0552178)n81:0.0047427)n79:0.00236657,Eragrostis_curvula_EJB05_47550:0.0298938)n78:0.00160383)n74:0.00374034)n2:0.00537305)n1:0.0289007)n0;
```
