## Supplementary Dataset S1 for "Gene turnover and contingency facilitated the repeated evolution of C_4_ photosynthesis in grasses": OG0001706_tree.txt

```
(Streptochaeta_angustifolia_strangu_026175:0.0749082,(Streptochaeta_angustifolia_strangu_039919:0.119712,(Streptochaeta_angustifolia_strangu_018578:0.109762,((((Streptochaeta_angustifolia_strangu_010278:0.249677,Streptochaeta_angustifolia_strangu_001366:0.151183)n6:0.0814771,Streptochaeta_angustifolia_strangu_032067:0.0547723)n5:0.0284915,(((Streptochaeta_angustifolia_strangu_014618:0.142752,(Streptochaeta_angustifolia_strangu_003883:0.160629,(Streptochaeta_angustifolia_strangu_026442:0.171091,Streptochaeta_angustifolia_strangu_008844:0.132206)n11:0.0119649)n10:0.0389739)n9:0.0602454,((((Streptochaeta_angustifolia_strangu_007119:0.138568,((((Streptochaeta_angustifolia_strangu_013552:0.151066,((((Streptochaeta_angustifolia_strangu_016126:0.156459,((Streptochaeta_angustifolia_strangu_016923:0.192007,Streptochaeta_angustifolia_strangu_009214:0.146763)n25:0.047977,((Streptochaeta_angustifolia_strangu_043400:0.272042,Streptochaeta_angustifolia_strangu_008843:0.480834)n27:0.134798,((Streptochaeta_angustifolia_strangu_035005:0.32322,(Streptochaeta_angustifolia_strangu_003642:0.583651,Streptochaeta_angustifolia_strangu_037739:0.198011)n30:0.0564631)n29:0.150427,(Streptochaeta_angustifolia_strangu_016536:0.229432,(Streptochaeta_angustifolia_strangu_025421:0.58429,(((Streptochaeta_angustifolia_strangu_020536:0.247331,Streptochaeta_angustifolia_strangu_038509:0.323826)n35:0.0713435,(Streptochaeta_angustifolia_strangu_026910:0.267904,Streptochaeta_angustifolia_strangu_041387:0.224942)n36:0.172988)n34:0.0819138,(Streptochaeta_angustifolia_strangu_021606:0.186503,Streptochaeta_angustifolia_strangu_001622:0.266755)n37:0.0280393)n33:0.0296872)n32:0.0365193)n31:0.0886067)n28:0.0476049)n26:0.0700383)n24:0.12889)n23:0.0748341,(Streptochaeta_angustifolia_strangu_025447:1.06909,Streptochaeta_angustifolia_strangu_002809:0.212924)n38:0.201116)n22:0.094884,((Streptochaeta_angustifolia_strangu_042211:0.192169,(Streptochaeta_angustifolia_strangu_030165:0.775644,Streptochaeta_angustifolia_strangu_026086:0.179639)n41:0.240665)n40:0.0525315,Streptochaeta_angustifolia_strangu_020873:0.11299)n39:0.0426486)n21:0.0341189,(Streptochaeta_angustifolia_strangu_015745:0.331101,Streptochaeta_angustifolia_strangu_031212:1.12726)n42:0.149579)n20:0.05672)n19:0.0130458,((Streptochaeta_angustifolia_strangu_012392:0.0478636,Streptochaeta_angustifolia_strangu_038921:0.174993)n44:0.0571379,((Streptochaeta_angustifolia_strangu_015205:0.133205,((Streptochaeta_angustifolia_strangu_025720:0.0932582,(Streptochaeta_angustifolia_strangu_024039:0.19045,Streptochaeta_angustifolia_strangu_034695:0.141942)n49:0.0489055)n48:0.0308377,Streptochaeta_angustifolia_strangu_015470:0.270572)n47:0.0122657)n46:0.0285732,((Streptochaeta_angustifolia_strangu_014319:0.0489221,Streptochaeta_angustifolia_strangu_029572:0.703604)n51:0.0448812,Streptochaeta_angustifolia_strangu_009891:0.125855)n50:0.0145593)n45:0.0218562)n43:0.0424557)n18:0.0160556,Streptochaeta_angustifolia_strangu_025871:0.168566)n17:0.02433,(Streptochaeta_angustifolia_strangu_022654:0.148212,((((Streptochaeta_angustifolia_strangu_030646:0.126681,(Streptochaeta_angustifolia_strangu_037157:0.205832,(Streptochaeta_angustifolia_strangu_013994:0.255413,Streptochaeta_angustifolia_strangu_003199:0.143263)n58:0.0316185)n57:0.0181058)n56:0.111415,Streptochaeta_angustifolia_strangu_019808:0.153616)n55:0.0604578,Streptochaeta_angustifolia_strangu_020271:0.192808)n54:0.0482277,(((Streptochaeta_angustifolia_strangu_031484:0.108396,Streptochaeta_angustifolia_strangu_044056:0.139565)n61:0.0214355,((Streptochaeta_angustifolia_strangu_003717:0.15,(Streptochaeta_angustifolia_strangu_017527:0.505332,Streptochaeta_angustifolia_strangu_021810:0.144172)n64:0.182084)n63:0.0485723,Streptochaeta_angustifolia_strangu_039863:0.104172)n62:0.0137101)n60:0.0201511,(Streptochaeta_angustifolia_strangu_033991:0.136309,Streptochaeta_angustifolia_strangu_016595:0.226003)n65:0.14898)n59:0.0625677)n53:0.045632)n52:0.0656596)n16:0.0145871)n15:0.0428138,(Streptochaeta_angustifolia_strangu_029619:0.198746,(Streptochaeta_angustifolia_strangu_037581:0.52296,(Streptochaeta_angustifolia_strangu_029841:0.246991,(Streptochaeta_angustifolia_strangu_043915:0.211912,Streptochaeta_angustifolia_strangu_002507:0.0947277)n69:0.071312)n68:0.0704767)n67:0.117013)n66:0.0502016)n14:0.0416787,Streptochaeta_angustifolia_strangu_007615:0.117599)n13:0.0214404,Streptochaeta_angustifolia_strangu_040259:0.320767)n12:0.0385929)n8:0.0453245,((((Streptochaeta_angustifolia_strangu_035004:0.16499,Streptochaeta_angustifolia_strangu_007969:0.0879545)n73:0.0985993,(Streptochaeta_angustifolia_strangu_029403:0.201025,Streptochaeta_angustifolia_strangu_014337:0.114219)n74:0.0487031)n72:0.0259249,(Streptochaeta_angustifolia_strangu_015275:0.48152,(Streptochaeta_angustifolia_strangu_042477:0.18517,(Streptochaeta_angustifolia_strangu_011462:0.0891244,Streptochaeta_angustifolia_strangu_044335:0.0415991)n77:0.199479)n76:0.0547041)n75:0.0330122)n71:0.0315986,(Streptochaeta_angustifolia_strangu_026065:0.174742,Streptochaeta_angustifolia_strangu_006173:0.282972)n78:0.0238779)n70:0.0501823)n7:0.0531373)n4:0.0335051,(Streptochaeta_angustifolia_strangu_027044:0.152482,((Streptochaeta_angustifolia_strangu_032797:0.102394,Streptochaeta_angustifolia_strangu_003641:0.0856501)n81:0.00598057,Streptochaeta_angustifolia_strangu_014305:0.122292)n80:0.0205906)n79:0.0335809)n3:0.021938)n2:0.0498737)n1:0.0749082)n0;
```
