## Supplementary Dataset S1 for "Gene turnover and contingency facilitated the repeated evolution of C_4_ photosynthesis in grasses": OG0001707_tree.txt

```
((Tillandsia_fasciculata_H_Tillandsia_CM054935.1_000015.1:0.217836,Ananas_comosus_H_Ananas_contig7_000008.1:0.170255)n1:0.159274,((Streptochaeta_angustifolia_strangu_002001:0.71979,((Pharus_latifolius_Phala.04G221800:0.248009,Streptochaeta_angustifolia_strangu_033632:0.174919)n5:0.0931628,((Pharus_latifolius_Phala.02G031300.3:0.00102137,(Pharus_latifolius_Phala.02G031300:5e-09,Pharus_latifolius_Phala.02G031300.2:5e-09)n8:0.00105283)n7:0.200106,(Streptochaeta_angustifolia_strangu_017661:0.446507,Streptochaeta_angustifolia_strangu_023932:0.0684358)n9:0.137533)n6:0.0611318)n4:0.0335587)n3:0.0440118,((((Oryza_sativa_LOC_Os06g49100:0.198403,((Zizania_latifolia_GWHTBFHI033795:0.119638,Zizania_latifolia_GWHTBFHI025353:0.897301)n15:0.103628,(Ampelocalamus_luodianensis_Alu06Cg01560.2:0.101228,(Olyra_latifolia_Ola004368:0.119826,(Dendrocalamus_sinicus_Dendrocalamus_sinicus_Dsi06A_38792448_38800619_Dsi06Ag13490.1_1_CDS_4147778488_42519:0.245918,Dendrocalamus_sinicus_Dendrocalamus_sinicus_Dsi06B_1425831_1427624_Dsi06Bg01210.1_-1_CDS_4147779190_39706:0.0695406)n18:0.00772673)n17:0.0218135)n16:0.0224526)n14:0.0427876)n13:0.043172,(((Eleusine_coracana_ELECO.r07.6BG0503660:0.0789889,Eleusine_coracana_ELECO.r07.6AG0550090:0.097934)n21:0.223222,(Aristida_adscensionis_H_Aadptg000037l000529.1:0.179713,Stipagrostis_hirtigluma_H_Shi_ptg000059l_000580.1:0.177462)n22:0.0727319)n20:0.0539594,(((Setaria_viridis_SEVIR_4G283400v2:0.144555,((Panicum_hallii_Pahal.4G022400:0.0699347,(Panicum_virgatum_Pavir.J094700:0.118015,Panicum_virgatum_Pavir.8KG175900:0.0841921)n28:0.0238119)n27:0.0368801,(((Sorghum_bicolor_SORBI_3010G255000:0.143514,(Zea_mays_Zm00001eb182200:0.161851,Zea_mays_Zm00001eb272780:0.141384)n32:0.0973115)n31:0.124475,((Urochloa_fusta_Urofu.4G013400:0.17367,(Digitaria_radicosa_Dra04G0214900:0.118361,(Digitaria_exilis_H_Dex4A-001294.1:0.0505373,Digitaria_exilis_H_Dex4B-001246.1:0.0558879)n36:0.108129)n35:0.06203)n34:0.0531649,Echinocloa_haploclada_eh_chr6.208:0.113947)n33:0.028061)n30:0.0245433,(Dichantelium_oligosantes_H_DolKV774337.1000011.1:0.11193,(ASEM_AUS1_H_AUS1CM014273.1003249.1:0.0340873,ASEM_RSA5_H_RSA5chrom4000108.1:0.0311222)n38:0.0528506)n37:0.0242138)n29:0.018104)n26:0.0164399)n25:0.0346787,Chasmanthium_laxum_Chala.02G249100:0.101624)n24:0.0373355,((Eragrostis_curvula_EJB05_41072:0.0116081,Eragrostis_curvula_EJB05_41041:0.011366)n40:0.157039,(Phragmites_australis_Phragmites_australis_PaChr8_35271093_35272958_evm.model.PaChr8.1579_1_CDS_4362480058_36992:0.0920004,Phragmites_australis_Phragmites_australis_PaChr13_31889509_31891350_evm.model.PaChr13.1517_1_CDS_4362386797_20715:0.0995532)n41:0.0431115)n39:0.0430822)n23:0.0340777)n19:0.084311)n12:0.0556703,(Brachypodium_distachyon_BRADI_1g34511v3:0.260128,(Hordeum_spontaneum_WB01_003056_0228214:0,Hordeum_vulgareMorex_HORVU.MOREX.r3.7HG0726700:0)n43:0.207823)n42:0.0941553)n11:0.0673632,((Leersia_perrieri_LPERR02G02880:0.347088,Brachypodium_distachyon_BRADI_3g03370v3:0.284852)n45:0.0937976,(((Hordeum_spontaneum_WB01_008132_0022908:0,Hordeum_vulgareMorex_HORVU.MOREX.r3.6HG0556730:0)n48:0.225914,((Olyra_latifolia_Ola017943:0.078705,(Dendrocalamus_sinicus_Dendrocalamus_sinicus_Dsi02A_1825457_1830247_Dsi02Ag01600.1_-1_CDS_4147708318_56362:0.0633851,((Ampelocalamus_luodianensis_Alu02Dg25090.1:0.0452423,Dendrocalamus_sinicus_Dendrocalamus_sinicus_Dsi02B_1744577_1746787_Dsi02Bg01560.1_-1_CDS_4147715116_16984:0.0680092)n53:0.0199228,(Ampelocalamus_luodianensis_Alu02Cg03010.2:0.0471919,Dendrocalamus_sinicus_Dendrocalamus_sinicus_Dsi02C_18357726_18359912_Dsi02Cg05810.1_1_CDS_4147722886_13071:0.0394185)n54:0.0204842)n52:0.00604277)n51:0.0114362)n50:0.0468888,(Oryza_sativa_LOC_Os02g04540:0.124033,(Zizania_latifolia_GWHTBFHI020364:0.118012,Zizania_latifolia_GWHTBFHI025179:0.06092)n56:0.0884515)n55:0.0464569)n49:0.0272216)n47:0.0237765,(Zea_mays_Zm00001eb231870:1.18456,((Aristida_adscensionis_H_Aadptg000021l000435.1:0.0739755,Stipagrostis_hirtigluma_H_Shi_ptg000043l_000290.1:0.0929599)n59:0.063085,(((Sorghum_bicolor_SORBI_3004G035800:0.100911,Zea_mays_Zm00001eb231880:0.156828)n62:0.102598,(((Panicum_hallii_Pahal.1G030400:0.0247556,(Panicum_virgatum_Pavir.1KG042300:0.0289171,Panicum_virgatum_Pavir.1NG029300:0.02792)n66:0.0177937)n65:0.0346639,((Cenchrus_americanus_H_CamCM007983.2002455.1:0.187773,Setaria_viridis_SEVIR_1G091200v2:0.0454657)n68:0.0410917,(Dichantelium_oligosantes_H_DolKV775754.1000001.1:0.0765481,(ASEM_RSA5_H_RSA5chrom1000212.1:0.0311842,(ASEM_AUS1_H_AUS1CM014270.1004325.1:0.025126,ASEM_AUS1_H_AUS1CM014278.1004857.1:0.118051)n71:0.0131168)n70:0.0192385)n69:0.0212772)n67:0.0154223)n64:0.0250333,(Echinocloa_haploclada_eh_chr7.322:0.147454,(Urochloa_fusta_Urofu.1G030400:0.0988119,(Digitaria_radicosa_Dra01G0027000:0.141165,((Digitaria_exilis_H_Dex1B-003361.1:0,Digitaria_exilis_H_Dex1B-003348.1:0)n76:0.0172059,Digitaria_exilis_H_Dex1A-003433.1:0.0364838)n75:0.108088)n74:0.0452388)n73:0.0247213)n72:0.0265693)n63:0.0283971)n61:0.0289445,((Eleusine_coracana_ELECO.r07.2AG0101200:0.0740294,Eleusine_coracana_ELECO.r07.2BG0154580:0.0559216)n78:0.200946,(Chasmanthium_laxum_Chala.11G141800:0.067528,(Phragmites_australis_Phragmites_australis_PaChr5_1972150_1974246_evm.model.PaChr5.199_1_CDS_4362461305_8323:0.071275,Phragmites_australis_Phragmites_australis_PaChr6_1893070_1895418_evm.model.PaChr6.218_1_CDS_4362468942_34424:0.0739916)n80:0.0254682)n79:0.034034)n77:0.0229265)n60:0.0224827)n58:0.0356161)n57:0.00395735)n46:0.043217)n44:0.0320038)n10:0.00355597)n2:0.0578255)n0;
```
