## Supplementary Dataset S1 for "Gene turnover and contingency facilitated the repeated evolution of C_4_ photosynthesis in grasses": OG0001708_tree.txt

```
(((Ananas_comosus_H_Ananas_contig3_000187.1:0.0742927,Tillandsia_fasciculata_H_Tillandsia_CM054933.1_000174.1:0.0927838)n2:0.202154,(Ananas_comosus_H_Ananas_contig7_000084.1:0.0921345,Tillandsia_fasciculata_H_Tillandsia_CM054935.1_000093.1:0.131092)n3:0.163862)n1:0.0747725,((((Leersia_perrieri_LPERR06G21120:0.166116,Oryza_sativa_LOC_Os06g47310:0.113882)n7:0.0623611,(((Zizania_latifolia_GWHTBFHI007731:0.101911,Zizania_latifolia_GWHTBFHI033886:0.063758)n10:0.0647077,(Olyra_latifolia_Ola013298:0.109823,((Dendrocalamus_sinicus_Dendrocalamus_sinicus_Dsi06A_37942265_37943369_Dsi06Ag12870.1_1_CDS_4147778302_51526:0.0389439,Ampelocalamus_luodianensis_Alu06Cg10030.2:0.0335929)n13:0.0122827,(Ampelocalamus_luodianensis_Alu06Dg16540.2:0.0543038,Dendrocalamus_sinicus_Dendrocalamus_sinicus_Dsi06C_37935903_37937006_Dsi06Cg17580.1_1_CDS_4147788475_35796:0.053883)n14:0.00730936)n12:0.0314323)n11:0.0223337)n9:0.0354829,((Brachypodium_distachyon_BRADI_1g33300v3:0.108347,(Hordeum_spontaneum_WB01_001722_0387011:0.0905257,Hordeum_vulgareMorex_HORVU.MOREX.r3.7HG0731130:0.0171204)n17:0.107396)n16:0.0530891,(Aristida_adscensionis_H_Aadptg000037l000359.1:0.0905094,(((Eragrostis_curvula_EJB05_42008:0.0750685,(Eleusine_coracana_ELECO.r07.6BG0502430:0.0494017,Eleusine_coracana_ELECO.r07.6AG0548860:0.0447855)n22:0.122463)n21:0.0320574,(Stipagrostis_hirtigluma_H_Shi_ptg000059l_000504.1:0.0562019,(Chasmanthium_laxum_Chala.02G234000:0.0530665,(Phragmites_australis_Phragmites_australis_PaChr13_30904182_30905308_evm.model.PaChr13.1423_1_CDS_4362386589_18193:0.0640032,Phragmites_australis_Phragmites_australis_PaChr8_34298921_34300054_evm.model.PaChr8.1485_1_CDS_4362479850_34460:0.037367)n25:0.0186231)n24:0.0109918)n23:0.0148665)n20:0.0068914,(((Digitaria_exilis_H_Dex4A-001226.1:0.0534459,Digitaria_exilis_H_Dex4B-001171.1:0.0441119)n28:0.0505165,((Dichantelium_oligosantes_H_DolKV778043.1000009.1:0.038949,(Panicum_hallii_Pahal.4G036400:0.0365048,(Panicum_virgatum_Pavir.4KG389600:0.0195308,Panicum_virgatum_Pavir.4NG286000:0.0156362)n32:0.00173735)n31:0.00449895)n30:0.00207929,((Zea_mays_Zm00001eb225830:0.0684591,Sorghum_bicolor_SORBI_3010G238100:0.0619134)n34:0.0408743,Setaria_viridis_SEVIR_4G267700v2:0.0350549)n33:0.00556728)n29:0.012052)n27:0.00436513,((ASEM_RSA5_H_RSA5chrom9004670.1:0.0495592,ASEM_AUS1_H_AUS1CM014273.1000035.1:0.0111487)n36:0.0221712,((Echinocloa_haploclada_eh_chr6.349:0.0408345,(Digitaria_radicosa_Dra04G0202700:0.0870856,Urochloa_fusta_Urofu.4G030600:0.077156)n39:0.0171035)n38:0.0071911,Cenchrus_americanus_H_CamCM007986.2003974.1:0.0567764)n37:0.013672)n35:5e-09)n26:0.0236674)n19:0.0120516)n18:0.0250578)n15:0.0156757)n8:0.0211933)n6:0.069066,(Streptochaeta_angustifolia_strangu_012857:0.176236,(Pharus_latifolius_Phala.02G038500:0.218249,Pharus_latifolius_Phala.04G208800:0.128414)n41:0.0142682)n40:0.0315175)n5:0.0377049,(((((Eragrostis_curvula_EJB05_24403:0.075063,Eleusine_coracana_ELECO.r07.2AG0102100:0.134285)n46:0.0329525,((Chasmanthium_laxum_Chala.11G153500:0.0452064,(Phragmites_australis_Phragmites_australis_PaChr5_2666047_2667149_evm.model.PaChr5.259_1_CDS_4362462193_41994:0.0506076,Phragmites_australis_Phragmites_australis_PaChr6_2539839_2540925_evm.model.PaChr6.277_1_CDS_4362469676_3303:0.0391234)n49:0.0127291)n48:0.0199498,((((Panicum_hallii_Pahal.1G042700:0.025578,(Panicum_virgatum_Pavir.1KG062200:0.0217189,Panicum_virgatum_Pavir.1NG019800:0.0182575)n54:0.00456127)n53:0.0165094,((Echinocloa_haploclada_eh_chr7.420:0.0744582,(Urochloa_fusta_Urofu.1G042500:0.0803926,(Digitaria_radicosa_Dra01G0036300:0.0781518,(Digitaria_exilis_H_Dex1A-003361.1:0.022799,Digitaria_exilis_H_Dex1B-003298.1:0.0350882)n59:0.0758414)n58:0.0587411)n57:0.038601)n56:0.0308585,(Cenchrus_americanus_H_CamCM007983.2002373.1:0.076633,Setaria_viridis_SEVIR_1G079400v2:0.034131)n60:0.0258172)n55:0.0160145)n52:0.00979939,((ASEM_AUS1_H_AUS1CM014270.1000262.1:0.00490897,ASEM_RSA5_H_RSA5chrom1004047.1:0.00979993)n62:0.00457662,(ASEM_AUS1_H_AUS1CM014270.1004275.1:0.020563,(ASEM_RSA5_H_RSA5chrom1001163.1:0.280284,Dichantelium_oligosantes_H_DolKV777887.1000008.1:0.0492039)n64:0.002434)n63:0.000270444)n61:0.0116662)n51:0.0126612,(Sorghum_bicolor_SORBI_3004G047600:0.0329666,Zea_mays_Zm00001eb232590:0.0570722)n65:0.0316734)n50:0.0344225)n47:0.0122277)n45:0.0211425,(Aristida_adscensionis_H_Aadptg000021l000588.1:0.0518818,Stipagrostis_hirtigluma_H_Shi_ptg000043l_000231.1:0.0774044)n66:0.0255052)n44:0.0509322,((((Ampelocalamus_luodianensis_Alu02Cg03850.1:0.019087,Dendrocalamus_sinicus_Dendrocalamus_sinicus_Dsi02C_17635856_17636955_Dsi02Cg05320.1_1_CDS_4147722739_44024:0.0249914)n70:0.0204088,((Dendrocalamus_sinicus_Dendrocalamus_sinicus_Dsi02B_2539047_2540138_Dsi02Bg02090.1_-1_CDS_4147715275_49629:0.0748644,(Dendrocalamus_sinicus_Dendrocalamus_sinicus_Dsi02A_2589030_2590113_Dsi02Ag02140.1_-1_CDS_4147708480_33843:0.00465159,Dendrocalamus_sinicus_Dendrocalamus_sinicus_Dsi02A_2739680_2740734_Dsi02Ag02260.1_-1_CDS_4147708516_54111:0.00265403)n73:0.0598988)n72:0.00531433,Ampelocalamus_luodianensis_Alu02Dg24430.2:0.0277696)n71:0.00308551)n69:0.0204949,(Olyra_latifolia_Ola005465:0.0994972,(Hordeum_spontaneum_WB01_004411_0264545:0.0184468,Hordeum_vulgareMorex_HORVU.MOREX.r3.6HG0564530:0.0183293)n75:0.137822)n74:0.0123847)n68:0.0491777,((Oryza_sativa_LOC_Os02g06380:0.0724545,(Brachypodium_distachyon_BRADI_3g04460v3:0.296016,Leersia_perrieri_LPERR02G03900:0.224394)n78:0.0777019)n77:0.0405032,(Zizania_latifolia_GWHTBFHI025233:0.0704979,(Zizania_latifolia_GWHTBFHI020422:0.00833353,Zizania_latifolia_GWHTBFHI020435:0.00855456)n80:0.047889)n79:0.0348193)n76:0.0335443)n67:0.0383131)n43:0.0864717,Streptochaeta_angustifolia_strangu_026094:0.188935)n42:0.0209928)n4:0.0747725)n0;
```
