## Supplementary Dataset S1 for "Gene turnover and contingency facilitated the repeated evolution of C_4_ photosynthesis in grasses": OG0001709_tree.txt

```
((((Pharus_latifolius_Phala.02G038000.3:0.00614408,(Pharus_latifolius_Phala.02G038000:5e-09,Pharus_latifolius_Phala.02G038000.2:0.0118588)n4:0.00136752)n3:0.0829168,(Streptochaeta_angustifolia_strangu_029409:0.0876707,(((Aristida_adscensionis_H_Aadptg000021l000593.1:0.0522247,Stipagrostis_hirtigluma_H_Shi_ptg000043l_000235.1:0.0501472)n8:0.0285813,((Eragrostis_curvula_EJB05_24405:0.0497526,(Eleusine_coracana_ELECO.r07.2AG0102070:0.0110824,Eleusine_coracana_ELECO.r07.2BG0155400:0.0136977)n11:0.0341026)n10:0.0440073,(((((Echinocloa_haploclada_eh_chr7.416:0.0286899,(Sorghum_bicolor_SORBI_3004G047100:0.0213361,Zea_mays_Zm00001eb207790:0.0325376)n17:0.0282978)n16:0.00220811,(ASEM_AUS1_H_AUS1CM014270.1004278.1:0.0170918,ASEM_RSA5_H_RSA5chrom1004050.1:0.00860037)n18:0.0322179)n15:0.00250716,((((Digitaria_exilis_H_DexUA-003775.1:0.140616,Digitaria_exilis_H_Dex1A-000254.1:0.00478661)n22:0.00978051,Digitaria_exilis_H_Dex1B-000249.1:0.14811)n21:0.0323441,(Setaria_viridis_SEVIR_1G079800v2:0.0224004,((Cenchrus_americanus_H_CamCM007983.2002377.1:0.0383314,Urochloa_fusta_Urofu.1G042100:0.035167)n25:0.00674824,Digitaria_radicosa_Dra01G0035900:0.0331)n24:0.00345688)n23:0.00407724)n20:0.0104328,(Dichantelium_oligosantes_H_DolKV777887.1000010.1:0.0288101,(Panicum_hallii_Pahal.1G042000:0.0106972,(Panicum_virgatum_Pavir.1NG020100:0.0229544,Panicum_virgatum_Pavir.1KG057200:0.018675)n28:0.002075)n27:0.00290132)n26:0.0116902)n19:0.00699631)n14:0.0181868,(Chasmanthium_laxum_Chala.11G153100:0.00793016,Chasmanthium_laxum_Chala.08G194300:0.0339638)n29:0.0283148)n13:0.0130472,Phragmites_australis_Phragmites_australis_PaChr5_2621396_2625272_evm.model.PaChr5.256_1_CDS_4362462187_39467:0.0428618)n12:0.0108671)n9:0.0059492)n7:0.0438636,(((Zizania_latifolia_GWHTBFHI025231:0.0360802,(Leersia_perrieri_LPERR02G03860:0.0452793,Oryza_sativa_LOC_Os02g06340:0.0322746)n33:0.0233324)n32:0.0390649,(Brachypodium_distachyon_BRADI_3g04420v3:0.0574078,(Hordeum_spontaneum_WB01_001034_0121850:0.00070812,Hordeum_vulgareMorex_HORVU.MOREX.r3.6HG0564470:5e-09)n35:0.0718066)n34:0.0563389)n31:0.0099262,(Ampelocalamus_luodianensis_Alu02Cg03810.1:0.0209878,((Dendrocalamus_sinicus_Dendrocalamus_sinicus_Dsi02C_17657097_17661333_Dsi02Cg05360.1_1_CDS_4147722751_50780:0.0172538,Dendrocalamus_sinicus_Dendrocalamus_sinicus_Dsi08C_18659030_18661657_Dsi08Cg09170.1_1_CDS_4147810720_49944:0.249495)n38:0.00973966,(Dendrocalamus_sinicus_Dendrocalamus_sinicus_Dsi02A_2554387_2559105_Dsi02Ag02110.1_-1_CDS_4147708471_28778:0.00540398,Dendrocalamus_sinicus_Dendrocalamus_sinicus_Dsi02A_2704357_2709094_Dsi02Ag02230.1_-1_CDS_4147708507_49044:0.00391415)n39:0.0273211)n37:0.00303568)n36:0.00427576)n30:0.0202025)n6:0.0847022)n5:0.0263071)n2:0.0285924,(Streptochaeta_angustifolia_strangu_012859:0.0725398,(Pharus_latifolius_Phala.04G209200:0.0641868,((((Zizania_latifolia_GWHTBFHI033884:0.0361585,(Leersia_perrieri_LPERR06G21150:0.0258171,Oryza_sativa_LOC_Os06g47330:0.0274049)n46:0.013884)n45:0.0337956,(Brachypodium_distachyon_BRADI_1g33310v3:0.0397839,(Hordeum_spontaneum_WB01_002190_0412150:0.00035681,Hordeum_vulgareMorex_HORVU.MOREX.r3.7HG0730880:0.00103454)n48:0.0685784)n47:0.029378)n44:0.00376518,(Olyra_latifolia_Ola013300:0.044911,((Ampelocalamus_luodianensis_Alu06Cg10070.1:0.0116323,Dendrocalamus_sinicus_Dendrocalamus_sinicus_Dsi06C_37994536_38000111_Dsi06Cg17590.1_1_CDS_4147788478_37485:0.0121868)n51:0.00858694,((Dendrocalamus_sinicus_Dendrocalamus_sinicus_Dsi06B_2471603_2473064_Dsi06Bg02040.1_-1_CDS_4147779439_9319:0.0505842,Dendrocalamus_sinicus_Dendrocalamus_sinicus_Dsi06A_37964381_37970074_Dsi06Ag12890.1_1_CDS_4147778308_54904:0.0182079)n53:0.00474164,Ampelocalamus_luodianensis_Alu06Dg16570.2:0.0140207)n52:0.00306578)n50:0.000340643)n49:0.00228049)n43:0.00900162,((Aristida_adscensionis_H_Aadptg000037l000364.1:0.0432904,Stipagrostis_hirtigluma_H_Shi_ptg000059l_000505.1:0.0336838)n55:0.00756784,(((Eragrostis_curvula_EJB05_42027:0.0327779,(Eleusine_coracana_ELECO.r07.6BG0502460:0.00479647,Eleusine_coracana_ELECO.r07.6AG0548890:0.00524248)n59:0.0313722)n58:0.019055,(Phragmites_australis_Phragmites_australis_PaChr8_34329740_34336329_evm.model.PaChr8.1488_1_CDS_4362479856_36991:0.0204887,Phragmites_australis_Phragmites_australis_PaChr13_30930513_30938822_evm.model.PaChr13.1426_1_CDS_4362386595_20714:0.0193077)n60:0.0021453)n57:0.00135382,(Chasmanthium_laxum_Chala.02G233600:0.0181165,((Sorghum_bicolor_SORBI_3010G238700:0.0203109,Zea_mays_Zm00001eb225790:0.0269275)n63:0.0245939,((Echinocloa_haploclada_eh_chr6.345:0.0305541,Dichantelium_oligosantes_H_DolKV776047.1000001.1:0.0176954)n65:0.00777507,((Urochloa_fusta_Urofu.4G029400:0.0256844,(Cenchrus_americanus_H_CamCM007986.2003863.1:0.0111176,Setaria_viridis_SEVIR_4G266200v2:0.00796981)n68:0.00787989)n67:0.0033789,((Panicum_hallii_Pahal.4G035800:0.010458,(Panicum_virgatum_Pavir.4NG282800:0.00888016,Panicum_virgatum_Pavir.4NG285100:0.0068443)n71:0.00888355)n70:0.0113749,(Digitaria_radicosa_Dra04G0203100:0.0205464,(Digitaria_exilis_H_Dex4A-001229.1:0.00378376,Digitaria_exilis_H_Dex4B-001172.1:0.000927024)n73:0.0173493)n72:0.0101326)n69:0.0035468)n66:0.00258202)n64:0.00296996)n62:0.0113271)n61:0.00404078)n56:0.00561045)n54:0.0360206)n42:0.0310835)n41:0.0140616)n40:0.0158431)n1:0.0333009,(Juncus_effusus_H_Juncus_Jeff_scaffold_1_001869.1:0.15603,((Carex_scoparia_H_Carex_Csco_scaffold_11_000875.1:0.274682,(Ananas_comosus_H_Ananas_contig20_000126.1:0.198212,Ananas_comosus_H_Ananas_contig20_000611.1:0.0597988)n77:0.0511163)n76:0.0660579,((Ananas_comosus_H_Ananas_contig7_000087.1:0.0179046,(Tillandsia_fasciculata_H_Tillandsia_CM054935.1_000096.1:5e-09,Tillandsia_fasciculata_H_Tillandsia_CM054940.1_000583.1:0.000660873)n80:0.0187975)n79:0.0962769,Carex_scoparia_H_Carex_Csco_scaffold_7_000103.1:0.1132)n78:0.0125777)n75:0.0339325)n74:0.00377028)n0;
```
