## Supplementary Dataset S1 for "Gene turnover and contingency facilitated the repeated evolution of C_4_ photosynthesis in grasses": OG0001710_tree.txt

```
(((Carex_scoparia_H_Carex_Csco_scaffold_18_000555.1:0.146799,Juncus_effusus_H_Juncus_Jeff_scaffold_7_000322.1:0.166066)n2:0.143115,((Ananas_comosus_H_Ananas_contig15_000084.1:0.0707966,Tillandsia_fasciculata_H_Tillandsia_CM054950.1_000556.1:0.0761342)n4:0.1925,(Ananas_comosus_H_Ananas_contig20_000294.1:0.0434998,Tillandsia_fasciculata_H_Tillandsia_CM054949.1_000650.1:0.0701568)n5:0.0821204)n3:0.0427911)n1:0.0365329,((((((Dendrocalamus_sinicus_Dendrocalamus_sinicus_Dsi02B_3249463_3252286_Dsi02Bg02600.1_-1_CDS_4147715428_22049:0.0734423,((Dendrocalamus_sinicus_Dendrocalamus_sinicus_Dsi02C_16911437_16914264_Dsi02Cg04880.1_-1_CDS_4147722607_26574:0.0870979,Ampelocalamus_luodianensis_Alu02Cg04540.1:0.0165698)n13:0.0272435,(Ampelocalamus_luodianensis_Alu02Dg23640.1:0.0602372,Dendrocalamus_sinicus_Dendrocalamus_sinicus_Dsi02A_3426941_3430064_Dsi02Ag02650.1_1_CDS_4147708633_6272:0.070371)n14:0.007819)n12:0.0187342)n11:0.0220609,((Olyra_latifolia_Ola005375:0.0812145,((Leersia_perrieri_LPERR02G04770:0.323769,Oryza_sativa_LOC_Os02g07650:0.0860221)n18:0.106241,(Zizania_latifolia_GWHTBFHI020511:0.100817,Zizania_latifolia_GWHTBFHI025287:0.12733)n19:0.0512811)n17:0.0774397)n16:0.0315368,(Brachypodium_distachyon_BRADI_3g05380v3:0.154793,(Hordeum_spontaneum_WB01_002349_0321237:0.00424281,Hordeum_vulgareMorex_HORVU.MOREX.r3.6HG0571240:0.00202251)n21:0.0746643)n20:0.0406248)n15:0.0288329)n10:0.0217104,((Eragrostis_curvula_EJB05_24532:0.0403456,(Eleusine_coracana_ELECO.r07.2AG0103080:0.0155419,Eleusine_coracana_ELECO.r07.2BG0156390:0.0480477)n24:0.0693107)n23:0.0614293,(((Cenchrus_americanus_H_CamCM007983.2002959.1:0.0576538,((Digitaria_radicosa_Dra01G0044300:0.036337,(Digitaria_exilis_H_Dex1A-000334.1:0.013561,Digitaria_exilis_H_Dex1B-000320.1:0.0213816)n30:0.0334168)n29:0.0336661,(((Echinocloa_haploclada_eh_chr7.522:0.0698497,Dichantelium_oligosantes_H_DolKV776167.1000004.1:0.0303513)n33:0.00920596,(Setaria_viridis_SEVIR_1G069400v2:0.0434604,(ASEM_AUS1_H_AUS1CM014270.1000324.1:0.00660913,ASEM_RSA5_H_RSA5chrom1000358.1:0.0165292)n35:0.0556648)n34:0.00460429)n32:5e-09,((Panicum_hallii_Pahal.1G052800:0.0305464,(Panicum_virgatum_Pavir.1NG067000:0.0189726,Panicum_virgatum_Pavir.1KG075400:0.0132211)n38:0.013749)n37:0.0472188,Urochloa_fusta_Urofu.1G054600:0.0451263)n36:0.0098486)n31:0.013462)n28:0.0148673)n27:0.0147525,(Zea_mays_Zm00001eb233230:0.101361,Sorghum_bicolor_SORBI_3004G057700:0.0448191)n39:0.0507501)n26:0.0383957,(((Stipagrostis_hirtigluma_H_Shi_ptg000043l_001035.1:0.0630376,Chasmanthium_laxum_Chala.11G163500:0.0863414)n42:0.0268048,Aristida_adscensionis_H_Aadptg000021l000652.1:0.0894276)n41:0.0107803,(Phragmites_australis_Phragmites_australis_PaChr5_3388933_3391969_evm.model.PaChr5.316_1_CDS_4362462321_10861:0.0761565,Phragmites_australis_Phragmites_australis_PaChr6_3266814_3269973_evm.model.PaChr6.339_1_CDS_4362469814_18891:0.0363496)n43:0.00403885)n40:0.0139538)n25:0.0203929)n22:0.0585823)n9:0.0672153,(((Zizania_latifolia_GWHTBFHI033997:0.0753427,(Leersia_perrieri_LPERR06G19930:0.145554,Oryza_sativa_LOC_Os06g45540:0.0905363)n47:0.0416534)n46:0.0520634,(Brachypodium_distachyon_BRADI_1g32050v3:0.166735,(Hordeum_spontaneum_WB01_013345_0012156:0.0280338,Hordeum_vulgareMorex_HORVU.MOREX.r3.7HG0738060:0.0195054)n49:0.0815284)n48:0.0442643)n45:0.030755,((Olyra_latifolia_Ola019897:0.0659727,((Ampelocalamus_luodianensis_Alu06Dg15480.2:0.021665,(Dendrocalamus_sinicus_Dendrocalamus_sinicus_Dsi06A_36437910_36441156_Dsi06Ag12060.1_1_CDS_4147778059_28445:0.0283435,Dendrocalamus_sinicus_Dendrocalamus_sinicus_Dsi06B_3756245_3760164_Dsi06Bg02810.1_-1_CDS_4147779670_25637:0.069776)n54:0.0139342)n53:0.00363281,(Ampelocalamus_luodianensis_Alu06Cg08970.1:0.0197289,Dendrocalamus_sinicus_Dendrocalamus_sinicus_Dsi06C_37240625_37247336_Dsi06Cg17130.1_1_CDS_4147788340_16663:0.0281748)n55:0.0144971)n52:0.0151724)n51:0.0235993,((Phragmites_australis_Phragmites_australis_PaChr13_29798258_29801515_evm.model.PaChr13.1347_1_CDS_4362386419_31624:0.0732931,Phragmites_australis_Phragmites_australis_PaChr8_33097099_33100848_evm.model.PaChr8.1399_1_CDS_4362479658_38679:0.0681443)n57:0.0126808,((Aristida_adscensionis_H_Aadptg000037l000136.1:0.0627564,Stipagrostis_hirtigluma_H_Shi_ptg000059l_000432.1:0.0803247)n59:0.0233505,((Eragrostis_curvula_EJB05_41857:0.0598741,(Eleusine_coracana_ELECO.r07.6BG0501190:0.01582,Eleusine_coracana_ELECO.r07.6AG0547560:0.0175093)n62:0.0995004)n61:0.0454441,((Chasmanthium_laxum_Chala.02G219000:0.0222917,Chasmanthium_laxum_Chala.06G242800:0.0302553)n64:0.0298894,((Sorghum_bicolor_SORBI_3010G220800:0.0935325,Zea_mays_Zm00001eb389840:0.0913856)n66:0.0330462,(Dichantelium_oligosantes_H_DolKV779231.1000007.1:0.0248282,((Setaria_viridis_SEVIR_4G152900v2:0.0465208,(Digitaria_radicosa_Dra04G0189800:0.04276,(Digitaria_exilis_H_Dex4A-001681.1:0.0180491,Digitaria_exilis_H_Dex4B-001099.1:0.0231797)n71:0.0898759)n70:0.0631185)n69:0.00734489,((Urochloa_fusta_Urofu.4G047400:0.0530385,((ASEM_AUS1_H_AUS1CM014273.1003096.1:0.0378813,ASEM_RSA5_H_RSA5chrom4003241.1:0.0170569)n75:0.0456066,(Panicum_hallii_Pahal.4G052300:0.053802,(Panicum_virgatum_Pavir.4KG358100:0.0348121,Panicum_virgatum_Pavir.4NG274600:0.0392411)n77:0.0101211)n76:0.0362814)n74:0.00790354)n73:0.00604764,(Cenchrus_americanus_H_CamCM007986.2000417.1:0.0789038,Echinocloa_haploclada_eh_chr6.621:0.0370514)n78:0.0141599)n72:0.0141841)n68:0.0128559)n67:0.0208757)n65:0.0325212)n63:0.0251714)n60:0.0183596)n58:0.0151565)n56:0.0754216)n50:0.020701)n44:0.0587539)n8:0.0493283,(Streptochaeta_angustifolia_strangu_010908:0.136858,Streptochaeta_angustifolia_strangu_001840:0.134054)n79:0.0148948)n7:0.0226443,(Pharus_latifolius_Phala.04G195700:0.127764,Pharus_latifolius_Phala.02G047100:0.120004)n80:0.0133338)n6:0.0240565)n0;
```
