## Supplementary Dataset S1 for "Gene turnover and contingency facilitated the repeated evolution of C_4_ photosynthesis in grasses": OG0001711_tree.txt

```
(((Tillandsia_fasciculata_H_Tillandsia_CM054949.1_000644.1:0.0525582,(Ananas_comosus_H_Ananas_contig20_000158.1:0.0464583,Ananas_comosus_H_Ananas_contig20_000287.1:0.0124438)n3:0.0105488)n2:0.126129,(Juncus_effusus_H_Juncus_Jeff_scaffold_7_000332.1:0.271095,Carex_scoparia_H_Carex_Csco_scaffold_16_000300.1:0.145193)n4:0.138682)n1:0.0494089,(((((((Chasmanthium_laxum_Chala.11G164400:0.0381565,(((Dichantelium_oligosantes_H_DolKV780934.1000002.1:0.0509986,(Sorghum_bicolor_SORBI_3004G058500:0.03022,(Zea_mays_Zm00001eb233290:0.0450676,(Zea_mays_Zm00001eb319170:0.0415679,Zea_mays_Zm00001eb207060:0.00894661)n17:0.0381653)n16:0.00424059)n15:0.012328)n14:0.00852365,((Urochloa_fusta_Urofu.1G055500:0.0303651,(Cenchrus_americanus_H_CamCM007983.2002319.1:0.0361864,Setaria_viridis_SEVIR_1G068500v2:0.00498423)n20:0.0153464)n19:0.00622257,((Panicum_hallii_Pahal.1G053600:0.0152181,Panicum_virgatum_Pavir.1KG076200:0.0208696)n22:0.0241293,(ASEM_AUS1_H_AUS1CM014270.1004213.1:0.00707094,ASEM_RSA5_H_RSA5chrom1003993.1:0.0043754)n23:0.0317065)n21:0.00388616)n18:0.0124303)n13:0.0066909,(Echinocloa_haploclada_eh_chr7.529:0.0356086,(Digitaria_radicosa_Dra01G0045300:0.0277086,(Digitaria_exilis_H_Dex1A-003307.1:0.00302442,Digitaria_exilis_H_Dex1B-003244.1:0.00207214)n26:0.0306947)n25:0.023385)n24:0.0214671)n12:0.0219147)n11:0.00647258,Phragmites_australis_Phragmites_australis_PaChr6_3333890_3336490_evm.model.PaChr6.346_1_CDS_4362469830_25603:0.0392734)n10:0.0111181,(Eragrostis_curvula_EJB05_24545:0.0555902,(Eleusine_coracana_ELECO.r07.2AG0103170:0.00909709,Eleusine_coracana_ELECO.r07.2BG0156480:0.00757983)n28:0.0549675)n27:0.0380936)n9:0.00658344,(Aristida_adscensionis_H_Aadptg000021l000350.1:0.0704287,Stipagrostis_hirtigluma_H_Shi_ptg000043l_000199.1:0.0207625)n29:0.0235763)n8:0.0161981,((((Zizania_latifolia_GWHTBFHI020517:0.0368316,Zizania_latifolia_GWHTBFHI025291:0.0315821)n33:0.014096,(Leersia_perrieri_LPERR02G04840:0.0386429,Oryza_sativa_LOC_Os02g07750:0.0471341)n34:0.0283893)n32:0.0527234,(Ampelocalamus_luodianensis_Alu02Cg04600.1:0.0249543,Dendrocalamus_sinicus_Dendrocalamus_sinicus_Dsi02C_16856332_16861020_Dsi02Cg04860.1_1_CDS_4147722601_23198:0.0275021)n35:0.0086054)n31:0.00720825,(Olyra_latifolia_Ola017217:0.0694623,((Hordeum_spontaneum_WB01_005618_0528756:0,Hordeum_vulgareMorex_HORVU.MOREX.r3.6HG0570940:0)n38:0.103533,Brachypodium_distachyon_BRADI_3g05450v3:0.078799)n37:0.0389475)n36:0.00577733)n30:0.0125401)n7:0.0505147,(Streptochaeta_angustifolia_strangu_010901:0.0900151,(Pharus_latifolius_Phala.02G048000:5e-09,Pharus_latifolius_Phala.02G048000.2:0.00108922)n40:0.0764518)n39:0.0193915)n6:0.0177861,(Streptochaeta_angustifolia_strangu_037912:0.0770037,(Pharus_latifolius_Phala.04G195100:0.0697914,((((Leersia_perrieri_LPERR06G19850:0.0389531,Oryza_sativa_LOC_Os06g45430:0.036379)n46:0.0340271,(Zizania_latifolia_GWHTBFHI007640:0.106847,Zizania_latifolia_GWHTBFHI034005:0.0444174)n47:0.0083157)n45:0.0331602,((Brachypodium_distachyon_BRADI_1g31850v3:0.0515192,(Hordeum_spontaneum_WB01_008602_0089957:0.00105069,Hordeum_vulgareMorex_HORVU.MOREX.r3.7HG0738360:5e-09)n50:0.0805096)n49:0.0349669,((Olyra_latifolia_Ola011011:0.0264686,(Olyra_latifolia_Ola037359:5e-09,Olyra_latifolia_Ola025880:5e-09)n53:0.257396)n52:0.0311684,(((Ampelocalamus_luodianensis_Alu06Cg08890.1:0.0199129,Dendrocalamus_sinicus_Dendrocalamus_sinicus_Dsi06C_37147214_37150132_Dsi06Cg17060.1_1_CDS_4147788319_4846:0.0219757)n56:0.00703555,(Dendrocalamus_sinicus_Dendrocalamus_sinicus_Dsi06B_3876184_3879130_Dsi06Bg02870.1_-1_CDS_4147779688_35767:0.031068,Ampelocalamus_luodianensis_Alu06Dg15410.1:0.0265335)n57:0.00294817)n55:0.00641712,Dendrocalamus_sinicus_Dendrocalamus_sinicus_Dsi06A_36307646_36310937_Dsi06Ag12010.1_1_CDS_4147778044_20005:0.0529437)n54:0.00588263)n51:0.0129311)n48:0.00662524)n44:0.0120017,((Aristida_adscensionis_H_Aadptg000037l000134.1:0.0551912,Stipagrostis_hirtigluma_H_Shi_ptg000059l_000429.1:0.0371875)n59:0.0299308,((Chasmanthium_laxum_Chala.02G218200:0.0314845,((Sorghum_bicolor_SORBI_3010G220100:0.0140516,(Zea_mays_Zm00001eb389780:0.0290396,Zea_mays_Zm00001eb274400:0.0232671)n64:0.00611876)n63:0.0370558,((Digitaria_radicosa_Dra04G0189000:0.0203092,(Digitaria_exilis_H_Dex4A-001154.1:0.00848838,Digitaria_exilis_H_Dex4B-001095.1:0.0106906)n67:0.00972849)n66:0.0180406,((Panicum_hallii_Pahal.4G053100:0.012317,(Panicum_virgatum_Pavir.4NG273600:0.0201966,Panicum_virgatum_Pavir.4KG356800:0.0199399)n70:0.00648281)n69:0.0131936,((Urochloa_fusta_Urofu.4G048400:0.0258166,(Cenchrus_americanus_H_CamCM007986.2000414.1:0.0233903,Setaria_viridis_SEVIR_4G154100v2:0.00258945)n73:0.00338048)n72:0.0114508,((ASEM_AUS1_H_AUS1CM014273.1003083.1:0.00409914,ASEM_RSA5_H_RSA5chrom4003231.1:0.00133184)n75:0.0270107,(Dichantelium_oligosantes_H_DolKV779231.1000003.1:0.0296652,Echinocloa_haploclada_eh_chr6.604:0.0289028)n76:0.00545293)n74:0.00144217)n71:0.00344026)n68:0.00477927)n65:0.0178234)n62:0.0134928)n61:0.0158257,(Phragmites_australis_Phragmites_australis_PaChr8_32914224_32917250_evm.model.PaChr8.1390_1_CDS_4362479640_31090:0.0307338,((Eragrostis_curvula_EJB05_41861:0.046828,(Eleusine_coracana_ELECO.r07.6BG0501100:0.00412554,Eleusine_coracana_ELECO.r07.6AG0547480:0.0094605)n80:0.0333816)n79:0.0448078,Phragmites_australis_Phragmites_australis_PaChr13_29538994_29543512_evm.model.PaChr13.1332_1_CDS_4362386387_18192:0.0311618)n78:0.00741588)n77:0.000823986)n60:0.00517597)n58:0.00395747)n43:0.0540044)n42:0.0146247)n41:0.0207552)n5:0.0494089)n0;
```
