## Supplementary Dataset S1 for "Gene turnover and contingency facilitated the repeated evolution of C_4_ photosynthesis in grasses": OG0001712_tree.txt

```
((ASEM_AUS1_H_AUS1CM014270.1001876.1:0.526245,(Carex_scoparia_H_Carex_Csco_scaffold_1_000134.1:0.151297,Juncus_effusus_H_Juncus_Jeff_scaffold_7_000677.1:0.201414)n2:0.0544728)n1:0.0239068,(Carex_scoparia_H_Carex_Csco_scaffold_7_000909.1:0.368038,((Ananas_comosus_H_Ananas_contig20_000268.1:0.0376624,Tillandsia_fasciculata_H_Tillandsia_CM054949.1_000616.1:0.0313763)n5:0.158958,((Streptochaeta_angustifolia_strangu_012960:0.1716,((Pharus_latifolius_Phala.02G049600:5e-09,Pharus_latifolius_Phala.02G049600.2:5e-09)n9:0.0867565,((Zizania_latifolia_GWHTBFHI020531:0.0546904,(Oryza_sativa_LOC_Os02g07900:0.0888919,Leersia_perrieri_LPERR02G04990:0.0696437)n12:0.0266281)n11:0.0395363,(((Aristida_adscensionis_H_Aadptg000021l000342.1:0.0860201,Stipagrostis_hirtigluma_H_Shi_ptg000043l_000195.1:0.0620624)n15:0.0336588,((Chasmanthium_laxum_Chala.11G165800:0.0396981,((Sorghum_bicolor_SORBI_3004G060400:0.0242584,Zea_mays_Zm00001eb233500:0.0652818)n19:0.0598774,(((Digitaria_exilis_H_Dex1A-003303.1:0.0131075,Digitaria_exilis_H_Dex1B-003239.1:0.0156229)n22:0.0445353,(Panicum_hallii_Pahal.1G055400:0.0263699,(Panicum_virgatum_Pavir.1NG072500:0.0208392,Panicum_virgatum_Pavir.1NG070100:0.0134558)n24:0.00635583)n23:0.0297719)n21:0.00621047,((Setaria_viridis_SEVIR_1G067001v2:0.0675714,Cenchrus_americanus_H_CamCM007983.2002314.1:0.0361425)n26:0.0167256,((Dichantelium_oligosantes_H_DolKV776559.1000007.1:0.0293298,(ASEM_AUS1_H_AUS1CM014270.1004204.1:0.0116776,(ASEM_RSA5_H_RSA5chrom1003990.1:0.00328419,ASEM_RSA5_H_RSA5scaff417000002.1:0.00263312)n30:0.00727276)n29:0.0278155)n28:0.00330371,(Urochloa_fusta_Urofu.1G057300:0.0334185,Echinocloa_haploclada_eh_chr7.546:0.0493285)n31:0.00920214)n27:0.00347848)n25:0.00244393)n20:0.0200301)n18:0.0338305)n17:0.0103569,(((Eragrostis_curvula_EJB05_55189:0.00167117,Eragrostis_curvula_EJB05_24561:0.00132125)n34:0.0425543,(Eleusine_coracana_ELECO.r07.2AG0103340:0.0177787,Eleusine_coracana_ELECO.r07.2BG0156660:0.0201321)n35:0.0451649)n33:0.0342239,(Phragmites_australis_Phragmites_australis_PaChr6_3563761_3567709_evm.model.PaChr6.361_1_CDS_4362469864_39913:0.0498177,Phragmites_australis_Phragmites_australis_PaChr5_3637134_3650628_evm.model.PaChr5.334_1_CDS_4362462361_27678:0.0445176)n36:0.0049464)n32:0.00885866)n16:0.00732991)n14:0.0298434,((Brachypodium_distachyon_BRADI_3g05611v3:0.0819943,(Hordeum_spontaneum_WB01_003404_0013724:0.00323106,Hordeum_vulgareMorex_HORVU.MOREX.r3.6HG0570510:0.00285681)n39:0.110265)n38:0.0495402,(Olyra_latifolia_Ola017232:0.0612127,(Dendrocalamus_sinicus_Dendrocalamus_sinicus_Dsi02C_16708851_16712506_Dsi02Cg04750.1_1_CDS_4147722568_4629:0.0252432,(Ampelocalamus_luodianensis_Alu02Dg23460.1:0.0321628,Ampelocalamus_luodianensis_Alu02Cg04740.1:0.0189372)n42:0.00210414)n41:0.00899034)n40:0.00488418)n37:0.0122583)n13:0.0154514)n10:0.0538111)n8:0.0305869)n7:0.0157054,((Streptochaeta_angustifolia_strangu_027209:0.0942938,(((((Dendrocalamus_sinicus_Dendrocalamus_sinicus_Dsi06C_36997042_37000646_Dsi06Cg16850.1_1_CDS_4147788256_26228:0.0257803,Ampelocalamus_luodianensis_Alu06Cg08680.2:0.24479)n49:0.0103742,(Dendrocalamus_sinicus_Dendrocalamus_sinicus_Dsi06B_4101530_4105156_Dsi06Bg03070.1_-1_CDS_4147779748_12696:0.0344427,(Ampelocalamus_luodianensis_Alu06Dg15190.1:0.0244267,Olyra_latifolia_Ola011042:0.0712887)n51:0.00802373)n50:0.0104973)n48:0.0116523,(Brachypodium_distachyon_BRADI_1g31617v3:0.0611991,(Hordeum_spontaneum_WB01_003776_0105992:0.00133729,Hordeum_vulgareMorex_HORVU.MOREX.r3.7HG0739300:5e-09)n53:0.0992775)n52:0.0410644)n47:0.00667588,((Zizania_latifolia_GWHTBFHI007656:0.0408093,Zizania_latifolia_GWHTBFHI034028:0.0285993)n55:0.0109165,(Leersia_perrieri_LPERR06G19600:0.0525859,Oryza_sativa_LOC_Os06g45050:0.0446622)n56:0.0182621)n54:0.0561388)n46:0.017189,((Aristida_adscensionis_H_Aadptg000037l000794.1:0.0670119,Stipagrostis_hirtigluma_H_Shi_ptg000059l_000420.1:0.0456006)n58:0.022902,((Phragmites_australis_Phragmites_australis_PaChr8_32772971_32775237_evm.model.PaChr8.1377_1_CDS_4362479610_18498:0.167427,Phragmites_australis_Phragmites_australis_PaChr13_29342928_29346580_evm.model.PaChr13.1316_1_CDS_4362386351_3027:0.0176331)n60:0.0239408,((Eragrostis_curvula_EJB05_41832:0.0378303,(Eleusine_coracana_ELECO.r07.6BG0500760:0.0139906,Eleusine_coracana_ELECO.r07.6AG0547210:0.00220384)n63:0.042176)n62:0.0400348,(Chasmanthium_laxum_Chala.02G215800:0.0713149,((Sorghum_bicolor_SORBI_3010G217700:0.0271119,Zea_mays_Zm00001eb274640:0.0526736)n66:0.0378378,((Urochloa_fusta_Urofu.4G051300:0.03161,(Cenchrus_americanus_H_CamCM007986.2000392.1:0.0240971,Setaria_viridis_SEVIR_4G156800v2:0.0171709)n69:0.0152409)n68:0.0109743,(Echinocloa_haploclada_eh_chr6.581:0.0371986,((Panicum_hallii_Pahal.4G055800:0.011196,(Panicum_virgatum_Pavir.4KG354100:0.0139343,Panicum_virgatum_Pavir.4NG270400:0.0105811)n73:0.0070252)n72:0.0211414,((ASEM_AUS1_H_AUS1CM014273.1003066.1:5e-09,ASEM_RSA5_H_RSA5chrom4003214.1:0.061567)n75:0.0341322,(Dichantelium_oligosantes_H_DolKV777976.1000014.1:0.0261007,(Digitaria_radicosa_Dra04G0186400:0.0278082,(Digitaria_exilis_H_Dex4A-001146.1:0.0101729,Digitaria_exilis_H_Dex4B-001086.1:0.0115828)n78:0.00903965)n77:0.0272462)n76:0.00460521)n74:0.0033844)n71:0.00257693)n70:0.00781635)n67:0.00993095)n65:0.0232658)n64:0.00944653)n61:0.0112134)n59:0.0124259)n57:0.0280169)n45:0.0820384)n44:0.0279216,((Pharus_latifolius_Phala.04G192600:0,Pharus_latifolius_Phala.04G192600.2:0)n80:0.00128213,Pharus_latifolius_Phala.04G192000:0.0039911)n79:0.131134)n43:0.0145704)n6:0.0846362)n4:0.0279544)n3:0.00310605)n0;
```
