## Supplementary Dataset S1 for "Gene turnover and contingency facilitated the repeated evolution of C_4_ photosynthesis in grasses": OG0001713_tree.txt

```
(Juncus_effusus_H_Juncus_Jeff_scaffold_7_000571.1:0.463251,((((Pharus_latifolius_Phala.04G179200:0.196894,Streptochaeta_angustifolia_strangu_031603:0.120331)n4:0.0470465,(Streptochaeta_angustifolia_strangu_027921:0.174561,Pharus_latifolius_Phala.02G059600:0.231792)n5:0.0387112)n3:0.0493866,((((Olyra_latifolia_Ola023817:0.0958129,((Ampelocalamus_luodianensis_Alu06Cg07560.1:0.0361343,Dendrocalamus_sinicus_Dendrocalamus_sinicus_Dsi06C_35881495_35882397_Dsi06Cg15980.1_-1_CDS_4147787995_49869:0.0455954)n11:0.020588,(Ampelocalamus_luodianensis_Alu06Dg14030.2:0.0649291,(Dendrocalamus_sinicus_Dendrocalamus_sinicus_Dsi06A_34218952_34219878_Dsi06Ag10960.1_-1_CDS_4147777729_13252:0.0673283,Dendrocalamus_sinicus_Dendrocalamus_sinicus_Dsi06B_5595993_5596892_Dsi06Bg03840.1_1_CDS_4147779979_29014:0.0649486)n13:0.0157283)n12:0.00174759)n10:0.0136514)n9:0.0255097,((Zizania_latifolia_GWHTBFHI034127:0.0959306,Zizania_latifolia_GWHTBFHI007538:0.0691087)n15:0.0433322,(Oryza_sativa_LOC_Os06g43090:0.0496801,Leersia_perrieri_LPERR06G18380:0.170927)n16:0.0319221)n14:0.06818)n8:0.0326623,((((Sorghum_bicolor_SORBI_3010G201388:0.0844098,(Zea_mays_Zm00001eb387370:0.0649724,Zea_mays_Zm00001eb275490:0.14595)n21:0.0131324)n20:0.0389215,(((((ASEM_AUS1_H_AUS1CM014273.1000440.1:0.030101,ASEM_RSA5_H_RSA5chrom4000377.1:0.0191058)n26:0.0367561,(Digitaria_radicosa_Dra04G0172300:0.0618424,(Digitaria_exilis_H_Dex4A-001775.1:0.0233167,Digitaria_exilis_H_Dex4B-001743.1:0.0411387)n28:0.0558739)n27:0.0277882)n25:0.0195644,((Setaria_viridis_SEVIR_7G256400v2:0.0872874,Setaria_viridis_SEVIR_4G214700v2:0.0255365)n30:0.048107,(Urochloa_fusta_Urofu.4G070100:0.0755803,(Panicum_hallii_Pahal.4G073600:0.0455569,(Panicum_virgatum_Pavir.1KG091600:0.107075,(Panicum_virgatum_Pavir.4KG333800:0.0556715,Panicum_virgatum_Pavir.4NG245700:0.0273217)n34:0.0137797)n33:0.00153108)n32:0.0123453)n31:0.0140482)n29:0.00716237)n24:0.0146889,Echinocloa_haploclada_eh_chr6.755:0.0627174)n23:0.0106235,Dichantelium_oligosantes_H_DolKV782814.1000001.1:0.120451)n22:0.0208586)n19:0.046187,((Eragrostis_curvula_EJB05_41649:0.0827627,(Eleusine_coracana_ELECO.r07.6BG0499310:0.0466268,Eleusine_coracana_ELECO.r07.6AG0545900:0.0562154)n37:0.0628215)n36:0.0436589,(Aristida_adscensionis_H_Aadptg000037l000092.1:0.0870779,Stipagrostis_hirtigluma_H_Shi_ptg000059l_001095.1:0.0785347)n38:0.0251907)n35:0.0211172)n18:0.0235297,(Chasmanthium_laxum_Chala.02G202200:0.110285,(Phragmites_australis_Phragmites_australis_PaChr13_27777726_27778619_evm.model.PaChr13.1229_1_CDS_4362386157_6391:0.104871,Phragmites_australis_Phragmites_australis_PaChr8_31197231_31198157_evm.model.PaChr8.1275_1_CDS_4362479384_8382:0.0988831)n40:0.010987)n39:0.0158109)n17:0.0152707)n7:0.0446676,((((Zizania_latifolia_GWHTBFHI020602:0.0386183,Zizania_latifolia_GWHTBFHI025362:0.0772816)n44:0.0392889,(Leersia_perrieri_LPERR02G05810:0.165996,Oryza_sativa_LOC_Os02g09480:0.0648207)n45:0.0591805)n43:0.0322567,(((Brachypodium_distachyon_BRADI_3g06472v3:0.0783818,(Hordeum_spontaneum_WB01_000518_0104782:0.00953571,Hordeum_vulgareMorex_HORVU.MOREX.r3.6HG0575580:0.00545539)n49:0.124024)n48:0.0382965,((Ampelocalamus_luodianensis_Alu02Cg05560.1:0.0321056,(Dendrocalamus_sinicus_Dendrocalamus_sinicus_Dsi02B_4685492_4686364_Dsi02Bg03360.1_1_CDS_4147715656_36682:0.0557793,Dendrocalamus_sinicus_Dendrocalamus_sinicus_Dsi02C_15812362_15813231_Dsi02Cg04320.1_-1_CDS_4147722439_45712:0.0564701)n52:0.00627446)n51:0.0109446,(Dendrocalamus_sinicus_Dendrocalamus_sinicus_Dsi02A_4543219_4544076_Dsi02Ag03380.1_1_CDS_4147708852_15838:0.069214,Ampelocalamus_luodianensis_Alu02Dg22640.1:0.0658434)n53:0.00731593)n50:0.0199755)n47:0.0161918,Olyra_latifolia_Ola035995:0.0693339)n46:0.0354944)n42:0.0398148,((Eleusine_coracana_ELECO.r07.UnG0726830:0.149605,Eragrostis_curvula_EJB05_52542:0.0972285)n55:0.0261922,((Phragmites_australis_Phragmites_australis_PaChr6_4468198_4469130_evm.model.PaChr6.435_1_CDS_4362470028_23922:0.099047,Phragmites_australis_Phragmites_australis_PaChr5_4700719_4701597_evm.model.PaChr5.403_1_CDS_4362462515_7488:0.0763785)n57:0.0319726,((Chasmanthium_laxum_Chala.11G177000:0.0918558,(Aristida_adscensionis_H_Aadptg000021l000713.1:0.102864,Stipagrostis_hirtigluma_H_Shi_ptg000043l_001096.1:0.0573446)n60:0.0369861)n59:0.0222457,((Zea_mays_Zm00001eb234690:0.0969647,Sorghum_bicolor_SORBI_3004G070900:0.0883819)n62:0.0535731,((ASEM_AUS1_H_AUS1CM014270.1000389.1:0.0149387,ASEM_RSA5_H_RSA5chrom1000427.1:0.0251057)n64:0.0266793,(((Panicum_hallii_Pahal.1G066200:0.0199851,(Panicum_virgatum_Pavir.J314800:0.0235061,Panicum_virgatum_Pavir.1KG093500:0.0344519)n68:0.0116653)n67:0.0185242,(Urochloa_fusta_Urofu.1G068900:0.101446,(Cenchrus_americanus_H_CamCM007983.2003048.1:0.100908,Setaria_viridis_SEVIR_1G056901v2:0.0222178)n70:0.0329115)n69:0.0118825)n66:0.0125392,(Dichantelium_oligosantes_H_DolKV781304.1000002.1:0.0725674,(Digitaria_radicosa_Dra01G0056500:0.068005,(Digitaria_exilis_H_Dex1A-000406.1:0.0273658,Digitaria_exilis_H_Dex1B-000382.1:0.0454555)n73:0.0458463)n72:0.0410415)n71:0.00849497)n65:0.0204552)n63:0.0191063)n61:0.0286154)n58:0.0178505)n56:0.0173119)n54:0.03065)n41:0.0925268)n6:0.0102808)n2:0.04619,(((Streptochaeta_angustifolia_strangu_012668:0.864855,(Eleusine_coracana_ELECO.r07.2AG0104310:0.0493708,Eleusine_coracana_ELECO.r07.2BG0157670:0.0777347)n77:0.786073)n76:0.147424,((Hordeum_spontaneum_WB01_003852_0341415:0.0148627,Hordeum_vulgareMorex_HORVU.MOREX.r3.7HG0746520:0.00596685)n79:0.142716,(Hordeum_spontaneum_WB01_003852_0332106:0.0169126,Hordeum_vulgareMorex_HORVU.MOREX.r3.7HG0746530:0.0181347)n80:0.0958353)n78:0.0865615)n75:0.00961794,Brachypodium_distachyon_BRADI_1g30252v3:0.233496)n74:0.025944)n1:0.463251)n0;
```
