## Supplementary Dataset S1 for "Gene turnover and contingency facilitated the repeated evolution of C_4_ photosynthesis in grasses": OG0001714_tree.txt

```
(((Carex_scoparia_H_Carex_Csco_scaffold_3_000406.1:0.493737,(Ananas_comosus_H_Ananas_contig2_000083.1:0.0508433,(Tillandsia_fasciculata_H_Tillandsia_CM054942.1_000954.1:0.00188874,Tillandsia_fasciculata_H_Tillandsia_CM054942.1_000952.1:0.000943767)n4:0.0863072)n3:0.175847)n2:0.090402,(((Pharus_latifolius_Phala.08G205600:0.103803,Pharus_latifolius_Phala.08G205700:0.0595349)n7:0.114283,(Streptochaeta_angustifolia_strangu_005799:0.0907737,Streptochaeta_angustifolia_strangu_005800:0.159896)n8:0.0598972)n6:0.0327592,((Hordeum_vulgareMorex_HORVU.MOREX.r3.6HG0604550:0.145722,(Brachypodium_distachyon_BRADI_3g51872v3:0.118995,Brachypodium_distachyon_BRADI_3g51866v3:0.117007)n11:0.0130007)n10:0.0393807,(Ampelocalamus_luodianensis_Alu09Cg17930.2:0.263633,((((((((Digitaria_radicosa_Dra06G0010800:0.0790264,(Digitaria_exilis_H_Dex6A-000079.1:0.0179995,Digitaria_exilis_H_Dex6B-000067.1:0.0306467)n21:0.139789)n20:0.0906868,(Panicum_hallii_Pahal.6G011600:0.0745608,((Setaria_viridis_SEVIR_6G088800v2:0.0295217,Cenchrus_americanus_H_CamCM007985.2000573.1:0.097052)n24:0.0705577,((Panicum_virgatum_Pavir.7NG005900:0,Panicum_virgatum_Pavir.1NG216900:0)n26:0.0524708,(Panicum_virgatum_Pavir.6KG016800:0.0263056,(Panicum_virgatum_Pavir.1NG218100:0.0454298,Panicum_virgatum_Pavir.J346300:0.0170308)n28:0.038176)n27:0.0268091)n25:0.0261859)n23:0.0124033)n22:0.0321734)n19:0.0235097,(Dichantelium_oligosantes_H_DolKV775407.1000007.1:0.0773814,(ASEM_AUS1_H_AUS1CM014275.1001533.1:0.0280683,ASEM_RSA5_H_RSA5chrom6001753.1:0.0158564)n30:0.0361336)n29:0.0392077)n18:0.0238028,(Sorghum_bicolor_SORBI_3007G015000:0.0630522,(Zea_mays_Zm00001eb260740:0.0122554,(Zea_mays_Zm00001eb310650:0.107122,Zea_mays_Zm00001eb281620:0.0962231)n33:0.0124346)n32:0.0650191)n31:0.0791663)n17:0.056091,Chasmanthium_laxum_Chala.05G014400:0.0680035)n16:0.0264372,(Eragrostis_curvula_EJB05_10173:0.276679,Eragrostis_curvula_EJB05_10171:0.0544696)n34:0.10885)n15:0.0177346,(Aristida_adscensionis_H_Aadptg000049l000310.1:0.158997,Stipagrostis_hirtigluma_H_Shi_ptg000008l_000871.1:0.0922499)n35:0.0556828)n14:0.0933057,(Olyra_latifolia_Ola014975:0.122911,(Dendrocalamus_sinicus_Dendrocalamus_sinicus_Dsi10C_3417083_3418441_Dsi10Cg00750.1_-1_CDS_4147827049_31420:0.0243767,(Ampelocalamus_luodianensis_Alu08Dg14040.1:0.143243,Ampelocalamus_luodianensis_Alu09Cg17940.1:0.0398489)n38:0.00442766)n37:0.0275316)n36:0.00957976)n13:0.0139243)n12:0.00154714)n9:0.0315712)n5:0.047861)n1:0.0400902,(((Ananas_comosus_H_Ananas_contig18_000667.1:0.0782847,Tillandsia_fasciculata_H_Tillandsia_CM054946.1_000276.1:0.111257)n41:0.139692,((Ananas_comosus_H_Ananas_contig22_000271.1:0.0778541,Tillandsia_fasciculata_H_Tillandsia_CM054954.1_000585.1:0.0914224)n43:0.0959275,(Tillandsia_fasciculata_H_Tillandsia_CM054954.1_000135.1:0.223579,Ananas_comosus_H_Ananas_contig22_000515.1:0.171583)n44:0.0190648)n42:0.108049)n40:0.0584838,(Streptochaeta_angustifolia_strangu_039575:0.134074,(Pharus_latifolius_Phala.06G114300:0.163479,((((Zizania_latifolia_GWHTBFHI019528:0.124709,Zizania_latifolia_GWHTBFHI016996:0.0320716)n50:0.0469332,(Leersia_perrieri_LPERR04G10820:0.228485,Oryza_sativa_LOC_Os04g36710:0.0897397)n51:0.0571859)n49:0.0414919,((Brachypodium_distachyon_BRADI_5g11160v3:0.109104,(Hordeum_spontaneum_WB01_000047_1822154:0.00202955,Hordeum_vulgareMorex_HORVU.MOREX.r3.2HG0170860:5e-09)n54:0.0717339)n53:0.062369,((Olyra_latifolia_Ola016950:0.0928244,(Olyra_latifolia_Ola016951:0.0630625,Olyra_latifolia_Ola019441:0.0268721)n57:0.0132483)n56:0.0390892,(Dendrocalamus_sinicus_Dendrocalamus_sinicus_Dsi04A_16984386_16985711_Dsi04Ag11520.1_1_CDS_4147750243_5284:0.0495764,(Ampelocalamus_luodianensis_Alu04Dg14090.2:0.0450148,Ampelocalamus_luodianensis_Alu04Cg09470.2:0.0340196)n59:0.00772241)n58:0.00939956)n55:0.00721966)n52:0.0226188)n48:0.0194861,((Aristida_adscensionis_H_Aadptg000124l000064.1:0.0580742,Stipagrostis_hirtigluma_H_Shi_ptg000016l_002500.1:0.0416601)n61:0.0309304,(ASEM_AUS1_H_AUS1CM014270.1004084.1:0.479636,((Eragrostis_curvula_EJB05_37739:0.0678821,(Eleusine_coracana_ELECO.r07.4BG0347340:0.0220713,Eleusine_coracana_ELECO.r07.4AG0316230:0.032773)n65:0.0893383)n64:0.0504951,(Phragmites_australis_Phragmites_australis_PaChr11_13215263_13216651_evm.model.PaChr11.1205_1_CDS_4362375334_42125:0.0643861,(Chasmanthium_laxum_Chala.06G116100:0.0371872,((Zea_mays_Zm00001eb081850:0.0540394,Sorghum_bicolor_SORBI_3006G093000:0.0467889)n69:0.0320701,((ASEM_AUS1_H_AUS1CM014276.1002864.1:0.0155,ASEM_RSA5_H_RSA5chrom7003004.1:0.00846219)n71:0.0135232,(Dichantelium_oligosantes_H_DolKV776958.1000003.1:0.0401072,(((Echinocloa_haploclada_eh_chr9.1346:0.0601028,(Digitaria_radicosa_Dra07G0078800:0.0677438,(Digitaria_exilis_H_Dex7A-002407.1:0.0145372,Digitaria_exilis_H_Dex7B-002448.1:0.0120777)n77:0.0911693)n76:0.0326322)n75:0.0169771,(Urochloa_fusta_Urofu.7G138100:0.100461,Setaria_viridis_SEVIR_7G119066v2:0.0416639)n78:0.0146939)n74:0.0241616,(Panicum_hallii_Pahal.7G163800:0.0126246,(Panicum_virgatum_Pavir.7NG188300:0.0207864,Panicum_virgatum_Pavir.7KG172600:0.0221189)n80:0.0040068)n79:0.00781093)n73:0.00998777)n72:0.00433725)n70:0.0231023)n68:0.0236929)n67:0.0188412)n66:0.0146278)n63:0.0148102)n62:0.00164557)n60:0.0324363)n47:0.0479974)n46:0.0370141)n45:0.119126)n39:0.0400902)n0;
```
