## Supplementary Dataset S1 for "Gene turnover and contingency facilitated the repeated evolution of C_4_ photosynthesis in grasses": OG0001715_tree.txt

```
(((Ananas_comosus_H_Ananas_contig13_000884.1:0.0207005,Tillandsia_fasciculata_H_Tillandsia_CM054939.1_000353.1:0.0212409)n2:0.155108,(Juncus_effusus_H_Juncus_Jeff_scaffold_9_000403.1:0.233028,Carex_scoparia_H_Carex_Csco_scaffold_31_000086.1:0.135923)n3:0.0706069)n1:0.0521144,((Streptochaeta_angustifolia_strangu_014675:0.0841141,((((Zizania_latifolia_GWHTBFHI007307:0.0326735,Zizania_latifolia_GWHTBFHI034417:0.0277882)n9:0.0147516,(Leersia_perrieri_LPERR06G14020:0.0691914,Oryza_sativa_LOC_Os06g33710:0.0271737)n10:0.0231309)n8:0.0529734,(((Aristida_adscensionis_H_Aadptg000033l000030.1:0.0524409,Stipagrostis_hirtigluma_H_Shi_ptg000059l_000091.1:0.0507038)n13:0.0188854,(Chasmanthium_laxum_Chala.02G158000:0.0739775,((Eleusine_coracana_ELECO.r07.6BG0494770:0.059528,Eragrostis_curvula_EJB05_42163:0.0530748)n16:0.032662,((Sorghum_bicolor_SORBI_3010G153900:0.0176702,Zea_mays_Zm00001eb383120:0.0269117)n18:0.0364646,(Echinocloa_haploclada_eh_chr6.1324:0.0625763,((((Digitaria_radicosa_Dra04G0128800:0.0245591,(Digitaria_exilis_H_Dex4A-000819.1:0.0107739,Digitaria_exilis_H_Dex4B-000770.1:0.00670989)n24:0.0115405)n23:0.0155913,(Setaria_viridis_SEVIR_4G136600v2:0.0340551,Urochloa_fusta_Urofu.4G126300:0.0316954)n25:0.00496071)n22:0.00301796,Dichantelium_oligosantes_H_DolKV778928.1000001.1:0.020775)n21:0.00231374,((Panicum_hallii_Pahal.4G206400:0.0162457,(Panicum_virgatum_Pavir.4KG253100:0.0153225,Panicum_virgatum_Pavir.4NG173100:0.0110319)n28:0.00489413)n27:0.0129631,(ASEM_AUS1_H_AUS1CM014273.1002650.1:0.00890794,ASEM_RSA5_H_RSA5chrom4002786.1:0.00914304)n29:0.035031)n26:0.0033332)n20:0.00198234)n19:0.00909292)n17:0.0255477)n15:0.00737657)n14:0.0090399)n12:0.0404569,((Ampelocalamus_luodianensis_Alu06Cg03850.3:0.0344189,(Dendrocalamus_sinicus_Dendrocalamus_sinicus_DsiCtg00163_2290_18170_DsiCtg00163g00010.4_-1_CDS_4147848397_52321:0.0355908,Dendrocalamus_sinicus_Dendrocalamus_sinicus_Dsi06A_24963295_24983952_Dsi06Ag08360.1_1_CDS_4147776949_29004:0.0282637)n32:0.00215395)n31:0.00262917,((Hordeum_spontaneum_WB01_002267_0572807:0,Hordeum_vulgareMorex_HORVU.MOREX.r3.7HG0708730:0,Hordeum_vulgareMorex_HORVU.MOREX.r3.7HG0708730.2:0)n34:0.0849244,Brachypodium_distachyon_BRADI_1g38687v3:0.0676554)n33:0.0247225)n30:0.013319)n11:0.00663948)n7:0.0383239,(Pharus_latifolius_Phala.04G135400:0,Pharus_latifolius_Phala.04G135400.2:0,Pharus_latifolius_Phala.04G135400.3:0)n35:0.0765834)n6:0.0168893)n5:0.0157844,((Streptochaeta_angustifolia_strangu_036362:0.0676559,((Pharus_latifolius_Phala.02G093500:0,Pharus_latifolius_Phala.02G093500.2:0,Pharus_latifolius_Phala.02G093500.3:0)n39:5e-09,Pharus_latifolius_Phala.02G093500.4:0.0155327)n38:0.094439)n37:0.0117046,((Zizania_latifolia_GWHTBFHI020848:0.0398478,(Leersia_perrieri_LPERR02G09230:0.0469918,Oryza_sativa_LOC_Os02g15550:0.0360519)n42:0.023208)n41:0.0433692,((Brachypodium_distachyon_BRADI_3g09540v3:0.0376752,((Hordeum_vulgareMorex_HORVU.MOREX.r3.5HG0470810:0,Hordeum_vulgareMorex_HORVU.MOREX.r3.5HG0470810.2:0)n46:0.00918323,Hordeum_spontaneum_WB01_004412_0619054:0.0285588)n45:0.0463285)n44:0.0439476,((Olyra_latifolia_Ola032145:0.0601305,((Ampelocalamus_luodianensis_Alu02Cg08710.2:0.0114356,Dendrocalamus_sinicus_Dendrocalamus_sinicus_Dsi02C_10245418_10254118_Dsi02Cg02080.1_1_CDS_4147721767_8566:0.0199297)n50:0.00764009,(Dendrocalamus_sinicus_Dendrocalamus_sinicus_Dsi02A_9865465_9871670_Dsi02Ag05860.1_-1_CDS_4147709596_36662:0.0175106,Ampelocalamus_luodianensis_Alu02Dg19640.2:0.0147306)n51:0.00163674)n49:0.00300023)n48:0.0180088,((Chasmanthium_laxum_Chala.11G215400:0.0286878,(((Sorghum_bicolor_SORBI_3004G016000:0.0169106,Zea_mays_Zm00001eb230230:0.0408119)n56:0.0300129,(Zea_mays_Zm00001eb204260:0.0562173,Sorghum_bicolor_SORBI_3004G113100:0.0224693)n57:0.025768)n55:0.0226174,(((ASEM_AUS1_H_AUS1CM014270.1003851.1:0.00286881,ASEM_RSA5_H_RSA5chrom1003657.1:0.0076854)n60:0.0349917,Echinocloa_haploclada_eh_chr7.1030:0.037474)n59:0.00324265,((((Digitaria_exilis_H_Dex1A-003000.1:0.00556784,Digitaria_exilis_H_Dex1B-002952.1:0.00554141)n64:0.023157,(Digitaria_radicosa_Dra01G0091900:0.0156992,Digitaria_radicosa_Dra09G0103600:0.021839)n65:0.00351007)n63:0.0112337,Urochloa_fusta_Urofu.1G116400:0.0332781)n62:0.00256008,((Panicum_hallii_Pahal.1G120900:0.0173452,(Panicum_virgatum_Pavir.1NG144400:0.0194682,Panicum_virgatum_Pavir.1KG150100:0.0186819)n68:0.00204226)n67:0.0170014,(Dichantelium_oligosantes_H_DolKV773046.1000003.1:0.0311479,(Cenchrus_americanus_H_CamCM007983.2002042.1:0.032464,Setaria_viridis_SEVIR_1G014400v2:0.00955594)n70:0.0112019)n69:0.00371024)n66:0.00153647)n61:0.00491453)n58:0.0138185)n54:0.0146483)n53:0.00682378,(((Eragrostis_curvula_EJB05_25108:0.0400489,(Eleusine_coracana_ELECO.r07.2AG0108090:0.00491183,Eleusine_coracana_ELECO.r07.2BG0161720:0.0164958)n74:0.0477402)n73:0.0193915,(Aristida_adscensionis_H_Aadptg000021l000919.1:0.0496853,(Stipagrostis_hirtigluma_H_Shi_ptg000043l_000688.1:0.264362,Stipagrostis_hirtigluma_H_Shi_ptg000043l_000687.1:0.0143079)n76:0.0290564)n75:0.011537)n72:0.00983465,(Phragmites_australis_Phragmites_australis_PaChr5_10398342_10412096_evm.model.PaChr5.661_1_CDS_4362463087_35670:0.032575,Phragmites_australis_Phragmites_australis_PaChr6_8921604_8927706_evm.model.PaChr6.679_1_CDS_4362470568_38652:0.0360633)n77:0.00400703)n71:0.00827961)n52:0.0379833)n47:0.00781974)n43:0.0112121)n40:0.0355654)n36:0.00395171)n4:0.0521144)n0;
```
