## Supplementary Dataset S1 for "Gene turnover and contingency facilitated the repeated evolution of C_4_ photosynthesis in grasses": OG0001716_tree.txt

```
(((Streptochaeta_angustifolia_strangu_044694:0.074243,Streptochaeta_angustifolia_strangu_014749:0.0232378)n2:0.141055,(((Pharus_latifolius_Phala.05G099600:0.000880561,(Pharus_latifolius_Phala.05G099600.3:5e-09,(Pharus_latifolius_Phala.05G099600.6:0.000686395,Pharus_latifolius_Phala.05G099600.4:5e-09)n7:5e-09)n6:0.00208356)n5:0.000865258,(Pharus_latifolius_Phala.05G099600.5:5e-09,Pharus_latifolius_Phala.05G099600.2:5e-09)n8:0.00901499)n4:0.0559432,(Pharus_latifolius_Phala.05G098900:5e-09,Pharus_latifolius_Phala.05G098900.2:5e-09)n9:0.021156)n3:0.129591)n1:0.0584665,(((((Hordeum_spontaneum_WB01_009200_0267725:0.00550102,Hordeum_vulgareMorex_HORVU.MOREX.r3.7HG0638110:0.00535307)n14:0.0933517,(Hordeum_spontaneum_WB01_001232_0541144:0.140438,Hordeum_vulgareMorex_HORVU.MOREX.r3.2HG0139040:0.00908)n15:0.0470904)n13:0.0713215,(Brachypodium_distachyon_BRADI_1g25760v3:0.057352,Brachypodium_distachyon_BRADI_1g25697v3:0.056615)n16:0.0954496)n12:0.033039,((Ampelocalamus_luodianensis_Alu10Cg02720.2:0.0297006,Ampelocalamus_luodianensis_Alu07Cg06170.1:0.0333984)n18:0.0274308,(((Dendrocalamus_sinicus_Dendrocalamus_sinicus_Dsi07B_9951194_9954017_Dsi07Bg05970.1_-1_CDS_4147794556_47639:0.0147447,Dendrocalamus_sinicus_Dendrocalamus_sinicus_Dsi11A_54816548_54822021_Dsi11Ag15330.1_-1_CDS_4147834342_43266:0.114224)n21:0.0397087,(Dendrocalamus_sinicus_Dendrocalamus_sinicus_DsiCtg00372a_386492_391561_DsiCtg00372ag00110.1_-1_CDS_4147851172_22497:0.0298902,(Dendrocalamus_sinicus_Dendrocalamus_sinicus_Dsi07A_9211769_9212429_Dsi07Ag05920.1_-1_CDS_4147790566_18921:0.0232393,Dendrocalamus_sinicus_Dendrocalamus_sinicus_Dsi07A_9273894_9283251_Dsi07Ag05930.1_-1_CDS_4147790569_20609:6e-09)n23:0.0340159)n22:0.0157213)n20:0.00174681,(Olyra_latifolia_Ola016862:0.0873114,Olyra_latifolia_Ola016863:0.100162)n24:0.0111291)n19:0.00479458)n17:0.0168403)n11:0.0142268,((Zizania_latifolia_GWHTBFHI035968:0.108818,(Leersia_perrieri_LPERR07G14750:0.123791,Oryza_sativa_LOC_Os07g35140:0.0783816)n27:0.0627194)n26:0.0486889,(Panicum_virgatum_Pavir.6NG346000:0.349606,((Chasmanthium_laxum_Chala.10G135700:0.207469,(Eleusine_coracana_ELECO.r07.7AG0570730:0.196275,Eragrostis_curvula_EJB05_12888:0.139541)n31:0.117543)n30:0.166616,(((Aristida_adscensionis_H_Aadptg000038l000094.1:0.110636,Stipagrostis_hirtigluma_H_Shi_ptg000011l_000142.1:0.0907183)n34:0.0304442,((Eragrostis_curvula_EJB05_12037:0.116361,(Eleusine_coracana_ELECO.r07.7AG0570250:0.0632168,(Eleusine_coracana_ELECO.r07.7BG0602090:0.0536906,(Eleusine_coracana_ELECO.r07.7AG0570270:0.0216598,Eleusine_coracana_ELECO.r07.7AG0570320:0.0379686)n39:0.0322249)n38:0.0189646)n37:0.0704534)n36:0.0651993,((Sorghum_bicolor_SORBI_3002G326650:0.0740855,Zea_mays_Zm00001eb323230:0.07723)n41:0.0528146,(((Panicum_hallii_Pahal.2G396600:0.0515751,(Panicum_virgatum_Pavir.2NG521900:0.0701902,Panicum_virgatum_Pavir.2KG462400:0.0414762)n45:0.0203466)n44:0.0277199,(Urochloa_fusta_Urofu.2G353200:0.0872572,(Cenchrus_americanus_H_CamCM007988.2003331.1:0.0614081,Setaria_viridis_SEVIR_2G350800v2:0.0627141)n47:0.0289804)n46:0.00816323)n43:0.00836176,((Echinocloa_haploclada_eh_chr3.3670:0.0949279,(Digitaria_radicosa_Dra02G0334400:0.0907918,(Digitaria_exilis_H_Dex2A-001754.1:0.0253545,Digitaria_exilis_H_Dex2B-001683.1:0.0312533)n51:0.0451397)n50:0.0365995)n49:0.0173119,(Dichantelium_oligosantes_H_DolKV776661.1000006.1:0.0951465,(ASEM_AUS1_H_AUS1CM014270.1000954.1:0.0243184,(ASEM_RSA5_H_RSA5chrom2000033.1:0.00131546,ASEM_RSA5_H_RSA5chrom2002488.1:0.000659328)n54:0.0207219)n53:0.0503664)n52:0.0101349)n48:0.00523023)n42:0.0353022)n40:0.0391253)n35:0.0311563)n33:0.010807,((Phragmites_australis_Phragmites_australis_PaChr16_8478729_8481713_evm.model.PaChr16.684_1_CDS_4362401883_36314:0.0990044,Phragmites_australis_Phragmites_australis_PaChr15_21571678_21575516_evm.model.PaChr15.832_1_CDS_4362397635_33770:0.0616658)n56:0.0168797,(((Chasmanthium_laxum_Chala.10G138400:0.0887642,((Panicum_hallii_Pahal.2G397100:0.0803318,Panicum_virgatum_Pavir.2KG463000:0.0623378)n61:0.0589488,(Dichantelium_oligosantes_H_DolKV775743.1000012.1:0.0792553,(ASEM_AUS1_H_AUS1CM014270.1000951.1:0.0272369,(ASEM_RSA5_H_RSA5chrom5000401.1:0.000879342,ASEM_RSA5_H_RSA5scaff143000001.1:0.000840978)n64:0.0123979)n63:0.0722193)n62:0.0251312)n60:0.0411313)n59:0.028102,(Chasmanthium_laxum_Chala.10G138300:0.0599553,((Sorghum_bicolor_SORBI_3002G326800:0.0790331,Zea_mays_Zm00001eb323240:0.05801)n67:0.0367246,((Panicum_hallii_Pahal.2G396700:0.0328047,Panicum_virgatum_Pavir.2KG462500:0.0358251)n69:0.0288893,((Urochloa_fusta_Urofu.2G353300:0.0678172,(Cenchrus_americanus_H_CamCM007988.2003332.1:0.0606481,Setaria_viridis_SEVIR_2G350900v2:0.0377201)n72:0.0180729)n71:0.013603,(((Digitaria_radicosa_Dra02G0334600:5e-09,Digitaria_radicosa_Dra02G0334600.2:5e-09)n75:0.0406553,(Digitaria_exilis_H_Dex2A-001755.1:0.0254962,Digitaria_exilis_H_Dex2B-001684.1:0.0132365)n76:0.0405731)n74:0.0454247,((Echinocloa_haploclada_eh_chr3.3671:0.0892355,(ASEM_AUS1_H_AUS1CM014270.1000955.1:0.0220997,(ASEM_RSA5_H_RSA5chrom2000034.1:0.00519952,ASEM_RSA5_H_RSA5chrom2002489.1:0.00743355)n80:0.00894569)n79:0.0343751)n78:0.00896679,Dichantelium_oligosantes_H_DolKV776661.1000007.1:0.0698833)n77:0.00812219)n73:0.00969268)n70:0.00955482)n68:0.0329433)n66:0.0273167)n65:0.0264856)n58:0.0087005,Chasmanthium_laxum_Chala.10G138200:0.0813639)n57:0.00904043)n55:0.00987212)n32:0.0165192)n29:0.00183547)n28:0.0413075)n25:0.0141783)n10:0.0584665)n0;
```
