## Supplementary Dataset S1 for "Gene turnover and contingency facilitated the repeated evolution of C_4_ photosynthesis in grasses": OG0001717_tree.txt

```
(Streptochaeta_angustifolia_strangu_018634:0.159054,(((((((Chasmanthium_laxum_Chala.06G085400:0.0794896,((Sorghum_bicolor_SORBI_3006G058400:0.0695324,(Zea_mays_Zm00001eb084860:0.0524565,Zea_mays_Zm00001eb421380:0.0624916)n10:0.0240961)n9:0.0552315,(Echinocloa_haploclada_eh_chr9.988:0.0833576,(((ASEM_AUS1_H_AUS1CM014276.1003122.1:0.0220383,ASEM_RSA5_H_RSA5chrom7003212.1:0.0122926)n14:0.0439388,Dichantelium_oligosantes_H_DolKV780763.1000003.1:0.0520115)n13:0.00582771,((((Cenchrus_americanus_H_CamCM007984.2003603.1:0.0528437,Setaria_viridis_SEVIR_7G086900v2:0.023037)n18:0.024051,Urochloa_fusta_Urofu.7G101700:0.0975615)n17:0.00814776,(Panicum_hallii_Pahal.7G130700:0.0406976,((Panicum_virgatum_Pavir.7NG229300:0.0148215,Panicum_virgatum_Pavir.7NG147600:0.0178068)n21:0.038422,Panicum_virgatum_Pavir.2NG464900:0.0369425)n20:0.00410472)n19:0.00476344)n16:0.00696555,((Digitaria_exilis_H_Dex7A-002579.1:0.0122865,Digitaria_exilis_H_Dex7B-002613.1:0.00972253)n23:0.0738739,(Digitaria_radicosa_Dra07G0052200:0.00991339,Digitaria_radicosa_Dra07G0052200.2:0.00200803)n24:0.0617834)n22:0.0500891)n15:0.00646029)n12:0.0142407)n11:0.0355062)n8:0.0670651)n7:0.0300102,(Phragmites_australis_Phragmites_australis_PaChr11_16690528_16693027_evm.model.PaChr11.1401_1_CDS_4362375770_13106:0.128298,Phragmites_australis_Phragmites_australis_PaChr7_18017496_18019927_evm.model.PaChr7.1383_1_CDS_4362474058_19744:0.101623)n25:0.0112915)n6:0.0154733,(Eragrostis_curvula_EJB05_38242:0.115931,(Eleusine_coracana_ELECO.r07.4BG0350940:0.0545028,Eleusine_coracana_ELECO.r07.4AG0319530:0.0410679)n27:0.171674)n26:0.0600147)n5:0.0163476,(Aristida_adscensionis_H_Aadptg000075l000062.1:0.103008,Stipagrostis_hirtigluma_H_Shi_ptg000016l_000522.1:0.101736)n28:0.0407387)n4:0.0620872,(((Leersia_perrieri_LPERR04G07790:0.143721,Oryza_sativa_LOC_Os04g32590:0.0712268)n31:0.065204,(Zizania_latifolia_GWHTBFHI016707:0.0673011,Zizania_latifolia_GWHTBFHI019769:0.0797105)n32:0.0320067)n30:0.0531416,((Brachypodium_distachyon_BRADI_5g08600v3:0.19984,(Hordeum_spontaneum_WB01_003092_0207156:5e-09,(Hordeum_vulgareMorex_HORVU.MOREX.r3.2HG0164160:0.104721,Hordeum_vulgareMorex_HORVU.MOREX.r3.2HG0164160.2:4.5e-09)n36:5e-10)n35:0.00783313)n34:0.0772782,(Olyra_latifolia_scaffold206_546900_549911_-:0.0789285,((Ampelocalamus_luodianensis_Alu04Cg06750.1:0.0564084,Dendrocalamus_sinicus_Dendrocalamus_sinicus_Dsi04C_17993525_17996525_Dsi04Cg11930.1_1_CDS_4147761154_7008:0.0478361)n39:0.00957786,(Ampelocalamus_luodianensis_Alu04Dg16730.1:0.0497611,(Dendrocalamus_sinicus_Dendrocalamus_sinicus_Dsi04B_21748708_21751569_Dsi04Bg03780.1_-1_CDS_4147753993_12611:0.0989407,Dendrocalamus_sinicus_Dendrocalamus_sinicus_Dsi04A_21962192_21965034_Dsi04Ag13870.1_1_CDS_4147750948_4160:0.102362)n41:0.00883918)n40:0.000982132)n38:0.00436503)n37:0.000485003)n33:0.00775537)n29:0.011519)n3:0.0648924,(Pharus_latifolius_Phala.06G086200:5e-09,Pharus_latifolius_Phala.06G086200.2:6e-09)n42:0.127898)n2:0.0222138,((Pharus_latifolius_Phala.02G152600:0.00517197,Pharus_latifolius_Phala.02G152600.2:0.08654)n44:0.160349,(((Zizania_latifolia_GWHTBFHI021149:0.117465,(Leersia_perrieri_LPERR02G14500:0.105048,Oryza_sativa_LOC_Os02g31160:0.0911449)n48:0.0547031)n47:0.0621515,((Olyra_latifolia_Ola007415:0.143911,((Dendrocalamus_sinicus_Dendrocalamus_sinicus_Dsi02C_20564635_20567645_Dsi02Cg07380.1_1_CDS_4147723357_50782:0.0368597,Ampelocalamus_luodianensis_Alu02Cg12370.1:0.0413525)n52:0.0178932,(Ampelocalamus_luodianensis_Alu02Dg16360.2:0.0413658,(Dendrocalamus_sinicus_Dendrocalamus_sinicus_Dsi02B_26721541_26726303_Dsi02Bg08880.1_-1_CDS_4147717312_2360:0.084989,Dendrocalamus_sinicus_Dendrocalamus_sinicus_Dsi02A_24649449_24653987_Dsi02Ag09190.1_-1_CDS_4147710595_30473:0.0655153)n54:0.00727947)n53:0.00841164)n51:0.0212156)n50:0.015336,(Hordeum_spontaneum_WB01_004222_0242918:0.198694,Brachypodium_distachyon_BRADI_3g44370v3:0.10555)n55:0.0444656)n49:0.0209065)n46:0.0310119,((Aristida_adscensionis_H_Aadptg000012l000808.1:0.0656789,Stipagrostis_hirtigluma_H_Shi_ptg000038l_001028.1:0.0799294)n57:0.0330947,(((Eragrostis_curvula_EJB05_54740:0.00063627,Eragrostis_curvula_EJB05_21531:0.00068839)n60:0.0536866,(Eleusine_coracana_ELECO.r07.2AG0132120:0.0148181,Eleusine_coracana_ELECO.r07.2BG0187580:0.0232178)n61:0.0437453)n59:0.0473979,(((Phragmites_australis_Phragmites_australis_PaChr6_23981913_23985300_evm.model.PaChr6.1044_1_CDS_4362466420_35674:0.0799538,Phragmites_australis_Phragmites_australis_PaChr5_23531428_23534821_evm.model.PaChr5.987_1_CDS_4362463809_42002:0.0744807)n64:0.015388,Chasmanthium_laxum_Chala.05G138300:0.0488531)n63:0.00893435,(((ASEM_RSA5_H_RSA5chrom1003314.1:0.0168529,(ASEM_AUS1_H_AUS1CM014270.1003458.1:0.00653484,ASEM_AUS1_H_AUS1CM014270.1000985.1:0.00262146)n68:0.0901852)n67:0.049513,(Sorghum_bicolor_SORBI_3004G158300:0.0365144,(Zea_mays_Zm00001eb242030:0.0649297,Zea_mays_Zm00001eb180800:0.0829981)n70:0.00922201)n69:0.0149399)n66:0.00855589,(Echinocloa_haploclada_eh_chr7.1793:0.0567126,(((Digitaria_radicosa_Dra01G0133900:0.0644633,(Digitaria_exilis_H_Dex1A-002784.1:0.0267086,Digitaria_exilis_H_Dex1B-002730.1:0.0209577)n75:0.0294093)n74:0.0102923,(Panicum_hallii_Pahal.1G246300:0.0180549,(Panicum_virgatum_Pavir.1KG297000:0.0418387,Panicum_virgatum_Pavir.1NG252500:0.0354233)n77:0.00393592)n76:0.00665812)n73:0.0131105,(Dichantelium_oligosantes_H_DolKV775245.1000002.1:0.0462405,((Cenchrus_americanus_H_CamCM007984.2003737.1:0.0639314,Setaria_viridis_SEVIR_1G176100v2:0.0257152)n80:0.00700501,Urochloa_fusta_Urofu.1G192500:0.0345142)n79:0.00713734)n78:0.00394846)n72:0.00311962)n71:0.0100171)n65:0.0257517)n62:0.0142155)n58:0.019325)n56:0.0479751)n45:0.0761056)n43:0.0307662)n1:0.00341847)n0;
```
