## Supplementary Dataset S1 for "Gene turnover and contingency facilitated the repeated evolution of C_4_ photosynthesis in grasses": OG0001718_tree.txt

```
(((Carex_scoparia_H_Carex_Csco_scaffold_26_000115.1:0.331277,Juncus_effusus_H_Juncus_Jeff_scaffold_11_000486.1:0.238526)n2:0.126087,(Ananas_comosus_H_Ananas_contig22_000729.1:0.0528579,(Tillandsia_fasciculata_H_Tillandsia_CM054940.1_000309.1:0.472131,Tillandsia_fasciculata_H_Tillandsia_CM054954.1_000357.1:0.0577267)n4:0.00641408)n3:0.135755)n1:0.0783395,((Streptochaeta_angustifolia_strangu_020797:0.095377,(Pharus_latifolius_Phala.06G086800:0.090457,(Pharus_latifolius_Phala.02G153100:5e-09,Pharus_latifolius_Phala.02G153100.2:0.00308604)n8:0.0614018)n7:0.0155515)n6:0.0200532,((((Chasmanthium_laxum_Chala.05G139200:0.0656766,((((Eleusine_coracana_ELECO.r07.2AG0132280:0.0164088,Eleusine_coracana_ELECO.r07.2BG0187680:0.00780135)n16:0.0596238,(Eragrostis_curvula_EJB05_57695:0.00745607,Eragrostis_curvula_EJB05_21511:0.00906597)n17:0.0513328)n15:0.0281937,(Phragmites_australis_Phragmites_australis_PaChr5_23747128_23754215_evm.model.PaChr5.999_1_CDS_4362463835_10450:0.0761062,Phragmites_australis_Phragmites_australis_PaChr6_24196957_24200301_evm.model.PaChr6.1051_1_CDS_4362466436_42422:0.0634925)n18:0.00705472)n14:0.0123026,(Aristida_adscensionis_H_Aadptg000012l000073.1:0.0493039,Stipagrostis_hirtigluma_H_Shi_ptg000038l_001232.1:0.0491515)n19:0.0275726)n13:0.0132491)n12:0.0152753,((Sorghum_bicolor_SORBI_3004G159000:0.0308261,Zea_mays_Zm00001eb242100:0.0469608)n21:0.0532745,(((Urochloa_fusta_Urofu.1G194000:0.0350326,(Digitaria_radicosa_Dra01G0134600:0.0294688,(Digitaria_exilis_H_Dex1A-000846.1:0.0114294,Digitaria_exilis_H_Dex1B-000786.1:0.0138266)n26:0.025307)n25:0.0221037)n24:0.00759886,(Echinocloa_haploclada_eh_chr7.1800:0.043155,(ASEM_AUS1_H_AUS1CM014270.1000994.1:0.0113056,ASEM_RSA5_H_RSA5chrom1001080.1:0.0134078)n28:0.037327)n27:0.00506726)n23:0.00413392,(Dichantelium_oligosantes_H_DolKV777231.1000010.1:0.0270026,((Panicum_hallii_Pahal.1G246900:0.0456585,(Panicum_virgatum_Pavir.1NG273600:0.0194334,Panicum_virgatum_Pavir.1KG305300:0.0133422)n32:0.0239878)n31:0.0187722,(Cenchrus_americanus_H_CamCM007984.2001137.1:0.055995,Setaria_viridis_SEVIR_1G177200v2:0.0261357)n33:0.0161668)n30:0.00468482)n29:0.00494507)n22:0.0193073)n20:0.0292304)n11:0.0393163,(((Zizania_latifolia_GWHTBFHI021155:0.0531185,Zizania_latifolia_GWHTBFHI025737:0.0271535)n36:0.0448606,(Leersia_perrieri_LPERR02G14630:0.0514981,Oryza_sativa_LOC_Os02g32120:0.0385122)n37:0.0378228)n35:0.134949,((Hordeum_spontaneum_WB01_003791_0217729:0.13359,Brachypodium_distachyon_BRADI_3g44410v3:0.0504136)n39:0.0524067,(Olyra_latifolia_Ola025009:0.0668798,((Dendrocalamus_sinicus_Dendrocalamus_sinicus_Dsi02B_26912089_26916596_Dsi02Bg08930.1_1_CDS_4147717327_10802:0.0604685,Ampelocalamus_luodianensis_Alu02Dg16180.2:0.0465024)n42:0.0202326,((Dendrocalamus_sinicus_Dendrocalamus_sinicus_Dsi02C_20466212_20469739_Dsi02Cg07350.1_-1_CDS_4147723348_45715:0.0306968,Ampelocalamus_luodianensis_Alu01Dg31490.2:0.046361)n44:0.0101073,(Ampelocalamus_luodianensis_Alu02Cg12430.1:0.0155292,Dendrocalamus_sinicus_Dendrocalamus_sinicus_Dsi02A_24910126_24912536_Dsi02Ag09250.1_1_CDS_4147710613_40606:0.0254232)n45:0.0028248)n43:0.00751417)n41:0.000834907)n40:0.0120996)n38:0.0252734)n34:0.025125)n10:0.0449563,((((Zizania_latifolia_GWHTBFHI016713:0.0378687,Zizania_latifolia_GWHTBFHI019681:0.0646357)n49:0.0386016,(Leersia_perrieri_LPERR04G07830:0.0499992,Oryza_sativa_LOC_Os04g32660:0.0533841)n50:0.0357173)n48:0.0989119,((Olyra_latifolia_Ola013066:0.0812652,((Ampelocalamus_luodianensis_Alu04Cg06840.2:0.0303612,Dendrocalamus_sinicus_Dendrocalamus_sinicus_Dsi04C_17774216_17776436_Dsi04Cg11890.1_-1_CDS_4147761142_253:0.0353907)n54:0.0110606,(Dendrocalamus_sinicus_Dendrocalamus_sinicus_Dsi04A_21491305_21494208_Dsi04Ag13750.1_-1_CDS_4147750912_40739:0.0350072,Ampelocalamus_luodianensis_Alu04Dg16640.1:0.0704733)n55:0.00783037)n53:0.0126228)n52:0.0211862,(Brachypodium_distachyon_BRADI_5g08390v3:0.0670988,Hordeum_spontaneum_WB01_008393_0297247:0.070776)n56:0.0315699)n51:0.0205939)n47:0.0147926,((Aristida_adscensionis_H_Aadptg000075l000014.1:0.0552305,Stipagrostis_hirtigluma_H_Shi_ptg000016l_002639.1:0.0562841)n58:0.0142985,(Chasmanthium_laxum_Chala.06G086600:0.0470712,((((ASEM_AUS1_H_AUS1CM014276.1000430.1:0.0139329,ASEM_RSA5_H_RSA5chrom7000556.1:0.00604457)n63:0.0385098,(Dichantelium_oligosantes_H_DolKV769138.1000002.1:0.0349685,(((((Panicum_hallii_Pahal.7G131400:0.0312768,(Panicum_virgatum_Pavir.4KG158800:0.0251451,Panicum_virgatum_Pavir.7NG148100:0.0199199)n70:0.00970711)n69:0.0111789,(Cenchrus_americanus_H_CamCM007984.2001384.1:0.0252122,Setaria_viridis_SEVIR_7G087700v2:0.0247947)n71:0.0142922)n68:0.00193239,Echinocloa_haploclada_eh_chr9.1001:0.0512802)n67:0.00850624,Urochloa_fusta_Urofu.7G102800:0.037841)n66:0.00744434,(Digitaria_radicosa_Dra07G0052600:0.0375831,(Digitaria_exilis_H_Dex7A-000319.1:0.0136664,Digitaria_exilis_H_Dex7B-000357.1:0.011382)n73:0.0177643)n72:0.0152788)n65:0.00809653)n64:0.00692668)n62:0.0200287,(Sorghum_bicolor_SORBI_3006G058900:0.0239441,(Zea_mays_Zm00001eb421460:0.0349105,Zea_mays_Zm00001eb084760:0.0377122)n75:0.00419024)n74:0.00631412)n61:0.0160264,(((Eragrostis_curvula_EJB05_38233:0.00303619,Eragrostis_curvula_EJB05_38223:0.00143235)n78:0.0266841,(Eleusine_coracana_ELECO.r07.4BG0350880:0.0122685,Eleusine_coracana_ELECO.r07.4AG0319290:0.0126794)n79:0.0407233)n77:0.0256977,(Phragmites_australis_Phragmites_australis_PaChr7_18237258_18245580_evm.model.PaChr7.1387_1_CDS_4362474066_23096:0.056042,Phragmites_australis_Phragmites_australis_PaChr11_16507263_16509559_evm.model.PaChr11.1396_1_CDS_4362375756_7199:0.0385564)n80:0.00428405)n76:0.0103814)n60:0.00648682)n59:0.0161589)n57:0.0304204)n46:0.061003)n9:0.00677811)n5:0.0463539)n0;
```
