## Supplementary Dataset S1 for "Gene turnover and contingency facilitated the repeated evolution of C_4_ photosynthesis in grasses": OG0001719_tree.txt

```
(((Streptochaeta_angustifolia_strangu_018868:0.119204,(Pharus_latifolius_Phala.02G057600:0.0428866,Pharus_latifolius_Phala.02G215600:0.056033)n3:0.07612)n2:0.0175493,(Pharus_latifolius_Phala.06G171600:0.129774,(Streptochaeta_angustifolia_strangu_005103:0.0738647,Streptochaeta_angustifolia_strangu_005105:0.0374417)n5:0.0539417)n4:0.00599352)n1:0.0235175,((((((Olyra_latifolia_Ola001538:0.0537157,Ampelocalamus_luodianensis_Alu04Dg09600.1:0.0219955)n11:5e-09,Dendrocalamus_sinicus_Dendrocalamus_sinicus_Dsi04A_12042133_12043047_Dsi04Ag08150.1_1_CDS_4147749232_4717:0.0279604)n10:0.0035885,(Ampelocalamus_luodianensis_Alu04Cg14230.1:0.0267704,(Dendrocalamus_sinicus_Dendrocalamus_sinicus_Dsi04B_30883904_30884791_Dsi04Bg08840.1_-1_CDS_4147755511_14304:0.0383083,Dendrocalamus_sinicus_Dendrocalamus_sinicus_Dsi04C_9168169_9169022_Dsi04Cg06670.1_1_CDS_4147759576_28384:0.0730453)n13:0.00811614)n12:0.00860583)n9:0.0171442,(((Stipagrostis_hirtigluma_H_Shi_ptg000016l_002176.1:0.074565,(Aristida_adscensionis_H_Aadptg000009l000126.1:0.0708846,(((Sorghum_bicolor_SORBI_3006G154400:0.0442304,(Zea_mays_Zm00001eb427040:0.067844,Zea_mays_Zm00001eb076750:0.104772)n21:0.0493688)n20:0.0168349,(Urochloa_fusta_Urofu.7G206400:0.0789669,(((ASEM_AUS1_H_AUS1CM014276.1002487.1:0.0107596,ASEM_RSA5_H_RSA5chrom7001134.1:0.0243239)n25:0.0273199,((Panicum_hallii_Pahal.7G228000:0.0233337,(Panicum_virgatum_Pavir.7KG256000:0.0432505,Panicum_virgatum_Pavir.7NG334200:0.0162843)n28:0.0193683)n27:0.0466119,(Dichantelium_oligosantes_H_DolKV778181.1000003.1:0.0423927,Echinocloa_haploclada_eh_chr9.1995:0.0546514)n29:0.00620334)n26:0.0114275)n24:0.00700896,((Cenchrus_americanus_H_CamCM007984.2003101.1:0.0402692,Setaria_viridis_SEVIR_7G184200v2:0.0399897)n31:0.0360261,(Digitaria_radicosa_Dra07G0134400:0.0290167,(Digitaria_exilis_H_Dex7A-002063.1:0.0119075,Digitaria_exilis_H_Dex7B-002112.1:0.0333163)n33:0.0375106)n32:0.0296996)n30:0.011596)n23:0.0126022)n22:0.0182414)n19:0.0277751,(Eragrostis_curvula_EJB05_38622:0.0384879,(Eleusine_coracana_ELECO.r07.4BG0341070:0.0226581,Eleusine_coracana_ELECO.r07.4AG0309900:0.0124112)n35:0.0663732)n34:0.0585503)n18:0.021055)n17:0.0201429)n16:0.0142009,(Chasmanthium_laxum_Chala.06G171800:0.0424644,(Phragmites_australis_Phragmites_australis_PaChr11_8928376_8929294_evm.model.PaChr11.842_1_CDS_4362378268_1742:0.0496707,Phragmites_australis_Phragmites_australis_PaChr7_9614612_9615565_evm.model.PaChr7.821_1_CDS_4362476658_8804:0.0589816)n37:0.00655351)n36:0.00879473)n15:0.0214572,(Brachypodium_distachyon_BRADI_5g16300v3:0.0613788,(Hordeum_vulgareMorex_HORVU.MOREX.r3.2HG0183370:0,((Hordeum_spontaneum_WB01_001579_0650446:0.165446,Hordeum_spontaneum_WB01_000901_0769686:0.0171227)n41:0.0590086,Hordeum_spontaneum_WB01_003218_1229360:0)n40:0)n39:0.0264169)n38:0.0375087)n14:0.00888049)n8:0.0139093,((Zizania_latifolia_GWHTBFHI017298:0.0527272,(Zizania_latifolia_GWHTBFHI004992:0.00458053,Zizania_latifolia_GWHTBFHI019025:5e-09)n44:0.0368331)n43:0.0134321,(Leersia_perrieri_LPERR04G15640:0.0951902,Oryza_sativa_LOC_Os04g44500:0.0326022)n45:0.0302294)n42:0.016635)n7:0.0950664,((Brachypodium_distachyon_BRADI_3g49700v3:0.109579,(Hordeum_spontaneum_WB01_000848_0832730:0.00418722,Hordeum_vulgareMorex_HORVU.MOREX.r3.6HG0597780:0.00210575)n48:0.0577039)n47:0.0389042,(((Dendrocalamus_sinicus_Dendrocalamus_sinicus_Dsi02C_25769153_25770163_Dsi02Cg10970.1_-1_CDS_4147724434_31644:0.039109,Ampelocalamus_luodianensis_Alu09CXg10060.2:0.0292458)n51:0.0122008,(Ampelocalamus_luodianensis_Alu02Dg10320.2:0.0398192,(Dendrocalamus_sinicus_Dendrocalamus_sinicus_Dsi02B_36782604_36783485_Dsi02Bg12870.1_-1_CDS_4147718509_50766:0.03207,Dendrocalamus_sinicus_Dendrocalamus_sinicus_Dsi02A_36957124_36957603_Dsi02Ag14100.1_-1_CDS_4147712068_6846:0.0635125)n53:0.00652639)n52:0.00161461)n50:0.0142131,(Olyra_latifolia_Ola030412:0.0436313,((Oryza_sativa_LOC_Os02g42430:0.0303958,(Leersia_perrieri_LPERR02G20650:0.0987393,(Zizania_latifolia_GWHTBFHI021657:0.0230153,Zizania_latifolia_GWHTBFHI026686:0.0412861)n58:0.00458734)n57:0.00942679)n56:0.0262882,((Aristida_adscensionis_H_Aadptg000012l000483.1:0.0469864,Stipagrostis_hirtigluma_H_Shi_ptg000038l_000681.1:0.0430102)n60:0.0259768,(((Eragrostis_curvula_EJB05_20623:0.0405624,(Eleusine_coracana_ELECO.r07.2AG0138600:0.0243238,Eleusine_coracana_ELECO.r07.2BG0194240:0.0285188)n64:0.0663684)n63:0.0254715,(Chasmanthium_laxum_Chala.05G204400:0.0429456,(Phragmites_australis_Phragmites_australis_PaChr6_32118852_32119746_evm.model.PaChr6.1500_1_CDS_4362467434_37370:0.0559922,Phragmites_australis_Phragmites_australis_PaChr5_32328429_32329354_evm.model.PaChr5.1471_1_CDS_4362460155_34393:0.0432144)n66:0.00766765)n65:0.00877641)n62:0.0151502,((Zea_mays_Zm00001eb185580:0.0857614,Sorghum_bicolor_SORBI_3004G225800:0.0606492)n68:0.0419101,(((ASEM_AUS1_H_AUS1CM014270.1001395.1:0.00636863,ASEM_RSA5_H_RSA5chrom1002881.1:0.00878417)n71:0.0215801,((Panicum_hallii_Pahal.1G321100:0.0368097,(Panicum_virgatum_Pavir.1NG361800:0.0369324,Panicum_virgatum_Pavir.1KG397600:0.0330883)n74:0.0133283)n73:0.0561147,(Digitaria_exilis_H_Dex1A-002422.1:0.0156344,Digitaria_exilis_H_Dex1B-002382.1:0.0138573)n75:0.0414697)n72:0.0157721)n70:0.0209243,(Dichantelium_oligosantes_H_DolKV775506.1000011.1:0.0399151,((Digitaria_radicosa_Dra01G0194800:0.0664204,Echinocloa_haploclada_eh_chr7.2570:0.126306)n78:0.0201354,(Urochloa_fusta_Urofu.1G275300:0.0476022,(Cenchrus_americanus_H_CamCM007984.2000623.1:0.0307717,Setaria_viridis_SEVIR_1G251000v2:0.0293033)n80:0.00995822)n79:0.00650435)n77:0.00806465)n76:0.0148367)n69:0.0159648)n67:0.0301548)n61:0.0108098)n59:0.0147013)n55:0.0236304)n54:0.00922849)n49:0.0125424)n46:0.0693258)n6:0.0235175)n0;
```
