## Supplementary Dataset S1 for "Gene turnover and contingency facilitated the repeated evolution of C_4_ photosynthesis in grasses": OG0001720_tree.txt

```
(((Ananas_comosus_H_Ananas_contig4_000813.1:0.0550855,Tillandsia_fasciculata_H_Tillandsia_CM054931.1_001179.1:0.0534696)n2:0.0907766,((Juncus_effusus_H_Juncus_Jeff_scaffold_3_000009.1:0.172544,((Ananas_comosus_H_Ananas_contig5_000717.1:0.0248311,Tillandsia_fasciculata_H_Tillandsia_CM054930.1_001373.1:0.0218611)n6:0.144626,(Carex_scoparia_H_Carex_Csco_scaffold_27_000439.1:0.274366,Carex_scoparia_H_Carex_Csco_scaffold_10_000125.1:0.162306)n7:0.018034)n5:0.0753665)n4:0.12791,((Carex_scoparia_H_Carex_Csco_scaffold_8_000035.1:0.323761,Carex_scoparia_H_Carex_Csco_scaffold_12_000319.1:0.173962)n9:0.0948223,(Ananas_comosus_H_Ananas_contig9_000439.1:0.0295295,Tillandsia_fasciculata_H_Tillandsia_CM054934.1_001026.1:0.0323423)n10:0.133369)n8:0.0148188)n3:0.0546796)n1:0.0275132,((Streptochaeta_angustifolia_strangu_031728:0.0761609,(Pharus_latifolius_Phala.02G231200:0.13595,(((((Dendrocalamus_sinicus_Dendrocalamus_sinicus_Dsi02B_38664635_38666168_Dsi02Bg13850.1_-1_CDS_4147718803_45700:0.02082,(Brachypodium_distachyon_BRADI_3g50967v3:0.0661679,(Hordeum_spontaneum_WB01_003877_0616210:5e-09,Hordeum_vulgareMorex_HORVU.MOREX.r3.6HG0601800:5e-09)n20:0.0709011)n19:0.045067)n18:0.0131837,Olyra_latifolia_Ola038199:0.0845716)n17:0.00892958,(Ampelocalamus_luodianensis_Alu09CXg08520.2:0.0151051,Dendrocalamus_sinicus_Dendrocalamus_sinicus_Dsi02C_27265911_27268260_Dsi02Cg11850.1_-1_CDS_4147724698_9701:0.0326807)n21:0.0253207)n16:0.0250716,(Dendrocalamus_sinicus_Dendrocalamus_sinicus_Dsi02A_39009579_39011785_Dsi02Ag15320.1_-1_CDS_4147712434_42301:0.04722,Ampelocalamus_luodianensis_Alu02Dg09000.1:0.022061)n22:0.00245122)n15:0.050483,((Chasmanthium_laxum_Chala.05G220300:0.0483586,((Phragmites_australis_Phragmites_australis_PaChr6_33915185_33916690_evm.model.PaChr6.1619_1_CDS_4362467696_20140:0.0398901,((Aristida_adscensionis_H_Aadptg000001l000468.1:0.0673605,Stipagrostis_hirtigluma_H_Shi_ptg000038l_000601.1:0.0583875)n28:0.0218955,((Panicum_hallii_Pahal.1G338200:0.0182033,(Panicum_virgatum_Pavir.1NG390700:0.0107557,Panicum_virgatum_Pavir.1KG431400:0.0142308)n31:0.0035851)n30:0.0309798,((Urochloa_fusta_Urofu.1G294000:0.0214654,(Setaria_viridis_SEVIR_1G268000v2:0.0285079,Dichantelium_oligosantes_H_DolKV778054.1000006.1:0.0185339)n34:0.00353204)n33:0.0989508,(((ASEM_AUS1_H_AUS1CM014270.1002856.1:0.00379669,ASEM_RSA5_H_RSA5chrom1002790.1:0.0154845)n37:0.0191018,(Cenchrus_americanus_H_CamCM007984.2000539.1:0.0395465,Echinocloa_haploclada_eh_chr7.2763:0.0207657)n38:0.0070124)n36:0.0155359,((Digitaria_radicosa_Dra01G0209800:0.0230576,(Digitaria_exilis_H_Dex1A-002351.1:0.011809,Digitaria_exilis_H_Dex1B-002301.1:5e-09)n41:0.0334247)n40:0.0117319,(Sorghum_bicolor_SORBI_3004G290500:0.00862905,(Zea_mays_Zm00001eb186790:0.0768565,Zea_mays_Zm00001eb249860:0.0324569)n43:0.00360633)n42:0.0259151)n39:0.00420344)n35:0.0637988)n32:0.00585689)n29:0.0262542)n27:0.0132202)n26:0.0151624,Phragmites_australis_Phragmites_australis_PaChr5_34138362_34140290_evm.model.PaChr5.1576_1_CDS_4362460387_4535:0.0647212)n25:0.00719124)n24:0.0333956,((Leersia_perrieri_LPERR02G21870:0.0440915,Oryza_sativa_LOC_Os02g44470:0.0398098)n45:0.0539397,(Zizania_latifolia_GWHTBFHI021784:0.0301822,(Zizania_latifolia_GWHTBFHI026544:6e-09,Zizania_latifolia_GWHTBFHI026550:5e-09)n47:0.00248326)n46:0.018259)n44:0.0667958)n23:0.049267)n14:0.0660412)n13:0.03133)n12:0.020667,((Streptochaeta_angustifolia_strangu_030723:0.0257713,Pharus_latifolius_Phala.06G192000:0.102158)n49:0.0113509,(((Brachypodium_distachyon_BRADI_5g17960v3:0.120418,(Hordeum_spontaneum_WB01_006234_0029523:0.0112376,Hordeum_vulgareMorex_HORVU.MOREX.r3.2HG0188950:5e-09)n53:0.133063)n52:0.0634019,((Eragrostis_curvula_EJB05_38441:0.0650679,(Phragmites_australis_Phragmites_australis_PaChr7_7811601_7812218_evm.model.PaChr7.686_1_CDS_4362476356_9220:0.0346639,((Eleusine_coracana_ELECO.r07.4BG0338940:0.0168022,Eleusine_coracana_ELECO.r07.4AG0307880:0.0041024)n58:0.0261909,((Aristida_adscensionis_H_Aadptg000009l000028.1:0.0405247,Stipagrostis_hirtigluma_H_Shi_ptg000016l_002092.1:0.0213006)n60:0.0244202,(Chasmanthium_laxum_Chala.06G192700:0.0341849,((((((Digitaria_exilis_H_Dex7A-001968.1:5e-09,Digitaria_exilis_H_Dex7B-002022.1:0.0300851)n67:7e-09,Digitaria_radicosa_Dra07G0153100:0.0174645)n66:0.0653181,Dichantelium_oligosantes_H_DolKV778829.1000003.1:0.301424)n65:0.0222312,Setaria_viridis_SEVIR_7G205600v2:0.00937724)n64:0.0395544,(Cenchrus_americanus_H_CamCM007984.2002984.1:0.00459133,((ASEM_AUS1_H_AUS1CM014276.1002392.1:5e-09,ASEM_RSA5_H_RSA5chrom7001262.1:5e-09)n70:0.0342586,(Zea_mays_Zm00001eb074420:0.0335107,Sorghum_bicolor_SORBI_3006G173400:0.012285)n71:0.0172792)n69:0.00863582)n68:0.0141337)n63:0.0208959,((Panicum_hallii_Pahal.7G248100:0.0114155,(Panicum_virgatum_Pavir.7NG277900:0.00822807,Panicum_virgatum_Pavir.7KG284300:5e-09)n74:0.0225577)n73:0.0297091,Urochloa_fusta_Urofu.7G229100:0.0132354)n72:0.0291867)n62:0.0243026)n61:0.0363459)n59:0.0189157)n57:0.0074595)n56:0.00759958)n55:0.0528218,(Oryza_sativa_LOC_Os04g46910:0.030903,(Zizania_latifolia_GWHTBFHI018846:0.0682697,Zizania_latifolia_GWHTBFHI017441:0.0159797)n76:0.0294138)n75:0.0217005)n54:0.029942)n51:0.0326314,((Ampelocalamus_luodianensis_Alu04Cg15930.2:0.032581,Ampelocalamus_luodianensis_Alu04Dg07830.2:0.039228)n78:0.00399818,(Dendrocalamus_sinicus_Dendrocalamus_sinicus_Dsi04C_7600506_7601136_Dsi04Cg05520.1_1_CDS_4147759231_4750:0.01697,(Dendrocalamus_sinicus_Dendrocalamus_sinicus_DsiCtg00512_56294_56889_DsiCtg00512g00050.1_1_CDS_4147853185_18565:5e-09,Dendrocalamus_sinicus_Dendrocalamus_sinicus_Dsi04B_32659940_32660530_Dsi04Bg09990.1_-1_CDS_4147755856_37940:5e-09)n80:0.019214)n79:0.00213489)n77:0.00399677)n50:0.0627617)n48:0.00697352)n11:0.0275132)n0;
```
