## Supplementary Dataset S1 for "Gene turnover and contingency facilitated the repeated evolution of C_4_ photosynthesis in grasses": OG0001721_tree.txt

```
(((Ananas_comosus_H_Ananas_contig4_000382.1:0.0495613,Tillandsia_fasciculata_H_Tillandsia_CM054931.1_000007.1:0.0994251)n2:0.181242,((Tillandsia_fasciculata_H_Tillandsia_CM054934.1_000879.1:0,Tillandsia_fasciculata_H_Tillandsia_JAQOTM010000196.1_000001.1:0)n4:0.137815,Ananas_comosus_H_Ananas_contig9_000308.1:0.0802037)n3:0.151316)n1:0.0786287,(Zea_mays_Zm00001eb073600:0.959849,(((Streptochaeta_angustifolia_strangu_022729:0.023878,Streptochaeta_angustifolia_strangu_029600:0.0167752)n8:0.104135,(Pharus_latifolius_Phala.02G239000:0.143262,((Zizania_latifolia_GWHTBFHI021839:0.0758568,(Oryza_sativa_LOC_Os02g45380:0.0606024,Leersia_perrieri_LPERR02G22570:0.0674017)n12:0.0299243)n11:0.0470427,(((Olyra_latifolia_Ola020294:0.0741612,((Ampelocalamus_luodianensis_Alu09CXg07790.1:0.0282697,Dendrocalamus_sinicus_Dendrocalamus_sinicus_Dsi02C_27977245_27978960_Dsi02Cg12330.1_1_CDS_4147724842_33897:0.028539)n17:0.00966972,(Ampelocalamus_luodianensis_Alu02Dg08260.1:0.0425566,(Dendrocalamus_sinicus_Dendrocalamus_sinicus_Dsi02A_39999669_40001390_Dsi02Ag15870.1_1_CDS_4147712599_21477:0.0470211,Dendrocalamus_sinicus_Dendrocalamus_sinicus_Dsi02B_39682459_39684180_Dsi02Bg14400.1_1_CDS_4147718968_24874:0.0375095)n19:0.00284118)n18:0.000315687)n16:0.0150775)n15:0.0224939,((Hordeum_spontaneum_WB01_001176_0276324:0.00408947,Hordeum_vulgareMorex_HORVU.MOREX.r3.6HG0603530:0.00538122)n21:0.107371,Brachypodium_distachyon_BRADI_3g51590v3:0.110374)n20:0.0270708)n14:0.0137896,((Stipagrostis_hirtigluma_H_Shi_ptg000038l_000559.1:0.0641747,Aristida_adscensionis_H_Aadptg000012l000459.1:0.0752464)n23:0.0199617,(((Chasmanthium_laxum_Chala.05G229100:0.0547651,(Phragmites_australis_Phragmites_australis_PaChr6_34795463_34797184_evm.model.PaChr6.1672_1_CDS_4362467814_27273:0.0665227,Phragmites_australis_Phragmites_australis_PaChr5_35376995_35378716_evm.model.PaChr5.1633_1_CDS_4362460515_15907:0.0614659)n27:0.00504739)n26:0.0173401,(Eleusine_coracana_ELECO.r07.2BG0196340:0.143036,Eragrostis_curvula_EJB05_19505:0.0617586)n28:0.0244823)n25:0.0106382,((Sorghum_bicolor_SORBI_3004G283500:0.0297246,Zea_mays_Zm00001eb250520:0.0513734)n30:0.0364398,((Dichantelium_oligosantes_H_DolKV775040.1000004.1:0.0399681,(ASEM_AUS1_H_AUS1CM014270.1001566.1:0.0116012,ASEM_RSA5_H_RSA5chrom1001630.1:0.00740848)n33:0.0280708)n32:0.00764255,(Echinocloa_haploclada_eh_chr7.2850:0.0686141,((Urochloa_fusta_Urofu.1G411100:0.130001,Setaria_viridis_SEVIR_1G275200v2:0.0366401)n36:0.0175456,((Panicum_hallii_Pahal.1G346000:0.0235058,(Panicum_virgatum_Pavir.1KG445800:0.0436046,Panicum_virgatum_Pavir.1NG302800:0.0220323)n39:0.0126158)n38:0.0306376,(Digitaria_radicosa_Dra01G0216100:0.0659901,(Digitaria_exilis_H_Dex1A-001281.1:0.0238717,Digitaria_exilis_H_Dex1B-001222.1:0.0212361)n41:0.0401027)n40:0.0245539)n37:0.00492159)n35:0.00924814)n34:0.0105202)n31:0.0339866)n29:0.0236029)n24:0.0105768)n22:0.0300013)n13:0.0150805)n10:0.0386506)n9:0.0324086)n7:0.016319,((Streptochaeta_angustifolia_strangu_011316:0.123532,(Pharus_latifolius_Phala.06G202400:0,Pharus_latifolius_Phala.06G202400.2:0)n44:0.113937)n43:0.0178071,((((Zizania_latifolia_GWHTBFHI017496:0.0538291,Zizania_latifolia_GWHTBFHI018744:0.0478555)n48:0.0369319,(Leersia_perrieri_LPERR04G18150:0.076419,Oryza_sativa_LOC_Os04g48290:0.0536722)n49:0.0381093)n47:0.0456521,((Olyra_latifolia_Ola001014:0.0617241,((Dendrocalamus_sinicus_Dendrocalamus_sinicus_Dsi04C_6584084_6585805_Dsi04Cg04990.1_-1_CDS_4147759072_28945:0.035693,Ampelocalamus_luodianensis_Alu04Cg16730.1:0.0221984)n53:0.00663121,(Ampelocalamus_luodianensis_Alu04Dg06990.1:0.0268772,(Dendrocalamus_sinicus_Dendrocalamus_sinicus_Dsi04B_33725378_33727066_Dsi04Bg10520.1_1_CDS_4147756015_13743:0.0510076,Dendrocalamus_sinicus_Dendrocalamus_sinicus_Dsi04A_8828973_8830691_Dsi04Ag06060.1_-1_CDS_4147748605_49739:0.0373396)n55:0.00399987)n54:0.00044443)n52:0.00815242)n51:0.0223284,(Brachypodium_distachyon_BRADI_5g18830v3:0.0881448,(Hordeum_spontaneum_WB01_010222_0185312:5e-09,Hordeum_vulgareMorex_HORVU.MOREX.r3.2HG0187050:5e-09)n57:0.0657162)n56:0.0325682)n50:0.0127476)n46:0.0110794,((((Chasmanthium_laxum_Chala.06G202000:0.055003,((((Cenchrus_americanus_H_CamCM007984.2002022.1:0.0569875,Setaria_viridis_SEVIR_7G216900v2:0.0311193)n65:0.0279091,((Digitaria_radicosa_Dra07G0163300:0.0566943,(Digitaria_exilis_H_Dex7A-000950.1:0.017362,Digitaria_exilis_H_DexUA-000796.1:0.0185536)n68:0.0706889)n67:0.0402495,(Echinocloa_haploclada_eh_chr9.2305:0.0731342,Urochloa_fusta_Urofu.7G241000:0.0606151)n69:0.0142374)n66:0.0150347)n64:0.0110033,((Panicum_hallii_Pahal.7G258900:0.029833,Panicum_virgatum_Pavir.7KG291700:0.0445774)n71:0.0282573,(Dichantelium_oligosantes_H_DolKV769604.1000001.1:0.0485997,((ASEM_AUS1_H_AUS1CM014276.1001203.1:0,ASEM_AUS1_H_AUS1CM014276.1001204.1:0)n74:0.0142435,ASEM_RSA5_H_RSA5chrom7001305.1:0.00898352)n73:0.0474713)n72:0.00909477)n70:0.00730024)n63:0.0272931,(Sorghum_bicolor_SORBI_3006G184400:0.0453278,(Zea_mays_Zm00001eb428630:0.0417536,Zea_mays_Zm00001eb073590:0.035381)n76:0.00393122)n75:0.00806067)n62:0.0246224)n61:0.0199515,(Phragmites_australis_Phragmites_australis_PaChr7_6794768_6796453_evm.model.PaChr7.613_1_CDS_4362476196_26884:0.0677282,Phragmites_australis_Phragmites_australis_PaChr11_6162787_6164508_evm.model.PaChr11.623_1_CDS_4362377782_9740:0.0549822)n77:0.0175598)n60:0.00848547,(Aristida_adscensionis_H_Aadptg000026l000132.1:0.0548797,(Stipagrostis_hirtigluma_H_Shi_ptg000016l_001052.1:0.0265019,Stipagrostis_hirtigluma_H_Shi_ptg000055l_000650.1:0.0782361)n79:0.0378347)n78:0.0247172)n59:0.0115784,(Eleusine_coracana_ELECO.r07.4BG0337930:0.0475177,Eleusine_coracana_ELECO.r07.4AG0306910:0.0256392)n80:0.158908)n58:0.0234973)n45:0.0358251)n42:0.00398056)n6:0.0330748)n5:0.0786287)n0;
```
