## Supplementary Dataset S1 for "Gene turnover and contingency facilitated the repeated evolution of C_4_ photosynthesis in grasses": OG0001722_tree.txt

```
(Carex_scoparia_H_Carex_Csco_scaffold_8_000336.1:0.294652,((Streptochaeta_angustifolia_strangu_032070:0.371348,Pharus_latifolius_Phala.11G001700:0.313699)n2:0.149873,((Streptochaeta_angustifolia_strangu_042699:0.205999,(Pharus_latifolius_Phala.02G251300:0.173791,(((Zizania_latifolia_GWHTBFHI021926:0.1093,Zizania_latifolia_GWHTBFHI026397:0.104461)n8:0.0556183,(Oryza_sativa_LOC_Os02g47060:0.117364,Leersia_perrieri_LPERR02G23560:0.155838)n9:0.0444934)n7:0.0854649,(((Aristida_adscensionis_H_Aadptg000001l000580.1:0.100295,Stipagrostis_hirtigluma_H_Shi_ptg000038l_001734.1:0.0606515)n12:0.0655283,(((Eleusine_coracana_ELECO.r07.2AG0141970:0.016836,Eleusine_coracana_ELECO.r07.2BG0197520:0.0243817)n15:0.0589335,(Eragrostis_curvula_EJB05_19623:0.113068,Eragrostis_curvula_EJB05_19625:0.0816182)n16:0.00906869)n14:0.0334798,(((((((Echinocloa_haploclada_eh_chr7.2973:0.0619048,(Digitaria_radicosa_Dra01G0226200:0.0429487,(Digitaria_exilis_H_Dex1A-001350.1:0.0305488,Digitaria_exilis_H_Dex1B-001286.1:0.0280232)n25:0.0493801)n24:0.0355251)n23:0.0107218,(Cenchrus_americanus_H_CamCM007984.2004514.1:0.044518,Setaria_viridis_SEVIR_1G289400v2:0.0205019)n26:0.0316608)n22:0.00852167,Dichantelium_oligosantes_H_DolKV771798.1000001.1:0.0671183)n21:0.00689945,((Panicum_hallii_Pahal.1G359000:0.0272388,Panicum_virgatum_Pavir.1KG462800:0.0461789)n28:0.0383004,Urochloa_fusta_Urofu.1G398900:0.086249)n27:0.0116516)n20:0.00927289,(ASEM_AUS1_H_AUS1CM014270.1001632.1:0.0183898,ASEM_RSA5_H_RSA5chrom1001689.1:0.0227452)n29:0.0448188)n19:0.0193923,(Sorghum_bicolor_SORBI_3004G271800:0.0695364,(Zea_mays_Zm00001eb251530:0.0881675,Zea_mays_Zm00001eb188100:0.104464)n31:0.0134072)n30:0.0596668)n18:0.040726,(Chasmanthium_laxum_Chala.05G240100:0.0784767,(Phragmites_australis_Phragmites_australis_PaChr6_36080754_36084389_evm.model.PaChr6.1769_1_CDS_4362468028_32312:0.0857819,Phragmites_australis_Phragmites_australis_PaChr5_36797333_36800632_evm.model.PaChr5.1713_1_CDS_4362460693_5794:0.0785023)n33:0.00872248)n32:0.0114099)n17:0.00584783)n13:0.0276522)n11:0.0737369,((Brachypodium_distachyon_BRADI_3g52420v3:0.21685,(Hordeum_spontaneum_WB01_006634_0029827:0,Hordeum_vulgareMorex_HORVU.MOREX.r3.6HG0606270:0)n36:0.160209)n35:0.0775728,(Olyra_latifolia_Ola018145:0.102876,(Dendrocalamus_sinicus_Dendrocalamus_sinicus_Dsi02B_41073795_41077269_Dsi02Bg15160.1_1_CDS_4147719196_39508:0.0704886,((Ampelocalamus_luodianensis_Alu09CXg06700.2:0.0537743,Dendrocalamus_sinicus_Dendrocalamus_sinicus_Dsi02C_29098112_29102001_Dsi02Cg13000.1_1_CDS_4147725043_33335:0.0403914)n40:0.0219379,((Ampelocalamus_luodianensis_Alu12Cg09290.1:0.0844031,Ampelocalamus_luodianensis_Alu02Dg07290.2:0.0384959)n42:0.041096,Dendrocalamus_sinicus_Dendrocalamus_sinicus_Dsi02A_41412941_41417755_Dsi02Ag16670.1_1_CDS_4147712839_42865:0.0459937)n41:0.00511041)n39:0.0152129)n38:0.00169032)n37:0.00881282)n34:0.0147087)n10:0.0232885)n6:0.0531183)n5:0.0336236)n4:0.0312541,(Streptochaeta_angustifolia_strangu_013623:0.147604,(Pharus_latifolius_Phala.06G218800:0.123854,(((Hordeum_spontaneum_WB01_003333_0243581:0,Hordeum_vulgareMorex_HORVU.MOREX.r3.2HG0194370:0)n47:0.139323,Brachypodium_distachyon_BRADI_5g20290v3:0.104612)n46:0.0572299,((((Zizania_latifolia_GWHTBFHI017595:0.0704387,Zizania_latifolia_GWHTBFHI018607:0.0573455)n51:0.0271847,(Leersia_perrieri_LPERR04G19510:0.0803162,Oryza_sativa_LOC_Os04g50920:0.0599877)n52:0.0221752)n50:0.0667004,(Olyra_latifolia_Ola022247:0.0799823,((Ampelocalamus_luodianensis_Alu04Dg05630.1:0.0471556,(Dendrocalamus_sinicus_Dendrocalamus_sinicus_Dsi04A_7220885_7223760_Dsi04Ag04980.1_-1_CDS_4147748281_37915:0.0530049,Dendrocalamus_sinicus_Dendrocalamus_sinicus_Dsi04B_34970321_34973132_Dsi04Bg11450.1_1_CDS_4147756294_237:0.0594306)n56:0.00601813)n55:0.00781032,(Ampelocalamus_luodianensis_Alu04Cg18050.2:0.0423933,Dendrocalamus_sinicus_Dendrocalamus_sinicus_Dsi04C_5203166_5206270_Dsi04Cg04080.1_-1_CDS_4147758799_45832:0.0329623)n57:0.0134766)n54:0.0075532)n53:0.0193831)n49:0.00586202,(((Aristida_adscensionis_H_Aadptg000073l000185.1:0.0752319,Stipagrostis_hirtigluma_H_Shi_ptg000016l_001143.1:0.0501161)n60:0.0260158,((Phragmites_australis_Phragmites_australis_PaChr7_5423621_5426421_evm.model.PaChr7.505_1_CDS_4362475956_10906:0.0708903,((Eragrostis_curvula_EJB05_39454:0.0780435,(Eleusine_coracana_ELECO.r07.4BG0336400:0.0326527,Eleusine_coracana_ELECO.r07.4AG0305380:0.0108324)n65:0.0789082)n64:0.0399052,Chasmanthium_laxum_Chala.06G218700:0.0455204)n63:0.00943623)n62:0.00825324,Phragmites_australis_Phragmites_australis_PaChr11_4856873_4859731_evm.model.PaChr11.512_1_CDS_4362377536_33703:0.0534498)n61:0.00593887)n59:0.0247223,((Sorghum_bicolor_SORBI_3006G201000:0.0428389,(Zea_mays_Zm00001eb072020:0.0718662,Zea_mays_Zm00001eb430130:0.0749695)n68:0.0165115)n67:0.0666966,((Panicum_hallii_Pahal.7G275700:0.0140108,(Panicum_virgatum_Pavir.7KG319400:0.0355239,Panicum_virgatum_Pavir.7NG317000:0.0214562)n71:0.00484788)n70:0.0201706,((Echinocloa_haploclada_eh_chr9.2494:0.0756068,((Cenchrus_americanus_H_CamCM007984.2002107.1:0.0371931,Setaria_viridis_SEVIR_7G233300v2:0.0210445)n75:0.023208,(Urochloa_fusta_Urofu.7G260600:0.042993,(Digitaria_radicosa_Dra07G0178600:0.0264487,(Digitaria_exilis_H_Dex7A-001035.1:0.00979912,Digitaria_exilis_H_Dex7B-001075.1:0.0296792)n78:0.0597481)n77:0.03604)n76:0.00860976)n74:0.0118949)n73:0.00586301,(Dichantelium_oligosantes_H_DolKV777654.1000007.1:0.0400303,(ASEM_AUS1_H_AUS1CM014276.1001313.1:0.0115269,ASEM_RSA5_H_RSA5chrom7001408.1:0.00849079)n80:0.0486908)n79:0.009286)n72:0.00667289)n69:0.0284334)n66:0.02538)n58:0.0495189)n48:0.0134849)n45:0.0417175)n44:0.0247978)n43:0.00275531)n3:0.145923)n1:0.294652)n0;
```
