## Supplementary Dataset S1 for "Gene turnover and contingency facilitated the repeated evolution of C_4_ photosynthesis in grasses": OG0001723_tree.txt

```
(((Pharus_latifolius_Phala.08G131900.2:0.000773338,((Pharus_latifolius_Phala.08G131900:0,Pharus_latifolius_Phala.08G131900.5:0,Pharus_latifolius_Phala.08G131900.4:0,Pharus_latifolius_Phala.08G131900.3:0)n4:5e-09,Pharus_latifolius_Phala.08G131900.6:5e-09)n3:5e-09)n2:0.0838949,(Streptochaeta_angustifolia_strangu_039237:0.0798918,(Streptochaeta_angustifolia_strangu_023397:0.30486,(Streptochaeta_angustifolia_strangu_009467:0.0203651,(Streptochaeta_angustifolia_strangu_023398:0.0205515,Streptochaeta_angustifolia_strangu_023395:0.00205371)n8:0.0103799)n7:0.0335535)n6:0.0625482)n5:0.0342974)n1:0.0546273,(((Zizania_latifolia_GWHTBFHI002983:0.0608641,Zizania_latifolia_GWHTBFHI010588:0.0311527)n11:0.0300638,((((((Hordeum_spontaneum_WB01_004733_0194554:0.00260186,Hordeum_vulgareMorex_HORVU.MOREX.r3.5HG0501840:0.0033736)n17:0.12077,(Hordeum_spontaneum_WB01_004564_1203394:0.00653899,Hordeum_vulgareMorex_HORVU.MOREX.r3.2HG0128530:5e-09)n18:0.082445)n16:0.0635729,(Brachypodium_distachyon_BRADI_3g19890v3:0.0830713,(Brachypodium_distachyon_BRADI_2g21450v3:0.0538387,Brachypodium_distachyon_BRADI_2g21432v3:0.0638645)n20:0.112789)n19:0.0283196)n15:0.0583983,(Olyra_latifolia_Ola038358:0.10511,((Ampelocalamus_luodianensis_Alu08Cg02630.1:0.0598449,Dendrocalamus_sinicus_Dendrocalamus_sinicus_Dsi11C_26444645_26451087_Dsi11Cg10040.1_1_CDS_4147840708_44976:0.0152694)n23:0.00909169,(Ampelocalamus_luodianensis_Alu08Dg09320.1:0.0307948,(Dendrocalamus_sinicus_Dendrocalamus_sinicus_Dsi08A_17451275_17458815_Dsi08Ag05820.1_-1_CDS_4147801936_51604:0.0296083,Dendrocalamus_sinicus_Dendrocalamus_sinicus_Dsi08B_17081144_17088389_Dsi08Bg05250.3_1_CDS_4147805758_42609:0.0469847)n25:0.00316555)n24:0.000351728)n22:0.0053057)n21:0.0161164)n14:0.00976485,((Ampelocalamus_luodianensis_Alu08Cg10800.1:0.0716989,(Dendrocalamus_sinicus_Dendrocalamus_sinicus_Dsi08B_10283086_10290149_Dsi08Bg03990.1_-1_CDS_4147805380_399:5e-09,Dendrocalamus_sinicus_Dendrocalamus_sinicus_DsiCtg00275_56207_63269_DsiCtg00275g00020.1_1_CDS_4147850275_29246:0.000457297)n28:0.0780839)n27:0.0191337,(Hordeum_spontaneum_WB01_000462_0253509:0.870176,(Brachypodium_distachyon_BRADI_3g18907v3:0.262574,(Oryza_sativa_LOC_Os08g14610:0.134415,(Hordeum_spontaneum_WB01_000462_0150962:0.149726,Leersia_perrieri_LPERR08G06600:9e-09)n32:0.143089)n31:0.105399)n30:0.0368431)n29:0.00409368)n26:0.0215572)n13:0.00239525,((Leersia_perrieri_LPERR03G01330:0.0468823,Leersia_perrieri_LPERR08G08090:0.0506852)n34:0.00904847,((Oryza_sativa_LOC_Os06g14440:0.00987818,(Oryza_sativa_LOC_Os08g19270:0.0898248,Oryza_sativa_LOC_Os08g19260:0.0426673)n37:0.00427397)n36:0.0082974,Oryza_sativa_LOC_Os07g25390:0.0146616)n35:0.0318584)n33:0.0298554)n12:0.00331727)n10:0.0647797,(((Aristida_adscensionis_H_Aadptg000108l000045.1:0.0771414,((Stipagrostis_hirtigluma_H_Shi_ptg000069l_000155.1:0.00258727,Stipagrostis_hirtigluma_H_Shi_ptg000069l_000020.1:0.000625696)n42:0.00969857,(Stipagrostis_hirtigluma_H_Shi_ptg000069l_000156.1:0.00603056,(Stipagrostis_hirtigluma_H_Shi_ptg000021l_002364.1:0.00259372,Stipagrostis_hirtigluma_H_Shi_ptg000028l_000063.1:0.00117854)n44:7e-09)n43:0.00940434)n41:0.0351648)n40:0.0361568,(Aristida_adscensionis_H_Aadptg000048l000108.1:0.0887286,(Stipagrostis_hirtigluma_H_Shi_ptg000021l_001808.1:0.000386089,(Stipagrostis_hirtigluma_H_Shi_ptg000002l_000791.1:5e-09,Stipagrostis_hirtigluma_H_Shi_ptg000018l_000440.1:0.000386131)n47:0.000772553)n46:0.0800877)n45:0.0315855)n39:0.00764344,(((Phragmites_australis_Phragmites_australis_PaChr14_11685062_11689030_evm.model.PaChr14.603_1_CDS_4362392639_14006:0.0780153,Phragmites_australis_Phragmites_australis_PaChr19_10250497_10258331_evm.model.PaChr19.547_1_CDS_4362412748_18281:0.0349241)n50:0.00978457,(Eleusine_coracana_ELECO.r07.8AG0625480:0.0813485,Eragrostis_curvula_EJB05_08792:0.0761752)n51:0.0505502)n49:0.00828594,(Chasmanthium_laxum_Chala.11G090000:0.0515986,((Sorghum_bicolor_SORBI_3007G034200:0.0415194,(Zea_mays_Zm00001eb416780:0.0731449,Zea_mays_Zm00001eb173050:0.0560186)n55:0.0163901)n54:0.0648333,(((Panicum_hallii_Pahal.2G095000:0.0153808,((Panicum_virgatum_Pavir.5KG561400:0.042649,(Panicum_virgatum_Pavir.2KG170200:0.0145653,Panicum_virgatum_Pavir.5KG246600:0.0175146)n61:0.0189931)n60:0.00564325,Panicum_virgatum_Pavir.2NG491700:0.0320382)n59:0.0035598)n58:0.00301016,(Dichantelium_oligosantes_H_DolKV775319.1000003.1:0.0438136,((((Digitaria_radicosa_Dra04G0156900:0.0207452,(Digitaria_exilis_H_Dex4A-001888.1:0.0030563,Digitaria_exilis_H_Dex4B-001837.1:0.003633)n67:0.0209676)n66:0.0172117,(Digitaria_radicosa_Dra02G0156100:0.0455326,(Digitaria_exilis_H_Dex2A-003905.1:0.0395662,(Digitaria_exilis_H_Dex2A-003910.1:0.0147285,Digitaria_exilis_H_Dex2B-003865.1:0.0131285)n70:0.0354504)n69:0.00927573)n68:0.00726201)n65:0.0258708,((Cenchrus_americanus_H_CamCM007986.2000785.1:0.0383489,(Setaria_viridis_SEVIR_6G119300v2:0.0193193,Setaria_viridis_SEVIR_9G308100v2:0.0135667)n73:0.00150741)n72:0.00392671,(Dichantelium_oligosantes_H_DolKV774194.1000004.1:0.045136,((Echinocloa_haploclada_eh_chr9.28:0.00563167,Echinocloa_haploclada_eh_chr9.27:0.00467444)n76:0.0386108,Setaria_viridis_SEVIR_6G158200v2:0.0774279)n75:0.0116489)n74:0.00892284)n71:0.000991426)n64:0.00210249,Urochloa_fusta_Urofu.6G087300:0.0505435)n63:0.00145976)n62:0.000162195)n57:0.00318219,(ASEM_AUS1_H_AUS1CM014270.1002753.1:0.0256451,(ASEM_RSA5_H_RSA5chrom1000010.1:0.0356536,ASEM_RSA5_H_RSA5chrom1002659.1:0.0127949)n78:0.00142165)n77:0.0202097)n56:0.00844816)n53:0.0314056)n52:0.0138751)n48:0.00718904)n38:0.0182688)n9:0.0546273)n0;
```
