## Supplementary Dataset S1 for "Gene turnover and contingency facilitated the repeated evolution of C_4_ photosynthesis in grasses": OG0001724_tree.txt

```
((Juncus_effusus_H_Juncus_Jeff_scaffold_2_000425.1:0.557966,(Ananas_comosus_H_Ananas_contig3_000953.1:0.0351374,Tillandsia_fasciculata_H_Tillandsia_CM054933.1_001031.1:0.0436365)n2:0.129582)n1:0.0278377,(((Streptochaeta_angustifolia_strangu_002023:0.0541393,(Pharus_latifolius_Phala.04G065200.3:0.0291045,((Pharus_latifolius_Phala.04G065200:0,Pharus_latifolius_Phala.04G065200.2:0)n8:5e-09,Pharus_latifolius_Phala.04G065200.4:5e-09)n7:0.00264156)n6:0.0739713)n5:0.0118971,((Streptochaeta_angustifolia_strangu_010752:0.0115135,Streptochaeta_angustifolia_strangu_022293:0.0159765)n10:0.0626711,(Pharus_latifolius_Phala.02G294500.3:5e-09,(Pharus_latifolius_Phala.02G294500.4:5e-09,(Pharus_latifolius_Phala.02G294500:5e-09,Pharus_latifolius_Phala.02G294500.2:0.00408455)n13:5e-09)n12:5e-09)n11:0.0752018)n9:0.0105201)n4:0.00730097,((((Aristida_adscensionis_H_Aadptg000001l000337.1:0.0619862,Stipagrostis_hirtigluma_H_Shi_ptg000038l_001947.1:0.061573)n17:0.0279386,((Eragrostis_curvula_EJB05_20126:0.0341264,(Eleusine_coracana_ELECO.r07.2AG0146610:0.0228432,Eleusine_coracana_ELECO.r07.2BG0202140:0.0114187)n20:0.0339)n19:0.0448621,(Phragmites_australis_Phragmites_australis_PaChr6_39896402_39900674_evm.model.PaChr6.2094_1_CDS_4362468752_39488:0.0544904,((Sorghum_bicolor_SORBI_3004G306700:0.0570643,(((((Echinocloa_haploclada_eh_chr7.3453:0.0479201,Dichantelium_oligosantes_H_DolKV783952.1000002.1:0.0173826)n28:0.00463825,Urochloa_fusta_Urofu.1G349800:0.0379677)n27:0.00115036,(Cenchrus_americanus_H_CamCM007984.2000184.1:0.0191808,Setaria_viridis_SEVIR_1G335400v2:0.00905141)n29:0.0157908)n26:0.00381513,(ASEM_AUS1_H_AUS1CM014270.1001880.1:0.00379277,ASEM_RSA5_H_RSA5chrom1002459.1:0.00377632)n30:0.0334905)n25:0.0018166,((Panicum_hallii_Pahal.1G406800:0.0216023,(Panicum_virgatum_Pavir.1KG109700:0.0183357,(Panicum_virgatum_Pavir.1NG490200:5e-09,Panicum_virgatum_Pavir.1NG470700:0.00188449)n34:0.0152721)n33:0.00519878)n32:0.0137168,(Digitaria_radicosa_Dra01G0267200:0.0229239,(Digitaria_exilis_H_Dex1A-002048.1:0.0198567,Digitaria_exilis_H_Dex1B-001508.1:0.0102166)n36:0.0223385)n35:0.0231927)n31:0.00611077)n24:0.0176015)n23:0.0176567,Chasmanthium_laxum_Chala.05G281800:0.0289973)n22:0.00824278)n21:0.0110316)n18:0.0199176)n16:0.0207836,(((Zizania_latifolia_GWHTBFHI026099:0.0423014,Zizania_latifolia_GWHTBFHI022274:0.0168374)n39:0.0113077,(Leersia_perrieri_LPERR02G27340:0.0558453,Oryza_sativa_LOC_Os02g52360:0.0311298)n40:0.0125438)n38:0.0463018,((Brachypodium_distachyon_BRADI_3g58197v3:0.0620137,(Hordeum_spontaneum_WB01_006831_0157425:0.00900265,Hordeum_vulgareMorex_HORVU.MOREX.r3.6HG0616490:0.00543204)n43:0.063988)n42:0.0389326,(Olyra_latifolia_Ola031574:0.0518717,(Dendrocalamus_sinicus_Dendrocalamus_sinicus_Dsi02A_45727718_45731980_Dsi02Ag19610.1_1_CDS_4147713721_27670:0.035382,(Ampelocalamus_luodianensis_Alu02Dg03950.2:0.026531,Ampelocalamus_luodianensis_Alu09CXg03170.2:0.0167649)n46:0.00186276)n45:0.00696399)n44:0.00393298)n41:0.0112868)n37:0.0111939)n15:0.0485726,((((Zizania_latifolia_GWHTBFHI035108:0.0416619,(Leersia_perrieri_LPERR06G06790:0.0539583,Oryza_sativa_LOC_Os06g11320:0.0216786)n51:0.014529)n50:0.036433,(Brachypodium_distachyon_BRADI_1g45800v3:0.0558024,(Hordeum_spontaneum_WB01_003945_0622582:5e-09,(Hordeum_vulgareMorex_HORVU.MOREX.r3.7HG0664370:0,Hordeum_vulgareMorex_HORVU.MOREX.r3.7HG0664370.2:0)n54:5e-09)n53:0.065178)n52:0.0337091)n49:0.00685422,(((Aristida_adscensionis_H_Aadptg000046l000117.1:0.0495287,Stipagrostis_hirtigluma_H_Shi_ptg000055l_001134.1:0.0329571)n57:0.009035,(Chasmanthium_laxum_Chala.02G076900:0.0412832,((Eragrostis_curvula_EJB05_45681:0.0480752,(Eleusine_coracana_ELECO.r07.6BG0465570:0.00985778,Eleusine_coracana_ELECO.r07.6AG0513820:0.0198715)n61:0.0478697)n60:0.0343769,(Phragmites_australis_Phragmites_australis_PaChr13_5354161_5363021_evm.model.PaChr13.473_1_CDS_4362387831_30790:0.0401836,Phragmites_australis_Phragmites_australis_PaChr8_7664223_7670684_evm.model.PaChr8.510_1_CDS_4362481122_17243:0.0254669)n62:0.00282965)n59:0.0119815)n58:0.00406477)n56:0.00646292,((Sorghum_bicolor_SORBI_3010G085600:0.010759,Zea_mays_Zm00001eb279240:0.0319616)n64:0.0363089,(((Urochloa_fusta_Urofu.4G212100:0.022062,(Cenchrus_americanus_H_CamCM007983.2001670.1:0.035567,Setaria_viridis_SEVIR_4G075300v2:0.00891828)n68:0.00473509)n67:0.00538573,(ASEM_RSA5_H_RSA5chrom4002301.1:0.029648,Dichantelium_oligosantes_H_DolKV782731.1000005.1:0.0219524)n69:0.00257617)n66:0.00197803,(Echinocloa_haploclada_eh_chr6.2187:0.0317233,((Digitaria_radicosa_Dra04G0069600:0.0277007,(Digitaria_exilis_H_Dex4A-000464.1:0.00721047,Digitaria_exilis_H_Dex4B-000455.1:0.0105576)n73:0.0209563)n72:0.0098337,(Panicum_hallii_Pahal.4G254600:0.00978876,(Panicum_virgatum_Pavir.4NG131800:0.0264901,Panicum_virgatum_Pavir.4KG212900:0.00876068)n75:0.000973409)n74:0.00250357)n71:0.00175739)n70:0.00261598)n65:0.012622)n63:0.0258897)n55:0.0338297)n48:0.00445884,(Olyra_latifolia_Ola029374:0.045558,((Ampelocalamus_luodianensis_Alu06Cg13700.1:0.0254961,Ampelocalamus_luodianensis_Alu06Dg05360.2:0.0292957)n78:0.00325508,(Dendrocalamus_sinicus_Dendrocalamus_sinicus_Dsi03C_13584230_13590411_Dsi03Cg03730.1_1_CDS_4147742233_44651:0.0294077,(Dendrocalamus_sinicus_Dendrocalamus_sinicus_Dsi06A_6426906_6436302_Dsi06Ag04290.1_-1_CDS_4147775728_23936:0.0340418,Dendrocalamus_sinicus_Dendrocalamus_sinicus_Dsi06B_30026755_30034050_Dsi06Bg10410.2_1_CDS_4147781950_1447:0.0242799)n80:0.00617318)n79:0.000685909)n77:0.0025151)n76:0.00223777)n47:0.040372)n14:0.00448578)n3:0.0145709)n0;
```
