## Supplementary Dataset S1 for "Gene turnover and contingency facilitated the repeated evolution of C_4_ photosynthesis in grasses": OG0001725_tree.txt

```
((Ananas_comosus_H_Ananas_contig7_000267.1:0.175485,Tillandsia_fasciculata_H_Tillandsia_CM054935.1_000250.1:0.217326)n1:0.1448,((((Brachypodium_distachyon_BRADI_3g57862v3:0.233366,Hordeum_vulgareMorex_HORVU.MOREX.r3.6HG0619310:0.154868)n5:0.0418253,(((Eleusine_coracana_ELECO.r07.2AG0147040:0.0844701,Eleusine_coracana_ELECO.r07.2BG0202640:0.115399)n8:0.0999125,(((Phragmites_australis_Phragmites_australis_PaChr6_40251871_40252536_evm.model.PaChr6.2131_1_CDS_4362468836_32316:0.105062,Phragmites_australis_Phragmites_australis_PaChr5_41083847_41084563_evm.model.PaChr5.2040_1_CDS_4362461421_14652:0.0480892)n11:0.0291854,(Stipagrostis_hirtigluma_H_Shi_ptg000038l_000247.1:0.0580562,(Eragrostis_curvula_EJB05_20203:0.22151,Aristida_adscensionis_H_Aadptg000001l000871.1:0.0499912)n13:0.0292716)n12:0.0179435)n10:0.00894604,(Chasmanthium_laxum_Chala.05G285400:0.0932653,(((Dichantelium_oligosantes_H_DolKV777324.1000002.1:0.0550343,Echinocloa_haploclada_eh_chr7.3489:0.0397987)n17:0.0077837,((((ASEM_AUS1_H_AUS1CM014270.1002480.1:0.0127497,ASEM_RSA5_H_RSA5chrom1002440.1:0.017411)n21:0.0370495,(((Panicum_hallii_Pahal.1G411300:0.0684152,(Panicum_virgatum_Pavir.1NG476400:0.011196,(Panicum_virgatum_Pavir.J270600:0.00682585,Panicum_virgatum_Pavir.1NG474200:0.0050311)n26:0.0506359)n25:0.0218824)n24:0.0281501,(Digitaria_radicosa_Dra01G0270700:0.0385248,(Digitaria_exilis_H_Dex1A-001575.1:0.0892565,Digitaria_exilis_H_Dex1B-001991.1:0.0591811)n28:0.061287)n27:0.0376573)n23:0.00989083,Urochloa_fusta_Urofu.1G345800:0.0430663)n22:0.020555)n20:0.0221054,Setaria_viridis_SEVIR_1G339300v2:0.0283931)n19:0.00314043,Cenchrus_americanus_H_CamCM007984.2000237.1:0.0834649)n18:0.00735902)n16:0.0244394,(Sorghum_bicolor_SORBI_3004G310600:0.0879687,(Zea_mays_Zm00001eb256070:0.12254,Zea_mays_Zm00001eb193550:0.0521686)n30:0.0365849)n29:0.0324437)n15:0.0313017)n14:0.0149483)n9:0.0248487)n7:0.0291511,Panicum_virgatum_Pavir.J162000:0.200183)n6:0.0222425)n4:0.0117018,((Olyra_latifolia_Ola031522:0.0671414,((Dendrocalamus_sinicus_Dendrocalamus_sinicus_Dsi02B_46290279_46290962_Dsi02Bg18640.1_-1_CDS_4147720240_1807:0.0531845,Ampelocalamus_luodianensis_Alu09CXg02830.2:0.0445785)n34:0.00266433,((Dendrocalamus_sinicus_Dendrocalamus_sinicus_Dsi02C_32905813_32906499_Dsi02Cg15800.1_-1_CDS_4147725883_51353:0.0510528,Dendrocalamus_sinicus_Dendrocalamus_sinicus_Dsi02A_46062389_46063075_Dsi02Ag19930.1_-1_CDS_4147713817_24857:0.020217)n36:0.00443423,Ampelocalamus_luodianensis_Alu02Dg03580.1:0.0512352)n35:0.00214295)n33:0.00549505)n32:0.0563757,((Zizania_latifolia_GWHTBFHI022309:0.0532991,Zizania_latifolia_GWHTBFHI026072:0.0489217)n38:0.109119,((Streptochaeta_angustifolia_strangu_037496:0.0696854,Streptochaeta_angustifolia_strangu_037501:0.162855)n40:0.104018,(Pharus_latifolius_Phala.02G298500:0.16654,Pharus_latifolius_Phala.04G062100:0.213526)n41:0.0237251)n39:0.0744608)n37:0.0110907)n31:0.029964)n3:0.0703202,((Streptochaeta_angustifolia_strangu_013454:0.83824,((((((Olyra_latifolia_Ola009509:0.0671146,((Dendrocalamus_sinicus_Dendrocalamus_sinicus_Dsi03C_13966241_13966927_Dsi03Cg03950.1_-1_CDS_4147742299_24951:0.0865348,Ampelocalamus_luodianensis_Alu06Cg14050.2:0.0472878)n51:0.00603826,(Ampelocalamus_luodianensis_Alu06Dg05190.1:0.0716496,(Dendrocalamus_sinicus_Dendrocalamus_sinicus_Dsi06A_5703497_5704156_Dsi06Ag03920.1_1_CDS_4147775617_18309:0.0559456,Dendrocalamus_sinicus_Dendrocalamus_sinicus_Dsi06B_30621195_30621845_Dsi06Bg10660.1_-1_CDS_4147782025_43657:0.055613)n53:0.00215704)n52:0.000239671)n50:0.0249711)n49:0.0373588,((Zizania_latifolia_GWHTBFHI007112:0.0646807,Zizania_latifolia_GWHTBFHI035147:0.0709903)n55:0.0649888,(Leersia_perrieri_LPERR06G06370:0.187809,Oryza_sativa_LOC_Os06g10780:0.0728145)n56:0.0519099)n54:0.0371735)n48:0.0256342,(Brachypodium_distachyon_BRADI_1g46120v3:0.136752,(Hordeum_spontaneum_WB01_012801_0029916:0.00585651,Hordeum_vulgareMorex_HORVU.MOREX.r3.7HG0663540:5e-09)n58:0.159194)n57:0.0655369)n47:0.0561225,((Chasmanthium_laxum_Chala.02G071400:0.069034,((Phragmites_australis_Phragmites_australis_PaChr14_22959147_22959803_evm.model.PaChr14.941_1_CDS_4362393389_32073:0.139597,Phragmites_australis_Phragmites_australis_PaChr8_6469742_6470443_evm.model.PaChr8.457_1_CDS_4362481002_9235:0.064361)n62:0.0700485,Phragmites_australis_Phragmites_australis_PaChr13_5807766_5808431_evm.model.PaChr13.503_1_CDS_4362387899_16934:0.0913526)n61:0.0110897)n60:0.0174326,(Aristida_adscensionis_H_Aadptg000046l000082.1:0.0467548,(Stipagrostis_hirtigluma_H_Shi_ptg000055l_001104.1:0.0851298,Stipagrostis_hirtigluma_H_Shi_ptg000055l_000214.1:0.097751)n64:0.0108612)n63:0.0116482)n59:0.0356563)n46:0.0439369,((((ASEM_AUS1_H_AUS1CM014273.1002123.1:0.0281802,ASEM_RSA5_H_RSA5chrom4002265.1:0.0608536)n68:0.0552237,(Cenchrus_americanus_H_CamCM007983.2001646.1:0.0383346,Setaria_viridis_SEVIR_4G082200v2:0.0660661)n69:0.0122249)n67:0.013582,((Urochloa_fusta_Urofu.4G219300:0.0710383,(Digitaria_exilis_H_Dex4A-000441.1:0.0189958,Digitaria_exilis_H_Dex4B-000430.1:0.0484548)n72:0.095012)n71:0.0306636,(Digitaria_radicosa_Dra04G0003700:0.113019,((Panicum_hallii_Pahal.4G284200:0.0468398,(Panicum_virgatum_Pavir.4KG180800:0.0290523,Panicum_virgatum_Pavir.4NG122300:0.0594243)n76:0.0219197)n75:0.0381618,(Dichantelium_oligosantes_H_DolKV773013.1000004.1:0.0756242,Echinocloa_haploclada_eh_chr6.2245:0.0532691)n77:0.019818)n74:0.017675)n73:0.00838068)n70:0.00549634)n66:0.0586861,(Sorghum_bicolor_SORBI_3010G080400:0.127461,(Zea_mays_Zm00001eb373370:0.257892,Zea_mays_Zm00001eb279090:0.200138)n79:0.0222375)n78:0.0306225)n65:0.0310009)n45:0.0266749,Zea_mays_Zm00001eb256080:0.645522)n44:0.0717246)n43:0.169661,(Eleusine_coracana_ELECO.r07.6BG0465100:0.0487509,Eleusine_coracana_ELECO.r07.6AG0513280:0.0778645)n80:0.132438)n42:0.0540698)n2:0.1448)n0;
```
