## Supplementary Dataset S1 for "Gene turnover and contingency facilitated the repeated evolution of C_4_ photosynthesis in grasses": OG0001726_tree.txt

```
((Tillandsia_fasciculata_H_Tillandsia_CM054951.1_000349.1:0.291021,(Juncus_effusus_H_Juncus_Jeff_scaffold_3_001594.1:0.196839,(Carex_scoparia_H_Carex_Csco_scaffold_28_000264.1:0.167393,Carex_scoparia_H_Carex_Csco_scaffold_12_000678.1:0.306094)n3:0.0340104)n2:0.0685927)n1:0.0388335,(((Eragrostis_curvula_EJB05_07005:0.628977,(Brachypodium_distachyon_BRADI_1g62574v3:0.525963,Echinocloa_haploclada_eh_chr1.4358:0.42865)n7:0.0688393)n6:0.0783303,Olyra_latifolia_Ola020300:0.31688)n5:0.0918531,((Streptochaeta_angustifolia_strangu_012244:0.0923731,(((Phragmites_australis_Phragmites_australis_PaChr16_242523_246768_evm.model.PaChr16.27_1_CDS_4362400963_31674:0.0527781,(((Eragrostis_curvula_EJB05_56928:0.00587078,Eragrostis_curvula_EJB05_10404:0.00420439)n15:0.0585932,(Eleusine_coracana_ELECO.r07.7AG0582740:0.0104795,Eleusine_coracana_ELECO.r07.7BG0613870:0.0140597)n16:0.0417182)n14:0.0448689,((Chasmanthium_laxum_Chala.10G237800:0.00993849,Chasmanthium_laxum_Chala.12G023600:0.0169149)n18:0.0275282,((Sorghum_bicolor_SORBI_3002G428800:0.0217734,Zea_mays_Zm00001eb331520:0.0502243)n20:0.0412794,(((Digitaria_radicosa_Dra02G0420900:5e-09,Digitaria_radicosa_Dra02G0420900.2:5e-09)n23:0.029676,(Digitaria_exilis_H_Dex2A-002282.1:0.00703453,Digitaria_exilis_H_Dex2B-002217.1:0.00732166)n24:0.020857)n22:0.0143508,(Echinocloa_haploclada_eh_chr3.4710:0.0521955,(((Panicum_hallii_Pahal.2G498900:0.0132441,(Panicum_virgatum_Pavir.2KG110600:0.017126,Panicum_virgatum_Pavir.2NG613700:0.0108009)n29:0.00600341)n28:0.0202549,(Setaria_viridis_SEVIR_2G454600v2:0.0303977,Urochloa_fusta_Urofu.2G462800:0.030869)n30:0.00413754)n27:0.00256548,(Dichantelium_oligosantes_H_DolKV781720.1000004.1:0.0440783,(ASEM_AUS1_H_AUS1CM014271.1005389.1:0.00250821,ASEM_RSA5_H_RSA5chrom2000673.1:0.00286545)n32:0.0394135)n31:0.00397574)n26:0.00182189)n25:0.00399095)n21:0.0216889)n19:0.0072846)n17:0.0239273)n13:0.00720559)n12:0.0095793,(Aristida_adscensionis_H_Aadptg000016l000142.1:0.0558021,Stipagrostis_hirtigluma_H_Shi_ptg000011l_000711.1:0.0487289)n33:0.0240957)n11:0.0284467,((Zizania_latifolia_GWHTBFHI035347:0.0487143,(Leersia_perrieri_LPERR07G24040:0.0435293,Oryza_sativa_LOC_Os07g49230:0.0298723)n36:0.0233149)n35:0.0434024,((Brachypodium_distachyon_BRADI_1g16680v3:0.0809674,(Hordeum_spontaneum_WB01_004017_0025238:0,Hordeum_vulgareMorex_HORVU.MOREX.r3.2HG0108460:0)n39:0.0872835)n38:0.0363816,(((Olyra_latifolia_Ola016959:0.168922,(((Olyra_latifolia_scaffold14_2431265_2434204_-:6e-09,Olyra_latifolia_Ola035654:0.153432)n45:0.0181125,Olyra_latifolia_scaffold319_158170_167138_-:0.0114495)n44:0.00557043,Olyra_latifolia_Ola000289:0.0440277)n43:0.00876642)n42:0.0407445,(Ampelocalamus_luodianensis_Alu09Cg00240.1:0.0145695,Ampelocalamus_luodianensis_Alu07Dg00250.2:0.0203561)n46:0.00226178)n41:0.0106081,Dendrocalamus_sinicus_Dendrocalamus_sinicus_Dsi11C_27384414_27388995_Dsi11Cg10780.1_1_CDS_4147840930_56237:0.0210079)n40:0.00827752)n37:0.0130834)n34:0.0114788)n10:0.0651891)n9:0.0185025,(((Pharus_latifolius_Phala.01G261600:0,Pharus_latifolius_Phala.01G261600.4:0,Pharus_latifolius_Phala.01G261600.2:0)n49:6e-09,Pharus_latifolius_Phala.01G261600.3:5e-09)n48:0.0792234,(((Zizania_latifolia_GWHTBFHI015327:0.0464666,(Leersia_perrieri_LPERR03G12120:0.0303021,Oryza_sativa_LOC_Os03g18380:0.0408669)n53:0.0181054)n52:0.0338172,((Brachypodium_distachyon_BRADI_1g65325v3:0.118688,(Hordeum_spontaneum_WB01_005148_0274880:0.000709195,Hordeum_vulgareMorex_HORVU.MOREX.r3.4HG0384380:0.00103721)n56:0.052783)n55:0.0321389,(Olyra_latifolia_Ola032651:0.0424434,(Dendrocalamus_sinicus_Dendrocalamus_sinicus_Dsi03A_41206696_41213656_Dsi03Ag15570.1_1_CDS_4147731391_24915:0.0225732,(Ampelocalamus_luodianensis_Alu03Cg20260.1:0.0286992,Ampelocalamus_luodianensis_Alu03Dg11570.1:0.0310354)n59:0.00158923)n58:0.00353018)n57:0.00636895)n54:0.0056609)n51:0.0143996,(Aristida_adscensionis_H_Aadptg000010l000527.1:0.108337,((Phragmites_australis_Phragmites_australis_PaChr4_13261703_13268472_evm.model.PaChr4.992_1_CDS_4362456723_35229:0.0355617,(Eragrostis_curvula_EJB05_07002:0.0448697,(Eleusine_coracana_ELECO.r07.3BG0283550:0.00889765,Eleusine_coracana_ELECO.r07.3AG0244480:0.00789582)n64:0.0516111)n63:0.0341983)n62:0.0112036,(Chasmanthium_laxum_Chala.04G112700:0.0333503,((Sorghum_bicolor_SORBI_3001G404900:0.024007,Zea_mays_Zm00001eb013620:0.0319773)n67:0.051853,(Dichantelium_oligosantes_H_DolKV775721.1000012.1:0.029501,(((Panicum_hallii_Pahal.9G500700:0.0125751,(Panicum_virgatum_Pavir.9KG475100:0.0145525,Panicum_virgatum_Pavir.9NG713100:0.0155027)n72:0.00902875)n71:0.0147804,((Digitaria_radicosa_Dra02G0123300:0.0260808,(Digitaria_exilis_H_Dex9A-002097.1:0.0084501,Digitaria_exilis_H_Dex9B-002088.1:0.00515997)n75:0.018726)n74:0.0195103,(Urochloa_fusta_Urofu.9G460800:0.0343795,(Cenchrus_americanus_H_CamCM007986.2001412.1:0.0384163,Setaria_viridis_SEVIR_9G442900v2:0.0164224)n77:0.0152041)n76:0.00378246)n73:0.00729844)n70:0.00411322,((ASEM_AUS1_H_AUS1CM014278.1002428.1:0.00426364,ASEM_RSA5_H_RSA5chrom9005803.1:0.00199482)n79:0.0397269,Echinocloa_haploclada_eh_chr1.4354:0.0466794)n78:0.00662624)n69:0.00397567)n68:0.0211152)n66:0.00756612)n65:0.0101122)n61:0.00903857)n60:0.0318365)n50:0.0446242)n47:0.0273851)n8:0.0292655)n4:0.0388335)n0;
```
