## Supplementary Dataset S1 for "Gene turnover and contingency facilitated the repeated evolution of C_4_ photosynthesis in grasses": OG0001727_tree.txt

```
((Ananas_comosus_H_Ananas_contig15_000255.1:0.172948,(Juncus_effusus_H_Juncus_Jeff_scaffold_16_000751.1:0.261531,(Carex_scoparia_H_Carex_Csco_scaffold_28_000518.1:0.227032,Carex_scoparia_H_Carex_Csco_scaffold_16_000788.1:0.0957623)n3:0.0106403)n2:0.081331)n1:0.0580931,((Streptochaeta_angustifolia_strangu_010141:0.0457343,(((Pharus_latifolius_Phala.01G248000:0,Pharus_latifolius_Phala.01G248000.3:0)n8:5e-09,Pharus_latifolius_Phala.01G248000.2:5e-09)n7:0.029825,((((Zizania_latifolia_GWHTBFHI015207:0.0232653,Zizania_latifolia_GWHTBFHI024487:0.0172917)n12:0.0113509,(Leersia_perrieri_LPERR03G13430:0.0347522,Oryza_sativa_LOC_Os03g20310:0.0268496)n13:0.0108028)n11:0.0569838,((Olyra_latifolia_Ola020758:0.0489583,(Dendrocalamus_sinicus_Dendrocalamus_sinicus_Dsi03A_39423902_39431916_Dsi03Ag14710.1_1_CDS_4147731133_50245:0.0176752,((Ampelocalamus_luodianensis_Alu03Cg21620.1:0.00975403,Dendrocalamus_sinicus_Dendrocalamus_sinicus_Dsi06C_22183375_22188053_Dsi06Cg06070.1_1_CDS_4147785022_25092:0.0130521)n18:0.00215697,(Ampelocalamus_luodianensis_Alu03Dg12760.2:0.0189368,Dendrocalamus_sinicus_Dendrocalamus_sinicus_Dsi03B_37664101_37668941_Dsi03Bg13720.3_1_CDS_4147738225_5807:0.0225943)n19:0.00251048)n17:0.00290305)n16:0.000322561)n15:0.00114515,(Brachypodium_distachyon_BRADI_1g64060v3:0.0320258,(Hordeum_spontaneum_WB01_000919_0423763:0.0488043,Hordeum_vulgareMorex_HORVU.MOREX.r3.4HG0380820:0.00214368)n21:0.0445131)n20:0.0318629)n14:0.0112143)n10:0.00778385,(((Stipagrostis_hirtigluma_H_Shi_ptg000017l_000303.1:5e-09,Stipagrostis_hirtigluma_H_Shi_ptg000021l_001523.1:0.00107768)n24:0.0265943,(Phragmites_australis_Phragmites_australis_PaChr4_15311573_15315633_evm.model.PaChr4.1101_1_CDS_4362451605_6603:0.0278918,(Eragrostis_curvula_EJB05_06854:0.0230682,(Eleusine_coracana_ELECO.r07.3BG0281950:0.00479235,Eleusine_coracana_ELECO.r07.3AG0246220:0.00609506)n27:0.0295954)n26:0.0257071)n25:0.00490486)n23:0.00347572,(Chasmanthium_laxum_Chala.04G098300:0.0181068,(((ASEM_RSA5_H_RSA5chrom9000531.1:0.0199038,(Digitaria_radicosa_Dra09G0347500:0.0111693,(Digitaria_exilis_H_Dex9A-002039.1:0.00982396,Digitaria_exilis_H_Dex9B-002034.1:0.005338)n33:0.0100783)n32:0.0124383)n31:0.00493947,(Sorghum_bicolor_SORBI_3001G390800:0.012937,(Zea_mays_Zm00001eb395640:0.112378,Zea_mays_Zm00001eb015150:0.0217982)n35:0.00242203)n34:0.00251495)n30:0.00494965,(Urochloa_fusta_Urofu.9G446200:0.0183653,((Setaria_viridis_SEVIR_9G428400v2:0.0254668,Cenchrus_americanus_H_CamCM007986.2001330.1:0.0110259)n38:0.00788945,(Dichantelium_oligosantes_H_DolKV779731.1000001.1:0.0152101,(Echinocloa_haploclada_eh_chr1.4213:0.0234801,(Panicum_hallii_Pahal.9G486300:0.00932173,(Panicum_virgatum_Pavir.9KG422700:0.0102661,Panicum_virgatum_Pavir.9NG610300:0.0116109)n42:0.00551269)n41:0.00681539)n40:0.00455208)n39:0.00108121)n37:0.000450607)n36:0.00985104)n29:0.0161573)n28:0.00260067)n22:0.0231673)n9:0.0451666)n6:0.0159476)n5:0.0172234,((Streptochaeta_angustifolia_strangu_009491:0.0705319,(Pharus_latifolius_Phala.05G010000:0,Pharus_latifolius_Phala.05G010000.5:0,Pharus_latifolius_Phala.05G010000.3:0,Pharus_latifolius_Phala.05G010000.4:0,Pharus_latifolius_Phala.05G010000.2:0)n45:0.0473312)n44:0.0121594,(((Eleusine_coracana_ELECO.r07.7AG0582350:0.00855984,Eleusine_coracana_ELECO.r07.7BG0613450:0.0145236)n48:0.055602,(((Sorghum_bicolor_SORBI_3002G424000:0.0176059,Zea_mays_Zm00001eb331170:0.0516948)n51:0.0196086,(Echinocloa_haploclada_eh_chr3.4680:0.0697988,(((((Cenchrus_americanus_H_CamCM007988.2000011.1:0.0307553,Setaria_viridis_SEVIR_2G451100v2:0.010272)n57:0.01195,(((Digitaria_exilis_H_Dex2A-002320.1:0,Digitaria_exilis_H_Dex2B-002258.1:0)n60:0.0167117,Digitaria_radicosa_Dra02G0418000:0.0136383)n59:0.0136347,Urochloa_fusta_Urofu.2G458600:0.012004)n58:0.00321036)n56:0.00107888,(Panicum_hallii_Pahal.2G494000:0.00643243,(Panicum_virgatum_Pavir.2NG617900:0.0114197,Panicum_virgatum_Pavir.2KG570300:0.00598463)n62:0.00497245)n61:0.00421002)n55:0.0071426,Dichantelium_oligosantes_H_DolKV776477.1000020.1:0.0224659)n54:0.0027989,ASEM_AUS1_H_AUS1CM014271.1000034.1:0.0245494)n53:0.0107473)n52:0.00526177)n50:0.0193264,(((Stipagrostis_hirtigluma_H_Shi_ptg000011l_000686.1:0.0248053,Aristida_adscensionis_H_Aadptg000016l000302.1:0.0642125)n65:0.0115365,(Phragmites_australis_Phragmites_australis_PaChr16_547036_549986_evm.model.PaChr16.61_1_CDS_4362401719_9820:0.0215066,Phragmites_australis_Phragmites_australis_PaChr15_29932997_29935890_evm.model.PaChr15.1456_1_CDS_4362396029_37980:0.0234987)n66:0.0031788)n64:0.00123232,Chasmanthium_laxum_Chala.10G234000:0.0345111)n63:0.00367795)n49:0.00424435)n47:0.0251385,(((Leersia_perrieri_LPERR07G23730:0.0281515,Oryza_sativa_LOC_Os07g48820:0.0239002)n69:0.0218218,(Zizania_latifolia_GWHTBFHI035367:0.0346672,Zizania_latifolia_GWHTBFHI038075:0.0226402)n70:0.00839755)n68:0.0483353,((Brachypodium_distachyon_BRADI_1g17210v3:0.0646797,(Hordeum_spontaneum_WB01_001124_0188490:0.0389402,Hordeum_vulgareMorex_HORVU.MOREX.r3.2HG0110640:0.0103834)n73:0.0593779)n72:0.0266419,(Olyra_latifolia_Ola029787:0.0874859,((Ampelocalamus_luodianensis_Alu09Cg00630.2:0.0193379,Dendrocalamus_sinicus_Dendrocalamus_sinicus_Dsi11C_26962590_26969890_Dsi11Cg10480.2_1_CDS_4147840840_5583:0.017536)n76:0.0097688,(Dendrocalamus_sinicus_Dendrocalamus_sinicus_Dsi07B_478288_481389_Dsi07Bg00400.1_-1_CDS_4147792885_16678:0.0237693,Ampelocalamus_luodianensis_Alu07Dg00500.2:0.0171258)n77:0.00190287)n75:0.00531957)n74:0.00581718)n71:0.00827936)n67:0.00776214)n46:0.0323081)n43:0.00358979)n4:0.0580931)n0;
```
