## Supplementary Dataset S1 for "Gene turnover and contingency facilitated the repeated evolution of C_4_ photosynthesis in grasses": OG0001728_tree.txt

```
((Ananas_comosus_H_Ananas_contig5_001312.1:0.00924039,Tillandsia_fasciculata_H_Tillandsia_CM054930.1_000707.1:0.0196282)n1:0.124134,((Streptochaeta_angustifolia_strangu_023003:0.0627181,Streptochaeta_angustifolia_strangu_003905:0.0668733)n3:0.0131393,(((Pharus_latifolius_Phala.05G039700:6e-09,Pharus_latifolius_Phala.05G039700.2:0.00486498)n6:0.0641115,(((Brachypodium_distachyon_BRADI_1g20080v3:0.0493949,(Hordeum_spontaneum_WB01_000985_0015966:5e-09,Hordeum_vulgareMorex_HORVU.MOREX.r3.2HG0120910:0.00132859)n10:0.0555893)n9:0.0397635,(((Zizania_latifolia_GWHTBFHI035598:0.0213726,Zizania_latifolia_GWHTBFHI037904:0.0184823)n13:0.0202765,(Leersia_perrieri_LPERR07G20580:0.0378121,Oryza_sativa_LOC_Os07g44350:0.0233831)n14:0.0153559)n12:0.0312156,((Aristida_adscensionis_H_Aadptg000089l000067.1:0.0534571,(Stipagrostis_hirtigluma_H_Shi_ptg000011l_000505.1:0.0542977,(Phragmites_australis_Phragmites_australis_PaChr15_27844186_27847217_evm.model.PaChr15.1266_1_CDS_4362395607_30393:0.0219665,Phragmites_australis_Phragmites_australis_PaChr16_2599954_2603068_evm.model.PaChr16.266_1_CDS_4362400955_28315:0.0233238)n18:0.00796222)n17:0.0150216)n16:0.0103384,((Chasmanthium_laxum_Chala.10G203100:0.0363891,(((Eragrostis_curvula_EJB05_10935:0.00553744,Eragrostis_curvula_EJB05_10979:0.00275162)n23:0.0245511,(Eleusine_coracana_ELECO.r07.7AG0578940:0.0124472,Eleusine_coracana_ELECO.r07.7BG0610180:0.0129715)n24:0.0219539)n22:0.0313013,(Sorghum_bicolor_SORBI_3002G390600:0.0226538,(Zea_mays_Zm00001eb328740:0.0292705,Zea_mays_Zm00001eb109980:0.0409176)n26:0.0045464)n25:0.00452648)n21:0.00370917)n20:0.00503572,(Echinocloa_haploclada_eh_chr3.4339:0.043912,((Panicum_hallii_Pahal.2G462300:0.00666752,(Panicum_virgatum_Pavir.2KG534300:0.00966048,Panicum_virgatum_Pavir.2NG647700:0.012053)n30:0.00284156)n29:0.010074,(((Cenchrus_americanus_H_CamCM007988.2003690.1:0.031347,Setaria_viridis_SEVIR_2G418300v2:0.0193767)n33:0.0071835,(Urochloa_fusta_Urofu.2G424200:0.0189599,(Digitaria_radicosa_Dra02G0391000:0.0232318,(Digitaria_exilis_H_Dex2A-002108.1:0.0170051,Digitaria_exilis_H_Dex2B-002030.1:0.0125848)n36:0.0178198)n35:0.0046901)n34:0.00313271)n32:0.00154252,(Dichantelium_oligosantes_H_DolKV777776.1000024.1:0.017495,(ASEM_AUS1_H_AUS1CM014271.1005142.1:0.011638,ASEM_RSA5_H_RSA5chrom2000469.1:0.0115422)n38:0.0145786)n37:0.00432255)n31:0.00186548)n28:0.00564562)n27:0.0179503)n19:0.00646057)n15:0.0333592)n11:0.00800678)n8:0.0124141,(Olyra_latifolia_Ola005036:0.0399091,(Dendrocalamus_sinicus_Dendrocalamus_sinicus_Dsi07B_2837728_2841263_Dsi07Bg02220.1_-1_CDS_4147793431_39753:0.0332155,((Ampelocalamus_luodianensis_Alu07Cg01460.2:0.0182616,(Dendrocalamus_sinicus_Dendrocalamus_sinicus_Dsi07C_2716591_2721137_Dsi07Cg02310.1_-1_CDS_4147797355_31322:0.0603484,Dendrocalamus_sinicus_Dendrocalamus_sinicus_DsiCtg00237_27330_33298_DsiCtg00237g00030.1_1_CDS_4147849594_43880:0.00464019)n43:0.0156802)n42:0.00867073,(Ampelocalamus_luodianensis_Alu01Dg14830.1:0.201685,Dendrocalamus_sinicus_Dendrocalamus_sinicus_Dsi07A_2497607_2501134_Dsi07Ag02090.1_-1_CDS_4147789417_54378:0.0151452)n44:0.0016828)n41:0.00306031)n40:0.000340034)n39:0.000377816)n7:0.0448735)n5:0.0159492,((Pharus_latifolius_Phala.01G217200:0,Pharus_latifolius_Phala.01G217200.2:0)n46:0.0436953,((((Aristida_adscensionis_H_Aadptg000030l000145.1:0.0576785,(Stipagrostis_hirtigluma_H_Shi_ptg000017l_000139.1:5e-09,Stipagrostis_hirtigluma_H_Shi_ptg000092l_000096.1:0.00125285)n51:0.0462555)n50:0.0185065,((Chasmanthium_laxum_Chala.04G068100:0.0328475,(((Zea_mays_Zm00001eb017970:0.0234704,Sorghum_bicolor_SORBI_3001G360200:0.0228537)n56:0.0255188,((((Setaria_viridis_SEVIR_9G394600v2:0.0221354,Cenchrus_americanus_H_CamCM007986.2001237.1:0.0237585)n60:0.00547171,(Urochloa_fusta_Urofu.9G412900:0.0349409,((Digitaria_exilis_H_Dex9A-001883.1:0.00641342,Digitaria_exilis_H_Dex9B-001880.1:0.0040303)n63:0.0188031,(Digitaria_radicosa_Dra09G0320400:0.020127,(Echinocloa_haploclada_eh_chr1.3898:0.0302955,Echinocloa_haploclada_eh_chr2.199:0.0157155)n65:0.00174617)n64:0.00635304)n62:0.0184777)n61:0.00477843)n59:0.00431307,(Panicum_hallii_Pahal.9G452900:0.00954975,(Panicum_virgatum_Pavir.9KG412100:0.0130584,Panicum_virgatum_Pavir.9NG557800:0.010509)n67:0.00480299)n66:0.0156779)n58:0.00318627,(ASEM_AUS1_H_AUS1CM014278.1002197.1:0.00639984,ASEM_RSA5_H_RSA5chrom9000429.1:0.00282726)n68:0.0296636)n57:0.010875)n55:0.0147325,Phragmites_australis_Phragmites_australis_PaChr4_20513659_20518221_evm.model.PaChr4.1315_1_CDS_4362452079_36050:0.0291757)n54:0.00224535)n53:0.00849694,Phragmites_australis_Phragmites_australis_PaChr3_20291769_20296091_evm.model.PaChr3.1403_1_CDS_4362443709_41505:0.0265517)n52:0.00295019)n49:0.0125781,(Eragrostis_curvula_EJB05_06454:0.0355304,(Eleusine_coracana_ELECO.r07.3BG0278580:0.00525861,Eleusine_coracana_ELECO.r07.3AG0249580:0.00658009)n70:0.0273032)n69:0.0234987)n48:0.0376087,((Zizania_latifolia_GWHTBFHI014990:0.0324384,(Leersia_perrieri_LPERR03G16140:0.0477413,Oryza_sativa_LOC_Os03g25390:0.0256749)n73:0.02059)n72:0.0350575,(Brachypodium_distachyon_BRADI_1g61510v3:0.0922315,(Olyra_latifolia_Ola033792:0.040154,((Dendrocalamus_sinicus_Dendrocalamus_sinicus_DsiCtg00391_171900_177110_DsiCtg00391g00070.1_1_CDS_4147851517_46138:0.0144132,(Ampelocalamus_luodianensis_Alu03Cg24360.2:0.00127709,Ampelocalamus_luodianensis_AluCtg03060g00020.2:5e-09)n78:0.0117208)n77:0.00912303,(Ampelocalamus_luodianensis_Alu03Dg15120.1:0.0159895,(Dendrocalamus_sinicus_Dendrocalamus_sinicus_Dsi03A_33921987_33927817_Dsi03Ag12650.1_1_CDS_4147730515_43487:0.0269421,Dendrocalamus_sinicus_Dendrocalamus_sinicus_Dsi03B_33062640_33067762_Dsi03Bg12080.1_-1_CDS_4147737733_13120:0.025939)n80:0.00288211)n79:0.00524364)n76:0.00435943)n75:0.0100997)n74:0.00744836)n71:0.00952718)n47:0.0349755)n45:0.0103784)n4:0.00115315)n2:0.0148005)n0;
```
