## Supplementary Dataset S1 for "Gene turnover and contingency facilitated the repeated evolution of C_4_ photosynthesis in grasses": OG0001729_tree.txt

```
((Pharus_latifolius_Phala.05G090100:5e-09,Pharus_latifolius_Phala.05G090100.2:5e-09)n1:0.0595953,(((Ampelocalamus_luodianensis_Alu07Dg07030.3:0.0396581,Dendrocalamus_sinicus_Dendrocalamus_sinicus_Dsi07B_8451833_8458521_Dsi07Bg05380.1_1_CDS_4147794379_4866:0.0498868)n4:0.056535,((Hordeum_spontaneum_WB01_000086_0657164:0.0183642,Hordeum_vulgareMorex_HORVU.MOREX.r3.2HG0135870:0.00548224)n6:0.220618,(Eragrostis_curvula_EJB05_11812:0.171038,(((Digitaria_exilis_H_Dex2A-002733.1:0.0127537,Digitaria_exilis_H_Dex2B-002674.1:0.0171807)n10:0.123261,(Dichantelium_oligosantes_H_DolKV773597.1000001.1:0.0726901,(Urochloa_fusta_Urofu.2G366000:0.0375046,(Setaria_viridis_SEVIR_2G361600v2:0.155283,Setaria_viridis_SEVIR_9G484675v2:0.18067)n13:0.0200744)n12:0.020581)n11:0.0167109)n9:0.0561,(Aristida_adscensionis_H_Aadptg000004l000133.1:0.113717,(Stipagrostis_hirtigluma_H_Shi_ptg000011l_001271.1:0.0515194,Stipagrostis_hirtigluma_H_Shi_ptg000037l_001464.1:0.0570544)n15:0.0171975)n14:0.0294121)n8:0.0333482)n7:0.050132)n5:0.040619)n3:0.110102,(((Phragmites_australis_Phragmites_australis_PaChr16_7270518_7271380_evm.model.PaChr16.631_1_CDS_4362401767_29997:0.0522653,(((Sorghum_bicolor_SORBI_3002G337100:0.0288248,Zea_mays_Zm00001eb323930:0.0396209)n21:0.0527838,(((Dichantelium_oligosantes_H_DolKV773597.1000003.1:0.0480194,((Digitaria_exilis_H_Dex2A-002735.1:0.00641116,Digitaria_exilis_H_Dex2B-002676.1:0.010301)n26:0.0325111,(Digitaria_radicosa_Dra02G0343400:0.0337848,Digitaria_radicosa_Dra02G0343500:0.0346062)n27:0.00384514)n25:0.0177356)n24:0.00717126,(Urochloa_fusta_Urofu.2G365900:0.0521745,((Panicum_hallii_Pahal.2G408200:0.020228,(Panicum_virgatum_Pavir.2KG485400:0.0246673,Panicum_virgatum_Pavir.J157600:0.0246463)n31:0.00518606)n30:0.030875,Setaria_viridis_SEVIR_2G361300v2:0.0216321)n29:0.00589089)n28:0.00364309)n23:0.0101696,((ASEM_AUS1_H_AUS1CM014271.1000531.1:0.0200233,ASEM_RSA5_H_RSA5chrom2005522.1:0.00971019)n33:0.0170056,(ASEM_AUS1_H_AUS1CM014271.1000533.1:0.0244522,ASEM_RSA5_H_RSA5chrom2005523.1:0.00946219)n34:0.00930262)n32:0.0310265)n22:0.0417703)n20:0.0164482,(Stipagrostis_hirtigluma_H_Shi_ptg000011l_001273.1:0.0711252,(Chasmanthium_laxum_Chala.10G148400:0.0770958,(Aristida_adscensionis_H_Aadptg000050l000224.1:0.0695431,(Eragrostis_curvula_EJB05_11819:0.0559853,(Eleusine_coracana_ELECO.r07.7AG0572290:0.0146882,Eleusine_coracana_ELECO.r07.7BG0603780:0.0275856)n39:0.0605132)n38:0.0314188)n37:0.00752397)n36:0.00637838)n35:0.00635577)n19:0.0137865)n18:0.038021,((Leersia_perrieri_LPERR07G15870:0.0423822,Oryza_sativa_LOC_Os07g37130:0.0614395)n41:0.109104,(Ampelocalamus_luodianensis_Alu07Cg05340.1:0.0256751,Dendrocalamus_sinicus_Dendrocalamus_sinicus_Dsi07C_6311856_6314267_Dsi07Cg05250.1_1_CDS_4147798237_16133:0.0181254)n42:0.0634893)n40:0.0169251)n17:0.0261549,((Phragmites_australis_Phragmites_australis_PaChr15_22900044_22903719_evm.model.PaChr15.902_1_CDS_4362397791_14444:0.0869253,(Chasmanthium_laxum_Chala.10G148300:0.082408,((Stipagrostis_hirtigluma_H_Shi_ptg000051l_000034.1:0.17809,((Dichantelium_oligosantes_H_DolKV771289.1000001.1:0.0302076,((Urochloa_fusta_Urofu.6G094400:0.0679775,(Setaria_viridis_SEVIR_6G124200v2:0.0967277,(Cenchrus_americanus_H_CamCM007982.2000500.1:0.0474836,Digitaria_exilis_H_Dex6A-000666.1:0.0423473)n53:0.0239831)n52:0.0120739)n51:0.0488555,(Echinocloa_haploclada_eh_chr8.1424:0.0446366,(Digitaria_exilis_H_Dex6A-000668.1:0.00556118,Digitaria_exilis_H_Dex6B-000563.1:0.0114487)n55:0.062444)n54:0.0098901)n50:0.0010989)n49:0.0668868,(((Eragrostis_curvula_EJB05_49800:0.00711273,Eragrostis_curvula_EJB05_49835:0.00367662)n58:0.0549754,(Eragrostis_curvula_EJB05_49801:0.0367144,Eragrostis_curvula_EJB05_49836:0.00622885)n59:0.054942)n57:0.0708026,Aristida_adscensionis_H_Aadptg000017l000010.1:0.0944124)n56:0.0133271)n48:0.0464597)n47:0.0324602,(((((Urochloa_fusta_Urofu.2G365800:0.0431436,(Cenchrus_americanus_H_CamCM007988.2000542.1:0.0436227,Setaria_viridis_SEVIR_2G361200v2:0.0181752)n65:0.0171455)n64:0.00708247,(Panicum_hallii_Pahal.2G408000:0.016556,Panicum_virgatum_Pavir.2KG485200:0.0827475)n66:0.015943)n63:0.0172708,((Dichantelium_oligosantes_H_DolKV772546.1000003.1:0.0327372,(ASEM_AUS1_H_AUS1CM014271.1000534.1:0.00836435,(ASEM_RSA5_H_RSA5chrom2005527.1:0.0143417,(ASEM_RSA5_H_RSA5chrom2005525.1:0.00251344,ASEM_RSA5_H_RSA5chrom2005528.1:0.0100065)n71:0.00471258)n70:0.00052362)n69:0.00834705)n68:0.0227367,(Digitaria_exilis_H_Dex2A-002737.1:0.0102641,Digitaria_exilis_H_Dex2B-002677.1:0.00881487)n72:0.0422489)n67:0.00830013)n62:0.0144481,Sorghum_bicolor_SORBI_3002G336700:0.0642012)n61:0.0209572,(Stipagrostis_hirtigluma_H_Shi_ptg000011l_001276.1:0.0697165,(Aristida_adscensionis_H_Aadptg000050l000225.1:0.113576,Stipagrostis_hirtigluma_H_Shi_ptg000011l_001277.1:0.0437538)n74:0.0386435)n73:0.00429372)n60:0.00671315)n46:0.000745905)n45:0.00471489)n44:0.0162245,(((Leersia_perrieri_LPERR07G15860:0.0722049,Oryza_sativa_LOC_Os07g37110:0.0448677)n77:0.0660449,((Olyra_latifolia_Ola018878:0.0732746,(Ampelocalamus_luodianensis_Alu07Dg07040.1:0.106819,Ampelocalamus_luodianensis_Alu07Cg05350.4:0.0247792)n80:0.00275325)n79:0.0120403,Dendrocalamus_sinicus_Dendrocalamus_sinicus_Dsi07B_8472115_8473611_Dsi07Bg05390.1_1_CDS_4147794382_6555:0.0528581)n78:0.0160881)n76:0.01718,Echinocloa_haploclada_eh_chr3.3779:0.110063)n75:0.0122292)n43:0.0445419)n16:0.0460781)n2:0.0595953)n0;
```
