## Supplementary Dataset S1 for "Gene turnover and contingency facilitated the repeated evolution of C_4_ photosynthesis in grasses": OG0001730_tree.txt

```
((Juncus_effusus_H_Juncus_Jeff_scaffold_2_000713.1:0.269292,Carex_scoparia_H_Carex_Csco_scaffold_30_000300.1:0.154268)n1:0.0944769,((Streptochaeta_angustifolia_strangu_037817:0.0673487,(Pharus_latifolius_Phala.07G072100.3:6e-09,(Pharus_latifolius_Phala.07G072100:0.00240564,(Pharus_latifolius_Phala.07G072100.4:0,Pharus_latifolius_Phala.07G072100.2:0)n6:5e-09)n5:0.000597462)n4:0.0981607)n3:0.0240971,(((Olyra_latifolia_Ola022386:0.188979,(Ampelocalamus_luodianensis_Alu04Cg19050.4:0.0272934,(Dendrocalamus_sinicus_Dendrocalamus_sinicus_Dsi04A_6152067_6155943_Dsi04Ag04220.1_1_CDS_4147748053_23282:0.0290989,Dendrocalamus_sinicus_Dendrocalamus_sinicus_Dsi04B_35978953_35982640_Dsi04Bg12170.2_-1_CDS_4147756510_8118:0.02658)n11:0.00295333)n10:0.00327817)n9:0.0130174,(((Eragrostis_curvula_EJB05_39317:0.00123271,Eragrostis_curvula_EJB05_40837:0.00193829)n14:0.0568924,(Eleusine_coracana_ELECO.r07.4BG0335030:0.0210341,Eleusine_coracana_ELECO.r07.4AG0304150:0.0204954)n15:0.0316609)n13:0.0337928,((Stipagrostis_hirtigluma_H_Shi_ptg000016l_001868.1:0.0521029,Aristida_adscensionis_H_Aadptg000073l000052.1:0.0664515)n17:0.0326042,(Phragmites_australis_Phragmites_australis_PaChr7_4587929_4591277_evm.model.PaChr7.421_1_CDS_4362475770_17644:0.0424789,((Chasmanthium_laxum_Chala.05G057300:0.0339171,Dichantelium_oligosantes_H_DolKV776357.1000003.1:0.128972)n20:0.172946,(Chasmanthium_laxum_Chala.06G231200:0.0277834,((Sorghum_bicolor_SORBI_3006G213400:0.0235186,Zea_mays_Zm00001eb070920:0.0370569)n23:0.0474556,(((ASEM_AUS1_H_AUS1CM014276.1002133.1:0.0224916,ASEM_RSA5_H_RSA5chrom7002281.1:0.0114033)n26:0.0460718,(((Setaria_viridis_SEVIR_7G246601v2:0.0724851,Dichantelium_oligosantes_H_DolKV778564.1000026.1:0.0337975)n29:0.0135907,Echinocloa_haploclada_eh_chr9.2634:0.0736721)n28:0.0156091,Urochloa_fusta_Urofu.7G274700:0.0956811)n27:0.00990351)n25:0.0218111,(Urochloa_fusta_Urofu.2G313700:0.0324922,((Echinocloa_haploclada_eh_chr3.3281:0.0310342,(Digitaria_radicosa_Dra02G0302400:0.0285734,(Digitaria_exilis_H_Dex2A-001560.1:0.01016,Digitaria_exilis_H_Dex2B-001466.1:0.0124257)n34:0.0201446)n33:0.02052)n32:0.00274728,((Cenchrus_americanus_H_CamCM007988.2000762.1:0.0354983,Setaria_viridis_SEVIR_2G314600v2:0.0113113)n36:0.0144701,((Dichantelium_oligosantes_H_DolKV778548.1000001.1:0.0314177,(ASEM_RSA5_H_RSA5chrom2004796.1:0.0163828,(ASEM_AUS1_H_AUS1CM014271.1004591.1:0.00324003,ASEM_AUS1_H_AUS1CM014271.1000770.1:5e-09)n40:0.0161942)n39:0.0108282)n38:0.00258785,(Panicum_hallii_Pahal.2G362400:0.0131058,((Panicum_virgatum_Pavir.2NG160100:0.0163776,Panicum_virgatum_Pavir.2KG415300:0.018423)n43:0.0079197,Panicum_virgatum_Pavir.2KG415100:0.0121209)n42:0.00134677)n41:0.00145479)n37:0.00121946)n35:0.00181959)n31:0.00572378)n30:0.0101653)n24:0.00112948)n22:0.0102876)n21:0.00114306)n19:0.0113567)n18:0.00949178)n16:0.00720553)n12:0.0285479)n8:0.0281549,((((Zizania_latifolia_GWHTBFHI010706:0.119278,Zizania_latifolia_GWHTBFHI003077:0.0316053)n47:0.0296709,(Oryza_sativa_LOC_Os08g10570:0.0369325,(Leersia_perrieri_LPERR06G12710:0.0528002,Leersia_perrieri_LPERR08G05660:0.0292279)n49:0.0174507)n48:0.0213422)n46:0.0411678,(((Hordeum_spontaneum_WB01_009445_0030713:0.0103764,Hordeum_vulgareMorex_HORVU.MOREX.r3.3HG0314390:0.0176572)n52:0.105875,(Brachypodium_distachyon_BRADI_3g17836v3:0.0395282,Brachypodium_distachyon_BRADI_4g24880v3:0.0676875)n53:0.0409143)n51:0.0484447,((Phragmites_australis_Phragmites_australis_PaChr19_5631983_5637112_evm.model.PaChr19.376_1_CDS_4362412368_28352:0.0527034,(Stipagrostis_hirtigluma_H_Shi_ptg000008l_000353.1:0.0529489,Aristida_adscensionis_H_Aadptg000076l000085.1:0.0778454)n56:0.0170504)n55:0.0103828,((Chasmanthium_laxum_Chala.11G061000:0.0443696,((((Digitaria_radicosa_Dra06G0056800.3:5e-09,(Digitaria_radicosa_Dra06G0056800.2:5e-09,Digitaria_radicosa_Dra06G0056800:5e-09)n63:5e-09)n62:0.0376139,(Digitaria_exilis_H_Dex6A-000469.1:0.0137026,Digitaria_exilis_H_DexUA-000903.1:0.0228496)n64:0.0197003)n61:0.0297796,((Urochloa_fusta_Urofu.6G047000:0.0465074,(Cenchrus_americanus_H_CamCM007985.2002790.1:0.0523758,Setaria_viridis_SEVIR_6G025800v2:0.0328304)n67:0.00413671)n66:0.00542848,((Dichantelium_oligosantes_H_DolKV767583.1000011.1:0.0306726,(Echinocloa_haploclada_eh_chr5.3554:0.0965726,Echinocloa_haploclada_eh_chr8.930:0.00368511)n70:0.050744)n69:0.00626798,((Panicum_hallii_Pahal.6G067400:0.0246568,(Panicum_virgatum_Pavir.6KG104100:0.0151845,Panicum_virgatum_Pavir.6NG097200:0.0224442)n73:0.0134774)n72:0.017224,(ASEM_AUS1_H_AUS1CM014275.1002270.1:0.0176167,ASEM_RSA5_H_RSA5chrom6002156.1:0.020712)n74:0.0320918)n71:0.00345682)n68:0.00267274)n65:0.00804038)n60:0.0309223,(Sorghum_bicolor_SORBI_3007G075200:0.0350165,Zea_mays_Zm00001eb413740:0.0726312)n75:0.04527)n59:0.0207344)n58:0.0139016,(Eragrostis_curvula_EJB05_09716:0.0386247,(Eleusine_coracana_ELECO.r07.8BG0649700:0.0112926,Eleusine_coracana_ELECO.r07.8AG0621590:0.0114548)n77:0.0676416)n76:0.0449125)n57:0.00973142)n54:0.033146)n50:0.0252507)n45:0.0140076,(Ampelocalamus_luodianensis_Alu08Dg10710.5:0.0345272,(Olyra_latifolia_Ola028390:0.0462697,(Dendrocalamus_sinicus_Dendrocalamus_sinicus_Dsi08A_8742714_8747939_Dsi08Ag03870.2_-1_CDS_4147801351_6578:5e-09,Dendrocalamus_sinicus_Dendrocalamus_sinicus_Dsi08A_8296720_8301920_Dsi08Ag03700.1_1_CDS_4147801300_34712:0.00189604)n80:0.0264598)n79:0.00734363)n78:0.0163959)n44:0.0505601)n7:0.00561779)n2:0.0193521)n0;
```
