## Supplementary Dataset S1 for "Gene turnover and contingency facilitated the repeated evolution of C_4_ photosynthesis in grasses": OG0001731_tree.txt

```
((Juncus_effusus_H_Juncus_Jeff_scaffold_2_001485.1:0.697556,(((Ananas_comosus_H_Ananas_contig2_000060.1:0.0258463,Tillandsia_fasciculata_H_Tillandsia_CM054942.1_000927.1:0.0123226)n4:0.111293,(Ananas_comosus_H_Ananas_contig6_000337.1:0.0270133,(Tillandsia_fasciculata_H_Tillandsia_CM054940.1_000336.1:0.00137577,Tillandsia_fasciculata_H_Tillandsia_CM054940.1_000337.1:0.00247792)n6:0.0148987)n5:0.0772524)n3:0.0386052,(Carex_scoparia_H_Carex_Csco_scaffold_11_000496.1:0.439069,Carex_scoparia_H_Carex_Csco_scaffold_25_000207.1:0.161521)n7:0.0693178)n2:0.0459672)n1:0.015391,((Streptochaeta_angustifolia_strangu_010840:0.0631657,(Pharus_latifolius_Phala.08G021600:0.0702481,((((Aristida_adscensionis_H_Aadptg000011l000351.1:0.0461761,(Stipagrostis_hirtigluma_H_Shi_ptg000002l_001086.1:0.00617968,Stipagrostis_hirtigluma_H_Shi_ptg000021l_002108.1:0.014825)n15:0.0436184)n14:0.0140055,(ASEM_RSA5_H_RSA5chrom6002683.1:0.290377,((Eragrostis_curvula_EJB05_47971:0.0549467,(Eleusine_coracana_ELECO.r07.8BG0667680:0.0113508,Eleusine_coracana_ELECO.r07.8AG0638230:0.015879)n19:0.0559381)n18:0.0263503,(Chasmanthium_laxum_Chala.11G022300:0.028643,((Sorghum_bicolor_SORBI_3007G186100:0.0244709,Zea_mays_Zm00001eb037210:0.0292701)n22:0.0347904,(((ASEM_AUS1_H_AUS1CM014275.1000067.1:0.0116359,ASEM_RSA5_H_RSA5chrom6000567.1:0.00586189)n25:0.0306846,(Dichantelium_oligosantes_H_DolKV775315.1000004.1:0.0690379,Echinocloa_haploclada_eh_chr8.2693:0.03627)n26:0.0168217)n24:0.00148036,(Urochloa_fusta_Urofu.6G221600:0.0333482,((Digitaria_radicosa_Dra06G0175300:0.0261508,(Digitaria_exilis_H_DexUA-004463.1:0.0503742,((Digitaria_exilis_H_Dex6A-001242.1:0,Digitaria_exilis_H_Dex6B-001201.1:0)n32:0.00465366,Digitaria_exilis_H_DexUA-002497.1:0.0202352)n31:9e-09)n30:0.0237028)n29:0.0146616,(((Panicum_hallii_Pahal.4G323900:0.00375825,Panicum_hallii_Pahal.6G287600:5e-09)n35:0.0133735,(Panicum_virgatum_Pavir.6KG389400:0.00891852,Panicum_virgatum_Pavir.6NG338000:0.0130535)n36:0.00453951)n34:0.0119963,(Cenchrus_americanus_H_CamLKME02027251.1000006.1:0.0194415,Setaria_viridis_SEVIR_5G363100v2:0.00784138)n37:0.0106975)n33:0.0028653)n28:0.00428689)n27:0.00527105)n23:0.0139843)n21:0.0109986)n20:0.0160093)n17:0.00649238)n16:0.000721375)n13:0.00557532,Phragmites_australis_Phragmites_australis_PaChr14_29205790_29209256_evm.model.PaChr14.1335_1_CDS_4362391253_25763:0.0346267)n12:0.024853,((Olyra_latifolia_Ola016327:0.0420502,(Ampelocalamus_luodianensis_Alu08Cg11210.1:0.177954,(Ampelocalamus_luodianensis_Alu08Dg01850.1:0.0177845,(Dendrocalamus_sinicus_Dendrocalamus_sinicus_DsiCtg00348_213730_218277_DsiCtg00348g00140.1_1_CDS_4147850860_17432:5e-09,Dendrocalamus_sinicus_Dendrocalamus_sinicus_Dsi08B_34057425_34061647_Dsi08Bg11620.1_1_CDS_4147807669_38111:5e-09)n42:0.0285921)n41:0.00337986)n40:0.00037554)n39:0.00968608,(Brachypodium_distachyon_BRADI_3g41740v3:0.0669132,(Hordeum_spontaneum_WB01_001745_0418752:5e-09,Hordeum_vulgareMorex_HORVU.MOREX.r3.7HG0685970:0.000987775)n44:0.0708846)n43:0.0311587)n38:0.00680301)n11:0.0347072)n10:0.0186439)n9:0.00971929,(Streptochaeta_angustifolia_strangu_001270:0.0810386,(Pharus_latifolius_Phala.12G138500:0.0609692,((Oryza_sativa_LOC_Os09g33860:0.0358982,Zizania_latifolia_GWHTBFHI032739:0.0273806)n48:0.0338046,(((Brachypodium_distachyon_BRADI_4g35050v3:0.0375371,(Hordeum_spontaneum_WB01_005586_0159671:0.0334956,Hordeum_vulgareMorex_HORVU.MOREX.r3.5HG0495730:0.00101086)n52:0.0603876)n51:0.0220722,(Olyra_latifolia_Ola000507:0.0348936,((Dendrocalamus_sinicus_Dendrocalamus_sinicus_Dsi09A_32683717_32691158_Dsi09Ag09800.1_1_CDS_4147814035_39821:0.0453717,Dendrocalamus_sinicus_Dendrocalamus_sinicus_Dsi09C_21138223_21147983_Dsi09Cg06350.1_1_CDS_4147819597_43781:0.0144347)n55:0.00160385,(Ampelocalamus_luodianensis_Alu09Xg23770.10:0.0256028,Ampelocalamus_luodianensis_Alu09Cg12300.2:0.0127895)n56:0.00142106)n54:0.0162672)n53:0.00610974)n50:0.0207759,((Aristida_adscensionis_H_Aadptg000066l000057.1:0.0422239,(Stipagrostis_hirtigluma_H_Shi_ptg000012l_001347.1:0.0149893,Stipagrostis_hirtigluma_H_Shi_ptg000060l_000050.1:0.0129173)n59:0.0220905)n58:0.0297372,((Eragrostis_curvula_EJB05_42175:0.0962608,(Eleusine_coracana_ELECO.r07.6BG0494690:0.00958336,Eleusine_coracana_ELECO.r07.6AG0541420:0.0106391)n62:0.0343097)n61:0.0222683,((Chasmanthium_laxum_Chala.08G023200:0.0243906,(Phragmites_australis_Phragmites_australis_PaChr17_25634419_25637348_evm.model.PaChr17.857_1_CDS_4362405732_40966:0.0321231,Phragmites_australis_Phragmites_australis_PaChr20_23497580_23500684_evm.model.PaChr20.905_1_CDS_4362426144_2741:0.030416)n65:0.00337956)n64:0.00366373,(Dichantelium_oligosantes_H_DolKV779444.1000001.1:0.0248165,(((ASEM_AUS1_H_AUS1CM014271.1004449.1:0.00194576,ASEM_RSA5_H_RSA5chrom2004603.1:0.00292526)n69:0.0151394,((Cenchrus_americanus_H_CamCM007988.2003004.1:0,Cenchrus_americanus_H_CamLKME02051958.1000001.1:0)n71:0.0161112,Setaria_viridis_SEVIR_2G282100v2:0.0110537)n70:0.0110784)n68:0.00258393,((Echinocloa_haploclada_eh_chr3.2949:0.0214048,(Digitaria_radicosa_Dra02G0275500:0.0185348,(Digitaria_exilis_H_Dex2A-001429.1:0.00648105,Digitaria_exilis_H_Dex2B-001332.1:0.00358395)n75:0.0215003)n74:0.0139892)n73:0.00293778,(((Sorghum_bicolor_SORBI_3002G262600:0.0117395,Zea_mays_Zm00001eb318300:0.030344)n78:0.0307034,Urochloa_fusta_Urofu.2G278500:0.0283385)n77:0.00253903,(Panicum_hallii_Pahal.2G329500:0.0136887,(Panicum_virgatum_Pavir.6KG346000:0.0145441,Panicum_virgatum_Pavir.2NG428000:0.0169415)n80:0.00631237)n79:0.0142669)n76:0.00127287)n72:0.00084045)n67:0.0107474)n66:0.0163562)n63:0.00501834)n60:0.0123294)n57:0.0276073)n49:0.00891791)n47:0.0261108)n46:0.0196123)n45:0.00217915)n8:0.015391)n0;
```
