## Supplementary Dataset S1 for "Gene turnover and contingency facilitated the repeated evolution of C_4_ photosynthesis in grasses": OG0001732_tree.txt

```
(Carex_scoparia_H_Carex_Csco_scaffold_1_000604.1:0.345073,(((Streptochaeta_angustifolia_strangu_037298:0.199571,Pharus_latifolius_Phala.12G104700:0.136802)n3:0.0477771,(((Brachypodium_distachyon_BRADI_4g32470v3:0.149774,(Hordeum_spontaneum_WB01_001956_0912808:0.00515902,Hordeum_vulgareMorex_HORVU.MOREX.r3.5HG0487550:0.00254411)n7:0.135643)n6:0.0713431,((Oryza_sativa_LOC_Os09g28900:0.244058,Zizania_latifolia_GWHTBFHI032998:0.119134)n9:0.0921325,((Ampelocalamus_luodianensis_Alu09DXg21350.2:0.0577886,Ampelocalamus_luodianensis_Alu09Cg09550.2:0.052066)n11:0.00767238,(Olyra_latifolia_Ola026120:0.0831545,(Dendrocalamus_sinicus_Dendrocalamus_sinicus_Dsi09B_5778603_5779288_Dsi09Bg04560.1_-1_CDS_4147816249_35325:0.0735577,Dendrocalamus_sinicus_Dendrocalamus_sinicus_Dsi09C_18217480_18218201_Dsi09Cg04670.1_1_CDS_4147819093_44342:0.0482819)n13:0.00536466)n12:0.00363585)n10:0.0259096)n8:0.0149367)n5:0.0289469,((Aristida_adscensionis_H_Aadptg000071l000095.1:0.115207,Stipagrostis_hirtigluma_H_Shi_ptg000012l_001185.1:0.112065)n15:0.0340144,(((Eragrostis_curvula_EJB05_43366:0.0585646,(Eleusine_coracana_ELECO.r07.6BG0491250:0.026278,Eleusine_coracana_ELECO.r07.6AG0538030:0.0225367)n19:0.0847727)n18:0.0689839,(((Sorghum_bicolor_SORBI_3002G230000:0.0227206,(Zea_mays_Zm00001eb315330:0.0862854,Zea_mays_Zm00001eb101040:0.0485046)n23:0.0053894)n22:0.0241594,((Echinocloa_haploclada_eh_chr3.2496:0.0696077,Panicum_virgatum_Pavir.2KG356400:0.0383156)n25:0.0280421,((ASEM_AUS1_H_AUS1CM014271.1004249.1:0.0068323,ASEM_RSA5_H_RSA5chrom2004365.1:0.00604912)n27:0.0336145,(Panicum_virgatum_Pavir.2NG077300:0.0476311,Panicum_hallii_Pahal.2G294300:0.0340365)n28:0.0101291)n26:0.0150296)n24:0.00166995)n21:0.0129695,(((Setaria_viridis_SEVIR_2G245100v2:0.0544292,(Cenchrus_americanus_H_CamCM007988.2002295.1:0.0610697,Urochloa_fusta_Urofu.2G241100:0.0650328)n32:0.00802774)n31:0.0144534,Dichantelium_oligosantes_H_DolKV775000.1000004.1:0.0582761)n30:0.000248133,(Digitaria_radicosa_Dra02G0246800:0.0652926,(Digitaria_exilis_H_Dex2B-001144.1:0.0354324,Digitaria_exilis_H_Dex2A-001254.1:0.0369506)n34:0.0487683)n33:0.0217551)n29:0.00702875)n20:0.022554)n17:0.00938726,(Chasmanthium_laxum_Chala.08G057100:0.0637058,(Phragmites_australis_Phragmites_australis_PaChr20_21075307_21076031_evm.model.PaChr20.680_1_CDS_4362425644_4845:0.0861824,Phragmites_australis_Phragmites_australis_PaChr17_23269670_23270401_evm.model.PaChr17.652_1_CDS_4362405278_19940:0.0663398)n36:0.00737108)n35:0.00799617)n16:0.0235323)n14:0.0489051)n4:0.0592077)n2:0.0318491,(((Streptochaeta_angustifolia_strangu_033944:0.0146999,(Streptochaeta_angustifolia_strangu_038792:0.235908,Streptochaeta_angustifolia_strangu_030433:0.143318)n40:0.0203354)n39:0.131336,Pharus_latifolius_Phala.08G060100:0.157356)n38:0.017484,((((Olyra_latifolia_Ola017679:0.141062,((Dendrocalamus_sinicus_Dendrocalamus_sinicus_Dsi08B_30036642_30037376_Dsi08Bg09050.1_1_CDS_4147806898_2093:0.0471497,Dendrocalamus_sinicus_Dendrocalamus_sinicus_Dsi08A_30969538_30970260_Dsi08Ag09210.1_1_CDS_4147802953_55549:0.057845)n46:0.0198941,(Ampelocalamus_luodianensis_Alu08Cg07600.2:0.104094,Ampelocalamus_luodianensis_Alu08Dg04930.2:0.0483383)n47:0.00537092)n45:0.00574624)n44:0.00923202,((Leersia_perrieri_LPERR08G15030:0.18327,Oryza_sativa_LOC_Os08g37290:0.0576208)n49:0.0429846,(Zizania_latifolia_GWHTBFHI010290:0.0860601,Zizania_latifolia_GWHTBFHI002769:0.0905367)n50:0.0100596)n48:0.0203433)n43:0.0297356,((Hordeum_spontaneum_WB01_008756_0077729:0.0242289,Hordeum_vulgareMorex_HORVU.MOREX.r3.2HG0197910:0.0240366)n52:0.117882,Brachypodium_distachyon_BRADI_3g38360v3:0.208348)n51:0.0327248)n42:0.0515668,((Panicum_virgatum_Pavir.J214600:0.970385,Eragrostis_curvula_EJB05_15213:0.335618)n54:0.0499263,(((Phragmites_australis_Phragmites_australis_PaChr19_23199743_23200491_evm.model.PaChr19.958_1_CDS_4362413660_19550:0.10855,Phragmites_australis_Phragmites_australis_PaChr14_25476347_25477123_evm.model.PaChr14.1055_1_CDS_4362390631_19048:0.101424)n57:0.0424362,(Chasmanthium_laxum_Chala.05G058900:0.0948237,((Urochloa_fusta_Urofu.6G172100:0.12081,(((Digitaria_radicosa_Dra06G0138700:0.111652,(Digitaria_exilis_H_Dex6A-001697.1:0.0762331,Digitaria_exilis_H_Dex6B-000937.1:0.0630795)n64:0.0515152)n63:0.0668889,(Sorghum_bicolor_SORBI_3007G159300:0.0809051,Zea_mays_Zm00001eb038320:0.0850494)n65:0.0764095)n62:0.0417506,(Echinocloa_haploclada_eh_chr8.2226:0.0792443,((Dichantelium_oligosantes_H_DolKV777331.1000002.1:0.0649563,((ASEM_AUS1_H_AUS1CM014271.1001757.1:0,ASEM_AUS1_H_AUS1CM014271.1003641.1:0,ASEM_AUS1_H_AUS1CM014275.1003014.1:0)n70:0.0332981,ASEM_RSA5_H_RSA5chrom6000324.1:0.0240907)n69:0.0789174)n68:0.0247606,(Panicum_hallii_Pahal.6G238100:0.0743418,(Panicum_virgatum_Pavir.6KG315900:0.0492754,Panicum_virgatum_Pavir.6NG283900:0.044396)n72:0.0278603)n71:0.0288487)n67:0.00954301)n66:0.0221029)n61:0.0178197)n60:0.0157614,Setaria_viridis_SEVIR_6G190700v2:0.118866)n59:0.0244749)n58:0.0271394)n56:0.0227912,(((Eragrostis_curvula_EJB05_48695:0.0043581,Eragrostis_curvula_EJB05_48682:0.00437072)n75:0.103258,(Eleusine_coracana_ELECO.r07.8BG0663450:0.0830615,Eleusine_coracana_ELECO.r07.8AG0634500:0.0608602)n76:0.114395)n74:0.0621057,(Aristida_adscensionis_H_Aadptg000048l000170.1:0.125462,((Stipagrostis_hirtigluma_H_Shi_ptg000002l_000844.1:0,Stipagrostis_hirtigluma_H_Shi_ptg000018l_000491.1:0)n79:5e-09,Stipagrostis_hirtigluma_H_Shi_ptg000021l_001876.1:0.00214746)n78:0.121464)n77:0.0575407)n73:0.0300922)n55:0.0215317)n53:0.00239241)n41:0.0404295)n37:0.00449216)n1:0.345073)n0;
```
