## Supplementary Dataset S1 for "Gene turnover and contingency facilitated the repeated evolution of C_4_ photosynthesis in grasses": OG0001733_tree.txt

```
(((Ananas_comosus_H_Ananas_contig1_000109.1:0.108677,Tillandsia_fasciculata_H_Tillandsia_CM054947.1_000109.1:0.0878285)n2:0.233642,(Ananas_comosus_H_Ananas_contig3_000975.1:0.0551771,Tillandsia_fasciculata_H_Tillandsia_CM054933.1_001047.1:0.0820876)n3:0.161375)n1:0.0914438,(((Pharus_latifolius_Phala.12G099500:0.10671,Streptochaeta_angustifolia_strangu_007365:0.342372)n6:0.0284739,(Pharus_latifolius_Phala.08G062800:0.113359,(Streptochaeta_angustifolia_strangu_022237:0.127103,Streptochaeta_angustifolia_strangu_032175:0.111128)n8:0.0123475)n7:0.0430377)n5:0.0343217,((ASEM_RSA5_H_RSA5chrom3005239.1:0.489546,(Panicum_virgatum_Pavir.9KG161100:0.494374,(Zea_mays_Zm00001eb176700:0.642461,(Panicum_hallii_Pahal.6G234800:0.576087,(Dendrocalamus_sinicus_Dendrocalamus_sinicus_Dsi08B_29381320_29381838_Dsi08Bg08720.1_1_CDS_4147806799_3218:0.357057,Dendrocalamus_sinicus_Dendrocalamus_sinicus_Dsi08A_30388126_30388659_Dsi08Ag08980.1_1_CDS_4147802884_16711:0.489859)n14:0.148911)n13:0.104761)n12:0.157951)n11:0.019233)n10:0.0429643,(Zea_mays_Zm00001eb226090:0.421575,(((Brachypodium_distachyon_BRADI_3g38167v3:0.13731,(((Olyra_latifolia_Ola035179:0.0759688,(Ampelocalamus_luodianensis_Alu08Dg05280.2:5e-09,(Ampelocalamus_luodianensis_Alu08Cg07320.1:0.0437594,((Dendrocalamus_sinicus_Dendrocalamus_sinicus_Dsi08A_30387396_30387659_Dsi08Ag08970.1_-1_CDS_4147802881_15023:0.0723959,Dendrocalamus_sinicus_Dendrocalamus_sinicus_Dsi08B_29380590_29381102_Dsi08Bg08710.1_-1_CDS_4147806796_1529:0.0324319)n25:0.0103987,Dendrocalamus_sinicus_Dendrocalamus_sinicus_Dsi08C_10079636_10080823_Dsi08Cg06680.1_1_CDS_4147809973_27425:0.0303943)n24:0.00337714)n23:0.0156426)n22:0.00173807)n21:0.00952168,Panicum_hallii_Pahal.2G239800:0.916089)n20:0.0214284,((Zizania_latifolia_GWHTBFHI010254:0.0492301,Zizania_latifolia_GWHTBFHI002742:0.0550748)n27:0.0580043,(Oryza_sativa_LOC_Os08g36820:0.0433272,Leersia_perrieri_LPERR08G14750:0.141083)n28:0.0216115)n26:0.0301127)n19:0.0247096)n18:0.0243333,((Aristida_adscensionis_H_Aadptg000048l000434.1:0.0568522,(Stipagrostis_hirtigluma_H_Shi_ptg000021l_000502.1:0.00663659,(Stipagrostis_hirtigluma_H_Shi_ptg000002l_000465.1:0.00375213,Stipagrostis_hirtigluma_H_Shi_ptg000018l_000513.1:0.00610791)n32:0.00456343)n31:0.0468559)n30:0.0197529,(((Eragrostis_curvula_EJB05_53747:0.0852022,(Eleusine_coracana_ELECO.r07.8BG0663140:0.0605407,Eleusine_coracana_ELECO.r07.8AG0634120:0.0317512)n36:0.134455)n35:0.0374883,((Sorghum_bicolor_SORBI_3007G156101:0.109703,(Zea_mays_Zm00001eb176690:0.0985447,Zea_mays_Zm00001eb038030:0.0625437)n39:0.0119607)n38:0.0187519,(((ASEM_AUS1_H_AUS1CM014275.1000371.1:0.112772,ASEM_RSA5_H_RSA5chrom6000297.1:0.051644)n42:0.046419,(Dichantelium_oligosantes_H_DolKV775197.1000002.1:0.0733701,((Digitaria_radicosa_Dra06G0135600:0.074803,(Digitaria_exilis_H_Dex6A-001022.1:0.0210312,Digitaria_exilis_H_Dex6B-001659.1:0.0167523)n46:0.0862301)n45:0.0409672,(Urochloa_fusta_Urofu.6G168500:0.0973697,Echinocloa_haploclada_eh_chr8.2192:0.0583309)n47:0.0148866)n44:0.011691)n43:0.00555478)n41:0.0108271,(Setaria_viridis_SEVIR_6G187200v2:0.0619093,(Panicum_virgatum_Pavir.6KG308100:0.03564,Panicum_virgatum_Pavir.6NG275400:0.0241015)n49:0.0251092)n48:0.00703642)n40:0.013906)n37:0.0317811)n34:0.0339374,(Chasmanthium_laxum_Chala.05G061500:0.0650425,(Phragmites_australis_Phragmites_australis_PaChr14_24976037_24977299_evm.model.PaChr14.1032_1_CDS_4362390581_40492:0.0732937,Phragmites_australis_Phragmites_australis_PaChr19_22702237_22703430_evm.model.PaChr19.933_1_CDS_4362413606_39306:0.0614598)n51:0.00682887)n50:0.0182011)n33:0.0128836)n29:0.0261068)n17:0.0354398,(((Eleusine_coracana_ELECO.r07.6BG0490750:0.0190423,Eleusine_coracana_ELECO.r07.6AG0537510:0.0237074)n54:0.112496,((Chasmanthium_laxum_Chala.08G062300:0.0819721,(Phragmites_australis_Phragmites_australis_PaChr20_20603904_20605097_evm.model.PaChr20.643_1_CDS_4362425562_12853:0.0502432,Phragmites_australis_Phragmites_australis_PaChr17_22785457_22786647_evm.model.PaChr17.624_1_CDS_4362405216_36325:0.0760937)n57:0.0199957)n56:0.0133093,((Aristida_adscensionis_H_Aadptg000066l000569.1:0.0521333,Stipagrostis_hirtigluma_H_Shi_ptg000012l_000478.1:0.0677087)n59:0.0236132,(((((Digitaria_exilis_H_Dex2A-003384.1:0.0418355,Digitaria_exilis_H_Dex2B-003338.1:0.0265512)n64:0.0869773,(Setaria_viridis_SEVIR_2G239800v2:0.0399042,Panicum_hallii_Pahal.2G289000:0.0418053)n65:0.00786627)n63:0.00852799,Urochloa_fusta_Urofu.2G235200:0.0598699)n62:0.00787663,(Echinocloa_haploclada_eh_chr3.2547:0.0447093,(Digitaria_radicosa_Dra02G0242000:0.0595559,ASEM_AUS1_H_AUS1CM014271.1001188.1:0.0714424)n67:0.0082233)n66:0.00981905)n61:0.019878,(Sorghum_bicolor_SORBI_3002G225200:0.0704397,Zea_mays_Zm00001eb314880:0.0772984)n68:0.0515662)n60:0.0466132)n58:0.0191014)n55:0.0220749)n53:0.0300718,((Brachypodium_distachyon_BRADI_4g32110v3:0.145459,((Hordeum_vulgareMorex_HORVU.MOREX.r3.4HG0403080:0.0456437,Hordeum_spontaneum_WB01_000526_0465207:0.0148773)n72:0.028628,(Hordeum_spontaneum_WB01_002567_0139383:0.00252355,Hordeum_vulgareMorex_HORVU.MOREX.r3.5HG0486400:0.00338756)n73:0.00991798)n71:0.0944312)n70:0.0523376,(((Zizania_latifolia_GWHTBFHI027526:0.0663966,Zizania_latifolia_GWHTBFHI033030:0.0641014)n76:0.0464439,(Leersia_perrieri_LPERR09G09180:0.123107,Oryza_sativa_LOC_Os09g28340:0.0642947)n77:0.022493)n75:0.0644711,(Olyra_latifolia_Ola001075:0.0776533,(Ampelocalamus_luodianensis_Alu09Cg09110.1:0.0809251,(Dendrocalamus_sinicus_Dendrocalamus_sinicus_Dsi09A_28540163_28542504_Dsi09Ag07280.1_-1_CDS_4147813279_12244:0.0837101,Dendrocalamus_sinicus_Dendrocalamus_sinicus_Dsi09C_17565493_17566674_Dsi09Cg04390.1_-1_CDS_4147819009_53913:0.0259751)n80:0.00288612)n79:0.0165728)n78:0.022536)n74:0.0190253)n69:0.0120679)n52:0.0360949)n16:0.00360949)n15:0.000360949)n9:4.01054e-05)n4:0.0436197)n0;
```
