## Supplementary Dataset S1 for "Gene turnover and contingency facilitated the repeated evolution of C_4_ photosynthesis in grasses": OG0001734_tree.txt

```
(((Ananas_comosus_H_Ananas_contig3_000036.1:0.0416393,Tillandsia_fasciculata_H_Tillandsia_CM054933.1_001275.1:0.0604845)n2:0.143186,(Juncus_effusus_H_Juncus_Jeff_scaffold_8_000351.1:0.201003,Carex_scoparia_H_Carex_Csco_scaffold_1_000662.1:0.183582)n3:0.193421)n1:0.0557991,(((Streptochaeta_angustifolia_strangu_041136:0.233579,Streptochaeta_angustifolia_strangu_007217:0.0181161)n6:0.0791102,(Pharus_latifolius_Phala.08G070100:0.141809,((((Phragmites_australis_Phragmites_australis_PaChr19_21458987_21473194_evm.model.PaChr19.884_1_CDS_4362413496_35510:0.0718886,Chasmanthium_laxum_Chala.05G069000:0.0474531)n11:0.0273034,((Zea_mays_Zm00001eb040550:0.0871337,Sorghum_bicolor_SORBI_3007G148300:0.0534644)n13:0.0453041,(((Panicum_hallii_Pahal.6G225500:0.0269336,(Panicum_virgatum_Pavir.6NG241100:0.024111,Panicum_virgatum_Pavir.6KG290900:0.020451)n17:0.0110267)n16:0.029505,((Urochloa_fusta_Urofu.6G157300:0.0669736,(Digitaria_radicosa_Dra06G0127500:0.047792,(Digitaria_exilis_H_Dex6A-000954.1:0.029213,Digitaria_exilis_H_Dex6B-000880.1:0.019482)n21:0.0461665)n20:0.032799)n19:0.0124068,(Cenchrus_americanus_H_CamCM007982.2004617.1:0.050376,Setaria_viridis_SEVIR_6G176500v2:0.025023)n22:0.0255679)n18:0.00806605)n15:0.00862138,((Dichantelium_oligosantes_H_DolKV778443.1000001.1:0.0744155,Echinocloa_haploclada_eh_chr8.2093:0.0542662)n24:0.0126681,(ASEM_AUS1_H_AUS1CM014275.1002940.1:0.021884,ASEM_RSA5_H_RSA5chrom6002991.1:0.0217224)n25:0.04475)n23:0.00889009)n14:0.0173783)n12:0.0336411)n10:0.0109947,((Aristida_adscensionis_H_Aadptg000048l000539.1:0.0787689,(Stipagrostis_hirtigluma_H_Shi_ptg000018l_000430.1:0.00686161,(Stipagrostis_hirtigluma_H_Shi_ptg000002l_000782.1:0.0119174,Stipagrostis_hirtigluma_H_Shi_ptg000021l_001799.1:0.0067436)n29:0.00379331)n28:0.0521636)n27:0.0229932,(Eragrostis_curvula_EJB05_48822:0.0797101,(Eleusine_coracana_ELECO.r07.8BG0662040:0.0298168,Eleusine_coracana_ELECO.r07.8AG0633000:0.0292585)n31:0.100876)n30:0.0651665)n26:0.0141481)n9:0.0419742,(((Olyra_latifolia_Ola011815:0.0532974,((Dendrocalamus_sinicus_Dendrocalamus_sinicus_Dsi08A_29065629_29074813_Dsi08Ag08470.1_1_CDS_4147802731_44288:0.0310123,Dendrocalamus_sinicus_Dendrocalamus_sinicus_Dsi08B_27575362_27587786_Dsi08Bg08050.1_1_CDS_4147806598_3781:0.0596275)n36:0.00510507,(Ampelocalamus_luodianensis_Alu08Dg05890.1:0.0840417,Ampelocalamus_luodianensis_Alu08Cg06710.6:0.0344118)n37:0.00382353)n35:0.00643978)n34:0.0178926,(Brachypodium_distachyon_BRADI_3g37530v3:0.117363,(Hordeum_spontaneum_WB01_000579_0044890:5e-09,Hordeum_vulgareMorex_HORVU.MOREX.r3.6HG0576260:0.00409031)n39:0.122397)n38:0.04459)n33:0.00875189,((Zizania_latifolia_GWHTBFHI002698:0.058456,Zizania_latifolia_GWHTBFHI010204:0.0558029)n41:0.037914,(Leersia_perrieri_LPERR08G13980:0.0975177,Oryza_sativa_LOC_Os08g35210:0.059414)n42:0.0280892)n40:0.0381395)n32:0.0206089)n8:0.0749929)n7:0.0251645)n5:0.0150635,(Streptochaeta_angustifolia_strangu_025134:0.12662,((Pharus_latifolius_Phala.12G089100:0.00736307,Pharus_latifolius_Phala.12G089100.2:0.00469698)n45:0.120509,((((Zizania_latifolia_GWHTBFHI033115:0.0453051,Zizania_latifolia_GWHTBFHI027600:0.0583385)n49:0.0255004,(Leersia_perrieri_LPERR09G08190:0.100057,Oryza_sativa_LOC_Os09g26660:0.052741)n50:0.0244008)n48:0.0410455,((Brachypodium_distachyon_BRADI_4g31130v3:0.0882825,(Hordeum_spontaneum_WB01_002983_0287461:1e-08,Hordeum_vulgareMorex_HORVU.MOREX.r3.5HG0480800:0.00232398)n53:0.0874134)n52:0.0321385,(Olyra_latifolia_Ola027965:0.0531932,((Ampelocalamus_luodianensis_Alu09Cg08110.1:0.02567,Dendrocalamus_sinicus_Dendrocalamus_sinicus_Dsi09C_16115516_16125912_Dsi09Cg03730.1_1_CDS_4147818811_56164:0.033737)n56:0.00942822,(Ampelocalamus_luodianensis_Alu09DXg20390.4:0.0321295,(Dendrocalamus_sinicus_Dendrocalamus_sinicus_Dsi09A_27405699_27414820_Dsi09Ag06650.1_1_CDS_4147813090_19558:0.0644391,Dendrocalamus_sinicus_Dendrocalamus_sinicus_Dsi09B_7568655_7578557_Dsi09Bg05600.2_-1_CDS_4147816561_40393:0.0357566)n58:0.00397296)n57:0.00884561)n55:0.0173525)n54:0.0173587)n51:0.011842)n47:0.0184405,((Phragmites_australis_Phragmites_australis_PaChr20_19406250_19416162_evm.model.PaChr20.560_1_CDS_4362425378_20427:0.0457879,Phragmites_australis_Phragmites_australis_PaChr17_21497807_21508151_evm.model.PaChr17.543_1_CDS_4362405036_3092:0.0524089)n60:0.0184613,(((Aristida_adscensionis_H_Aadptg000066l000304.1:0.052463,Stipagrostis_hirtigluma_H_Shi_ptg000012l_000545.1:0.0471602)n63:0.0213537,(Eragrostis_curvula_EJB05_43175:0.0619587,(Eleusine_coracana_ELECO.r07.6BG0489510:0.0185836,Eleusine_coracana_ELECO.r07.6AG0536260:0.0183302)n65:0.0619293)n64:0.0304943)n62:0.00926653,(Chasmanthium_laxum_Chala.08G074000:0.0570238,((Zea_mays_Zm00001eb313960:0.0447131,Sorghum_bicolor_SORBI_3002G214200:0.0307791)n68:0.0280977,(ASEM_AUS1_H_AUS1CM014271.1001253.1:0.0324815,((Digitaria_radicosa_Dra02G0231600:0.0310079,(Digitaria_exilis_H_Dex2B-001049.1:0.00913882,Digitaria_exilis_H_Dex2A-001161.1:0.009821)n72:0.0219223)n71:0.0201952,((Dichantelium_oligosantes_H_DolKV775273.1000001.1:0.0387058,Setaria_viridis_SEVIR_2G225800v2:0.0289568)n74:0.0102998,((Panicum_hallii_Pahal.2G276000:0.0166732,((Panicum_virgatum_Pavir.2KG347800:0.00147299,Panicum_virgatum_Pavir.J343000:5e-09)n78:0.0175953,Panicum_virgatum_Pavir.2NG337500:0.0168224)n77:0.00387192)n76:0.0214383,(Echinocloa_haploclada_eh_chr3.2668:0.0436124,(Cenchrus_americanus_H_CamCM007988.2001983.1:0.0424018,Urochloa_fusta_Urofu.2G222400:0.0520896)n80:0.00619006)n79:0.00664842)n75:0.0035708)n73:0.00669803)n70:0.00620148)n69:0.0169391)n67:0.0145662)n66:0.0112465)n61:0.0111634)n59:0.0374104)n46:0.0483258)n44:0.016965)n43:0.0167781)n4:0.0557991)n0;
```
