## Supplementary Dataset S1 for "Gene turnover and contingency facilitated the repeated evolution of C_4_ photosynthesis in grasses": OG0001735_tree.txt

```
(Olyra_latifolia_Ola005655:0.156344,(((Ampelocalamus_luodianensis_Alu04Dg15490.1:0.0388608,(Ampelocalamus_luodianensis_Alu04Cg08250.2:0.0160275,Ampelocalamus_luodianensis_Alu04Cg08260.2:0.009188)n4:0.0359047)n3:0.00694897,((Dendrocalamus_sinicus_Dendrocalamus_sinicus_Dsi04B_24211938_24214321_Dsi04Bg04670.1_1_CDS_4147754260_49195:0.000932697,Dendrocalamus_sinicus_Dendrocalamus_sinicus_Dsi04B_24284075_24286459_Dsi04Bg04690.1_1_CDS_4147754266_52573:5e-09)n6:0.0513624,(Dendrocalamus_sinicus_Dendrocalamus_sinicus_Dsi04A_19454543_19456933_Dsi04Ag12750.1_-1_CDS_4147750612_42427:0.0321644,Dendrocalamus_sinicus_Dendrocalamus_sinicus_Dsi04A_19499109_19501505_Dsi04Ag12770.1_-1_CDS_4147750618_45805:0.0346009)n7:0.0146298)n5:0.00162553)n2:0.009853,((((Zizania_latifolia_GWHTBFHI008174:0.109327,(Leersia_perrieri_LPERR10G04550:0.0802732,(Oryza_sativa_LOC_Os10g20120:0.0870441,Oryza_sativa_LOC_Os10g20160:0.0605466)n13:0.0185628)n12:0.0242716)n11:0.0496214,((Zizania_latifolia_GWHTBFHI019633:0.0179495,Zizania_latifolia_GWHTBFHI019637:0.0254947)n15:0.0635731,(Oryza_sativa_LOC_Os04g34360:0.0934046,(Oryza_sativa_LOC_Os04g34370:0.0601527,(Oryza_sativa_LOC_Os04g34410:0.0631167,Oryza_sativa_LOC_Os04g34420:0.0586684)n18:0.0181091)n17:0.00972267)n16:0.0428051)n14:0.0282292)n10:0.0239626,((Aristida_adscensionis_H_Aadptg000018l000196.1:0.0649068,(Stipagrostis_hirtigluma_H_Shi_ptg000001l_000061.1:0.00518899,(Stipagrostis_hirtigluma_H_Shi_ptg000007l_000153.1:0.00447771,Stipagrostis_hirtigluma_H_Shi_ptg000100l_000014.1:0.00401386)n22:0.00374187)n21:0.0669959)n20:0.0411786,((Eleusine_coracana_ELECO.r07.7BG0598230:0.0105232,(Eleusine_coracana_ELECO.r07.7BG0598240:0.00982966,Eleusine_coracana_ELECO.r07.7AG0566810:0.00707445)n25:0.00351075)n24:0.154874,(Chasmanthium_laxum_Chala.12G039300:0.0577225,((((Digitaria_exilis_H_Dex3A-001547.1:0.0175547,Digitaria_exilis_H_Dex3B-001548.1:0.0211427)n30:0.13563,(Panicum_virgatum_Pavir.J468600:0.0860204,(Cenchrus_americanus_H_CamCM007985.2000167.1:0.112249,(Panicum_hallii_Pahal.3G480300:0.0523255,(Panicum_virgatum_Pavir.3NG306500:0.0915552,Panicum_virgatum_Pavir.3KG487000:0.0572099)n34:0.0244745)n33:0.0472035)n32:0.0281737)n31:0.00313041)n29:0.0992825,(Zea_mays_Zm00001eb407700:0.00873762,Zea_mays_Zm00001eb407570:0.0197141)n35:0.0827394)n28:0.0432658,(((Sorghum_bicolor_SORBI_3002G302500:0.0551836,Zea_mays_Zm00001eb321390:0.0806442)n38:0.0722144,(Panicum_hallii_Pahal.2G372700:0.0342078,(Panicum_virgatum_Pavir.2NG494600:0.0295864,Panicum_virgatum_Pavir.2NG483600:0.0390525)n40:0.0172262)n39:0.0642223)n37:0.0275661,((Dichantelium_oligosantes_H_DolKV777021.1000030.1:0.0625588,((ASEM_AUS1_H_AUS1CM014271.1004103.1:0.00134754,ASEM_AUS1_H_AUS1CM014275.1003339.1:0.00195627)n44:0.0105046,(ASEM_RSA5_H_RSA5chrom2004863.1:0.00614152,ASEM_RSA5_H_RSA5chrom2004862.1:0.00631125)n45:0.00423189)n43:0.0407717)n42:0.0161116,((Digitaria_exilis_H_Dex2A-001621.1:0.0104487,Digitaria_exilis_H_Dex2B-001522.1:0.0237572)n47:0.0609534,(Urochloa_fusta_Urofu.2G325300:0.0428742,(Cenchrus_americanus_H_CamCM007988.2003190.1:0.0314964,(Setaria_viridis_SEVIR_2G325432v2:0.0201784,Setaria_viridis_SEVIR_2G325366v2:0.0141209)n50:0.00156899)n49:0.0016402)n48:0.0106654)n46:0.0165663)n41:0.0100867)n36:0.0335708)n27:0.0178913)n26:0.018615)n23:0.00732254)n19:0.0548969)n9:0.0325894,((Ampelocalamus_luodianensis_Alu04Dg15480.2:0.133706,(Dendrocalamus_sinicus_Dendrocalamus_sinicus_Dsi04A_19413881_19430477_Dsi04Ag12740.1_1_CDS_4147750609_40738:0.477256,Dendrocalamus_sinicus_Dendrocalamus_sinicus_Dsi04B_24312829_24313110_Dsi04Bg04700.1_-1_CDS_4147754269_54262:0.365929)n53:0.216841)n52:0.0235056,(((Ampelocalamus_luodianensis_Alu04Dg15500.2:0.0341295,(Dendrocalamus_sinicus_Dendrocalamus_sinicus_Dsi04A_19476757_19479156_Dsi04Ag12760.1_-1_CDS_4147750615_44116:0.0274417,Dendrocalamus_sinicus_Dendrocalamus_sinicus_Dsi04A_19519455_19521839_Dsi04Ag12780.1_-1_CDS_4147750621_47494:0.0341675)n57:0.0149447)n56:0.0322954,((((Panicum_hallii_Pahal.6G079900:0.0288421,(Panicum_virgatum_Pavir.6KG187300:0.0254815,Panicum_virgatum_Pavir.6NG196900:0.0314485)n62:0.012642)n61:0.0333161,(Setaria_viridis_SEVIR_6G016400v2:0.0598175,Urochloa_fusta_Urofu.6G060100:0.0589262)n63:0.0133168)n60:0.0374683,(Sorghum_bicolor_SORBI_3007G045800:0.137643,((Hordeum_spontaneum_WB01_005680_0098931:0.0301197,Hordeum_vulgareMorex_HORVU.MOREX.r3.1HG0078150:0.00693488)n66:0.154299,(Hordeum_spontaneum_WB01_009553_0078297:0.011153,Hordeum_vulgareMorex_HORVU.MOREX.r3.2HG0212050:0.00990238)n67:0.0427046)n65:0.0657177)n64:0.0528649)n59:0.0625928,(Leersia_perrieri_LPERR04G09110:0.111605,Oryza_sativa_LOC_Os04g34270:0.0650566)n68:0.0472134)n58:0.0385888)n55:0.14651,(Dendrocalamus_sinicus_Dendrocalamus_sinicus_Dsi04A_19268894_19270166_Dsi04Ag12690.1_-1_CDS_4147750594_32293:0.131665,((Setaria_viridis_SEVIR_4G016400v2:0.135479,((Eleusine_coracana_ELECO.r07.5AG0385420:0.135708,Eleusine_coracana_ELECO.r07.9BG0715840:0.132596)n73:0.102843,Eleusine_coracana_ELECO.r07.4BG0354280:0.0953482)n72:0.0105942)n71:0.0875874,(Aristida_adscensionis_H_Aadptg000028l000083.1:0.248448,(Sorghum_bicolor_SORBI_3006G076500:0.10173,((Panicum_hallii_Pahal.7G147200:0.0272467,(Panicum_virgatum_Pavir.7KG148200:0.0292212,Panicum_virgatum_Pavir.7NG170800:0.0256443)n78:0.0118318)n77:0.0273379,(Urochloa_fusta_Urofu.7G119700:0.109597,(Dichantelium_oligosantes_H_DolKV776637.1000001.1:0.0510507,Urochloa_fusta_Urofu.7G118900:0.0498218)n80:0.00714423)n79:0.000793803)n76:0.0246651)n75:0.0527763)n74:0.0173068)n70:0.02676)n69:0.0249875)n54:0.0299185)n51:0.0259717)n8:0.00288574)n1:0.00109478)n0;
```
