## Supplementary Dataset S1 for "Gene turnover and contingency facilitated the repeated evolution of C_4_ photosynthesis in grasses": OG0001736_tree.txt

```
((Streptochaeta_angustifolia_strangu_018266:0.242083,((Pharus_latifolius_Phala.08G091400:5e-09,(Pharus_latifolius_Phala.08G091400.2:6e-09,Pharus_latifolius_Phala.08G091400.3:5e-09)n4:0.0133592)n3:0.136585,(((Brachypodium_distachyon_BRADI_3g35800v3:0.207272,(Ampelocalamus_luodianensis_Alu08Dg07550.1:0.0350961,(Dendrocalamus_sinicus_Dendrocalamus_sinicus_Dsi08B_23673427_23673996_Dsi08Bg06750.3_1_CDS_4147806208_11658:0.131787,Dendrocalamus_sinicus_Dendrocalamus_sinicus_Dsi08C_14627845_14630083_Dsi08Cg08240.2_-1_CDS_4147810441_6608:0.0299428)n9:0.00332698)n8:0.00350323)n7:0.00723387,(((Zizania_latifolia_GWHTBFHI002870:0.141419,Zizania_latifolia_GWHTBFHI010451:0.0615452)n12:0.0460821,(Leersia_perrieri_LPERR08G11990:0.167518,Oryza_sativa_LOC_Os08g31940:0.0970707)n13:0.0434446)n11:0.0662857,(((Aristida_adscensionis_H_Aadptg000011l000197.1:0.12704,(Stipagrostis_hirtigluma_H_Shi_ptg000072l_000121.1:0.00243354,(Stipagrostis_hirtigluma_H_Shi_ptg000002l_000647.1:0.00487932,Stipagrostis_hirtigluma_H_Shi_ptg000082l_000189.1:0.00243154)n18:0.0024248)n17:0.0950054)n16:0.00977549,(Eragrostis_curvula_EJB05_49215:0.151803,(Eleusine_coracana_ELECO.r07.8BG0658940:0.0502585,Eleusine_coracana_ELECO.r07.8AG0629990:0.0270746)n20:0.0633448)n19:0.0592644)n15:0.0150996,((Chasmanthium_laxum_Chala.05G090700:0.0616808,((((Echinocloa_haploclada_eh_chr8.1789:0.0697109,(Panicum_hallii_Pahal.6G194800:0.03076,(Panicum_virgatum_Pavir.6KG246800:0.0446056,Panicum_virgatum_Pavir.6NG117500:0.0252506)n28:0.00508812)n27:0.0178358)n26:0.0055482,(((Urochloa_fusta_Urofu.6G129400:0.0489917,(Cenchrus_americanus_H_CamCM007982.2004407.1:0.0622698,Setaria_viridis_SEVIR_6G149800v2:0.0191989)n32:0.00749703)n31:0.00632923,(Digitaria_radicosa_Dra06G0106000:0.0506907,(Digitaria_exilis_H_Dex6A-000804.1:0.0224348,Digitaria_exilis_H_Dex6B-000721.1:0.019742)n34:0.0220217)n33:0.0432308)n30:0.0104676,Dichantelium_oligosantes_H_DolKV775523.1000003.1:0.0563378)n29:0.00645267)n25:0.00764974,ASEM_RSA5_H_RSA5chrom6000040.1:0.0952502)n24:0.0221148,(Sorghum_bicolor_SORBI_3007G125500:0.0529828,(Zea_mays_Zm00001eb042320:0.0943635,Zea_mays_Zm00001eb178980:0.102335)n36:0.0113706)n35:0.015357)n23:0.049529)n22:0.0310685,(Phragmites_australis_Phragmites_australis_PaChr19_17475333_17477844_evm.model.PaChr19.732_1_CDS_4362413160_21642:0.0991804,Phragmites_australis_Phragmites_australis_PaChr14_20568721_20571209_evm.model.PaChr14.845_1_CDS_4362393175_27034:0.0994333)n37:0.025311)n21:0.000777094)n14:0.067928)n10:0.0211931)n6:0.0178849,Olyra_latifolia_Ola009128:0.0853842)n5:0.080059)n2:0.0276035)n1:0.0192465,(Streptochaeta_angustifolia_strangu_043511:0.108722,((Pharus_latifolius_Phala.12G065800:0.0721182,(Pharus_latifolius_Phala.12G065800.2:0,Pharus_latifolius_Phala.12G065800.3:0)n41:5e-09)n40:0.0887959,((((Brachypodium_distachyon_BRADI_4g29320v3:0.0766677,(Hordeum_spontaneum_WB01_000325_2202093:5e-09,(Hordeum_vulgareMorex_HORVU.MOREX.r3.5HG0477510:0.0510314,(Hordeum_vulgareMorex_HORVU.MOREX.r3.5HG0477510.2:0,Hordeum_vulgareMorex_HORVU.MOREX.r3.5HG0477510.3:0)n48:5e-09)n47:0.00252003)n46:0.112214)n45:0.0558863,(Olyra_latifolia_Ola031682:0.07274,((Ampelocalamus_luodianensis_Alu09DXg18520.1:0.0523576,Dendrocalamus_sinicus_Dendrocalamus_sinicus_Dsi09A_22932089_22933818_Dsi09Ag04780.1_1_CDS_4147812529_44883:0.0438197)n51:0.00271268,(Ampelocalamus_luodianensis_Alu09Cg05750.1:0.0697588,Dendrocalamus_sinicus_Dendrocalamus_sinicus_Dsi09C_12838051_12841649_Dsi09Cg02500.1_1_CDS_4147818442_19013:0.0204516)n52:0.00787659)n50:0.000875176)n49:0.00619682)n44:0.00374565,((Leersia_perrieri_LPERR09G05740:0.103078,Oryza_sativa_LOC_Os09g20930:0.0651918)n54:0.0866317,(Zizania_latifolia_GWHTBFHI027344:0.0421171,Zizania_latifolia_GWHTBFHI033314:0.0308371)n55:0.0362386)n53:0.0766468)n43:0.0135491,(Aristida_adscensionis_H_Aadptg000066l000185.1:0.0852165,(((Eragrostis_curvula_EJB05_42846:0.070482,(Eleusine_coracana_ELECO.r07.6BG0486960:0.0205925,Eleusine_coracana_ELECO.r07.6AG0533910:0.0260398)n60:0.0457086)n59:0.0393018,(((((ASEM_AUS1_H_AUS1CM014271.1003965.1:0.0137629,(ASEM_RSA5_H_RSA5chrom2004091.1:0.00640377,ASEM_RSA5_H_RSA5chrom2004090.1:0.0110744)n66:0.00249548)n65:0.0354313,(Panicum_hallii_Pahal.2G249600:0.0180583,(Panicum_virgatum_Pavir.2KG315200:0.0177475,Panicum_virgatum_Pavir.8NG171900:0.010482)n68:0.00506601)n67:0.0180896)n64:0.00318446,Dichantelium_oligosantes_H_DolKV775347.1000004.1:0.0444353)n63:0.00820129,Echinocloa_haploclada_eh_chr3.2103:0.0541721)n62:0.00587513,(((Cenchrus_americanus_H_CamLKME02002148.1000022.1:0.0593441,Setaria_viridis_SEVIR_2G199700v2:0.0139202)n71:0.0265335,(Urochloa_fusta_Urofu.2G193100:0.0370435,((Digitaria_radicosa_Dra02G0209700.2:0.0517981,Digitaria_radicosa_Dra02G0209700:5e-09)n74:0.0183534,(Digitaria_exilis_H_Dex2A-001047.1:0.0240186,Digitaria_exilis_H_Dex2B-000949.1:0.00924207)n75:0.01024)n73:0.0137916)n72:0.00532134)n70:0.00551027,(Sorghum_bicolor_SORBI_3002G187700:0.0286495,(Zea_mays_Zm00001eb311490:0.0544969,Zea_mays_Zm00001eb098880:0.112176)n77:0.012464)n76:0.00745591)n69:0.0150121)n61:0.0177228)n58:0.0145595,(Chasmanthium_laxum_Chala.01G039900:0.0447938,(Stipagrostis_hirtigluma_H_Shi_ptg000012l_000954.1:0.0453147,(Phragmites_australis_Phragmites_australis_PaChr20_15623671_15624160_evm.model.PaChr20.386_1_CDS_4362424990_27137:0.0438003,Phragmites_australis_Phragmites_australis_PaChr17_17707778_17709877_evm.model.PaChr17.371_1_CDS_4362404654_12361:0.0597941)n80:0.00664378)n79:0.0093723)n78:0.00423108)n57:0.0183099)n56:0.0237379)n42:0.0651953)n39:0.0323697)n38:0.0192465)n0;
```
