## Supplementary Dataset S1 for "Gene turnover and contingency facilitated the repeated evolution of C_4_ photosynthesis in grasses": OG0001737_tree.txt

```
(Carex_scoparia_H_Carex_Csco_scaffold_30_000193.1:0.199943,(Streptochaeta_angustifolia_strangu_027456:0.0804762,(Pharus_latifolius_Phala.12G043100:0.0778653,((((Leersia_perrieri_LPERR08G09720:0.0550702,Oryza_sativa_LOC_Os08g25720:0.0376019)n6:0.0223675,(Zizania_latifolia_GWHTBFHI010475:0.044218,(Zizania_latifolia_GWHTBFHI002934:0.0191344,(Zizania_latifolia_GWHTBFHI033435:0.223675,(Zizania_latifolia_GWHTBFHI020178:0.129501,(Zizania_latifolia_GWHTBFHI027895:0.0479896,Zizania_latifolia_GWHTBFHI020389:0.036801)n11:0.0181218)n10:0.10608)n9:0.0413404)n8:0.0172022)n7:0.00598109)n5:0.0349316,(((Brachypodium_distachyon_BRADI_3g22340v3:0.0770452,(Hordeum_spontaneum_WB01_000042_0239460:0.00250212,Hordeum_vulgareMorex_HORVU.MOREX.r3.5HG0439530:5e-09)n15:0.0746967)n14:0.0451493,((Aristida_adscensionis_H_Aadptg000080l000011.1:0.0690199,(Stipagrostis_hirtigluma_H_Shi_ptg000021l_002318.1:0.0128669,Stipagrostis_hirtigluma_H_Shi_ptg000028l_000010.1:0.0126367)n18:0.0304997)n17:0.0227621,((((Eleusine_coracana_ELECO.r07.8BG0654810:0.00529741,Eleusine_coracana_ELECO.r07.8AG0626610:0.00784453)n22:0.0552505,(Eragrostis_curvula_EJB05_49716:0.00185052,Eragrostis_curvula_EJB05_49908:0.00377194)n23:0.0448153)n21:0.0306095,(Phragmites_australis_Phragmites_australis_PaChr19_14091694_14096324_evm.model.PaChr19.623_1_CDS_4362412918_4803:0.0379468,Phragmites_australis_Phragmites_australis_PaChr14_16034253_16038970_evm.model.PaChr14.709_1_CDS_4362392873_27450:0.0405492)n24:0.0052271)n20:0.00474579,(Chasmanthium_laxum_Chala.11G095800:0.0331573,(((Sorghum_bicolor_SORBI_3002G026300:0.00095266,Sorghum_bicolor_SORBI_3007G101800:0.00801404)n28:0.0251629,(Zea_mays_Zm00001eb043000:5e-09,Zea_mays_Zm00001eb153820:0.0163741)n29:0.0305447)n27:0.0301249,((Echinocloa_haploclada_eh_chr8.1522:0.0471583,Dichantelium_oligosantes_H_DolKV779051.1000002.1:0.0279617)n31:0.00353846,(((Urochloa_fusta_Urofu.6G103000:0.0239602,(Cenchrus_americanus_H_CamCM007982.2005202.1:0.0314775,Setaria_viridis_SEVIR_6G130600v2:0.0186605)n35:0.0165629)n34:0.00454431,(Digitaria_radicosa_Dra06G0086400:0.0264359,((Digitaria_exilis_H_Dex6A-001989.1:0,Digitaria_exilis_H_DexUA-003149.1:0)n38:0.00993377,Digitaria_exilis_H_Dex6B-001951.1:0.00457049)n37:0.0242419)n36:0.013641)n33:0.00255776,((Panicum_hallii_Pahal.6G152500:0.0176236,(Panicum_virgatum_Pavir.6KG154600:0.0176385,Panicum_virgatum_Pavir.6NG224300:0.0158346)n41:0.00578015)n40:0.0161312,((ASEM_AUS1_H_AUS1CM014275.1000877.1:0.0057134,ASEM_AUS1_H_AUS1CM014275.1000608.1:0.0344041)n43:0.00419873,ASEM_RSA5_H_RSA5chrom6000803.1:0.010206)n42:0.0286388)n39:0.00267096)n32:0.00293888)n30:0.0130203)n26:0.0192598)n25:0.0136428)n19:0.0155996)n16:0.0176043)n13:0.00736087,(Ampelocalamus_luodianensis_Alu08Cg03810.1:0.0175154,(Dendrocalamus_sinicus_Dendrocalamus_sinicus_Dsi08A_20325525_20336184_Dsi08Ag06270.1_1_CDS_4147802071_13895:0.0355322,Dendrocalamus_sinicus_Dendrocalamus_sinicus_Dsi08C_17294473_17299284_Dsi08Cg08910.1_-1_CDS_4147810642_6046:0.0195008)n45:0.00216675)n44:0.0172563)n12:0.009711)n4:0.0919728,(((Olyra_latifolia_Ola006831:0.0744881,(Dendrocalamus_sinicus_Dendrocalamus_sinicus_Dsi09B_15523057_15530965_Dsi09Bg08100.1_-1_CDS_4147817311_7756:0.0363557,(Ampelocalamus_luodianensis_Alu09Cg03820.2:0.141904,Ampelocalamus_luodianensis_Alu09DXg16530.2:0.0248695)n50:0.00276328)n49:0.00818302)n48:0.0296624,((Stipagrostis_hirtigluma_H_Shi_ptg000024l_000041.1:0.344456,Zizania_latifolia_GWHTBFHI033614:0.0597262)n52:0.00371225,((((Eleusine_coracana_ELECO.r07.6AG0531310:0.0110179,Eleusine_coracana_ELECO.r07.6BG0485110:0.00990016)n56:0.0440014,Eragrostis_curvula_EJB05_42485:0.046433)n55:0.0428513,(Phragmites_australis_Phragmites_australis_PaChr20_11903243_11908589_evm.model.PaChr20.217_1_CDS_4362424616_39765:0.049555,(Chasmanthium_laxum_Chala.01G063600:0.0592101,((((ASEM_AUS1_H_AUS1CM014271.1003787.1:0.00942633,ASEM_RSA5_H_RSA5chrom2003943.1:0.0168339)n62:0.0253573,(Panicum_hallii_Pahal.2G216000:0.0164735,Panicum_virgatum_Pavir.2NG156900:0.0181088)n63:0.0176384)n61:0.00258324,((Urochloa_fusta_Urofu.2G164500:0.0326981,(Cenchrus_americanus_H_CamLKME02010321.1000005.1:0.0342129,Setaria_viridis_SEVIR_2G172700v2:0.0133218)n66:0.0115319)n65:0.0142468,(Dichantelium_oligosantes_H_DolKV776874.1000002.1:0.0266981,((Digitaria_radicosa_Dra02G0188000:0,Digitaria_radicosa_Dra02G0188000.2:0)n69:0.0242082,((Digitaria_exilis_H_Dex2A-000887.1:0,Digitaria_exilis_H_Dex2B-000800.1:0)n71:0.0103317,Digitaria_exilis_H_DexUA-003509.1:0.00559276)n70:0.0169602)n68:0.0221251)n67:0.00271622)n64:0.00254339)n60:0.0129526,(Echinocloa_haploclada_eh_chr3.1766:0.0517849,(Zea_mays_Zm00001eb309240:0.0632307,(Sorghum_bicolor_SORBI_3002G160300:5e-09,Sorghum_bicolor_SORBI_3002G156750:0.0718839)n74:0.0217178)n73:0.0290681)n72:0.0108136)n59:0.0268031)n58:0.00794108)n57:0.00346475)n54:0.0119545,(Aristida_adscensionis_H_Aadptg000111l000038.1:0.054507,(Stipagrostis_hirtigluma_H_Shi_ptg000023l_000033.1:0.0157906,(Stipagrostis_hirtigluma_H_Shi_ptg000024l_000042.1:0.0306952,(Stipagrostis_hirtigluma_H_Shi_ptg000024l_000049.1:0.000598604,Stipagrostis_hirtigluma_H_Shi_ptg000111l_000072.1:0.00297508)n78:0.00991537)n77:0.00232885)n76:0.0450073)n75:0.0248983)n53:0.0323766)n51:0.0035974)n47:0.0104963,(Oryza_sativa_LOC_Os09g12650:0.0340178,(Leersia_perrieri_LPERR09G03140:0.0153549,Leersia_perrieri_LPERR04G26270:0.020131)n80:0.0360724)n79:0.0269332)n46:0.0366156)n3:0.0040684)n2:0.0273089)n1:0.0302353)n0;
```
