## Supplementary Dataset S1 for "Gene turnover and contingency facilitated the repeated evolution of C_4_ photosynthesis in grasses": OG0001738_tree.txt

```
(((((Pharus_latifolius_Phala.01G041700:0.0564114,(Pharus_latifolius_Phala.01G041700.3:5e-09,Pharus_latifolius_Phala.01G041700.2:5e-09)n5:0.025984)n4:0.235964,Pharus_latifolius_Phala.05G307000:0.0588019)n3:0.0161221,((Brachypodium_distachyon_BRADI_1g54370v3:0.0877453,(Echinocloa_haploclada_eh_chr8.717:0.697553,(((Leersia_perrieri_LPERR07G05830:0.055528,Zizania_latifolia_GWHTBFHI036474:0.0548393)n11:0.0133723,(Oryza_sativa_LOC_Os07g10500:0.026067,Oryza_sativa_LOC_Os08g14860:0.232759)n12:0.0131734)n10:0.0432052,(((Chasmanthium_laxum_Chala.10G057700:0.00884861,((((Setaria_viridis_SEVIR_2G080100v2:0.0254616,Cenchrus_americanus_H_CamCM007988.2002684.1:0.0202582)n19:0.0125222,(Panicum_hallii_Pahal.2G069300:0.0225437,(Panicum_virgatum_Pavir.2KG118100:0.0126492,(Panicum_virgatum_Pavir.2NG557500:0,Panicum_virgatum_Pavir.2NG087300:0)n22:0.00967045)n21:0.00641092)n20:0.00298429)n18:0.00623857,((Echinocloa_haploclada_eh_chr3.794:0.0359656,((Digitaria_radicosa_Dra09G0361900:0.0031004,Digitaria_radicosa_Dra09G0361900.2:0.00619075)n26:0.0155736,(Digitaria_exilis_H_Dex2A-000421.1:0.0094822,Digitaria_exilis_H_Dex2B-000392.1:0.0161636)n27:0.00666213)n25:0.00622591)n24:0.00322931,Urochloa_fusta_Urofu.2G076200:0.0402962)n23:0.00337845)n17:0.0116842,((Sorghum_bicolor_SORBI_3002G072600:0.0245091,Zea_mays_Zm00001eb094460:0.0341728)n29:0.0250983,(Dichantelium_oligosantes_H_DolKV776765.1000019.1:0.0400267,(ASEM_AUS1_H_AUS1CM014271.1003242.1:0.0166414,ASEM_RSA5_H_RSA5chrom2003416.1:0.0106847)n31:0.0758329)n30:0.0169036)n28:0.0120235)n16:0.0336549)n15:0.0174362,((Phragmites_australis_Phragmites_australis_PaChr15_7030618_7033183_evm.model.PaChr15.384_1_CDS_4362396639_39673:0.0532032,Phragmites_australis_Phragmites_australis_PaChr16_24309863_24312608_evm.model.PaChr16.1172_1_CDS_4362399917_16551:0.0341557)n33:0.00424642,(Eragrostis_curvula_EJB05_14871:0.14441,(Eleusine_coracana_ELECO.r07.7AG0560280:0.0229873,Eleusine_coracana_ELECO.r07.7BG0591610:0.00991542)n35:0.0221802)n34:0.0381775)n32:0.00678578)n14:0.0174522,(Stipagrostis_hirtigluma_H_Shi_ptg000031l_000585.1:0.0304992,Aristida_adscensionis_H_Aadptg000068l000040.1:0.0996784)n36:0.022245)n13:0.0444714)n9:0.0206445)n8:0.00229383)n7:0.0159412,((Dendrocalamus_sinicus_Dendrocalamus_sinicus_Dsi07C_14867947_14870060_Dsi07Cg09550.1_1_CDS_4147799527_3194:0.029602,Ampelocalamus_luodianensis_Alu07Cg11530.2:0.0221851)n38:0.00435115,(Dendrocalamus_sinicus_Dendrocalamus_sinicus_Dsi07A_24934278_24936422_Dsi07Ag10160.1_-1_CDS_4147791838_52697:0.00648493,(Olyra_latifolia_Ola006213:0.062328,Ampelocalamus_luodianensis_Alu07Dg12610.1:0.0273677)n40:0.000257584)n39:0.00321801)n37:0.00514705)n6:0.0681374)n2:0.030687,Streptochaeta_angustifolia_strangu_038579:0.101765)n1:0.0244193,(((Hordeum_spontaneum_WB01_001622_0125053:0.0825705,Brachypodium_distachyon_BRADI_1g04740v3:0.0579558)n43:0.0337817,(Streptochaeta_angustifolia_strangu_025617:0.704654,(Leersia_perrieri_LPERR03G32270:0.0439266,(Oryza_sativa_LOC_Os03g59220:0.021249,(Zizania_latifolia_GWHTBFHI013841:0.0359543,Zizania_latifolia_GWHTBFHI022890:0.038739)n47:0.0203901)n46:0.012902)n45:0.0456272)n44:0.0221245)n42:0.0117249,(((Chasmanthium_laxum_Chala.03G254200:0.02988,(Phragmites_australis_Phragmites_australis_PaChr3_46855403_46857881_evm.model.PaChr3.2651_1_CDS_4362446481_17970:0.0227677,Phragmites_australis_Phragmites_australis_PaChr4_46239606_46241779_evm.model.PaChr4.2387_1_CDS_4362454459_17572:0.0270526)n51:0.00300585)n50:0.00273539,((Stipagrostis_hirtigluma_H_Shi_ptg000037l_001643.1:0.0265568,(Aristida_adscensionis_H_Aadptg000018l000848.1:0.0271476,(Eragrostis_curvula_EJB05_03935:0.0508986,(Eleusine_coracana_ELECO.r07.3BG0256810:0.0122672,Eleusine_coracana_ELECO.r07.3AG0211710:0.0089185)n56:0.0224349)n55:0.0204085)n54:0.00899322)n53:0.0113025,(((ASEM_AUS1_H_AUS1CM014278.1001541.1:0.0249893,(Cenchrus_americanus_H_CamCM007983.2005399.1:0.032245,(Urochloa_fusta_Urofu.9G044100:0.012665,(Setaria_viridis_SEVIR_9G045500v2:0.0030228,Setaria_viridis_SEVIR_9G045200v2:0.00610297)n62:0.00309562)n61:0.00307657)n60:0.00307146)n59:0.00310499,(Dichantelium_oligosantes_H_DolKV776229.1000008.1:0.00967468,((Echinocloa_haploclada_eh_chr1.400:0.0222956,Echinocloa_haploclada_eh_chr9.664:0.0191696)n65:0.00620744,((Digitaria_radicosa_Dra09G0037800:0.0118516,((Digitaria_exilis_H_Dex9A-005466.1:0,Digitaria_exilis_H_DexUA-003602.1:0)n69:0.0182645,Digitaria_exilis_H_Dex9B-005333.1:0.0158625)n68:0.0103425)n67:0.00710945,(Panicum_hallii_Pahal.9G043100:0.0092505,((Panicum_virgatum_Pavir.5NG397200:0,Panicum_virgatum_Pavir.2NG204400:0)n72:0.0123409,Panicum_virgatum_Pavir.9NG064000:0.0324583)n71:0.00360647)n70:0.00306438)n66:0.00311861)n64:0.00617539)n63:0.00626631)n58:0.0107507,(Sorghum_bicolor_SORBI_3001G047800:0.0188686,(Zea_mays_Zm00001eb212550:0.0180464,Zea_mays_Zm00001eb061560:0.0542149)n74:0.00602388)n73:0.00729717)n57:0.024098)n52:0.0146826)n49:0.0139331,(Olyra_latifolia_Ola025746:0.0287371,((Dendrocalamus_sinicus_Dendrocalamus_sinicus_Dsi03B_2746862_2748849_Dsi03Bg02440.1_-1_CDS_4147734841_33930:0.195235,(Dendrocalamus_sinicus_Dendrocalamus_sinicus_Dsi03C_30490900_30493301_Dsi03Cg16510.1_1_CDS_4147746067_42412:0.00965569,Dendrocalamus_sinicus_Dendrocalamus_sinicus_Dsi03A_2818290_2820547_Dsi03Ag02330.1_-1_CDS_4147727419_6334:0.0194972)n78:0.00251333)n77:0.000279259,(Ampelocalamus_luodianensis_Alu03Dg27420.1:0.0127359,(Ampelocalamus_luodianensis_AluCtg02730bg00090.2:5e-09,Ampelocalamus_luodianensis_Alu03Cg03610.2:5e-09)n80:0.0144521)n79:0.00160578)n76:0.00273375)n75:0.00323377)n48:0.0164115)n41:0.0244193)n0;
```
