## Supplementary Dataset S1 for "Gene turnover and contingency facilitated the repeated evolution of C_4_ photosynthesis in grasses": OG0001739_tree.txt

```
(((Ananas_comosus_H_Ananas_contig10_000187.1:0.051353,Tillandsia_fasciculata_H_Tillandsia_CM054937.1_000817.1:0.0426547)n2:0.11098,(Juncus_effusus_H_Juncus_Jeff_scaffold_12_000399.1:0.29248,Carex_scoparia_H_Carex_Csco_scaffold_8_000112.1:0.224681)n3:0.133439)n1:0.0340834,(((((Olyra_latifolia_Ola033609:0.0547584,((Ampelocalamus_luodianensis_AluCtg00362g00030.2:0.0275613,Dendrocalamus_sinicus_Dendrocalamus_sinicus_Dsi07C_13381079_13392615_Dsi07Cg08970.1_1_CDS_4147799353_18950:0.0228842)n10:0.0116932,(Ampelocalamus_luodianensis_Alu07Dg13660.2:0.0386946,Dendrocalamus_sinicus_Dendrocalamus_sinicus_Dsi07A_26956663_26961322_Dsi07Ag10960.2_-1_CDS_4147792078_17238:0.0447563)n11:0.00656339)n9:0.018271)n8:0.0227311,((Brachypodium_distachyon_BRADI_1g55500v3:0.0779229,(Hordeum_spontaneum_WB01_003134_0578834:0.0163922,Hordeum_vulgareMorex_HORVU.MOREX.r3.2HG0150450:0.0191103)n14:0.0867636)n13:0.0616832,(Zizania_latifolia_GWHTBFHI036823:0.0899113,(Leersia_perrieri_LPERR07G04540:0.0888665,Oryza_sativa_LOC_Os07g08340:0.0599324)n16:0.0322511)n15:0.0424752)n12:0.0081573)n7:0.0263722,((Stipagrostis_hirtigluma_H_Shi_ptg000018l_000309.1:0.0625431,Aristida_adscensionis_H_Aadptg000028l000610.1:0.0599086)n18:0.0210239,(((Eleusine_coracana_ELECO.r07.7AG0558210:0.0205552,Eleusine_coracana_ELECO.r07.7BG0589430:0.0190703)n21:0.0618657,(Eragrostis_curvula_EJB05_15451:0.335899,((Eragrostis_curvula_EJB05_15447:0.0193697,Eragrostis_curvula_EJB05_15407:0.00826831)n24:0.00620158,Eragrostis_curvula_EJB05_15446:0.0182781)n23:0.0320223)n22:0.0191806)n20:0.0379132,((Phragmites_australis_Phragmites_australis_PaChr15_4781258_4785777_evm.model.PaChr15.283_1_CDS_4362396415_30397:0.0634438,Phragmites_australis_Phragmites_australis_PaChr16_26322757_26327905_evm.model.PaChr16.1267_1_CDS_4362400127_19920:0.0521791)n26:0.0208938,(Chasmanthium_laxum_Chala.10G044900:0.0460194,((Zea_mays_Zm00001eb301440:0.0996108,Sorghum_bicolor_SORBI_3002G054400:0.0560718)n29:0.0351039,((Dichantelium_oligosantes_H_DolKV777381.1000002.1:0.0562563,(ASEM_RSA5_H_RSA5chrom2003307.1:0.00796501,((ASEM_AUS1_H_AUS1CM014271.1002322.1:0.00521564,ASEM_AUS1_H_AUS1CM014271.1002323.1:0.00151032)n34:0.00339667,ASEM_AUS1_H_AUS1CM014271.1002319.1:0.00433521)n33:0.000481691)n32:0.00306144)n31:0.0101421,((((Urochloa_fusta_Urofu.2G054400:0.0386179,(Digitaria_radicosa_Dra09G0378000:0.0347381,(Digitaria_exilis_H_Dex2A-000325.1:0.0197192,Digitaria_exilis_H_Dex2B-000288.1:0.0274233)n40:0.0164186)n39:0.0227812)n38:0.00438107,(Cenchrus_americanus_H_CamCM007988.2002485.1:0.0610344,Setaria_viridis_SEVIR_2G060100v2:0.0427724)n41:0.0107767)n37:0.00496017,(((Panicum_virgatum_Pavir.2NG060800:5e-09,Panicum_virgatum_Pavir.2NG057200:0.00540192)n44:0.0213487,((Panicum_virgatum_Pavir.2NG060400:0.211666,Panicum_virgatum_Pavir.9NG011000:0.0278375)n46:0.018491,(((Panicum_virgatum_Pavir.2KG085500:0.00101805,Panicum_virgatum_Pavir.2KG086700:5e-09)n49:0.00416681,Panicum_virgatum_Pavir.2KG085700:0.0107183)n48:0.00495478,(Panicum_virgatum_Pavir.2KG085200:0.0582597,Panicum_virgatum_Pavir.2KG085000:0.00913668)n50:0.0237088)n47:0.00648032)n45:0.00296788)n43:0.0109602,(Panicum_hallii_Pahal.2G051600:0.00233544,Panicum_hallii_Pahal.2G051100:0.0398877)n51:0.0176062)n42:0.0233186)n36:0.00404944,(Echinocloa_haploclada_eh_chr3.609:0.233337,Echinocloa_haploclada_eh_chr3.612:0.0310196)n52:0.0306891)n35:0.00649971)n30:0.0118967)n28:0.0253281)n27:0.0119205)n25:0.00881742)n19:0.011246)n17:0.0205392)n6:0.0238763,(Panicum_virgatum_Pavir.2NG057900:0.634735,((Eragrostis_curvula_EJB05_04046:0.0558413,(Eleusine_coracana_ELECO.r07.3BG0257770:0.0185482,Eleusine_coracana_ELECO.r07.3AG0212510:0.00996067)n56:0.0544234)n55:0.0350295,((Stipagrostis_hirtigluma_H_Shi_ptg000037l_001598.1:0.0517588,Aristida_adscensionis_H_Aadptg000018l000808.1:0.0657157)n58:0.0189622,((((Sorghum_bicolor_SORBI_3001G057200:0.0387017,Zea_mays_Zm00001eb060760:0.051244)n62:0.0329952,(((((Urochloa_fusta_Urofu.9G053600:0.0349908,(Setaria_viridis_SEVIR_9G055400v2:0.0128184,(Cenchrus_americanus_H_CamCM007983.2005327.1:0.0364697,Cenchrus_americanus_H_CamCM007983.2005328.1:0.0282935)n69:0.00314372)n68:0.00213396)n67:0.00661127,(Panicum_hallii_Pahal.9G051800:0.0176206,(Panicum_virgatum_Pavir.J569900:0.0257089,(Panicum_virgatum_Pavir.J266400:0.0199899,Panicum_virgatum_Pavir.J266700:0.00148623)n72:0.0191506)n71:0.00841666)n70:0.013093)n66:0.00519738,(ASEM_AUS1_H_AUS1CM014278.1001470.1:0.0133578,ASEM_RSA5_H_RSA5chrom9003432.1:0.006648)n73:0.0323384)n65:0.00378854,Echinocloa_haploclada_eh_chr1.491:0.034967)n64:0.003719,((Digitaria_radicosa_Dra09G0046000:0.0355442,(Digitaria_exilis_H_Dex9A-005424.1:0.0157014,Digitaria_exilis_H_Dex9B-005285.1:0.0205036)n76:0.0184387)n75:0.025058,Dichantelium_oligosantes_H_DolKV770026.1000036.1:0.0339843)n74:0.00413402)n63:0.00925425)n61:0.0117751,Chasmanthium_laxum_Chala.03G246600:0.0522906)n60:0.00920286,Phragmites_australis_Phragmites_australis_PaChr3_46181352_46191782_evm.model.PaChr3.2586_1_CDS_4362446335_41518:0.050135)n59:0.00872976)n57:0.011254)n54:0.0649934)n53:0.00722149)n5:0.0271387,(((Pharus_latifolius_Phala.03G042000:0.00142418,Pharus_latifolius_Phala.03G042000.2:0.000746629)n79:0.102675,Pharus_latifolius_Phala.01G052300:0.0864993)n78:0.00961103,(Streptochaeta_angustifolia_strangu_030948:0.0667154,Streptochaeta_angustifolia_strangu_011930:0.0823444)n80:0.00914938)n77:0.0225724)n4:0.0202147)n0;
```
