## Supplementary Dataset S1 for "Gene turnover and contingency facilitated the repeated evolution of C_4_ photosynthesis in grasses": OG0001740_tree.txt

```
((Carex_scoparia_H_Carex_Csco_scaffold_20_000472.1:0.312594,(Ananas_comosus_H_Ananas_contig8_000112.1:0.0772194,Tillandsia_fasciculata_H_Tillandsia_CM054932.1_000779.1:0.0951644)n2:0.210683)n1:0.119898,(((Streptochaeta_angustifolia_strangu_030649:0.16509,Pharus_latifolius_Phala.03G022800:0.245936)n5:0.0409103,(((((Ampelocalamus_luodianensis_Alu07Cg09380.2:0.0268891,Dendrocalamus_sinicus_Dendrocalamus_sinicus_Dsi07C_10963636_10965547_Dsi07Cg07860.1_1_CDS_4147799020_2067:0.051621)n10:0.0238558,(Ampelocalamus_luodianensis_Alu07Dg15270.1:0.0546558,(Dendrocalamus_sinicus_Dendrocalamus_sinicus_Dsi07B_33871669_33873257_Dsi07Bg11900.1_-1_CDS_4147796335_25692:0.0495779,Dendrocalamus_sinicus_Dendrocalamus_sinicus_Dsi07A_29682366_29683813_Dsi07Ag12050.1_-1_CDS_4147792405_30743:0.049746)n12:0.0096016)n11:0.00106684)n9:0.0369029,(Olyra_latifolia_Ola030739:0.0435771,Olyra_latifolia_Ola014577:0.352971)n13:0.065732)n8:0.0368829,(((((Sorghum_bicolor_SORBI_3002G029400:0.0751009,(Zea_mays_Zm00001eb299720:0.0831483,Zea_mays_Zm00001eb117730:0.166587)n19:0.02579)n18:0.105416,(((Panicum_hallii_Pahal.2G022100:0.0307546,((Panicum_virgatum_Pavir.2NG033900:0.0508307,Panicum_virgatum_Pavir.2KG047300:0.0315544)n24:0.00140014,Panicum_virgatum_Pavir.2NG034000:0.0241907)n23:0.00688773)n22:0.0219556,(Urochloa_fusta_Urofu.2G028900:0.060435,(Cenchrus_americanus_H_CamCM007988.2002374.1:0.0771573,Setaria_viridis_SEVIR_2G032900v2:0.0363627)n26:0.0285173)n25:0.0176525)n21:0.0300183,((ASEM_AUS1_H_AUS1CM014271.1002962.1:0.00998062,(ASEM_RSA5_H_RSA5chrom2003156.1:0.0127757,ASEM_RSA5_H_RSA5scaff360000002.1:0.00315758)n29:0.0163545)n28:0.0396858,(Echinocloa_haploclada_eh_chr3.319:0.0100554,Echinocloa_haploclada_eh_chr3.322:0.00413205)n30:0.106537)n27:0.0303243)n20:0.0196729)n17:0.0292428,(Chasmanthium_laxum_Chala.10G023500:0.0779843,((Phragmites_australis_Phragmites_australis_PaChr16_28605650_28606966_evm.model.PaChr16.1410_1_CDS_4362400447_27054:0.0647257,Phragmites_australis_Phragmites_australis_PaChr15_2230060_2231703_evm.model.PaChr15.140_1_CDS_4362395905_28297:0.114892)n33:0.0136043,((Eleusine_coracana_ELECO.r07.7AG0555120:0.0211137,Eleusine_coracana_ELECO.r07.7BG0586200:0.0229283)n35:0.104045,(Eragrostis_curvula_EJB05_14576:0.00628803,Eragrostis_curvula_EJB05_14548:0.00511434)n36:0.0910291)n34:0.0693708)n32:0.0151523)n31:0.0225497)n16:0.0296735,(Aristida_adscensionis_H_Aadptg000028l000494.1:0.138796,Stipagrostis_hirtigluma_H_Shi_ptg000018l_000854.1:0.114171)n37:0.0432229)n15:0.0773561,((Zizania_latifolia_GWHTBFHI036657:0.0923119,Zizania_latifolia_GWHTBFHI036926:0.0732175)n39:0.0740413,(Leersia_perrieri_LPERR07G02250:0.164147,Oryza_sativa_LOC_Os07g04560:0.119664)n40:0.0490165)n38:0.103658)n14:0.0143108)n7:0.03769,Brachypodium_distachyon_BRADI_1g58057v3:0.346614)n6:0.0439423)n4:0.0880951,((((Brachypodium_distachyon_BRADI_1g06970v3:0.183621,((Hordeum_spontaneum_WB01_001685_0285830:0.00365328,Hordeum_vulgareMorex_HORVU.MOREX.r3.5HG0514350:0.00975743)n46:0.0659969,(Hordeum_spontaneum_WB01_001685_0302128:5e-09,(Hordeum_vulgareMorex_HORVU.MOREX.r3.5HG0514310:0.0570931,Hordeum_vulgareMorex_HORVU.MOREX.r3.5HG0514340:0.0169587)n48:0.0018843)n47:0.0567904)n45:0.0755997)n44:0.0921013,(((Zizania_latifolia_GWHTBFHI013640:0.100399,(Leersia_perrieri_LPERR03G30390:0.111896,Oryza_sativa_LOC_Os03g56580:0.0837214)n52:0.0495848)n51:0.070595,(Olyra_latifolia_Ola015207:0.0944722,(((Ampelocalamus_luodianensis_Alu03Cg05210.1:0.030798,Dendrocalamus_sinicus_Dendrocalamus_sinicus_Dsi03C_29229091_29230502_Dsi03Cg15300.1_1_CDS_4147745704_8645:0.0304136)n56:0.0153406,(Ampelocalamus_luodianensis_Alu03Dg25920.1:0.0352051,Dendrocalamus_sinicus_Dendrocalamus_sinicus_Dsi03A_4194933_4196337_Dsi03Ag03620.1_-1_CDS_4147727806_53612:0.0446068)n57:0.00495631)n55:0.024872,Dendrocalamus_sinicus_Dendrocalamus_sinicus_Dsi03B_4357279_4358237_Dsi03Bg03720.1_-1_CDS_4147735225_22677:0.239133)n54:0.0265703)n53:0.0190502)n50:0.0243723,((Stipagrostis_hirtigluma_H_Shi_ptg000037l_001541.1:0.0783563,Aristida_adscensionis_H_Aadptg000018l000749.1:0.0797509)n59:0.0427505,((Phragmites_australis_Phragmites_australis_PaChr3_45271675_45273124_evm.model.PaChr3.2498_1_CDS_4362446139_1542:0.0676758,(Eragrostis_curvula_EJB05_04212:0.0654835,(Eleusine_coracana_ELECO.r07.3BG0258980:0.00863218,Eleusine_coracana_ELECO.r07.3AG0213870:0.0146985)n63:0.0750337)n62:0.0425386)n61:0.0266858,(Chasmanthium_laxum_Chala.03G233800:0.0619749,((Sorghum_bicolor_SORBI_3001G071000:0.0664504,(Zea_mays_Zm00001eb059350:0.177051,Zea_mays_Zm00001eb213710:0.0758574)n67:0.0120211)n66:0.05342,((Dichantelium_oligosantes_H_DolKV782920.1000013.1:0.0716619,(ASEM_AUS1_H_AUS1CM014278.1001409.1:0.00846821,ASEM_RSA5_H_RSA5chrom9003364.1:0.0110541)n70:0.0480047)n69:0.00626048,(Echinocloa_haploclada_eh_chr1.611:0.0583068,(((Panicum_hallii_Pahal.9G066500:0.0170485,(Panicum_virgatum_Pavir.9NG069600:0.0329084,Panicum_virgatum_Pavir.9NG084800:0.0140124)n75:0.00681758)n74:0.0146873,((Digitaria_radicosa_Dra09G0057700:0.00131129,Digitaria_radicosa_Dra09G0057700.2:5e-09)n77:0.0743636,(Digitaria_exilis_H_Dex9A-005353.1:0.00876795,Digitaria_exilis_H_Dex9B-000338.1:0.0147203)n78:0.046062)n76:0.0138667)n73:0.0132791,((Cenchrus_americanus_H_CamCM007983.2005258.1:0.0353177,Setaria_viridis_SEVIR_9G069000v2:0.0254412)n80:0.0173274,Urochloa_fusta_Urofu.9G067300:0.0690073)n79:0.00580799)n72:0.010579)n71:0.00615787)n68:0.0241299)n65:0.0204425)n64:0.00980961)n60:0.0084211)n58:0.0517948)n49:0.0245599)n43:0.0465932,Streptochaeta_angustifolia_strangu_016642:0.157286)n42:0.0174763,Pharus_latifolius_Phala.01G064000:0.120668)n41:0.0134075)n3:0.119898)n0;
```
