## Supplementary Dataset S1 for "Gene turnover and contingency facilitated the repeated evolution of C_4_ photosynthesis in grasses": OG0001741_tree.txt

```
((Ananas_comosus_H_Ananas_contig16_000442.1:0.0347789,Tillandsia_fasciculata_H_Tillandsia_CM054944.1_000913.1:0.0509378)n1:0.153512,((Streptochaeta_angustifolia_strangu_011834:0.116846,(Pharus_latifolius_Phala.01G098900.5:5e-09,(Pharus_latifolius_Phala.01G098900.4:5e-09,(Pharus_latifolius_Phala.01G098900:5e-09,(Pharus_latifolius_Phala.01G098900.3:0,Pharus_latifolius_Phala.01G098900.2:0)n7:5e-09)n6:6e-09)n5:5e-09)n4:0.0886251)n3:0.029948,((((Ampelocalamus_luodianensis_Alu03Dg22910.2:0.032939,Dendrocalamus_sinicus_Dendrocalamus_sinicus_Dsi03B_8453797_8459329_Dsi03Bg06060.1_-1_CDS_4147735927_19866:0.0230074)n11:0.0191243,(Ampelocalamus_luodianensis_Alu03Cg08270.1:0.0277731,(Dendrocalamus_sinicus_Dendrocalamus_sinicus_Dsi03C_26671074_26677142_Dsi03Cg13100.1_1_CDS_4147745044_35090:0.0139588,Dendrocalamus_sinicus_Dendrocalamus_sinicus_Dsi11A_31228895_31232654_Dsi11Ag08870.1_1_CDS_4147832404_32563:0.176677)n13:0.0069321)n12:0.0359137)n10:0.00737871,(((((Stipagrostis_hirtigluma_H_Shi_ptg000037l_001300.1:0.0430161,Aristida_adscensionis_H_Aadptg000074l000010.1:0.0712132)n18:0.0306582,((Eragrostis_curvula_EJB05_04824:0.0562284,Eleusine_coracana_ELECO.r07.3BG0263630:0.0690225)n20:0.0482875,(Phragmites_australis_Phragmites_australis_PaChr4_40578718_40584037_evm.model.PaChr4.1964_1_CDS_4362453519_4513:0.038979,Phragmites_australis_Phragmites_australis_PaChr3_41635299_41641073_evm.model.PaChr3.2198_1_CDS_4362445473_18809:0.040666)n21:0.0139743)n19:0.00804462)n17:0.00521139,(Digitaria_radicosa_Dra02G0200900:9e-09,(((Zea_mays_Zm00001eb055640:0.037402,Sorghum_bicolor_SORBI_3001G109700:0.0300082)n25:0.0427163,((Dichantelium_oligosantes_H_DolKV777508.1000004.1:0.0343953,(ASEM_AUS1_H_AUS1CM014278.1001159.1:0.00348684,ASEM_RSA5_H_RSA5chrom9002571.1:0.00143164)n28:0.0376786)n27:0.00592055,((Digitaria_radicosa_Dra09G0093800:0.0208691,(Digitaria_exilis_H_Dex9A-005121.1:0.0134152,Digitaria_exilis_H_Dex9B-005010.1:0.0144659)n31:0.0203076)n30:0.0283622,(((Panicum_hallii_Pahal.9G108900:0.0151985,(Panicum_virgatum_Pavir.2KG080200:0.0289869,Panicum_virgatum_Pavir.9NG127300:0.0243348)n35:0.0029147)n34:0.0189474,Echinocloa_haploclada_eh_chr1.997:0.0502989)n33:0.00303651,(Urochloa_fusta_Urofu.9G110600:0.0328252,(Setaria_viridis_SEVIR_9G111000v2:0.017525,(Cenchrus_americanus_H_CamCM007983.2004998.1:0.00624471,(Cenchrus_americanus_H_CamCM007983.2005005.1:0.000731423,Cenchrus_americanus_H_CamCM007983.2005000.1:0.0810888)n39:0.00535271)n38:0.0316876)n37:0.018864)n36:0.00698631)n32:0.00310045)n29:0.00659218)n26:0.0108268)n24:0.0211184,Chasmanthium_laxum_Chala.03G200000:0.0459004)n23:0.0121078)n22:0.00134531)n16:0.00675485,Oryza_sativa_LOC_Os03g51264:0.372519)n15:0.00827594,(((Chasmanthium_laxum_Chala.10G013900:0.0566137,Phragmites_australis_Phragmites_australis_PaChr16_29209973_29215338_evm.model.PaChr16.1436_1_CDS_4362400503_8124:0.0393059)n42:0.00679764,(((Eragrostis_curvula_EJB05_14330:0.00366994,Eragrostis_curvula_EJB05_14399:0.00692473)n45:0.0674156,(Eleusine_coracana_ELECO.r07.7AG0554390:0.0179413,Eleusine_coracana_ELECO.r07.7BG0585460:0.0177816)n46:0.0658957)n44:0.0311852,(((Aristida_adscensionis_H_Aadptg000068l000047.1:0.163296,(Stipagrostis_hirtigluma_H_Shi_ptg000031l_000571.1:0.00335891,Stipagrostis_hirtigluma_H_Shi_ptg000084l_000196.1:0.002273)n50:0.284684)n49:0.0442472,((((Panicum_hallii_Pahal.2G017400:0.0148949,(Panicum_virgatum_Pavir.2NG027200:0.0292364,(Panicum_virgatum_Pavir.2KG039000:0.00395293,Panicum_virgatum_Pavir.2KG040600:0.00208788)n56:0.0225594)n55:0.00514516)n54:0.0179749,(((Echinocloa_haploclada_eh_chr3.265:0.0432799,Dichantelium_oligosantes_H_DolKV775972.1000002.1:0.039212)n59:0.00669048,(ASEM_RSA5_H_RSA5chrom2003131.1:0.00558098,(ASEM_AUS1_H_AUS1CM014271.1002507.1:0.0281351,ASEM_AUS1_H_AUS1CM014271.1002506.1:0.0242075)n61:0.00268972)n60:0.0102316)n58:0.00281533,((Setaria_viridis_SEVIR_2G027800v2:0.0189435,(Cenchrus_americanus_H_CamCM007988.2001567.1:0.041628,ASEM_RSA5_H_RSA5chrom7000887.1:0.288791)n64:0.0145164)n63:0.0196611,Urochloa_fusta_Urofu.2G022000:0.0462392)n62:0.00522958)n57:0.000581065)n53:0.00298155,(Digitaria_radicosa_Dra09G0401100:0.031614,(Digitaria_exilis_H_Dex2B-003723.1:0.147109,(Digitaria_exilis_H_Dex2A-004380.1:0.0168037,Digitaria_exilis_H_Dex2B-004283.1:0.0128356)n67:0.0245947)n66:0.00273275)n65:0.00936035)n52:0.0149462,Cenchrus_americanus_H_CamLKME02050843.1000001.1:0.130037)n51:0.0144486)n48:0.0484165,(Sorghum_bicolor_SORBI_3002G021200:0.0377144,Zea_mays_Zm00001eb117870:0.0675169)n68:0.0540589)n47:0.00453829)n43:0.0054618)n41:0.0233616,((Zizania_latifolia_GWHTBFHI014416:0.0329724,Zizania_latifolia_GWHTBFHI023267:0.0480106)n70:0.0282897,((Oryza_sativa_LOC_Os03g51230:0.0288138,Oryza_sativa_LOC_Os09g27060:0.0420511)n72:0.0381789,(Leersia_perrieri_LPERR03G26930:0.0598689,Leersia_perrieri_LPERR07G23870:0.100109)n73:0.0154936)n71:0.0153905)n69:0.0558936)n40:0.00621041)n14:0.0103057)n9:0.00989465,(Brachypodium_distachyon_BRADI_1g10360v3:0.0918623,((Hordeum_spontaneum_WB01_000891_1039468:0.0131721,Hordeum_vulgareMorex_HORVU.MOREX.r3.2HG0184370:0.00250872)n76:0.107827,((Hordeum_spontaneum_WB01_003375_0200461:0.00195105,Hordeum_vulgareMorex_HORVU.MOREX.r3.4HG0338270:0.00234928)n78:0.0922303,(Hordeum_spontaneum_WB01_005276_0381050:0.00195501,(Hordeum_vulgareMorex_HORVU.MOREX.r3.UnG0786740:5e-09,Hordeum_vulgareMorex_HORVU.MOREX.r3.7HG0646770:4.5e-09)n80:5e-10)n79:0.0014611)n77:0.0293066)n75:0.00325629)n74:0.0190829)n8:0.0472859)n2:0.153512)n0;
```
