## Supplementary Dataset S1 for "Gene turnover and contingency facilitated the repeated evolution of C_4_ photosynthesis in grasses": OG0001742_tree.txt

```
((Tillandsia_fasciculata_H_Tillandsia_CM054932.1_000877.1:0.221037,(Carex_scoparia_H_Carex_Csco_scaffold_12_000181.1:0.261503,Juncus_effusus_H_Juncus_Jeff_scaffold_10_000165.1:0.330539)n2:0.226982)n1:0.0746396,((Pharus_latifolius_Phala.01G117000:0.180701,(Streptochaeta_angustifolia_strangu_005544:0.272904,(((((((((((Dichantelium_oligosantes_H_DolKV774995.1000001.1:0.128101,((Cenchrus_americanus_H_CamCM007983.2004889.1:0.0570112,Setaria_viridis_SEVIR_9G131400v2:0.050765)n18:0.0175541,((Panicum_hallii_Pahal.9G130000:0.0740301,(Cenchrus_americanus_H_CamCM007983.2004888.1:0.239978,(Panicum_virgatum_Pavir.9NG152700:0.124967,Panicum_virgatum_Pavir.9KG043400:0.199674)n22:0.022186)n21:0.0289936)n20:0.0268672,ASEM_AUS1_H_AUS1CM014278.1001057.1:0.0810086)n19:0.00876846)n17:0.000974273)n16:0.01303,Urochloa_fusta_Urofu.9G131700:0.0698598)n15:0.0156446,((Digitaria_radicosa_Dra09G0111600.2:6e-09,Digitaria_radicosa_Dra09G0111600:5e-09)n24:0.0703971,(Digitaria_exilis_H_Dex9A-005027.1:0.0210595,Digitaria_exilis_H_Dex9B-000779.1:0.0205637)n25:0.107705)n23:0.0374199)n14:0.0340751,Echinocloa_haploclada_eh_chr1.1194:0.116869)n13:0.0279502,(Eragrostis_curvula_EJB05_05099:0.129112,(Eleusine_coracana_ELECO.r07.3BG0265990:0.0487366,Eleusine_coracana_ELECO.r07.3AG0220830:0.0489802)n27:0.091118)n26:0.0722805)n12:0.0236454,(Chasmanthium_laxum_Chala.03G181800:0.0745172,(Sorghum_bicolor_SORBI_3001G131001:0.111621,Zea_mays_Zm00001eb053580:0.0818567)n29:0.0595374)n28:0.0294085)n11:0.0307407,Phragmites_australis_Phragmites_australis_PaChr3_39370323_39374315_evm.model.PaChr3.2050_1_CDS_4362445147_9113:0.124733)n10:0.0157368,(Aristida_adscensionis_H_Aadptg000018l001015.1:0.0865792,Stipagrostis_hirtigluma_H_Shi_ptg000037l_000665.1:0.069693)n30:0.0398668)n9:0.0410814,(Brachypodium_distachyon_BRADI_1g12030v3:0.217549,((Hordeum_spontaneum_WB01_005262_0131792:0.0551517,Hordeum_vulgareMorex_HORVU.MOREX.r3.7HG0751340:0.0333301)n33:0.350189,(Hordeum_spontaneum_WB01_004858_0005535:0.0237851,Hordeum_vulgareMorex_HORVU.MOREX.r3.4HG0335170:0.0231302)n34:0.0905774)n32:0.0100642)n31:0.0502482)n8:0.0291076,(Zizania_latifolia_GWHTBFHI023396:0.126858,(Leersia_perrieri_LPERR03G24970:0.143626,Oryza_sativa_LOC_Os03g48560:0.108773)n36:0.0601545)n35:0.0711158)n7:0.0505208,(((Ampelocalamus_luodianensis_Alu03Dg21410.1:0.0496756,Dendrocalamus_sinicus_Dendrocalamus_sinicus_Dsi03C_25033345_25035633_Dsi03Cg11950.1_1_CDS_4147744699_11455:0.0544328)n39:0.0124495,(Dendrocalamus_sinicus_Dendrocalamus_sinicus_Dsi03B_11148576_11151275_Dsi03Bg07020.1_-1_CDS_4147736215_11427:0.0646238,(Ampelocalamus_luodianensis_Alu07Dg04880.1:0.693699,Ampelocalamus_luodianensis_Alu08Dg14380.1:0.184473)n41:0.0497624)n40:0.00552915)n38:0.0338483,Olyra_latifolia_Ola004687:0.0970167)n37:0.0448376)n6:0.0827773)n5:0.0482543)n4:0.0621011,((Streptochaeta_angustifolia_strangu_039758:0.125172,(Pharus_latifolius_Phala.10G004300:6e-09,Pharus_latifolius_Phala.10G004300.2:5e-09)n44:0.121601)n43:0.0369599,(((Zizania_latifolia_GWHTBFHI033392:0.261449,Zizania_latifolia_GWHTBFHI008949:0.00524492)n47:0.0644096,(Leersia_perrieri_LPERR12G16990:0.0932688,Oryza_sativa_LOC_Os12g44240:0.0598907)n48:0.0432555)n46:0.0499833,((Olyra_latifolia_Ola003025:0.0567147,((Ampelocalamus_luodianensis_Alu12Cg00260.1:0.040782,Ampelocalamus_luodianensis_Alu11Dg07620.1:0.0384591)n52:0.0046763,(Dendrocalamus_sinicus_Dendrocalamus_sinicus_Dsi12A_214431_216575_Dsi12Ag00130.1_-1_CDS_4147841020_50044:0.0369564,Dendrocalamus_sinicus_Dendrocalamus_sinicus_Dsi12B_24255994_24259440_Dsi12Bg08000.1_1_CDS_4147846144_34860:0.0472195)n53:0.00524661)n51:0.0111234)n50:0.0359051,((Phragmites_australis_Phragmites_australis_PaChr22_248372_251096_evm.model.PaChr22.14_1_CDS_4362431035_20859:0.0580221,(Eragrostis_curvula_EJB05_00037:0.0652593,(Eleusine_coracana_ELECO.r07.5BG0448470:0.0207553,Eleusine_coracana_ELECO.r07.5AG0399780:0.018521)n57:0.0561562)n56:0.0379308)n55:0.0246408,(((Sorghum_bicolor_SORBI_3008G191500:0.0741242,Zea_mays_Zm00001eb033150:0.0725923)n60:0.056666,((Brachypodium_distachyon_BRADI_4g00410v3:0.0879717,(Hordeum_spontaneum_WB01_004964_0118555:0.00853306,Hordeum_vulgareMorex_HORVU.MOREX.r3.5HG0420150:0.00504059)n63:0.151527)n62:0.0540205,(Aristida_adscensionis_H_Aadptg000065l000634.1:0.0760854,((Stipagrostis_hirtigluma_H_Shi_ptg000151l_000007.1:0.0183428,(Stipagrostis_hirtigluma_H_Shi_ptg000046l_001376.1:0.0266718,Stipagrostis_hirtigluma_H_Shi_ptg000036l_000175.1:0.0122365)n67:0.00947353)n66:0.00815643,(Stipagrostis_hirtigluma_H_Shi_ptg000065l_000160.1:0.0186649,Stipagrostis_hirtigluma_H_Shi_ptg000151l_000011.1:0.263653)n68:0.0119705)n65:0.03892)n64:0.0271954)n61:0.019098)n59:0.0181071,(Chasmanthium_laxum_Chala.03G003400:0.0660711,((Echinocloa_haploclada_eh_chr5.5067:0.0436878,(Digitaria_radicosa_Dra03G0307800:0.0256241,(Digitaria_exilis_H_Dex3A-002195.1:0.00216106,Digitaria_exilis_H_Dex3B-002152.1:0.00108016)n73:0.034288)n72:0.0276873)n71:0.00738909,((Dichantelium_oligosantes_H_DolKV774778.1000014.1:0.0469179,ASEM_AUS1_H_AUS1CM014272.1000086.1:0.0516353)n75:0.00492549,((Urochloa_fusta_Urofu.3G468300:0.0257856,(Cenchrus_americanus_H_CamLKME02031516.1000006.1:0.0547598,Setaria_viridis_SEVIR_3G425700v2:0.0358079)n78:0.0217989)n77:0.0146666,(Panicum_hallii_Pahal.3G515000:0.0168701,(Panicum_virgatum_Pavir.3KG573800:0.0310205,Panicum_virgatum_Pavir.3NG264800:0.0328745)n80:0.00365272)n79:0.0110828)n76:0.00820373)n74:0.00864677)n70:0.0414176)n69:0.0192465)n58:0.0183665)n54:0.0420854)n49:0.0115509)n45:0.0475048)n42:0.0760196)n3:0.0746396)n0;
```
