## Supplementary Dataset S1 for "Gene turnover and contingency facilitated the repeated evolution of C_4_ photosynthesis in grasses": OG0001743_tree.txt

```
((Juncus_effusus_H_Juncus_Jeff_scaffold_4_000475.1:0.362968,(Ananas_comosus_H_Ananas_contig14_000744.1:0.0455521,Tillandsia_fasciculata_H_Tillandsia_CM054938.1_000753.1:0.114098)n2:0.127273)n1:0.0807104,((Pharus_latifolius_Phala.10G041700:0.0822654,((Pharus_latifolius_Phala.10G041700.3:5e-09,(Pharus_latifolius_Phala.10G041700.7:5e-09,(Pharus_latifolius_Phala.10G041700.2:5e-09,(Pharus_latifolius_Phala.10G041700.6:0.0139739,Pharus_latifolius_Phala.10G041700.5:5e-09)n9:0.0756381)n8:4.9e-08)n7:0.00137834)n6:9e-09,Pharus_latifolius_Phala.10G041700.4:5e-09)n5:0.0190408)n4:0.0791169,(((Eragrostis_curvula_EJB05_01023:0.0741223,(Eleusine_coracana_ELECO.r07.5BG0442660:0.0206153,Eleusine_coracana_ELECO.r07.5AG0394390:0.0447485)n13:0.0350084)n12:0.0383996,(Streptochaeta_angustifolia_strangu_011692:0.21576,((Dichantelium_oligosantes_H_DolKV777278.1000004.1:0.0229899,(((Panicum_hallii_Pahal.3G464900:0.0186026,(Panicum_virgatum_Pavir.3NG245600:0.0256995,Panicum_virgatum_Pavir.3KG490800:0.021678)n20:0.00684974)n19:0.0134613,((Cenchrus_americanus_H_CamCM007985.2003268.1:0.0371179,Setaria_viridis_SEVIR_3G345400v2:0.0201764)n22:0.0157468,(Digitaria_radicosa_Dra03G0345500:0.0292261,(Digitaria_exilis_H_Dex3A-002452.1:0.0139318,Digitaria_exilis_H_Dex3B-002425.1:0.0202264)n24:0.0538976)n23:0.0317353)n21:0.00363243)n18:0.00725891,(ASEM_AUS1_H_AUS1CM014272.1000367.1:0.0134354,ASEM_RSA5_H_RSA5chrom3005505.1:0.011136)n25:0.0240145)n17:0.00513838)n16:0.0298361,((((Brachypodium_distachyon_BRADI_4g04030v3:0.0675156,(Hordeum_spontaneum_WB01_000393_2449456:5e-09,Hordeum_vulgareMorex_HORVU.MOREX.r3.5HG0442380:5e-09)n30:0.0715093)n29:0.0423383,Oryza_sativa_LOC_Os12g37939:0.0816632)n28:0.0106377,((Ampelocalamus_luodianensis_Alu12Cg03460.2:0.0423745,Dendrocalamus_sinicus_Dendrocalamus_sinicus_Dsi12B_20710462_20723667_Dsi12Bg05700.1_-1_CDS_4147845454_44429:0.0408714)n32:0.0168016,(Olyra_latifolia_Ola026951:0.108697,(Leersia_perrieri_LPERR12G13370:0.146611,Zizania_latifolia_GWHTBFHI028709:0.0850618)n34:0.0449209)n33:0.0529003)n31:0.00353259)n27:0.0483281,((Chasmanthium_laxum_Chala.12G115700:0.0447483,Phragmites_australis_Phragmites_australis_PaChr22_5218369_5229946_evm.model.PaChr22.365_1_CDS_4362431535_18766:0.0384904)n36:0.0137152,((Urochloa_fusta_Urofu.3G415700:0.032939,Echinocloa_haploclada_eh_scaffold703.18:0.0304751)n38:0.00744484,((((Digitaria_exilis_H_Dex3A-002451.1:0.0233154,Digitaria_exilis_H_Dex3B-002424.1:0.0226526)n42:0.0231909,Setaria_viridis_SEVIR_3G345240v2:0.146383)n41:0.0293536,((Panicum_virgatum_Pavir.3NG245800:0.283358,(Sorghum_bicolor_SORBI_3008G133300:0.0345124,(ASEM_AUS1_H_AUS1CM014274.1000571.1:0.153392,Zea_mays_Zm00001eb028780:0.0295512)n46:0.0126923)n45:0.0343129)n44:0.0152225,((Panicum_hallii_Pahal.3G465000:0.101825,Panicum_virgatum_Pavir.3NG245700:0.106154)n48:0.038906,(Dichantelium_oligosantes_H_DolKV777278.1000003.1:0.0513769,(ASEM_AUS1_H_AUS1CM014272.1000366.1:5e-09,ASEM_RSA5_H_RSA5chrom3005504.1:0.00782208)n50:0.045297)n49:0.0114306)n47:0.0224743)n43:0.00249714)n40:0.0890957,(Cenchrus_americanus_H_CamCM007985.2003267.1:0.281155,(Stipagrostis_hirtigluma_H_Shi_ptg000046l_001254.1:0.120558,Aristida_adscensionis_H_Aadptg000065l000524.1:0.215868)n52:0.0864061)n51:0.0201916)n39:0.0826333)n37:0.0199145)n35:0.0214186)n26:0.00801905)n15:0.000891005)n14:0.0254457)n11:0.0328079,((((Aristida_adscensionis_H_Aadptg000065l000525.1:0.0766188,Stipagrostis_hirtigluma_H_Shi_ptg000046l_001255.1:0.0503315)n56:0.0165923,((Eragrostis_curvula_EJB05_01012:0.107483,(Chasmanthium_laxum_Chala.12G115600:0.0785156,(Sorghum_bicolor_SORBI_3008G133400:0.105546,((Dichantelium_oligosantes_H_DolKV777278.1000002.1:0.0598424,(((Urochloa_fusta_Urofu.3G415800:0.054466,(Cenchrus_americanus_H_CamCM007985.2003266.1:0.0554104,Setaria_viridis_SEVIR_3G345200v2:0.025424)n66:0.0121925)n65:0.00625454,((ASEM_AUS1_H_AUS1CM014272.1000365.1:0.0223139,ASEM_RSA5_H_RSA5chrom3005503.1:0.0141847)n68:0.0438488,(Digitaria_radicosa_Dra03G0345400:0.0406168,(Digitaria_exilis_H_Dex3A-002450.1:0.0140784,Digitaria_exilis_H_Dex3B-002423.1:0.0137581)n70:0.0287107)n69:0.0304969)n67:0.0060907)n64:0.00141414,(Panicum_hallii_Pahal.3G465100:0.0215334,((Panicum_virgatum_Pavir.3KG490900:0.133685,Panicum_virgatum_Pavir.3NG245900:0.0323658)n73:0.0244891,Panicum_virgatum_Pavir.J443200:0.0336653)n72:0.00374059)n71:0.00657913)n63:0.00431975)n62:0.00602742,Echinocloa_haploclada_eh_scaffold703.19:0.0679473)n61:0.0310708)n60:0.0137299)n59:0.0138926)n58:0.0216071,(Aristida_adscensionis_H_Aadptg000065l000523.1:0.0767933,Stipagrostis_hirtigluma_H_Shi_ptg000046l_001253.1:0.0922718)n74:0.0196188)n57:0.0395926)n55:0.00439918,((Olyra_latifolia_Ola026952:0.0718244,(Ampelocalamus_luodianensis_Alu12Dg07650.3:0.0382991,(Dendrocalamus_sinicus_Dendrocalamus_sinicus_Dsi12A_3782862_3789118_Dsi12Ag02390.1_1_CDS_4147841698_33720:0.0414758,Dendrocalamus_sinicus_Dendrocalamus_sinicus_Dsi03C_20305106_20309478_Dsi03Cg08650.1_-1_CDS_4147743709_22705:0.0303667)n78:0.00337408)n77:0.00284023)n76:0.0134117,(Zizania_latifolia_GWHTBFHI028708:0.0712939,(Oryza_sativa_LOC_Os12g37920:0.1029,Leersia_perrieri_LPERR12G13350:0.0600555)n80:0.0253486)n79:0.0289764)n75:0.00755438)n54:0.000839376,Streptochaeta_angustifolia_strangu_011691:0.0821566)n53:0.00912851)n10:0.0202507)n3:0.0807104)n0;
```
