## Supplementary Dataset S1 for "Gene turnover and contingency facilitated the repeated evolution of C_4_ photosynthesis in grasses": OG0001744_tree.txt

```
(((Ananas_comosus_H_Ananas_contig21_000369.1:0.0118474,Tillandsia_fasciculata_H_Tillandsia_CM054943.1_000091.1:0.0105282)n2:0.0989116,(Juncus_effusus_H_Juncus_Jeff_scaffold_8_000010.1:0.124295,Carex_scoparia_H_Carex_Csco_scaffold_2_000609.1:0.114839)n3:0.0761497)n1:0.0578565,((Streptochaeta_angustifolia_strangu_038403:0.0694763,((Pharus_latifolius_Phala.10G068200:5e-09,Pharus_latifolius_Phala.10G068200.2:5e-09)n7:0.0563736,(((Zizania_latifolia_GWHTBFHI009281:0.0495014,(Leersia_perrieri_LPERR12G10730:0.0391525,Oryza_sativa_LOC_Os12g31640:0.033834)n11:0.038629)n10:0.043768,(Dendrocalamus_sinicus_Dendrocalamus_sinicus_Dsi03C_19227105_19240133_Dsi03Cg07670.1_1_CDS_4147743415_27768:0.0308488,(Dendrocalamus_sinicus_Dendrocalamus_sinicus_DsiCtg00135_594179_599807_DsiCtg00135g00110.1_1_CDS_4147847932_17985:0.00229757,Dendrocalamus_sinicus_Dendrocalamus_sinicus_Dsi12B_18151098_18154821_Dsi12Bg04620.1_1_CDS_4147845130_32605:0.00589889)n13:0.025305)n12:0.0102773)n9:0.0242335,((Brachypodium_distachyon_BRADI_4g06910v3:0.08223,(Olyra_latifolia_scaffold173_111093_116590_-:0.0376114,Ampelocalamus_luodianensis_Alu12Cg05240.1:0.0595213)n16:0.0178928)n15:0.00786663,((Eragrostis_curvula_EJB05_01533:0.0383097,Eleusine_coracana_ELECO.r07.5AG0391370:0.0371704)n18:0.012967,((Aristida_adscensionis_H_Aadptg000087l000119.1:0.0287693,(Stipagrostis_hirtigluma_H_Shi_ptg000022l_000191.1:5e-09,Stipagrostis_hirtigluma_H_Shi_ptg000046l_000952.1:0.00233209)n21:0.0170071)n20:0.0128257,((Chasmanthium_laxum_Chala.12G140200:0.0204498,((Sorghum_bicolor_SORBI_3008G103300:0.0231565,Zea_mays_Zm00001eb409480:0.0253808)n25:0.0173317,(Echinocloa_haploclada_eh_chr5.4085:0.0257368,(Dichantelium_oligosantes_H_DolKV777111.1000001.1:0.0315918,(((Panicum_hallii_Pahal.3G439100:0.0110563,(Panicum_virgatum_Pavir.3NG229100:0.0103453,Panicum_virgatum_Pavir.3KG467300:0.0061304)n31:0.00235036)n30:0.0136865,(Urochloa_fusta_Urofu.3G383500:0.0221603,(Cenchrus_americanus_H_CamCM007985.2003095.1:0.0234921,Setaria_viridis_SEVIR_3G374600v2:0.00932364)n33:0.00803493)n32:0.00521401)n29:0.00242764,((Digitaria_radicosa_Dra03G0293900:0.0172117,(Digitaria_exilis_H_Dex3A-001738.1:0.0141724,Digitaria_exilis_H_Dex3B-001730.1:0.0177698)n36:0.0087565)n35:0.00743916,(ASEM_AUS1_H_AUS1CM014272.1000565.1:0.00117162,(ASEM_RSA5_H_RSA5chrom3000574.1:0.00469108,ASEM_RSA5_H_RSA5chrom3000564.1:5e-09)n38:0.00232227)n37:0.0189673)n34:0.00241532)n28:0.00293778)n27:0.00699377)n26:0.00945835)n24:0.0137278)n23:0.00250312,(Phragmites_australis_Phragmites_australis_PaChr22_7526089_7533187_evm.model.PaChr22.492_1_CDS_4362431817_9918:0.0207571,Phragmites_australis_Phragmites_australis_PaChr23_17396531_17405324_evm.model.PaChr23.583_1_CDS_4362435043_7398:0.0172659)n39:0.00191843)n22:0.00387571)n19:0.00490246)n17:0.0193645)n14:0.0292623)n8:0.018475)n6:0.019855)n5:0.0127658,((Streptochaeta_angustifolia_strangu_002931:0.0432855,(((Olyra_latifolia_Ola033627:0.0440926,(((Stipagrostis_hirtigluma_H_Shi_ptg000013l_000347.1:0.022154,Stipagrostis_hirtigluma_H_Shi_ptg000117l_000003.1:0.0203938)n47:0.037644,Aristida_adscensionis_H_Aadptg000006l000031.1:0.0854083)n46:0.00770438,((((Eleusine_coracana_ELECO.r07.9AG0690040:0.00926473,Eleusine_coracana_ELECO.r07.9BG0714910:0.00828676)n51:0.0340255,(Eragrostis_curvula_EJB05_51044:0.00123249,Eragrostis_curvula_EJB05_26379:5e-09)n52:0.0289205)n50:0.0280461,((Zea_mays_Zm00001eb112560:0.0368696,Sorghum_bicolor_SORBI_3005G194500:0.0566816)n54:0.021715,(ASEM_AUS1_H_AUS1CM014277.1001849.1:0.0370656,((Setaria_viridis_SEVIR_8G211100v2:0.0341919,((Digitaria_exilis_H_Dex8B-001266.1:0.0223798,Digitaria_exilis_H_Dex8A-001291.1:0.0208861)n59:0.00232068,Digitaria_exilis_H_Dex8B-001265.1:0.0184324)n58:0.00204804)n57:0.00827503,Digitaria_radicosa_Dra08G0133700:0.0176901)n56:0.0172559)n55:0.0100852)n53:0.0196119)n49:0.00412942,((Chasmanthium_laxum_Chala.09G034500:0.052254,(Echinocloa_haploclada_eh_chr4.2291:0.0268563,(Dichantelium_oligosantes_H_DolKV783841.1000002.1:0.0267027,(Panicum_hallii_Pahal.8G238700:0.015052,(Panicum_virgatum_Pavir.8KG364100:0.0136663,Panicum_virgatum_Pavir.8NG333900:0.0194711)n65:0.0104725)n64:0.0235635)n63:0.0015837)n62:0.0282298)n61:0.00770369,(Phragmites_australis_Phragmites_australis_PaChr21_22911681_22914682_evm.model.PaChr21.931_1_CDS_4362429367_41467:0.0327975,Phragmites_australis_Phragmites_australis_PaChr10_3875798_3880072_evm.model.PaChr10.204_1_CDS_4362371239_18986:0.0241522)n66:0.00268358)n60:0.00300846)n48:0.0103846)n45:0.027797)n44:0.0063958,(((Hordeum_spontaneum_WB01_003238_0179086:0,Hordeum_vulgareMorex_HORVU.MOREX.r3.4HG0361260:0)n69:0.0568309,Brachypodium_distachyon_BRADI_4g12930v3:0.0320205)n68:0.0309582,((Ampelocalamus_luodianensis_Alu05Cg02270.3:0.0130403,Dendrocalamus_sinicus_Dendrocalamus_sinicus_Dsi09C_28323266_28326675_Dsi09Cg11710.1_1_CDS_4147821205_39282:0.0153423)n71:0.00472864,((Ampelocalamus_luodianensis_Alu11Dg03230.1:0.00265155,Ampelocalamus_luodianensis_AluCtg01884g00070.1:5e-09)n73:0.0183072,Dendrocalamus_sinicus_Dendrocalamus_sinicus_Dsi11B_2506321_2510707_Dsi11Bg01140.1_-1_CDS_4147835317_23570:0.0238551)n72:0.00265057)n70:0.00398718)n67:0.00044302)n43:0.00636241,(((Leersia_perrieri_LPERR11G16590:0.0466398,Oryza_sativa_LOC_Os11g41130:0.0343208)n76:0.0420544,(Zizania_latifolia_GWHTBFHI029163:0.0213869,Zizania_latifolia_GWHTBFHI030560:0.0304089)n77:0.0235636)n75:0.0381042,((Cenchrus_americanus_H_CamCM007986.2000195.1:0.649244,(Dendrocalamus_sinicus_Dendrocalamus_sinicus_Dsi12B_18149218_18150451_Dsi12Bg04610.1_1_CDS_4147845127_30917:0.114086,Panicum_virgatum_Pavir.6NG235700:0.320568)n80:0.0369939)n79:0.0539489,Urochloa_fusta_Urofu.8G192200:0.196027)n78:0.0547291)n74:0.00838638)n42:0.0368776)n41:0.00409751,Pharus_latifolius_Phala.09G146300:0.0340142)n40:0.00377936)n4:0.0578565)n0;
```
