## Supplementary Dataset S1 for "Gene turnover and contingency facilitated the repeated evolution of C_4_ photosynthesis in grasses": OG0001745_tree.txt

```
((Juncus_effusus_H_Juncus_Jeff_scaffold_20_000453.1:0.551486,(Ananas_comosus_H_Ananas_contig14_000780.1:0.0872319,Tillandsia_fasciculata_H_Tillandsia_CM054938.1_000791.1:0.0802371)n2:0.171806)n1:0.103296,((Streptochaeta_angustifolia_strangu_009994:0.142859,(Pharus_latifolius_Phala.07G146800:0.197865,(((Zizania_latifolia_GWHTBFHI031355:0.0955489,(Leersia_perrieri_LPERR05G14630:0.0821701,Oryza_sativa_LOC_Os05g37660:0.0499068)n9:0.0302239)n8:0.0475684,((Olyra_latifolia_Ola028253:0.0753755,(Dendrocalamus_sinicus_Dendrocalamus_sinicus_Dsi05A_25218035_25219498_Dsi05Ag08150.1_-1_CDS_4147764379_3078:0.048335,(Ampelocalamus_luodianensis_Alu05Dg08020.2:0.0469396,Ampelocalamus_luodianensis_Alu05Cg12400.1:0.0361031)n13:0.005171)n12:0.0127224)n11:0.0238099,(Brachypodium_distachyon_BRADI_2g23740v3:0.114527,(Hordeum_spontaneum_WB01_000669_0664553:0.00400522,Hordeum_vulgareMorex_HORVU.MOREX.r3.1HG0074300:0.000549751)n15:0.12633)n14:0.0624291)n10:0.00942739)n7:0.017722,(((Aristida_adscensionis_H_Aadptg000093l000003.1:0.0994903,(Stipagrostis_hirtigluma_H_Shi_ptg000049l_000508.1:0.017401,Stipagrostis_hirtigluma_H_Shi_ptg000052l_000521.1:0.0273095)n19:0.0599898)n18:0.0311563,(Eleusine_coracana_ELECO.r07.5BG0418680:0.0510817,Eleusine_coracana_ELECO.r07.5AG0371170:0.0450536)n20:0.165374)n17:0.00775413,(((Sorghum_bicolor_SORBI_3009G157100:0.0538487,Zea_mays_Zm00001eb347850:0.0518976)n23:0.044305,(ASEM_AUS1_H_AUS1CM014272.1004308.1:0.275547,(Dichantelium_oligosantes_H_DolKV782931.1000001.1:0.0436798,(((ASEM_AUS1_H_AUS1CM014272.1001258.1:5e-09,ASEM_AUS1_H_AUS1CM014277.1000802.1:5e-09)n28:0.0272895,(ASEM_RSA5_H_RSA5chrom3004459.1:0.00433173,ASEM_RSA5_H_RSA5chrom8001419.1:0.00191568)n29:0.0112842)n27:0.0311494,((Echinocloa_haploclada_eh_chr7.3250:0.219348,(Cenchrus_americanus_H_CamCM007982.2003960.1:0.0629463,Setaria_viridis_SEVIR_3G228000v2:0.0302436)n32:0.015564)n31:0.00489113,(((Digitaria_radicosa_Dra03G0211200:0.0610687,(Digitaria_exilis_H_Dex3A-001201.1:0.0230817,Digitaria_exilis_H_Dex3B-001216.1:0.0231067)n36:0.0570359)n35:0.0215615,Urochloa_fusta_Urofu.3G259000:0.0717129)n34:0.0113863,(Panicum_hallii_Pahal.3G257900:0.019354,(Panicum_virgatum_Pavir.J577900:0.0260307,Panicum_virgatum_Pavir.J050400:0.0339006)n38:0.00875536)n37:0.0229201)n33:0.0072818)n30:0.00713928)n26:0.00550684)n25:0.0126603)n24:0.0014067)n22:0.0229871,(Chasmanthium_laxum_Chala.07G165100:0.0964287,(Phragmites_australis_Phragmites_australis_PaChr9_26712737_26714215_evm.model.PaChr9.998_1_CDS_4362487233_38708:0.0648888,Phragmites_australis_Phragmites_australis_PaChr12_26397982_26399571_evm.model.PaChr12.1057_1_CDS_4362380530_18591:0.077408)n40:0.0205051)n39:0.0126667)n21:0.0113441)n16:0.0425114)n6:0.0661148)n5:0.037814)n4:0.0190239,((Streptochaeta_angustifolia_strangu_031888:0.115885,(Pharus_latifolius_Phala.03G293200:0,Pharus_latifolius_Phala.03G293200.3:0,Pharus_latifolius_Phala.03G293200.2:0)n43:0.120238)n42:0.0250725,((((Zizania_latifolia_GWHTBFHI013049:0.0690084,Zizania_latifolia_GWHTBFHI006126:0.0512671)n47:0.0195385,(Leersia_perrieri_LPERR01G32310:0.0789663,Oryza_sativa_LOC_Os01g63480:0.0377118)n48:0.0173658)n46:0.0453936,(Olyra_latifolia_Ola029866:0.0769603,(Dendrocalamus_sinicus_Dendrocalamus_sinicus_Dsi01B_50509699_50511168_Dsi01Bg19490.1_-1_CDS_4147699180_29310:0.0637935,((Ampelocalamus_luodianensis_Alu01Cg14280.1:0.0316057,Dendrocalamus_sinicus_Dendrocalamus_sinicus_Dsi01C_13000775_13002244_Dsi01Cg09310.1_-1_CDS_4147704028_29326:0.0293599)n52:0.0150721,(Dendrocalamus_sinicus_Dendrocalamus_sinicus_Dsi01A_54234185_54235654_Dsi01Ag22720.1_1_CDS_4147691557_2275:0.0389605,Ampelocalamus_luodianensis_Alu01Dg25510.1:0.0376077)n53:0.00768708)n51:0.00492992)n50:0.00442164)n49:0.0136737)n45:0.0183005,((Brachypodium_distachyon_BRADI_2g55250v3:0.114557,(Hordeum_spontaneum_WB01_002284_0606409:0,Hordeum_vulgareMorex_HORVU.MOREX.r3.3HG0301370:0)n56:0.0757987)n55:0.0416851,((Eleusine_coracana_ELECO.r07.1BG0090350:0.0298737,Eleusine_coracana_ELECO.r07.1AG0040290:0.0218315)n58:0.132221,(Stipagrostis_hirtigluma_H_Shi_ptg000050l_002693.1:0.0340629,(Aristida_adscensionis_H_Aadptg000101l000401.1:0.0690359,((Chasmanthium_laxum_Chala.01G285400:0.0380682,(Phragmites_australis_Phragmites_australis_PaChr2_43525942_43527414_evm.model.PaChr2.2363_1_CDS_4362419755_34258:0.0524518,Phragmites_australis_Phragmites_australis_PaChr1_48412909_48414381_evm.model.PaChr1.2438_1_CDS_4362366339_39571:0.0578239)n63:0.0110164)n62:0.0157417,(((Dichantelium_oligosantes_H_DolKV775713.1000003.1:0.0348155,(ASEM_AUS1_H_AUS1CM014274.1005055.1:0.0115458,ASEM_RSA5_H_RSA5chrom5003355.1:0.0114318)n67:0.0230351)n66:0.0115385,((Panicum_hallii_Pahal.5G086100:0.0145235,(Panicum_virgatum_Pavir.5KG645000:0.0157582,Panicum_virgatum_Pavir.3NG035200:0.017733)n70:0.0112982)n69:0.0144306,((Digitaria_radicosa_Dra05G0171200:0.0371941,(Digitaria_exilis_H_Dex5B-001884.1:0.0173268,(Digitaria_exilis_H_Dex1B-001954.1:0.011644,Digitaria_exilis_H_Dex5A-001865.1:0.00336929)n74:0.0130299)n73:0.0602888)n72:0.0249787,(Urochloa_fusta_Urofu.5G088400:0.0520394,(Setaria_viridis_SEVIR_5G390800v2:0.0217436,(Cenchrus_americanus_H_CamCM007987.2004005.1:0.0290994,Cenchrus_americanus_H_CamCM007987.2004006.1:5.4e-09)n77:6e-10)n76:0.000654713)n75:0.00571534)n71:0.00602317)n68:0.0115038)n65:0.0201859,(Sorghum_bicolor_SORBI_3003G360000:0.0258837,(Zea_mays_Zm00001eb367240:0.0569398,Zea_mays_Zm00001eb147650:0.0500251)n79:0.00555834)n78:0.0151644)n64:0.0152786)n61:0.0176765)n60:0.0069558)n59:0.0125408)n57:0.034629)n54:0.00893138)n44:0.0382411)n41:0.00424901)n3:0.103296)n0;
```
