## Supplementary Dataset S1 for "Gene turnover and contingency facilitated the repeated evolution of C_4_ photosynthesis in grasses": OG0001746_tree.txt

```
(((Zea_mays_Zm00001eb384780:0.504612,Zea_mays_Zm00001eb331240:0.617773)n2:0.166752,(Cenchrus_americanus_H_CamLKME02024916.1000001.1:0.328156,((Panicum_virgatum_Pavir.4KG262300:0.140071,(Panicum_virgatum_Pavir.6NG244100:0.0246225,Panicum_virgatum_Pavir.4NG086500:0.153764)n6:0.0153764)n5:0.00170849,(Panicum_hallii_Pahal.9G406500:0.320232,Panicum_hallii_Pahal.6G309000:0.400884)n7:0.0445427)n4:0.0310519)n3:0.0978555)n1:0.0284945,(((Echinocloa_haploclada_eh_chr8.2609:0.209383,(ASEM_RSA5_H_RSA5chrom5000575.1:0.0075505,(ASEM_AUS1_H_AUS1CM014272.1004121.1:0.000803046,ASEM_AUS1_H_AUS1CM014277.1001675.1:0.000755584)n12:0.014742)n11:0.165153)n10:0.0380598,(Cenchrus_americanus_H_CamLKME02049887.1000001.1:0.0910255,((Cenchrus_americanus_H_CamLKME02040144.1000001.1:0.161065,(Panicum_hallii_Pahal.4G151100:0.00584749,((Panicum_hallii_Pahal.9G426100:5e-09,(((Panicum_hallii_Pahal.6G308900:0.00203465,(Panicum_hallii_Pahal.1G163000:0.00408413,(((Panicum_virgatum_Pavir.5KG279300:0.0057534,(Panicum_virgatum_Pavir.6NG244200:0.00427855,(Panicum_virgatum_Pavir.6KG098400:0.0185509,Panicum_virgatum_Pavir.6NG032000:0.0129772)n27:0.000100817)n26:0.00270029)n25:0.0389781,((Panicum_hallii_Pahal.5G090900:0.00882532,Panicum_hallii_Pahal.5G383000:0.0550804)n29:0.00889265,(Panicum_hallii_Pahal.5G412800:0.00363764,(((((((Panicum_hallii_Pahal.8G111300:0.0115274,(Panicum_hallii_Pahal.5G105200:0.000118151,Panicum_hallii_Pahal.7G079900:5e-09)n38:0.000226552)n37:0.0501236,Panicum_hallii_Pahal.6G136400:0.00189823)n36:7e-09,Panicum_hallii_Pahal.3G394500:0.00378606)n35:6e-09,Panicum_hallii_Pahal.9G342000:0.11314)n34:0.019688,Panicum_hallii_Pahal.9G254800:0.00375358)n33:0.0063293,Panicum_hallii_Pahal.5G091000:0.0141602)n32:0.0113102,Panicum_hallii_Pahal.1G117100:0.00536643)n31:0.000536643)n30:5.36643e-05)n28:5.96271e-06)n24:0.0142679,(Panicum_hallii_Pahal.8G078900:0.0127452,Panicum_virgatum_Pavir.J635800:0.0659758)n39:0.00733064)n23:0.00605454)n22:0.00193262)n21:5e-09,Panicum_hallii_Pahal.9G341700:0.00203147)n20:0.00274104,Panicum_hallii_Pahal.7G080000:5e-09)n19:1.3e-08)n18:0.00146379,(Panicum_hallii_Pahal.5G105100:5e-09,Panicum_hallii_Pahal.3G394400:0.00584428)n40:5e-09)n17:0.00131791)n16:0.000146435)n15:5e-09,((Panicum_hallii_Pahal.6G101300:0.00882272,Cenchrus_americanus_H_CamCM007984.2000216.1:0.17469)n42:0.01941,((((Panicum_virgatum_Pavir.6NG032100:0.00834507,Panicum_virgatum_Pavir.4KG262200:0.0284617)n46:0.00408162,(((Panicum_virgatum_Pavir.6KG158800:0.00741298,Panicum_virgatum_Pavir.J138300:0.00893565)n49:5e-09,Panicum_virgatum_Pavir.6NG244300:0.0171079)n48:0.0017736,(Panicum_virgatum_Pavir.7NG151200:0.0208697,Panicum_virgatum_Pavir.5KG279400:0.00537888)n50:0.00387799)n47:6e-09)n45:0.0205347,(Panicum_virgatum_Pavir.6KG098500:0.00768533,Panicum_virgatum_Pavir.9NG413700:0.0150682)n51:0.00552367)n44:0.011483,Panicum_virgatum_Pavir.9KG241200:0.0242785)n43:0.00772547)n41:0.000858385)n14:0.0228359)n13:0.0451588)n9:0.0159982,((((((Zea_mays_Zm00001eb048970:0.151943,(Zea_mays_Zm00001eb084500:0.0276832,Zea_mays_Zm00001eb256140:0.0330982)n58:0.0854425)n57:0.0516902,Zea_mays_Zm00001eb270980:0.127321)n56:0.113502,(Zea_mays_Zm00001eb202000:0.546876,Zea_mays_Zm00001eb234900:0.160593)n59:0.131332)n55:0.106282,((Zea_mays_Zm00001eb416960:0.272987,((Zea_mays_Zm00001eb412790:0.185383,Zea_mays_Zm00001eb293990:0.31149)n63:0.146089,(Zea_mays_Zm00001eb420900:0.0872441,(Zea_mays_Zm00001eb267370:0.0653042,Zea_mays_Zm00001eb267360:0.085122)n65:0.0520086)n64:0.186807)n62:0.0713346)n61:0.07174,(Zea_mays_Zm00001eb092830:0.107231,Zea_mays_Zm00001eb320560:0.36674)n66:0.29629)n60:0.0525607)n54:0.0397619,Zea_mays_Zm00001eb228730:0.82501)n53:0.0361563,((Zea_mays_Zm00001eb228440:0.330934,(Zea_mays_Zm00001eb029210:0.0662052,Zea_mays_Zm00001eb359450:0.0397631)n69:0.173601)n68:0.12674,((((Zea_mays_Zm00001eb335160:0.012199,(Zea_mays_Zm00001eb039790:0.321258,(Zea_mays_Zm00001eb385580:0.123148,(Zea_mays_Zm00001eb025330:0.0643957,Zea_mays_Zm00001eb341980:0.191976)n76:0.0900964)n75:0.184808)n74:0.107377)n73:0.00925861,Zea_mays_Zm00001eb228720:0.269566)n72:0.107117,((Zea_mays_Zm00001eb084660:0.0142769,(Zea_mays_Zm00001eb304300:0.158838,Zea_mays_Zm00001eb421760:0.0980512)n79:0.0590468)n78:0.0253316,(Zea_mays_Zm00001eb231000:0.0101975,Zea_mays_Zm00001eb022640:0.289353)n80:0.012149)n77:0.0476466)n71:0.0626859,Zea_mays_Zm00001eb423000:0.0548512)n70:0.021325)n67:0.0021325)n52:0.000236944)n8:0.0441545)n0;
```
