## Supplementary Dataset S1 for "Gene turnover and contingency facilitated the repeated evolution of C_4_ photosynthesis in grasses": OG0001747_tree.txt

```
((Ananas_comosus_H_Ananas_contig6_000912.1:0.0212544,Tillandsia_fasciculata_H_Tillandsia_CM054940.1_000407.1:0.0190674)n1:0.125138,(((Streptochaeta_angustifolia_strangu_014899:0.0136374,Streptochaeta_angustifolia_strangu_008469:0.217925)n4:0.0525895,(Pharus_latifolius_Phala.03G314900:0.0586774,((((((Sorghum_bicolor_SORBI_3003G379000:0.0241584,Zea_mays_Zm00001eb145660:0.0245733)n11:0.0241652,(Dichantelium_oligosantes_H_DolKV779626.1000001.1:0.0210492,(((Panicum_hallii_Pahal.5G067400:0.0112939,(Panicum_virgatum_Pavir.5KG667500:0.0190441,Panicum_virgatum_Pavir.5KG676500:0.00184297)n16:0.00175104)n15:0.0187203,(Echinocloa_haploclada_eh_chr2.4257:0.0243389,(ASEM_AUS1_H_AUS1CM014274.1000384.1:0.00563817,ASEM_RSA5_H_RSA5chrom5002306.1:0.00749401)n18:0.0419869)n17:0.00217516)n14:0.000998485,((Digitaria_radicosa_Dra05G0189100:0.0158898,(Digitaria_exilis_H_Dex5A-002608.1:0.0136366,Digitaria_exilis_H_Dex5B-002640.1:0.0141015)n21:0.0112599)n20:0.0183024,(Urochloa_fusta_Urofu.5G067900:0.026826,(Cenchrus_americanus_H_CamCM007987.2000351.1:0.0174651,Setaria_viridis_SEVIR_5G410100v2:0.0128372)n23:0.0112204)n22:0.0040172)n19:0.00184666)n13:0.00392656)n12:0.0147446)n10:0.0202997,((Chasmanthium_laxum_Chala.01G303200:0.0225452,(Aristida_adscensionis_H_Aadptg000101l000407.1:0.0283879,Stipagrostis_hirtigluma_H_Shi_ptg000050l_000353.1:0.0214944)n26:0.0152346)n25:0.00421867,((Phragmites_australis_Phragmites_australis_PaChr2_45333027_45335576_evm.model.PaChr2.2509_1_CDS_4362420079_617:0.0311988,Phragmites_australis_Phragmites_australis_PaChr1_50161964_50164090_evm.model.PaChr1.2569_1_CDS_4362366629_34085:0.0201447)n28:0.0170176,(Eragrostis_curvula_EJB05_18205:0.0546572,(Eleusine_coracana_ELECO.r07.1AG0042220:0.0130456,Eleusine_coracana_ELECO.r07.1BG0092030:0.0170906)n30:0.038792)n29:0.0174885)n27:0.00780926)n24:0.00405695)n9:0.044436,((Leersia_perrieri_LPERR01G34040:0.0463179,Oryza_sativa_LOC_Os01g66030:0.0282909)n32:0.0116569,(((Zizania_latifolia_GWHTBFHI004272:0.11938,Zizania_latifolia_GWHTBFHI033503:0.0609337)n35:0.0908655,Zizania_latifolia_GWHTBFHI013170:0.00930377)n34:0.0242736,Zizania_latifolia_GWHTBFHI006276:0.026514)n33:0.0277851)n31:0.0195252)n8:0.0117554,(Ampelocalamus_luodianensis_Alu01Cg12570.2:0.00817771,((Dendrocalamus_sinicus_Dendrocalamus_sinicus_Dsi01A_56645381_56647914_Dsi01Ag24140.1_-1_CDS_4147691983_14657:0.0243623,Dendrocalamus_sinicus_Dendrocalamus_sinicus_Dsi01B_55636822_55638924_Dsi01Bg22380.2_-1_CDS_4147700047_5681:0.025349)n38:0.00427154,Dendrocalamus_sinicus_Dendrocalamus_sinicus_Dsi01C_11487678_11495081_Dsi01Cg08190.1_1_CDS_4147703692_10757:0.0249825)n37:0.00277583)n36:0.00836887)n7:0.00803568,((Brachypodium_distachyon_BRADI_2g57000v3:0.0244808,Brachypodium_distachyon_BRADI_2g31084v3:0.239971)n40:0.0413495,(Hordeum_spontaneum_WB01_001035_0502333:0.001877,Hordeum_vulgareMorex_HORVU.MOREX.r3.3HG0307160:5e-09)n41:0.0540041)n39:0.0232575)n6:0.0395731)n5:0.0289357)n3:0.0585691,(((Pharus_latifolius_Phala.07G132900:0.100366,(Pharus_latifolius_Phala.07G133100:5e-09,Pharus_latifolius_Phala.07G133100.2:5e-09)n45:0.0303212)n44:0.0607939,Streptochaeta_angustifolia_strangu_035431:0.0509822)n43:0.00566469,(((Zizania_latifolia_GWHTBFHI031262:0.0679259,Oryza_sativa_LOC_Os05g34940:0.074088)n48:0.00793937,(((Olyra_latifolia_Ola016612:0.0439663,(Ampelocalamus_luodianensis_Alu05Dg09170.2:0.021105,Ampelocalamus_luodianensis_Alu05Cg13460.1:0.0254071)n52:0.00282302)n51:0.00196323,(Dendrocalamus_sinicus_Dendrocalamus_sinicus_Dsi05B_25858025_25859213_Dsi05Bg07880.1_1_CDS_4147768585_39671:0.0389003,Dendrocalamus_sinicus_Dendrocalamus_sinicus_Dsi05A_23463989_23465283_Dsi05Ag07450.1_1_CDS_4147764169_55421:0.0354782)n53:0.00394202)n50:0.00801117,((Hordeum_spontaneum_WB01_006903_0197661:0,Hordeum_vulgareMorex_HORVU.MOREX.r3.1HG0065060:0)n55:0.0657205,Brachypodium_distachyon_BRADI_2g24940v3:0.0659342)n54:0.0351208)n49:0.00183661)n47:0.0138725,((Aristida_adscensionis_H_Aadptg000060l000005.1:0.0577335,(Stipagrostis_hirtigluma_H_Shi_ptg000049l_001644.1:0.0137305,Stipagrostis_hirtigluma_H_Shi_ptg000052l_000887.1:0.00479473)n58:0.0258645)n57:0.0217918,((Chasmanthium_laxum_Chala.07G151800:0.0447697,((Eragrostis_curvula_EJB05_35590:0.049967,(Eleusine_coracana_ELECO.r07.5BG0419990:0.0106473,Eleusine_coracana_ELECO.r07.5AG0372640:0.00715695)n63:0.0480215)n62:0.049656,((Sorghum_bicolor_SORBI_3009G142500:0.0495618,(Zea_mays_Zm00001eb349070:0.011649,Zea_mays_Zm00001eb349060:0.00379123)n66:0.0195194)n65:0.0378429,(Dichantelium_oligosantes_H_DolKV776132.1000012.1:0.0341166,((((Digitaria_radicosa_Dra03G0223900:0.0120717,(Digitaria_exilis_H_Dex3A-002985.1:0.00594032,Digitaria_exilis_H_Dex3B-002996.1:0.0141242)n72:0.0122112)n71:0.012268,(Urochloa_fusta_Urofu.3G278300:0.0142,(Cenchrus_americanus_H_CamCM007982.2001320.1:0.0251509,Setaria_viridis_SEVIR_3G242100v2:0.0060384)n74:0.00406519)n73:0.00402781)n70:0.00201012,(Echinocloa_haploclada_eh_chr5.2925:0.0314086,(ASEM_AUS1_H_AUS1CM014272.1001157.1:5e-09,ASEM_RSA5_H_RSA5chrom3001195.1:0.014348)n76:0.0121984)n75:0.0019948)n69:5e-09,(Panicum_hallii_Pahal.3G274500:0.00701773,(Panicum_virgatum_Pavir.2NG142500:0.0258329,Panicum_virgatum_Pavir.J149100:0.0198746)n78:0.00220829)n77:0.0039945)n68:0.00508421)n67:0.00326587)n64:0.00924458)n61:0.00510868)n60:0.00597891,(Phragmites_australis_Phragmites_australis_PaChr9_24747612_24749353_evm.model.PaChr9.904_1_CDS_4362487027_37018:0.0299592,(Phragmites_australis_Phragmites_australis_PaChr6_25770255_25770849_evm.model.PaChr6.1112_1_CDS_4362466572_14665:0.317282,Phragmites_australis_Phragmites_australis_PaChr12_24389212_24390754_evm.model.PaChr12.956_1_CDS_4362383872_22385:0.0708464)n80:0.00828104)n79:0.000920115)n59:0.00232147)n56:0.0341399)n46:0.0472803)n42:0.00525337)n2:0.125138)n0;
```
