## Supplementary Dataset S1 for "Gene turnover and contingency facilitated the repeated evolution of C_4_ photosynthesis in grasses": OG0001748_tree.txt

```
(Ananas_comosus_H_Ananas_contig5_000974.1:0.331672,(((Streptochaeta_angustifolia_strangu_012270:0.168507,Pharus_latifolius_Phala.07G134200:0.219146)n3:0.0638941,(Streptochaeta_angustifolia_strangu_035504:0.145849,(Pharus_latifolius_Phala.03G311600:0,Pharus_latifolius_Phala.03G311600.2:0)n5:0.114252)n4:0.0126946)n2:0.0278866,((Ampelocalamus_luodianensis_Alu05Dg09000.1:0.291013,Dendrocalamus_sinicus_Dendrocalamus_sinicus_Dsi05A_23795125_23795756_Dsi05Ag07560.1_-1_CDS_4147764202_17146:0.221317)n7:0.477795,(((Eragrostis_curvula_EJB05_18243:0.0861831,(Eleusine_coracana_ELECO.r07.1AG0041890:0.0297529,Eleusine_coracana_ELECO.r07.1BG0091790:0.0293869)n11:0.187381)n10:0.0514359,(((((Olyra_latifolia_Ola023332:0.0418332,((Dendrocalamus_sinicus_Dendrocalamus_sinicus_Dsi01B_55371899_55372486_Dsi01Bg22220.3_-1_CDS_4147699999_35504:0.0509323,((Dendrocalamus_sinicus_Dendrocalamus_sinicus_Dsi01C_11661653_11662237_Dsi01Cg08310.1_1_CDS_4147703728_31013:0.139259,Ampelocalamus_luodianensis_Alu01Cg12860.1:0.0100988)n20:0.0182691,(Dendrocalamus_sinicus_Dendrocalamus_sinicus_Dsi01A_56224021_56224622_Dsi01Ag23840.1_-1_CDS_4147691893_20846:0.0403508,Ampelocalamus_luodianensis_Alu01Dg26850.1:0.112964)n21:0.0125516)n19:0.0079904)n18:0.0126795,((Oryza_sativa_LOC_Os01g65630:0.0603814,Leersia_perrieri_LPERR01G33730:0.177064)n23:0.0373317,(Zizania_latifolia_GWHTBFHI006251:0.0589635,Zizania_latifolia_GWHTBFHI013155:0.204635)n24:0.0227373)n22:0.00704041)n17:0.0145084)n16:0.0166776,(Brachypodium_distachyon_BRADI_2g56740v3:0.131582,(Hordeum_spontaneum_WB01_006494_0276623:0.00323209,Hordeum_vulgareMorex_HORVU.MOREX.r3.3HG0298100:0.0032874)n26:0.108939)n25:0.0537237)n15:0.0205135,Aristida_adscensionis_H_Aadptg000101l000424.1:0.051608)n14:0.0193683,Stipagrostis_hirtigluma_H_Shi_ptg000050l_000379.1:0.0392841)n13:0.00716885,((Chasmanthium_laxum_Chala.01G300200:0.0318696,(Phragmites_australis_Phragmites_australis_PaChr2_45036227_45036843_evm.model.PaChr2.2482_1_CDS_4362420019_17881:0.0558492,Phragmites_australis_Phragmites_australis_PaChr1_49845641_49846237_evm.model.PaChr1.2542_1_CDS_4362366571_9701:0.0419187)n29:0.014941)n28:0.00910156,((Zea_mays_Zm00001eb145900:0.113725,Sorghum_bicolor_SORBI_3003G375700:0.0365201)n31:0.0180023,((ASEM_AUS1_H_AUS1CM014274.1000405.1:0.0195863,ASEM_RSA5_H_RSA5chrom5002328.1:0.0118492)n33:0.00964519,(Urochloa_fusta_Urofu.5G072300:0.0457845,(((Cenchrus_americanus_H_CamCM007987.2000375.1:0.0648195,Setaria_viridis_SEVIR_5G406200v2:0.012363)n37:0.00636106,((Panicum_hallii_Pahal.5G070600:0.0195181,((Panicum_virgatum_Pavir.J650300:0,Panicum_virgatum_Pavir.2NG645000:0)n41:0.0342752,Panicum_virgatum_Pavir.5KG672300:0.0223434)n40:0.00913061)n39:0.0130646,(Digitaria_radicosa_Dra05G0186000:0.039938,(Digitaria_exilis_H_Dex5A-002629.1:0.0212605,Digitaria_exilis_H_Dex5B-002663.1:0.0183669)n43:0.0563291)n42:0.021676)n38:0.0110413)n36:0.00411262,(Dichantelium_oligosantes_H_DolKV782897.1000001.1:0.0220007,Echinocloa_haploclada_eh_chr2.4222:0.0290587)n44:0.00615641)n35:5e-09)n34:0.00469997)n32:0.0196473)n30:0.0149739)n27:0.0320105)n12:0.0266981)n9:0.0893451,(((((Brachypodium_distachyon_BRADI_2g24730v3:0.159891,(Hordeum_spontaneum_WB01_002906_0124576:5e-09,(Hordeum_vulgareMorex_HORVU.MOREX.r3.1HG0067010:0,Hordeum_vulgareMorex_HORVU.MOREX.r3.1HG0067010.2:0,Hordeum_vulgareMorex_HORVU.MOREX.r3.1HG0067010.3:0)n51:0.01188)n50:0.104291)n49:0.0647079,((Zizania_latifolia_GWHTBFHI000693:0.0590992,Zizania_latifolia_GWHTBFHI031272:0.0852307)n53:0.0454433,(Leersia_perrieri_LPERR05G13690:0.11239,Oryza_sativa_LOC_Os05g35230:0.0893299)n54:0.0765072)n52:0.0887691)n48:0.0447602,((Ampelocalamus_luodianensis_Alu05Cg13290.1:0.0400411,Dendrocalamus_sinicus_Dendrocalamus_sinicus_Dsi05C_8359279_8359962_Dsi05Cg06460.2_-1_CDS_4147772527_41373:0.0544879)n56:0.0215822,(Dendrocalamus_sinicus_Dendrocalamus_sinicus_Dsi05B_26089534_26090252_Dsi05Bg07980.1_1_CDS_4147768615_56561:0.0647261,Ampelocalamus_luodianensis_Alu05Dg09030.1:0.0677714)n57:0.00753016)n55:0.015072)n47:0.0163594,Olyra_latifolia_Ola027751:0.104833)n46:0.035931,(((Eleusine_coracana_ELECO.r07.5BG0419860:0.138173,Eragrostis_curvula_EJB05_35614:0.109772)n60:0.0648901,(Phragmites_australis_Phragmites_australis_PaChr12_24658207_24658962_evm.model.PaChr12.971_1_CDS_4362383906_36676:0.118231,((Phragmites_australis_Phragmites_australis_PaChr9_25062601_25063366_evm.model.PaChr9.917_1_CDS_4362487055_6309:0.0811278,(((((ASEM_AUS1_H_AUS1CM014272.1001174.1:0.0267971,ASEM_RSA5_H_RSA5chrom3001212.1:0.0180151)n68:0.054982,(Dichantelium_oligosantes_H_DolKV780154.1000010.1:0.0841274,Echinocloa_haploclada_eh_chr5.2904:0.0528045)n69:0.0244055)n67:0.0264404,(Panicum_hallii_Pahal.3G272400:0.0696507,(Panicum_virgatum_Pavir.7NG046600:0,Panicum_virgatum_Pavir.9NG273000:0)n71:0.0717449)n70:0.0351618)n66:0.0295163,((Urochloa_fusta_Urofu.3G276000:0.0642459,(Setaria_viridis_SEVIR_3G240400v2:0.0269912,Cenchrus_americanus_H_CamCM007982.2001330.1:0.0810483)n74:0.0200866)n73:0.0196948,(Digitaria_radicosa_Dra03G0222300:0.10935,(Digitaria_exilis_H_Dex3A-002995.1:0.0300049,Digitaria_exilis_H_Dex3B-003010.1:0.0381871)n76:0.0638185)n75:0.0413677)n72:0.0149163)n65:0.0273312,(Zea_mays_Zm00001eb288490:0.124056,Sorghum_bicolor_SORBI_3009G144500:0.117015)n77:0.0756598)n64:0.0492211)n63:0.0185222,Chasmanthium_laxum_Chala.07G153600:0.140575)n62:0.0396455)n61:0.00440506)n59:0.0159844,(Aristida_adscensionis_H_Aadptg000060l000015.1:0.131108,(Stipagrostis_hirtigluma_H_Shi_ptg000049l_001653.1:0.0286186,Stipagrostis_hirtigluma_H_Shi_ptg000052l_000896.1:0.022312)n79:0.0806707)n78:0.0616745)n58:0.0507661)n45:0.111275)n8:0.0111275)n6:0.00123638)n1:0.0601138)n0;
```
