## Supplementary Dataset S1 for "Gene turnover and contingency facilitated the repeated evolution of C_4_ photosynthesis in grasses": OG0001749_tree.txt

```
((((((Zizania_latifolia_GWHTBFHI031354:0.0641737,(Leersia_perrieri_LPERR05G14600:0.102448,Oryza_sativa_LOC_Os05g37600:0.0772855)n6:0.0279471)n5:0.0411741,((Streptochaeta_angustifolia_strangu_031894:0.87791,Stipagrostis_hirtigluma_H_Shi_ptg000016l_001057.1:0.390096)n8:0.0468043,((Phragmites_australis_Phragmites_australis_PaChr9_26699205_26703248_evm.model.PaChr9.997_1_CDS_4362487231_37864:0.0536222,(Chasmanthium_laxum_Chala.07G165000:0.0560023,(((Sorghum_bicolor_SORBI_3009G157000:0.0525766,Zea_mays_Zm00001eb347840:0.0681357)n14:0.0772413,(((Urochloa_fusta_Urofu.3G259100:0.0722563,(Setaria_viridis_SEVIR_3G228100v2:0.0207486,Cenchrus_americanus_H_CamCM007982.2001379.1:0.054032)n18:0.0236267)n17:0.0124593,(((ASEM_AUS1_H_AUS1CM014272.1003912.1:0.00460023,ASEM_AUS1_H_AUS1CM014277.1002951.1:0.00322224)n21:0.0161069,(ASEM_RSA5_H_RSA5chrom3001281.1:0.0125573,ASEM_RSA5_H_RSA5chrom8001842.1:0.075431)n22:0.00403471)n20:0.0488772,(Dichantelium_oligosantes_H_DolKV782931.1000002.1:0.0787982,(Echinocloa_haploclada_eh_scaffold703.41:0.06391,(Digitaria_radicosa_Dra03G0211300:0.0591024,(Digitaria_exilis_H_Dex3A-003045.1:0.0308755,Digitaria_exilis_H_Dex3B-003052.1:0.0366486)n26:0.031657)n25:0.0520879)n24:0.0144566)n23:0.00202758)n19:0.00581579)n16:0.00876826,(Panicum_hallii_Pahal.3G258000:0.031885,(Panicum_virgatum_Pavir.J523700:0.128549,(Panicum_virgatum_Pavir.5KG691700:0.0386207,Panicum_virgatum_Pavir.6NG160200:0.0274859)n29:0.00944215)n28:0.00104913)n27:0.016199)n15:0.0265266)n13:0.0260138,((Eleusine_coracana_ELECO.r07.5BG0418690:0.0619804,Eleusine_coracana_ELECO.r07.5AG0371180:0.0324469)n31:0.145531,(Aristida_adscensionis_H_Aadptg000093l000121.1:0.128387,(Stipagrostis_hirtigluma_H_Shi_ptg000049l_001701.1:0.0353776,Stipagrostis_hirtigluma_H_Shi_ptg000052l_000949.1:0.0288233)n33:0.0325369)n32:0.0353753)n30:0.0165638)n12:0.0304764)n11:0.014334)n10:0.0252955,(Dendrocalamus_sinicus_Dendrocalamus_sinicus_Dsi05B_27245331_27251962_Dsi05Bg08460.1_1_CDS_4147768759_23913:0.260968,(Hordeum_vulgareMorex_HORVU.MOREX.r3.1HG0074330:0.00996606,(Hordeum_spontaneum_WB01_005914_0219396:0.201395,Hordeum_spontaneum_WB01_005914_0227573:0.0120867)n36:0.00134297)n35:0.0592112)n34:0.0168962)n9:0.0180022)n7:0.00200024)n4:0.0294323,Olyra_latifolia_Ola028254:0.0725876)n3:0.00757334,Ampelocalamus_luodianensis_Alu05Dg08030.2:0.0749346)n2:0.0482595,((Pharus_latifolius_Phala.03G293600:0.0811689,(Streptochaeta_angustifolia_strangu_031893:0.0747336,Streptochaeta_angustifolia_strangu_009993:0.0829239)n39:0.0199228)n38:0.0300908,(((Olyra_latifolia_Ola029860:0.0253533,(Dendrocalamus_sinicus_Dendrocalamus_sinicus_Dsi01A_54302141_54306349_Dsi01Ag22780.1_-1_CDS_4147691575_12405:0.0219991,((Ampelocalamus_luodianensis_Alu01Cg14240.1:0.0115976,Dendrocalamus_sinicus_Dendrocalamus_sinicus_Dsi01C_12950096_12953121_Dsi01Cg09270.1_1_CDS_4147704016_22574:0.025828)n45:0.00316926,(Dendrocalamus_sinicus_Dendrocalamus_sinicus_Dsi01B_50452209_50455898_Dsi01Bg19460.1_1_CDS_4147699171_24246:0.0246011,Ampelocalamus_luodianensis_Alu01Dg25560.1:0.0225762)n46:0.00317409)n44:0.00288093)n43:0.0043697)n42:0.0101549,(((Zizania_latifolia_GWHTBFHI006131:0.0243472,Zizania_latifolia_GWHTBFHI013052:0.037847)n49:0.0169629,(Leersia_perrieri_LPERR01G32360:0.0434027,Oryza_sativa_LOC_Os01g63580:0.0137617)n50:0.0130346)n48:0.0183681,(Brachypodium_distachyon_BRADI_2g55290v3:0.0497226,(Hordeum_vulgareMorex_HORVU.MOREX.r3.3HG0301300:5e-09,(Hordeum_spontaneum_WB01_002284_0811438:0.00285686,Hordeum_spontaneum_WB01_002284_0814932:0.0343485)n53:0.0038165)n52:0.00166882)n51:0.0442752)n47:0.0115761)n41:0.0102297,((Aristida_adscensionis_H_Aadptg000101l000369.1:0.0316225,Stipagrostis_hirtigluma_H_Shi_ptg000050l_000440.1:0.0284584)n55:0.0155373,((Eragrostis_curvula_EJB05_18394:0.027322,(Eleusine_coracana_ELECO.r07.1AG0040330:0.0111903,Eleusine_coracana_ELECO.r07.1BG0090390:0.0128935)n58:0.0307932)n57:0.0189266,((Phragmites_australis_Phragmites_australis_PaChr1_48478368_48484933_evm.model.PaChr1.2442_1_CDS_4362366349_1280:0.0269211,Phragmites_australis_Phragmites_australis_PaChr2_43581456_43585019_evm.model.PaChr2.2366_1_CDS_4362419761_36788:0.0294043)n60:0.0022084,(Chasmanthium_laxum_Chala.01G286100:0.0234867,((Zea_mays_Zm00001eb147550:0.041446,Sorghum_bicolor_SORBI_3003G360700:0.0244525)n63:0.0179204,(((Digitaria_radicosa_Dra05G0172200:0,Digitaria_radicosa_Dra05G0172200.2:0)n66:0.0288106,(Digitaria_exilis_H_Dex5A-002690.1:0.0188989,Digitaria_exilis_H_Dex5B-002725.1:0.00940582)n67:0.0276889)n65:0.0138909,((Dichantelium_oligosantes_H_DolKV774228.1000021.1:0.0295876,((Echinocloa_haploclada_eh_chr2.4074:0.0254516,(ASEM_AUS1_H_AUS1CM014274.1005061.1:0.00461268,ASEM_RSA5_H_RSA5chrom5002399.1:0.0113982)n72:0.0210407)n71:0.00645853,(Echinocloa_haploclada_eh_chr2.4075:0.0307481,(Panicum_hallii_Pahal.5G085200:0.00297574,(Panicum_virgatum_Pavir.5KG650200:0.0166604,Panicum_virgatum_Pavir.1NG386400:0.00984816)n75:0.0032123)n74:0.00845077)n73:0.00839887)n70:0.000933207)n69:0.00336016,(Setaria_viridis_SEVIR_5G391500v2:0.0167291,(Cenchrus_americanus_H_CamCM007987.2000433.1:0.0242377,Urochloa_fusta_Urofu.5G087500:0.0271414)n77:0.00426102)n76:0.00601806)n68:0.0042742)n64:0.00918258)n62:0.0197733)n61:0.00895173)n59:0.00822966)n56:0.00818925)n54:0.0152202)n40:0.0261363)n37:0.0272752)n1:0.0320767,(Ananas_comosus_H_Ananas_contig24_000005.1:0.0240196,(Tillandsia_fasciculata_H_Tillandsia_CM054932.1_000030.1:0.519959,(Tillandsia_fasciculata_H_Tillandsia_CM054953.1_000153.1:0.00575253,Tillandsia_fasciculata_H_Tillandsia_CM054953.1_000154.1:0.00508438)n80:0.0317618)n79:0.00352909)n78:0.162015)n0;
```
