## Supplementary Dataset S1 for "Gene turnover and contingency facilitated the repeated evolution of C_4_ photosynthesis in grasses": OG0001750_tree.txt

```
((((Pharus_latifolius_Phala.07G200000:5e-09,Pharus_latifolius_Phala.07G200000.2:5e-09)n3:0.0676448,(Streptochaeta_angustifolia_strangu_013662:0.1114,(((Olyra_latifolia_Ola028657:0.0616512,(Dendrocalamus_sinicus_Dendrocalamus_sinicus_Dsi05B_34198723_34201773_Dsi05Bg13260.1_1_CDS_4147770199_38551:0.0322716,((Ampelocalamus_luodianensis_Alu05Cg07430.2:0.0216725,Dendrocalamus_sinicus_Dendrocalamus_sinicus_Dsi05C_3017861_3020805_Dsi05Cg02640.1_1_CDS_4147771381_21671:0.0298561)n10:0.0086734,(Ampelocalamus_luodianensis_Alu05Dg03380.2:0.0946504,Dendrocalamus_sinicus_Dendrocalamus_sinicus_Dsi05A_30394125_30396843_Dsi05Ag11590.1_-1_CDS_4147765411_15462:0.0280843)n11:0.00312048)n9:0.00458694)n8:0.00972484)n7:0.00489932,(Brachypodium_distachyon_BRADI_2g18330v3:0.0576619,(Hordeum_vulgareMorex_HORVU.MOREX.r3.1HG0080720:0.00103827,(Hordeum_spontaneum_WB01_003018_0168309:0.219044,Hordeum_spontaneum_WB01_002870_0059836:0.00185808)n14:0.000206453)n13:0.0310929)n12:0.0210066)n6:0.00496919,((Oryza_sativa_LOC_Os05g46230:0.0372998,(Leersia_perrieri_LPERR05G20050:0.0685014,(Zizania_latifolia_GWHTBFHI030757:0.0535547,Zizania_latifolia_GWHTBFHI000280:0.0362566)n18:0.0216085)n17:0.0108602)n16:0.0285634,(((Eragrostis_curvula_EJB05_50042:0.00134907,Eragrostis_curvula_EJB05_36643:0.00366482)n21:0.0651032,(Eleusine_coracana_ELECO.r07.5BG0412980:0.00996127,Eleusine_coracana_ELECO.r07.5AG0365110:0.0183996)n22:0.0268576)n20:0.0257122,((Aristida_adscensionis_H_Aadptg000055l000121.1:0.0439113,(Stipagrostis_hirtigluma_H_Shi_ptg000049l_000241.1:0.00193765,Stipagrostis_hirtigluma_H_Shi_ptg000052l_000219.1:0.00582745)n25:0.0270082)n24:0.0168514,((Phragmites_australis_Phragmites_australis_PaChr12_31085521_31088506_evm.model.PaChr12.1467_1_CDS_4362381440_19019:0.0447144,Phragmites_australis_Phragmites_australis_PaChr9_32119926_32122977_evm.model.PaChr9.1389_1_CDS_4362484749_13465:0.046818)n27:0.00948102,((Chasmanthium_laxum_Chala.07G219500:0.00654008,(Chasmanthium_laxum_Chala.06G002100:0.0523254,Chasmanthium_laxum_Chala.04G249000:5e-09)n30:0.0977258)n29:0.0223059,((Sorghum_bicolor_SORBI_3009G213500:0.0342396,(Zea_mays_Zm00001eb294250:0.0400802,Zea_mays_Zm00001eb356410:0.0281181)n33:0.00846214)n32:0.0325466,(((Digitaria_radicosa_Dra03G0160900:0.0258526,(Digitaria_exilis_H_Dex3A-000939.1:0.010063,Digitaria_exilis_H_Dex3B-000947.1:0.00399074)n37:0.0143326)n36:0.0271264,(Panicum_hallii_Pahal.3G198400:0.0181371,(Panicum_virgatum_Pavir.7NG087900:0,Panicum_virgatum_Pavir.8NG116800:0)n39:0.0255379)n38:0.011802)n35:0.00329689,((Dichantelium_oligosantes_H_DolKV774981.1000015.1:0.023987,Echinocloa_haploclada_eh_chr5.2209:0.027747)n41:0.00502788,((ASEM_AUS1_H_AUS1CM014272.1001300.1:0.00849978,ASEM_RSA5_H_RSA5chrom3001974.1:0.00587706)n43:0.0316067,(Urochloa_fusta_Urofu.3G196200:0.0261166,(Cenchrus_americanus_H_CamCM007982.2003693.1:0.0403517,Setaria_viridis_SEVIR_3G167900v2:0.014251)n45:0.0138262)n44:0.00668444)n42:0.00148853)n40:0.00411258)n34:0.0139646)n31:0.0212786)n28:0.00967945)n26:0.00827231)n23:0.00797108)n19:0.0371379)n15:0.00876892)n5:0.0262635)n4:0.00450077)n2:0.016981,(((Streptochaeta_angustifolia_strangu_012809:0.0411654,Streptochaeta_angustifolia_strangu_012813:0.034706)n48:0.0568639,((Leersia_perrieri_LPERR01G24510:0.104041,(Oryza_sativa_LOC_Os01g51450:0.0300856,(Oryza_sativa_LOC_Os05g14570:0.0411874,Oryza_sativa_LOC_Os06g40920:0.0319377)n52:0.0111274)n51:0.0508616)n50:0.100124,((((Eragrostis_curvula_EJB05_55601:5e-09,Eragrostis_curvula_EJB05_17231:0.001134)n56:0.0899481,(Eleusine_coracana_ELECO.r07.1AG0030830:0.0230854,Eleusine_coracana_ELECO.r07.1BG0080770:0.0269219)n57:0.0601398)n55:0.0461882,((Aristida_adscensionis_H_Aadptg000101l000732.1:0.0952076,Stipagrostis_hirtigluma_H_Shi_ptg000050l_002202.1:0.0584969)n59:0.0345584,(Chasmanthium_laxum_Chala.01G195500:0.0516719,(((Panicum_hallii_Pahal.5G184600:0.0444986,Panicum_virgatum_Pavir.5KG480500:0.033776)n63:0.0283048,((Dichantelium_oligosantes_H_DolKV769969.1000006.1:0.0469157,(Echinocloa_haploclada_eh_chr2.3141:0.0590466,(ASEM_AUS1_H_AUS1CM014274.1004433.1:0.00639264,ASEM_RSA5_H_RSA5chrom5001907.1:0.00414648)n67:0.0486457)n66:0.0106024)n65:0.00510519,(Digitaria_exilis_H_Dex5A-001396.1:0.00807361,Digitaria_exilis_H_Dex5B-001407.1:0.0120183)n68:0.0626703)n64:0.00287128)n62:0.00430264,(Urochloa_fusta_Urofu.5G194000:0.0753087,(Cenchrus_americanus_H_CamCM007987.2003568.1:0.0434129,Setaria_viridis_SEVIR_5G295100v2:0.031311)n70:0.0156002)n69:0.00746294)n61:0.0351938)n60:0.0175365)n58:0.0211262)n54:0.0457317,(Dendrocalamus_sinicus_Dendrocalamus_sinicus_Dsi01B_43221879_43232916_Dsi01Bg15820.1_1_CDS_4147698079_34935:0.133626,(Olyra_latifolia_Ola036476:0.0728815,(Ampelocalamus_luodianensis_Alu01Cg22050.1:0.0889943,Ampelocalamus_luodianensis_Alu01Dg18590.2:0.0311794)n73:0.00346438)n72:0.00323274)n71:0.0172242)n53:0.0184578)n49:0.0463248)n47:0.0051472,(Pharus_latifolius_Phala.03G204800:5e-09,Pharus_latifolius_Phala.03G204800.2:5e-09)n74:0.0722753)n46:0.00803059)n1:0.0448821,(Carex_scoparia_H_Carex_Csco_scaffold_5_000096.1:0.20798,(((Ananas_comosus_H_Ananas_contig12_000507.1:0.0223256,Tillandsia_fasciculata_H_Tillandsia_CM054936.1_000042.1:0.0344987)n78:0.131439,(Ananas_comosus_H_Ananas_contig17_000422.1:0.0399332,Tillandsia_fasciculata_H_Tillandsia_CM054948.1_000038.1:0.0330414)n79:0.0910841)n77:0.0285573,(Ananas_comosus_H_Ananas_contig11_000829.1:0.0452874,Tillandsia_fasciculata_H_Tillandsia_CM054941.1_000799.1:0.0524174)n80:0.130756)n76:0.0145284)n75:0.0644983)n0;
```
