## Supplementary Dataset S1 for "Gene turnover and contingency facilitated the repeated evolution of C_4_ photosynthesis in grasses": OG0001751_tree.txt

```
(((Streptochaeta_angustifolia_strangu_006298:0.0633932,(((((Eragrostis_curvula_EJB05_52967:0.000497567,Eragrostis_curvula_EJB05_17126:0.000854404)n7:0.0433936,(Eleusine_coracana_ELECO.r07.1AG0031940:0.011176,Eleusine_coracana_ELECO.r07.1BG0082150:0.00520616)n8:0.0311523)n6:0.0454266,((((Aristida_adscensionis_H_Aadptg000069l000046.1:0.0567847,Stipagrostis_hirtigluma_H_Shi_ptg000050l_002288.1:0.0368923)n12:0.0213964,((Sorghum_bicolor_SORBI_3003G284000:0.0277744,(Dichantelium_oligosantes_H_DolKV779394.1000004.1:0.0180995,((Panicum_hallii_Pahal.5G172600:0.0123967,(Panicum_virgatum_Pavir.5KG521000:0.0213332,Panicum_virgatum_Pavir.5NG477500:0.014243)n18:0.00820549)n17:0.0188102,(((Cenchrus_americanus_H_CamCM007987.2003629.1:0.0282966,(Setaria_viridis_SEVIR_7G000310v2:0.0227345,Setaria_viridis_SEVIR_5G307700v2:0.00973325)n22:0.00108147)n21:0.0162498,Urochloa_fusta_Urofu.5G180400:0.0117851)n20:0.010503,((Echinocloa_haploclada_eh_chr2.3281:0.0241323,(ASEM_RSA5_H_RSA5chrom5002868.1:0.0033716,(ASEM_AUS1_H_AUS1CM014274.1004519.1:0.00900672,ASEM_AUS1_H_AUS1CM014274.1004520.1:0.00739221)n26:0.000821357)n25:0.00660662)n24:0.00788861,(Digitaria_radicosa_Dra05G0099000:0.022419,(Digitaria_exilis_H_Dex5A-001462.1:0.00490201,Digitaria_exilis_H_Dex5B-001475.1:0.00962799)n28:0.0196711)n27:0.00979893)n23:0.000851256)n19:0.00223689)n16:0.00292211)n15:0.00611892)n14:0.00366525,Zea_mays_Zm00001eb094400:0.0368707)n13:0.0200467)n11:0.00488481,(Phragmites_australis_Phragmites_australis_PaChr2_36027908_36031609_evm.model.PaChr2.1784_1_CDS_4362418467_2291:0.0369103,Phragmites_australis_Phragmites_australis_PaChr1_40612527_40616664_evm.model.PaChr1.1879_1_CDS_4362365095_26094:0.0316332)n29:0.00401647)n10:0.00104214,Chasmanthium_laxum_Chala.01G207200:0.0301173)n9:0.00661184)n5:0.0443723,((Brachypodium_distachyon_BRADI_2g48830v3:0.0694577,(Hordeum_spontaneum_WB01_004491_0419811:0,Hordeum_vulgareMorex_HORVU.MOREX.r3.3HG0286490:0)n32:0.0655906)n31:0.0348326,(Olyra_latifolia_Ola006134:0.0448251,((Ampelocalamus_luodianensis_Alu01Dg19510.2:0.0204657,Ampelocalamus_luodianensis_Alu01Cg21170.3:0.0161228)n35:0.00179143,(Dendrocalamus_sinicus_Dendrocalamus_sinicus_Dsi01B_44594224_44598157_Dsi01Bg16460.1_1_CDS_4147698271_29307:0.0215846,Dendrocalamus_sinicus_Dendrocalamus_sinicus_Dsi01C_19504179_19508177_Dsi01Cg14340.1_-1_CDS_4147705537_25955:0.0175238)n36:0.00194709)n34:0.00601232)n33:0.0074312)n30:0.0248911)n4:0.034898,(Pharus_latifolius_Phala.03G214800:5e-09,Pharus_latifolius_Phala.03G214800.2:5e-09)n37:0.042093)n3:0.0162961)n2:0.0135129,(Streptochaeta_angustifolia_strangu_019270:0.0723979,((Pharus_latifolius_Phala.07G194800:0.00525355,Pharus_latifolius_Phala.07G194800.2:0.00601212)n40:0.0633789,(((Brachypodium_distachyon_BRADI_2g18970v3:0.038916,(Hordeum_spontaneum_WB01_010036_0083702:5e-09,Hordeum_vulgareMorex_HORVU.MOREX.r3.1HG0082030:0.00143683)n44:0.0489688)n43:0.0359894,(Olyra_latifolia_Ola028714:0.082388,((Ampelocalamus_luodianensis_Alu05Cg07960.1:0.0179739,Dendrocalamus_sinicus_Dendrocalamus_sinicus_Dsi05C_3345674_3349799_Dsi05Cg02860.1_1_CDS_4147771447_1976:0.019923)n47:0.00735737,((Dendrocalamus_sinicus_Dendrocalamus_sinicus_Dsi05A_29940352_29947661_Dsi05Ag11300.1_-1_CDS_4147765324_23339:0.0255806,Dendrocalamus_sinicus_Dendrocalamus_sinicus_Dsi05B_34425363_34428537_Dsi05Bg13540.1_1_CDS_4147770283_28982:0.0204558)n49:0.00547771,Ampelocalamus_luodianensis_Alu05Dg03780.2:0.0179749)n48:0.00199721)n46:0.00322424)n45:0.0107272)n42:0.0151123,(((Zizania_latifolia_GWHTBFHI000314:0.0279397,Zizania_latifolia_GWHTBFHI030781:0.0314634)n52:0.00738191,(Leersia_perrieri_LPERR05G19510:0.038925,Oryza_sativa_LOC_Os05g45420:0.0221023)n53:0.00715328)n51:0.0440518,(Stipagrostis_hirtigluma_H_Shi_ptg000002l_000024.1:0.318162,((Aristida_adscensionis_H_Aadptg000055l000145.1:0.045096,(Stipagrostis_hirtigluma_H_Shi_ptg000049l_000258.1:0.00783603,Stipagrostis_hirtigluma_H_Shi_ptg000052l_000239.1:0.00584541)n57:0.0241677)n56:0.0169503,(((Eragrostis_curvula_EJB05_36691:0.0340073,(Eleusine_coracana_ELECO.r07.5BG0413460:0.00889907,Eleusine_coracana_ELECO.r07.5AG0365650:0.00593952)n61:0.0309178)n60:0.0219366,(Chasmanthium_laxum_Chala.07G215600:0.0322086,(((Echinocloa_haploclada_eh_chr5.2258:0.0387268,((ASEM_AUS1_H_AUS1CM014272.1001323.1:0.0028747,ASEM_RSA5_H_RSA5chrom3001991.1:0.00288081)n67:0.0171014,(Digitaria_radicosa_Dra03G0165300:0.0201476,(Digitaria_exilis_H_Dex3A-000958.1:0.00477091,Digitaria_exilis_H_Dex3B-000966.1:0.00653861)n69:0.0143553)n68:0.0180643)n66:0.002055)n65:0.00167252,((Dichantelium_oligosantes_H_DolKV776364.1000003.1:0.0195202,(Urochloa_fusta_Urofu.3G201400:0.0323454,(Cenchrus_americanus_H_CamCM007982.2003714.1:0.0218841,Setaria_viridis_SEVIR_3G173000v2:0.00460548)n73:0.0122642)n72:0.00627161)n71:0.00289452,(Panicum_hallii_Pahal.3G203400:0.0110555,(Panicum_virgatum_Pavir.3KG328900:0.0118545,Panicum_virgatum_Pavir.2NG368900:0.0119223)n75:0.00822702)n74:0.00718874)n70:0.00120248)n64:0.00650774,(Sorghum_bicolor_SORBI_3009G208100:0.0149147,(Zea_mays_Zm00001eb353700:0.0532338,Zea_mays_Zm00001eb293240:0.0249418)n77:0.00277131)n76:0.00571091)n63:0.0159858)n62:0.0140445)n59:0.00300314,(Phragmites_australis_Phragmites_australis_PaChr9_31837604_31840813_evm.model.PaChr9.1361_1_CDS_4362484689_30685:0.0306477,Phragmites_australis_Phragmites_australis_PaChr12_30800185_30803363_evm.model.PaChr12.1429_1_CDS_4362381356_26151:0.0295584)n78:0.00328427)n58:0.00365309)n55:0.0257183)n54:0.00285759)n50:0.00651289)n41:0.0199782)n39:0.0145356)n38:0.0139559)n1:0.0578591,(Ananas_comosus_H_Ananas_contig19_000514.1:0.0139103,(Tillandsia_fasciculata_H_Tillandsia_CM054942.1_000720.1:0.126075,Tillandsia_fasciculata_H_Tillandsia_CM054951.1_000543.1:0.0271378)n80:0.00301531)n79:0.109655)n0;
```
