## Supplementary Dataset S1 for "Gene turnover and contingency facilitated the repeated evolution of C_4_ photosynthesis in grasses": OG0001752_tree.txt

```
((((Ananas_comosus_H_Ananas_contig2_000728.1:0.0477474,Tillandsia_fasciculata_H_Tillandsia_CM054942.1_000245.1:0.0365645)n3:0.115658,(Ananas_comosus_H_Ananas_contig12_000302.1:0.0306028,Tillandsia_fasciculata_H_Tillandsia_CM054936.1_000908.1:0.0482684)n4:0.0879132)n2:0.0393599,(Juncus_effusus_H_Juncus_Jeff_scaffold_15_000691.1:0.258962,(Carex_scoparia_H_Carex_Csco_scaffold_13_000366.1:0.197707,Carex_scoparia_H_Carex_Csco_scaffold_17_000133.1:0.136081)n6:0.0151201)n5:0.0976961)n1:0.0529467,((Streptochaeta_angustifolia_strangu_016669:0.0878954,(Pharus_latifolius_Phala.07G224400:0.0754814,((Olyra_latifolia_Ola027836:0.0535876,((Dendrocalamus_sinicus_Dendrocalamus_sinicus_Dsi05C_1134305_1144793_Dsi05Cg00970.1_1_CDS_4147770880_23920:0.0425008,Ampelocalamus_luodianensis_Alu05Cg05390.2:0.0130105)n13:0.00827007,(Ampelocalamus_luodianensis_Alu05Dg01440.2:0.0197724,Dendrocalamus_sinicus_Dendrocalamus_sinicus_Dsi05A_32130984_32134117_Dsi05Ag13170.1_-1_CDS_4147765885_54863:0.0160251)n14:0.00178056)n12:0.00721032)n11:0.0239155,((Zizania_latifolia_GWHTBFHI030926:0.0642507,(Leersia_perrieri_LPERR05G22210:0.0400684,Oryza_sativa_LOC_Os05g49800:0.0420991)n17:0.027948)n16:0.0299051,(((Phragmites_australis_Phragmites_australis_PaChr12_32810246_32813550_evm.model.PaChr12.1651_1_CDS_4362381850_21537:0.0510576,(Chasmanthium_laxum_Chala.07G243200:0.0450692,((Sorghum_bicolor_SORBI_3009G239900:0.0265909,(Zea_mays_Zm00001eb344300:0.00644021,Zea_mays_Zm00001eb154700:0.0258153)n24:0.0299743)n23:0.0444412,(((Urochloa_fusta_Urofu.3G170000:0.0330109,(Cenchrus_americanus_H_CamCM007982.2003578.1:0.0335468,Setaria_viridis_SEVIR_3G140400v2:0.0117328)n28:0.0136274)n27:0.0113796,(((Digitaria_radicosa_Dra03G0139900:0.0236,(Digitaria_exilis_H_Dex3A-000832.1:0.0131678,Digitaria_exilis_H_Dex3B-000835.1:0.0149317)n32:0.0169577)n31:0.0194085,(Panicum_hallii_Pahal.3G172700:0.0150224,(Panicum_virgatum_Pavir.3KG314600:0.0334354,Panicum_virgatum_Pavir.1KG129000:0.0292759)n34:0.00325288)n33:0.00667595)n30:0.00424461,(Dichantelium_oligosantes_H_DolKV773741.1000001.1:0.0346144,(ASEM_AUS1_H_AUS1CM014272.1003692.1:0.0139124,ASEM_RSA5_H_RSA5chrom3001838.1:0.0136277)n36:0.0239345)n35:0.0062019)n29:0.0018435)n26:0.00352512,Echinocloa_haploclada_eh_chr5.1948:0.0366562)n25:0.00752112)n22:0.014523)n21:0.0160904)n20:0.0117312,((Aristida_adscensionis_H_Aadptg000059l000311.1:0.0507487,(Stipagrostis_hirtigluma_H_Shi_ptg000049l_000115.1:0.0136372,Stipagrostis_hirtigluma_H_Shi_ptg000052l_001391.1:0.0135902)n39:0.0324971)n38:0.0250512,((Eragrostis_curvula_EJB05_36444:0.0049676,Eragrostis_curvula_EJB05_36400:0.00325501)n41:0.0508821,(Eleusine_coracana_ELECO.r07.5BG0410600:0.0130455,Eleusine_coracana_ELECO.r07.5AG0362410:0.0109629)n42:0.0429948)n40:0.0228822)n37:0.00633816)n19:0.0250502,(Brachypodium_distachyon_BRADI_2g15790v3:0.0738837,(Hordeum_spontaneum_WB01_003817_0034720:0.00327063,Hordeum_vulgareMorex_HORVU.MOREX.r3.1HG0090780:0.00579332)n44:0.0982619)n43:0.0343719)n18:0.0197594)n15:0.0132201)n10:0.0426179)n9:0.0111523)n8:0.010269,((Streptochaeta_angustifolia_strangu_000316:0.0644182,(Pharus_latifolius_Phala.03G169600:5e-09,Pharus_latifolius_Phala.03G169600.2:5e-09)n47:0.0503757)n46:0.0055973,(((Olyra_latifolia_Ola025099:0.0591819,(Ampelocalamus_luodianensis_Alu01Cg24890.2:0.0323109,(Brachypodium_distachyon_BRADI_2g45330v3:0.0848349,(Dendrocalamus_sinicus_Dendrocalamus_sinicus_Dsi01A_38687827_38691551_Dsi01Ag14890.1_1_CDS_4147689208_44476:0.0271503,Dendrocalamus_sinicus_Dendrocalamus_sinicus_Dsi01C_23843372_23847061_Dsi01Cg17110.1_-1_CDS_4147706368_38903:0.0242558)n53:0.00269509)n52:0.00837966)n51:0.00174057)n50:0.00984634,((Oryza_sativa_LOC_Os01g10300:0.101559,(Zizania_latifolia_GWHTBFHI012239:0.0196216,(Zizania_latifolia_GWHTBFHI018847:0.0999032,Zizania_latifolia_GWHTBFHI034287:0.057605)n57:0.0057605)n56:0.000640055)n55:0.149558,(Zizania_latifolia_GWHTBFHI005178:0.026396,(Leersia_perrieri_LPERR01G21290:0.0280415,Oryza_sativa_LOC_Os01g46380:0.0245278)n59:0.0168786)n58:0.0018754)n54:0.0433701)n49:0.0041199,((Phragmites_australis_Phragmites_australis_PaChr1_34723246_34727182_evm.model.PaChr1.1560_1_CDS_4362364389_26510:0.0342592,(Aristida_adscensionis_H_Aadptg000079l000167.1:0.0463256,Stipagrostis_hirtigluma_H_Shi_ptg000050l_002008.1:0.0346445)n62:0.0175103)n61:0.00747434,((Eragrostis_curvula_EJB05_17642:0.0377688,(Eleusine_coracana_ELECO.r07.1AG0026810:0.0118338,Eleusine_coracana_ELECO.r07.1BG0077060:0.00585459)n65:0.0513873)n64:0.0205566,(Chasmanthium_laxum_Chala.01G160000:0.041296,((Sorghum_bicolor_SORBI_3003G239900:0.0176154,Zea_mays_Zm00001eb158190:0.0282648)n68:0.0361344,(Dichantelium_oligosantes_H_DolKV776021.1000020.1:0.0253931,(((Digitaria_radicosa_Dra05G0059100:0.0270918,(Digitaria_exilis_H_Dex5A-001214.1:0.0150766,Digitaria_exilis_H_Dex5B-001209.1:0.00755096)n73:0.0120151)n72:0.0166263,(Panicum_hallii_Pahal.5G224200:0.008777,(Panicum_virgatum_Pavir.5NG406700:0.00984347,Panicum_virgatum_Pavir.J580100:0.0114535)n75:0.00490705)n74:0.0158619)n71:0.00637414,(Echinocloa_haploclada_eh_chr2.2742:0.0385332,((Cenchrus_americanus_H_CamCM007987.2003341.1:0.027069,Setaria_viridis_SEVIR_5G254600v2:0.0137158)n78:0.0133923,(Urochloa_fusta_Urofu.5G236600:0.0346622,(ASEM_AUS1_H_AUS1CM014274.1004201.1:0.0108945,ASEM_RSA5_H_RSA5chrom5001668.1:0.00733582)n80:0.0208539)n79:0.00451189)n77:0.00665985)n76:0.00490038)n70:0.00350789)n69:0.0191813)n67:0.00787692)n66:0.014684)n63:0.0041704)n60:0.0281694)n48:0.0296653)n45:0.00329615)n7:0.0529467)n0;
```
