## Supplementary Dataset S1 for "Gene turnover and contingency facilitated the repeated evolution of C_4_ photosynthesis in grasses": OG0001753_tree.txt

```
((Juncus_effusus_H_Juncus_Jeff_scaffold_9_000789.1:0.279741,((Ananas_comosus_H_Ananas_contig6_000156.1:0.0352597,Tillandsia_fasciculata_H_Tillandsia_CM054940.1_000152.1:0.0332954)n3:0.120477,(Ananas_comosus_H_Ananas_contig17_000237.1:0.0264446,Tillandsia_fasciculata_H_Tillandsia_CM054948.1_000622.1:0.035219)n4:0.0821501)n2:0.0547318)n1:0.0417109,(((Streptochaeta_angustifolia_strangu_016675:0.0816572,(Pharus_latifolius_Phala.07G224900:0,Pharus_latifolius_Phala.07G224900.2:0)n8:0.0650081)n7:0.0207673,(Streptochaeta_angustifolia_strangu_001152:0.074228,Pharus_latifolius_Phala.03G168200:0.0684577)n9:0.00760641)n6:0.00737194,((((Eragrostis_curvula_EJB05_36447:0.0521352,(Eleusine_coracana_ELECO.r07.5BG0410560:0.0187075,Eleusine_coracana_ELECO.r07.5AG0362340:0.0173854)n14:0.0223982)n13:0.0473661,((Sorghum_bicolor_SORBI_3005G157866:0.703261,(Brachypodium_distachyon_BRADI_2g15740v3:0.0547517,(Hordeum_spontaneum_WB01_008445_0121651:5e-09,Hordeum_vulgareMorex_HORVU.MOREX.r3.1HG0090930:0.00367738)n18:0.0665186)n17:0.0266475)n16:0.0109339,((Chasmanthium_laxum_Chala.07G243700:0.0430865,((Urochloa_fusta_Urofu.3G169400:0.0397931,(Cenchrus_americanus_H_CamCM007982.2003575.1:0.0349027,Setaria_viridis_SEVIR_3G139600v2:0.0150129)n23:0.0142503)n22:0.00930185,(((Echinocloa_haploclada_eh_chr5.1942:0.022515,(ASEM_AUS1_H_AUS1CM014272.1001480.1:0.00745898,(ASEM_RSA5_H_RSA5chrom3001832.1:0.0447953,ASEM_RSA5_H_RSA5chrom3001835.1:0.0016748)n28:0.000186089)n27:0.00447659)n26:0.00571012,(Dichantelium_oligosantes_H_DolKV782509.1000017.1:0.0405398,((Panicum_hallii_Pahal.3G172000:0.0139444,(Panicum_virgatum_Pavir.3KG217600:0.0197456,Panicum_virgatum_Pavir.3KG214300:0.0160765)n32:0.00335168)n31:0.00318466,((Panicum_virgatum_Pavir.3KG217500:0.0114381,Panicum_virgatum_Pavir.3KG214200:0.018513)n34:0.0110165,Panicum_hallii_Pahal.3G171900:0.0101527)n33:0.00112808)n30:0.012528)n29:0.0028925)n25:0.00268962,((Digitaria_radicosa_Dra03G0139300:0.0193766,(Digitaria_exilis_H_Dex3A-000829.1:0.00667609,Digitaria_exilis_H_Dex3B-000832.1:0.00394954)n37:0.0106867)n36:0.0165306,(Sorghum_bicolor_SORBI_3009G240700:0.0302613,(Zea_mays_Zm00001eb296550:0.0303566,Zea_mays_Zm00001eb344340:0.0240274)n39:0.0057225)n38:0.0186655)n35:0.00267707)n24:0.00286669)n21:0.0352296)n20:0.0109424,((Aristida_adscensionis_H_Aadptg000059l000307.1:0.0531966,(Stipagrostis_hirtigluma_H_Shi_ptg000049l_000109.1:0.0134915,Stipagrostis_hirtigluma_H_Shi_ptg000052l_001384.1:0.012487)n42:0.0191174)n41:0.0185867,(Phragmites_australis_Phragmites_australis_PaChr12_32845665_32849602_evm.model.PaChr12.1656_1_CDS_4362381860_25733:0.0403895,Phragmites_australis_Phragmites_australis_PaChr9_33818393_33822602_evm.model.PaChr9.1556_1_CDS_4362485121_42488:0.0378148)n43:0.00420164)n40:0.0080669)n19:0.0126682)n15:0.00140758)n12:0.0197037,(Olyra_latifolia_Ola027839:0.0570364,(((Zizania_latifolia_GWHTBFHI000090:0.0291594,Zizania_latifolia_GWHTBFHI030938:0.0435021)n47:0.0217138,(Leersia_perrieri_LPERR05G22270:0.0406305,Oryza_sativa_LOC_Os05g49880:0.0446263)n48:0.0211231)n46:0.045628,(Ampelocalamus_luodianensis_Alu05Cg05330.2:0.0381392,(Dendrocalamus_sinicus_Dendrocalamus_sinicus_Dsi05C_1113363_1116872_Dsi05Cg00950.1_1_CDS_4147770874_20544:0.029549,Dendrocalamus_sinicus_Dendrocalamus_sinicus_Dsi05A_32157514_32162188_Dsi05Ag13190.1_-1_CDS_4147765891_1394:0.0288213)n50:0.00320237)n49:0.00718381)n45:0.0119835)n44:0.0115406)n11:0.0422042,((((Chasmanthium_laxum_Chala.01G158200:0.048206,((Sorghum_bicolor_SORBI_3003G238500:0.0225362,Zea_mays_Zm00001eb158270:0.0272161)n56:0.041498,(((Urochloa_fusta_Urofu.1G393400:0.0171399,(Cenchrus_americanus_H_CamCM007987.2001156.1:0.0370561,Setaria_viridis_SEVIR_5G253100v2:0.00895163)n60:0.0137777)n59:0.0108068,(Echinocloa_haploclada_eh_chr2.2722:0.0340417,(Digitaria_exilis_H_Dex5A-001197.1:0.0030937,Digitaria_exilis_H_Dex5B-001193.1:0.00145092)n62:0.0271106)n61:0.00873324)n58:0.00272244,(Dichantelium_oligosantes_H_DolKV775443.1000008.1:0.0230198,(ASEM_AUS1_H_AUS1CM014278.1002738.1:0.0196464,ASEM_RSA5_H_RSA5chrom9001740.1:0.00664298)n64:0.0416862)n63:0.0040458)n57:0.0108838)n55:0.014547)n54:0.00907135,(Phragmites_australis_Phragmites_australis_PaChr2_30246689_30250007_evm.model.PaChr2.1451_1_CDS_4362417729_31722:0.0343918,(Aristida_adscensionis_H_Aadptg000079l000152.1:0.0549842,Stipagrostis_hirtigluma_H_Shi_ptg000050l_001990.1:0.0507154)n66:0.0194197)n65:0.00586804)n53:0.00451241,((Eragrostis_curvula_EJB05_17645:0.00113504,Eragrostis_curvula_EJB05_17679:5e-09)n68:0.0491625,(Eleusine_coracana_ELECO.r07.1AG0026620:0.00558542,Eleusine_coracana_ELECO.r07.1BG0076910:0.00469302)n69:0.0559808)n67:0.0162588)n52:0.0174379,((Oryza_sativa_LOC_Os01g46070:0.0366211,(Zizania_latifolia_GWHTBFHI005166:0.0249034,Zizania_latifolia_GWHTBFHI012229:0.0280123)n72:0.0186642)n71:0.0233058,((Brachypodium_distachyon_BRADI_2g45200v3:0.037748,(Hordeum_spontaneum_WB01_000699_0550386:0.00335876,Hordeum_vulgareMorex_HORVU.MOREX.r3.3HG0275990:0.00114574)n75:0.0729317)n74:0.0316063,((Ampelocalamus_luodianensis_Alu01Cg25020.1:0.03511,(Dendrocalamus_sinicus_Dendrocalamus_sinicus_Dsi01C_23978665_23982408_Dsi01Cg17190.1_-1_CDS_4147706392_52415:0.0291844,Dendrocalamus_sinicus_Dendrocalamus_sinicus_Dsi01A_38305183_38312744_Dsi01Ag14770.1_1_CDS_4147689172_24213:0.0308082)n78:0.00280981)n77:0.00281539,(Ampelocalamus_luodianensis_Alu01Dg15430.2:0.0250868,(Dendrocalamus_sinicus_Dendrocalamus_sinicus_Dsi01B_37554296_37558776_Dsi01Bg13340.1_1_CDS_4147697335_14112:0.0227791,Olyra_latifolia_Ola025131:0.0364133)n80:0.00208749)n79:0.000231943)n76:0.00881869)n73:0.00898443)n70:0.00249129)n51:0.0182844)n10:0.0020316)n5:0.0310667)n0;
```
