## Supplementary Dataset S1 for "Gene turnover and contingency facilitated the repeated evolution of C_4_ photosynthesis in grasses": OG0001754_tree.txt

```
(((Ananas_comosus_H_Ananas_contig24_000256.1:0.0247117,Tillandsia_fasciculata_H_Tillandsia_CM054953.1_000696.1:0.0365278)n2:0.110679,(Juncus_effusus_H_Juncus_Jeff_scaffold_20_000040.1:0.195624,Carex_scoparia_H_Carex_Csco_scaffold_7_000191.1:0.1355)n3:0.118133)n1:0.0422023,((((((Brachypodium_distachyon_BRADI_2g12520v3:0.0804664,(Leersia_perrieri_LPERR01G12840:0.0427348,Oryza_sativa_LOC_Os01g23610:0.0404535)n10:0.0441305)n9:0.00786707,(Olyra_latifolia_scaffold217_621578_629543_-:0.0439963,(Ampelocalamus_luodianensis_Alu01Cg32670.1:0.0126588,(Dendrocalamus_sinicus_Dendrocalamus_sinicus_Dsi01A_17886835_17900785_Dsi01Ag09050.1_1_CDS_4147687456_24770:0.0236207,Dendrocalamus_sinicus_Dendrocalamus_sinicus_Dsi08C_4066372_4081786_Dsi08Cg03280.1_1_CDS_4147808953_21795:0.0181084)n13:0.00201205)n12:0.00557196)n11:0.00303158)n8:0.0158946,((((Stipagrostis_hirtigluma_H_Shi_ptg000048l_000119.1:0.0161883,(Stipagrostis_hirtigluma_H_Shi_ptg000413l_000004.1:0.00577044,(Stipagrostis_hirtigluma_H_Shi_ptg000044l_001679.1:5e-09,Stipagrostis_hirtigluma_H_Shi_ptg000048l_000120.1:0.0152382)n19:0.00116796)n18:0.00655937)n17:0.0457199,(Phragmites_australis_Phragmites_australis_PaChr1_16092894_16101542_evm.model.PaChr1.934_1_CDS_4362369019_19822:0.0365182,Phragmites_australis_Phragmites_australis_PaChr2_15183820_15197213_evm.model.PaChr2.909_1_CDS_4362422465_27131:0.0324287)n20:0.00360319)n16:0.00664127,(Eleusine_coracana_ELECO.r07.1AG0015800:0.00719662,Eleusine_coracana_ELECO.r07.1BG0064550:0.00700446)n21:0.0508026)n15:0.00520096,(((((Digitaria_exilis_H_Dex5A-000773.1:0.00411905,Digitaria_exilis_H_Dex5B-000787.1:0.0130673)n26:0.0366688,((Echinocloa_haploclada_eh_chr2.1722:0.0262429,((Panicum_virgatum_Pavir.5KG256200:0.0121522,Panicum_virgatum_Pavir.5NG341900:0.0165343)n30:0.00183714,Panicum_virgatum_Pavir.J731700:0.255761)n29:0.0284178)n28:0.00282644,Panicum_hallii_Pahal.5G342600:0.0106554)n27:0.00343308)n25:0.00292803,(Cenchrus_americanus_H_CamLKME02010304.1000001.1:0.0258103,Setaria_viridis_SEVIR_5G158300v2:0.00375566)n31:0.0156691)n24:0.000141245,(Urochloa_fusta_Urofu.5G344700:0.0309824,(ASEM_AUS1_H_AUS1CM014274.1001786.1:0.0301792,Dichantelium_oligosantes_H_DolKV778125.1000003.1:0.0223246)n33:0.0031609)n32:0.00149447)n23:0.00843456,(Sorghum_bicolor_SORBI_3003G155300:0.0191573,Zea_mays_Zm00001eb340900:0.0242641)n34:0.0478847)n22:0.0326518)n14:0.0136687)n7:0.0317569,Streptochaeta_angustifolia_strangu_030926:0.0818813)n6:0.00876503,((Pharus_latifolius_Phala.05G173200:0,Pharus_latifolius_Phala.05G173200.4:0,Pharus_latifolius_Phala.05G173200.2:0,Pharus_latifolius_Phala.05G173200.3:0)n36:5e-09,Pharus_latifolius_Phala.05G173200.5:5e-09)n35:0.0633419)n5:0.00964927,(Streptochaeta_angustifolia_strangu_006187:0.0894223,((Pharus_latifolius_Phala.07G035600:0.0149988,Pharus_latifolius_Phala.07G035600.2:0.002028)n39:0.0651715,((((Zizania_latifolia_GWHTBFHI001218:0.0274536,Zizania_latifolia_GWHTBFHI032157:0.0394692)n43:0.0291099,(Leersia_perrieri_LPERR05G03640:0.074131,Oryza_sativa_LOC_Os05g06460:0.036239)n44:0.0223027)n42:0.0193683,((((Aristida_adscensionis_H_Aadptg000014l000208.1:0.056658,Stipagrostis_hirtigluma_H_Shi_ptg000053l_000093.1:0.031667)n48:0.0250699,(Phragmites_australis_Phragmites_australis_PaChr12_3562628_3568939_evm.model.PaChr12.270_1_CDS_4362382350_19443:0.0314196,Phragmites_australis_Phragmites_australis_PaChr9_4699831_4705683_evm.model.PaChr9.316_1_CDS_4362485721_39966:0.0244773)n49:0.0123323)n47:0.00211525,((Chasmanthium_laxum_Chala.07G049400:0.0265512,Chasmanthium_laxum_Chala.07G049500:0.0268203)n51:0.0129242,((Sorghum_bicolor_SORBI_3009G052200:0.0259426,Zea_mays_Zm00001eb345610:0.0526129)n53:0.0271581,(Echinocloa_haploclada_eh_chr5.1521:0.0467721,((Dichantelium_oligosantes_H_DolKV776399.1000005.1:0.0260119,(ASEM_AUS1_H_AUS1CM014272.1001693.1:0.00678798,ASEM_RSA5_H_RSA5chrom3004174.1:0.00492291)n57:0.0305279)n56:0.00193658,(((Panicum_hallii_Pahal.3G127800:0.0239571,((Panicum_virgatum_Pavir.3KG170800:5e-09,Panicum_virgatum_Pavir.5NG604900:5e-09)n62:0.0130364,(Panicum_virgatum_Pavir.3KG169500:0.00394405,Panicum_virgatum_Pavir.3KG173800:0.0180515)n63:0.0166827)n61:0.00467928)n60:0.0158389,((Digitaria_exilis_H_Dex3B-003675.1:0.0497692,(Digitaria_exilis_H_Dex3B-003674.1:0.0184723,Digitaria_exilis_H_Dex3A-003656.1:0.0062954)n66:0.00369333)n65:0.00747794,Digitaria_radicosa_Dra03G0103400:0.0208435)n64:0.0255723)n59:0.00584898,(Urochloa_fusta_Urofu.3G124500:0.0264243,(Setaria_viridis_SEVIR_7G280200v2:0.0183259,Cenchrus_americanus_H_CamCM007982.2002033.1:0.0210124)n68:0.0106481)n67:0.000909637)n58:0.00441978)n55:0.00192548)n54:0.0163231)n52:0.0048084)n50:0.0092127)n46:0.00479217,((Dendrocalamus_sinicus_Dendrocalamus_sinicus_Dsi05A_3504087_3517026_Dsi05Ag02070.1_-1_CDS_4147762555_56541:0.0241612,(Ampelocalamus_luodianensis_Alu05Dg16240.1:0.028926,(Ampelocalamus_luodianensis_Alu06Dg02000.1:0.0834559,Ampelocalamus_luodianensis_Alu09Cg20320.1:5e-09)n72:0.0225501)n71:0.00598778)n70:0.019245,((Aristida_adscensionis_H_Aadptg000030l000350.1:0.595268,Olyra_latifolia_Ola013149:0.187865)n74:0.0369311,(Brachypodium_distachyon_BRADI_2g34970v3:0.0671417,(Hordeum_spontaneum_WB01_003454_1506177:0.00202541,Hordeum_vulgareMorex_HORVU.MOREX.r3.1HG0024280:5e-09)n76:0.0625415)n75:0.0261697)n73:0.011183)n69:0.00482058)n45:0.00053562)n41:0.00981778,(Eragrostis_curvula_EJB05_33528:0.0425207,(Eleusine_coracana_ELECO.r07.5BG0452480:0.0122197,Eleusine_coracana_ELECO.r07.5AG0404060:0.0128705)n78:0.0417287)n77:0.0294472)n40:0.027562)n38:0.0211096)n37:0.00863375)n4:0.0422023)n0;
```
