## Supplementary Dataset S1 for "Gene turnover and contingency facilitated the repeated evolution of C_4_ photosynthesis in grasses": OG0001755_tree.txt

```
(((Ananas_comosus_H_Ananas_contig5_001002.1:0.092049,Tillandsia_fasciculata_H_Tillandsia_CM054930.1_000401.1:0.105026)n2:0.240734,(Juncus_effusus_H_Juncus_Jeff_scaffold_29_000094.1:0.317217,Carex_scoparia_H_Carex_Csco_scaffold_18_000473.1:0.414113)n3:0.14065)n1:0.0705535,((Streptochaeta_angustifolia_strangu_041573:0.181671,(((Olyra_latifolia_Ola008807:0.0826882,((Dendrocalamus_sinicus_Dendrocalamus_sinicus_Dsi01C_16555548_16561108_Dsi01Cg12010.1_1_CDS_4147704838_30454:0.0448501,Ampelocalamus_luodianensis_Alu01Cg18040.1:0.0521416)n10:0.0171211,(Dendrocalamus_sinicus_Dendrocalamus_sinicus_Dsi01B_55290602_55293648_Dsi01Bg22150.1_1_CDS_4147699978_23686:0.0459027,Ampelocalamus_luodianensis_Alu01Dg22080.1:0.0519281)n11:0.00806546)n9:0.00355843)n8:0.025211,((Hordeum_spontaneum_WB01_002166_0589468:0.102951,Brachypodium_distachyon_BRADI_2g51890v3:0.0909636)n13:0.0366612,(Oryza_sativa_LOC_Os01g57450:0.0467925,(Leersia_perrieri_LPERR01G28730:0.0512773,(Zizania_latifolia_GWHTBFHI005799:0.0703747,Zizania_latifolia_GWHTBFHI012777:0.0418059)n16:0.0395092)n15:0.019691)n14:0.0303135)n12:0.00918978)n7:0.0399297,(Aristida_adscensionis_H_Aadptg000053l000561.1:0.0692945,((Stipagrostis_hirtigluma_H_Shi_ptg000050l_000662.1:0.0744166,(Eragrostis_curvula_EJB05_16733:0.054151,(Eleusine_coracana_ELECO.r07.1AG0035930:0.0254119,Eleusine_coracana_ELECO.r07.1BG0085940:0.0222994)n21:0.0452215)n20:0.0444161)n19:0.0189844,((Chasmanthium_laxum_Chala.01G242400:0.053585,(Phragmites_australis_Phragmites_australis_PaChr2_39723659_39726992_evm.model.PaChr2.2058_1_CDS_4362419077_3978:0.0461549,Phragmites_australis_Phragmites_australis_PaChr1_44209028_44212097_evm.model.PaChr1.2130_1_CDS_4362365657_7584:0.0663874)n24:0.0131698)n23:0.0169839,((((Digitaria_radicosa_Dra05G0132400:0.0260728,(Digitaria_exilis_H_Dex5A-002903.1:0.00983598,Digitaria_exilis_H_Dex5B-002926.1:0.019737)n29:0.0144144)n28:0.0106221,(Cenchrus_americanus_H_CamCM007987.2002241.1:0.0349359,Setaria_viridis_SEVIR_5G346300v2:0.0260865)n30:0.0152725)n27:0.00674143,((Dichantelium_oligosantes_H_DolKV778636.1000001.1:0.0413078,(ASEM_AUS1_H_AUS1CM014274.1000715.1:0.00879914,(ASEM_RSA5_H_RSA5chrom5002620.1:0,ASEM_RSA5_H_RSA5scaff424000003.1:0)n34:0.0139522)n33:0.0236152)n32:0.00541347,((Panicum_hallii_Pahal.5G132500:0.0073911,(Panicum_virgatum_Pavir.5KG574600:0.0174509,Panicum_virgatum_Pavir.5NG532100:0.00547128)n37:0.011061)n36:0.0119585,(Urochloa_fusta_Urofu.5G137600:0.0311411,Echinocloa_haploclada_eh_chr2.3647:0.017256)n38:0.0109838)n35:5e-09)n31:0.00219423)n26:0.0241648,(Sorghum_bicolor_SORBI_3003G319000:0.0295539,((Zea_mays_Zm00001eb221730:0.328704,(Zea_mays_Zm00001eb151380:0.00569971,Zea_mays_Zm00001eb271630:0.133464)n42:0.0201466)n41:0.0256181,(Zea_mays_Zm00001eb013170:0.0796384,(Zea_mays_Zm00001eb215250:0.04668,Zea_mays_Zm00001eb369780:0.00956378)n44:0.0108292)n43:0.0346857)n40:0.00385397)n39:0.00720079)n25:0.0140371)n22:0.0320014)n18:0.0260597)n17:0.0290644)n6:0.0632904)n5:0.0221031,(Streptochaeta_angustifolia_strangu_007039:0.128294,(Pharus_latifolius_Phala.07G177500:0.211309,(((Brachypodium_distachyon_BRADI_2g20680v3:0.0712042,(Hordeum_spontaneum_WB01_000176_0410225:0.125979,Hordeum_vulgareMorex_HORVU.MOREX.r3.1HG0067550:0.0091931)n50:0.0757094)n49:0.0554437,(Dendrocalamus_sinicus_Dendrocalamus_sinicus_Dsi05B_30607720_30610673_Dsi05Bg10570.1_1_CDS_4147769392_39111:0.0366826,((Olyra_latifolia_Ola035280:0.0563949,Dendrocalamus_sinicus_Dendrocalamus_sinicus_Dsi05A_28525114_28526046_Dsi05Ag10230.2_1_CDS_4147765003_13210:0.0655327)n53:0.0386041,(Dendrocalamus_sinicus_Dendrocalamus_sinicus_Dsi05C_4748320_4751515_Dsi05Cg03970.1_-1_CDS_4147771780_18859:0.054023,Ampelocalamus_luodianensis_Alu05Cg09500.2:0.0254056)n54:0.0143183)n52:0.00983325)n51:0.0199398)n48:0.0215708,(((Zizania_latifolia_GWHTBFHI000427:0.044879,Zizania_latifolia_GWHTBFHI031587:0.0477278)n57:0.0542886,(Leersia_perrieri_LPERR05G17810:0.0907016,Oryza_sativa_LOC_Os05g42230:0.0742788)n58:0.0319877)n56:0.0336728,((Aristida_adscensionis_H_Aadptg000107l000042.1:0.0552755,(Stipagrostis_hirtigluma_H_Shi_ptg000049l_001857.1:0.0421331,Stipagrostis_hirtigluma_H_Shi_ptg000052l_001094.1:0.0264082)n61:0.0658195)n60:0.0269183,((Chasmanthium_laxum_Chala.07G198600:0.0493597,((Zea_mays_Zm00001eb291980:0.0751271,Sorghum_bicolor_SORBI_3009G188300:0.00686568)n65:0.0371925,(((Panicum_hallii_Pahal.3G224300:0.017308,(Panicum_virgatum_Pavir.4KG150800:0.0124324,Panicum_virgatum_Pavir.3KG367500:0.017322)n69:0.00292952)n68:0.00308024,(Digitaria_radicosa_Dra03G0182000:0.029067,(Digitaria_exilis_H_Dex3A-003202.1:0.0243541,Digitaria_exilis_H_Dex3B-003218.1:0.0145546)n71:0.0139869)n70:0.027721)n67:0.00610241,((Urochloa_fusta_Urofu.3G222500:0.0664617,(Dichantelium_oligosantes_H_DolKV769028.1000008.1:0.0366009,(ASEM_AUS1_H_AUS1CM014272.1003358.1:0.0220694,ASEM_RSA5_H_RSA5chrom3001483.1:0.0116583)n75:0.0159881)n74:0.0210002)n73:0.0127453,(Cenchrus_americanus_H_CamCM007982.2001552.1:0.0655483,(Setaria_viridis_SEVIR_8G094700v2:0.14527,Setaria_viridis_SEVIR_3G193100v2:0.0158842)n77:0.0172952)n76:0.0336013)n72:0.00498695)n66:0.0195833)n64:0.0118901)n63:0.0283984,(Phragmites_australis_Phragmites_australis_PaChr9_30295567_30298469_evm.model.PaChr9.1225_1_CDS_4362484387_31105:0.0669949,(Eragrostis_curvula_EJB05_36251:0.0698578,(Eleusine_coracana_ELECO.r07.5BG0415240:0.0322793,Eleusine_coracana_ELECO.r07.5AG0367630:0.0136996)n80:0.0390596)n79:0.0597114)n78:0.0200848)n62:0.0156345)n59:0.0490757)n55:0.0373394)n47:0.0583889)n46:0.0218238)n45:0.00242487)n4:0.0705535)n0;
```
