## Supplementary Dataset S1 for "Gene turnover and contingency facilitated the repeated evolution of C_4_ photosynthesis in grasses": OG0001756_tree.txt

```
(((Streptochaeta_angustifolia_strangu_026347:0.0896234,(Pharus_latifolius_Phala.10G135900:0.0662663,((Pharus_latifolius_Phala.09G024800:0,Pharus_latifolius_Phala.09G024800.6:0,Pharus_latifolius_Phala.09G024800.5:0,Pharus_latifolius_Phala.09G024800.4:0,Pharus_latifolius_Phala.09G024800.3:0,Pharus_latifolius_Phala.09G024800.2:0)n5:0.0420519,(Pharus_latifolius_Phala.10G136200:0,Pharus_latifolius_Phala.10G136200.2:0,Pharus_latifolius_Phala.10G136200.3:0,Pharus_latifolius_Phala.10G136200.4:0)n6:0.0293855)n4:0.0136821)n3:0.032986)n2:0.0286984,((((Zizania_latifolia_GWHTBFHI009505:0.0239807,(Zizania_latifolia_GWHTBFHI030149:0.0441006,Zizania_latifolia_GWHTBFHI030146:0.0237261)n11:0.0231304)n10:0.0403811,((Oryza_sativa_LOC_Os12g04180:0.00594348,Oryza_sativa_LOC_Os11g04390:0.00765431)n13:0.0305392,(Leersia_perrieri_LPERR11G02130:0.0382747,Leersia_perrieri_LPERR12G02230:0.0193008)n14:0.0340064)n12:0.0419041)n9:0.0699467,(((((Eleusine_coracana_ELECO.r07.9BG0697630:0.0479329,(Eleusine_coracana_ELECO.r07.5BG0427660:0.0138811,Eleusine_coracana_ELECO.r07.5AG0380600:0.0102786)n20:0.0179225)n19:0.0466122,(Eragrostis_curvula_EJB05_58037:0.0349566,Eragrostis_curvula_EJB05_02178:0.0302593)n21:0.0352051)n18:0.0334374,(Aristida_adscensionis_H_Aadptg000008l000881.1:0.0774337,((Stipagrostis_hirtigluma_H_Shi_ptg000026l_000391.1:0.00517399,Stipagrostis_hirtigluma_H_Shi_ptg000083l_000073.1:0.00825512)n24:0.0847775,(Stipagrostis_hirtigluma_H_Shi_ptg000025l_001361.1:0.0378485,(Stipagrostis_hirtigluma_H_Shi_ptg000026l_000392.1:7e-09,Stipagrostis_hirtigluma_H_Shi_ptg000002l_000651.1:0.0827883)n26:0.0780285)n25:0.0141889)n23:0.0253534)n22:0.024753)n17:0.0084588,((Chasmanthium_laxum_Chala.09G164500:0.0221368,(Chasmanthium_laxum_Chala.12G008200:0.00804056,Chasmanthium_laxum_Chala.12G008000:0.0214445)n29:0.00883452)n28:0.0259244,(((Sorghum_bicolor_SORBI_3008G014500:0.038454,Zea_mays_Zm00001eb405210:0.0524423)n32:0.0673421,(Sorghum_bicolor_SORBI_3005G027400:0.0267208,(Zea_mays_Zm00001eb093320:0.0518623,Zea_mays_Zm00001eb196360:0.0346215)n34:0.00384683)n33:0.00798979)n31:0.00951539,((((Digitaria_radicosa_Dra03G0018300:0.0110523,(Digitaria_radicosa_Dra08G0018600:5e-09,Digitaria_radicosa_Dra08G0018600.2:0.00225243)n39:0.00733722)n38:0.0204891,(Digitaria_exilis_H_Dex8A-000096.1:0.0146452,(Digitaria_exilis_H_Dex3A-000099.1:0.00913143,Digitaria_exilis_H_Dex3B-000105.1:0.00414133)n41:0.00437246)n40:0.0180404)n37:0.0368427,(((Panicum_hallii_Pahal.3G020900:0.00570699,Panicum_hallii_Pahal.8G023300:0.00493103)n44:0.0106723,(Panicum_virgatum_Pavir.8NG023900:0.0230893,(Panicum_virgatum_Pavir.3KG019300:0.00606147,Panicum_virgatum_Pavir.8KG011600:0.010651)n46:0.0171485)n45:0.00687821)n43:0.0202357,((Cenchrus_americanus_H_CamCM007982.2002687.1:0.019297,Cenchrus_americanus_H_CamCM007985.2001816.1:0.014522)n48:0.0259223,(Setaria_viridis_SEVIR_1G209650v2:0.0201907,(Setaria_viridis_SEVIR_7G325500v2:0.0137384,Setaria_viridis_SEVIR_8G025900v2:0.00966941)n50:0.000966941)n49:0.000107438)n47:0.00224258)n42:0.00376227)n36:0.00977826,(((Urochloa_fusta_Urofu.8G020200:0.00829541,Urochloa_fusta_Urofu.3G020400:0.00792815)n53:0.0382706,((((ASEM_RSA5_H_RSA5chrom2002017.1:0.488288,ASEM_RSA5_H_RSA5chrom8002629.1:0.00907742)n57:0.1434,ASEM_RSA5_H_RSA5chrom8003246.1:0.00172879)n56:0.00782686,ASEM_AUS1_H_AUS1CM014277.1003520.1:0.00721382)n55:0.0315439,(ASEM_RSA5_H_RSA5chrom3003134.1:0.00427506,((ASEM_AUS1_H_AUS1CM014272.1002600.1:0.00141036,ASEM_AUS1_H_AUS1CM014272.1002584.1:0.00141258)n60:0.00650777,ASEM_AUS1_H_AUS1CM014272.1003105.1:0.048972)n59:0.00544133)n58:0.00217729)n54:0.00851216)n52:0.00255189,((Echinocloa_haploclada_eh_chr5.494:0.0526699,Echinocloa_haploclada_eh_chr4.60:0.0439077)n62:0.019052,(Ampelocalamus_luodianensis_Alu11Cg01010.1:0.241104,(Dichantelium_oligosantes_H_DolKV775683.1000002.1:0.0253763,Dichantelium_oligosantes_H_DolKV775031.1000001.1:0.00285919)n64:0.000317688)n63:0.0132427)n61:0.00274517)n51:0.00412365)n35:0.0187825)n30:0.0305246)n27:0.0169287)n16:0.00886234,((Brachypodium_distachyon_BRADI_4g26487v3:0.0964549,(Hordeum_spontaneum_WB01_000605_0274865:0.0230572,Hordeum_vulgareMorex_HORVU.MOREX.r3.4HG0356150:0.00408387)n67:0.102336)n66:0.0569135,(Olyra_latifolia_Ola026622:0.11668,((Dendrocalamus_sinicus_Dendrocalamus_sinicus_Dsi11A_796158_799517_Dsi11Ag00630.1_1_CDS_4147829932_5547:0.00650329,Dendrocalamus_sinicus_Dendrocalamus_sinicus_Dsi11A_809824_813173_Dsi11Ag00640.1_1_CDS_4147829935_7235:0.00395986)n70:0.0330762,(Ampelocalamus_luodianensis_Alu11Dg13160.2:0.0405556,Ampelocalamus_luodianensis_Alu11Cg01020.3:0.0539743)n71:0.00599714)n69:0.00897626)n68:0.0117294)n65:0.0129083)n15:0.00143425)n8:0.025493,(Phragmites_australis_Phragmites_australis_PaChr10_33101817_33104891_evm.model.PaChr10.1160_1_CDS_4362370803_5501:0.0312146,Phragmites_australis_Phragmites_australis_PaChr22_22312984_22316071_evm.model.PaChr22.961_1_CDS_4362432859_23381:0.0347355)n72:0.0216012)n7:0.0441288)n1:0.109683,(Tillandsia_fasciculata_H_Tillandsia_CM054940.1_000069.1:0.110464,(Ananas_comosus_H_Ananas_contig6_000063.1:0.259829,Ananas_comosus_H_Ananas_contig6_000062.1:0.0818209)n74:0.00909121)n73:0.0938797)n0;
```
