## Supplementary Dataset S1 for "Gene turnover and contingency facilitated the repeated evolution of C_4_ photosynthesis in grasses": OG0001757_tree.txt

```
(Juncus_effusus_H_Juncus_Jeff_scaffold_18_000474.1:0.547268,((((Ananas_comosus_H_Ananas_contig20_000719.1:0.0189548,Tillandsia_fasciculata_H_Tillandsia_CM054949.1_000310.1:0.0423841)n4:0.257812,(Ananas_comosus_H_Ananas_contig7_000526.1:0.031953,Tillandsia_fasciculata_H_Tillandsia_CM054935.1_000517.1:0.0595046)n5:0.125578)n3:0.0910901,((Eleusine_coracana_ELECO.r07.4BG0344940:0.227367,((Leersia_perrieri_LPERR04G12560:0.158224,Oryza_sativa_LOC_Os04g39680:0.0811527)n9:0.0596314,((((Phragmites_australis_Phragmites_australis_PaChr7_12583012_12585489_evm.model.PaChr7.1051_1_CDS_4362473322_7519:0.060811,Chasmanthium_laxum_Chala.06G136900:0.074534)n13:0.0190411,((Zea_mays_Zm00001eb079900:0.0705924,Sorghum_bicolor_SORBI_3006G116600:0.0304527)n15:0.0532402,(Dichantelium_oligosantes_H_DolKV781395.1000001.1:0.0511584,(((ASEM_AUS1_H_AUS1CM014277.1003791.1:0.0235764,ASEM_RSA5_H_RSA5chrom3001622.1:0.0133181)n19:0.0356474,(Panicum_hallii_Pahal.7G187400:0.0204243,(Panicum_virgatum_Pavir.9KG654700:0.0604816,Panicum_virgatum_Pavir.7NG237400:0.0281149)n21:0.00312388)n20:0.00460989)n18:0.00670725,(((Digitaria_radicosa_Dra07G0099400:0.109383,(Digitaria_exilis_H_Dex7A-000587.1:0.024956,Digitaria_exilis_H_Dex7B-000624.1:0.0343393)n25:0.107574)n24:0.0428917,(Echinocloa_haploclada_eh_chr9.1585:0.0907668,Urochloa_fusta_Urofu.7G163000:0.0787101)n26:0.0209529)n23:0.0231442,Setaria_viridis_SEVIR_7G142800v2:0.0599744)n22:0.0152663)n17:0.00850402)n16:0.0186315)n14:0.0236809)n12:0.0211712,(Aristida_adscensionis_H_Aadptg000067l000070.1:0.0722658,Stipagrostis_hirtigluma_H_Shi_ptg000016l_000720.1:0.0753697)n27:0.0361501)n11:0.0251009,((Brachypodium_distachyon_BRADI_5g13230v3:0.147741,(Hordeum_spontaneum_WB01_006058_0037159:0.000832979,Hordeum_vulgareMorex_HORVU.MOREX.r3.2HG0174880:0.000843819)n30:0.076484)n29:0.0396339,((Olyra_latifolia_Ola019162:0.0700727,(Ampelocalamus_luodianensis_Alu04Cg11240.1:0.0276656,(Dendrocalamus_sinicus_Dendrocalamus_sinicus_Dsi04A_14873476_14875925_Dsi04Ag10110.1_-1_CDS_4147749820_51432:0.0424279,(Dendrocalamus_sinicus_Dendrocalamus_sinicus_Dsi04B_27845985_27846908_Dsi04Bg06800.1_1_CDS_4147754899_10926:0.059305,Dendrocalamus_sinicus_Dendrocalamus_sinicus_DsiCtg00588b_98057_100546_DsiCtg00588bg00060.1_1_CDS_4147854007_26445:0.0292369)n35:0.00292369)n34:0.000324854)n33:0.00481822)n32:0.0141761,(Zizania_latifolia_GWHTBFHI019420:0.0949117,(Streptochaeta_angustifolia_strangu_032358:0.120028,Pharus_latifolius_Phala.06G134900:0.0993106)n37:0.0661635)n36:0.0183884)n31:0.0119028)n28:0.0235352)n10:0.0326439)n8:0.0420529)n7:0.14205,(Leersia_perrieri_LPERR06G17560:0.174196,(((Oryza_sativa_LOC_Os06g41090:0.0591047,(Zizania_latifolia_GWHTBFHI007488:0.0319762,Zizania_latifolia_GWHTBFHI034194:0.0298982)n42:0.0164238)n41:0.0234048,(Olyra_latifolia_Ola034286:0.0488049,((Streptochaeta_angustifolia_strangu_039131:0.062324,((Pharus_latifolius_Phala.04G172200:0,Pharus_latifolius_Phala.04G172200.3:0,Pharus_latifolius_Phala.04G172200.2:0)n47:5e-09,Pharus_latifolius_Phala.04G172200.4:5e-09)n46:0.0894953)n45:0.0446277,((Dendrocalamus_sinicus_Dendrocalamus_sinicus_Dsi06A_33384968_33387388_Dsi06Ag10530.1_-1_CDS_4147777600_54339:0.0218039,Dendrocalamus_sinicus_Dendrocalamus_sinicus_Dsi06B_6840377_6842803_Dsi06Bg04440.1_1_CDS_4147780159_16636:0.0351214)n49:0.00392195,(Ampelocalamus_luodianensis_Alu06Dg13300.1:0.0267476,Ampelocalamus_luodianensis_Alu06Cg06860.1:0.0312464)n50:0.00347182)n48:0.00358377)n44:0.00834885)n43:0.0103757)n40:0.0127269,((Brachypodium_distachyon_BRADI_1g35970v3:0.0972406,(Hordeum_spontaneum_WB01_006226_0016213:0.00172262,Hordeum_vulgareMorex_HORVU.MOREX.r3.7HG0724740:0.00228346)n53:0.0692522)n52:0.0296041,((((Eleusine_coracana_ELECO.r07.6BG0498520:0.0180568,Eleusine_coracana_ELECO.r07.6AG0545010:0.0387642)n57:0.0868057,(Eragrostis_curvula_EJB05_41560:0.00400131,Eragrostis_curvula_EJB05_41561:0.000637279)n58:0.049576)n56:0.0427505,(Aristida_adscensionis_H_Aadptg000037l000804.1:0.0453281,Stipagrostis_hirtigluma_H_Shi_ptg000059l_001135.1:0.0273764)n59:0.0238902)n55:0.017821,((Phragmites_australis_Phragmites_australis_PaChr8_30137593_30140031_evm.model.PaChr8.1213_1_CDS_4362479248_36144:0.0718766,Chasmanthium_laxum_Chala.02G194600:0.0355132)n61:0.0129902,((Zea_mays_Zm00001eb275810:0.0485448,Sorghum_bicolor_SORBI_3010G191800:0.0340014)n63:0.0333528,(((Digitaria_radicosa_Dra04G0164700:0.0585597,(Digitaria_exilis_H_Dex4A-001833.1:0.020968,Digitaria_exilis_H_Dex4B-001790.1:0.0123757)n67:0.0537613)n66:0.0422808,((Cenchrus_americanus_H_CamCM007986.2004229.1:0.0393749,Setaria_viridis_SEVIR_4G225900v2:0.0192147)n69:0.024283,(Urochloa_fusta_Urofu.4G080800:0.0707649,Echinocloa_haploclada_eh_chr6.850:0.0597473)n70:0.0229349)n68:0.0158703)n65:0.0171176,((Panicum_hallii_Pahal.4G082600:0.0125992,(Panicum_virgatum_Pavir.4KG310600:0.0327369,Panicum_virgatum_Pavir.4NG180000:0.0282534)n73:0.00943186)n72:0.0216729,(Dichantelium_oligosantes_H_DolKV776231.1000001.1:0.0331337,(ASEM_RSA5_H_RSA5chrom4000436.1:0.00850187,(ASEM_AUS1_H_AUS1CM014273.1000492.1:0.00348019,ASEM_AUS1_H_AUS1CM014272.1002304.1:0.0502852)n76:0.00795492)n75:0.0216914)n74:0.010445)n71:0.0029694)n64:0.0142)n62:0.0168625)n60:0.012435)n54:0.0261765)n51:0.00943864)n39:0.0211571)n38:0.0729739)n6:0.00810821)n2:0.0464048,(Streptochaeta_angustifolia_strangu_031426:0.285022,(Ananas_comosus_H_Ananas_contig10_000369.1:0.29528,(Ananas_comosus_H_Ananas_contig9_000726.1:0.0749847,Tillandsia_fasciculata_H_Tillandsia_CM054934.1_000136.1:0.0861296)n79:0.143997)n78:0.0159997)n77:0.06838)n1:0.00759778)n0;
```
