## Supplementary Dataset S1 for "Gene turnover and contingency facilitated the repeated evolution of C_4_ photosynthesis in grasses": OG0001758_tree.txt

```
(((Juncus_effusus_H_Juncus_Jeff_scaffold_17_000506.1:0.214192,Carex_scoparia_H_Carex_Csco_scaffold_9_000144.1:0.187842)n2:0.138293,(Tillandsia_fasciculata_H_Tillandsia_CM054954.1_000662.1:0.0178252,(Ananas_comosus_H_Ananas_contig22_000343.1:0.0518439,Ananas_comosus_H_Ananas_contig22_000344.1:0.0289267)n4:0.00321408)n3:0.0280911)n1:0.04548,(Streptochaeta_angustifolia_strangu_023337:0.0750488,(Pharus_latifolius_Phala.10G117200:0.0652867,(((((Aristida_adscensionis_H_Aadptg000039l000326.1:0.0672861,(Stipagrostis_hirtigluma_H_Shi_ptg000009l_000261.1:0.00228964,Stipagrostis_hirtigluma_H_Shi_ptg000015l_000255.1:0.00552633)n12:0.0740883)n11:0.0242052,(Phragmites_australis_Phragmites_australis_PaChr10_30381937_30386294_evm.model.PaChr10.1008_1_CDS_4362370465_33255:0.043475,((Eleusine_coracana_ELECO.r07.9AG0671430:0.00864523,Eleusine_coracana_ELECO.r07.9BG0694870:0.00707092)n15:0.0719063,(Eragrostis_curvula_EJB05_53650:0.0777704,Eragrostis_curvula_EJB05_29203:0.021857)n16:0.074121)n14:0.0377059)n13:0.0111774)n10:0.00713229,((((Echinocloa_haploclada_eh_chr4.149:0.108271,Echinocloa_haploclada_eh_chr4.397:0.0162789)n20:0.0374063,(((ASEM_AUS1_H_AUS1CM014277.1003344.1:0.0125649,ASEM_RSA5_H_RSA5chrom8003046.1:0.0114514)n23:0.0357399,(Dichantelium_oligosantes_H_DolKV775330.1000002.1:0.0419104,(Cenchrus_americanus_H_CamCM007985.2001631.1:0.028095,Setaria_viridis_SEVIR_8G050600v2:0.0101021)n25:0.0185324)n24:0.00504114)n22:0.00884021,((Panicum_hallii_Pahal.8G044400:0.0098853,(Panicum_virgatum_Pavir.8NG066900:0.0271756,Panicum_virgatum_Pavir.8KG063100:0.0155898)n28:0.0157567)n27:0.0587159,(Urochloa_fusta_Urofu.8G044300:0.0671234,(Digitaria_radicosa_Dra08G0034500:0.0280858,(Digitaria_exilis_H_Dex8A-002027.1:0.0104199,Digitaria_exilis_H_Dex8B-001900.1:0.00831044)n31:0.0240544)n30:0.0287972)n29:0.00768007)n26:0.00729883)n21:0.00674449)n19:0.0102733,(Sorghum_bicolor_SORBI_3005G056000:0.0259368,((Zea_mays_Zm00001eb180140:0.0257069,Zea_mays_Zm00001eb200900:6e-09)n34:0.0356774,Zea_mays_Zm00001eb091750:0.0397233)n33:0.0044137)n32:0.0089136)n18:0.0185395,Chasmanthium_laxum_Chala.09G143300:0.0468846)n17:0.0131155)n9:0.0348406,((Brachypodium_distachyon_BRADI_4g24320v3:0.0636017,(Hordeum_spontaneum_WB01_003400_1202107:5e-09,Hordeum_vulgareMorex_HORVU.MOREX.r3.4HG0349080:0.000698555)n37:0.0726847)n36:0.03638,((Zizania_latifolia_GWHTBFHI029965:0.0579812,(Leersia_perrieri_LPERR11G03840:0.0498957,Oryza_sativa_LOC_Os11g06930:0.0590196)n40:0.0272385)n39:0.0356649,(((Ampelocalamus_luodianensis_Alu11Dg11790.2:0.0357232,Ampelocalamus_luodianensis_Alu11Cg02810.2:0.130788)n43:0.00643329,(Dendrocalamus_sinicus_Dendrocalamus_sinicus_Dsi11B_28315142_28324184_Dsi11Bg07070.1_-1_CDS_4147837096_1629:0.0308516,Dendrocalamus_sinicus_Dendrocalamus_sinicus_Dsi11C_19264617_19270583_Dsi11Cg06200.1_1_CDS_4147839556_21896:0.0184097)n44:0.00204552)n42:0.00314441,Olyra_latifolia_Ola019854:0.0673777)n41:0.00422843)n38:0.00786018)n35:0.0104632)n8:0.043716,((Zizania_latifolia_GWHTBFHI009601:0.0620994,(Leersia_perrieri_LPERR12G03880:0.0491816,Oryza_sativa_LOC_Os12g07190:0.0366604)n47:0.0294457)n46:0.0405271,(((Brachypodium_distachyon_BRADI_4g41527v3:0.0428582,(Hordeum_spontaneum_WB01_003187_0014116:0,Hordeum_vulgareMorex_HORVU.MOREX.r3.5HG0454690:0)n51:0.0615474)n50:0.0609058,(Olyra_latifolia_Ola022829:0.0557194,((Ampelocalamus_luodianensis_Alu12Dg03150.1:0.031044,Dendrocalamus_sinicus_Dendrocalamus_sinicus_Dsi12A_23960834_23965525_Dsi12Ag06880.1_1_CDS_4147843045_52866:0.0280414)n54:0.00227435,(Ampelocalamus_luodianensis_Alu12Cg08490.1:0.0145564,(Dendrocalamus_sinicus_Dendrocalamus_sinicus_Dsi12B_2903666_2912071_Dsi12Bg01560.1_-1_CDS_4147844212_27538:0.0403728,Dendrocalamus_sinicus_Dendrocalamus_sinicus_Dsi11C_3372093_3377408_Dsi11Cg02190.1_-1_CDS_4147838353_26956:0.0267442)n56:0.00297158)n55:0.00571819)n53:0.00626235)n52:0.0113381)n49:0.0104851,((Eragrostis_curvula_EJB05_02445:0.0476617,(Eleusine_coracana_ELECO.r07.5BG0429930:0.0111614,Eleusine_coracana_ELECO.r07.5AG0383060:0.0108842)n59:0.053403)n58:0.0353575,(((Aristida_adscensionis_H_Aadptg000008l000387.1:0.0667966,Stipagrostis_hirtigluma_H_Shi_ptg000025l_000964.1:0.0562436)n62:0.0184864,(Phragmites_australis_Phragmites_australis_PaChr22_19851966_19856275_evm.model.PaChr22.803_1_CDS_4362432509_3606:0.0283967,Phragmites_australis_Phragmites_australis_PaChr23_3558784_3562206_evm.model.PaChr23.248_1_CDS_4362434299_34310:0.0406568)n63:0.00542905)n61:0.0040653,(Chasmanthium_laxum_Chala.12G044200:0.0391865,((Sorghum_bicolor_SORBI_3008G052900:0.0302775,Zea_mays_Zm00001eb028380:0.0348676)n66:0.0329645,(((Digitaria_radicosa_Dra03G0035400:5e-09,Digitaria_radicosa_Dra03G0035400.2:5e-09)n69:0.0285688,(Digitaria_exilis_H_Dex3A-004105.1:0.0111888,Digitaria_exilis_H_Dex3B-004105.1:0.0167273)n70:0.0177201)n68:0.0122702,(((Panicum_hallii_Pahal.3G043800:0.015452,(Panicum_virgatum_Pavir.3NG030000:0.00944301,(Panicum_virgatum_Pavir.4KG286900:5e-09,Panicum_virgatum_Pavir.J510000:5e-09)n75:0.0170114)n74:0.00386445)n73:0.0262593,(Urochloa_fusta_Urofu.3G044200:0.0266468,(Cenchrus_americanus_H_CamCM007982.2002500.1:0.0343546,Setaria_viridis_SEVIR_7G299900v2:0.0146132)n77:0.010166)n76:0.00961257)n72:0.00199538,(Dichantelium_oligosantes_H_DolKV775799.1000005.1:0.0288866,(Echinocloa_haploclada_eh_chr5.682:0.0467428,(ASEM_AUS1_H_AUS1CM014272.1002449.1:0.0124021,ASEM_RSA5_H_RSA5chrom3002548.1:0.0101834)n80:0.0247903)n79:0.00474525)n78:0.0057724)n71:0.00113263)n67:0.0117621)n65:0.0200899)n64:0.00684944)n60:0.00558449)n57:0.0396333)n48:0.0112414)n45:0.0305916)n7:0.00339907)n6:0.0261915)n5:0.0207623)n0;
```
