## Supplementary Dataset S1 for "Gene turnover and contingency facilitated the repeated evolution of C_4_ photosynthesis in grasses": OG0001759_tree.txt

```
((ASEM_AUS1_H_AUS1CM014276.1000224.1:0.125253,(ASEM_RSA5_H_RSA5chrom8001767.1:0.10208,ASEM_RSA5_H_RSA5chrom4002624.1:0.037789)n2:0.0271061)n1:0.0280672,((ASEM_AUS1_H_AUS1CM014273.1000757.1:0.0681548,((ASEM_RSA5_H_RSA5chrom6002454.1:0.0558568,ASEM_RSA5_H_RSA5chrom1003637.1:0.0621257)n6:0.00727002,((((ASEM_RSA5_H_RSA5chrom3004923.1:0.043354,ASEM_RSA5_H_RSA5chrom4002252.1:0.0294585)n10:0.00860342,ASEM_RSA5_H_RSA5chrom2000715.1:0.0606192)n9:0.00510351,(ASEM_RSA5_H_RSA5chrom7003680.1:0.0616153,ASEM_RSA5_H_RSA5chrom4003024.1:0.0526925)n11:0.00847316)n8:0.0122409,(ASEM_RSA5_H_RSA5chrom2001794.1:0.0740799,(ASEM_RSA5_H_RSA5chrom1000752.1:0.051603,((((ASEM_RSA5_H_RSA5chrom7000233.1:0.0682977,(((ASEM_RSA5_H_RSA5chrom4001960.1:0.0644009,((ASEM_RSA5_H_RSA5chrom9002666.1:0.0797712,(ASEM_RSA5_H_RSA5chrom8002611.1:0.0807742,(ASEM_RSA5_H_RSA5chrom3000882.1:0.116852,(ASEM_RSA5_H_RSA5chrom3000811.1:0.102759,ASEM_RSA5_H_RSA5chrom3004671.1:0.0826825)n25:0.035926)n24:0.0710486)n23:0.0230865)n22:0.0513758,ASEM_RSA5_H_RSA5chrom7003639.1:0.0585638)n21:0.0132748)n20:0.0314957,(ASEM_RSA5_H_RSA5chrom2001724.1:0.0154343,ASEM_RSA5_H_RSA5chrom2001728.1:0.0216533)n26:0.0745577)n19:0.00900142,ASEM_RSA5_H_RSA5chrom5000402.1:0.0592353)n18:0.0355115)n17:0.0361433,ASEM_RSA5_H_RSA5chrom5005125.1:0.0847599)n16:0.126659,(ASEM_RSA5_H_RSA5chrom7000179.1:0.0856554,(ASEM_RSA5_H_RSA5chrom1001222.1:0.0948814,ASEM_RSA5_H_RSA5chrom5000626.1:0.0522999)n28:0.0113162)n27:0.0125811)n15:0.0329412,(ASEM_RSA5_H_RSA5chrom2002005.1:0.117194,ASEM_RSA5_H_RSA5chrom2002026.1:0.10197)n29:0.01645)n14:0.0171797)n13:0.00904911)n12:0.0113778)n7:0.0148913)n5:0.0155544)n4:0.0296313,(ASEM_AUS1_H_AUS1CM014278.1001493.1:0.0800109,(((ASEM_RSA5_H_RSA5chrom8000647.1:0.00374899,ASEM_RSA5_H_RSA5chrom8000649.1:0.00742743)n33:0.0519849,(((ASEM_RSA5_H_RSA5chrom1000619.1:0.0431827,ASEM_RSA5_H_RSA5chrom8002561.1:0.0409436)n36:0.0122595,(ASEM_RSA5_H_RSA5chrom4002796.1:0.0240009,ASEM_RSA5_H_RSA5chrom7003468.1:0.0352986)n37:0.00936231)n35:0.00274977,ASEM_RSA5_H_RSA5chrom7000188.1:0.0443402)n34:0.00730605)n32:0.012077,((ASEM_RSA5_H_RSA5chrom4002734.1:0.0486088,(ASEM_RSA5_H_RSA5scaff314000001.1:0.0517957,((ASEM_RSA5_H_RSA5chrom6001119.1:0.0508206,(ASEM_RSA5_H_RSA5chrom1000985.1:0.0335489,(ASEM_RSA5_H_RSA5chrom2000662.1:0.0586362,(ASEM_RSA5_H_RSA5chrom9001299.1:0.0322323,(ASEM_RSA5_H_RSA5chrom3000858.1:0.0226902,ASEM_RSA5_H_RSA5chrom3004905.1:0.0267661)n46:0.0081767)n45:0.00682601)n44:0.0107626)n43:0.0102458)n42:0.0102527,(ASEM_RSA5_H_RSA5chrom3004884.1:0.0418116,((ASEM_RSA5_H_RSA5chrom7000019.1:0.0437218,((ASEM_RSA5_H_RSA5chrom6002410.1:0.0391213,ASEM_RSA5_H_RSA5chrom6000973.1:0.027384)n51:0.00347208,ASEM_RSA5_H_RSA5chrom2003842.1:0.00488993)n50:0.0145641)n49:0.00683566,((ASEM_RSA5_H_RSA5chrom7000198.1:0.00474757,(ASEM_RSA5_H_RSA5chrom1000872.1:0.00924883,ASEM_RSA5_H_RSA5chrom1000874.1:6e-09)n54:0.027923)n53:0.00537732,(((ASEM_RSA5_H_RSA5chrom2001726.1:0.0235713,ASEM_RSA5_H_RSA5chrom2001730.1:0.00930015)n57:0.00941987,(ASEM_RSA5_H_RSA5chrom2001809.1:0.0162682,(ASEM_RSA5_H_RSA5chrom3005409.1:0.0235674,ASEM_RSA5_H_RSA5chrom9005858.1:0.0165416)n59:0.00232255)n58:5e-09)n56:0.0216793,(((ASEM_RSA5_H_RSA5chrom4000495.1:0.0367895,((ASEM_RSA5_H_RSA5chrom7003571.1:0.0325056,((ASEM_RSA5_H_RSA5chrom3005567.1:0,ASEM_RSA5_H_RSA5chrom5005261.1:0)n66:0.0022664,ASEM_RSA5_H_RSA5chrom5003920.1:0.012049)n65:0.00230256)n64:0.052652,(ASEM_RSA5_H_RSA5chrom1003961.1:0.0114575,ASEM_RSA5_H_RSA5chrom4002193.1:0.0160462)n67:0.0203231)n63:0.0277815)n62:0.0493422,(ASEM_RSA5_H_RSA5chrom7002457.1:0.0777418,ASEM_RSA5_H_RSA5chrom4002515.1:0.0570493)n68:0.0198799)n61:0.0360706,(ASEM_RSA5_H_RSA5chrom1000870.1:0.0336709,((ASEM_RSA5_H_RSA5chrom2003818.1:0.0279116,ASEM_RSA5_H_RSA5chrom8000055.1:0.0345058)n71:0.00822675,(ASEM_RSA5_H_RSA5chrom1000885.1:0.0373751,(ASEM_RSA5_H_RSA5chrom8002656.1:0.0463608,(ASEM_RSA5_H_RSA5chrom4002794.1:0.0437345,(((ASEM_RSA5_H_RSA5chrom3004967.1:0.0212681,(ASEM_RSA5_H_RSA5scaff70000007.1:0.033628,ASEM_RSA5_H_RSA5chrom3004942.1:0.0144927)n78:0.00219066)n77:0.00717833,ASEM_RSA5_H_RSA5chrom9004747.1:0.0286316)n76:0.0082806,((ASEM_RSA5_H_RSA5chrom9001591.1:0.0435894,ASEM_RSA5_H_RSA5chrom7000608.1:0.0191665)n80:0.00545922,ASEM_RSA5_H_RSA5chrom7001902.1:0.0727942)n79:0.0042309)n75:0.00422168)n74:0.00307564)n73:0.00239051)n72:0.00239107)n70:5e-09)n69:0.00912743)n60:0.0278335)n55:0.0273824)n52:0.0238135)n48:0.0157828)n47:0.017592)n41:0.00888098)n40:0.012616)n39:0.0131087,ASEM_RSA5_H_RSA5scaff101000002.1:0.0270715)n38:0.00270715)n31:0.000300794)n30:0.0164294)n3:0.0280672)n0;
```
