## Supplementary Dataset S1 for "Gene turnover and contingency facilitated the repeated evolution of C_4_ photosynthesis in grasses": OG0001760_tree.txt

```
((((((Olyra_latifolia_Ola038451:0.0377054,((Ampelocalamus_luodianensis_Alu01Cg11530.2:0.0224313,Dendrocalamus_sinicus_Dendrocalamus_sinicus_Dsi01C_4976066_4977988_Dsi01Cg03550.1_-1_CDS_4147702300_23131:0.0292006)n7:0.0143542,((Dendrocalamus_sinicus_Dendrocalamus_sinicus_Dsi01A_58631662_58633562_Dsi01Ag25130.1_-1_CDS_4147692280_11282:0.0177206,Dendrocalamus_sinicus_Dendrocalamus_sinicus_Dsi01B_57090888_57092835_Dsi01Bg23260.1_-1_CDS_4147700311_40572:0.0262205)n9:0.022472,Ampelocalamus_luodianensis_Alu01Dg28000.2:0.0309317)n8:0.00343685)n6:0.00775007)n5:0.0188756,(((Zizania_latifolia_GWHTBFHI006383:0.0425428,Zizania_latifolia_GWHTBFHI013250:0.0266256)n12:0.016874,(Leersia_perrieri_LPERR01G35590:0.0488789,Oryza_sativa_LOC_Os01g67860:0.0496344)n13:0.0240943)n11:0.0132995,(Zizania_latifolia_GWHTBFHI031181:0.0368878,((Leersia_perrieri_LPERR05G17930:0.193901,Leersia_perrieri_LPERR05G12550:0.0470504)n16:0.0200804,(Oryza_sativa_LOC_Os05g33380:0.0247328,Oryza_sativa_LOC_Os10g08022:0.0702024)n17:0.00780027)n15:0.0236295)n14:0.0247206)n10:0.0157139)n4:0.0123421,(Brachypodium_distachyon_BRADI_2g58050v3:0.0692122,((Hordeum_spontaneum_WB01_000454_0321172:0.00116577,Hordeum_vulgareMorex_HORVU.MOREX.r3.3HG0304680:5e-09)n20:0.0411202,(Hordeum_spontaneum_WB01_000454_0286571:0.00330625,Hordeum_vulgareMorex_HORVU.MOREX.r3.3HG0304710:0.0068813)n21:0.0329694)n19:0.04085)n18:0.0341651)n3:0.0141143,(Chasmanthium_laxum_Chala.01G314600:0.039006,((Digitaria_exilis_H_Dex8A-000476.1:0.0592477,Digitaria_radicosa_Dra08G0065600:0.0372808)n24:0.178452,((((Eleusine_coracana_ELECO.r07.1BG0093570:0.0482302,Eragrostis_curvula_EJB05_18043:0.041685)n28:0.0280062,(Stipagrostis_hirtigluma_H_Shi_ptg000050l_000276.1:0.035159,Aristida_adscensionis_H_Aadptg000101l000208.1:0.0517467)n29:0.0220439)n27:0.00968044,(Sorghum_bicolor_SORBI_3004G146000:0.0585268,((Echinocloa_haploclada_eh_chr7.1601:0.0645508,Dichantelium_oligosantes_H_DolKV783198.1000001.1:0.0455294)n32:0.0155489,((Panicum_hallii_Pahal.1G195000:0.0181591,(Panicum_virgatum_Pavir.1NG457400:0.0302609,Panicum_virgatum_Pavir.1KG219100:0.0133237)n35:0.00855992)n34:0.0153073,((Digitaria_radicosa_Dra01G0123500:0.0367139,(Digitaria_exilis_H_Dex1A-002842.1:0.0110813,Digitaria_exilis_H_Dex1B-002784.1:0.0105481)n38:0.0205129)n37:0.0180154,((Cenchrus_americanus_H_CamCM007984.2003825.1:0.0423322,Setaria_viridis_SEVIR_1G161900v2:0.0233177)n40:0.0140143,(Urochloa_fusta_Urofu.1G177300:0.041814,ASEM_RSA5_H_RSA5chrom1003403.1:0.0337355)n41:0.00781882)n39:0.00382832)n36:0.0048397)n33:0.00861816)n31:0.00589852)n30:0.0226855)n26:0.006509,(((Sorghum_bicolor_SORBI_3003G393900:0.0213504,(Zea_mays_Zm00001eb365200:0.031715,Zea_mays_Zm00001eb144240:0.0323163)n45:0.0093298)n44:0.0269049,((((Dichantelium_oligosantes_H_DolKV774194.1000010.1:0.0310821,Echinocloa_haploclada_eh_chr2.4423:0.0469435)n49:0.00821976,(Urochloa_fusta_Urofu.5G051800:0.0227046,(Cenchrus_americanus_H_CamCM007987.2000268.1:0.0311354,Setaria_viridis_SEVIR_5G425300v2:0.0124652)n51:0.0153561)n50:0.0102736)n48:0.00715129,(((Digitaria_radicosa_Dra05G0202200.2:0,Digitaria_radicosa_Dra05G0202200:0)n54:0.0250626,(Digitaria_exilis_H_Dex5A-002522.1:0.00244602,Digitaria_exilis_H_Dex5B-002553.1:0.00313001)n55:0.012537)n53:0.0269312,(Panicum_hallii_Pahal.5G052200:0.0202333,((Panicum_virgatum_Pavir.5KG733600:5e-09,Panicum_virgatum_Pavir.5KG704100:0.00215886)n58:0.0290706,(Panicum_virgatum_Pavir.J326200:0,Panicum_virgatum_Pavir.3KG478700:0)n59:0.0234906)n57:0.00405949)n56:0.00714177)n52:0.00487819)n47:0.00725422,(ASEM_AUS1_H_AUS1CM014274.1000286.1:0.00334928,ASEM_RSA5_H_RSA5chrom5002209.1:0.00110497)n60:0.0255141)n46:0.0136718)n43:0.0127158,((Eragrostis_curvula_EJB05_46215:0.0387417,(Eleusine_coracana_ELECO.r07.6BG0461310:0.00877244,Eleusine_coracana_ELECO.r07.6AG0509180:0.0165198)n63:0.0188539)n62:0.03446,(Phragmites_australis_Phragmites_australis_PaChr2_46537607_46539563_evm.model.PaChr2.2618_1_CDS_4362420321_17460:0.0297221,Phragmites_australis_Phragmites_australis_PaChr1_51208958_51210896_evm.model.PaChr1.2660_1_CDS_4362366833_34928:0.0292979)n64:0.0217876)n61:0.00617989)n42:0.000686654)n25:0.00693631)n23:0.000770701)n22:0.000856335)n2:0.025233,(Pharus_latifolius_Phala.03G328900:0.0671317,((Streptochaeta_angustifolia_strangu_042878:0.0139224,Streptochaeta_angustifolia_strangu_017679:0.0169809)n67:0.0682143,Streptochaeta_angustifolia_strangu_025659:0.090971)n66:0.0101079)n65:0.030314)n1:0.0277223,(Tillandsia_fasciculata_H_Tillandsia_CM054942.1_000806.1:0.0490837,((Ananas_comosus_H_Ananas_contig22_000410.1:0.273681,((Carex_scoparia_H_Carex_Csco_scaffold_25_000588.1:0.195015,Carex_scoparia_H_Carex_Csco_scaffold_25_000147.1:0.11236)n72:0.0529667,(Juncus_effusus_H_Juncus_Jeff_scaffold_13_001052.1:0.216409,(Juncus_effusus_H_Juncus_Jeff_scaffold_4_000259.1:0.227123,(Juncus_effusus_H_Juncus_Jeff_scaffold_4_000265.1:0.116505,(Juncus_effusus_H_Juncus_Jeff_scaffold_4_000810.1:0.00672864,((Juncus_effusus_H_Juncus_Jeff_scaffold_4_000811.1:0.00335103,Juncus_effusus_H_Juncus_Jeff_scaffold_4_000263.1:0.00276469)n78:0.00429847,Juncus_effusus_H_Juncus_Jeff_scaffold_4_000271.1:0.00208308)n77:0.00481619)n76:0.105585)n75:0.0605143)n74:0.0607023)n73:0.0067447)n71:0.0629217)n70:0.0454963,(Carex_scoparia_H_Carex_Csco_scaffold_23_000396.1:0.146067,(Ananas_comosus_H_Ananas_contig2_000418.1:0.00942985,Ananas_comosus_H_Ananas_contig2_000419.1:0.00994556)n80:0.0343433)n79:0.00381592)n69:0.0417195)n68:0.0046355)n0;
```
