## Supplementary Dataset S1 for "Gene turnover and contingency facilitated the repeated evolution of C_4_ photosynthesis in grasses": OG0001761_tree.txt

```
((Pharus_latifolius_Phala.03G221600:0.00414274,Pharus_latifolius_Phala.03G221600.2:0.032249)n1:0.104921,(((Olyra_latifolia_Ola000711:0.0164381,Olyra_latifolia_Ola014031:0.0162845)n4:0.105115,((Brachypodium_distachyon_BRADI_2g49447v3:0.133439,(Hordeum_spontaneum_WB01_001758_1068050:0.00242102,Hordeum_vulgareMorex_HORVU.MOREX.r3.3HG0287850:5e-09)n7:0.131878)n6:0.0580399,(((Zizania_latifolia_GWHTBFHI005577:0.00679806,Zizania_latifolia_GWHTBFHI005576:0.0122871)n10:0.127378,(Oryza_sativa_LOC_Os01g53920:0.0957865,((Leersia_perrieri_LPERR01G12520:0.542457,Leersia_perrieri_LPERR01G12530:0.242748)n13:0.0672029,Leersia_perrieri_LPERR01G26090:0.112724)n12:0.0125249)n11:0.0371124)n9:0.0382752,((Aristida_adscensionis_H_Aadptg000069l000098.1:0.149666,Stipagrostis_hirtigluma_H_Shi_ptg000050l_002344.1:0.0802069)n15:0.0422191,(((Phragmites_australis_Phragmites_australis_PaChr1_41429984_41430966_evm.model.PaChr1.1935_1_CDS_4362365221_36608:1e-08,Phragmites_australis_Phragmites_australis_PaChr1_41431007_41438145_evm.model.PaChr1.1936_1_CDS_4362365223_37453:0.089144)n18:0.158335,(Phragmites_australis_Phragmites_australis_PaChr2_36876833_36880069_evm.model.PaChr2.1844_1_CDS_4362418601_16190:0.00604855,Phragmites_australis_Phragmites_australis_PaChr2_36918179_36921415_evm.model.PaChr2.1846_1_CDS_4362418605_17874:0.00288792)n19:0.0953618)n17:0.0109021,((Eragrostis_curvula_EJB05_31012:0.143713,(Panicum_hallii_Pahal.1G111000:0.05915,(Panicum_virgatum_Pavir.1NG189000:0.0839565,Panicum_virgatum_Pavir.1KG198300:0.0410591)n23:0.00456213)n22:0.0386588)n21:0.0530019,(((Eleusine_coracana_ELECO.r07.1AG0032710:0.04667,Eleusine_coracana_ELECO.r07.1BG0082870:0.0623925)n26:0.132636,(Eragrostis_curvula_EJB05_31013:0.114744,(Eragrostis_curvula_EJB05_17034:0.0821069,(Eragrostis_curvula_EJB05_37509:0.148361,Eragrostis_curvula_EJB05_37549:0.0861193)n29:0.0788721)n28:0.0219343)n27:0.0287307)n25:0.0512968,((Chasmanthium_laxum_Chala.01G214600:0.10817,(((Sorghum_bicolor_SORBI_3003G291600:0.0648113,(Zea_mays_Zm00001eb153630:0.0151141,Zea_mays_Zm00001eb083330:0.0576079)n35:0.0580445)n34:0.0953899,(((Digitaria_exilis_H_Dex5A-001511.1:0.0216648,Digitaria_exilis_H_Dex5B-001525.1:0.0250811)n38:0.134309,((Dichantelium_oligosantes_H_DolKV769559.1000017.1:0.100582,((Echinocloa_haploclada_eh_chr2.3359:0.115328,Echinocloa_haploclada_eh_chr2.3356:0.0609301)n42:0.0596465,(ASEM_AUS1_H_AUS1CM014274.1004207.1:0.0117592,(ASEM_RSA5_H_RSA5chrom5002960.1:0.0309385,ASEM_RSA5_H_RSA5chrom5001673.1:0.00827251)n44:0.000919168)n43:0.0166889)n41:0.0172831)n40:0.00624183,(Urochloa_fusta_Urofu.5G168400:0.117937,(Setaria_viridis_SEVIR_5G315800v2:0.0918276,((Cenchrus_americanus_H_CamCM007987.2003672.1:0.105871,Setaria_viridis_SEVIR_5G316200v2:0.0475587)n48:0.0216495,(Setaria_viridis_SEVIR_5G316100v2:0.0557,Cenchrus_americanus_H_CamCM007987.2000669.1:0.076622)n49:0.0120793)n47:0.00759597)n46:0.018469)n45:0.0153997)n39:0.0123287)n37:0.00835473,((Panicum_hallii_Pahal.5G164200:0.00463824,Panicum_hallii_Pahal.4G245400:0.0379493)n51:0.0358997,((Panicum_virgatum_Pavir.5NG402400:0.0129191,Panicum_virgatum_Pavir.5NG490200:0.0138277)n53:0.0470944,Panicum_virgatum_Pavir.5KG523500:0.0451543)n52:0.00501714)n50:0.0357666)n36:0.0406292)n33:0.0189713,((Zea_mays_Zm00001eb371190:0.0960772,Sorghum_bicolor_SORBI_3003G291700:0.0719618)n55:0.0947396,(Echinocloa_haploclada_eh_chr2.3360:0.120146,(((((Dichantelium_oligosantes_H_DolKV771234.1000003.1:0.0167646,(Dichantelium_oligosantes_H_DolKV771079.1000009.1:0.0569347,Dichantelium_oligosantes_H_DolKV778909.1000018.1:5e-09)n62:0.0120259)n61:0.0795069,((Panicum_virgatum_Pavir.5KG528300:0.0475088,Panicum_virgatum_Pavir.5NG490500:0.0429638)n64:0.0189188,(Urochloa_fusta_Urofu.5G168300:0.120475,(Cenchrus_americanus_H_CamCM007987.2003673.1:0.0902589,(Panicum_virgatum_Pavir.3KG054600:0.267326,(Setaria_viridis_SEVIR_5G316300v2:0.0211371,(Setaria_viridis_SEVIR_4G235201v2:0.055532,Setaria_viridis_SEVIR_4G235200v2:1.62e-08)n69:1.62e-09)n68:1.8e-10)n67:0.0760209)n66:0.0352858)n65:0.016796)n63:0.00186622)n60:0.0115556,Panicum_hallii_Pahal.5G164100:0.0407492)n59:0.0122666,(ASEM_AUS1_H_AUS1CM014274.1004571.1:0.038924,(ASEM_RSA5_H_RSA5chrom5002787.1:0.0183347,ASEM_RSA5_H_RSA5chrom5002963.1:0.0156043)n71:0.00173381)n70:0.00681658)n58:0.0105578,(Digitaria_exilis_H_Dex5B-001527.1:0.044759,Digitaria_exilis_H_Dex5A-001513.1:0.0365797)n72:0.0966784)n57:0.0288589)n56:0.0266702)n54:0.0167071)n32:0.0176316)n31:0.0206844,(Dichantelium_oligosantes_H_DolKV778909.1000016.1:0.126083,(Sorghum_bicolor_SORBI_3008G144100:0.252389,Digitaria_exilis_H_Dex3B-001541.1:0.744867)n74:0.0200033)n73:0.0477748)n30:0.00530831)n24:0.0118022)n20:0.00131135)n16:0.0138002)n14:0.0297241)n8:0.026684)n5:0.0248035)n3:0.0184947,((Ampelocalamus_luodianensis_Alu01Dg20070.1:0.0289561,Ampelocalamus_luodianensis_Alu01Dg20090.2:0.0200849)n76:0.0371542,((Dendrocalamus_sinicus_Dendrocalamus_sinicus_Dsi01C_18885875_18889127_Dsi01Cg13820.1_-1_CDS_4147705381_51849:0.0474346,Dendrocalamus_sinicus_Dendrocalamus_sinicus_Dsi01C_18873842_18877173_Dsi01Cg13810.1_-1_CDS_4147705378_50160:0.0332772)n78:0.146666,((Dendrocalamus_sinicus_Dendrocalamus_sinicus_Dsi01C_18826369_18829661_Dsi01Cg13790.1_-1_CDS_4147705372_46782:0.0229768,Dendrocalamus_sinicus_Dendrocalamus_sinicus_Dsi01C_18870339_18871916_Dsi01Cg13800.1_-1_CDS_4147705375_48471:0.0163308)n80:0.0390316,Dendrocalamus_sinicus_Dendrocalamus_sinicus_Dsi01A_45525857_45529150_Dsi01Ag18000.1_1_CDS_4147690141_1144:0.0564874)n79:0.00564874)n77:0.000627638)n75:0.0144264)n2:0.0770558)n0;
```
