## Supplementary Dataset S1 for "Gene turnover and contingency facilitated the repeated evolution of C_4_ photosynthesis in grasses": OG0001762_tree.txt

```
(Ananas_comosus_H_Ananas_contig12_000031.1:0.173897,(((Pharus_latifolius_Phala.03G117400:5e-09,Pharus_latifolius_Phala.03G117400.2:5e-09)n3:0.0901352,((Ampelocalamus_luodianensis_Alu01Cg29600.1:0.152339,(Dendrocalamus_sinicus_Dendrocalamus_sinicus_Dsi01A_28134279_28136589_Dsi01Ag11460.1_-1_CDS_4147688179_33776:0.163902,Dendrocalamus_sinicus_Dendrocalamus_sinicus_Dsi01A_28005554_28020656_Dsi01Ag11410.1_-1_CDS_4147688164_25335:0.0952347)n6:0.0105816)n5:0.036871,(((((Ampelocalamus_luodianensis_Alu01Dg11830.1:0.0451613,((Dendrocalamus_sinicus_Dendrocalamus_sinicus_Dsi01B_27654126_27698831_Dsi01Bg09720.1_-1_CDS_4147696249_28175:0.0218203,(Dendrocalamus_sinicus_Dendrocalamus_sinicus_Dsi04C_28233479_28272547_Dsi04Cg13570.1_-1_CDS_4147761646_56538:0.0195299,(Dendrocalamus_sinicus_Dendrocalamus_sinicus_Dsi04C_28213781_28231459_Dsi04Cg13560.1_-1_CDS_4147761643_54849:0.01612,Dendrocalamus_sinicus_Dendrocalamus_sinicus_Dsi01B_27729583_27770396_Dsi01Bg09730.1_-1_CDS_4147696252_29863:0.0207307)n15:0.00403216)n14:0.0111335)n13:0.0293309,((((Ampelocalamus_luodianensis_Alu01Cg29580.2:0.0307948,(Ampelocalamus_luodianensis_Alu01Cg29490.2:0.0181739,(Ampelocalamus_luodianensis_Alu01Cg29560.2:0.0249933,(Ampelocalamus_luodianensis_Alu01Cg29520.2:0.0217297,Ampelocalamus_luodianensis_Alu01Cg29590.1:0.0189293)n22:0.00707918)n21:0.01044)n20:0.00507022)n19:0.00162258,(Ampelocalamus_luodianensis_Alu01Cg29570.2:0.0236883,Ampelocalamus_luodianensis_Alu01Cg29530.1:0.0452317)n23:0.00958006)n18:0.00990605,(Dendrocalamus_sinicus_Dendrocalamus_sinicus_Dsi01C_30154562_30163332_Dsi01Cg19960.1_-1_CDS_4147707223_8518:0.0277443,Dendrocalamus_sinicus_Dendrocalamus_sinicus_Dsi01C_30793214_30809667_Dsi01Cg20110.1_1_CDS_4147707268_33839:0.0226395)n24:0.0172486)n17:0.00388247,(Ampelocalamus_luodianensis_Alu01Cg29540.1:0.0990162,((Dendrocalamus_sinicus_Dendrocalamus_sinicus_Dsi01A_28103042_28132239_Dsi01Ag11450.2_1_CDS_4147688176_32087:0.111293,Dendrocalamus_sinicus_Dendrocalamus_sinicus_Dsi01A_28381592_28408180_Dsi01Ag11490.1_-1_CDS_4147688188_38843:0.0241952)n27:0.00356969,(Dendrocalamus_sinicus_Dendrocalamus_sinicus_Dsi01A_28286536_28310263_Dsi01Ag11470.1_-1_CDS_4147688182_35465:0.031479,Dendrocalamus_sinicus_Dendrocalamus_sinicus_Dsi01A_28030932_28036896_Dsi01Ag11420.1_-1_CDS_4147688167_27023:0.135592)n28:0.00637592)n26:0.0110828)n25:0.00123142)n16:0.0072389)n12:0.000804322)n11:0.00915778,((Olyra_latifolia_Ola020099:0.0105928,(Olyra_latifolia_Ola020103:0.0565725,Olyra_latifolia_Ola001144:0.357859)n31:0.0269901)n30:0.0185805,Olyra_latifolia_Ola020102:0.0317501)n29:0.0678588)n10:0.00381495,(Brachypodium_distachyon_BRADI_2g40441v3:0.0701216,((Hordeum_spontaneum_WB01_010200_0101589:0.00326166,Hordeum_vulgareMorex_HORVU.MOREX.r3.2HG0209040:0.00233709)n34:0.067929,(Hordeum_vulgareMorex_HORVU.MOREX.r3.3HG0260210:0.000239412,(Hordeum_spontaneum_WB01_004216_0310024:0.0221984,Hordeum_spontaneum_WB01_004216_0360995:0.00391767)n36:0.000435297)n35:0.00194088)n33:0.0300407)n32:0.0323189)n9:0.00739775,(((Phragmites_australis_Phragmites_australis_PaChr4_37265712_37318367_evm.model.PaChr4.1786_1_CDS_4362453123_7875:0.0859055,(Digitaria_exilis_H_Dex5A-003468.1:0.152471,(ASEM_AUS1_H_AUS1CM014274.1001272.1:0.00547403,ASEM_RSA5_H_RSA5chrom5004090.1:0.00423044)n41:0.251255)n40:0.0337261)n39:0.0129398,((Phragmites_australis_Phragmites_australis_PaChr1_24970766_24992738_evm.model.PaChr1.1150_1_CDS_4362363479_26086:0.0570925,(Eragrostis_curvula_EJB05_15782:0.0453663,(Eleusine_coracana_ELECO.r07.1AG0018870:0.00315915,Eleusine_coracana_ELECO.r07.1BG0069500:0.00619903)n45:0.037534)n44:0.0419056)n43:0.0145386,((Phragmites_australis_Phragmites_australis_PaChr2_22543562_22569462_evm.model.PaChr2.1074_1_CDS_4362416891_19129:0.0541372,(Aristida_adscensionis_H_Aadptg000024l000100.1:0.0675445,(Stipagrostis_hirtigluma_H_Shi_ptg000050l_001509.1:0.0102533,Stipagrostis_hirtigluma_H_Shi_ptg000053l_000263.1:0.00694285)n49:0.0406333)n48:0.0242401)n47:0.0103571,((((Zea_mays_Zm00001eb179240:0.173806,Zea_mays_Zm00001eb035140:0.117554)n53:0.0184411,Zea_mays_Zm00001eb163000:0.0128765)n52:0.0295191,Sorghum_bicolor_SORBI_3003G179600:0.0249572)n51:0.0294964,(Eragrostis_curvula_EJB05_01872:0.264272,(Dichantelium_oligosantes_H_DolKV776982.1000001.1:0.0270463,(Panicum_virgatum_Pavir.3NG087600:0.0831994,((Echinocloa_haploclada_eh_chr2.2041:0.0356728,ASEM_RSA5_H_RSA5chrom5000361.1:0.0303923)n58:0.0042754,(((Urochloa_fusta_Urofu.5G307000:0.0271413,((Panicum_virgatum_Pavir.5KG301800:0.0430266,(Panicum_virgatum_Pavir.5NG388500:0.0132242,Panicum_virgatum_Pavir.5KG301000:0.0163524)n64:0.00351049)n63:0.00705114,Panicum_hallii_Pahal.5G296500:0.021299)n62:0.00997838)n61:0.00387198,(Cenchrus_americanus_H_CamCM007987.2001411.1:0.0291028,Setaria_viridis_SEVIR_5G191300v2:0.018447)n65:0.0256706)n60:0.00207119,((Digitaria_radicosa_Dra05G0006900:0.0240332,(((Digitaria_exilis_H_Dex5A-003639.1:0.00628701,Digitaria_exilis_H_Dex5B-003661.1:0.00824821)n70:0.0140266,Digitaria_exilis_H_Dex5A-003467.1:9e-09)n69:1e-09,Digitaria_exilis_H_Dex5A-003469.1:0.332085)n68:0.0368984)n67:0.00332907,Eragrostis_curvula_EJB05_01871:0.184358)n66:0.0198287)n59:0.00267396)n57:0.00232717)n56:0.000258574)n55:0.00971517)n54:0.00107946)n50:0.0170823)n46:0.00189803)n42:0.00305892)n38:0.00033988,(((Zizania_latifolia_GWHTBFHI004764:0.0400701,Zizania_latifolia_GWHTBFHI011931:0.0387283)n73:0.0220336,(Leersia_perrieri_LPERR01G16090:0.044345,((Oryza_sativa_LOC_Os01g34890:0.0641123,Oryza_sativa_LOC_Os01g34900:0.082273)n76:0.00290354,Oryza_sativa_LOC_Os01g34880:0.0409653)n75:0.0045517)n74:0.0059607)n72:0.0276881,((Stipagrostis_hirtigluma_H_Shi_ptg000016l_003033.1:0.110808,Phragmites_australis_Phragmites_australis_PaChr11_32583504_32639442_evm.model.PaChr11.1815_1_CDS_4362376688_16895:0.0774722)n78:0.0159561,(Streptochaeta_angustifolia_strangu_026136:0.0289479,Eragrostis_curvula_EJB05_01869:9e-09)n79:0.244481)n77:0.0213798)n71:0.0166275)n37:0.0018475)n8:0.023435,(Streptochaeta_angustifolia_strangu_009741:0.0527519,Streptochaeta_angustifolia_strangu_026135:0.107467)n80:0.0431651)n7:0.00431651)n4:0.000479612)n2:0.017795,Chasmanthium_laxum_Chala.01G100800:0.0530662)n1:0.0206466)n0;
```
