## Supplementary Dataset S1 for "Gene turnover and contingency facilitated the repeated evolution of C_4_ photosynthesis in grasses": OG0001763_tree.txt

```
((Ananas_comosus_H_Ananas_contig24_000362.1:0.0804118,Tillandsia_fasciculata_H_Tillandsia_CM054953.1_000004.1:0.125323)n1:0.159565,((Streptochaeta_angustifolia_strangu_028846:0.129097,(Pharus_latifolius_Phala.05G155900.2:0.0210775,((Pharus_latifolius_Phala.05G155900:0,Pharus_latifolius_Phala.05G155900.4:0)n6:5e-09,Pharus_latifolius_Phala.05G155900.3:5e-09)n5:0.00242764)n4:0.120168)n3:0.0364266,(((((Stipagrostis_hirtigluma_H_Shi_ptg000050l_001611.1:0.0120315,(Stipagrostis_hirtigluma_H_Shi_ptg000044l_000034.1:0.0191112,Stipagrostis_hirtigluma_H_Shi_ptg000076l_000207.1:0.00476397)n12:0.0112353)n11:0.0887272,(Aristida_adscensionis_H_Aadptg000058l000042.1:0.11122,Aristida_adscensionis_H_Aadptg000058l000043.1:0.249712)n13:0.0559934)n10:0.0391573,(((Chasmanthium_laxum_Chala.08G111100:0.112004,((((Setaria_viridis_SEVIR_5G166800v2:0.0624244,(Echinocloa_haploclada_eh_chr2.1805:0.141083,(Digitaria_exilis_H_Dex5A-003702.1:0.055028,Digitaria_exilis_H_Dex5B-003726.1:0.0430051)n22:0.037898)n21:0.0179094)n20:0.0127855,((Panicum_hallii_Pahal.5G350300:0.0166451,(Panicum_virgatum_Pavir.5NG232700:0.021713,Panicum_virgatum_Pavir.5KG236600:0.0268798)n25:0.0155419)n24:0.0378959,Urochloa_fusta_Urofu.5G335000:0.0766818)n23:0.00996594)n19:0.0244805,(Dichantelium_oligosantes_H_DolKV770247.1000004.1:0.0723479,(ASEM_AUS1_H_AUS1CM014274.1001738.1:0.138469,ASEM_RSA5_H_RSA5chrom5000472.1:0.0385718)n27:0.047982)n26:0.015704)n18:0.0146141,(Sorghum_bicolor_SORBI_3003G162900:0.0534958,Zea_mays_Zm00001eb341670:0.103726)n28:0.056831)n17:0.0256454)n16:0.0433894,(Phragmites_australis_Phragmites_australis_PaChr1_17483356_17486374_evm.model.PaChr1.984_1_CDS_4362369129_23591:0.0897858,Phragmites_australis_Phragmites_australis_PaChr1_17482113_17482566_evm.model.PaChr1.983_1_CDS_4362369127_22754:0.0967454)n29:0.0107495)n15:0.000878054,(Eragrostis_curvula_EJB05_30476:0.155258,Eleusine_coracana_ELECO.r07.1BG0065620:0.120384)n30:0.0744405)n14:0.0168896)n9:0.0808674,((Zizania_latifolia_GWHTBFHI011867:0.142622,(Leersia_perrieri_LPERR01G13940:0.0642683,(Oryza_sativa_ChrUn.fgenesh.gene.79:0.0040466,Oryza_sativa_LOC_Os01g26970:5e-09)n34:0.100079)n33:0.0546567)n32:0.0859402,(Olyra_latifolia_Ola027066:0.101749,((Brachypodium_distachyon_BRADI_2g12930v3:0.10355,(Hordeum_spontaneum_WB01_000231_0426182:5e-09,Hordeum_vulgareMorex_HORVU.MOREX.r3.4HG0353750:5e-09)n38:0.127089)n37:0.0699286,(Dendrocalamus_sinicus_Dendrocalamus_sinicus_Dsi01B_20244423_20261954_Dsi01Bg08360.1_-1_CDS_4147695841_25923:0.0582247,(Ampelocalamus_luodianensis_Alu01Cg31670.1:0.0518909,Ampelocalamus_luodianensis_Alu01Dg10580.3:0.0574254)n40:0.0063806)n39:0.00381497)n36:0.027923)n35:0.0282099)n31:0.0250099)n8:0.0519602,((Zizania_latifolia_GWHTBFHI004437:0.113435,(Leersia_perrieri_LPERR01G13920:0.084269,(Oryza_sativa_LOC_Os01g26920:0.0129021,(Oryza_sativa_ChrUn.fgenesh.gene.69:0.00512634,Oryza_sativa_ChrUn.fgenesh.gene.74:5e-09)n45:0.0668633)n44:0.0591208)n43:0.0266705)n42:0.0470905,((((Chasmanthium_laxum_Chala.08G111200:0.065273,(((ASEM_RSA5_H_RSA5chrom5000474.1:0.0406775,(Echinocloa_haploclada_eh_chr2.1807:0.0342936,Dichantelium_oligosantes_H_DolKV770247.1000005.1:0.030904)n53:0.00726993)n52:0.00545718,((Urochloa_fusta_Urofu.5G335100:0.0390109,(Setaria_viridis_SEVIR_5G166700v2:0.0110292,(Cenchrus_americanus_H_CamCM007986.2004003.1:0.00295419,Cenchrus_americanus_H_CamCM007987.2003153.1:0.0157366)n57:0.0308895)n56:0.0132694)n55:0.0076549,((Panicum_hallii_Pahal.5G350200:0.0149134,(Panicum_virgatum_Pavir.5NG232800:0.0212819,Panicum_virgatum_Pavir.5KG236400:0.0239959)n60:0.0110175)n59:0.0310162,(Sorghum_bicolor_SORBI_3003G162800:0.0297231,Zea_mays_Zm00001eb131760:0.042862)n61:0.0723124)n58:0.00295046)n54:0.00527974)n51:0.013258,(Digitaria_exilis_H_Dex5A-003703.1:0.046171,Digitaria_exilis_H_Dex5B-003727.1:0.0467365)n62:0.120955)n50:0.0398054)n49:0.00947807,(Aristida_adscensionis_H_Aadptg000024l000185.1:0.16483,(Stipagrostis_hirtigluma_H_Shi_ptg000050l_001612.1:0.0314946,(Stipagrostis_hirtigluma_H_Shi_ptg000044l_000035.1:0.0011374,Stipagrostis_hirtigluma_H_Shi_ptg000076l_000208.1:0.00221669)n65:0.0108167)n64:0.0631579)n63:0.0234574)n48:0.0229859,((Eragrostis_curvula_EJB05_30477:0.111975,(Eleusine_coracana_ELECO.r07.1AG0016690:5e-09,Eleusine_coracana_ELECO.r07.1BG0065610:0.0167466)n68:0.0617991)n67:0.018565,((Phragmites_australis_Phragmites_australis_PaChr2_16741897_16752188_evm.model.PaChr2.953_1_CDS_4362422563_25869:0.196956,Phragmites_australis_Phragmites_australis_PaChr1_17441684_17449211_evm.model.PaChr1.982_1_CDS_4362369125_21917:0.0347554)n70:0.0154622,Phragmites_australis_Phragmites_australis_PaChr2_16740331_16740764_evm.model.PaChr2.952_1_CDS_4362422561_25029:0.0370793)n69:0.00411992)n66:0.000117422)n47:0.0495603,(Olyra_latifolia_Ola027063:0.0935498,((Ampelocalamus_luodianensis_Alu01Cg31680.1:0.0834732,Ampelocalamus_luodianensis_Alu01Cg31800.1:0.0493005)n73:0.0642837,((Brachypodium_distachyon_BRADI_2g12920v3:0.102565,(Hordeum_spontaneum_WB01_006618_0460003:0.0211031,(Hordeum_vulgareMorex_HORVU.MOREX.r3.2HG0099820:0.0333629,Hordeum_vulgareMorex_HORVU.MOREX.r3.2HG0099810:0.00624132)n77:0.00069348)n76:0.0141485)n75:0.0271711,(Ampelocalamus_luodianensis_Alu01Dg10570.1:0.0592393,(Dendrocalamus_sinicus_Dendrocalamus_sinicus_Dsi01B_20230213_20236359_Dsi01Bg08350.1_-1_CDS_4147695838_24235:0.0739037,(Dendrocalamus_sinicus_Dendrocalamus_sinicus_Dsi01A_21259527_21260225_Dsi01Ag09850.1_-1_CDS_4147687696_46160:0.0722819,Dendrocalamus_sinicus_Dendrocalamus_sinicus_Dsi01C_37411352_37414874_Dsi01Cg21260.1_1_CDS_4147707613_639:0.0424102)n80:0.0084751)n79:0.000941677)n78:0.00738526)n74:0.00757883)n72:0.000842092)n71:0.0171537)n46:0.00955129)n41:0.0582173)n7:0.00646859)n2:0.0342066)n0;
```
