## Supplementary Dataset S1 for "Gene turnover and contingency facilitated the repeated evolution of C_4_ photosynthesis in grasses": OG0001764_tree.txt

```
((Carex_scoparia_H_Carex_Csco_scaffold_15_000634.1:0.259633,(Ananas_comosus_H_Ananas_contig23_000574.1:0.0498904,Tillandsia_fasciculata_H_Tillandsia_CM054952.1_000612.1:0.0405825)n2:0.165363)n1:0.062422,(((((((Zizania_latifolia_GWHTBFHI009732:0.0281201,(Zizania_latifolia_GWHTBFHI002573:0.00526593,Zizania_latifolia_GWHTBFHI019308:0.114221)n10:0.031785)n9:0.0198169,(Leersia_perrieri_LPERR08G19910:0.0539971,Oryza_sativa_LOC_Os08g44015:0.035604)n11:0.0190199)n8:0.0500716,((Olyra_latifolia_scaffold25_567832_572508_-:0.0448058,(Dendrocalamus_sinicus_Dendrocalamus_sinicus_Dsi08B_34800539_34806873_Dsi08Bg12190.1_1_CDS_4147807840_20666:0.0231544,(Ampelocalamus_luodianensis_Alu08Cg01110.2:0.0336498,Ampelocalamus_luodianensis_Alu08Dg00850.1:0.0244243)n15:0.00271381)n14:0.00306586)n13:0.0161077,(Brachypodium_distachyon_BRADI_3g42600v3:0.0727141,(Hordeum_spontaneum_WB01_002085_0109358:0.00519745,Hordeum_vulgareMorex_HORVU.MOREX.r3.7HG0688300:0.00205136)n17:0.0704207)n16:0.0417003)n12:0.00675603)n7:0.00869783,(((Aristida_adscensionis_H_Aadptg000048l000045.1:0.0583665,(Stipagrostis_hirtigluma_H_Shi_ptg000002l_001162.1:0.0146713,Stipagrostis_hirtigluma_H_Shi_ptg000021l_002186.1:0.013181)n21:0.047922)n20:0.00668945,((Chasmanthium_laxum_Chala.11G011200:0.0381741,((Sorghum_bicolor_SORBI_3007G173500:0.0263869,Zea_mays_Zm00001eb180220:0.0300014)n25:0.027157,(((((Digitaria_exilis_H_Dex6A-001311.1:0.00790239,Digitaria_exilis_H_Dex6B-001262.1:0.00828216)n30:0.0185987,(Digitaria_radicosa_Dra06G0185200:5e-09,Digitaria_radicosa_Dra06G0185200.2:5e-09)n31:0.0169443)n29:0.0239838,(Urochloa_fusta_Urofu.6G234700:0.0305127,(Cenchrus_americanus_H_CamCM007985.2002372.1:0.024683,Setaria_viridis_SEVIR_6G252700v2:0.0121045)n33:0.0198729)n32:0.00373096)n28:0.00367868,(Panicum_hallii_Pahal.6G298700:0.0168884,(Panicum_virgatum_Pavir.6KG404200:0.0148991,Panicum_virgatum_Pavir.6NG357700:0.0156495)n35:0.00602555)n34:0.0108066)n27:0.0047079,(ASEM_AUS1_H_AUS1CM014275.1000696.1:0.0145532,ASEM_RSA5_H_RSA5chrom6000643.1:0.00892386)n36:0.0255083)n26:0.00948574)n24:0.0178479)n23:0.023697,Panicum_virgatum_Pavir.J041100:0.849681)n22:0.094409)n19:0.0131907,(Phragmites_australis_Phragmites_australis_PaChr19_27751570_27756368_evm.model.PaChr19.1296_1_CDS_4362411666_30447:0.0438436,(Eragrostis_curvula_EJB05_47709:0.0858089,(Eleusine_coracana_ELECO.r07.8BG0668630:0.010507,Eleusine_coracana_ELECO.r07.8AG0640010:0.0107373)n39:0.0565065)n38:0.0304668)n37:0.00774468)n18:0.0421615)n6:0.0547833,(Pharus_latifolius_Phala.08G011800.2:5e-09,(Pharus_latifolius_Phala.08G011800:9e-09,Pharus_latifolius_Phala.08G011800.3:5e-09)n41:0.00107697)n40:0.0813314)n5:0.0232455,Streptochaeta_angustifolia_strangu_019823:0.121178)n4:0.0278723,((((Brachypodium_distachyon_BRADI_4g37080v3:0.0717442,(Hordeum_spontaneum_WB01_001800_0296401:0.00723742,Hordeum_vulgareMorex_HORVU.MOREX.r3.5HG0502730:0.00274703)n46:0.0840261)n45:0.0514902,((Zizania_latifolia_GWHTBFHI032548:0.0721682,(Oryza_sativa_LOC_Os09g37590:0.102054,Leersia_perrieri_LPERR09G14540:0.0533114)n49:0.0290181)n48:0.0520623,(Olyra_latifolia_Ola037644:0.103363,(Ampelocalamus_luodianensis_Alu09DXg25750.1:0.0285821,Dendrocalamus_sinicus_Dendrocalamus_sinicus_Dsi09A_34517920_34523387_Dsi09Ag11240.1_1_CDS_4147814467_55587:0.0334886)n51:0.00633083)n50:0.00818567)n47:0.00671051)n44:0.0143787,(((Eragrostis_curvula_EJB05_43788:0.00125075,Eragrostis_curvula_EJB05_43796:0.00125851)n54:0.0525475,(Eleusine_coracana_ELECO.r07.6BG0481200:0.011134,Eleusine_coracana_ELECO.r07.6AG0527270:0.00329188)n55:0.051137)n53:0.0476114,(((Aristida_adscensionis_H_Aadptg000071l000343.1:0.0762565,(Stipagrostis_hirtigluma_H_Shi_ptg000012l_001453.1:0.00546235,Stipagrostis_hirtigluma_H_Shi_ptg000060l_000160.1:0.00669374)n59:0.0365088)n58:0.0243954,(((Zea_mays_Zm00001eb321010:0.0324083,Sorghum_bicolor_SORBI_3002G286632:0.0244785)n62:0.0272623,(Panicum_virgatum_Pavir.4KG231800:0.0961701,(ASEM_RSA5_H_RSA5chrom2000909.1:0.0387397,(Dichantelium_oligosantes_H_DolKV782231.1000011.1:0.0683501,(((Digitaria_exilis_H_Dex2A-001529.1:0.00311553,Digitaria_exilis_H_Dex2B-001433.1:0.0031431)n68:0.0492795,(Cenchrus_americanus_H_CamCM007988.2003097.1:0.0338724,Setaria_viridis_SEVIR_2G308700v2:0.010897)n69:0.0177147)n67:0.00486685,((Panicum_hallii_Pahal.2G355600:0.0169651,(Phragmites_australis_Phragmites_australis_PaChr20_25349295_25351989_evm.model.PaChr20.1098_1_CDS_4362424114_41024:0.0591235,(Panicum_virgatum_Pavir.6NG133000:0.0685763,((Panicum_virgatum_Pavir.2KG394600:0.00568945,((Panicum_virgatum_Pavir.3KG259100:5e-09,Panicum_virgatum_Pavir.3KG232100:5e-09)n77:0.00714281,Panicum_virgatum_Pavir.3KG231400:0.0373227)n76:0.00893757)n75:0.0105899,Panicum_virgatum_Pavir.2NG460100:8.1e-09)n74:8.1e-10)n73:9e-11)n72:0.0469024)n71:0.0194368,(Echinocloa_haploclada_eh_chr3.3214:0.0460625,Urochloa_fusta_Urofu.2G306500:0.0452321)n78:0.00326016)n70:0.00308285)n66:0.00132088)n65:0.00281251)n64:0.00656244)n63:0.00072916)n61:0.019718,(Phragmites_australis_Phragmites_australis_PaChr17_26019115_26023227_evm.model.PaChr17.904_1_CDS_4362405838_573:0.0398548,Phragmites_australis_Phragmites_australis_PaChr20_25352087_25352551_evm.model.PaChr20.1099_1_CDS_4362424116_41866:0.0377663)n79:0.0104112)n60:0.0011568)n57:0.00395848,(Chasmanthium_laxum_Chala.01G030500:0.0167998,Chasmanthium_laxum_Chala.02G211600:0.0197099)n80:0.0264077)n56:0.00528467)n52:0.0360657)n43:0.0769594,Streptochaeta_angustifolia_strangu_024020:0.0700232)n42:0.00778036)n3:0.062422)n0;
```
