## Supplementary Dataset S1 for "Gene turnover and contingency facilitated the repeated evolution of C_4_ photosynthesis in grasses": OG0001765_tree.txt

```
((Dendrocalamus_sinicus_Dendrocalamus_sinicus_DsiCtg00411_61848_62507_DsiCtg00411g00060.1_-1_CDS_4147851757_10683:0.522848,Oryza_sativa_LOC_Os10g05160:0.851866)n1:0.183812,((Digitaria_exilis_H_Dex2A-000352.1:0.150238,((((((Panicum_hallii_Pahal.2G056500:0.0838817,Echinocloa_haploclada_eh_chr3.728:0.10485)n9:0.0167171,((Cenchrus_americanus_H_CamCM007988.2002587.1:0.0776522,Setaria_viridis_SEVIR_2G065600v2:0.0768956)n11:0.0262908,(Cenchrus_americanus_H_CamCM007988.2002588.1:0.083005,Setaria_viridis_SEVIR_2G065700v2:0.0585164)n12:0.0324427)n10:0.00360474)n8:0.0273899,Urochloa_fusta_Urofu.2G060100:0.129989)n7:0.0342546,(((Hordeum_spontaneum_WB01_006589_0065644:0.909385,(Digitaria_exilis_H_Dex2B-000313.1:0.116459,Digitaria_exilis_H_Dex2A-000353.1:0.128341)n16:0.0335647)n15:0.0224591,Panicum_hallii_Pahal.2G056300:0.108568)n14:0.0189485,(((Digitaria_radicosa_Dra09G0373800:0.0663023,Digitaria_exilis_H_Dex2B-000312.1:0.0668546)n19:0.0703219,((Digitaria_radicosa_Dra09G0373700:0.00723032,Digitaria_radicosa_Dra09G0373700.2:0.0183948)n21:0.0781886,(Digitaria_exilis_H_Dex2A-000354.1:0.0194721,Digitaria_exilis_H_Dex2B-000314.1:0.0459602)n22:0.0425243)n20:0.0387433)n18:0.0177058,(((Cenchrus_americanus_H_CamCM007988.2002576.1:0.101553,Urochloa_fusta_Urofu.2G060200:0.0821609)n25:0.0330853,(Panicum_virgatum_Pavir.2KG098000:0.0294575,Panicum_virgatum_Pavir.2KG095800:0.0200047)n26:0.0974491)n24:0.0123773,((Dichantelium_oligosantes_H_DolKV776076.1000012.1:0.10477,(Panicum_hallii_Pahal.2G056200:0.0831388,(Panicum_virgatum_Pavir.2NG066900:0.0949803,(Panicum_virgatum_Pavir.2KG097800:0.0184147,(Panicum_virgatum_Pavir.2KG097900:0.00461079,Panicum_virgatum_Pavir.2KG095700:0.00913376)n32:0.00576645)n31:0.0972853)n30:0.0108095)n29:0.0149858)n28:0.0108335,Cenchrus_americanus_H_CamCM007988.2002577.1:0.144667)n27:0.0160741)n23:0.0180915)n17:0.00201016)n13:0.0156157)n6:0.0171989,(Digitaria_exilis_H_Dex2A-000350.1:0.238369,Panicum_hallii_Pahal.2G056400:0.111327)n33:0.0123697)n5:0.00769844,(Dichantelium_oligosantes_H_DolKV776076.1000013.1:0.13601,Digitaria_exilis_H_Dex2A-000351.1:0.0601445)n34:0.00668272)n4:0.0144029)n3:0.0468913,((((Brachypodium_distachyon_BRADI_5g01462v3:0.198203,(Brachypodium_distachyon_BRADI_5g03180v3:0.195044,Brachypodium_distachyon_BRADI_5g03150v3:0.150814)n39:0.0413987)n38:0.0550004,(Hordeum_spontaneum_WB01_007291_0060683:5e-09,((Hordeum_vulgareMorex_HORVU.MOREX.r3.1HG0012290:0.145327,Hordeum_vulgareMorex_HORVU.MOREX.r3.1HG0012140:0.077828)n42:0.0438052,Hordeum_vulgareMorex_HORVU.MOREX.r3.1HG0006410:0.00233987)n41:0.000259986)n40:0.176893)n37:0.164354,((Hordeum_spontaneum_WB01_005960_0329549:0.114072,Hordeum_vulgareMorex_HORVU.MOREX.r3.5HG0533800:0.121202)n44:0.474327,Brachypodium_distachyon_BRADI_5g03168v3:0.249558)n43:0.0277287)n36:0.0638096,((((Hordeum_spontaneum_WB01_006262_0288599:0.00385018,Hordeum_vulgareMorex_HORVU.MOREX.r3.6HG0548400:0.0105381)n48:0.0776348,(Hordeum_spontaneum_WB01_006262_0320356:0.00738749,Hordeum_vulgareMorex_HORVU.MOREX.r3.6HG0548410:0.00669077)n49:0.0502796)n47:0.0727898,(Echinocloa_haploclada_eh_chr8.1486:0.148688,((ASEM_AUS1_H_AUS1CM014275.1000893.1:0.0297563,ASEM_RSA5_H_RSA5chrom6000817.1:0.00817898)n52:0.088798,((Panicum_hallii_Pahal.6G144400:0.0233051,(Panicum_virgatum_Pavir.6KG139100:0.0363635,Panicum_virgatum_Pavir.6NG188300:0.048578)n55:0.00634308)n54:0.0435708,((Digitaria_exilis_H_Dex6A-000675.1:0.00916235,Digitaria_exilis_H_Dex6B-000571.1:0.00525693)n57:0.0964961,(Setaria_viridis_SEVIR_6G127100v2:0.0664537,Urochloa_fusta_Urofu.6G100600:0.0790174)n58:0.0208342)n56:0.0088989)n53:0.0118696)n51:0.0135358)n50:0.0265261)n46:0.128502,((Brachypodium_distachyon_BRADI_5g25175v3:0.265201,(((Hordeum_spontaneum_WB01_006800_0100913:0.00215638,Hordeum_vulgareMorex_HORVU.MOREX.r3.3HG0314070:0.000473232)n63:0.176112,(Hordeum_spontaneum_WB01_006589_0010954:0.074341,Hordeum_vulgareMorex_HORVU.MOREX.r3.6HG0632750:0.0689333)n64:0.123373)n62:0.0794758,(Hordeum_vulgareMorex_HORVU.MOREX.r3.5HG0503880:0.00466241,(Hordeum_spontaneum_WB01_010325_0187448:0.226725,(Hordeum_spontaneum_WB01_004429_0014560:0.205662,Hordeum_spontaneum_WB01_002574_0442688:0.00667787)n67:0.000667787)n66:7.41986e-05)n65:0.146612)n61:0.0162902)n60:0.0627828,(Oryza_sativa_LOC_Os10g02720:0.321039,((Phragmites_australis_Phragmites_australis_PaChr18_3943866_3961583_evm.model.PaChr18.151_1_CDS_4362407751_40551:0.1451,((Eragrostis_curvula_EJB05_13876:0.0288613,Eragrostis_curvula_EJB05_13922:0.0625697)n72:0.147246,(Echinocloa_haploclada_eh_chr1.2968:0.0738808,(Urochloa_fusta_Urofu.9G312500:0.0607222,Urochloa_fusta_Urofu.9G312400:0.00451175)n74:0.0691224)n73:0.0844508)n71:0.066753)n70:0.139439,((Zea_mays_Zm00001eb180130:0.213692,(Zea_mays_Zm00001eb172910:0.034483,Zea_mays_Zm00001eb379780:0.202989)n77:0.227276)n76:0.148738,(Dendrocalamus_sinicus_Dendrocalamus_sinicus_Dsi10A_21123962_21128600_Dsi10Ag07430.1_-1_CDS_4147823614_30846:0.154119,(Dendrocalamus_sinicus_Dendrocalamus_sinicus_DsiCtg00411_50878_59659_DsiCtg00411g00050.1_-1_CDS_4147851754_8995:0.266567,(Dendrocalamus_sinicus_Dendrocalamus_sinicus_Dsi10B_7337345_7340410_Dsi10Bg01340.1_-1_CDS_4147824406_21846:0.0558493,Dendrocalamus_sinicus_Dendrocalamus_sinicus_DsiCtg00060_249490_252157_DsiCtg00060g00030.1_1_CDS_4147846867_43871:0.06683)n80:0.103054)n79:0.0376115)n78:0.0271839)n75:0.0702064)n69:0.0711527)n68:0.00711527)n59:0.000790586)n45:0.0299182)n35:0.00299182)n2:0.000332424)n0;
```
