## Supplementary Dataset S1 for "Gene turnover and contingency facilitated the repeated evolution of C_4_ photosynthesis in grasses": OG0001766_tree.txt

```
(((Ananas_comosus_H_Ananas_contig20_000455.1:0.0231158,Tillandsia_fasciculata_H_Tillandsia_CM054949.1_000086.1:0.030181)n2:0.12034,(Juncus_effusus_H_Juncus_Jeff_scaffold_2_000715.1:0.175025,Carex_scoparia_H_Carex_Csco_scaffold_30_000301.1:0.155513)n3:0.0975733)n1:0.0403761,((Streptochaeta_angustifolia_strangu_032770:0.0663158,((Pharus_latifolius_Phala.06G229400.2:0.00219298,(Pharus_latifolius_Phala.06G229400:5e-09,Pharus_latifolius_Phala.06G229400.3:5e-09)n8:5e-09)n7:0.0649089,((((Brachypodium_distachyon_BRADI_5g21650v3:0.0561865,(Hordeum_spontaneum_WB01_005787_0228688:0.000818587,Hordeum_vulgareMorex_HORVU.MOREX.r3.2HG0191090:0.000718803)n13:0.0743926)n12:0.0359527,((Zizania_latifolia_GWHTBFHI017675:0.0216468,Zizania_latifolia_GWHTBFHI018496:0.0374931)n15:0.0161618,(Leersia_perrieri_LPERR04G20680:0.0514657,Oryza_sativa_LOC_Os04g52370:0.0468167)n16:0.0222676)n14:0.0287709)n11:0.00607887,(Olyra_latifolia_Ola022384:0.0513176,((Dendrocalamus_sinicus_Dendrocalamus_sinicus_Dsi04A_6170604_6174493_Dsi04Ag04240.1_1_CDS_4147748059_26658:0.0194835,Dendrocalamus_sinicus_Dendrocalamus_sinicus_Dsi04B_35955938_35959845_Dsi04Bg12150.1_-1_CDS_4147756504_4741:0.0265417)n19:0.00294908,(Ampelocalamus_luodianensis_Alu04Dg04620.1:0.0198447,Ampelocalamus_luodianensis_Alu04Cg19020.1:0.0258437)n20:0.00287152)n18:0.00341045)n17:0.00377743)n10:0.0112044,(((Aristida_adscensionis_H_Aadptg000042l000297.1:0.102511,Aristida_adscensionis_H_Aadptg000073l000054.1:0.0193492)n23:0.0249024,Stipagrostis_hirtigluma_H_Shi_ptg000016l_001870.1:0.0408285)n22:0.0244214,((((Eleusine_coracana_ELECO.r07.4BG0335080:0.0213234,(Eleusine_coracana_ELECO.r07.4BG0335070:0.0178934,Eleusine_coracana_ELECO.r07.4AG0304180:0.00804936)n28:0.00610335)n27:0.0476686,(Eragrostis_curvula_EJB05_39314:0.0139873,Eragrostis_curvula_EJB05_40841:0.0151194)n29:0.0224142)n26:0.0223808,(Phragmites_australis_Phragmites_australis_PaChr11_3978009_3983321_evm.model.PaChr11.415_1_CDS_4362377320_27818:0.0426225,Phragmites_australis_Phragmites_australis_PaChr7_4609296_4613221_evm.model.PaChr7.423_1_CDS_4362475774_19330:0.0346989)n30:0.00385544)n25:0.00814254,(Chasmanthium_laxum_Chala.06G231000:0.0320108,((Sorghum_bicolor_SORBI_3006G213100:0.0287471,(Zea_mays_Zm00001eb070940:0.0322504,Zea_mays_Zm00001eb430780:0.0522506)n34:0.0283058)n33:0.0221702,((Urochloa_fusta_Urofu.7G274500:0.0362465,(Cenchrus_americanus_H_CamCM007984.2002741.1:0.0325507,Setaria_viridis_SEVIR_7G246400v2:0.00596828)n37:0.00802269)n36:0.00575974,((Dichantelium_oligosantes_H_DolKV778564.1000028.1:0.0180053,((Digitaria_radicosa_Dra07G0189600:0.0123625,(Digitaria_exilis_H_Dex7A-001739.1:0.0102341,Digitaria_exilis_H_Dex7B-001782.1:0.00489737)n42:0.0100201)n41:0.0208186,(Panicum_hallii_Pahal.7G289600:0.014791,(Panicum_virgatum_Pavir.7KG338800:0.0130186,Panicum_virgatum_Pavir.7NG403200:0.00874212)n44:0.00480593)n43:0.0152576)n40:0.00326647)n39:0.00258518,(Echinocloa_haploclada_eh_chr9.2632:0.0333388,(ASEM_AUS1_H_AUS1CM014276.1002135.1:0.114047,ASEM_RSA5_H_RSA5chrom7002283.1:7e-09)n46:0.0252523)n45:0.00179699)n38:0.000857797)n35:0.00856471)n32:0.0153946)n31:0.0101572)n24:0.0045457)n21:0.0232462)n9:0.0397593)n6:0.0269102)n5:0.0135173,(((((Zizania_latifolia_GWHTBFHI010709:0.0268743,(Zizania_latifolia_GWHTBFHI003073:0.0120977,Zizania_latifolia_GWHTBFHI019525:0.270651)n52:0.0226378)n51:0.00946466,(Oryza_sativa_LOC_Os08g10600:0.01817,Leersia_perrieri_LPERR08G05680:0.037055)n53:0.0162176)n50:0.0368038,(Brachypodium_distachyon_BRADI_3g17870v3:0.0687603,(Olyra_latifolia_Ola028388:0.0541853,(Ampelocalamus_luodianensis_Alu08Cg12290.1:0.0222922,Dendrocalamus_sinicus_Dendrocalamus_sinicus_Dsi08A_10707202_10711118_Dsi08Ag04110.1_1_CDS_4147801423_47099:0.0182693)n56:0.00639173)n55:0.00501625)n54:0.00996708)n49:0.00857045,((Stipagrostis_hirtigluma_H_Shi_ptg000008l_000356.1:0.02831,Aristida_adscensionis_H_Aadptg000076l000088.1:0.0347217)n58:0.0120084,(((((Sorghum_bicolor_SORBI_3007G075500:0.00942613,Zea_mays_Zm00001eb413790:0.022919)n63:0.030787,((Digitaria_radicosa_Dra06G0057000:0.0182102,(Digitaria_exilis_H_DexUA-002753.1:5e-09,(Digitaria_exilis_H_Dex6A-000471.1:0.00359122,Digitaria_exilis_H_DexUA-004135.1:0.00217113)n67:9e-09)n66:0.0182734)n65:0.0131506,((((Panicum_hallii_Pahal.6G067800:0.007819,(Panicum_virgatum_Pavir.6NG097900:0.0171363,Panicum_virgatum_Pavir.6KG104600:0.00733657)n72:0.00792649)n71:0.0102717,(Echinocloa_haploclada_eh_chr8.932:0.0346603,(ASEM_AUS1_H_AUS1CM014275.1002272.1:0.00338276,ASEM_RSA5_H_RSA5chrom6002158.1:0.00329713)n74:0.0179453)n73:0.00375397)n70:0.004517,(Urochloa_fusta_Urofu.6G047500:0.0330683,(Setaria_viridis_SEVIR_6G025300v2:0.00963077,Cenchrus_americanus_H_CamCM007985.2002792.1:0.0214237)n76:0.0123499)n75:0.004539)n69:0.00125995,Dichantelium_oligosantes_H_DolKV767583.1000013.1:0.0230674)n68:0.00165212)n64:0.0117416)n62:0.0170146,Chasmanthium_laxum_Chala.11G061400:0.0360541)n61:0.00252053,(Phragmites_australis_Phragmites_australis_PaChr19_5667983_5671794_evm.model.PaChr19.378_1_CDS_4362412372_30030:0.0416497,Phragmites_australis_Phragmites_australis_PaChr14_7394899_7397925_evm.model.PaChr14.471_1_CDS_4362392345_17791:0.0505625)n77:0.00561806)n60:0.00578624,(Eragrostis_curvula_EJB05_09719:0.0419275,(Eleusine_coracana_ELECO.r07.8BG0649840:0.00804318,Eleusine_coracana_ELECO.r07.8AG0621450:0.00894697)n79:0.0628978)n78:0.0352816)n59:0.0073924)n57:0.0336615)n48:0.0390191,(Pharus_latifolius_Phala.08G159300:5e-09,Pharus_latifolius_Phala.08G159300.2:5e-09)n80:0.058185)n47:0.006465)n4:0.0403761)n0;
```
