## Supplementary Dataset S1 for "Gene turnover and contingency facilitated the repeated evolution of C_4_ photosynthesis in grasses": OG0001767_tree.txt

```
(((Brachypodium_distachyon_BRADI_5g12280v3:0.118229,(Hordeum_spontaneum_WB01_003711_0570493:5e-09,(Hordeum_vulgareMorex_HORVU.MOREX.r3.2HG0173120:0.036787,Hordeum_vulgareMorex_HORVU.MOREX.r3.2HG0173160:0.0935924)n4:0.0103992)n3:0.0406818)n2:0.0524407,((Olyra_latifolia_Ola019292:0.0718601,((Ampelocalamus_luodianensis_Alu04Dg13330.2:0.0250599,Ampelocalamus_luodianensis_Alu04Cg10350.1:0.0175383)n8:0.00659677,(Dendrocalamus_sinicus_Dendrocalamus_sinicus_Dsi04B_26792890_26795360_Dsi04Bg06140.1_1_CDS_4147754701_13176:0.0188213,Dendrocalamus_sinicus_Dendrocalamus_sinicus_Dsi11A_45672447_45676130_Dsi11Ag12830.1_-1_CDS_4147833592_19063:0.311239)n9:0.0190531)n7:0.0286619)n6:0.032381,(Leersia_perrieri_LPERR04G11600:0.0746635,(Zizania_latifolia_GWHTBFHI016924:0.0510999,Oryza_sativa_LOC_Os04g38540:0.0614519)n11:0.0164093)n10:0.0375664)n5:0.0132445)n1:0.0323474,(((Phragmites_australis_Phragmites_australis_PaChr7_13615441_13615702_evm.model.PaChr7.1123_1_CDS_4362473482_32330:0.0892036,Phragmites_australis_Phragmites_australis_PaChr7_13624159_13634919_evm.model.PaChr7.1124_1_CDS_4362473484_33171:7e-09)n14:0.057378,((Stipagrostis_hirtigluma_H_Shi_ptg000016l_000674.1:0.0705537,Aristida_adscensionis_H_Aadptg000067l000035.1:0.0844074)n16:0.0537133,(Aristida_adscensionis_H_Aadptg000067l000034.1:0.0955239,Stipagrostis_hirtigluma_H_Shi_ptg000016l_000673.1:0.0701426)n17:0.0219385)n15:0.028385)n13:0.0110581,((((Eleusine_coracana_ELECO.r07.4BG0346170:0.0210566,Eleusine_coracana_ELECO.r07.4AG0315110:0.020452)n21:0.0457795,(Eleusine_coracana_ELECO.r07.4BG0346180:0.0237504,Eleusine_coracana_ELECO.r07.4AG0315120:0.0335443)n22:0.0478479)n20:0.0309469,((Eragrostis_curvula_EJB05_37658:5e-09,Eragrostis_curvula_EJB05_37644:5e-09)n24:0.150502,Eragrostis_curvula_EJB05_37662:0.0654998)n23:0.00727776)n19:0.0193027,(((Sorghum_bicolor_SORBI_3004G120550:0.00258961,(Sorghum_bicolor_SORBI_3004G120600:0.0097889,Sorghum_bicolor_SORBI_3004G120500:0.01223)n28:0.00495426)n27:0.090401,(ASEM_RSA5_H_RSA5chrom7000865.1:0.0546258,((((Panicum_hallii_Pahal.7G176400:0.0395021,(Panicum_virgatum_Pavir.7KG370000:0.134581,Panicum_virgatum_Pavir.7NG179000:0.0308017)n34:0.0115996)n33:0.0259824,(Setaria_viridis_SEVIR_7G131400v2:0.0192542,Cenchrus_americanus_H_CamCM007984.2003489.1:0.0700005)n35:0.032245)n32:0.0125181,(Urochloa_fusta_Urofu.7G151000:0.0764037,Echinocloa_haploclada_eh_chr9.1470:0.0599718)n36:0.0178347)n31:0.00642062,(Digitaria_exilis_H_Dex7A-000543.1:0.0434414,Digitaria_exilis_H_Dex7B-000574.1:0.0233497)n37:0.0800545)n30:0.0105622)n29:0.0385943)n26:0.0525844,(Sorghum_bicolor_SORBI_3004G121000:0.127356,((Chasmanthium_laxum_Chala.06G126300:0.0793595,(((((Echinocloa_haploclada_eh_chr9.1466:0.0473189,((Digitaria_radicosa_Dra07G0089500.2:0.0395958,(Digitaria_radicosa_Dra07G0089500:0.00590309,Digitaria_radicosa_Dra07G0089500.3:5e-09)n48:0.00393685)n47:0.0556984,(Digitaria_exilis_H_Dex7A-000539.1:0.0202463,Digitaria_exilis_H_Dex7B-000571.1:0.0271433)n49:0.0293115)n46:0.0503449)n45:0.0195907,((((ASEM_AUS1_H_AUS1CM014276.1002796.1:0.0158873,ASEM_RSA5_H_RSA5chrom7002942.1:0.00846133)n53:0.0556267,((ASEM_AUS1_H_AUS1CM014276.1000349.1:0,ASEM_AUS1_H_AUS1CM014276.1000747.1:0)n55:0.0108533,ASEM_RSA5_H_RSA5chrom7000863.1:0.0104775)n54:0.0262998)n52:0.01468,Dichantelium_oligosantes_H_DolKV776343.1000005.1:0.0893591)n51:0.0109659,Urochloa_fusta_Urofu.7G150700:0.0706421)n50:0.00456872)n44:0.0109745,(Cenchrus_americanus_H_CamCM007984.2003487.1:0.0540982,Setaria_viridis_SEVIR_7G131200v2:0.0388352)n56:0.0251509)n43:0.0160609,(Panicum_virgatum_Pavir.J252100:0.0848765,(Panicum_hallii_Pahal.7G176100:0.0319048,Panicum_virgatum_Pavir.7NG179400:0.0301874)n58:0.0556901)n57:0.00618778)n42:0.0221354,(Zea_mays_Zm00001eb424010:0.0741629,(Sorghum_bicolor_SORBI_3006G105100:0.0337735,Sorghum_bicolor_SORBI_3006G105000:0.0463162)n60:0.041807)n59:0.0424227)n41:0.0302)n40:0.0194989,(Chasmanthium_laxum_Chala.06G126400:0.0571349,((Sorghum_bicolor_SORBI_3006G105200:0.0540413,Zea_mays_Zm00001eb080870:0.0557804)n63:0.0669388,(((Panicum_hallii_Pahal.7G176300:0.0772307,(Panicum_virgatum_Pavir.7KG369900:0.0135737,Panicum_virgatum_Pavir.7NG179200:0.0306564)n67:0.0223481)n66:0.0111326,((Digitaria_exilis_H_Dex7A-000542.1:0.0142379,Digitaria_exilis_H_Dex7B-000573.1:0.0197713)n69:0.0666614,Dichantelium_oligosantes_H_DolKV776343.1000007.1:0.0576702)n68:0.0145845)n65:0.0136311,(((Dichantelium_oligosantes_H_DolKV776343.1000006.1:0.0733943,(ASEM_AUS1_H_AUS1CM014276.1002794.1:0.0240531,ASEM_RSA5_H_RSA5chrom7000864.1:0.0219076)n73:0.0491727)n72:0.0127604,(Panicum_hallii_Pahal.7G176200:0.0492373,Panicum_virgatum_Pavir.7NG179300:0.0342836)n74:0.0413042)n71:0.00567063,(((Digitaria_exilis_H_Dex7A-000540.1:0.0222194,Digitaria_exilis_H_Dex7B-000572.1:0.0195957)n77:0.0710691,Digitaria_radicosa_Dra07G0089600:0.0726617)n76:0.0227486,((Cenchrus_americanus_H_CamCM007984.2003488.1:0.0697327,Setaria_viridis_SEVIR_7G131300v2:0.030535)n79:0.0292701,(Echinocloa_haploclada_eh_chr9.1469:0.0927969,Urochloa_fusta_Urofu.7G150800:0.0647513)n80:0.0138591)n78:0.0092124)n75:0.0106738)n70:0.0186494)n64:0.00207216)n62:0.0205642)n61:0.0358778)n39:0.00744704)n38:0.00676616)n25:0.000751796)n18:0.0156178)n12:0.0268387)n0;
```
