## Supplementary Dataset S1 for "Gene turnover and contingency facilitated the repeated evolution of C_4_ photosynthesis in grasses": OG0001768_tree.txt

```
((Streptochaeta_angustifolia_strangu_015822:0.147634,(Pharus_latifolius_Phala.06G117000:0.115677,((Pharus_latifolius_Phala.06G117100:0,Pharus_latifolius_Phala.06G117100.2:0)n4:5e-09,Pharus_latifolius_Phala.06G117100.3:5e-09)n3:0.0715729)n2:0.0651956)n1:0.0387029,(((Oryza_sativa_LOC_Os04g37470:0.0946989,Zizania_latifolia_GWHTBFHI019499:0.10407)n7:0.0675336,(Brachypodium_distachyon_BRADI_5g11620v3:0.112269,Hordeum_vulgareMorex_HORVU.MOREX.r3.2HG0171730:0.0906859)n8:0.045012)n6:0.0243182,(Ampelocalamus_luodianensis_Alu04Dg13870.2:0.101068,(((Sorghum_bicolor_SORBI_3006G096000:0.148383,(((Cenchrus_americanus_H_CamCM007984.2001596.1:0.0482951,Setaria_viridis_SEVIR_7G122400v2:0.0297682)n15:0.0502264,(Digitaria_radicosa_Dra07G0081700:0.0404272,(Digitaria_exilis_H_Dex7A-000478.1:0.0357506,Digitaria_exilis_H_Dex7B-000516.1:0.0335294)n17:0.0137737)n16:0.0452344)n14:0.0154014,(Urochloa_fusta_Urofu.7G142200:0.0691071,(((Dichantelium_oligosantes_H_DolKV776246.1000006.1:0.0671873,(ASEM_AUS1_H_AUS1CM014276.1000667.1:0.00992009,ASEM_RSA5_H_RSA5chrom7000792.1:0.0273211)n22:0.0540763)n21:0.019121,(Panicum_hallii_Pahal.7G167200:0.0254202,(Panicum_virgatum_Pavir.9NG823500:0.0615639,(Panicum_virgatum_Pavir.J334200:0.0264815,Panicum_virgatum_Pavir.7KG177300:0.00159646)n25:0.0215286)n24:0.0190467)n23:0.0572453)n20:0.0231454,(Echinocloa_haploclada_eh_chr9.1382:0.0728465,Echinocloa_haploclada_eh_chr9.1380:0.618931)n26:0.0436932)n19:0.0128753)n18:0.0192086)n13:0.0534554)n12:0.0427878,((Stipagrostis_hirtigluma_H_Shi_ptg000016l_000620.1:0.0887533,((Phragmites_australis_Phragmites_australis_PaChr7_14193854_14196266_evm.model.PaChr7.1175_1_CDS_4362473596_37813:0.0444102,Chasmanthium_laxum_Chala.06G119200:0.0575214)n30:0.0154778,((Aristida_adscensionis_H_Aadptg000124l000024.1:0.111489,(Eragrostis_curvula_EJB05_37762:0.0715273,(Eleusine_coracana_ELECO.r07.4BG0347100:0.00914144,Eleusine_coracana_ELECO.r07.4AG0316010:0.0154747)n34:0.050921)n33:0.0481184)n32:0.0220776,((Sorghum_bicolor_SORBI_3006G095800:0.0325507,Zea_mays_Zm00001eb081580:0.0451241)n36:0.067425,(((((Digitaria_radicosa_Dra07G0081400.2:5e-09,Digitaria_radicosa_Dra07G0081400:5e-09)n41:0.0468648,(Digitaria_exilis_H_Dex7A-000476.1:0.0229696,Digitaria_exilis_H_Dex7B-000514.1:0.0150928)n42:0.0186479)n40:0.0311223,((Cenchrus_americanus_H_CamCM007984.2001593.1:0.028684,Setaria_viridis_SEVIR_7G122000v2:0.01953)n44:0.0146583,(Panicum_hallii_Pahal.7G166800:0.0411765,Urochloa_fusta_Urofu.7G141500:0.0422911)n45:0.00678253)n43:0.00310998)n39:0.00936355,((Panicum_virgatum_Pavir.7KG177100:0.0161525,Panicum_virgatum_Pavir.9NG823300:0.023292)n47:0.0243408,(ASEM_AUS1_H_AUS1CM014276.1000662.1:0.0243833,(ASEM_RSA5_H_RSA5chrom7000789.1:0.0136791,ASEM_RSA5_H_RSA5chrom7000787.1:0.0109129)n49:0.00121255)n48:0.0021981)n46:0.00317424)n38:0.00251818,(Dichantelium_oligosantes_H_DolKV780166.1000001.1:0.0431792,Echinocloa_haploclada_eh_chr9.1377:0.0745474)n50:0.0112127)n37:0.0208783)n35:0.0160279)n31:0.0060866)n29:0.0151219)n28:0.027497,(Echinocloa_haploclada_eh_chr9.1384:0.131985,(Aristida_adscensionis_H_Aadptg000124l000026.1:0.0978181,(Stipagrostis_hirtigluma_H_Shi_ptg000016l_000622.1:0.0758337,Stipagrostis_hirtigluma_H_Shi_ptg000016l_000623.1:0.0698626)n53:0.0147035)n52:0.0308957)n51:0.00343286)n27:0.00638655)n11:0.0101552,(((Eragrostis_curvula_EJB05_37783:0.0679894,Eragrostis_curvula_EJB05_37782:0.0410592)n56:0.0390632,(Eleusine_coracana_ELECO.r07.4BG0347080:0.116961,(Eleusine_coracana_ELECO.r07.4BG0347070:0.0212727,Eleusine_coracana_ELECO.r07.4AG0315990:0.0482355)n58:0.0318059)n57:0.0525704)n55:0.0327412,(((ASEM_AUS1_H_AUS1CM014276.1000670.1:0.0191988,((Echinocloa_haploclada_eh_chr9.1385:0.0659924,(((((Cenchrus_americanus_H_CamCM007984.2001530.1:0.0520651,Setaria_viridis_SEVIR_7G123100v2:0.0161743)n68:0.0396682,(Cenchrus_americanus_H_CamCM007984.2003365.1:0.0507879,Setaria_viridis_SEVIR_7G122800v2:0.03421)n69:0.00937033)n67:0.0127441,(Panicum_hallii_Pahal.7G167500:0.046947,(Panicum_virgatum_Pavir.9NG824100:0.0323748,Panicum_virgatum_Pavir.7KG177500:0.0519038)n71:0.00576709)n70:0.00595752)n66:0.00299763,((Urochloa_fusta_Urofu.1G031100:0.0417152,ASEM_RSA5_H_RSA5chrom7000796.1:0.033725)n73:0.00755627,Urochloa_fusta_Urofu.7G142500:0.0668558)n72:0.00742843)n65:0.00238573,(Digitaria_radicosa_Dra07G0082000:0.0153554,(Digitaria_exilis_H_Dex7A-000482.1:0.0155095,Digitaria_exilis_H_Dex7B-000518.1:0.0139742)n75:0.0292056)n74:0.0544769)n64:0.00267794)n63:0.00823154,(ASEM_RSA5_H_RSA5chrom7000794.1:0.101611,(ASEM_RSA5_H_RSA5chrom5002883.1:0.00959398,(ASEM_RSA5_H_RSA5chrom7003539.1:0.011071,ASEM_RSA5_H_RSA5scaff16000027.1:5e-09)n78:0.00999739)n77:0.119891)n76:0.0615784)n62:0.00684204)n61:0.0439455,Dichantelium_oligosantes_H_DolKV781345.1000001.1:0.0513937)n60:0.0353703,(Zea_mays_Zm00001eb423450:0.0596227,(Sorghum_bicolor_SORBI_3006G096300:0.0529193,Sorghum_bicolor_SORBI_3006G096200:0.0584408)n80:0.00649342)n79:0.007814)n59:0.0599212)n54:0.0202812)n10:0.0471181)n9:0.0329916)n5:0.0387029)n0;
```
