## Supplementary Dataset S1 for "Gene turnover and contingency facilitated the repeated evolution of C_4_ photosynthesis in grasses": OG0001769_tree.txt

```
((Streptochaeta_angustifolia_strangu_030098:0.135117,(Pharus_latifolius_Phala.06G255400:0.0833258,(Pharus_latifolius_Phala.06G255500:5e-09,Pharus_latifolius_Phala.06G255500.2:5e-09)n3:0.0318775)n2:0.0550183)n1:0.0456161,((Zizania_latifolia_GWHTBFHI017848:0.0505053,(Leersia_perrieri_LPERR04G23350:0.0887382,Oryza_sativa_LOC_Os04g55850:0.0525901)n6:0.0544049)n5:0.0322205,(((Olyra_latifolia_Ola008974:0.0547393,Olyra_latifolia_scaffold17021_198920_201727_-:0.0497446)n9:0.0399314,(Ampelocalamus_luodianensis_Alu04Dg02750.1:0.0349268,(Dendrocalamus_sinicus_Dendrocalamus_sinicus_Dsi04C_2560254_2562112_Dsi04Cg02090.1_-1_CDS_4147758202_50897:0.0399502,(Dendrocalamus_sinicus_Dendrocalamus_sinicus_Dsi04B_37802089_37805493_Dsi04Bg13620.1_1_CDS_4147756945_25562:0.0322135,Dendrocalamus_sinicus_Dendrocalamus_sinicus_Dsi04A_2439208_2442683_Dsi04Ag02030.1_-1_CDS_4147747396_51424:0.0309025)n12:0.00496596)n11:0.000551773)n10:0.00521063)n8:0.030059,(Phragmites_australis_Phragmites_australis_PaChr11_2350191_2352412_evm.model.PaChr11.245_1_CDS_4362376942_38761:0.0564783,(((Aristida_adscensionis_H_Aadptg000072l000131.1:0.0760464,((Brachypodium_distachyon_BRADI_5g24140v3:0.104334,((Hordeum_spontaneum_WB01_004600_0428606:5e-09,Hordeum_vulgareMorex_HORVU.MOREX.r3.2HG0203840:0.00448928)n20:0.107195,(Hordeum_spontaneum_WB01_004600_0278176:5e-09,Hordeum_vulgareMorex_HORVU.MOREX.r3.2HG0203810:0.0331067)n21:0.104142)n19:0.0503398)n18:0.0917369,(((Hordeum_spontaneum_WB01_004686_0398146:0.0240196,Hordeum_vulgareMorex_HORVU.MOREX.r3.2HG0203610:0.00732517)n24:0.0596301,(Hordeum_spontaneum_WB01_004600_0273440:0,(Hordeum_vulgareMorex_HORVU.MOREX.r3.2HG0203620:0.0860529,Hordeum_vulgareMorex_HORVU.MOREX.r3.2HG0203800:0)n26:0)n25:0.0511119)n23:0.0657686,Brachypodium_distachyon_BRADI_5g24430v3:0.0720236)n22:0.00800262)n17:0.060667)n16:0.024256,(Stipagrostis_hirtigluma_H_Shi_ptg000016l_001364.1:0.110714,Stipagrostis_hirtigluma_H_Shi_ptg000016l_001363.1:0.055793)n27:0.0206937)n15:0.0332766,((Chasmanthium_laxum_Chala.06G261100:0.0936142,(Sorghum_bicolor_SORBI_3006G244500:0.155956,((Panicum_hallii_Pahal.7G318600:0.0183247,((Panicum_virgatum_Pavir.7KG424900:0.00297343,Panicum_virgatum_Pavir.7KG144000:0.00347203)n34:0.0265789,Panicum_virgatum_Pavir.7NG372700:0.0201169)n33:0.00818033)n32:0.0386876,(Dichantelium_oligosantes_H_DolKV779409.1000003.1:0.0333525,(Urochloa_fusta_Urofu.7G309100:0.0488053,Setaria_viridis_SEVIR_3G035800v2:0.035156)n36:0.00918383)n35:0.00735544)n31:0.0231289)n30:0.0606129)n29:0.0456367,((Chasmanthium_laxum_Chala.06G261000:0.0528237,Chasmanthium_laxum_Chala.06G260900:0.056839)n38:0.00631544,((((Cenchrus_americanus_H_CamCM007984.2002351.1:0.108833,Urochloa_fusta_Urofu.7G308900:0.0309871)n42:0.0140805,(Digitaria_radicosa_Dra07G0214000:0.0400917,((Digitaria_exilis_H_Dex7A-001271.1:0.0211254,Digitaria_exilis_H_Dex7B-001314.1:0.0227324)n45:0.0475788,(Digitaria_exilis_H_Dex7A-001272.1:0.016916,(Digitaria_exilis_H_Dex7B-001315.1:0.0149054,Digitaria_exilis_H_Dex7B-001630.1:0.0550707)n47:0.00825644)n46:0.022855)n44:0.00253944)n43:0.0154677)n41:0.0322155,(((Echinocloa_haploclada_eh_chr9.2933:0.0708114,(ASEM_AUS1_H_AUS1CM014276.1001580.1:0.0168586,ASEM_RSA5_H_RSA5chrom7001700.1:0.050126)n51:0.0424892)n50:0.0440619,((Eleusine_coracana_ELECO.r07.4BG0332040:0.0112528,Eleusine_coracana_ELECO.r07.4AG0301340:0.0194525)n53:0.0752955,((Eragrostis_curvula_EJB05_39950:0.282128,Eragrostis_curvula_EJB05_39948:0.0827566)n55:0.0505425,Eragrostis_curvula_EJB05_39949:0.129781)n54:0.0144201)n52:0.0769031)n49:0.013512,((Eragrostis_curvula_EJB05_39946:0.0883116,(Eleusine_coracana_ELECO.r07.4BG0332030:0.00697946,Eleusine_coracana_ELECO.r07.4AG0301330:0.0181766)n58:0.0536424)n57:0.0461127,(ASEM_AUS1_H_AUS1CM014276.1001581.1:0.0197228,ASEM_RSA5_H_RSA5chrom7001701.1:0.00868586)n59:0.0725859)n56:0.0080651)n48:0.02538)n40:0.00282,((((Dichantelium_oligosantes_H_DolKV779409.1000002.1:0.047397,(ASEM_AUS1_H_AUS1CM014276.1001582.1:0.00423424,ASEM_RSA5_H_RSA5chrom7001702.1:0.00422615)n64:0.0207552)n63:0.00843468,(Digitaria_radicosa_Dra07G0214100:0.0372565,((Digitaria_exilis_H_Dex7A-001273.1:0.00989467,Digitaria_exilis_H_Dex7B-001316.1:0.0128183)n67:0.0312328,(Digitaria_exilis_H_Dex7B-001631.1:0.0277072,(Digitaria_exilis_H_Dex7A-001274.1:0.0106679,Digitaria_exilis_H_Dex7B-001317.1:0.0097925)n69:0.00510052)n68:0.0280878)n66:0.00312087)n65:0.0163438)n62:0.0103585,((Panicum_hallii_Pahal.7G318500:0.0334921,(Panicum_virgatum_Pavir.5KG133700:0.0244644,(Panicum_virgatum_Pavir.7KG424800:0.0429308,(Panicum_virgatum_Pavir.7NG391100:0.0127448,Panicum_virgatum_Pavir.J318200:0.0185696)n74:0.0113438)n73:0.00113438)n72:0.000126043)n71:0.00419139,(((Panicum_virgatum_Pavir.5KG133800:0.43404,Panicum_virgatum_Pavir.7NG391000:0.0749525)n77:0.113959,Urochloa_fusta_Urofu.7G309000:0.0461999)n76:0.0163634,(Zea_mays_Zm00001eb068120:0.0736939,Sorghum_bicolor_SORBI_3006G244400:0.051467)n78:0.0360745)n75:0.00274277)n70:0.000304752)n61:0.00771556,(Cenchrus_americanus_H_CamCM007984.2002352.1:0.0514688,(Echinocloa_haploclada_eh_chr9.2934:0.0508939,Setaria_viridis_SEVIR_3G036100v2:0.0344394)n80:0.0143854)n79:0.00588355)n60:0.0141972)n39:0.00157747)n37:0.00774622)n28:0.000860691)n14:0.0104925)n13:0.0187266)n7:0.0210718)n4:0.0456161)n0;
```
