## Supplementary Dataset S1 for "Gene turnover and contingency facilitated the repeated evolution of C_4_ photosynthesis in grasses": OG0001770_tree.txt

```
((Juncus_effusus_H_Juncus_Jeff_scaffold_1_001932.1:0.503016,(Ananas_comosus_H_Ananas_contig9_000592.1:0.0725701,Tillandsia_fasciculata_H_Tillandsia_CM054934.1_000010.1:0.0612306)n2:0.169464)n1:0.0715386,(((((Pharus_latifolius_Phala.10G153400.2:0.00176229,(Pharus_latifolius_Phala.10G153400.3:5e-09,Pharus_latifolius_Phala.10G153400:5e-09)n8:5e-09)n7:0.0703216,(Pharus_latifolius_Phala.09G007300:5e-09,Pharus_latifolius_Phala.09G007300.2:0.0118446)n9:0.0638648)n6:0.193366,((Brachypodium_distachyon_BRADI_4g44838v3:0.109295,(Hordeum_spontaneum_WB01_005902_0298282:0.00543826,Hordeum_vulgareMorex_HORVU.MOREX.r3.5HG0465360:0.00457309)n12:0.102343)n11:0.0478033,((Olyra_latifolia_Ola010197:0.274562,(Zea_mays_Zm00001eb262840:0.239207,Echinocloa_haploclada_eh_chr5.265:0.0744394)n15:0.106132)n14:0.108026,(((Olyra_latifolia_scaffold58_728282_732056_-:0.0836033,(Dendrocalamus_sinicus_Dendrocalamus_sinicus_Dsi12B_348480_355471_Dsi12Bg00190.1_1_CDS_4147843801_23598:0.0956733,Ampelocalamus_luodianensis_Alu12Dg00540.1:0.0609027)n19:0.0157935)n18:0.00921187,(Dendrocalamus_sinicus_Dendrocalamus_sinicus_Dsi12A_27669112_27672131_Dsi12Ag08900.1_-1_CDS_4147843651_52868:0.137006,(Dendrocalamus_sinicus_Dendrocalamus_sinicus_Dsi11C_23754466_23761952_Dsi11Cg08390.1_-1_CDS_4147840213_50605:0.0323889,(Ampelocalamus_luodianensis_Alu12Cg11300.1:0.0294333,Ampelocalamus_luodianensis_Alu11Cg00390.1:0.0398527)n22:0.00442807)n21:0.0127945)n20:0.00142162)n17:0.0139989,((Zizania_latifolia_GWHTBFHI028125:0.0762602,(Leersia_perrieri_LPERR12G00490:0.0715825,(Oryza_sativa_LOC_Os12g01570:0.0119441,Oryza_sativa_LOC_Os11g01590:0.0120102)n26:0.0384501)n25:0.0384688)n24:0.0804459,((((Stipagrostis_hirtigluma_H_Shi_ptg000077l_000021.1:0.0156725,(Stipagrostis_hirtigluma_H_Shi_ptg000026l_000294.1:0.0269846,(Stipagrostis_hirtigluma_H_Shi_ptg000025l_001258.1:0.0052874,(Stipagrostis_hirtigluma_H_Shi_ptg000015l_000174.1:0.00558031,Stipagrostis_hirtigluma_H_Shi_ptg000041l_000034.1:0.00624971)n33:0.00444126)n32:0.00533549)n31:0.00505891)n30:0.0846407,(Aristida_adscensionis_H_Aadptg000039l000008.1:0.100805,Aristida_adscensionis_H_Aadptg000008l000807.1:0.066354)n34:0.0325792)n29:0.0365966,(((Eleusine_coracana_ELECO.r07.5AG0378690:0.0304877,(Eleusine_coracana_ELECO.r07.5BG0425730:0.022986,(Eleusine_coracana_ELECO.r07.9AG0672100:0.0319611,Eleusine_coracana_ELECO.r07.9BG0695640:0.0167173)n39:0.0265862)n38:0.00591894)n37:0.085437,(Eragrostis_curvula_EJB05_30097:0.104533,(Eragrostis_curvula_EJB05_30096:0.0324618,Eragrostis_curvula_EJB05_30127:0.0118012)n41:0.0107552)n40:0.0712169)n36:0.0501397,(Phragmites_australis_Phragmites_australis_PaChr21_359377_363782_evm.model.PaChr21.24_1_CDS_4362427831_32602:0.0427337,Phragmites_australis_Phragmites_australis_PaChr22_23728654_23732598_evm.model.PaChr22.1092_1_CDS_4362430867_35140:0.0448008)n42:0.0171012)n35:0.0103922)n28:0.011104,((Chasmanthium_laxum_Chala.09G189100:0.0113401,Chasmanthium_laxum_Chala.12G004000:0.0180893)n44:0.062534,((((ASEM_AUS1_H_AUS1QPGU01000671.1000006.1:0.00193912,(ASEM_AUS1_H_AUS1CM014277.1003750.1:0.00517528,ASEM_AUS1_H_AUS1CM014277.1000042.1:0.00195464)n49:0.0016581)n48:0.0123641,(ASEM_RSA5_H_RSA5chrom3002954.1:0.00678771,ASEM_RSA5_H_RSA5chrom3002943.1:0.00980163)n50:0.0108363)n47:0.062846,(Dichantelium_oligosantes_H_DolKV779134.1000004.1:0.0654085,(((Urochloa_fusta_Urofu.8G000500:0.00139632,Urochloa_fusta_Urofu.3G003800:0.00200388)n54:0.0644372,(((Panicum_hallii_Pahal.3G002800:0.0130549,Panicum_hallii_Pahal.8G003500:0.0172003)n57:0.0224523,(Panicum_virgatum_Pavir.8KG177200:0.0302809,(Panicum_virgatum_Pavir.8NG004000:0.00254695,Panicum_virgatum_Pavir.8NG353500:0.00260632)n59:0.0236495)n58:0.0148277)n56:0.0447003,(((Setaria_viridis_SEVIR_8G017200v2:0.0303022,Setaria_viridis_SEVIR_7G339900v2:0.031033)n62:0.00344812,(Cenchrus_americanus_H_CamLKME02018556.1000010.1:0.122834,Cenchrus_americanus_H_CamCM007986.2001846.1:0.035812)n63:0.00397912)n61:0.00781525,(Panicum_hallii_Pahal.6G172800:0.0324049,(Panicum_virgatum_Pavir.6KG224000:0.0394942,Panicum_virgatum_Pavir.6NG164000:0.0255876)n65:0.00284307)n64:0.00326792)n60:0.00754981)n55:0.000838868)n53:0.0187579,((Digitaria_exilis_H_Dex8A-000012.1:0.0112819,(Digitaria_exilis_H_Dex3A-000014.1:0.00374994,(Digitaria_exilis_H_Dex3B-000011.1:0.0035548,Digitaria_exilis_H_Dex8B-000014.1:0.00994984)n69:0.00545693)n68:0.00369436)n67:0.0323415,(Digitaria_radicosa_Dra03G0002900:0.0295167,Digitaria_radicosa_Dra08G0002700:0.0263813)n70:0.0324938)n66:0.0457555)n52:0.00461985)n51:0.00691508)n46:0.0153816,((Sorghum_bicolor_SORBI_3008G005900:0.0265472,Sorghum_bicolor_SORBI_3005G005200:0.0320351)n72:0.0203015,(Zea_mays_Zm00001eb276540:0.174315,((((Zea_mays_Zm00001eb137090:0.0810486,Zea_mays_Zm00001eb241050:0.0068296)n77:0.128816,Zea_mays_Zm00001eb163270:0.0169375)n76:0.0177166,Zea_mays_Zm00001eb094180:0.0342543)n75:0.0301492,Zea_mays_Zm00001eb262820:0.0408035)n74:0.00408035)n73:0.000453372)n71:0.0161466)n45:0.014592)n43:0.0174539)n27:0.0513815)n23:0.0141659)n16:0.0165646)n13:0.00184051)n10:0.0182755)n5:0.0530788,((Zea_mays_Zm00001eb094190:0.993272,Olyra_latifolia_Ola010198:0.0136347)n79:0.102583,Brachypodium_distachyon_BRADI_4g26782v3:0.247194)n78:0.027466)n4:0.0575352,(Streptochaeta_angustifolia_strangu_017579:0.190549,Streptochaeta_angustifolia_strangu_035632:0.185314)n80:0.0205904)n3:0.0396041)n0;
```
