## Supplementary Dataset S1 for "Gene turnover and contingency facilitated the repeated evolution of C_4_ photosynthesis in grasses": OG0001771_tree.txt

```
(((Zizania_latifolia_GWHTBFHI009471:0.138649,(Zizania_latifolia_GWHTBFHI028096:0.056555,Zizania_latifolia_GWHTBFHI029768:0.0746803)n3:0.0165092)n2:0.0190693,((((Sorghum_bicolor_SORBI_3005G012600:0.217232,(((Panicum_hallii_Pahal.3G007600:5e-09,Panicum_hallii_Pahal.8G008600:0.0154579)n10:0.0614374,(Panicum_virgatum_Pavir.8NG020700:0.0757023,(Panicum_virgatum_Pavir.8KG022000:0.0048969,(Panicum_virgatum_Pavir.3KG042200:0,Panicum_virgatum_Pavir.8KG004000:0)n13:0.0100675)n12:0.0983586)n11:0.0356319)n9:0.088809,(ASEM_RSA5_H_RSA5chrom2003951.1:0.0596671,Dichantelium_oligosantes_H_DolKV777230.1000003.1:0.0810169)n14:0.0366648)n8:0.0302888)n7:0.0503323,(((Dichantelium_oligosantes_H_DolKV777431.1000011.1:0.023479,Dichantelium_oligosantes_H_DolKV783659.1000001.1:0.0154295)n17:0.054694,(((Echinocloa_haploclada_eh_chr5.318:0.00373025,Echinocloa_haploclada_eh_chr5.154:0.0114375)n20:0.119471,((Digitaria_radicosa_Dra03G0006200:5e-09,Digitaria_radicosa_Dra08G0005900:0.00370436)n22:0.100404,(Digitaria_exilis_H_Dex3A-000047.1:0.0421538,(Digitaria_exilis_H_Dex3B-000058.1:0.0395751,(Digitaria_exilis_H_Dex8A-000046.1:0.0147665,Digitaria_exilis_H_Dex8B-000045.1:0.00843264)n25:0.0311065)n24:0.0319535)n23:0.119771)n21:0.0363108)n19:0.0342556,((((Urochloa_fusta_Urofu.8G005400:0.00379416,Urochloa_fusta_Urofu.3G034200:5e-09)n29:0.105183,((Zea_mays_Zm00001eb406100:0.130357,Sorghum_bicolor_SORBI_3008G030900:0.0791713)n31:0.0265272,(Zea_mays_Zm00001eb163910:0.0593223,Sorghum_bicolor_SORBI_3008G030700:0.158825)n32:0.0253171)n30:0.0335668)n28:0.0229204,(Cenchrus_americanus_H_CamCM007982.2002621.1:0.0328315,Cenchrus_americanus_H_CamLKME02022861.1000044.1:0.0275013)n33:0.0326692)n27:0.017851,(Setaria_viridis_SEVIR_7G312300v2:0.0272745,Setaria_viridis_SEVIR_8G012600v2:0.0135913)n34:0.0543273)n26:0.0114403)n18:0.0268273)n16:0.0301517,((ASEM_AUS1_H_AUS1CM014277.1000095.1:0.00386527,ASEM_AUS1_H_AUS1CM014277.1000096.1:5e-09)n36:0.0543029,(ASEM_RSA5_H_RSA5chrom3003026.1:0.049203,ASEM_RSA5_H_RSA5chrom3002837.1:0.0300484)n37:0.00333871)n35:0.0325316)n15:0.0111892)n6:0.159157,(((Brachypodium_distachyon_BRADI_4g25750v3:0.319561,(Hordeum_spontaneum_WB01_002467_1445325:0,Hordeum_vulgareMorex_HORVU.MOREX.r3.4HG0352480:0)n41:0.16985)n40:0.0645224,(Brachypodium_distachyon_BRADI_4g44410v3:0.250585,(Hordeum_spontaneum_WB01_004774_1386071:0.0113386,Hordeum_vulgareMorex_HORVU.MOREX.r3.5HG0464410:0.0280387)n43:0.367318)n42:0.125461)n39:0.0243857,((Stipagrostis_hirtigluma_H_Shi_ptg000015l_000215.1:0.00403442,(Stipagrostis_hirtigluma_H_Shi_ptg000077l_000083.1:5e-09,(Stipagrostis_hirtigluma_H_Shi_ptg000025l_001303.1:0.012803,Stipagrostis_hirtigluma_H_Shi_ptg000026l_000334.1:5e-09)n47:0.00640355)n46:0.0126881)n45:0.164932,(((Eleusine_coracana_ELECO.r07.9BG0696070:0.045401,(Eleusine_coracana_ELECO.r07.5BG0426210:0.0215892,Eleusine_coracana_ELECO.r07.5AG0379140:0.0190698)n51:0.0648101)n50:0.0720396,(Aristida_adscensionis_H_Aadptg000008l000835.1:0.131625,(((Eragrostis_curvula_EJB05_29877:0,Eragrostis_curvula_EJB05_29899:0)n55:0.0449519,Eragrostis_curvula_EJB05_01991:0.0291237)n54:0.0682747,Aristida_adscensionis_H_Aadptg000039l000029.1:0.135778)n53:0.0211418)n52:0.00234909)n49:0.0285467,((Chasmanthium_laxum_Chala.09G182900:0.0225201,Chasmanthium_laxum_Chala.12G021900:0.0288607)n57:0.0737655,(Phragmites_australis_Phragmites_australis_PaChr23_2518254_2518717_evm.model.PaChr23.168_1_CDS_4362434121_1924:0.0673176,(Phragmites_australis_Phragmites_australis_PaChr10_33842812_33843168_evm.model.PaChr10.1229_1_CDS_4362370955_26957:0.0412051,(Phragmites_australis_Phragmites_australis_PaChr22_23473797_23474153_evm.model.PaChr22.1061_1_CDS_4362430799_6539:0.00777944,Phragmites_australis_Phragmites_australis_PaChr20_18573044_18573400_evm.model.PaChr20.526_1_CDS_4362425302_30912:0.00788392)n60:0.0214812)n59:0.0500066)n58:0.00555629)n56:0.0541808)n48:0.0250268)n44:0.0178703)n38:0.0258614)n5:0.00253382,((((Leersia_perrieri_LPERR11G00810:0.0145551,Leersia_perrieri_LPERR12G00890:0.0163118)n64:0.179131,(Leersia_perrieri_LPERR11G00820:0.270657,Leersia_perrieri_LPERR12G00900:0.013487)n65:0.0320208)n63:0.0486956,((Oryza_sativa_LOC_Os12g02310:0.00389253,Oryza_sativa_LOC_Os11g02369:5e-09)n67:0.068905,(Oryza_sativa_LOC_Os11g24070:0.0418502,(Oryza_sativa_LOC_Os12g02320:0.033138,Oryza_sativa_LOC_Os11g02389:0.0208855)n69:0.0128517)n68:0.0499673)n66:0.00555192)n62:0.0182316,(Setaria_viridis_SEVIR_3G146700v2:0.579512,(Sorghum_bicolor_SORBI_3008G030801:0.362195,(Eleusine_coracana_ELECO.r07.9AG0672500:0.357042,Zea_mays_Zm00001eb163900:0.294318)n72:0.18913)n71:0.244971)n70:0.237787)n61:0.023058)n4:0.002562)n1:0.069354,(((Dendrocalamus_sinicus_Dendrocalamus_sinicus_Dsi11C_23343511_23343973_Dsi11Cg08080.1_-1_CDS_4147840120_55108:0.110526,(Ampelocalamus_luodianensis_Alu12Cg11000.2:0.07886,Ampelocalamus_luodianensis_Alu11Cg00740.1:0.0480598)n76:0.0146872)n75:0.0131065,((Dendrocalamus_sinicus_Dendrocalamus_sinicus_Dsi11B_31259009_31259482_Dsi11Bg08540.1_-1_CDS_4147837537_22452:0.0892837,Ampelocalamus_luodianensis_Alu12Dg00920.1:0.0594811)n78:0.0187651,(Ampelocalamus_luodianensis_Alu11Dg13880.1:0.0632018,Dendrocalamus_sinicus_Dendrocalamus_sinicus_Dsi12B_579382_579861_Dsi12Bg00350.1_1_CDS_4147843849_50617:0.0516552)n79:0.00573947)n77:0.0174146)n74:0.0531505,(Olyra_latifolia_Ola031269:0.129932,Olyra_latifolia_Ola010229:0.131075)n80:0.0145639)n73:0.0274691)n0;
```
