## Supplementary Dataset S1 for "Gene turnover and contingency facilitated the repeated evolution of C_4_ photosynthesis in grasses": OG0001772_tree.txt

```
((Carex_scoparia_H_Carex_Csco_scaffold_20_000356.1:0.388058,(Ananas_comosus_H_Ananas_contig5_000674.1:0.0345872,Tillandsia_fasciculata_H_Tillandsia_CM054930.1_000030.1:0.0399637)n2:0.148244)n1:0.0862865,((Pharus_latifolius_Phala.01G278000:0.0855367,Streptochaeta_angustifolia_strangu_029254:0.0866728)n4:0.0424517,(((((Leersia_perrieri_LPERR11G00910:0.0279316,Leersia_perrieri_LPERR12G00970:0.041667)n9:0.104642,(Oryza_sativa_LOC_Os12g02385:0.0278177,Oryza_sativa_LOC_Os11g02460:0.0124003)n10:0.0622827)n8:0.0919696,((((Aristida_adscensionis_H_Aadptg000050l000299.1:0.0967717,Stipagrostis_hirtigluma_H_Shi_ptg000011l_000287.1:0.0688766)n14:0.0279127,(Sorghum_bicolor_SORBI_3002G349900:0.123041,((((Urochloa_fusta_Urofu.2G379000:0.0589576,(Cenchrus_americanus_H_CamCM007988.2003447.1:0.0488212,Setaria_viridis_SEVIR_2G375500v2:0.0205989)n20:0.0263792)n19:0.0101152,(Panicum_hallii_Pahal.2G422000:0.0382854,(Panicum_virgatum_Pavir.2KG504700:0.0207132,(Panicum_virgatum_Pavir.2NG553600:0.0159062,Panicum_virgatum_Pavir.2NG552100:0.00274128)n23:0.0257478)n22:0.0130541)n21:0.0469737)n18:0.0126895,(Dichantelium_oligosantes_H_DolKV780446.1000006.1:0.0591416,(Digitaria_radicosa_Dra02G0354900:0.0582248,(Digitaria_exilis_H_Dex2A-001873.1:0.0118844,Digitaria_exilis_H_Dex2B-001795.1:0.0116732)n26:0.0364001)n25:0.0376577)n24:0.00987053)n17:0.0100271,(ASEM_RSA5_H_RSA5chrom2000222.1:0.144185,Echinocloa_haploclada_eh_chr3.3917:0.130179)n27:0.0228793)n16:0.0268517)n15:0.0406936)n13:0.0163409,((Eragrostis_curvula_EJB05_53314:0.0678213,(Eragrostis_curvula_EJB05_53306:0.00454975,Eragrostis_curvula_EJB05_11636:0.00826784)n30:0.0301354)n29:0.131439,(Eragrostis_curvula_EJB05_52309:0.00487473,Eragrostis_curvula_EJB05_28436:0.00775278)n31:0.244415)n28:0.0308054)n12:0.0159524,((Aristida_adscensionis_H_Aadptg000040l000263.1:0.230489,(Stipagrostis_hirtigluma_H_Shi_ptg000003l_000091.1:0.0303589,Stipagrostis_hirtigluma_H_Shi_ptg000009l_000576.1:0.0404867)n34:0.0961904)n33:0.0822418,((Eleusine_coracana_ELECO.r07.9AG0677020:0.154828,Eragrostis_curvula_EJB05_52312:0.128262)n36:0.135446,(Dichantelium_oligosantes_H_DolKV769027.1000008.1:0.109433,((ASEM_AUS1_H_AUS1CM014277.1000730.1:0.0306699,ASEM_RSA5_H_RSA5chrom8000487.1:0.0257191)n39:0.0774831,(((Digitaria_exilis_H_Dex8A-000416.1:0.0196005,Digitaria_exilis_H_Dex8B-000390.1:0.014608)n42:0.115678,Urochloa_fusta_Urofu.8G082800:0.0932178)n41:0.0466013,(Panicum_virgatum_Pavir.8NG155900:0.0438768,(Panicum_virgatum_Pavir.9KG131500:0.133476,Panicum_virgatum_Pavir.8KG150000:0.0311637)n44:0.0101376)n43:0.0842353)n40:0.0275529)n38:0.0132879)n37:0.0874745)n35:0.0367657)n32:0.0278723)n11:0.0237216)n7:0.045717,(Digitaria_radicosa_Dra07G0181000:0.60332,Echinocloa_haploclada_eh_chr1.5044:0.802175)n45:0.110755)n6:0.0428977,((((Zizania_latifolia_GWHTBFHI015467:0.0379578,Zizania_latifolia_GWHTBFHI024239:0.0406369)n49:0.0224091,(Leersia_perrieri_LPERR03G10720:0.0445838,Oryza_sativa_LOC_Os03g16440:0.0233623)n50:0.0229907)n48:0.0421694,((Brachypodium_distachyon_BRADI_1g66820v3:0.0458424,Hordeum_spontaneum_WB01_001379_0004296:0.0525257)n52:0.0518849,(((Ampelocalamus_luodianensis_Alu03Cg18810.2:0.030269,Ampelocalamus_luodianensis_Alu03Dg10240.2:0.0321736)n55:0.00459606,(Dendrocalamus_sinicus_Dendrocalamus_sinicus_Dsi03B_41616743_41621286_Dsi03Bg15970.1_-1_CDS_4147738900_44640:0.0323676,Dendrocalamus_sinicus_Dendrocalamus_sinicus_Dsi03A_43263578_43271015_Dsi03Ag16700.1_-1_CDS_4147731730_45180:0.0246453)n56:0.00273837)n54:0.0157682,Olyra_latifolia_Ola033059:0.0684136)n53:0.00766501)n51:0.00981101)n47:0.017375,((Aristida_adscensionis_H_Aadptg000007l000224.1:0.0588182,(Stipagrostis_hirtigluma_H_Shi_ptg000017l_001709.1:0.0146007,Stipagrostis_hirtigluma_H_Shi_ptg000021l_001698.1:0.0131534)n59:0.0351748)n58:0.0252853,(((Eragrostis_curvula_EJB05_07205:0.042072,(Eleusine_coracana_ELECO.r07.3BG0285530:0.016491,Eleusine_coracana_ELECO.r07.3AG0242680:0.0113803)n63:0.0411258)n62:0.0512742,(Phragmites_australis_Phragmites_australis_PaChr3_11826733_11831515_evm.model.PaChr3.914_1_CDS_4362448505_19665:0.0437403,Phragmites_australis_Phragmites_australis_PaChr4_11263448_11268602_evm.model.PaChr4.861_1_CDS_4362456433_40713:0.038026)n64:0.00982332)n61:0.00974178,(Chasmanthium_laxum_Chala.04G128500:0.0322802,((Sorghum_bicolor_SORBI_3001G423300:0.0159492,(Zea_mays_Zm00001eb012140:0.0303011,Zea_mays_Zm00001eb397790:0.030596)n68:0.00825135)n67:0.0375392,(((ASEM_AUS1_H_AUS1CM014278.1003784.1:0.0107169,ASEM_RSA5_H_RSA5chrom9000590.1:0.00923716)n71:0.0252182,(Echinocloa_haploclada_eh_chr1.4510:0.0451763,Dichantelium_oligosantes_H_DolKV776388.1000006.1:0.0278348)n72:0.0064011)n70:0.00205485,(Urochloa_fusta_Urofu.9G478300:0.0286521,((Cenchrus_americanus_H_CamCM007986.2002912.1:0.0266297,Setaria_viridis_SEVIR_9G464600v2:0.00998987)n75:0.0149879,((Digitaria_radicosa_Dra02G0108800:0.0142703,(Digitaria_exilis_H_Dex9A-003326.1:0.00765723,Digitaria_exilis_H_Dex9B-003343.1:0.00556937)n78:0.0130131)n77:0.0191158,(Panicum_hallii_Pahal.9G516500:0.00921282,(Panicum_virgatum_Pavir.9NG701800:0.01424,Panicum_virgatum_Pavir.9KG505800:0.00803673)n80:0.00331952)n79:0.014289)n76:0.00432904)n74:0.00249011)n73:0.00321387)n69:0.015296)n66:0.0245749)n65:0.00929847)n60:0.0137637)n57:0.0640838)n46:0.0352975)n5:0.00392195)n3:0.0372209)n0;
```
