## Supplementary Dataset S1 for "Gene turnover and contingency facilitated the repeated evolution of C_4_ photosynthesis in grasses": OG0001773_tree.txt

```
((Juncus_effusus_H_Juncus_Jeff_scaffold_6_000601.1:0.387547,(Ananas_comosus_H_Ananas_contig4_000261.1:0.0236485,Tillandsia_fasciculata_H_Tillandsia_CM054931.1_000918.1:0.0234228)n2:0.1562)n1:0.0377583,((Zea_mays_Zm00001eb383700:0.634732,(Streptochaeta_angustifolia_strangu_030592:0.0573545,((((Oryza_sativa_LOC_Os10g05180:0.297367,((Zizania_latifolia_GWHTBFHI007714:0.495232,ASEM_RSA5_H_RSA5chrom1000091.1:0.634187)n11:0.119904,Zizania_latifolia_GWHTBFHI007983:0.100015)n10:0.0111128)n9:0.0721863,(Phragmites_australis_Phragmites_australis_PaChr25_2533291_2536357_evm.model.PaChr25.83_1_CDS_4362439491_9100:0.116427,((Eragrostis_curvula_EJB05_23017:0.17558,(Stipagrostis_hirtigluma_H_Shi_ptg000025l_001644.1:0.0752007,Aristida_adscensionis_H_Aadptg000008l000634.1:0.107887)n15:0.0345454)n14:0.0203558,((Zea_mays_Zm00001eb026350:0.122849,Sorghum_bicolor_SORBI_3001G268400:0.0834291)n17:0.0813508,((ASEM_AUS1_H_AUS1CM014278.1006241.1:0.126254,Dichantelium_oligosantes_H_DolKV777229.1000009.1:0.138043)n19:0.012816,(((Echinocloa_haploclada_eh_chr1.2953:0.0792762,(Urochloa_fusta_Urofu.9G310500:0.082694,(Cenchrus_americanus_H_CamCM007986.2000702.1:0.0568014,Setaria_viridis_SEVIR_9G293600v2:0.031721)n24:0.0477149)n23:0.013556)n22:0.0180837,(Panicum_virgatum_Pavir.9NG350500:0.0387789,(Panicum_hallii_Pahal.9G342200:0.0974283,Panicum_hallii_Pahal.9G341500:0.0347191)n26:0.00385768)n25:0.038668)n21:0.0085986,(Panicum_virgatum_Pavir.J561500:0.166416,(Cenchrus_americanus_H_CamCM007986.2000703.1:0.151643,Urochloa_fusta_Urofu.9G310600:0.113259)n28:0.0269061)n27:0.00298956)n20:0.00455975)n18:0.000506638)n16:0.077149)n13:0.0182064)n12:0.0167147)n8:0.00970032,(Olyra_latifolia_Ola024956:0.124313,Ampelocalamus_luodianensis_Alu06Dg05450.3:0.0367963)n29:0.0131027)n7:0.0331791,((Pharus_latifolius_Phala.11G145800.4:0,Pharus_latifolius_Phala.11G145800.5:0)n31:0.000974119,((Pharus_latifolius_Phala.11G145800:0,Pharus_latifolius_Phala.11G145800.2:0)n33:5e-09,(Pharus_latifolius_Phala.11G145800.6:5e-09,Pharus_latifolius_Phala.11G145800.3:5e-09)n34:5e-09)n32:6e-09)n30:0.0506827)n6:0.0177886)n5:0.0310532)n4:0.0183499,(Streptochaeta_angustifolia_strangu_019559:0.0832003,((Pharus_latifolius_Phala.01G295300:0,Pharus_latifolius_Phala.01G295300.2:0)n37:0.0743142,(((((Oryza_sativa_LOC_Os03g13970:0.0400881,Leersia_perrieri_LPERR03G09120:0.0381193)n42:0.0108943,(Zizania_latifolia_GWHTBFHI024106:0.0366016,Zizania_latifolia_GWHTBFHI015599:0.0215736)n43:0.00832278)n41:0.0267186,(Brachypodium_distachyon_BRADI_1g68290v3:0.0542108,(Hordeum_spontaneum_WB01_006268_0512346:0,(Hordeum_vulgareMorex_HORVU.MOREX.r3.4HG0392700.2:5e-09,Hordeum_vulgareMorex_HORVU.MOREX.r3.4HG0392700:0)n46:0)n45:5e-09)n44:0.0283229)n40:0.00846044,(Olyra_latifolia_Ola008607:0.0689491,(Dendrocalamus_sinicus_Dendrocalamus_sinicus_Dsi03A_45423549_45429010_Dsi03Ag17980.1_1_CDS_4147732114_33921:0.0227228,((Ampelocalamus_luodianensis_Alu03Cg17270.2:0.00950586,Dendrocalamus_sinicus_Dendrocalamus_sinicus_Dsi06C_26379136_26383821_Dsi06Cg09190.1_1_CDS_4147785958_40292:0.0276557)n50:0.00828966,(Dendrocalamus_sinicus_Dendrocalamus_sinicus_Dsi03B_43559849_43564080_Dsi03Bg17170.1_1_CDS_4147739260_19877:0.0259328,Ampelocalamus_luodianensis_Alu03Dg08640.1:0.028994)n51:0.00094614)n49:0.00367498)n48:0.000408331)n47:0.00400817)n39:0.0121294,(((Eragrostis_curvula_EJB05_07368:0.0410805,((Eleusine_coracana_ELECO.r07.3BG0287420:0,Eleusine_coracana_ELECO.r07.UnG0728980:0)n56:0.0128012,Eleusine_coracana_ELECO.r07.3AG0240610:0.0102405)n55:0.0408174)n54:0.0220032,((Phragmites_australis_Phragmites_australis_PaChr3_9871806_9876070_evm.model.PaChr3.775_1_CDS_4362448195_16712:0.0371193,(Aristida_adscensionis_H_Aadptg000041l000329.1:0.037162,(Stipagrostis_hirtigluma_H_Shi_ptg000017l_000528.1:0.00941018,Stipagrostis_hirtigluma_H_Shi_ptg000082l_000298.1:0.00765921)n60:0.0201965)n59:0.0115786)n58:0.00125013,Phragmites_australis_Phragmites_australis_PaChr4_9177434_9181920_evm.model.PaChr4.724_1_CDS_4362456129_40292:0.0203805)n57:0.0022645)n53:0.00729992,(Chasmanthium_laxum_Chala.04G146900:0.0455854,(((Digitaria_radicosa_Dra02G0092700:0.0191442,(Digitaria_exilis_H_Dex9A-002271.1:0.00373639,Digitaria_exilis_H_Dex9B-002260.1:0.000913)n65:0.0262052)n64:0.0113653,(((Panicum_hallii_Pahal.9G535100:0.0102184,(Panicum_virgatum_Pavir.9KG522400:0.0104482,Panicum_virgatum_Pavir.9NG851400:0.0135457)n69:0.00699587)n68:0.00915967,(Urochloa_fusta_Urofu.9G497100:0.0253294,(Cenchrus_americanus_H_CamCM007986.2001573.1:0.0202372,Setaria_viridis_SEVIR_9G476100v2:0.0139425)n71:0.00712569)n70:0.00119746)n67:0.00666136,(Echinocloa_haploclada_eh_chr1.4683:0.0360929,(Dichantelium_oligosantes_H_DolKV772635.1000009.1:0.0213972,((ASEM_RSA5_H_RSA5chrom9005695.1:0.00368691,ASEM_RSA5_H_RSA5chrom3004448.1:0.00186159)n75:0.000925436,(ASEM_AUS1_H_AUS1CM014278.1002606.1:0.00255262,ASEM_AUS1_H_AUS1CM014277.1001004.1:5e-09)n76:0.000262609)n74:0.0217894)n73:0.00344508)n72:0.00245143)n66:0.00284329)n63:0.0136253,(Sorghum_bicolor_SORBI_3001G439600:5e-09,((Zea_mays_Zm00001eb010400:0.0280623,Zea_mays_Zm00001eb398860:0.0225809)n79:0.00517124,(Zea_mays_Zm00001eb412080:0.217675,Zea_mays_Zm00001eb336140:0.0439932)n80:0.178855)n78:0.0198727)n77:0.00915722)n62:0.0183251)n61:0.00410253)n52:0.0245973)n38:0.0421472)n36:0.0211412)n35:0.024612)n3:0.0377583)n0;
```
