## Supplementary Dataset S1 for "Gene turnover and contingency facilitated the repeated evolution of C_4_ photosynthesis in grasses": OG0001774_tree.txt

```
(Ananas_comosus_H_Ananas_contig14_000073.1:0.31964,(((Aristida_adscensionis_H_Aadptg000006l000291.1:0.442179,(Eragrostis_curvula_EJB05_53368:0.298079,(Eragrostis_curvula_EJB05_25593:0.00819179,Eragrostis_curvula_EJB05_25661:5e-09)n5:0.269268)n4:0.161619)n3:0.0592143,(Ampelocalamus_luodianensis_Alu11Dg00650.2:0.222128,((Dendrocalamus_sinicus_Dendrocalamus_sinicus_DsiCtg00021b_95260_95745_DsiCtg00021bg00070.1_-1_CDS_4147846315_17417:0.161111,Dendrocalamus_sinicus_Dendrocalamus_sinicus_DsiCtg00217b_231562_232032_DsiCtg00217bg00240.1_1_CDS_4147849111_56264:0.0982614)n8:0.172387,Dendrocalamus_sinicus_Dendrocalamus_sinicus_Dsi11A_56242639_56243127_Dsi11Ag15670.1_-1_CDS_4147834444_43830:0.215594)n7:0.0239549)n6:0.0817243)n2:0.128265,(Eragrostis_curvula_EJB05_25697:0.637112,((Aristida_adscensionis_H_Aadptg000006l000290.1:0.156544,Aristida_adscensionis_H_Aadptg000006l000289.1:0.116985)n11:0.082395,(((Streptochaeta_angustifolia_strangu_008816:0.118078,Streptochaeta_angustifolia_strangu_008818:0.145557)n14:0.28922,(((Oryza_sativa_LOC_Os11g47630:0.128701,Zizania_latifolia_GWHTBFHI030703:0.103627)n17:0.113953,((Olyra_latifolia_Ola032080:0.021337,Olyra_latifolia_Ola022772:0.0196803)n19:0.134015,((Ampelocalamus_luodianensis_Alu11Dg00640.2:0.059063,Dendrocalamus_sinicus_Dendrocalamus_sinicus_Dsi11A_56246206_56246637_Dsi11Ag15680.1_-1_CDS_4147834447_45519:0.174094)n21:0.041972,(Ampelocalamus_luodianensis_Alu05Cg00520.2:0.0388888,(Dendrocalamus_sinicus_Dendrocalamus_sinicus_DsiCtg00217b_245692_246138_DsiCtg00217bg00250.1_1_CDS_4147849114_1106:0.0282363,Dendrocalamus_sinicus_Dendrocalamus_sinicus_DsiCtg00021b_76143_76589_DsiCtg00021bg00060.1_-1_CDS_4147846312_15729:0.0209806)n23:0.0689264)n22:0.00765849)n20:0.0496127)n18:0.0535935)n16:0.0521442,((Hordeum_spontaneum_WB01_001013_1711813:0,Hordeum_vulgareMorex_HORVU.MOREX.r3.4HG0358620:0)n25:0.340085,(Brachypodium_distachyon_BRADI_4g09410v3:0.309468,Pharus_latifolius_Phala.09G055900:0.759759)n26:0.112097)n24:0.100961)n15:0.0298672)n13:0.05007,(Dichantelium_oligosantes_H_DolKV775177.1000008.1:0.319401,(((Setaria_viridis_SEVIR_8G257700v2:0.102252,(Dichantelium_oligosantes_H_DolKV775177.1000007.1:0.181002,(Urochloa_fusta_Urofu.8G223300:0.13364,(Urochloa_fusta_Urofu.8G223100:0,Urochloa_fusta_Urofu.8G222600:0)n33:0.0438864)n32:0.0754538)n31:0.0436869)n30:0.0465073,(((Chasmanthium_laxum_Chala.09G008600:0.10703,Chasmanthium_laxum_Chala.09G008300:0.155431)n36:0.0260779,(Panicum_hallii_Pahal.8G264500:0.0730453,(Panicum_virgatum_Pavir.8KG391800:0.0759593,Panicum_virgatum_Pavir.8NG308800:0.125367)n38:0.0250642)n37:0.062053)n35:0.0308567,(ASEM_AUS1_H_AUS1CM014277.1001796.1:0.0400402,ASEM_RSA5_H_RSA5chrom8001666.1:0.081442)n39:0.07034)n34:0.0183482)n29:0.0437942,((((Digitaria_radicosa_Dra08G0153800:0.113728,(Digitaria_exilis_H_Dex8A-001104.1:0.0698898,(Digitaria_exilis_H_Dex8B-001080.1:0.0340849,(Digitaria_exilis_H_Dex8B-001062.1:0,Digitaria_exilis_H_DexUA-004735.1:0)n46:0.00449868)n45:0.0751269)n44:0.114882)n43:0.105459,(Digitaria_radicosa_Dra08G0153700:0.245637,(Digitaria_exilis_H_Dex8A-001108.1:0.058275,(Digitaria_exilis_H_Dex8B-001084.1:0.0106026,Digitaria_exilis_H_DexUA-004739.1:0.00486916)n49:0.0378215)n48:0.0929278)n47:0.0806874)n42:0.0766609,(((Sorghum_bicolor_SORBI_3005G226100:0.132161,Zea_mays_Zm00001eb375650:0.197484)n52:0.148514,((Setaria_viridis_SEVIR_8G258400v2:0.135439,(Panicum_hallii_Pahal.8G264700:0.0478535,(Panicum_virgatum_Pavir.8KG392400:0.0977734,Panicum_virgatum_Pavir.8NG308400:0.0664513)n56:0.00738347)n55:0.0274828)n54:0.0486688,Panicum_virgatum_Pavir.4KG125000:0.169559)n53:0.0188398)n51:0.0767928,(ASEM_AUS1_H_AUS1CM014277.1001890.1:0.181622,Echinocloa_haploclada_eh_chr4.2798:0.125561)n57:0.0386977)n50:0.029977)n41:0.0262366,(((Chasmanthium_laxum_Chala.01G065800:0.174405,((Stipagrostis_hirtigluma_H_Shi_ptg000013l_000607.1:0.0319923,Stipagrostis_hirtigluma_H_Shi_ptg000014l_000370.1:0.0592302)n62:0.133925,((Stipagrostis_hirtigluma_H_Shi_ptg000013l_000610.1:0.0479965,Stipagrostis_hirtigluma_H_Shi_ptg000014l_000372.1:0.0570554)n64:0.126215,(Stipagrostis_hirtigluma_H_Shi_ptg000013l_000608.1:0.047293,Stipagrostis_hirtigluma_H_Shi_ptg000014l_000371.1:0.0443528)n65:0.0634623)n63:0.0220315)n61:0.0369696)n60:0.0225157,(Phragmites_australis_Phragmites_australis_PaChr10_534054_534524_evm.model.PaChr10.37_1_CDS_4362371605_2981:0.179769,((Eleusine_coracana_ELECO.r07.9AG0693100:0.111945,Eleusine_coracana_ELECO.r07.9BG0718870:0.0981751)n68:0.130027,((((Eragrostis_curvula_EJB05_25660:0.0329488,Eragrostis_curvula_EJB05_25693:0.0428406)n72:0.00658185,(Eragrostis_curvula_EJB05_56955:0.0429771,Eragrostis_curvula_EJB05_54980:0.0354145)n73:0.0342219)n71:0.0219183,(Eragrostis_curvula_EJB05_25592:0.0315729,(Eragrostis_curvula_EJB05_54682:0.223297,Eragrostis_curvula_EJB05_25581:0.0135178)n75:0.0469736)n74:0.0243092)n70:0.0673061,(Eragrostis_curvula_EJB05_25694:0.0854141,(Eragrostis_curvula_EJB05_25692:0.135725,(Eragrostis_curvula_EJB05_25783:0.105128,(Eragrostis_curvula_EJB05_53367:0.0578383,Eragrostis_curvula_EJB05_56952:0.0775717)n79:0.0161984)n78:0.0190779)n77:0.0915688)n76:0.0634522)n69:0.110359)n67:0.0649788)n66:0.0154729)n59:0.023904,(Phragmites_australis_Phragmites_australis_PaChr21_24398623_24399081_evm.model.PaChr21.1036_1_CDS_4362427491_17065:0.164955,Chasmanthium_laxum_Chala.08G046100:0.118717)n80:0.052131)n58:0.00579234)n40:0.035448)n28:0.0035448)n27:0.000393867)n12:0.0529734)n10:0.0436956)n9:0.0977375)n1:0.31964)n0;
```
