## Supplementary Dataset S1 for "Gene turnover and contingency facilitated the repeated evolution of C_4_ photosynthesis in grasses": OG0001775_tree.txt

```
(((Pharus_latifolius_Phala.01G172900:5e-09,(Pharus_latifolius_Phala.01G172900.2:0.000273746,Pharus_latifolius_Phala.01G172900.3:5e-09)n3:1.3e-08)n2:0.0908743,(Streptochaeta_angustifolia_strangu_021569:0.136515,Streptochaeta_angustifolia_strangu_021566:0.113136)n4:0.0125707)n1:0.0206723,((Zizania_latifolia_GWHTBFHI014617:0.0678494,(Leersia_perrieri_LPERR03G20310:0.0605215,(Oryza_sativa_LOC_Os03g38740:0.00142165,Oryza_sativa_LOC_Os09g14610:0.00219045)n8:0.066876)n7:0.0317547)n6:0.063901,((((Cenchrus_americanus_H_CamCM007984.2001035.1:0.32974,(Ampelocalamus_luodianensis_Alu03Cg27890.1:0.199664,(Aristida_adscensionis_H_Aadptg000010l000338.1:9e-09,Olyra_latifolia_Ola005969:0.236376)n14:0.193884)n13:0.00530092)n12:0.0139632,(Ampelocalamus_luodianensis_Alu03Dg18200.2:0.102211,(((((ASEM_AUS1_H_AUS1CM014278.1005533.1:0.0598872,(Cenchrus_americanus_H_CamCM007983.2004655.1:0.133966,((((Digitaria_exilis_H_Dex9A-000851.1:0.00307115,Digitaria_exilis_H_Dex9B-000840.1:0.00531622)n25:0.0303996,(Digitaria_radicosa_Dra09G0185700:5e-09,(Digitaria_radicosa_Dra09G0185700.3:5e-09,Digitaria_radicosa_Dra09G0185700.2:5e-09)n27:5e-09)n26:0.027372)n24:0.0394222,(Dichantelium_oligosantes_H_DolKV778115.1000001.1:0.0528108,(Urochloa_fusta_Urofu.9G184200:0.0417835,(Cenchrus_americanus_H_CamCM007983.2004656.1:0.0423792,Setaria_viridis_SEVIR_9G177800v2:0.0140554)n30:0.0265274)n29:0.00885012)n28:0.00537775)n23:0.00536239,(Echinocloa_haploclada_eh_chr1.1709:0.0741598,(Panicum_hallii_Pahal.9G175800:0.0139491,(Panicum_virgatum_Pavir.9KG468300:0.0236819,Panicum_virgatum_Pavir.9NG223100:0.0220768)n33:0.00813303)n32:0.0310169)n31:0.0101315)n22:0.00407459)n21:0.000452732)n20:0.0231411,(Sorghum_bicolor_SORBI_3001G179900:0.0482203,Zea_mays_Zm00001eb219700:0.0502387)n34:0.0657845)n19:0.0329234,Chasmanthium_laxum_Chala.03G134900:0.0543695)n18:0.0161667,(Phragmites_australis_Phragmites_australis_PaChr3_31551489_31563018_evm.model.PaChr3.1733_1_CDS_4362444441_9534:0.0810449,Phragmites_australis_Phragmites_australis_PaChr4_29501200_29512339_evm.model.PaChr4.1539_1_CDS_4362452575_32260:0.0580559)n35:0.00645065)n17:0.0128658,((Aristida_adscensionis_H_Aadptg000010l000339.1:0.0790373,(Stipagrostis_hirtigluma_H_Shi_ptg000037l_000905.1:0.0034374,Stipagrostis_hirtigluma_H_Shi_ptg000066l_000055.1:0.00252738)n38:0.0804854)n37:0.0349662,(Eleusine_coracana_ELECO.r07.3AG0227340:0.0799145,(Eragrostis_curvula_EJB05_50576:0.00313401,Eragrostis_curvula_EJB05_05841:0.000514843)n40:0.111158)n39:0.0773037)n36:0.00829287)n16:0.0293811)n15:0.0106204)n11:0.0241145,Ampelocalamus_luodianensis_Alu03Dg18190.2:0.0924806)n10:0.0168597,((((Eragrostis_curvula_EJB05_50575:0.00883657,Eragrostis_curvula_EJB05_05842:0.00107935)n44:0.0711897,(Eleusine_coracana_ELECO.r07.3BG0272490:0.0495256,Eleusine_coracana_ELECO.r07.3AG0227360:0.0304568)n45:0.042661)n43:0.0493614,(Chasmanthium_laxum_Chala.03G134800:0.0652281,(Aristida_adscensionis_H_Aadptg000030l000002.1:0.109688,Phragmites_australis_Phragmites_australis_PaChr4_29431336_29451817_evm.model.PaChr4.1538_1_CDS_4362452573_31418:0.0423727)n47:0.00958339)n46:0.00991541)n42:0.0237984,(((Olyra_latifolia_Ola005988:0.112297,((Hordeum_spontaneum_WB01_001850_0253424:0.00192683,Hordeum_vulgareMorex_HORVU.MOREX.r3.5HG0439870:0.000982824)n52:0.119745,(Brachypodium_distachyon_BRADI_1g15440v3:0.0954853,Brachypodium_distachyon_BRADI_1g21030v3:0.0793077)n53:0.00881197)n51:0.0176199)n50:0.00869629,((Setaria_viridis_SEVIR_9G331900v2:0.555789,ASEM_RSA5_H_RSA5chrom3000256.1:0.375663)n55:0.276337,(((Dendrocalamus_sinicus_Dendrocalamus_sinicus_Dsi06C_6786315_6815346_Dsi06Cg01380.1_1_CDS_4147783615_29026:0.0277233,(Ampelocalamus_luodianensis_Alu03Cg27870.1:9e-09,Ampelocalamus_luodianensis_Alu03Cg27880.1:0.0535195)n59:0.0128118)n58:0.00956464,(Ampelocalamus_luodianensis_Alu03Dg18220.1:0.0346162,Dendrocalamus_sinicus_Dendrocalamus_sinicus_Dsi03B_20088274_20108220_Dsi03Bg09660.1_1_CDS_4147737007_2425:0.0606371)n60:0.00673746)n57:0.00455589,Ampelocalamus_luodianensis_Alu03Cg27900.1:0.132668)n56:0.0147409)n54:0.0944596)n49:0.0128257,((((Sorghum_bicolor_SORBI_3001G180000:0.0631239,Zea_mays_Zm00001eb219690:0.0760578)n64:0.0523784,((Digitaria_exilis_H_Dex9A-000852.1:0.00551999,Digitaria_exilis_H_Dex9B-000841.1:0.00778016)n66:0.0778687,(Panicum_hallii_Pahal.9G175900:0.028108,((Panicum_virgatum_Pavir.9KG468200:0.0561521,(Panicum_virgatum_Pavir.9NG223200:0.0198043,Panicum_virgatum_Pavir.J029700:0.120566)n70:0.00616685)n69:0.0293541,(Panicum_virgatum_Pavir.9NG223300:0.024398,Panicum_virgatum_Pavir.9KG114400:0.0473745)n71:0.0183949)n68:0.00204388)n67:0.00975361)n65:0.0191699)n63:0.0105607,((Echinocloa_haploclada_eh_chr1.1710:0.0654226,(ASEM_RSA5_H_RSA5chrom9004167.1:0.0161883,(ASEM_AUS1_H_AUS1CM014278.1005534.1:0.0756327,(ASEM_AUS1_H_AUS1CM014278.1000819.1:0.0176206,ASEM_AUS1_H_AUS1CM014278.1000813.1:0.0166963)n76:0.00396526)n75:0.000440585)n74:0.00543852)n73:0.00928951,(Urochloa_fusta_Urofu.9G184300:0.0391379,(Setaria_viridis_SEVIR_9G177900v2:0.0276797,(Cenchrus_americanus_H_CamCM007983.2004658.1:0.0433382,Cenchrus_americanus_H_CamCM007983.2004659.1:0.0231537)n79:0.0338886)n78:0.0169614)n77:0.0124854)n72:0.0272464)n62:0.0494741,(Stipagrostis_hirtigluma_H_Shi_ptg000037l_000906.1:0.000846943,Stipagrostis_hirtigluma_H_Shi_ptg000066l_000056.1:0.00189899)n80:0.116785)n61:0.0179259)n48:0.00199176)n41:0.0326792)n9:0.00363103)n5:0.0144745)n0;
```
