## Supplementary Dataset S1 for "Gene turnover and contingency facilitated the repeated evolution of C_4_ photosynthesis in grasses": OG0001776_tree.txt

```
(((Streptochaeta_angustifolia_strangu_006307:0.5576,Streptochaeta_angustifolia_strangu_006308:0.148858)n2:0.115247,Streptochaeta_angustifolia_strangu_002761:0.177262)n1:0.0566025,(((((Oryza_sativa_LOC_Os12g40260:0.0876645,(Zizania_latifolia_GWHTBFHI009104:0.0672677,Zizania_latifolia_GWHTBFHI028809:0.122735)n8:0.0475454)n7:0.0723891,(Hordeum_spontaneum_WB01_005593_0229123:0.139593,(Olyra_latifolia_Ola024649:0.13748,((Ampelocalamus_luodianensis_Alu12Cg02420.1:0.0255014,Dendrocalamus_sinicus_Dendrocalamus_sinicus_Dsi03C_21427340_21428791_Dsi03Cg09420.1_1_CDS_4147743940_39027:0.0489626)n12:0.0371087,((Dendrocalamus_sinicus_Dendrocalamus_sinicus_DsiCtg00160_10793_12169_DsiCtg00160g00010.1_-1_CDS_4147848322_10109:0.00317368,Dendrocalamus_sinicus_Dendrocalamus_sinicus_DsiCtg00154_304760_306136_DsiCtg00154g00170.1_1_CDS_4147848247_24738:0.00221053)n14:0.0470173,(Ampelocalamus_luodianensis_AluCtg00818g00060.2:0.00330441,Ampelocalamus_luodianensis_Alu12Dg08700.1:0.00555923)n15:0.0555984)n13:0.0061776)n11:0.0290642)n10:0.041223)n9:0.0284674)n6:0.0286155,(((Aristida_adscensionis_H_Aadptg000065l000194.1:0.100826,Stipagrostis_hirtigluma_H_Shi_ptg000046l_000234.1:0.0692277)n18:0.0403398,(Chasmanthium_laxum_Chala.12G102400:0.126789,(Phragmites_australis_Phragmites_australis_PaChr22_2877249_2878592_evm.model.PaChr22.224_1_CDS_4362431223_14972:0.0988866,Phragmites_australis_Phragmites_australis_PaChr23_21195064_21196455_evm.model.PaChr23.825_1_CDS_4362435581_21298:0.119584)n20:0.0291519)n19:0.027151)n17:0.0361954,((Leersia_perrieri_LPERR12G14720:0.360399,(Brachypodium_distachyon_BRADI_4g02925v3:0.270812,(Eleusine_coracana_ELECO.r07.5BG0444570:0.110502,Eleusine_coracana_ELECO.r07.5AG0396310:0.117456)n24:0.153218)n23:0.0562698)n22:0.0590561,((Sorghum_bicolor_SORBI_3008G150400:0.120226,(Zea_mays_Zm00001eb135250:0.145592,Zea_mays_Zm00001eb030650:0.124407)n27:0.039457)n26:0.0505571,((Panicum_hallii_Pahal.3G482400:0.0577582,(Panicum_virgatum_Pavir.3KG527500:0.0567477,Panicum_virgatum_Pavir.3NG301800:0.0413673)n30:0.0197417)n29:0.0485594,(((ASEM_RSA5_H_RSA5chrom3005625.1:0.0221599,(ASEM_AUS1_H_AUS1CM014278.1005299.1:5e-09,ASEM_AUS1_H_AUS1QPGU01000488.1000007.1:0.00271656)n34:0.0965374)n33:0.0647844,(Dichantelium_oligosantes_H_DolKV773457.1000017.1:0.122657,Setaria_viridis_SEVIR_3G390500v2:0.0951359)n35:0.0330206)n32:0.0226826,(Echinocloa_haploclada_eh_chr5.4683:0.153155,(Urochloa_fusta_Urofu.3G433100:0.150077,(Digitaria_radicosa_Dra03G0333900:0.135356,(Digitaria_exilis_H_Dex3A-001989.1:0.036739,Digitaria_exilis_H_Dex3B-001955.1:0.0491703)n39:0.199037)n38:0.0585363)n37:0.0498539)n36:0.0632319)n31:0.0173956)n28:0.0395449)n25:0.0697603)n21:0.0485804)n16:0.0464663)n5:0.0716447,Pharus_latifolius_Phala.10G032200:0.222186)n4:0.0234046,(Pharus_latifolius_Phala.01G149800:0.310449,((Zizania_latifolia_GWHTBFHI014685:0.161704,(Oryza_sativa_LOC_Os03g42710:0.101725,Leersia_perrieri_LPERR03G21910:0.268826)n43:0.0534898)n42:0.0708131,((Olyra_latifolia_Ola009593:0.13604,(((Dendrocalamus_sinicus_Dendrocalamus_sinicus_Dsi03B_16905351_16906766_Dsi03Bg08830.1_-1_CDS_4147736758_32810:0.0734385,(Ampelocalamus_luodianensis_Alu03Dg18910.2:0.00131656,Ampelocalamus_luodianensis_Alu03Dg18930.1:5e-09)n49:0.0921481)n48:0.0156042,(Ampelocalamus_luodianensis_Alu03Cg29060.1:0.0418182,Dendrocalamus_sinicus_Dendrocalamus_sinicus_Dsi03C_22860296_22861696_Dsi03Cg10490.1_1_CDS_4147744261_49162:0.0513664)n50:0.014694)n47:0.00964024,Dendrocalamus_sinicus_Dendrocalamus_sinicus_Dsi03A_16792116_16793525_Dsi03Ag09320.1_-1_CDS_4147729516_49676:0.099222)n46:0.0383434)n45:0.0557637,((Brachypodium_distachyon_BRADI_1g14460v3:0.24317,((Hordeum_spontaneum_WB01_007651_0062752:0.0181985,Hordeum_vulgareMorex_HORVU.MOREX.r3.4HG0341390:0.0181107)n54:0.0345352,(Hordeum_spontaneum_WB01_007651_0050307:0.019519,Hordeum_vulgareMorex_HORVU.MOREX.r3.4HG0341400:0.0115811)n55:0.0431735)n53:0.113639)n52:0.0716764,((((Chasmanthium_laxum_Chala.03G150800:0.0862088,(Phragmites_australis_Phragmites_australis_PaChr4_32348579_32349994_evm.model.PaChr4.1619_1_CDS_4362452753_22187:0.114839,Phragmites_australis_Phragmites_australis_PaChr3_34704310_34705650_evm.model.PaChr3.1839_1_CDS_4362444675_22998:0.108883)n60:0.0258013)n59:0.0363427,((Aristida_adscensionis_H_Aadptg000018l000067.1:0.119273,Aristida_adscensionis_H_Aadptg000018l000068.1:0.0896197)n62:0.0426685,(Stipagrostis_hirtigluma_H_Shi_ptg000037l_001021.1:0.104303,Stipagrostis_hirtigluma_H_Shi_ptg000037l_001022.1:0.0878186)n63:0.0244655)n61:0.0259248)n58:0.0155122,(((Echinocloa_haploclada_eh_chr1.1562:0.120871,(Urochloa_fusta_Urofu.9G168200:0.139501,(Digitaria_radicosa_Dra09G0197300:0.137992,(Digitaria_exilis_H_Dex9A-004862.1:0.0802901,Digitaria_exilis_H_Dex9B-000604.1:0.0439282)n69:0.11173)n68:0.0500724)n67:0.0263528)n66:0.028444,(((Panicum_hallii_Pahal.9G162800:0.0566688,(Panicum_virgatum_Pavir.9KG081400:0.0694527,Panicum_virgatum_Pavir.J710400:0.0379919)n73:0.0477673)n72:0.0482109,(Dichantelium_oligosantes_H_DolKV768227.1000007.1:0.10799,(ASEM_AUS1_H_AUS1CM014278.1000924.1:0.0234915,(ASEM_RSA5_H_RSA5chrom9002318.1:0.0209243,ASEM_RSA5_H_RSA5chrom9002317.1:0.013731)n76:0.011878)n75:0.05359)n74:0.0292867)n71:0.0164274,(Cenchrus_americanus_H_CamCM007983.2004720.1:0.16681,Setaria_viridis_SEVIR_9G163300v2:0.0785613)n77:0.0271325)n70:0.017396)n65:0.0358201,((Eleusine_coracana_ELECO.r07.3BG0270780:0.108279,Eleusine_coracana_ELECO.r07.3AG0225690:0.106552)n79:0.180151,Panicum_virgatum_Pavir.3NG265700:0.922215)n78:0.0557217)n64:0.0061913)n57:0.0234537,(Sorghum_bicolor_SORBI_3001G163600:0.0760881,Zea_mays_Zm00001eb051240:0.0840583)n80:0.0751488)n56:0.0668991)n51:0.0263301)n44:0.0177084)n41:0.0609837)n40:0.0519365)n3:0.00577072)n0;
```
