## Supplementary Dataset S1 for "Gene turnover and contingency facilitated the repeated evolution of C_4_ photosynthesis in grasses": OG0001777_tree.txt

```
(((Streptochaeta_angustifolia_strangu_017925:0.074813,((Pharus_latifolius_Phala.03G068600:0.00853559,(Pharus_latifolius_Phala.03G068600.3:5e-09,Pharus_latifolius_Phala.03G068600.2:5e-09)n5:0.0523012)n4:0.0738089,(((Eragrostis_curvula_EJB05_13318:0.0502739,(Eleusine_coracana_ELECO.r07.7AG0561600:0.00901233,Eleusine_coracana_ELECO.r07.7BG0594900:0.0133902)n9:0.0361192)n8:0.0336316,((Phragmites_australis_Phragmites_australis_PaChr15_9039912_9045516_evm.model.PaChr15.448_1_CDS_4362396781_14439:0.0550313,Phragmites_australis_Phragmites_australis_PaChr16_21711985_21717397_evm.model.PaChr16.1074_1_CDS_4362399699_9810:0.028472)n11:0.00476506,((Chasmanthium_laxum_Chala.10G071400:0.0266473,((Sorghum_bicolor_SORBI_3002G088700:0.0253889,Zea_mays_Zm00001eb304160:0.0433899)n15:0.0268944,((ASEM_RSA5_H_RSA5chrom2002202.1:0.034266,((Cenchrus_americanus_H_CamCM007988.2002787.1:0.0290662,Setaria_viridis_SEVIR_2G097800v2:0.0208921)n19:0.0235454,Dichantelium_oligosantes_H_DolKV775329.1000010.1:0.0346701)n18:0.0062308)n17:0.00583041,(((Digitaria_radicosa_Dra02G0133900:0.0216884,(Digitaria_exilis_H_Dex2A-000524.1:0.00548643,Digitaria_exilis_H_Dex2B-000478.1:0.00368108)n23:0.0175081)n22:0.00936125,Echinocloa_haploclada_eh_chr3.991:0.0559384)n21:0.00529057,(Urochloa_fusta_Urofu.2G093500:0.0324969,(Panicum_hallii_Pahal.2G080300:0.0143563,(Panicum_virgatum_Pavir.2NG108000:0.0211183,(Panicum_virgatum_Pavir.2KG139000:5e-09,Panicum_virgatum_Pavir.2KG140800:0.00178018)n27:0.0111135)n26:0.0100525)n25:0.0174118)n24:0.00229898)n20:0.006344)n16:0.0164845)n14:0.0187036)n13:0.00537646,(Aristida_adscensionis_H_Aadptg000015l000039.1:0.0673908,(Stipagrostis_hirtigluma_H_Shi_ptg000031l_000662.1:0.00116769,Stipagrostis_hirtigluma_H_Shi_ptg000084l_000045.1:0.00332273)n29:0.04709)n28:0.0172814)n12:0.000922009)n10:0.0104825)n7:0.0299462,((Zizania_latifolia_GWHTBFHI037237:0.0498103,(Leersia_perrieri_LPERR07G07380:0.0353488,Oryza_sativa_LOC_Os07g14090:0.0387002)n32:0.0276167)n31:0.0387755,(Brachypodium_distachyon_BRADI_1g53490v3:0.101709,(Dendrocalamus_sinicus_Dendrocalamus_sinicus_Dsi07A_22573238_22593815_Dsi07Ag09560.1_-1_CDS_4147791658_8234:0.0242972,(Ampelocalamus_luodianensis_Alu07Cg12500.2:0.0278473,Olyra_latifolia_Ola008283:0.052741)n35:0.00666681)n34:0.00916732)n33:0.00865987)n30:0.00926985)n6:0.0512201)n3:0.016285)n2:0.0136642,(Streptochaeta_angustifolia_strangu_008753:0.0572765,((Pharus_latifolius_Phala.01G027300:5e-09,Pharus_latifolius_Phala.01G027300.2:0.040678)n38:0.0806438,(((Zizania_latifolia_GWHTBFHI013966:0.0203108,Zizania_latifolia_GWHTBFHI022772:0.0318089)n41:0.0180248,(Leersia_perrieri_LPERR03G33710:0.0435421,Oryza_sativa_LOC_Os03g61210:0.0323098)n42:0.0207785)n40:0.0269623,(((Dendrocalamus_sinicus_Dendrocalamus_sinicus_Dsi03B_1688356_1696547_Dsi03Bg01540.1_1_CDS_4147734571_52508:0.019627,Ampelocalamus_luodianensis_Alu03Dg28730.2:0.0291096)n45:0.00320718,(Ampelocalamus_luodianensis_Alu03Cg02140.7:0.0156879,Dendrocalamus_sinicus_Dendrocalamus_sinicus_Dsi03A_1744505_1751331_Dsi03Ag01410.1_1_CDS_4147727143_21525:0.0136295)n46:0.00151439)n44:0.0158221,(Olyra_latifolia_Ola006530:0.0326198,((Brachypodium_distachyon_BRADI_1g03170v3:0.0394418,(Hordeum_spontaneum_WB01_002965_0052543:0.0116825,Hordeum_vulgareMorex_HORVU.MOREX.r3.5HG0528280:0.00838449)n50:0.0444539)n49:0.0344283,(((Aristida_adscensionis_H_Aadptg000018l000326.1:0.0562445,Stipagrostis_hirtigluma_H_Shi_ptg000037l_000156.1:0.0461326)n53:0.0157633,(((Eragrostis_curvula_EJB05_03296:0.00269295,Eragrostis_curvula_EJB05_03751:0.000949)n56:0.0394993,(Eleusine_coracana_ELECO.r07.3BG0255030:0.00388423,Eleusine_coracana_ELECO.r07.3AG0209840:0.00541126)n57:0.0477788)n55:0.0288358,(Phragmites_australis_Phragmites_australis_PaChr3_47884928_47888378_evm.model.PaChr3.2766_1_CDS_4362446735_39836:0.0233419,Phragmites_australis_Phragmites_australis_PaChr4_47251624_47254759_evm.model.PaChr4.2504_1_CDS_4362454721_312:0.0262527)n58:0.00291697)n54:0.00420957)n52:0.0135794,(Chasmanthium_laxum_Chala.03G270400:0.0389317,((Sorghum_bicolor_SORBI_3001G028400:0.0272319,(Zea_mays_Zm00001eb211390:0.0294274,Zea_mays_Zm00001eb063290:0.0255599)n62:0.00304672)n61:0.020647,(((Dichantelium_oligosantes_H_DolKV781764.1000009.1:0.0300879,Urochloa_fusta_Urofu.9G025800:0.0188949)n65:0.00721049,(Echinocloa_haploclada_eh_chr1.236:0.0243159,(ASEM_AUS1_H_AUS1CM014278.1004707.1:0.00568201,ASEM_RSA5_H_RSA5chrom9002739.1:0.001935)n67:0.0251385)n66:0.0022404)n64:0.00132992,((Panicum_hallii_Pahal.9G025200:0.0148229,((Panicum_virgatum_Pavir.9NG026400:0,Panicum_virgatum_Pavir.9NG826500:0,Panicum_virgatum_Pavir.J495400:0)n71:0.00528667,Panicum_virgatum_Pavir.9NG023000:0.00890713)n70:0.0096086)n69:0.0100272,((Digitaria_radicosa_Dra09G0022300:0.0223299,(Digitaria_exilis_H_Dex9A-000124.1:0.00557326,Digitaria_exilis_H_Dex9B-000119.1:0.00748098)n74:0.0239839)n73:0.0156085,(Cenchrus_americanus_H_CamCM007983.2000034.1:0.0266261,Setaria_viridis_SEVIR_9G026800v2:0.0131055)n75:0.0145432)n72:0.00193089)n68:0.00285214)n63:0.0156743)n60:0.0148608)n59:0.0141899)n51:0.0222429)n48:0.00711121)n47:0.00746627)n43:0.00341393)n39:0.0487365)n37:0.0172462)n36:0.0131954)n1:0.0696625,(Carex_scoparia_H_Carex_Csco_scaffold_9_000084.1:0.283135,((Ananas_comosus_H_Ananas_contig14_000409.1:0.0436355,Tillandsia_fasciculata_H_Tillandsia_CM054938.1_000406.1:0.0588712)n78:0.120032,(Ananas_comosus_H_Ananas_contig13_001073.1:0.0182966,Tillandsia_fasciculata_H_Tillandsia_CM054939.1_000536.1:0.0107594)n79:0.0759082)n77:0.00843425)n76:0.0496572)n0;
```
