## Supplementary Dataset S1 for "Gene turnover and contingency facilitated the repeated evolution of C_4_ photosynthesis in grasses": OG0001778_tree.txt

```
((Carex_scoparia_H_Carex_Csco_scaffold_29_000571.1:0.0349507,((((Stipagrostis_hirtigluma_H_Shi_ptg000388l_000001.1:0.0593698,(((Echinocloa_haploclada_eh_chr5.2672:0.1447,Sorghum_bicolor_SORBI_3008G102466:0.157542)n8:0.0344774,(Aristida_adscensionis_H_Aadptg000112l000031.1:0.00307172,(Phragmites_australis_Phragmites_australis_HiC_scaffold_691_1111_1371_evm.model.HiC_scaffold_691.1_1_CDS_4362360032_20631:0,Phragmites_australis_Phragmites_australis_HiC_scaffold_711_35202_35462_evm.model.HiC_scaffold_711.1_1_CDS_4362360035_21887:0,Phragmites_australis_Phragmites_australis_HiC_scaffold_716_4685_4945_evm.model.HiC_scaffold_716.1_1_CDS_4362360038_23144:0)n10:0.00782765)n9:0.00569041)n7:0.0263923,(Brachypodium_distachyon_BRADI_3g23223v3:0.0141515,(Brachypodium_distachyon_BRADI_4g17013v3:0.00735658,Brachypodium_distachyon_BRADI_4g11465v3:0.0663854)n12:0.0604288)n11:0.0287123)n6:0.00248157)n5:0.0352459,((Pharus_latifolius_Phala.06G051600:0.0109745,Pharus_latifolius_Phala.01G125700:0.014813)n14:0.00129195,((Pharus_latifolius_Phala.08G075100:5e-09,Pharus_latifolius_Phala.08G075100.2:6e-09)n16:0.00180979,(Pharus_latifolius_Phala.05G135000:0.00790087,(Pharus_latifolius_Phala.11G021000:0.0180425,Pharus_latifolius_Phala.05G149000:0.0486195)n18:0.00486195)n17:0.000486195)n15:4.86195e-05)n13:5.40216e-06)n4:0.00942692,((Dendrocalamus_sinicus_Dendrocalamus_sinicus_Dsi10C_7404527_7406053_Dsi10Cg01460.1_-1_CDS_4147827262_37613:0.00366549,(Brachypodium_distachyon_BRADI_5g09702v3:0.00342774,(Brachypodium_distachyon_BRADI_5g23854v3:0.00979145,(Brachypodium_distachyon_BRADI_1g05741v3:0.00281059,(Brachypodium_distachyon_BRADI_1g05740v3:0.000683575,Brachypodium_distachyon_BRADI_3g27286v3:0.00871426)n24:3e-07)n23:6e-09)n22:0.000673695)n21:0.0192557)n20:0.00213953,((((Eleusine_coracana_ELECO.r07.7AG0557270:0.023991,Eleusine_coracana_ELECO.r07.7AG0564400:5e-09)n28:0.00872332,((Aristida_adscensionis_H_Aadptg000112l000030.1:0.0104763,Stipagrostis_hirtigluma_H_Shi_ptg000069l_000059.1:0.0111729)n30:0.00414976,(Phragmites_australis_Phragmites_australis_HiC_scaffold_217_11017_11996_evm.model.HiC_scaffold_217.1_1_CDS_4362359783_841:0,Phragmites_australis_Phragmites_australis_HiC_scaffold_396_26299_27278_evm.model.HiC_scaffold_396.1_1_CDS_4362359909_11372:0)n31:0.0075204)n29:0.00141625)n27:0.00137774,((Chasmanthium_laxum_Chala.04G026800:0.0226335,(Chasmanthium_laxum_Chala.06G025700:0.000690248,(Chasmanthium_laxum_Chala.10G158300:0.00452882,(Chasmanthium_laxum_Chala.09G059900:5e-09,Chasmanthium_laxum_Chala.03G137900:5e-09)n36:0.00226519)n35:5e-09)n34:0.00105623)n33:0.00316147,((Echinocloa_haploclada_eh_chr6.667:0.0139537,((Urochloa_fusta_Urofu.7G075700:0.00458789,Urochloa_fusta_Urofu.5G293800:0.0169023)n40:0.00306648,(((ASEM_RSA5_H_RSA5chrom2000320.1:0,ASEM_RSA5_H_RSA5chrom4003204.1:0,ASEM_RSA5_H_RSA5chrom6002396.1:0,ASEM_RSA5_H_RSA5scaff16000051.1:0)n43:5e-09,ASEM_AUS1_H_AUS1CM014279.1000015.1:0.00139214)n42:0.00490736,(Setaria_viridis_SEVIR_9G044660v2:0.00208802,(Digitaria_radicosa_Dra03G0353400:5e-09,Digitaria_radicosa_Dra04G0028400:0.00138629)n45:0.00910344)n44:0.000690151)n41:5e-09)n39:0.00039817)n38:0.00110878,(Zizania_latifolia_GWHTBFHI002199:0.0602561,(Sorghum_bicolor_SORBI_3003G169100:0.0016327,(Sorghum_bicolor_SORBI_3003G172300:5e-09,Sorghum_bicolor_SORBI_3003G172200:8.1e-09)n48:8.1e-10)n47:9e-11)n46:0.00640119)n37:0.00415132)n32:0.00227293)n26:0.00916365,(((Zizania_latifolia_GWHTBFHI038511:0.00222261,Zizania_latifolia_GWHTBFHI038573:0.00101507)n51:0.00758144,(Oryza_sativa_LOC_Os10g21310:0.00275723,(Oryza_sativa_LOC_Os09g04680:0.00547659,(Oryza_sativa_LOC_Os12g10600:0.0101092,Oryza_sativa_LOC_Os06g39708:0.00276123)n54:0.00137385)n53:0.000689587)n52:0.0101603)n50:0.00278024,(((((Sorghum_bicolor_SORBI_3010G139200:6e-09,((ASEM_RSA5_H_RSA5chrom3000569.1:0.499979,Brachypodium_distachyon_BRADI_4g34956v3:0.37722)n61:0.0629925,(Brachypodium_distachyon_BRADI_2g40465v3:0.407593,Oryza_sativa_LOC_Os08g17980:0.0524291)n62:0.0458378)n60:0.00509309)n59:0.0075388,(Cenchrus_americanus_H_CamCM007986.2004369.1:0.444929,Olyra_latifolia_Ola026897:0.344357)n63:0.135977)n58:0.0226798,Panicum_virgatum_Pavir.8KG063900:0.0379405)n57:0.0236568,(Brachypodium_distachyon_BRADI_1g01692v3:0.0212817,((Eleusine_coracana_ELECO.r07.3BG0268720:0.0333657,Olyra_latifolia_Ola016021:0.0619812)n66:0.00574115,((Ampelocalamus_luodianensis_AluCtg00638g00120.1:0.146187,Dendrocalamus_sinicus_Dendrocalamus_sinicus_DsiCtg00122_76332_78178_DsiCtg00122g00080.1_-1_CDS_4147847659_34865:0.105814)n68:0.0654301,(((Pharus_latifolius_Phala.08G124000:0.0372468,(Pharus_latifolius_Phala.11G021100:0.0224288,Pharus_latifolius_Phala.01G125600:0.00569568)n72:0.00185328)n71:5e-09,(Pharus_latifolius_Phala.02G148600:0.0937734,Pharus_latifolius_Phala.03G094400:0.00575097)n73:0.00227627)n70:0.00700728,Streptochaeta_angustifolia_strangu_041948:0.0188799)n69:0.00304048)n67:0.015159)n65:0.0100118)n64:0.00111243)n56:0.0081194,(Zizania_latifolia_GWHTBFHI038154:0.0373562,Zizania_latifolia_GWHTBFHI020080:0.00525331)n74:0.0193418)n55:0.00717033)n49:0.000717033)n25:7.96703e-05)n19:0.00133559)n3:0.0247947,Cenchrus_americanus_H_CamLKME02009694.1000001.1:0.0743554)n2:0.00826171)n1:0.0108178,(Ananas_comosus_H_Ananas_contig22_000732.1:0.0320512,((Ananas_comosus_H_Ananas_contig2_000860.1:0.00203668,Ananas_comosus_H_Ananas_contig5_000610.1:5e-09)n77:5e-09,Ananas_comosus_H_Ananas_contig14_000541.1:0.0631904)n76:0.00260818)n75:0.0134466)n0;
```
