## Supplementary Dataset S1 for "Gene turnover and contingency facilitated the repeated evolution of C_4_ photosynthesis in grasses": OG0001779_tree.txt

```
(((Pharus_latifolius_Phala.06G006000:5e-09,Pharus_latifolius_Phala.06G006000.2:0.00475589)n2:0.217852,(Streptochaeta_angustifolia_strangu_019951:0.22425,(((Oryza_sativa_LOC_Os04g01600:0.183716,(Zizania_latifolia_GWHTBFHI020031:0.0533877,Zizania_latifolia_GWHTBFHI019995:0.073263)n7:0.0555087)n6:0.0855401,(Aristida_adscensionis_H_Aadptg000023l000117.1:0.188407,(((Phragmites_australis_Phragmites_australis_PaChr7_37155626_37157225_evm.model.PaChr7.1878_1_CDS_4362475156_14275:0.0883052,((Dichantelium_oligosantes_H_DolKV778632.1000001.1:0.110349,(Sorghum_bicolor_SORBI_3006G014000:0.0784078,Zea_mays_Zm00001eb088840:0.113609)n14:0.090324)n13:0.0776613,(((Eragrostis_curvula_EJB05_46897:0.0260281,Eragrostis_curvula_EJB05_46913:0.011963)n17:0.0955605,(Eragrostis_curvula_EJB05_46917:0.178162,(Eragrostis_curvula_EJB05_46916:0.118649,(Eragrostis_curvula_EJB05_46895:0.00858847,Eragrostis_curvula_EJB05_46914:0.0530696)n20:0.0420058)n19:0.0380878)n18:0.0481165)n16:0.0643396,(((Stipagrostis_hirtigluma_H_Shi_ptg000016l_000051.1:0.12211,Stipagrostis_hirtigluma_H_Shi_ptg000016l_000044.1:0.105197)n23:0.0248577,(Sorghum_bicolor_SORBI_3006G004900:0.192388,((((Digitaria_radicosa_Dra07G0004300:0.0565548,(Digitaria_exilis_H_Dex6A-002051.1:0.0312729,Digitaria_exilis_H_Dex7B-000040.1:0.0358755)n29:0.0473963)n28:0.0383216,Urochloa_fusta_Urofu.7G009700:0.129334)n27:0.0160644,Setaria_viridis_SEVIR_7G030300v2:0.0424417)n26:0.0126951,(Dichantelium_oligosantes_H_DolKV776968.1000010.1:0.133231,Dichantelium_oligosantes_H_DolKV776968.1000009.1:0.145535)n30:0.0161705)n25:0.0365748)n24:0.0153841)n22:0.0111085,((((Echinocloa_haploclada_eh_chr9.61:0.0185763,Echinocloa_haploclada_eh_chr9.60:0.0506007)n34:0.0901943,(Panicum_virgatum_Pavir.6KG079000:0.229184,(((((Urochloa_fusta_Urofu.7G009500:0.0596203,Urochloa_fusta_Urofu.7G009400:0.0450651)n40:0.0392833,((Cenchrus_americanus_H_CamCM007986.2000037.1:0.0528475,Setaria_viridis_SEVIR_7G030500v2:0.00750439)n42:0.033719,(Setaria_viridis_SEVIR_7G033300v2:0.0271065,Cenchrus_americanus_H_CamCM007985.2001434.1:0.0633347)n43:0.00703719)n41:0.0278701)n39:0.0119008,((Digitaria_radicosa_Dra07G0004100.2:0.029482,Digitaria_radicosa_Dra07G0004100:0.0429486)n45:0.0310412,((Digitaria_exilis_H_Dex6A-002049.1:0.00906105,Digitaria_exilis_H_Dex7B-000038.1:0.00778847)n47:0.116458,(Digitaria_exilis_H_Dex6A-002048.1:0.0166274,Digitaria_exilis_H_Dex7B-000037.1:0.00899007)n48:0.0564953)n46:0.00627726)n44:0.0194506)n38:0.0126939,(Panicum_hallii_Pahal.7G008600:0.0203799,Panicum_virgatum_Pavir.7NG085900:0.0345957)n49:0.02277)n37:0.0112502,Dichantelium_oligosantes_H_DolKV776968.1000006.1:0.0755836)n36:0.0182525)n35:0.00202806)n33:0.0343473,(Zea_mays_Zm00001eb418650:0.159809,Sorghum_bicolor_SORBI_3006G004700:0.0959929)n50:0.121555)n32:0.0370055,((Aristida_adscensionis_H_Aadptg000023l000118.1:0.0822451,(Stipagrostis_hirtigluma_H_Shi_ptg000016l_000052.1:0.114543,Stipagrostis_hirtigluma_H_Shi_ptg000016l_000053.1:0.0755661)n53:0.00839623)n52:0.0211693,(((((Zea_mays_Zm00001eb418680:0.0942005,Sorghum_bicolor_SORBI_3006G004600:0.0800514)n58:0.123662,(Urochloa_fusta_Urofu.7G009300:0.0591102,(Dichantelium_oligosantes_H_DolKV776968.1000005.1:0.0677402,Setaria_viridis_SEVIR_7G030700v2:0.136606)n60:0.0137175)n59:0.0243422)n57:0.0360258,(Cenchrus_americanus_H_CamCM007986.2000036.1:0.175506,(Panicum_virgatum_Pavir.7KG105800:0.0396028,Panicum_virgatum_Pavir.J446800:0.0729247)n62:0.0540553)n61:0.0248748)n56:0.0232252,((Stipagrostis_hirtigluma_H_Shi_ptg000016l_000055.1:0.0918851,(Aristida_adscensionis_H_Aadptg000023l000119.1:0.0386394,Eragrostis_curvula_EJB05_12452:0.0730883)n65:0.0564314)n64:0.0474587,(Stipagrostis_hirtigluma_H_Shi_ptg000016l_000049.1:0.0652382,Aristida_adscensionis_H_Aadptg000023l000116.1:0.120238)n66:0.0298295)n63:0.00331439)n55:0.0283332,(Eragrostis_curvula_EJB05_46915:0.0900505,(Eragrostis_curvula_EJB05_31556:0.0074623,Eragrostis_curvula_EJB05_31513:0.00526578)n68:0.078627)n67:0.0834116)n54:0.00834116)n51:0.000834116)n31:8.34116e-05)n21:8.34116e-06)n15:8.34116e-07)n12:9.26796e-08)n11:0.0115363,Chasmanthium_laxum_Chala.06G013400:0.160168)n10:0.00710713,(Chasmanthium_laxum_Chala.03G126300:0.0196396,Chasmanthium_laxum_Chala.03G126600:0.115165)n69:0.167626)n9:0.0167626)n8:0.00186252)n5:0.0316441,(Brachypodium_distachyon_BRADI_5g02100v3:0.309925,(((Dendrocalamus_sinicus_Dendrocalamus_sinicus_Dsi04A_53793186_53794273_Dsi04Ag20060.1_-1_CDS_4147752805_26111:0.120048,Ampelocalamus_luodianensis_Alu04Dg20990.1:0.0601356)n73:0.0286376,(Ampelocalamus_luodianensis_Alu04Cg00540.2:0.0735371,(Dendrocalamus_sinicus_Dendrocalamus_sinicus_DsiCtg00485_62029_66698_DsiCtg00485g00020.1_-1_CDS_4147852822_41638:0.157058,Dendrocalamus_sinicus_Dendrocalamus_sinicus_DsiCtg00678a_24267_26653_DsiCtg00678ag00020.1_-1_CDS_4147855117_25886:0.0582987)n75:0.123673)n74:0.0137415)n72:0.0455949,(Brachypodium_distachyon_BRADI_5g02150v3:0.162606,(Hordeum_spontaneum_WB01_006827_0078393:0.00147433,(Hordeum_vulgareMorex_HORVU.MOREX.r3.2HG0099980:0.0700481,Hordeum_vulgareMorex_HORVU.MOREX.r3.2HG0099990:0.053749)n78:0.00597211)n77:0.047763)n76:0.0482447)n71:0.0397502)n70:0.00441668)n4:0.0264324)n3:0.0363975)n1:0.0716029,(Ananas_comosus_H_Ananas_contig4_000017.1:0.0917461,(Tillandsia_fasciculata_H_Tillandsia_CM054931.1_000671.1:0.491591,Tillandsia_fasciculata_H_Tillandsia_CM054931.1_000670.1:0.0544312)n80:0.00604791)n79:0.179171)n0;
```
