## Supplementary Dataset S1 for "Gene turnover and contingency facilitated the repeated evolution of C_4_ photosynthesis in grasses": OG0001780_tree.txt

```
((ASEM_RSA5_H_RSA5chrom3002692.1:0.872035,((((Ampelocalamus_luodianensis_Alu02Dg08630.1:0.0205016,Ampelocalamus_luodianensis_Alu09DXg25960.1:0.125248)n5:0.0390354,(((Dendrocalamus_sinicus_Dendrocalamus_sinicus_DsiCtg00036_81350_83678_DsiCtg00036g00090.1_1_CDS_4147846549_35425:0.0131419,Dendrocalamus_sinicus_Dendrocalamus_sinicus_Dsi02A_4666170_4668500_Dsi02Ag03470.1_1_CDS_4147708879_31030:0.00473009)n8:0.00438473,(Dendrocalamus_sinicus_Dendrocalamus_sinicus_Dsi01B_34592999_34608672_Dsi01Bg12180.1_-1_CDS_4147696987_45628:0.00928781,(Dendrocalamus_sinicus_Dendrocalamus_sinicus_Dsi02B_46715970_46718299_Dsi02Bg18950.1_1_CDS_4147720333_54150:0.00843462,Dendrocalamus_sinicus_Dendrocalamus_sinicus_Dsi05B_2513606_2516691_Dsi05Bg01750.1_-1_CDS_4147766746_27845:0.0698125)n10:0.00387357)n9:0.00177072)n7:0.0316246,(Chasmanthium_laxum_Chala.09G045400:0.0165012,Chasmanthium_laxum_Chala.03G164800:0.014021)n11:0.154657)n6:0.017099)n4:0.0156933,(((((Ampelocalamus_luodianensis_Alu05Cg09030.1:0.0113857,Ampelocalamus_luodianensis_Alu05Cg15020.2:0.0121092)n16:0.00440337,(((Ampelocalamus_luodianensis_Alu06Cg05820.1:0.0162025,Ampelocalamus_luodianensis_Alu02Dg10540.1:0.0068378)n19:0.00447366,Ampelocalamus_luodianensis_Alu11Cg07330.2:0.0332556)n18:0.00143934,Ampelocalamus_luodianensis_Alu08Dg07420.1:0.0148079)n17:0.0032842)n15:0.0485265,(Ampelocalamus_luodianensis_Alu01Dg08880.1:0.0266289,Ampelocalamus_luodianensis_Alu11Dg10690.1:0.0220034)n20:0.0327163)n14:0.023395,(Zizania_latifolia_GWHTBFHI002039:0.159242,(Oryza_sativa_LOC_Os02g27100:0.320197,Oryza_sativa_LOC_Os01g08610:0.0432185)n22:0.151193)n21:0.0324504)n13:0.0660596,(Chasmanthium_laxum_Chala.05G140600:0.0398439,(Chasmanthium_laxum_Chala.06G058300:0.0350032,(Chasmanthium_laxum_Chala.03G093700:0.0201966,(Chasmanthium_laxum_Chala.01G063100:0.0288334,(Chasmanthium_laxum_Chala.09G056200:0.00301621,Chasmanthium_laxum_Chala.09G056400:0.0120669)n27:0.0117526)n26:0.00582983)n25:0.00473171)n24:0.0107768)n23:0.0575339)n12:0.00639266)n3:0.0148601,(((Phragmites_australis_Phragmites_australis_PaChr15_2064284_2065011_evm.model.PaChr15.131_1_CDS_4362395705_29134:0.107258,((Chasmanthium_laxum_Chala.10G163900:0.0291695,Chasmanthium_laxum_Chala.02G005700:0.0159624)n32:0.131401,(Dendrocalamus_sinicus_Dendrocalamus_sinicus_Dsi08B_10215773_10218160_Dsi08Bg03950.1_-1_CDS_4147805368_50490:0.0857185,((((Digitaria_exilis_H_Dex8B-001099.1:0,Digitaria_exilis_H_Dex8B-001093.1:0)n37:5e-09,Digitaria_exilis_H_DexUA-004749.1:0.00215614)n36:0.0055408,(Digitaria_exilis_H_Dex4A-000928.1:0.00444186,Digitaria_exilis_H_Dex3B-000924.1:0.00591175)n38:0.00184231)n35:0.0873474,(ASEM_AUS1_H_AUS1CM014276.1000810.1:0.107267,((ASEM_AUS1_H_AUS1CM014276.1000809.1:0.00689744,ASEM_RSA5_H_RSA5chrom8001002.1:0.00658177)n41:0.103473,((ASEM_AUS1_H_AUS1CM014270.1002282.1:0.0188701,ASEM_RSA5_H_RSA5chrom2002459.1:7e-09)n43:0.0494594,(Panicum_virgatum_Pavir.2NG180800:0.0246781,Panicum_virgatum_Pavir.2KG493400:0.0107249)n44:0.0623842)n42:0.014459)n40:0.0014459)n39:0.000160656)n34:0.0167913)n33:0.0236917)n31:0.0153585)n30:0.0177814,(Eragrostis_curvula_EJB05_04515:0.164977,(Stipagrostis_hirtigluma_H_Shi_ptg000018l_000889.1:0.00589462,(Stipagrostis_hirtigluma_H_Shi_ptg000069l_000032.1:0.00933012,Stipagrostis_hirtigluma_H_Shi_ptg000069l_000013.1:0.00513026)n47:0.00604999)n46:0.11755)n45:0.0332886)n29:0.0493545,((Stipagrostis_hirtigluma_H_Shi_ptg000072l_000117.1:0.229834,(Oryza_sativa_LOC_Os02g26460:0.189176,Oryza_sativa_LOC_Os02g13930:0.152117)n50:0.0169018)n49:0.0896456,(Dendrocalamus_sinicus_Dendrocalamus_sinicus_Dsi05C_8786962_8788587_Dsi05Cg06760.1_1_CDS_4147772617_35181:0.117157,(((Eragrostis_curvula_EJB05_28023:0.0762427,Eragrostis_curvula_EJB05_04549:0.0614441)n54:0.109629,((Oryza_sativa_LOC_Os04g15910:0.0107344,Oryza_sativa_LOC_Os04g18540:0.0153096)n56:0.101048,(Chasmanthium_laxum_Chala.08G083600:0.0536991,((ASEM_AUS1_H_AUS1CM014272.1001088.1:0.0527859,ASEM_RSA5_H_RSA5chrom8002870.1:0.012481)n59:0.0561598,(Zizania_latifolia_GWHTBFHI020262:0.0641709,(Panicum_virgatum_Pavir.9NG841300:0.0337889,((Digitaria_exilis_H_Dex8B-000881.1:0.0321016,(Digitaria_exilis_H_Dex4B-000978.1:0.00419493,Digitaria_exilis_H_Dex5A-003371.1:0.00776826)n64:0.0220738)n63:0.0343558,((Digitaria_exilis_H_Dex2B-003624.1:0.00765981,Digitaria_exilis_H_Dex3B-004079.1:0.00609298)n66:0.0376579,(Digitaria_exilis_H_Dex1B-002996.1:0.0671251,Digitaria_exilis_H_Dex3B-004080.1:0.0443586)n67:0.0341248)n65:0.0194315)n62:0.00215906)n61:0.0167301)n60:0.0109053)n58:0.00968676)n57:0.0327039)n55:0.0335593)n53:0.0249734,(Phragmites_australis_Phragmites_australis_PaChr5_30741487_30742092_evm.model.PaChr5.1387_1_CDS_4362459967_40300:0.0651111,((((Panicum_virgatum_Pavir.8NG103700:0.0259,(Panicum_virgatum_Pavir.7NG236900:0.0263525,Panicum_virgatum_Pavir.7NG116700:0.00681516)n73:0.0187027)n72:0.0494427,(Urochloa_fusta_Urofu.3G023500:0.0602405,ASEM_AUS1_H_AUS1CM014270.1002890.1:0.0525942)n74:0.00997393)n71:0.00909585,(Urochloa_fusta_Urofu.3G023400:0.062794,Cenchrus_americanus_H_CamLKME02039401.1000001.1:0.0729519)n75:0.0184954)n70:0.0556794,((ASEM_AUS1_H_AUS1CM014270.1004242.1:0.109497,Oryza_sativa_LOC_Os02g43780:0.134676)n77:0.017468,(Urochloa_fusta_Urofu.1G139200:0.0700365,(Urochloa_fusta_Urofu.2G076900:0.0117153,Urochloa_fusta_Urofu.5G341900:0.0271094)n79:0.0280654)n78:0.0406361)n76:0.0263725)n69:0.0466914)n68:0.00724393)n52:0.0378991)n51:0.00421101)n48:0.0336369)n28:0.0225545)n2:0.00250606)n1:0.00362945,Hordeum_spontaneum_WB01_006971_0130215:0.223687)n0;
```
