## Supplementary Dataset S1 for "Gene turnover and contingency facilitated the repeated evolution of C_4_ photosynthesis in grasses": OG0001781_tree.txt

```
((Juncus_effusus_H_Juncus_Jeff_scaffold_12_000472.1:0.481157,(Ananas_comosus_H_Ananas_contig15_000903.1:0.049234,Tillandsia_fasciculata_H_Tillandsia_CM054950.1_000397.1:0.0415104)n2:0.24013)n1:0.0753639,(((((Pharus_latifolius_Phala.02G046200:0,Pharus_latifolius_Phala.02G046200.2:0)n7:5e-09,Pharus_latifolius_Phala.02G046200.3:5e-09)n6:0.0625855,(((Brachypodium_distachyon_BRADI_3g05270v3:0.0430237,(Hordeum_spontaneum_WB01_000771_1005377:0,Hordeum_vulgareMorex_HORVU.MOREX.r3.6HG0571700:0)n11:0.0636067)n10:0.0613578,(((Leersia_perrieri_LPERR02G04650:0.039405,Oryza_sativa_LOC_Os02g07450:0.0261445)n14:0.0191339,(Zizania_latifolia_GWHTBFHI020499:0.0209164,Zizania_latifolia_GWHTBFHI025283:0.0438653)n15:0.0133937)n13:0.037579,(Olyra_latifolia_Ola005386:0.0458731,(((Ampelocalamus_luodianensis_Alu02Cg04490.2:0.0250555,Dendrocalamus_sinicus_Dendrocalamus_sinicus_DsiCtg00259_207339_208100_DsiCtg00259g00140.2_-1_CDS_4147850014_52889:0.0161913)n19:0.0101615,(Dendrocalamus_sinicus_Dendrocalamus_sinicus_Dsi02A_3350714_3351484_Dsi02Ag02620.1_-1_CDS_4147708624_1205:0.0367086,Ampelocalamus_luodianensis_Alu02Dg23720.2:0.0234465)n20:0.00260517)n18:0.00143705,Dendrocalamus_sinicus_Dendrocalamus_sinicus_Dsi02B_3145895_3146677_Dsi02Bg02550.1_-1_CDS_4147715413_13609:0.0180993)n17:0.00201103)n16:0.00199932)n12:0.00436988)n9:0.0107076,((((Phragmites_australis_Phragmites_australis_PaChr5_3272709_3273479_evm.model.PaChr5.310_1_CDS_4362462309_5802:0.0476009,Phragmites_australis_Phragmites_australis_PaChr6_3201701_3202462_evm.model.PaChr6.335_1_CDS_4362469806_15522:0.0262928)n24:0.00729203,(Eragrostis_curvula_EJB05_24509:0.0447114,(Eleusine_coracana_ELECO.r07.2AG0102940:0.00924933,Eleusine_coracana_ELECO.r07.2BG0156290:0.00786737)n26:0.041659)n25:0.0193093)n23:0.00703474,(Aristida_adscensionis_H_Aadptg000021l000357.1:0.0428104,Stipagrostis_hirtigluma_H_Shi_ptg000043l_000204.1:0.0414552)n27:0.0182628)n22:0.00265647,(Chasmanthium_laxum_Chala.11G162500:0.0366583,(((Zea_mays_Zm00001eb413100:0.0546667,Sorghum_bicolor_SORBI_3007G063200:0.0286618)n31:0.0064428,(((Cenchrus_americanus_H_CamCM007983.2002325.1:0.0286082,Setaria_viridis_SEVIR_1G070500v2:0.0173565)n34:0.00626072,((Digitaria_radicosa_Dra01G0043700:0.0244616,(Digitaria_exilis_H_Dex1A-003315.1:0.00836689,Digitaria_exilis_H_Dex1B-003253.1:0.0151477)n37:0.0105583)n36:0.017306,(Urochloa_fusta_Urofu.1G053300:0.040552,(Panicum_hallii_Pahal.1G051600:0.00948566,(Panicum_virgatum_Pavir.1KG073400:0.0170227,Panicum_virgatum_Pavir.1NG065700:0.0210017)n40:0.00233353)n39:0.00436748)n38:0.00204368)n35:0.00446615)n33:0.00736652,Setaria_viridis_SEVIR_1G291400v2:0.0547567)n32:0.00608408)n30:0.0362759,(Echinocloa_haploclada_eh_chr7.513:0.0377284,(ASEM_AUS1_H_AUS1CM014270.1004223.1:0.00821416,ASEM_RSA5_H_RSA5chrom1004000.1:0.00212071)n42:0.027401)n41:0.00694218)n29:0.019061)n28:0.0133892)n21:0.0278137)n8:0.0375343)n5:0.0229887,((Streptochaeta_angustifolia_strangu_021038:0.0511385,(Streptochaeta_angustifolia_strangu_021033:0.0636652,Streptochaeta_angustifolia_strangu_021034:0.066466)n45:0.0470156)n44:0.0211663,Streptochaeta_angustifolia_strangu_028685:0.071518)n43:0.00794644)n4:0.015951,((Streptochaeta_angustifolia_strangu_021037:0.16826,Pharus_latifolius_Phala.04G196700:0.105815)n47:0.00345549,((((Aristida_adscensionis_H_Aadptg000037l000143.1:0.0529033,Stipagrostis_hirtigluma_H_Shi_ptg000059l_000438.1:0.0449606)n51:0.0132949,(Eragrostis_curvula_EJB05_41875:0.0947097,(Eleusine_coracana_ELECO.r07.6BG0501240:0.0100815,Eleusine_coracana_ELECO.r07.6AG0547610:0.00928634)n53:0.0728647)n52:0.0316546)n50:0.00852633,((Chasmanthium_laxum_Chala.02G219800:0.0386766,((Sorghum_bicolor_SORBI_3010G221400:0.0297552,(Zea_mays_Zm00001eb274340:0.0604949,Zea_mays_Zm00001eb389900:0.0450165)n58:0.0127922)n57:0.048602,((((Dichantelium_oligosantes_H_DolKV775680.1000007.1:0.031542,(Digitaria_radicosa_Dra04G0190300:0.0288431,(Digitaria_exilis_H_Dex4A-001161.1:0.00453691,Digitaria_exilis_H_Dex4B-001104.1:0.00761969)n64:0.0339399)n63:0.0179969)n62:0.00270024,(Urochloa_fusta_Urofu.4G046600:0.0523597,((ASEM_AUS1_H_AUS1CM014273.1003101.1:0.00772559,ASEM_RSA5_H_RSA5chrom4003245.1:0.00926443)n67:0.0161059,(Cenchrus_americanus_H_CamCM007986.2000399.1:0.0316275,Setaria_viridis_SEVIR_4G280800v2:0.0219479)n68:0.0147326)n66:0.00255163)n65:0.00613958)n61:0.00567767,Echinocloa_haploclada_eh_chr6.635:0.0602731)n60:0.0030452,(Panicum_hallii_Pahal.4G051500:0.0217755,Panicum_virgatum_Pavir.4NG275600:0.0303137)n69:0.029404)n59:0.0282168)n56:0.0229435)n55:0.0041609,(Phragmites_australis_Phragmites_australis_PaChr13_29700851_29701621_evm.model.PaChr13.1342_1_CDS_4362386409_27426:0.0374976,Phragmites_australis_Phragmites_australis_PaChr8_33171591_33172361_evm.model.PaChr8.1401_1_CDS_4362479666_42051:0.0353976)n70:0.00631954)n54:0.00800745)n49:0.0426502,((Zizania_latifolia_GWHTBFHI007662:0.0525703,(Leersia_perrieri_LPERR06G19990:0.057854,Oryza_sativa_LOC_Os06g45640:0.0529778)n73:0.0209301)n72:0.0561417,((Olyra_latifolia_scaffold306_264299_265069_+:0.0946006,(Hordeum_vulgareMorex_HORVU.MOREX.r3.7HG0737720:0.1505,Brachypodium_distachyon_BRADI_1g32200v3:0.1)n76:0.0449371)n75:0.015325,(Ampelocalamus_luodianensis_Alu06Cg09050.1:0.00650524,(Dendrocalamus_sinicus_Dendrocalamus_sinicus_Dsi06A_36565951_36566703_Dsi06Ag12110.1_1_CDS_4147778074_36888:0.0361722,(Dendrocalamus_sinicus_Dendrocalamus_sinicus_Dsi06C_37335061_37335804_Dsi06Cg17180.1_1_CDS_4147788355_25103:0.0181562,Dendrocalamus_sinicus_Dendrocalamus_sinicus_Dsi04C_19610599_19610955_Dsi04Cg12380.1_1_CDS_4147761289_26139:0.195395)n79:0.0242576)n78:0.00269529)n77:0.00821658)n74:0.0226527)n71:0.0152873)n48:0.0425576)n46:0.00472862)n3:0.0753639)n0;
```
