## Supplementary Dataset S1 for "Gene turnover and contingency facilitated the repeated evolution of C_4_ photosynthesis in grasses": OG0001782_tree.txt

```
(((Ananas_comosus_H_Ananas_contig13_000486.1:0.0311319,Tillandsia_fasciculata_H_Tillandsia_CM054939.1_001051.1:0.0412458)n2:0.16843,(Carex_scoparia_H_Carex_Csco_scaffold_16_000299.1:0.157534,Juncus_effusus_H_Juncus_Jeff_scaffold_7_000684.1:0.155189)n3:0.158505)n1:0.0758264,(((((((Eleusine_coracana_ELECO.r07.6BG0501090:0.0200929,Eleusine_coracana_ELECO.r07.6AG0547470:0.0179234)n10:0.0521664,(Eragrostis_curvula_EJB05_41858:0.000885947,Eragrostis_curvula_EJB05_41932:0.0629615)n11:0.0501491)n9:0.0509812,((Chasmanthium_laxum_Chala.02G218100:0.0700637,((Sorghum_bicolor_SORBI_3010G220000:0.0267847,Zea_mays_Zm00001eb389770:0.0366162)n15:0.0549782,((((Echinocloa_haploclada_eh_chr6.603:0.0486849,ASEM_AUS1_H_AUS1CM014273.1003082.1:0.0516005)n19:0.00633076,(Dichantelium_oligosantes_H_DolKV779231.1000002.1:0.0552836,(Digitaria_radicosa_Dra04G0188900:0.0345951,(Digitaria_exilis_H_Dex4A-001153.1:0.0185134,Digitaria_exilis_H_Dex4B-001094.1:0.016048)n22:0.0218103)n21:0.0304355)n20:0.00648011)n18:0.0032165,(Panicum_hallii_Pahal.4G053200:0.0171947,(Panicum_virgatum_Pavir.4NG273500:0.0280284,Panicum_virgatum_Pavir.4KG356700:0.0140803)n24:0.00282051)n23:0.0126263)n17:0.00533692,((Cenchrus_americanus_H_CamCM007986.2000413.1:0.0371713,Setaria_viridis_SEVIR_4G154300v2:0.0237384)n26:0.0267437,Urochloa_fusta_Urofu.4G048500:0.0391404)n25:0.00815925)n16:0.0227564)n14:0.0217831)n13:0.0104128,((Aristida_adscensionis_H_Aadptg000037l000133.1:0.0696196,Stipagrostis_hirtigluma_H_Shi_ptg000059l_000428.1:0.0572016)n28:0.0214906,(Phragmites_australis_Phragmites_australis_PaChr13_29530534_29532538_evm.model.PaChr13.1331_1_CDS_4362386385_17349:0.0541033,Phragmites_australis_Phragmites_australis_PaChr8_32900818_32902996_evm.model.PaChr8.1389_1_CDS_4362479636_29410:0.0584776)n29:0.00649751)n27:0.0104035)n12:0.0167447)n8:0.0660853,((Olyra_latifolia_Ola011012:0.0925811,((Ampelocalamus_luodianensis_Alu06Cg08880.2:0.0381611,Dendrocalamus_sinicus_Dendrocalamus_sinicus_Dsi06C_37135519_37137537_Dsi06Cg17040.1_1_CDS_4147788313_1468:0.0375689)n33:0.0147115,(Ampelocalamus_luodianensis_Alu06Dg15400.2:0.0422144,Dendrocalamus_sinicus_Dendrocalamus_sinicus_Dsi06A_36290362_36292426_Dsi06Ag12000.1_1_CDS_4147778041_18317:0.0528412)n34:0.00568415)n32:0.0167968)n31:0.0179028,((Zizania_latifolia_GWHTBFHI034006:0.0734176,(Leersia_perrieri_LPERR06G19840:0.0988613,Oryza_sativa_LOC_Os06g45410:0.0983817)n37:0.0355923)n36:0.0530322,(Brachypodium_distachyon_BRADI_1g31837v3:0.128228,(Hordeum_spontaneum_WB01_003078_0292777:0.0132932,Hordeum_vulgareMorex_HORVU.MOREX.r3.7HG0738570:0.00745819)n39:0.08996)n38:0.0857272)n35:0.0221542)n30:0.0194346)n7:0.0418866,(Pharus_latifolius_Phala.04G195000.2:5e-09,(Pharus_latifolius_Phala.04G195000.3:5e-09,Pharus_latifolius_Phala.04G195000:5e-09)n41:5e-09)n40:0.111616)n6:0.0335532,Streptochaeta_angustifolia_strangu_001357:0.158623)n5:0.0221743,(Streptochaeta_angustifolia_strangu_036033:0.0956361,(Pharus_latifolius_Phala.02G048200:0.103091,((Olyra_latifolia_Ola017220:0.0543942,(((Dendrocalamus_sinicus_Dendrocalamus_sinicus_Dsi02A_3546174_3549416_Dsi02Ag02710.1_-1_CDS_4147708651_16400:0.0607925,Dendrocalamus_sinicus_Dendrocalamus_sinicus_Dsi02C_16815154_16817073_Dsi02Cg04840.1_1_CDS_4147722595_19822:0.0263312)n48:0.00374374,Ampelocalamus_luodianensis_Alu02Cg04620.1:0.0261949)n47:0.0109323,(Dendrocalamus_sinicus_Dendrocalamus_sinicus_Dsi02B_3365913_3368046_Dsi02Bg02650.1_-1_CDS_4147715443_30489:0.0382643,Ampelocalamus_luodianensis_Alu02Dg23580.1:0.0246492)n49:0.0027388)n46:0.0141339)n45:0.0182311,((((Zizania_latifolia_GWHTBFHI020519:0.0547447,Zizania_latifolia_GWHTBFHI025293:0.0515404)n53:0.0480682,(Leersia_perrieri_LPERR02G04870:0.117516,Oryza_sativa_LOC_Os02g07770:0.0514369)n54:0.0533915)n52:0.0580525,(Brachypodium_distachyon_BRADI_3g05500v3:0.151076,((Hordeum_vulgareMorex_HORVU.MOREX.r3.6HG0570890.2:0,Hordeum_vulgareMorex_HORVU.MOREX.r3.6HG0570890:0)n57:0.00126146,Hordeum_spontaneum_WB01_005618_0649049:5e-09)n56:0.0943107)n55:0.0621534)n51:0.0173809,(((Eragrostis_curvula_EJB05_24543:0.0625005,(Eleusine_coracana_ELECO.r07.2AG0103190:0.0102176,Eleusine_coracana_ELECO.r07.2BG0156500:0.0173064)n61:0.0476462)n60:0.0234021,(Phragmites_australis_Phragmites_australis_PaChr5_3505919_3507708_evm.model.PaChr5.323_1_CDS_4362462337_17600:0.0527492,((Aristida_adscensionis_H_Aadptg000021l000349.1:0.0564652,Stipagrostis_hirtigluma_H_Shi_ptg000043l_000198.1:0.0277687)n64:0.0204573,(Phragmites_australis_Phragmites_australis_PaChr6_3407984_3409844_evm.model.PaChr6.348_1_CDS_4362469834_27283:0.00648313,Phragmites_australis_Phragmites_australis_PaChr3_22141552_22142464_evm.model.PaChr3.1480_1_CDS_4362443879_28031:0.00701787)n65:0.0422321)n63:0.00431912)n62:0.000479902)n59:0.00312388,(Chasmanthium_laxum_Chala.11G164600:0.046532,((Sorghum_bicolor_SORBI_3004G058700:0.0212635,Zea_mays_Zm00001eb233310:0.0620551)n68:0.0622772,((ASEM_AUS1_H_AUS1CM014270.1004212.1:0.0256334,Echinocloa_haploclada_eh_chr7.532:0.0330036)n70:0.0123098,((Digitaria_radicosa_Dra01G0045500:0.0221123,(Digitaria_exilis_H_Dex1A-003306.1:0.0170626,Digitaria_exilis_H_Dex1B-003243.1:0.015062)n73:0.0365789)n72:0.020693,(Urochloa_fusta_Urofu.1G055700:0.0389724,((Cenchrus_americanus_H_CamCM007983.2002318.1:0.0472732,Setaria_viridis_SEVIR_1G068300v2:0.0230535)n76:0.0161601,(Dichantelium_oligosantes_H_DolKV777174.1000001.1:0.0288913,(Panicum_hallii_Pahal.1G053900:0.0264071,(Panicum_virgatum_Pavir.1NG068100:0.0150264,Panicum_virgatum_Pavir.1KG076400:0.0243708)n79:0.0052286)n78:0.0109455)n77:0.00137591)n75:0.000977835)n74:0.00271515)n71:0.010572)n69:0.0122746)n67:0.0208886)n66:0.00512486)n58:0.00749509)n50:0.01297)n44:0.0480761)n43:0.0391974)n42:0.0358647)n4:0.0758264)n0;
```
