## Supplementary Dataset S1 for "Gene turnover and contingency facilitated the repeated evolution of C_4_ photosynthesis in grasses": OG0001783_tree.txt

```
(((((((Phragmites_australis_Phragmites_australis_PaChr13_26122550_26127808_evm.model.PaChr13.1136_1_CDS_4362385951_4710:0.130507,(((ASEM_RSA5_H_RSA5chrom4003399.1:0.177051,(Eragrostis_curvula_EJB05_41850:0.248605,Eragrostis_curvula_EJB05_41847:0.0575242)n10:0.00639157)n9:0.0664911,(Eleusine_coracana_ELECO.r07.6BG0500880:0.0242054,Eleusine_coracana_ELECO.r07.6AG0547320:0.0318935)n11:0.13788)n8:0.019713,((Dichantelium_oligosantes_H_DolKV777588.1000010.1:0.113357,((((Cenchrus_americanus_H_CamCM007986.2004047.1:0.0695212,Setaria_viridis_SEVIR_4G155700v2:0.0378659)n17:0.0252688,((Digitaria_radicosa_Dra04G0187500:0.104204,(Digitaria_exilis_H_Dex4A-001699.1:0.0258185,Digitaria_exilis_H_Dex4B-001657.1:0.0233694)n20:0.109685)n19:0.0536493,(Echinocloa_haploclada_eh_chr6.590:0.0882937,Urochloa_fusta_Urofu.4G050200:0.13338)n21:0.0232667)n18:0.0170768)n16:0.0110438,(Panicum_hallii_Pahal.4G054400:0.0328147,(Panicum_virgatum_Pavir.4KG355400:0.0658234,Panicum_virgatum_Pavir.4NG271700:0.0392474)n23:0.0229004)n22:0.0313196)n15:0.0143795,((ASEM_AUS1_H_AUS1CM014273.1000319.1:0.0165651,ASEM_RSA5_H_RSA5chrom4000266.1:0.0145925)n25:0.0699888,(Sorghum_bicolor_SORBI_3010G218600:0.0760866,Zea_mays_Zm00001eb389670:0.0765612)n26:0.0717136)n24:0.0156478)n14:0.0231391)n13:0.0564026,Chasmanthium_laxum_Chala.02G216900:0.0858161)n12:0.0295627)n7:0.00328474)n6:0.0224615,(Stipagrostis_hirtigluma_H_Shi_ptg000059l_001006.1:0.0797335,(Aristida_adscensionis_H_Aadptg000037l000674.1:0.193789,Aristida_adscensionis_H_Aadptg000037l000675.1:0.0903286)n28:0.0774967)n27:0.0754027)n5:0.0698145,((Brachypodium_distachyon_BRADI_1g31730v3:0.292579,(Hordeum_spontaneum_WB01_001346_0230466:0.00229539,Hordeum_vulgareMorex_HORVU.MOREX.r3.7HG0739120:0.00115073)n31:0.168007)n30:0.0887978,(Zizania_latifolia_GWHTBFHI034019:0.108169,(Oryza_sativa_LOC_Os06g45240:0.107725,Leersia_perrieri_LPERR06G19720:0.298017)n33:0.0392183)n32:0.0322983)n29:0.0312125)n4:0.0234246,(Olyra_latifolia_Ola011031:0.0977061,((Ampelocalamus_luodianensis_Alu06Cg08770.2:0.0263761,Dendrocalamus_sinicus_Dendrocalamus_sinicus_Dsi06C_37060411_37064013_Dsi06Cg16950.1_-1_CDS_4147788286_43114:0.03814)n36:0.00594825,((Dendrocalamus_sinicus_Dendrocalamus_sinicus_Dsi06A_36140114_36155775_Dsi06Ag11890.1_-1_CDS_4147778008_56592:0.0456296,Dendrocalamus_sinicus_Dendrocalamus_sinicus_Dsi06B_4024455_4028345_Dsi06Bg02980.1_1_CDS_4147779721_54346:0.070169)n38:0.00760979,Ampelocalamus_luodianensis_Alu06Dg15280.1:0.0456018)n37:0.00506686)n35:0.0298038)n34:0.0265374)n3:0.0818486,Pharus_latifolius_Phala.04G193700:0.177256)n2:0.0521028,Streptochaeta_angustifolia_strangu_027200:0.274715)n1:0.0217543,(Streptochaeta_angustifolia_strangu_036497:0.167849,(Pharus_latifolius_Phala.02G048800:0.195976,((Olyra_latifolia_Ola017225:0.0832791,((Dendrocalamus_sinicus_Dendrocalamus_sinicus_Dsi02B_3436681_3438954_Dsi02Bg02680.1_1_CDS_4147715452_35555:0.0647635,Dendrocalamus_sinicus_Dendrocalamus_sinicus_Dsi02A_3601663_3603931_Dsi02Ag02730.1_1_CDS_4147708657_19776:0.0569752)n44:0.0102873,(Ampelocalamus_luodianensis_Alu02Dg23530.1:0.0640792,Ampelocalamus_luodianensis_Alu02Cg04680.1:0.0538459)n45:0.00855437)n43:0.0234757)n42:0.0272745,((((Hordeum_spontaneum_WB01_002766_0039732:0.000697517,Hordeum_vulgareMorex_HORVU.MOREX.r3.6HG0570800:0.000715709)n49:0.137646,(Brachypodium_distachyon_BRADI_3g05540v3:0.178346,Brachypodium_distachyon_BRADI_2g52121v3:0.21264)n50:0.0605292)n48:0.0747344,(Zizania_latifolia_GWHTBFHI020523:0.119137,(Oryza_sativa_LOC_Os02g07810:0.112865,Leersia_perrieri_LPERR02G04920:0.323284)n52:0.0524586)n51:0.0443205)n47:0.0254314,(((Eragrostis_curvula_EJB05_24552:0.113675,(Eleusine_coracana_ELECO.r07.2AG0103230:0.0385141,Eleusine_coracana_ELECO.r07.2BG0156540:0.0368808)n56:0.118243)n55:0.0749153,((((ASEM_AUS1_H_AUS1CM014270.1000334.1:0.0552892,(Aristida_adscensionis_H_Aadptg000011l000385.1:0.867281,(Dichantelium_oligosantes_H_DolKV771599.1000008.1:0.0159745,(Dichantelium_oligosantes_H_DolKV775577.1000007.1:0.331763,Dichantelium_oligosantes_H_DolKV783575.1000010.1:0.521638)n63:0.0521638)n62:0.00579597)n61:0.0837085)n60:0.0127037,((Panicum_hallii_Pahal.1G054300:0.0299327,(((Panicum_virgatum_Pavir.J081400:5e-09,Panicum_virgatum_Pavir.1NG068900:5e-09)n68:0.00999394,Panicum_virgatum_Pavir.1KG076700:0.0418547)n67:0.0130308,Panicum_virgatum_Pavir.J755200:0.0625119)n66:0.0105238)n65:0.0231353,((Cenchrus_americanus_H_CamCM007983.2002973.1:0.0484622,Setaria_viridis_SEVIR_1G067900v2:0.0179753)n70:0.0308227,((Digitaria_radicosa_Dra01G0045900:0.0741212,(Digitaria_exilis_H_Dex1A-000346.1:0.0313375,Digitaria_exilis_H_Dex1B-000333.1:0.0273742)n73:0.112984)n72:0.0417223,(Urochloa_fusta_Urofu.1G056100:0.072892,Echinocloa_haploclada_eh_chr7.537:0.0723699)n74:0.0203156)n71:0.0249194)n69:0.0242664)n64:0.0107553)n59:0.0153868,(Sorghum_bicolor_SORBI_3004G059200:0.0495449,(Zea_mays_Zm00001eb206980:0.0501496,Zea_mays_Zm00001eb233370:0.0447255)n76:0.0049695)n75:0.0108613)n58:0.0326282,(Aristida_adscensionis_H_Aadptg000021l000662.1:0.125668,Stipagrostis_hirtigluma_H_Shi_ptg000043l_001044.1:0.0756113)n77:0.0300093)n57:0.00333437)n54:0.0168728,(Chasmanthium_laxum_Chala.11G165100:0.0462827,(Phragmites_australis_Phragmites_australis_PaChr6_3492659_3494845_evm.model.PaChr6.353_1_CDS_4362469846_32321:0.0836732,Phragmites_australis_Phragmites_australis_PaChr5_3557736_3560404_evm.model.PaChr5.327_1_CDS_4362462345_20964:0.0682994)n79:0.0184742)n78:0.0191084)n53:0.0488867)n46:0.0247536)n41:0.0929743)n40:0.0935976)n39:0.0217543)n0;
```
