## Supplementary Dataset S1 for "Gene turnover and contingency facilitated the repeated evolution of C_4_ photosynthesis in grasses": OG0001784_tree.txt

```
((Carex_scoparia_H_Carex_Csco_scaffold_23_000468.1:0.616528,(Ananas_comosus_H_Ananas_contig15_000851.1:0.115168,Tillandsia_fasciculata_H_Tillandsia_CM054950.1_000337.1:0.0879753)n2:0.19671)n1:0.0758098,((Streptochaeta_angustifolia_strangu_028156:0.181617,((Pharus_latifolius_Phala.02G053700.3:5e-09,(Pharus_latifolius_Phala.02G053700:5e-09,Pharus_latifolius_Phala.02G053700.2:5e-09)n7:5e-09)n6:0.245054,Pharus_latifolius_Phala.04G187300:0.169961)n5:0.0188846)n4:0.0344239,((Oryza_sativa_LOC_Os06g47060:1.2662,(((Olyra_latifolia_Ola005179:0.128429,((Ampelocalamus_luodianensis_Alu06Cg08240.1:0.0567066,Dendrocalamus_sinicus_Dendrocalamus_sinicus_Dsi06C_36584791_36586996_Dsi06Cg16520.1_-1_CDS_4147788157_27353:0.0511062)n14:0.0416347,(Dendrocalamus_sinicus_Dendrocalamus_sinicus_Dsi06B_4684014_4687330_Dsi06Bg03360.1_1_CDS_4147779835_4818:0.0792967,Ampelocalamus_luodianensis_Alu06Dg14750.1:0.0805076)n15:0.00894529)n13:0.0215328)n12:0.032346,((Zizania_latifolia_GWHTBFHI034064:0.125075,(Leersia_perrieri_LPERR06G19200:0.154481,Oryza_sativa_LOC_Os06g44250:0.0991674)n18:0.0496537)n17:0.0677503,(((Zea_mays_Zm00001eb388960:0.147816,Sorghum_bicolor_SORBI_3010G212000:0.114282)n21:0.0658951,(((Digitaria_radicosa_Dra04G0181200:0.102581,(Digitaria_exilis_H_Dex4A-001728.1:0.0447115,Digitaria_exilis_H_Dex4B-001691.1:0.062266)n25:0.0712831)n24:0.0722961,((Urochloa_fusta_Urofu.4G057800:0.121407,(Cenchrus_americanus_H_CamCM007986.2004075.1:0.0465971,Setaria_viridis_SEVIR_4G203900v2:0.0867682)n28:0.0393767)n27:0.0246046,(Panicum_hallii_Pahal.4G063500:0.0588265,(Panicum_virgatum_Pavir.4NG262500:0.0966537,Panicum_virgatum_Pavir.4KG228300:0.0161754)n30:0.00179726)n29:0.0133439)n26:0.0291455)n23:0.0224597,(ASEM_AUS1_H_AUS1CM014273.1000362.1:0.111443,(Echinocloa_haploclada_eh_chr6.522:0.153346,(Echinocloa_haploclada_eh_chr6.521:0.276183,Dichantelium_oligosantes_H_DolKV782686.1000006.1:0.0897181)n33:0.0184646)n32:0.00205162)n31:0.0363943)n22:0.0398213)n20:0.0622138,((Chasmanthium_laxum_Chala.02G210800:0.130089,(Phragmites_australis_Phragmites_australis_PaChr8_32268405_32270616_evm.model.PaChr8.1343_1_CDS_4362479536_29830:0.0654364,Phragmites_australis_Phragmites_australis_PaChr13_26760875_26763060_evm.model.PaChr13.1166_1_CDS_4362386017_32463:0.121954)n36:0.0206232)n35:0.0258281,((Aristida_adscensionis_H_Aadptg000037l000039.1:0.101889,Stipagrostis_hirtigluma_H_Shi_ptg000059l_001041.1:0.0881845)n38:0.0663008,(Eragrostis_curvula_EJB05_41781:0.096776,(Eleusine_coracana_ELECO.r07.6BG0500210:0.0621426,Eleusine_coracana_ELECO.r07.6AG0546790:0.0578745)n40:0.0963035)n39:0.0679103)n37:0.0231035)n34:0.0140257)n19:0.0379981)n16:0.0158672)n11:0.037309,(Brachypodium_distachyon_BRADI_1g31050v3:0.245473,(Hordeum_spontaneum_WB01_005721_0158872:0.00511259,Hordeum_vulgareMorex_HORVU.MOREX.r3.7HG0742110:0.00669577)n42:0.126774)n41:0.0808645)n10:0.0776614)n9:0.059967,((((Olyra_latifolia_Ola036059:0.0972674,((Ampelocalamus_luodianensis_Alu02Cg05060.2:0.0248425,Dendrocalamus_sinicus_Dendrocalamus_sinicus_Dsi02C_16326307_16333490_Dsi02Cg04520.2_-1_CDS_4147722499_22635:0.036252)n48:0.0169086,((Dendrocalamus_sinicus_Dendrocalamus_sinicus_Dsi02A_4026528_4030759_Dsi02Ag03020.1_1_CDS_4147708744_11899:0.0307647,Dendrocalamus_sinicus_Dendrocalamus_sinicus_Dsi02B_3935545_3940943_Dsi02Bg03010.1_1_CDS_4147715551_34429:0.0563489)n50:0.00935127,Ampelocalamus_luodianensis_Alu02Dg23140.2:0.043428)n49:0.00482533)n47:0.01177)n46:0.0446856,(Brachypodium_distachyon_BRADI_3g05940v3:0.153719,(Hordeum_spontaneum_WB01_000053_0006369:0.0209289,Hordeum_vulgareMorex_HORVU.MOREX.r3.6HG0569450:0.022243)n52:0.076793)n51:0.0481599)n45:0.0178361,(Leersia_perrieri_LPERR02G05300:0.239962,(Oryza_sativa_LOC_Os02g08320:0.0865345,(Zizania_latifolia_GWHTBFHI025328:0.0559104,Zizania_latifolia_GWHTBFHI020560:0.048748)n55:0.041047)n54:0.0226969)n53:0.0506279)n44:0.0237905,(((Eragrostis_curvula_EJB05_24598:0.0611859,(Eleusine_coracana_ELECO.r07.2AG0103710:0.0470815,Eleusine_coracana_ELECO.r07.2BG0157030:0.127946)n59:0.0629293)n58:0.0589894,(Aristida_adscensionis_H_Aadptg000021l000683.1:0.0770713,Stipagrostis_hirtigluma_H_Shi_ptg000043l_001064.1:0.0399586)n60:0.0304411)n57:0.0152104,((Phragmites_australis_Phragmites_australis_PaChr5_4113648_4119760_evm.model.PaChr5.363_1_CDS_4362462425_12132:0.0288156,Phragmites_australis_Phragmites_australis_PaChr6_3927317_3931724_evm.model.PaChr6.391_1_CDS_4362469930_25184:0.0699282)n62:0.0253572,(Chasmanthium_laxum_Chala.11G170100:0.0663013,((Sorghum_bicolor_SORBI_3004G064800:0.0440494,(Zea_mays_Zm00001eb233930:0.0723836,Zea_mays_Zm00001eb206660:0.0501641)n66:0.0242111)n65:0.0552735,((Panicum_hallii_Pahal.1G060900:0.0211701,(Panicum_virgatum_Pavir.1NG076100:0.00936183,Panicum_virgatum_Pavir.1KG083200:0.0241542)n69:0.0179527)n68:0.0433438,(((Digitaria_radicosa_Dra01G0051200:0.0766982,(Digitaria_exilis_H_Dex1A-000370.1:0.033072,Digitaria_exilis_H_DexUA-001496.1:0.0302076)n73:0.070388)n72:0.0521878,(Urochloa_fusta_Urofu.1G061800:0.105523,(Cenchrus_americanus_H_CamCM007983.2002285.1:0.049214,Setaria_viridis_SEVIR_1G062800v2:0.0511589)n75:0.0141337)n74:0.0338633)n71:0.0192425,((ASEM_AUS1_H_AUS1CM014270.1000351.1:0.0269316,ASEM_RSA5_H_RSA5chrom1000394.1:0.0061131)n77:0.0392083,(Echinocloa_haploclada_eh_chr7.586:0.0413988,(Dichantelium_oligosantes_H_DolKV776156.1000001.1:0.0791587,Dichantelium_oligosantes_H_DolKV777191.1000003.1:0.0156528)n79:0.0637402)n78:0.036286)n76:0.0131632)n70:0.0162165)n67:0.0174634)n64:0.0233221)n63:0.0192635)n61:0.021781)n56:0.0409026)n43:0.0675803)n8:0.00750893)n3:0.0318107)n0;
```
