## Supplementary Dataset S1 for "Gene turnover and contingency facilitated the repeated evolution of C_4_ photosynthesis in grasses": OG0001785_tree.txt

```
((Zizania_latifolia_GWHTBFHI028802:0.428794,(((Olyra_latifolia_Ola024656:0.163757,((Brachypodium_distachyon_BRADI_4g02991v3:0.0880778,Brachypodium_distachyon_BRADI_4g02996v3:0.0817967)n6:0.131327,((Hordeum_spontaneum_WB01_006928_0064355:5e-09,Hordeum_vulgareMorex_HORVU.MOREX.r3.5HG0437700:0.00147256)n8:0.239851,((Hordeum_spontaneum_WB01_003211_0219413:0.011017,Hordeum_vulgareMorex_HORVU.MOREX.r3.5HG0438330:0.00264679)n10:0.15511,(Hordeum_spontaneum_WB01_000114_0397702:0.0268739,Hordeum_vulgareMorex_HORVU.MOREX.r3.5HG0438190:0.00616273)n11:0.13549)n9:0.0881231)n7:0.00979145)n5:0.051023)n4:0.035813,(Ampelocalamus_luodianensis_Alu12Cg02480.2:0.0893689,Ampelocalamus_luodianensis_Alu12Dg08630.2:0.0905857)n12:0.0100651)n3:0.0336866,Dendrocalamus_sinicus_Dendrocalamus_sinicus_Dsi12B_21767657_21769695_Dsi12Bg06300.1_1_CDS_4147845634_32044:0.0730219)n2:0.0341665)n1:0.0182078,(((Phragmites_australis_Phragmites_australis_PaChr22_2933378_2935815_evm.model.PaChr22.229_1_CDS_4362431233_19182:0.114997,(Eragrostis_curvula_EJB05_00667:0.983832,(((Digitaria_exilis_H_Dex3B-001947.1:0.00370129,Digitaria_exilis_H_DexUA-002957.1:0.0381134)n19:0.50109,(Dichantelium_oligosantes_H_DolKV776792.1000003.1:0.185648,(((Panicum_hallii_Pahal.3G480900:0.0454721,(Panicum_virgatum_Pavir.3KG488000:0.0568268,Panicum_virgatum_Pavir.3NG309300:0.0436787)n24:0.0148464)n23:0.0470385,((ASEM_AUS1_H_AUS1CM014272.1004955.1:0.0210025,ASEM_RSA5_H_RSA5chrom3005612.1:0.019971)n26:0.0720213,((Echinocloa_haploclada_eh_chr5.4670:0.204228,(ASEM_AUS1_H_AUS1CM014278.1002980.1:0.0413981,ASEM_RSA5_H_RSA5chrom3005614.1:0.0750974)n29:0.105927)n28:0.0278568,Urochloa_fusta_Urofu.3G431900:0.0976303)n27:0.0260166)n25:0.00289073)n22:0.0156136,(Cenchrus_americanus_H_CamCM007985.2003343.1:0.0719466,Setaria_viridis_SEVIR_3G389400v2:0.0592745)n30:0.0446299)n21:0.0154203)n20:0.0563343)n18:0.0394942,(Eleusine_coracana_ELECO.r07.5BG0444500:0.204527,(((Eragrostis_curvula_EJB05_00677:0.0280028,Eragrostis_curvula_EJB05_00673:0.00681712)n34:0.119018,(Eragrostis_curvula_EJB05_00678:0.0143001,(Eragrostis_curvula_EJB05_00674:0.0172328,Eragrostis_curvula_EJB05_00675:0.0119705)n36:0.0116589)n35:0.0593896)n33:0.0316348,((Eragrostis_curvula_EJB05_00636:0.0804933,Eragrostis_curvula_EJB05_00669:0.090545)n38:0.0583152,(Eragrostis_curvula_EJB05_00633:0.0890157,Eragrostis_curvula_EJB05_00687:0.034459)n39:0.116189)n37:0.0302872)n32:0.050657)n31:0.0688792)n17:0.0214573)n16:0.00238415)n15:0.0380777,(Sorghum_bicolor_SORBI_3008G149100:0.236899,(Stipagrostis_hirtigluma_H_Shi_ptg000046l_000227.1:0.143916,Aristida_adscensionis_H_Aadptg000065l000189.1:0.132269)n41:0.0444477)n40:0.0353108)n14:0.047076,(((Zea_mays_Zm00001eb030510:0.179646,Sorghum_bicolor_SORBI_3008G149300:0.0795739)n44:0.0993332,((((Eragrostis_curvula_EJB05_00670:0.361325,Chasmanthium_laxum_Chala.12G103200:0.15583)n48:0.0292027,(Dichantelium_oligosantes_H_DolKV773457.1000011.1:0.339877,Eleusine_coracana_ELECO.r07.5AG0396230:0.220341)n49:0.0533499)n47:0.0696113,(((Eleusine_coracana_ELECO.r07.5BG0444520:0.0599726,Eleusine_coracana_ELECO.r07.5AG0396240:0.0537004)n52:0.161546,(Eragrostis_curvula_EJB05_00676:0.204888,Eragrostis_curvula_EJB05_00671:0.17802)n53:0.01978)n51:0.0686012,(((Echinocloa_haploclada_eh_chr5.4673:0.128128,(Setaria_viridis_SEVIR_3G389700v2:0.0479799,(Cenchrus_americanus_H_CamCM007985.2003348.1:0.0554131,Cenchrus_americanus_H_CamCM007985.2003344.1:0.0516154)n58:0.0351138)n57:0.0346167)n56:0.0478962,(Urochloa_fusta_Urofu.3G432200:0.0928697,((Digitaria_exilis_H_Dex3B-001948.1:0.029911,Digitaria_exilis_H_DexUA-000725.1:0.0298838)n61:0.0891614,(Dichantelium_oligosantes_H_DolKV773457.1000012.1:0.0845873,(Panicum_virgatum_Pavir.3NG309600:0.0856224,Panicum_hallii_Pahal.3G481200:0.0403616)n63:0.0349295)n62:0.0121585)n60:0.0135356)n59:0.0279097)n55:0.137698,Phragmites_australis_Phragmites_australis_PaChr23_21142851_21147110_evm.model.PaChr23.819_1_CDS_4362435567_15412:0.20776)n54:0.0439225)n50:0.0111788)n46:0.0262971,(((ASEM_RSA5_H_RSA5chrom3005617.1:0.0239075,ASEM_RSA5_H_RSA5chrom3004486.1:0.0562688)n66:0.148738,(((Digitaria_exilis_H_Dex3A-001981.1:0.0393798,Digitaria_exilis_H_Dex3B-001949.1:0.0363562)n69:0.0949685,Echinocloa_haploclada_eh_chr5.4674:0.0893003)n68:0.010344,((Urochloa_fusta_Urofu.3G432300:0.0912059,(Cenchrus_americanus_H_CamCM007985.2003349.1:0.0798425,Setaria_viridis_SEVIR_3G389800v2:0.0337077)n72:0.0415302)n71:0.019582,(Dichantelium_oligosantes_H_DolKV773457.1000004.1:0.0908923,(Panicum_hallii_Pahal.3G481300:0.0411807,(Panicum_virgatum_Pavir.3KG267100:0.0349507,Panicum_virgatum_Pavir.3NG309700:0.0318856)n75:0.031596)n74:0.0330027)n73:0.00939653)n70:0.00365062)n67:0.0297644)n65:0.0292405,(Dichantelium_oligosantes_H_DolKV773457.1000005.1:0.28946,(ASEM_AUS1_H_AUS1CM014270.1000781.1:0.0610962,ASEM_RSA5_H_RSA5chrom3005618.1:0.0128403)n77:0.043302)n76:0.0905673)n64:0.035442)n45:0.003938)n43:0.100295,(Aristida_adscensionis_H_Aadptg000065l000190.1:0.194057,(Stipagrostis_hirtigluma_H_Shi_ptg000046l_000228.1:0.153818,Stipagrostis_hirtigluma_H_Shi_ptg000046l_000229.1:0.157664)n79:0.0175182)n78:0.0441944)n42:0.0404816)n13:0.0182078)n0;
```
