## Supplementary Dataset S1 for "Gene turnover and contingency facilitated the repeated evolution of C_4_ photosynthesis in grasses": OG0001786_tree.txt

```
(((Juncus_effusus_H_Juncus_Jeff_scaffold_11_000494.1:0.211672,Carex_scoparia_H_Carex_Csco_scaffold_26_000135.1:0.13554)n2:0.104878,((Ananas_comosus_H_Ananas_contig18_000393.1:0.0253392,Tillandsia_fasciculata_H_Tillandsia_CM054946.1_000839.1:0.0364456)n4:0.11083,(Ananas_comosus_H_Ananas_contig22_000745.1:0.0626631,Tillandsia_fasciculata_H_Tillandsia_CM054954.1_000013.1:0.0545357)n5:0.104187)n3:0.0304572)n1:0.0511277,((Streptochaeta_angustifolia_strangu_030889:0.104687,(Pharus_latifolius_Phala.06G090300:0.0985886,(((Chasmanthium_laxum_Chala.06G090800:0.061282,((Sorghum_bicolor_SORBI_3006G064600:0.0220614,Zea_mays_Zm00001eb084450:0.0446141)n13:0.0493314,((Echinocloa_haploclada_eh_chr9.1055:0.0577685,Dichantelium_oligosantes_H_DolKV781420.1000006.1:0.0412888)n15:0.011168,((ASEM_AUS1_H_AUS1CM014276.1000449.1:0.0148042,ASEM_RSA5_H_RSA5chrom7003181.1:0.0102734)n17:0.0287277,((Panicum_hallii_Pahal.7G136200:0.0205816,(Panicum_virgatum_Pavir.3KG456300:0.023728,Panicum_virgatum_Pavir.7NG123900:0.0178629)n20:0.0159236)n19:0.0267627,((Urochloa_fusta_Urofu.7G108700:0.0427777,(Cenchrus_americanus_H_CamCM007984.2001405.1:0.0275162,Setaria_viridis_SEVIR_7G092700v2:0.0225381)n23:0.0224357)n22:0.0142023,(Digitaria_radicosa_Dra07G0057300:0.0304468,(Digitaria_exilis_H_Dex7A-000337.1:0.0125488,Digitaria_exilis_H_Dex7B-000376.1:0.0210586)n25:0.0186216)n24:0.0312208)n21:0.00763413)n18:0.0073605)n16:0.00764361)n14:0.0129008)n12:0.0238727)n11:0.0111158,(((Eragrostis_curvula_EJB05_38150:0.0495239,(Eleusine_coracana_ELECO.r07.4BG0350350:0.0225467,Eleusine_coracana_ELECO.r07.4AG0318910:0.0187674)n29:0.0532062)n28:0.0288973,(Phragmites_australis_Phragmites_australis_PaChr11_15735006_15739755_evm.model.PaChr11.1369_1_CDS_4362375696_24451:0.0372573,Phragmites_australis_Phragmites_australis_PaChr7_17193252_17201665_evm.model.PaChr7.1357_1_CDS_4362474000_37815:0.0458736)n30:0.00509707)n27:0.014724,(Aristida_adscensionis_H_Aadptg000075l000036.1:0.0668058,Stipagrostis_hirtigluma_H_Shi_ptg000016l_002659.1:0.0544757)n31:0.0191542)n26:0.00474914)n10:0.0457015,((Brachypodium_distachyon_BRADI_5g08890v3:0.0606052,(Hordeum_spontaneum_WB01_003467_0730747:0.002933,Hordeum_vulgareMorex_HORVU.MOREX.r3.2HG0165110:0.00127454)n34:0.0666822)n33:0.0379547,((Zizania_latifolia_GWHTBFHI016737:0.0583056,(Leersia_perrieri_LPERR04G08200:0.0651384,Oryza_sativa_LOC_Os04g33190:0.0417648)n37:0.0207711)n36:0.0942012,(((Dendrocalamus_sinicus_Dendrocalamus_sinicus_Dsi04C_16816376_16828263_Dsi04Cg11580.1_-1_CDS_4147761049_4756:0.0235483,(Ampelocalamus_luodianensis_Alu04Cg07320.2:0.0108907,Ampelocalamus_luodianensis_Alu04Cg07380.2:0.00105585)n41:0.0100002)n40:0.0061961,Olyra_latifolia_Ola027715:0.0690686)n39:0.00580868,(Ampelocalamus_luodianensis_Alu04Dg16340.1:0.0367998,(Dendrocalamus_sinicus_Dendrocalamus_sinicus_Dsi04A_20709641_20722317_Dsi04Ag13490.1_-1_CDS_4147750834_53688:0.0413905,Dendrocalamus_sinicus_Dendrocalamus_sinicus_Dsi04A_20737199_20742474_Dsi04Ag13500.1_-1_CDS_4147750837_55377:0.0201496)n43:0.0167158)n42:0.00185731)n38:0.0126459)n35:0.00456619)n32:0.0110238)n9:0.0529599)n8:0.0327924)n7:0.0331687,(Streptochaeta_angustifolia_strangu_030873:0.0885199,((Pharus_latifolius_Phala.02G155800:0.00149772,Pharus_latifolius_Phala.02G155800.2:0.00127288)n46:0.0838511,(((Zizania_latifolia_GWHTBFHI021178:0.0371711,(Leersia_perrieri_LPERR02G14950:0.0411236,Oryza_sativa_LOC_Os02g32490:0.0259705)n50:0.0151184)n49:0.0395403,(((Hordeum_spontaneum_WB01_008446_0056465:0,Hordeum_vulgareMorex_HORVU.MOREX.r3.6HG0629510:0)n53:0.0805679,Brachypodium_distachyon_BRADI_3g44620v3:0.0344461)n52:0.0337694,(Olyra_latifolia_Ola007860:0.0337459,((Ampelocalamus_luodianensis_Alu02Cg00970.1:0.0149477,Dendrocalamus_sinicus_Dendrocalamus_sinicus_Dsi02C_21192214_21199755_Dsi02Cg07790.1_1_CDS_4147723480_6321:0.0166451)n56:0.00650384,((Dendrocalamus_sinicus_Dendrocalamus_sinicus_Dsi02A_25480823_25493589_Dsi02Ag09440.1_1_CDS_4147710670_15844:0.0341181,Dendrocalamus_sinicus_Dendrocalamus_sinicus_Dsi02B_27406497_27413184_Dsi02Bg09080.1_1_CDS_4147717372_36124:0.0250458)n58:0.00258152,Ampelocalamus_luodianensis_Alu02Dg16050.2:0.0214635)n57:0.00238483)n55:0.00411544)n54:0.0113377)n51:0.00483341)n48:0.00796723,((Eragrostis_curvula_EJB05_21494:0.0453146,(Eleusine_coracana_ELECO.r07.2AG0132520:0.0110594,Eleusine_coracana_ELECO.r07.2BG0187910:0.00967693)n61:0.0391901)n60:0.0205758,((Phragmites_australis_Phragmites_australis_PaChr6_24837502_24843845_evm.model.PaChr6.1074_1_CDS_4362466486_20972:0.0522319,(Aristida_adscensionis_H_Aadptg000012l000089.1:0.0353332,Stipagrostis_hirtigluma_H_Shi_ptg000038l_001250.1:0.0343837)n64:0.0132866)n63:0.00692743,(Chasmanthium_laxum_Chala.05G141800:0.0326296,((Sorghum_bicolor_SORBI_3004G161900:0.0193024,Zea_mays_Zm00001eb242380:0.0256995)n67:0.0286705,((Echinocloa_haploclada_eh_chr7.1832:0.0279672,Dichantelium_oligosantes_H_DolKV775109.1000002.1:0.0220076)n69:0.00272476,(((Digitaria_radicosa_Dra01G0136700:0.0253301,(Digitaria_exilis_H_Dex1A-000860.1:0.00454168,Digitaria_exilis_H_Dex1B-000800.1:0.00281119)n73:0.0248572)n72:0.0086604,(Urochloa_fusta_Urofu.1G198100:0.0258426,(Cenchrus_americanus_H_CamCM007984.2003968.1:0.0245146,Setaria_viridis_SEVIR_1G180000v2:0.00986607)n75:0.00890024)n74:0.00258989)n71:0.00311406,((ASEM_AUS1_H_AUS1CM014270.1001016.1:0.00634916,ASEM_RSA5_H_RSA5chrom1003247.1:0.00563621)n77:0.0238724,(Panicum_hallii_Pahal.1G250700:0.00596252,(Panicum_virgatum_Pavir.1NG277300:0.00939295,Panicum_virgatum_Pavir.1KG312000:0.0161151)n79:0.00179056)n78:0.00170437)n76:0.00168093)n70:0.00135057)n68:0.00797021)n66:0.0144805)n65:0.00373919)n62:0.00507459)n59:0.0302586)n47:0.0246784)n45:0.0181149)n44:0.0145474)n6:0.0511277)n0;
```
