## Supplementary Dataset S1 for "Gene turnover and contingency facilitated the repeated evolution of C_4_ photosynthesis in grasses": OG0001787_tree.txt

```
(((Ananas_comosus_H_Ananas_contig18_000249.1:0.0280643,Tillandsia_fasciculata_H_Tillandsia_CM054946.1_000742.1:0.044587)n2:0.115279,(Juncus_effusus_H_Juncus_Jeff_scaffold_12_000804.1:0.213783,Carex_scoparia_H_Carex_Csco_scaffold_8_000733.1:0.123162)n3:0.113122)n1:0.0482189,((Streptochaeta_angustifolia_strangu_013164:0.0686587,((((Aristida_adscensionis_H_Aadptg000012l000294.1:0.047868,Stipagrostis_hirtigluma_H_Shi_ptg000038l_001447.1:0.0443994)n9:0.0217989,((Eragrostis_curvula_EJB05_21010:0.000539344,Eragrostis_curvula_EJB05_21009:5e-09)n11:0.0699414,((Panicum_hallii_Pahal.1G288900:0.0156041,(Panicum_virgatum_Pavir.1NG326400:0.0090233,(Panicum_virgatum_Pavir.1KG359400:0.0683937,Panicum_virgatum_Pavir.1KG359300:0.0182216)n15:0.00174063)n14:0.00944093)n13:0.0177142,((Dichantelium_oligosantes_H_DolKV768916.1000007.1:0.0174647,(Urochloa_fusta_Urofu.1G242200:0.0188453,Echinocloa_haploclada_eh_chr7.2274:0.0302868)n18:0.00325874)n17:0.00078653,((Cenchrus_americanus_H_CamCM007984.2000785.1:0.0164666,Setaria_viridis_SEVIR_1G219900v2:0.00515146)n20:0.0162997,(ASEM_AUS1_H_AUS1CM014270.1003161.1:0.00543032,ASEM_RSA5_H_RSA5chrom1003045.1:0.00495921)n21:0.0210879)n19:0.00322744)n16:0.00254086)n12:0.0316612)n10:0.0111825)n8:0.0285576,((Ampelocalamus_luodianensis_Alu09CXg13050.1:0.0118979,Dendrocalamus_sinicus_Dendrocalamus_sinicus_Dsi02C_23303458_23314105_Dsi02Cg09350.1_-1_CDS_4147723948_42339:0.0130343)n23:0.0177583,((Oryza_sativa_LOC_Os04g04950:0.132108,Oryza_sativa_LOC_Os02g38010:0.0696855)n25:0.0431429,(Brachypodium_distachyon_BRADI_3g47537v3:0.0538596,(Hordeum_spontaneum_WB01_003867_0528581:5e-09,Hordeum_vulgareMorex_HORVU.MOREX.r3.6HG0590570:5e-09)n27:0.0586149)n26:0.0226812)n24:0.0105587)n22:0.0145461)n7:0.0440876,(Pharus_latifolius_Phala.02G188700.2:0.00218462,(Pharus_latifolius_Phala.02G188700.3:5e-09,(Pharus_latifolius_Phala.02G188700:9e-09,(Pharus_latifolius_Phala.02G188700.5:0,Pharus_latifolius_Phala.02G188700.4:0)n31:5e-09)n30:0.00055413)n29:7.18e-07)n28:0.062627)n6:0.0126438)n5:0.010165,(((Pharus_latifolius_Phala.06G136800.7:5e-09,((Pharus_latifolius_Phala.06G136800.6:0,Pharus_latifolius_Phala.06G136800.3:0)n36:5e-09,(Pharus_latifolius_Phala.06G136800:5e-09,(Pharus_latifolius_Phala.06G136800.4:0,Pharus_latifolius_Phala.06G136800.5:0,Pharus_latifolius_Phala.06G136800.2:0)n38:5e-09)n37:5e-09)n35:5e-09)n34:0.0552513,(((Brachypodium_distachyon_BRADI_5g13350v3:0.0424829,(Hordeum_spontaneum_WB01_001783_0672135:0.00048557,Hordeum_vulgareMorex_HORVU.MOREX.r3.2HG0175220:0.000484689)n42:0.0635064)n41:0.0204861,(((Zizania_latifolia_GWHTBFHI017073:0.0262776,(Zizania_latifolia_GWHTBFHI019434:0.00281263,Zizania_latifolia_GWHTBFHI019444:0.00396038)n46:0.0169234)n45:0.020052,(Leersia_perrieri_LPERR04G12710:0.0350746,Oryza_sativa_LOC_Os04g40040:0.0346703)n47:0.0129776)n44:0.0323893,(Olyra_latifolia_Ola024884:0.0598507,(((Ampelocalamus_luodianensis_Alu04Cg11320.2:0.0182186,Dendrocalamus_sinicus_Dendrocalamus_sinicus_Dsi04C_12027821_12033827_Dsi04Cg08740.1_1_CDS_4147760197_36829:0.0158457)n51:0.00511946,(Ampelocalamus_luodianensis_Alu04Dg12290.1:0.0232832,Dendrocalamus_sinicus_Dendrocalamus_sinicus_Dsi04A_14723180_14728838_Dsi04Ag10010.1_1_CDS_4147749790_34542:0.0202532)n52:0.00225036)n50:0.00403629,Dendrocalamus_sinicus_Dendrocalamus_sinicus_Dsi04B_28007606_28013587_Dsi04Bg06910.1_-1_CDS_4147754932_29494:0.0211872)n49:0.00235414)n48:0.00451985)n43:0.00260285)n40:0.0181967,(((Eragrostis_curvula_EJB05_39125:0.0420938,(Eleusine_coracana_ELECO.r07.4BG0344800:0.00552879,Eleusine_coracana_ELECO.r07.4AG0313620:0.00663804)n56:0.0410334)n55:0.0266295,((Aristida_adscensionis_H_Aadptg000026l000029.1:0.0495753,Stipagrostis_hirtigluma_H_Shi_ptg000016l_002363.1:0.0460949)n58:0.0101632,(Phragmites_australis_Phragmites_australis_PaChr11_11539117_11545608_evm.model.PaChr11.1060_1_CDS_4362375012_34111:0.0296542,Phragmites_australis_Phragmites_australis_PaChr7_12475213_12482065_evm.model.PaChr7.1041_1_CDS_4362473300_40762:0.0293412)n59:0.00538235)n57:0.00216236)n54:0.00831661,(Chasmanthium_laxum_Chala.06G138800:0.0299932,((Cenchrus_americanus_H_CamCM007988.2000769.1:0.126412,(Sorghum_bicolor_SORBI_3002G282600:0.128509,(Panicum_hallii_Pahal.2G351500:0.0216911,Panicum_virgatum_Pavir.2KG390200:0.061751)n64:0.0782222)n63:0.0231708)n62:0.0299727,(((Sorghum_bicolor_SORBI_3006G119200:0.0174906,Zea_mays_Zm00001eb079760:0.0281537)n67:0.0260987,(Dichantelium_oligosantes_H_DolKV775436.1000012.1:0.0218803,Echinocloa_haploclada_eh_chr9.1598:0.0407996)n68:0.00888968)n66:0.00455656,(((ASEM_AUS1_H_AUS1CM014276.1000915.1:0.0101943,ASEM_RSA5_H_RSA5chrom7002858.1:0.00862628)n71:0.032859,(Panicum_hallii_Pahal.7G189400:0.00847987,(Panicum_virgatum_Pavir.7KG204500:0.011616,Panicum_virgatum_Pavir.7NG234600:0.0118898)n73:0.00498075)n72:0.0143337)n70:0.00410238,((Digitaria_radicosa_Dra07G0101700:0.0187862,(Digitaria_exilis_H_Dex7A-002273.1:0.00437254,Digitaria_exilis_H_Dex7B-002315.1:0.00345459)n76:0.017185)n75:0.0170102,(Urochloa_fusta_Urofu.7G165400:0.031902,(Cenchrus_americanus_H_CamCM007984.2003306.1:0.0252306,Setaria_viridis_SEVIR_7G144900v2:0.0156785)n78:0.0122121)n77:0.00463169)n74:0.00146115)n69:0.0095223)n65:0.0155629)n61:0.00172922)n60:0.0193676)n53:0.0259381)n39:0.0334061)n33:0.0194868,Streptochaeta_angustifolia_strangu_014246:0.0464069)n32:0.00515632)n4:0.0482189)n0;
```
