## Supplementary Dataset S1 for "Gene turnover and contingency facilitated the repeated evolution of C_4_ photosynthesis in grasses": OG0001788_tree.txt

```
((Ananas_comosus_H_Ananas_contig4_000301.1:0.0752773,Tillandsia_fasciculata_H_Tillandsia_CM054931.1_000958.1:0.0733696)n1:0.139561,(((Streptochaeta_angustifolia_strangu_009199:0.120022,(Pharus_latifolius_Phala.06G174500:5e-09,Pharus_latifolius_Phala.06G174500.2:5e-09)n5:0.10154)n4:0.0426087,((Pharus_latifolius_Phala.02G217800:5e-09,Pharus_latifolius_Phala.02G217800.2:0.0448287)n7:0.0896803,Streptochaeta_angustifolia_strangu_005128:0.164783)n6:0.0183092)n3:0.0302489,((((Brachypodium_distachyon_BRADI_5g16497v3:0.0557848,(Hordeum_spontaneum_WB01_005825_0034767:0.00541198,Hordeum_vulgareMorex_HORVU.MOREX.r3.2HG0183770:0.00472985)n12:0.11799)n11:0.0464252,((Zizania_latifolia_GWHTBFHI017318:0.0328213,Zizania_latifolia_GWHTBFHI019006:0.0296944)n14:0.0289432,(Oryza_sativa_LOC_Os04g44780:0.0489102,Leersia_perrieri_LPERR04G15850:0.0767579)n15:0.0184502)n13:0.0396216)n10:0.00619896,((Olyra_latifolia_Ola001568:0.0466777,((Ampelocalamus_luodianensis_Alu04Cg14470.2:0.0256984,Dendrocalamus_sinicus_Dendrocalamus_sinicus_Dsi04C_8968741_8972341_Dsi04Cg06500.1_-1_CDS_4147759525_56531:0.013091)n19:0.00724391,(Ampelocalamus_luodianensis_Alu04Dg09370.2:0.0364439,(Dendrocalamus_sinicus_Dendrocalamus_sinicus_Dsi04A_11788106_11791724_Dsi04Ag07970.1_-1_CDS_4147749178_31163:0.0339991,Dendrocalamus_sinicus_Dendrocalamus_sinicus_Dsi04B_31004700_31008432_Dsi04Bg08930.1_1_CDS_4147755538_29496:0.0181171)n21:0.00201301)n20:0.00220055)n18:0.0257834)n17:0.0186958,((Aristida_adscensionis_H_Aadptg000009l000408.1:0.0658152,Stipagrostis_hirtigluma_H_Shi_ptg000016l_000922.1:0.0284723)n23:0.018186,(((Eragrostis_curvula_EJB05_38614:0.0445274,(Eleusine_coracana_ELECO.r07.4BG0340660:0.029506,Eleusine_coracana_ELECO.r07.4AG0309610:0.0288362)n27:0.0480615)n26:0.0270705,(Phragmites_australis_Phragmites_australis_PaChr11_8728985_8735171_evm.model.PaChr11.826_1_CDS_4362378232_29080:0.0766496,Phragmites_australis_Phragmites_australis_PaChr7_9358208_9361584_evm.model.PaChr7.804_1_CDS_4362476620_35295:0.0284525)n28:0.0137534)n25:0.00843062,(Chasmanthium_laxum_Chala.06G174200:0.0377336,(Zea_mays_Zm00001eb075810:0.0900512,(((ASEM_RSA5_H_RSA5chrom7002634.1:0.00837381,ASEM_RSA5_H_RSA5scaff512000002.1:0.00492702)n33:0.00984552,(ASEM_AUS1_H_AUS1CM014276.1002325.1:0.407933,ASEM_AUS1_H_AUS1CM014276.1002326.1:5e-09)n34:0.0190723)n32:0.0211254,(Dichantelium_oligosantes_H_DolKV771246.1000017.1:0.0334431,(Urochloa_fusta_Urofu.7G208900:0.0208808,((Cenchrus_americanus_H_CamCM007984.2001854.1:0.0330308,Setaria_viridis_SEVIR_7G186900v2:0.00667856)n38:0.0120442,(Echinocloa_haploclada_eh_chr9.2015:0.0610458,((Digitaria_radicosa_Dra07G0136400:0.0213317,(Digitaria_exilis_H_Dex7A-000810.1:0.0110254,Digitaria_exilis_H_Dex7B-000835.1:0.0174643)n42:0.0256786)n41:0.0111557,(Panicum_hallii_Pahal.7G230100:0.0218743,(Panicum_virgatum_Pavir.7KG259600:0.00807813,Panicum_virgatum_Pavir.7NG337400:0.0123696)n44:0.0077129)n43:0.0174737)n40:0.00237689)n39:0.0104107)n37:0.00629413)n36:0.00904782)n35:0.00994985)n31:0.0121308)n30:0.0216927)n29:0.0159574)n24:0.00777218)n22:0.0310428)n16:0.00641087)n9:0.0831908,((Olyra_latifolia_Ola030392:0.0603936,(((Zizania_latifolia_GWHTBFHI021673:0.0476541,Zizania_latifolia_GWHTBFHI026673:0.0734132)n49:0.0320204,(Leersia_perrieri_LPERR02G20800:0.0606333,Oryza_sativa_LOC_Os02g42650:0.0425209)n50:0.0275349)n48:0.0369991,(((Phragmites_australis_Phragmites_australis_PaChr6_32372804_32376586_evm.model.PaChr6.1515_1_CDS_4362467466_8341:0.0458506,((Eleusine_coracana_ELECO.r07.2AG0138770:0.0198701,Eleusine_coracana_ELECO.r07.2BG0194450:0.028916)n55:0.0570583,(Eragrostis_curvula_EJB05_51470:0.0163467,Eragrostis_curvula_EJB05_20598:0.0267883)n56:0.0465386)n54:0.0298342)n53:0.00672259,(Chasmanthium_laxum_Chala.05G206800:0.0730763,((Echinocloa_haploclada_eh_chr7.2594:0.0448257,(((Cenchrus_americanus_H_CamCM007984.2004359.1:0.0570917,Setaria_viridis_SEVIR_1G253100v2:0.0125214)n62:0.0146105,(Urochloa_fusta_Urofu.1G277700:0.0327326,(ASEM_AUS1_H_AUS1CM014270.1002946.1:0.0119388,ASEM_RSA5_H_RSA5chrom1001500.1:0.0144434)n64:0.041128)n63:0.00996329)n61:0.00654783,((Digitaria_radicosa_Dra01G0197800:0.0251703,(Digitaria_exilis_H_Dex1A-001182.1:0.0104091,Digitaria_exilis_H_Dex1B-001110.1:0.0201443)n67:0.0446899)n66:0.0192133,(Dichantelium_oligosantes_H_DolKV780265.1000010.1:0.0301847,(Panicum_hallii_Pahal.1G323700:0.0120861,(Panicum_virgatum_Pavir.1NG367900:0.0897885,Panicum_virgatum_Pavir.1KG408500:0.0129336)n70:0.0022677)n69:0.0119001)n68:0.011033)n65:0.00417578)n60:0.00285558)n59:0.00413272,(Sorghum_bicolor_SORBI_3004G227900:0.0582842,Zea_mays_Zm00001eb248500:0.0366468)n71:0.031106)n58:0.0332853)n57:0.021519)n52:0.00988244,(Stipagrostis_hirtigluma_H_Shi_ptg000038l_001591.1:0.0472308,Aristida_adscensionis_H_Aadptg000001l000689.1:0.0410651)n72:0.0278323)n51:0.0462985)n47:0.0168775)n46:0.0186962,((Brachypodium_distachyon_BRADI_3g49850v3:0.0707341,(Hordeum_vulgareMorex_HORVU.MOREX.r3.6HG0598380:5e-09,(Hordeum_spontaneum_WB01_000939_0003231:0.0697909,Hordeum_spontaneum_WB01_016159_0004016:4.5e-09)n76:5e-10)n75:0.00810213)n74:0.0540454,((Dendrocalamus_sinicus_Dendrocalamus_sinicus_Dsi02A_37203668_37210004_Dsi02Ag14240.1_1_CDS_4147712110_30478:0.0187272,Ampelocalamus_luodianensis_Alu09CXg09820.2:0.0313871)n78:0.00626848,(Ampelocalamus_luodianensis_Alu02Dg10180.1:0.0269486,Dendrocalamus_sinicus_Dendrocalamus_sinicus_Dsi02B_36989469_36993822_Dsi02Bg13000.1_1_CDS_4147718548_15870:0.0315235)n79:0.00350261)n77:0.0153332)n73:0.0158159)n45:0.0386626)n8:0.00429585)n2:0.0651205)n0;
```
