## Supplementary Dataset S1 for "Gene turnover and contingency facilitated the repeated evolution of C_4_ photosynthesis in grasses": OG0001789_tree.txt

```
((Ananas_comosus_H_Ananas_contig4_000321.1:0.0700569,(Tillandsia_fasciculata_H_Tillandsia_CM054931.1_000987.1:0.0149903,Tillandsia_fasciculata_H_Tillandsia_CM054931.1_000986.1:0.00518244)n2:0.087677)n1:0.193076,(((Streptochaeta_angustifolia_strangu_026862:0.123275,Streptochaeta_angustifolia_strangu_029085:0.0285431)n5:0.110189,(Pharus_latifolius_Phala.02G219700:0.142462,(((Brachypodium_distachyon_BRADI_3g49987v3:0.15718,(Hordeum_spontaneum_WB01_004148_0018548:5e-09,Hordeum_vulgareMorex_HORVU.MOREX.r3.6HG0598650:5e-09)n10:0.10654)n9:0.0317253,((Oryza_sativa_LOC_Os02g42870:0.110595,(Zizania_latifolia_GWHTBFHI021689:0.055645,Zizania_latifolia_GWHTBFHI026662:0.0527331)n13:0.0278456)n12:0.0320315,(Olyra_latifolia_Ola025320:0.0978068,((Ampelocalamus_luodianensis_Alu02Dg10040.1:0.021845,Dendrocalamus_sinicus_Dendrocalamus_sinicus_Dsi02C_26042997_26044673_Dsi02Cg11180.1_1_CDS_4147724497_10263:0.0335692)n16:0.00376925,(Dendrocalamus_sinicus_Dendrocalamus_sinicus_Dsi02A_37429374_37430976_Dsi02Ag14370.1_1_CDS_4147712149_52434:0.042452,Ampelocalamus_luodianensis_Alu09CXg09630.1:0.048525)n17:0.00539166)n15:0.0132473)n14:0.0153143)n11:0.0152766)n8:0.0187203,((Eragrostis_curvula_EJB05_20584:0.119228,(Eleusine_coracana_ELECO.r07.2AG0138960:0.0229321,Eleusine_coracana_ELECO.r07.2BG0194600:0.0214673)n20:0.103708)n19:0.040459,((((((Digitaria_radicosa_Dra01G0199300:0.0990261,(Digitaria_exilis_H_Dex1A-001197.1:0.0540156,Digitaria_exilis_H_Dex1B-001127.1:0.0420515)n27:0.0568161)n26:0.0367036,((Cenchrus_americanus_H_CamCM007984.2004370.1:0.0602675,Setaria_viridis_SEVIR_1G255100v2:0.0395764)n29:0.0301426,(Urochloa_fusta_Urofu.1G279900:0.123611,(Panicum_hallii_Pahal.1G325600:0.0343825,(Panicum_virgatum_Pavir.1NG369300:0.0246155,Panicum_virgatum_Pavir.1KG410700:0.0447441)n32:0.0150153)n31:0.0159124)n30:0.0226114)n28:0.0163098)n25:0.00337617,(Echinocloa_haploclada_eh_chr7.2621:0.0806326,Dichantelium_oligosantes_H_DolKV769869.1000008.1:0.0833214)n33:0.0235272)n24:0.00853279,(ASEM_AUS1_H_AUS1CM014270.1001455.1:0.0132206,ASEM_RSA5_H_RSA5chrom1001514.1:0.03884)n34:0.0325601)n23:0.0177789,(Sorghum_bicolor_SORBI_3004G303400:0.104345,Zea_mays_Zm00001eb248590:0.0902395)n35:0.039076)n22:0.0270714,((Aristida_adscensionis_H_Aadptg000001l000699.1:0.0725388,Stipagrostis_hirtigluma_H_Shi_ptg000038l_001601.1:0.0663881)n37:0.0308059,(Chasmanthium_laxum_Chala.05G208600:0.0677269,(Phragmites_australis_Phragmites_australis_PaChr6_32521076_32522567_evm.model.PaChr6.1525_1_CDS_4362467488_17613:0.0635762,Phragmites_australis_Phragmites_australis_PaChr5_32695825_32697280_evm.model.PaChr5.1497_1_CDS_4362460211_15487:0.0609004)n39:0.00676671)n38:0.0192825)n36:0.00925746)n21:0.0157207)n18:0.0335104)n7:0.0234279)n6:0.0181238)n4:0.00201375,((Streptochaeta_angustifolia_strangu_034851:0.173688,(Pharus_latifolius_Phala.06G176900:0,Pharus_latifolius_Phala.06G176900.3:0,Pharus_latifolius_Phala.06G176900.2:0)n42:0.17224)n41:0.0387089,(((Eragrostis_curvula_EJB05_38567:0.113834,(Eleusine_coracana_ELECO.r07.4BG0340350:0.0371638,Eleusine_coracana_ELECO.r07.4AG0309350:0.0642505)n46:0.129525)n45:0.0668412,((Aristida_adscensionis_H_Aadptg000009l000431.1:0.0909863,Stipagrostis_hirtigluma_H_Shi_ptg000016l_000939.1:0.105069)n48:0.0380925,((Phragmites_australis_Phragmites_australis_PaChr11_8574750_8577135_evm.model.PaChr11.809_1_CDS_4362378194_13118:0.14425,Chasmanthium_laxum_Chala.06G178900:0.0704712)n50:0.0452878,(((Dichantelium_oligosantes_H_DolKV775390.1000007.1:0.12357,((Panicum_hallii_Pahal.7G232900:0.049113,(Panicum_virgatum_Pavir.7NG330100:0.0867296,Panicum_virgatum_Pavir.7KG264200:0.0571819)n56:0.0151281)n55:0.0536283,((Cenchrus_americanus_H_CamCM007984.2003076.1:0.0762538,Setaria_viridis_SEVIR_7G189500v2:0.0456931)n58:0.0510147,(Urochloa_fusta_Urofu.7G212000:0.0877041,(Digitaria_radicosa_Dra07G0139200:0.0992111,(Digitaria_exilis_H_Dex7A-000832.1:0.0159502,Digitaria_exilis_H_Dex7B-000856.1:0.0105391)n61:0.0840119)n60:0.0384437)n59:0.0124187)n57:0.0121356)n54:0.0244178)n53:0.0224864,(Echinocloa_haploclada_eh_chr9.2042:0.0644142,(ASEM_AUS1_H_AUS1CM014274.1001099.1:0.033098,(ASEM_RSA5_H_RSA5chrom7002601.1:0.00299481,ASEM_RSA5_H_RSA5scaff826000003.1:0.0029261)n64:0.0193614)n63:0.0477308)n62:0.0239955)n52:0.0305779,(Sorghum_bicolor_SORBI_3006G159200:0.0937705,(Zea_mays_Zm00001eb075640:0.14118,Zea_mays_Zm00001eb427380:0.0935405)n66:0.0103934)n65:0.0392459)n51:0.019036)n49:0.0227825)n47:0.035079)n44:0.082948,((((Hordeum_spontaneum_WB01_001267_0099401:5e-09,Hordeum_vulgareMorex_HORVU.MOREX.r3.2HG0184160:0.00181698)n70:0.119579,Brachypodium_distachyon_BRADI_5g16707v3:0.229991)n69:0.0326274,(Olyra_latifolia_Ola025156:0.097384,((Ampelocalamus_luodianensis_Alu04Cg14680.2:0.0273034,(Dendrocalamus_sinicus_Dendrocalamus_sinicus_Dsi04A_11600584_11602101_Dsi04Ag07810.1_-1_CDS_4147749130_4154:0.0783598,Dendrocalamus_sinicus_Dendrocalamus_sinicus_Dsi04C_8820664_8821971_Dsi04Cg06390.1_-1_CDS_4147759492_37952:0.0442309)n74:0.00491455)n73:0.0188083,((Ampelocalamus_luodianensis_Alu04Dg08970.2:0.0130318,Ampelocalamus_luodianensis_Alu04Dg09160.1:0.141444)n76:0.0263349,Dendrocalamus_sinicus_Dendrocalamus_sinicus_Dsi04B_31194765_31196602_Dsi04Bg09080.1_1_CDS_4147755583_54829:0.100595)n75:0.0111772)n72:0.00754448)n71:0.000838276)n68:0.0239058,(Oryza_sativa_LOC_Os04g45060:0.11956,(Zizania_latifolia_GWHTBFHI017332:0.122631,Zizania_latifolia_GWHTBFHI018980:0.0794706)n78:0.0623879)n77:0.0742797)n67:0.0514741)n43:0.0787648)n40:0.00875164)n3:0.193076)n0;
```
