## Supplementary Dataset S1 for "Gene turnover and contingency facilitated the repeated evolution of C_4_ photosynthesis in grasses": OG0001790_tree.txt

```
((((Ananas_comosus_H_Ananas_contig15_000057.1:0.0338243,Tillandsia_fasciculata_H_Tillandsia_CM054950.1_000529.1:0.0397022)n3:0.178271,(Ananas_comosus_H_Ananas_contig20_000416.1:0.0236828,Tillandsia_fasciculata_H_Tillandsia_CM054949.1_000046.1:0.0239544)n4:0.0953519)n2:0.0604324,(Juncus_effusus_H_Juncus_Jeff_scaffold_2_001198.1:0.261882,(Carex_scoparia_H_Carex_Csco_scaffold_6_000850.1:0.208634,Carex_scoparia_H_Carex_Csco_scaffold_23_000505.1:0.169644)n6:0.0188493)n5:0.0573008)n1:0.0408979,(Streptochaeta_angustifolia_strangu_002628:0.0743106,(Pharus_latifolius_Phala.08G196500:0.0904515,((((Olyra_latifolia_Ola032885:0.0765391,Olyra_latifolia_Ola014873:0.0343024)n12:0.0188496,(((Ampelocalamus_luodianensis_Alu01Dg11890.1:0.0438214,((Dendrocalamus_sinicus_Dendrocalamus_sinicus_Dsi08B_32705927_32708633_Dsi08Bg10740.1_-1_CDS_4147807405_3220:0.00129873,Dendrocalamus_sinicus_Dendrocalamus_sinicus_Dsi08B_32890070_32892784_Dsi08Bg10880.1_-1_CDS_4147807447_26854:0.0024764)n17:0.0254278,(Dendrocalamus_sinicus_Dendrocalamus_sinicus_Dsi01A_37353062_37353981_Dsi01Ag14490.1_1_CDS_4147689088_33779:0.0819505,Dendrocalamus_sinicus_Dendrocalamus_sinicus_Dsi08A_34481899_34484444_Dsi08Ag11170.1_-1_CDS_4147803541_45417:6e-09)n18:0.0152889)n16:0.00622772)n15:0.00964151,(Dendrocalamus_sinicus_Dendrocalamus_sinicus_Dsi08B_1601306_1603970_Dsi08Bg01100.1_-1_CDS_4147804513_24031:0.0401592,Ampelocalamus_luodianensis_Alu09Cg17170.1:0.0174741)n19:0.00194156)n14:0.000919808,(Dendrocalamus_sinicus_Dendrocalamus_sinicus_Dsi09C_25874389_25876942_Dsi09Cg09880.1_1_CDS_4147820656_14519:0.00898106,(Dendrocalamus_sinicus_Dendrocalamus_sinicus_Dsi03A_50335064_50338586_Dsi03Ag20840.1_1_CDS_4147732972_5227:0.110127,Dendrocalamus_sinicus_Dendrocalamus_sinicus_Dsi03A_50180023_50181886_Dsi03Ag20670.1_1_CDS_4147732921_33361:0.0353455)n21:0.0974503)n20:0.00541838)n13:0.0113492)n11:0.0112214,(((Zizania_latifolia_GWHTBFHI003268:0.0293236,Zizania_latifolia_GWHTBFHI010944:0.0306313)n24:0.0299273,((Leersia_perrieri_LPERR11G02610:0.0332017,(Oryza_sativa_LOC_Os12g03880:0.0137564,Oryza_sativa_LOC_Os11g04070:0.0084212)n27:0.00856736)n26:0.0114609,(Leersia_perrieri_LPERR08G02160:0.0516396,Oryza_sativa_LOC_Os08g03640:0.0270247)n28:0.0117855)n25:0.00822613)n23:0.0416812,((Brachypodium_distachyon_BRADI_3g19390v3:0.0915638,Hordeum_spontaneum_WB01_007060_0259963:0.0865829)n30:0.0992744,(Hordeum_spontaneum_WB01_001399_0046636:0.0770998,Brachypodium_distachyon_BRADI_3g14340v3:0.0749631)n31:0.0380601)n29:0.0042289)n22:0.0109596)n10:0.0145159,(((Chasmanthium_laxum_Chala.01G116400:0.0390725,((Eragrostis_curvula_EJB05_16029:0.0999665,(Eleusine_coracana_ELECO.r07.1AG0021640:0.0129985,Eleusine_coracana_ELECO.r07.1BG0071600:0.0192901)n37:0.0739447)n36:0.0594615,((Eleusine_coracana_ELECO.r07.8BG0643860:0.0093438,Eleusine_coracana_ELECO.r07.8AG0616320:0.0173259)n39:0.0297596,(Eragrostis_curvula_EJB05_09967:0.0150513,(Eragrostis_curvula_EJB05_55823:0.00123387,Eragrostis_curvula_EJB05_23344:0.00124084)n41:0.00820068)n40:0.0193368)n38:0.0419414)n35:0.0200993)n34:0.0115023,(Aristida_adscensionis_H_Aadptg000027l000111.1:0.0621524,Stipagrostis_hirtigluma_H_Shi_ptg000050l_001283.1:0.04816)n42:0.0200715)n33:0.0130953,(((Aristida_adscensionis_H_Aadptg000049l000416.1:0.042111,Stipagrostis_hirtigluma_H_Shi_ptg000008l_000818.1:0.0585265)n45:0.0230765,(Phragmites_australis_Phragmites_australis_PaChr14_2002667_2005196_evm.model.PaChr14.175_1_CDS_4362391687_38387:0.054516,Phragmites_australis_Phragmites_australis_PaChr19_1744169_1746554_evm.model.PaChr19.147_1_CDS_4362411860_27093:0.0490416)n46:0.00679082)n44:0.00844407,(Chasmanthium_laxum_Chala.05G026100:0.0484932,(Dichantelium_oligosantes_H_DolKV774719.1000001.1:0.0308029,((((Digitaria_radicosa_Dra02G0401400:0.0280088,(Digitaria_exilis_H_Dex2A-002165.1:0.00881763,Digitaria_exilis_H_Dex2B-002097.1:0.00254953)n53:0.0232829)n52:0.0173939,(Echinocloa_haploclada_eh_chr3.4469:0.0463348,(((Cenchrus_americanus_H_CamCM007988.2003769.1:0.0404553,Setaria_viridis_SEVIR_2G430000v2:0.0146651)n57:0.0136837,(Urochloa_fusta_Urofu.2G437600:0.0330753,(Panicum_hallii_Pahal.2G474100:0.0116468,((Panicum_virgatum_Pavir.1NG220100:5e-09,Panicum_virgatum_Pavir.2NG618800:5e-09)n61:0.0194839,Panicum_virgatum_Pavir.2KG578900:0.00721419)n60:0.000801577)n59:0.00126649)n58:0.00275688)n56:0.00288724,(ASEM_RSA5_H_RSA5chrom2000532.1:0.00618333,(ASEM_AUS1_H_AUS1CM014270.1001603.1:0.0028154,ASEM_AUS1_H_AUS1CM014271.1005232.1:0.00580811)n63:0.00612452)n62:0.0404616)n55:0.00409553)n54:0.00465278)n51:0.00931731,Dichantelium_oligosantes_H_DolKV770299.1000001.1:0.0331948)n50:0.00519555,((((Zea_mays_Zm00001eb173180:0.0433496,Zea_mays_Zm00001eb261840:0.0396207)n67:0.00712404,(Sorghum_bicolor_SORBI_3009G229400:0.0735636,Sorghum_bicolor_SORBI_3007G029400:0.0228934)n68:0.00254371)n66:0.0309184,(((Panicum_hallii_Pahal.6G024400:0.0314313,(Panicum_virgatum_Pavir.6NG028000:0.0437804,Panicum_virgatum_Pavir.6KG025500:0.0165445)n72:0.0134956)n71:0.0118074,((Dichantelium_oligosantes_H_DolKV776376.1000010.1:0.0382288,(ASEM_AUS1_H_AUS1CM014275.1001640.1:0.0126518,ASEM_RSA5_H_RSA5chrom6001441.1:0.0153797)n75:0.022115)n74:0.0144403,((Cenchrus_americanus_H_CamCM007985.2000671.1:0.0241419,Setaria_viridis_SEVIR_6G074000v2:0.018257)n77:0.0168346,(Digitaria_radicosa_Dra06G0022300:0.0279232,(Digitaria_exilis_H_Dex6A-002473.1:0.00986183,Digitaria_exilis_H_Dex6B-002320.1:0.00873997)n79:0.0269219)n78:0.0179377)n76:0.0136094)n73:0.00224351)n70:0.00939167,Panicum_virgatum_Pavir.6NG028100:0.0590301)n69:0.0065589)n65:5e-09,Echinocloa_haploclada_eh_chr8.333:0.0365379)n64:0.0104238)n49:0.0114112)n48:0.0424644)n47:0.0368984)n43:0.0135259)n32:0.0371909)n9:0.038019)n8:0.0269167)n7:0.0408979)n0;
```
