## Supplementary Dataset S1 for "Gene turnover and contingency facilitated the repeated evolution of C_4_ photosynthesis in grasses": OG0001791_tree.txt

```
(((Pharus_latifolius_Phala.06G220900:5e-09,Pharus_latifolius_Phala.06G220900.2:5e-09)n2:0.14303,(((Aristida_adscensionis_H_Aadptg000073l000123.1:0.0989315,Stipagrostis_hirtigluma_H_Shi_ptg000016l_001930.1:0.0652743)n5:0.0320475,((Eragrostis_curvula_EJB05_39413:0.0818398,(Eleusine_coracana_ELECO.r07.4BG0336050:0.0455942,Eleusine_coracana_ELECO.r07.4AG0305100:0.0443298)n8:0.0811763)n7:0.0858118,((Chasmanthium_laxum_Chala.06G220900:0.0549684,(((Panicum_hallii_Pahal.7G278000:0.0327972,(Panicum_virgatum_Pavir.7KG300000:0.0290668,Panicum_virgatum_Pavir.7NG320200:0.0229061)n14:0.013379)n13:0.0271595,(((Urochloa_fusta_Urofu.7G263200:0.0799737,(Cenchrus_americanus_H_CamCM007984.2002822.1:0.078656,Setaria_viridis_SEVIR_7G235900v2:0.0243726)n18:0.0251263)n17:0.0349648,(Digitaria_radicosa_Dra07G0180200:0.0822806,(Digitaria_exilis_H_Dex7A-001788.1:0.0414989,Digitaria_exilis_H_Dex7B-001840.1:0.0293918)n20:0.036217)n19:0.0706475)n16:0.0122948,(Echinocloa_haploclada_eh_chr9.2526:0.0812305,(Dichantelium_oligosantes_H_DolKV775021.1000022.1:0.07694,(ASEM_AUS1_H_AUS1CM014276.1002196.1:0.0334072,ASEM_RSA5_H_RSA5chrom7001424.1:0.0237449)n23:0.0239693)n22:0.0101142)n21:0.0117527)n15:0.0106907)n12:0.021994,(Sorghum_bicolor_SORBI_3006G203200:0.0489351,(Zea_mays_Zm00001eb071850:0.0730259,Zea_mays_Zm00001eb430260:0.0960843)n25:0.010676)n24:0.0139888)n11:0.0253953)n10:0.0281087,(Phragmites_australis_Phragmites_australis_PaChr7_5249321_5253032_evm.model.PaChr7.491_1_CDS_4362475924_39934:0.0717488,Phragmites_australis_Phragmites_australis_PaChr11_4700698_4705319_evm.model.PaChr11.494_1_CDS_4362377494_16057:0.0720491)n26:0.0198441)n9:0.0144432)n6:0.0126328)n4:0.0349841,(((Hordeum_spontaneum_WB01_002776_0407620:0.00741764,Hordeum_vulgareMorex_HORVU.MOREX.r3.2HG0193530:0.00701178)n29:0.170258,(Olyra_latifolia_Ola022273:0.0623648,((Ampelocalamus_luodianensis_Alu04Cg18210.1:0.0372545,Dendrocalamus_sinicus_Dendrocalamus_sinicus_Dsi04C_5057698_5062004_Dsi04Cg03940.1_1_CDS_4147758757_22192:0.0308273)n32:0.0144128,(Ampelocalamus_luodianensis_Alu04Dg05400.1:0.0546295,(Dendrocalamus_sinicus_Dendrocalamus_sinicus_Dsi04A_7135089_7140166_Dsi04Ag04910.2_1_CDS_4147748260_26096:0.0455225,Dendrocalamus_sinicus_Dendrocalamus_sinicus_Dsi04B_35190143_35193951_Dsi04Bg11600.1_-1_CDS_4147756339_25560:0.0464389)n34:0.00515988)n33:0.00545433)n31:0.0118242)n30:0.0207369)n28:0.0175787,(((Zizania_latifolia_GWHTBFHI017611:0.0614537,Zizania_latifolia_GWHTBFHI018578:0.054151)n37:0.0174331,(Leersia_perrieri_LPERR04G19740:0.130504,Oryza_sativa_LOC_Os04g51172:0.0774047)n38:0.0182226)n36:0.0621058,Brachypodium_distachyon_BRADI_5g20580v3:0.203069)n35:0.0126513)n27:0.0184728)n3:0.0579136)n1:0.0263918,((Streptochaeta_angustifolia_strangu_031259:0.114507,(Pharus_latifolius_Phala.02G253600:0.00126454,((Pharus_latifolius_Phala.02G253600.5:0,Pharus_latifolius_Phala.02G253600.3:0,Pharus_latifolius_Phala.02G253600.2:0)n43:5e-09,Pharus_latifolius_Phala.02G253600.4:0.0193666)n42:0.00397595)n41:0.122493)n40:0.0520487,((Olyra_latifolia_Ola031115:0.090427,((Dendrocalamus_sinicus_Dendrocalamus_sinicus_Dsi02C_29291619_29295005_Dsi02Cg13110.1_-1_CDS_4147725076_51914:0.0406564,Ampelocalamus_luodianensis_Alu09CXg06540.2:0.0284498)n47:0.00919574,(Ampelocalamus_luodianensis_Alu02Dg07110.1:0.0273994,(Dendrocalamus_sinicus_Dendrocalamus_sinicus_Dsi02A_41600821_41604126_Dsi02Ag16810.1_-1_CDS_4147712881_9662:0.0348325,Dendrocalamus_sinicus_Dendrocalamus_sinicus_Dsi02B_41254478_41257879_Dsi02Bg15290.1_-1_CDS_4147719235_4618:0.052171)n49:0.00496903)n48:0.000552114)n46:0.0101019)n45:0.011253,(((Zizania_latifolia_GWHTBFHI021938:0.0509407,Zizania_latifolia_GWHTBFHI026384:0.0634864)n52:0.0241264,(Leersia_perrieri_LPERR02G23720:0.140408,Oryza_sativa_LOC_Os02g47230:0.0411811)n53:0.0371155)n51:0.0879948,((Brachypodium_distachyon_BRADI_3g52537v3:0.100112,(Hordeum_spontaneum_WB01_003914_0690745:0.0352416,Hordeum_vulgareMorex_HORVU.MOREX.r3.6HG0606760:0.000863397)n56:0.0739493)n55:0.0487891,((Stipagrostis_hirtigluma_H_Shi_ptg000038l_000481.1:0.0676925,Aristida_adscensionis_H_Aadptg000001l000633.1:0.0590808)n58:0.0115262,(((Phragmites_australis_Phragmites_australis_PaChr6_36240228_36243428_evm.model.PaChr6.1785_1_CDS_4362468064_4979:0.0466004,Phragmites_australis_Phragmites_australis_PaChr5_36952051_36955096_evm.model.PaChr5.1729_1_CDS_4362460727_20118:0.0399105)n61:0.0279991,(Eragrostis_curvula_EJB05_19641:0.048747,(Eleusine_coracana_ELECO.r07.2AG0142220:0.0137035,Eleusine_coracana_ELECO.r07.2BG0197700:0.0173067)n63:0.0650527)n62:0.0431898)n60:0.012807,(Chasmanthium_laxum_Chala.05G242000:0.0505443,((Sorghum_bicolor_SORBI_3004G270100:0.0494837,Zea_mays_Zm00001eb251710:0.0613646)n66:0.0260697,(((((ASEM_AUS1_H_AUS1CM014270.1002765.1:0.0102481,ASEM_RSA5_H_RSA5chrom1002670.1:0.0112859)n71:0.0293212,(Cenchrus_americanus_H_CamCM007984.2000146.1:0.0513229,Setaria_viridis_SEVIR_1G292100v2:0.0192007)n72:0.0101617)n70:0.0118756,(Panicum_hallii_Pahal.1G361100:0.024954,(Panicum_virgatum_Pavir.1KG465100:0.0375171,Panicum_virgatum_Pavir.1NG442100:0.0243299)n74:0.00830459)n73:0.0328549)n69:0.00578607,Urochloa_fusta_Urofu.1G396400:0.0557622)n68:0.0115803,(Dichantelium_oligosantes_H_DolKV776767.1000003.1:0.0491216,(Echinocloa_haploclada_eh_chr7.2994:0.0722962,(Digitaria_radicosa_Dra01G0227900:0.0615078,(Digitaria_exilis_H_Dex1A-002256.1:0.0184086,Digitaria_exilis_H_Dex1B-002203.1:0.0162064)n78:0.0512009)n77:0.0205783)n76:0.00479714)n75:0.00603767)n67:0.0130099)n65:0.0418727)n64:0.0255328)n59:0.0167103)n57:0.0424044)n54:0.0187194)n50:0.00697405)n44:0.0719166)n39:0.0263918)n0;
```
