## Supplementary Dataset S1 for "Gene turnover and contingency facilitated the repeated evolution of C_4_ photosynthesis in grasses": OG0001792_tree.txt

```
((Ananas_comosus_H_Ananas_contig13_000734.1:0.139592,Tillandsia_fasciculata_H_Tillandsia_CM054939.1_000197.1:0.136985)n1:0.201188,(Oryza_sativa_LOC_Os03g14220:0.672972,(((Pharus_latifolius_Phala.02G281100:0.0146811,Pharus_latifolius_Phala.02G281100.2:0.142293)n5:0.166486,((((Olyra_latifolia_Ola037097:0.0610028,(Brachypodium_distachyon_BRADI_3g59607v3:0.151679,(Hordeum_spontaneum_WB01_008145_0188163:5e-09,Hordeum_vulgareMorex_HORVU.MOREX.r3.6HG0615750:0.00272418)n11:0.0963934)n10:0.0413042)n9:0.0100121,(Oryza_sativa_LOC_Os02g50810:0.0546453,(Leersia_perrieri_LPERR02G26260:0.0515622,(Zizania_latifolia_GWHTBFHI022172:0.0893831,Zizania_latifolia_GWHTBFHI026192:0.0712685)n14:0.00791873)n13:0.0166866)n12:0.0265131)n8:0.0102754,(((Dendrocalamus_sinicus_Dendrocalamus_sinicus_Dsi02B_44281243_44282380_Dsi02Bg17300.1_-1_CDS_4147719838_2931:0.0157297,Dendrocalamus_sinicus_Dendrocalamus_sinicus_Dsi02B_44451797_44452964_Dsi02Bg17390.1_-1_CDS_4147719865_18125:5e-09)n17:0.0570578,(Dendrocalamus_sinicus_Dendrocalamus_sinicus_Dsi02C_31511317_31512462_Dsi02Cg14820.1_-1_CDS_4147725589_56419:0.0362559,Dendrocalamus_sinicus_Dendrocalamus_sinicus_Dsi02A_44401493_44402949_Dsi02Ag18690.1_-1_CDS_4147713445_42867:0.0172717)n18:0.0144353)n16:0.00292515,(Ampelocalamus_luodianensis_Alu09CXg04260.1:0.035216,Ampelocalamus_luodianensis_Alu02Dg05080.1:0.00783058)n19:0.000870065)n15:0.00375542)n7:0.0164016,((Chasmanthium_laxum_Chala.05G269500:0.0477399,((Eleusine_coracana_ELECO.r07.2AG0145210:0.0224733,Eleusine_coracana_ELECO.r07.2BG0200700:0.0346831)n23:0.0741572,Eragrostis_curvula_EJB05_19992:0.0625089)n22:0.0173463)n21:0.0111806,((Phragmites_australis_Phragmites_australis_PaChr5_39582485_39583630_evm.model.PaChr5.1916_1_CDS_4362461143_25153:0.0703056,Phragmites_australis_Phragmites_australis_PaChr6_38649908_38650934_evm.model.PaChr6.1992_1_CDS_4362468524_28535:0.0507368)n25:0.0170376,((Aristida_adscensionis_H_Aadptg000001l000957.1:0.0484064,Stipagrostis_hirtigluma_H_Shi_ptg000038l_000341.1:0.0361638)n27:0.0313813,((Dichantelium_oligosantes_H_DolKV778476.1000006.1:0.0433386,((ASEM_AUS1_H_AUS1CM014270.1002583.1:0.00275963,ASEM_RSA5_H_RSA5chrom1002518.1:0.01123)n31:0.0174046,(Sorghum_bicolor_SORBI_3004G242300:0.0246315,(Zea_mays_Zm00001eb194700:0.0534315,Zea_mays_Zm00001eb254190:0.0433255)n33:0.0124267)n32:0.0185216)n30:0.0105144)n29:0.00581987,(((Panicum_hallii_Pahal.1G383500:0.00512759,((Cenchrus_americanus_H_CamCM007984.2000313.1:0.0236371,(Panicum_virgatum_Pavir.1KG506000:0.0172662,Panicum_virgatum_Pavir.1NG413200:0.0114259)n39:0.00561553)n38:0.00306798,(Echinocloa_haploclada_eh_chr7.3313:0.031745,Setaria_viridis_SEVIR_1G322300v2:0.0298722)n40:0.00839872)n37:0.00532983)n36:0.00336595,(Digitaria_radicosa_Dra01G0255600:0.0488875,Urochloa_fusta_Urofu.1G363800:0.0414718)n41:0.0114378)n35:0.00362662,(Digitaria_exilis_H_Dex1A-001653.1:0,Digitaria_exilis_H_Dex1B-002076.1:0)n42:0.0362286)n34:0.00175538)n28:0.0384739)n26:0.0117283)n24:0.0122933)n20:0.0349947)n6:0.0359538)n4:0.0644359,(Pharus_latifolius_Phala.04G078700:0.213515,((((Eragrostis_curvula_EJB05_45505:0.0825868,(Eleusine_coracana_ELECO.r07.6BG0466830:0.0389915,Eleusine_coracana_ELECO.r07.6AG0515130:0.0383924)n48:0.0882573)n47:0.0969573,((Aristida_adscensionis_H_Aadptg000046l000171.1:0.123047,Stipagrostis_hirtigluma_H_Shi_ptg000055l_001187.1:0.101536)n50:0.0307425,(Chasmanthium_laxum_Chala.02G089800:0.133485,(((((Urochloa_fusta_Urofu.4G195000:0.081714,(Digitaria_exilis_H_Dex4A-000525.1:0.0576666,Digitaria_exilis_H_Dex4B-000513.1:0.0386029)n57:0.0942443)n56:0.011393,(Panicum_hallii_Pahal.4G270000:0.0665281,(Panicum_virgatum_Pavir.4KG197300:0.0893708,(Panicum_virgatum_Pavir.4NG096700:0,Panicum_virgatum_Pavir.4NG105700:0)n60:0.043878)n59:0.0264063)n58:0.0351041)n55:0.0186785,(Echinocloa_haploclada_eh_chr6.2057:0.0885462,(Cenchrus_americanus_H_CamCM007983.2001702.1:0.0640103,Setaria_viridis_SEVIR_4G104200v2:0.0390985)n62:0.0277271)n61:0.0289673)n54:0.0158082,(Dichantelium_oligosantes_H_DolKV781054.1000010.1:0.067947,(Digitaria_radicosa_Dra04G0081500:0.110471,ASEM_RSA5_H_RSA5chrom4002368.1:0.0401868)n64:0.0141638)n63:0.0278655)n53:0.0338558,(Sorghum_bicolor_SORBI_3010G097200:0.0667863,(Zea_mays_Zm00001eb371960:0.145691,Zea_mays_Zm00001eb279890:0.131985)n66:0.0326583)n65:0.0528231)n52:0.00763876)n51:0.0158485)n49:0.0155701)n46:0.0259471,Phragmites_australis_Phragmites_australis_PaChr8_10068108_10069690_evm.model.PaChr8.600_1_CDS_4362481322_16402:0.0968465)n45:0.0588919,((Brachypodium_distachyon_BRADI_1g44870v3:0.0869714,(Hordeum_spontaneum_WB01_001180_0792586:0.0092698,Hordeum_vulgareMorex_HORVU.MOREX.r3.7HG0667390:0.00309552)n69:0.146582)n68:0.0488062,((Zizania_latifolia_GWHTBFHI034715:0.101483,(Leersia_perrieri_LPERR06G07910:0.107989,Oryza_sativa_LOC_Os06g12960:0.0661085)n72:0.0377869)n71:0.0484944,(Olyra_latifolia_scaffold185_577959_578531_+:0.143946,(Dendrocalamus_sinicus_Dendrocalamus_sinicus_Dsi06A_8548295_8549706_Dsi06Ag05170.1_1_CDS_4147775992_1991:0.0858177,(((Ampelocalamus_luodianensis_AluCtg00432dg00010.1:0.00920103,Ampelocalamus_luodianensis_Alu06Dg06450.1:0.065425)n77:0.0687114,(Dendrocalamus_sinicus_Dendrocalamus_sinicus_Dsi06B_28304371_28305835_Dsi06Bg09780.1_-1_CDS_4147781761_8764:0.0233866,Dendrocalamus_sinicus_Dendrocalamus_sinicus_Dsi06B_28344947_28346418_Dsi06Bg09800.1_-1_CDS_4147781767_12140:0.00396685)n78:0.0453049)n76:0.0116413,(Ampelocalamus_luodianensis_Alu06Cg12800.2:0.0493354,Dendrocalamus_sinicus_Dendrocalamus_sinicus_Dsi03C_12041201_12041738_Dsi03Cg03090.1_-1_CDS_4147742041_50281:0.0926779)n79:0.0102975)n75:0.00270857)n74:0.000300952)n73:0.000334391)n70:0.0207263)n67:0.0456363)n44:0.073437)n43:0.00815967)n3:0.0631326)n2:0.201188)n0;
```
