## Supplementary Dataset S1 for "Gene turnover and contingency facilitated the repeated evolution of C_4_ photosynthesis in grasses": OG0001793_tree.txt

```
(Streptochaeta_angustifolia_strangu_034452:0.133929,((Pharus_latifolius_Phala.02G305300:0.153012,((Brachypodium_distachyon_BRADI_3g57230v3:0.238083,(Hordeum_spontaneum_WB01_008668_0039041:0.0037852,Hordeum_vulgareMorex_HORVU.MOREX.r3.6HG0620200:0.0078547)n5:0.116656)n4:0.136287,((((Zizania_latifolia_GWHTBFHI022361:0.0681147,Zizania_latifolia_GWHTBFHI026031:0.063018)n9:0.0400393,(Oryza_sativa_LOC_Os02g53750:0.107169,Leersia_perrieri_LPERR02G28470:0.192193)n10:0.0439882)n8:0.0534678,(((Aristida_adscensionis_H_Aadptg000001l000825.1:0.0967456,Stipagrostis_hirtigluma_H_Shi_ptg000038l_000199.1:0.066663)n13:0.0211799,((Chasmanthium_laxum_Chala.05G292700:0.0635464,(Phragmites_australis_Phragmites_australis_PaChr6_40959629_40962033_evm.model.PaChr6.2187_1_CDS_4362468958_41175:0.0788516,Phragmites_australis_Phragmites_australis_PaChr5_41795367_41798116_evm.model.PaChr5.2088_1_CDS_4362461525_15912:0.0674063)n16:0.0146754)n15:0.0272218,(((Dichantelium_oligosantes_H_DolKV775132.1000014.1:0.0586579,((((Echinocloa_haploclada_eh_chr7.3553:0.0373184,(Digitaria_radicosa_Dra01G0276600:0.132367,(Digitaria_exilis_H_Dex1A-001531.1:0.0153409,Digitaria_exilis_H_Dex1B-001952.1:0.0297074)n25:0.0859461)n24:0.0682206)n23:0.0190443,(Setaria_viridis_SEVIR_1G345800v2:0.0214272,Cenchrus_americanus_H_CamCM007984.2000195.1:0.168596)n26:0.0272666)n22:0.0128568,Urochloa_fusta_Urofu.1G338500:0.0756608)n21:0.0114971,(Panicum_hallii_Pahal.1G419700:0.037887,(Panicum_virgatum_Pavir.5NG028600:0.0270371,Panicum_virgatum_Pavir.1NG525600:0.014841)n28:0.00920116)n27:0.0155926)n20:0.0105978)n19:0.0123658,(ASEM_RSA5_H_RSA5chrom1002403.1:0.0132266,((ASEM_AUS1_H_AUS1CM014270.1001926.1:0.0494164,(ASEM_AUS1_H_AUS1CM014270.1002435.1:0.0776057,ASEM_AUS1_H_AUS1CM014270.1002441.1:0.00249064)n32:0.00310458)n31:0.00967677,ASEM_AUS1_H_AUS1CM014270.1002436.1:0.0238043)n30:0.00264492)n29:0.00961594)n18:0.00864229,(Sorghum_bicolor_SORBI_3004G317401:0.051017,(Zea_mays_Zm00001eb256760:0.109033,Zea_mays_Zm00001eb256750:0.109742)n34:0.0121936)n33:0.0142602)n17:0.0273814)n14:0.0123419)n12:0.0143233,((Eleusine_coracana_ELECO.r07.2AG0147900:0.0166956,Eleusine_coracana_ELECO.r07.2BG0203310:0.0100489)n36:0.0692525,(Eragrostis_curvula_EJB05_50734:0.00119781,Eragrostis_curvula_EJB05_20316:0.00711022)n37:0.0815556)n35:0.0351805)n11:0.0603085)n7:0.0189188,(Olyra_latifolia_Ola026476:0.080816,((Ampelocalamus_luodianensis_Alu02Dg03040.2:0.0454887,Ampelocalamus_luodianensis_Alu09CXg02300.1:0.0529659)n40:0.004754,(Dendrocalamus_sinicus_Dendrocalamus_sinicus_Dsi02B_46943753_46947363_Dsi02Bg19050.1_-1_CDS_4147720363_14188:0.032158,Dendrocalamus_sinicus_Dendrocalamus_sinicus_Dsi02C_33617072_33619463_Dsi02Cg16210.1_-1_CDS_4147726006_6892:0.0448493)n41:0.00498326)n39:0.00688123)n38:0.0199112)n6:0.0242524)n3:0.085207)n2:0.0163845,(Pharus_latifolius_Phala.04G057700:0.270932,(((Zizania_latifolia_GWHTBFHI035198:0.0777247,(Leersia_perrieri_LPERR06G06010:0.158365,Oryza_sativa_LOC_Os06g10160:0.0428588)n46:0.0431825)n45:0.0466802,(Olyra_latifolia_Ola009461:0.0733374,((Dendrocalamus_sinicus_Dendrocalamus_sinicus_Dsi06B_31371954_31374054_Dsi06Bg10920.1_1_CDS_4147782103_30709:0.0477655,Dendrocalamus_sinicus_Dendrocalamus_sinicus_Dsi06A_4933493_4936068_Dsi06Ag03580.1_-1_CDS_4147775515_17746:0.0666389)n49:0.0122754,(Ampelocalamus_luodianensis_Alu06Dg04780.1:0.0454319,Ampelocalamus_luodianensis_Alu06Cg14420.1:0.0637582)n50:0.0112902)n48:0.0244998)n47:0.027684)n44:0.0179097,((Brachypodium_distachyon_BRADI_1g46500v3:0.110102,(Hordeum_spontaneum_WB01_004542_0531690:0.00142319,Hordeum_vulgareMorex_HORVU.MOREX.r3.7HG0662420:0.0033452)n53:0.117806)n52:0.082083,(((Eragrostis_curvula_EJB05_45797:0.129467,(Eleusine_coracana_ELECO.r07.6BG0464590:0.0413312,Eleusine_coracana_ELECO.r07.6AG0512720:0.0195903)n57:0.121705)n56:0.0410875,((Chasmanthium_laxum_Chala.02G067600:0.0464725,(Phragmites_australis_Phragmites_australis_PaChr13_4350673_4352871_evm.model.PaChr13.415_1_CDS_4362387703_19462:0.0711686,Phragmites_australis_Phragmites_australis_PaChr8_7330339_7332487_evm.model.PaChr8.488_1_CDS_4362481070_37842:0.0544202)n60:0.0262023)n59:0.0218468,(Stipagrostis_hirtigluma_H_Shi_ptg000055l_000242.1:0.0589891,Aristida_adscensionis_H_Aadptg000046l000710.1:0.0957224)n61:0.0238757)n58:0.0201062)n55:0.00875038,((Sorghum_bicolor_SORBI_3010G076600:0.0866294,(Zea_mays_Zm00001eb278620:0.0961906,Zea_mays_Zm00001eb373760:0.0602676)n64:0.0126817)n63:0.0312155,((Dichantelium_oligosantes_H_DolKV777688.1000013.1:0.0691195,((ASEM_AUS1_H_AUS1CM014273.1001244.1:0.00742657,(ASEM_RSA5_H_RSA5chrom4001197.1:0.00643558,ASEM_RSA5_H_RSA5scaff529000001.1:0.0203047)n69:0.0125874)n68:0.0567929,(Cenchrus_americanus_H_CamCM007983.2003717.1:0.0797521,Setaria_viridis_SEVIR_4G086700v2:0.0303823)n70:0.0378096)n67:0.0189582)n66:0.0116331,((Panicum_hallii_Pahal.4G290300:0.0304366,(Panicum_virgatum_Pavir.4KG183100:0.0378215,Panicum_virgatum_Pavir.4NG126600:0.0364869)n73:0.0210067)n72:0.0352894,((Urochloa_fusta_Urofu.4G224700:0.0780519,Echinocloa_haploclada_eh_chr6.2294:0.0721694)n75:0.0116648,((Digitaria_radicosa_Dra04G0007500:0.0118289,Digitaria_radicosa_Dra04G0007500.2:0.0107723)n77:0.0700731,((Digitaria_exilis_H_Dex4A-002399.1:0,Digitaria_exilis_H_Dex4B-002328.1:0)n79:0.0189185,Digitaria_exilis_H_DexUA-003808.1:0.0219896)n78:0.0463001)n76:0.032732)n74:0.0162477)n71:0.0143227)n65:0.0237413)n62:0.0253406)n54:0.0503824)n51:0.0266302)n43:0.0819875)n42:0.0566076)n1:0.00628973)n0;
```
