## Supplementary Dataset S1 for "Gene turnover and contingency facilitated the repeated evolution of C_4_ photosynthesis in grasses": OG0001794_tree.txt

```
(Juncus_effusus_H_Juncus_Jeff_scaffold_6_001036.1:0.329919,((Streptochaeta_angustifolia_strangu_021344:0.141016,(Pharus_latifolius_Phala.02G344700.3:0.00339367,(Pharus_latifolius_Phala.02G344700:0.0257902,(Pharus_latifolius_Phala.02G344700.2:0,Pharus_latifolius_Phala.02G344700.4:0)n5:6e-09)n4:0.003505)n3:0.137468)n2:0.0684086,((((((Phragmites_australis_Phragmites_australis_PaChr6_43606285_43610418_evm.model.PaChr6.2468_1_CDS_4362469582_6249:0.121955,Chasmanthium_laxum_Chala.05G330800:0.0696303)n11:0.0592249,(Aristida_adscensionis_H_Aadptg000001l001180.1:0.119118,(Stipagrostis_hirtigluma_H_Shi_ptg000038l_002198.1:0.0150494,Stipagrostis_hirtigluma_H_Shi_ptg000149l_000304.1:0.00902498)n13:0.0979734)n12:0.0444889)n10:0.0223067,((((ASEM_AUS1_H_AUS1CM014270.1002227.1:0.0161226,ASEM_RSA5_H_RSA5chrom1002202.1:0.0196383)n17:0.070958,(Dichantelium_oligosantes_H_DolKV778167.1000003.1:0.0618939,(Panicum_hallii_Pahal.1G461200:0.0471139,(Panicum_virgatum_Pavir.1KG556500:0.0972758,Panicum_virgatum_Pavir.1NG544700:0.112005)n20:0.0294781)n19:0.0557525)n18:0.0254876)n16:0.0314263,(Digitaria_radicosa_Dra02G0179700:0.921589,(((Cenchrus_americanus_H_CamLKME02025263.1000008.1:0.0716312,Setaria_viridis_SEVIR_1G385800v2:0.0788865)n24:0.0716763,Urochloa_fusta_Urofu.1G297200:0.0829837)n23:0.0230668,((Digitaria_exilis_H_DexUA-002960.1:0.494628,Echinocloa_haploclada_eh_chr7.3921:0.119972)n26:0.052858,(Digitaria_radicosa_Dra01G0311200:0.110818,(Digitaria_exilis_H_Dex1A-001812.1:0.00335025,Digitaria_exilis_H_Dex1B-001756.1:0.00473401)n28:0.0842938)n27:0.0471935)n25:0.00524372)n22:0.0226727)n21:0.00251919)n15:0.019424,Sorghum_bicolor_SORBI_3004G358100:0.143442)n14:0.0298773)n9:0.0396877,(Eragrostis_curvula_EJB05_19071:0.151765,(Eleusine_coracana_ELECO.r07.2AG0151700:0.0440783,Eleusine_coracana_ELECO.r07.2BG0207080:0.0860248)n30:0.143493)n29:0.0981794)n8:0.0411165,(((Brachypodium_distachyon_BRADI_3g60756v3:0.30027,(Hordeum_vulgareMorex_HORVU.MOREX.r3.6HG0633960:0.00431848,(Hordeum_spontaneum_WB01_009505_0399850:0.444385,Hordeum_spontaneum_WB01_003229_0238645:0.00431465)n35:0.000479406)n34:0.0822579)n33:0.0801658,(Zizania_latifolia_GWHTBFHI026900:0.392632,(Leersia_perrieri_LPERR02G31860:0.17039,Oryza_sativa_LOC_Os02g58530:0.0945676)n37:0.0364566)n36:0.0644647)n32:0.03028,(Olyra_latifolia_Ola007761:0.112571,(Ampelocalamus_luodianensis_Alu09CXg00220.1:0.0791674,Dendrocalamus_sinicus_Dendrocalamus_sinicus_Dsi02C_36132540_36134729_Dsi02Cg18450.1_1_CDS_4147726678_44037:0.0485707)n39:0.0325227)n38:0.069829)n31:0.0410258)n7:0.0494949,(((Phragmites_australis_Phragmites_australis_PaChr13_33102539_33104869_evm.model.PaChr13.1641_1_CDS_4362387073_9345:0.124463,Chasmanthium_laxum_Chala.02G272900:0.0931064)n42:0.0409036,(((Digitaria_radicosa_Dra04G0230400:0.165214,(Digitaria_exilis_H_Dex4B-001362.1:0.000523456,(Digitaria_exilis_H_DexUA-000237.1:0.00561829,Digitaria_exilis_H_Dex4A-001418.1:4.25e-07)n47:0.00502803)n46:0.0708826)n45:0.0636131,(((Zea_mays_Zm00001eb228740:0.150819,Sorghum_bicolor_SORBI_3010G276100:0.113495)n50:0.0758635,((Panicum_hallii_Pahal.4G004800:0.0404069,(Panicum_virgatum_Pavir.6KG209600:0.0710463,(Panicum_virgatum_Pavir.4NG333700:0.000658573,Panicum_virgatum_Pavir.4NG339500:0.00131897)n54:0.0546612)n53:0.0228042)n52:0.0414027,(Dichantelium_oligosantes_H_DolKV777627.1000002.1:0.0531858,(ASEM_AUS1_H_AUS1CM014273.1000197.1:0.00950782,(ASEM_RSA5_H_RSA5chrom9004672.1:0.00666548,ASEM_RSA5_H_RSA5chrom4000018.1:4.5e-09)n57:5e-10)n56:0.0092862)n55:0.0155069)n51:0.0203167)n49:0.0181299,((Echinocloa_haploclada_eh_chr2.1568:0.276754,Echinocloa_haploclada_eh_chr6.64:0.070312)n59:0.0398612,(Setaria_viridis_SEVIR_4G053000v2:0.0241568,(Cenchrus_americanus_H_CamCM007983.2001509.1:0.0405545,Cenchrus_americanus_H_CamCM007983.2001537.1:2e-08)n61:0.0521797)n60:0.0526964)n58:0.0273416)n48:0.0152999)n44:0.0444382,((Aristida_adscensionis_H_Aadptg000037l000177.1:0.116193,Stipagrostis_hirtigluma_H_Shi_ptg000059l_000724.1:0.0717139)n63:0.0514254,(Eleusine_coracana_ELECO.r07.6BG0505090:0.245495,Eragrostis_curvula_EJB05_40874:0.123243)n64:0.122493)n62:0.0321653)n43:0.0271003)n41:0.0358308,(((Leersia_perrieri_LPERR11G10560:0.265254,Oryza_sativa_LOC_Os11g28610:0.0794658)n67:0.0494717,((Zizania_latifolia_GWHTBFHI010536:0.074222,Zizania_latifolia_GWHTBFHI010535:0.154553)n69:0.0244446,Zizania_latifolia_GWHTBFHI034825:0.266616)n68:0.177139)n66:0.0411866,((((Olyra_latifolia_Ola011932:0.00823176,Olyra_latifolia_Ola009618:0.0104138)n73:0.0373067,(Olyra_latifolia_Ola038471:0.1213,Olyra_latifolia_Ola000739:0.163323)n74:0.0584871)n72:0.0922739,((Ampelocalamus_luodianensis_Alu06Cg00320.1:0.0299931,Dendrocalamus_sinicus_Dendrocalamus_sinicus_Dsi06A_39698772_39699443_Dsi06Ag14350.1_-1_CDS_4147778746_17194:0.120391)n76:0.0103902,(Ampelocalamus_luodianensis_Alu06Dg18730.1:0.0371234,Dendrocalamus_sinicus_Dendrocalamus_sinicus_Dsi06B_294435_296757_Dsi06Bg00220.1_1_CDS_4147778893_43083:0.0345628)n77:0.00384031)n75:0.0229091)n71:0.0297586,(Brachypodium_distachyon_BRADI_1g29600v3:0.196784,(Hordeum_spontaneum_WB01_007822_0231715:0.00186912,Hordeum_vulgareMorex_HORVU.MOREX.r3.7HG0750660:0.00128446)n79:0.121068)n78:0.0944546)n70:0.0220919)n65:0.0293905)n40:0.054977)n6:0.0755321)n1:0.329919)n0;
```
