## Supplementary Dataset S1 for "Gene turnover and contingency facilitated the repeated evolution of C_4_ photosynthesis in grasses": OG0001795_tree.txt

```
((Pharus_latifolius_Phala.05G036900:0.217496,(Streptochaeta_angustifolia_strangu_039167:0.10795,Streptochaeta_angustifolia_strangu_010497:0.285943)n2:0.235539)n1:0.0607254,((((((Zizania_latifolia_GWHTBFHI035577:0.0596894,(Zizania_latifolia_GWHTBFHI007609:0.274216,Zizania_latifolia_GWHTBFHI037918:0.0228998)n9:0.0616916)n8:0.0645758,(Leersia_perrieri_LPERR07G20880:0.273755,Oryza_sativa_LOC_Os07g44780:0.0750888)n10:0.0856212)n7:0.095057,((Olyra_latifolia_Ola005073:0.0735469,(Ampelocalamus_luodianensis_Alu07Cg01200.1:0.0426037,(Dendrocalamus_sinicus_Dendrocalamus_sinicus_Dsi07A_2329015_2330655_Dsi07Ag01910.1_1_CDS_4147789363_23981:0.0142363,Dendrocalamus_sinicus_Dendrocalamus_sinicus_Dsi07A_2333978_2335464_Dsi07Ag01920.1_1_CDS_4147789366_25669:0.0106327)n14:0.0495588)n13:0.0331072)n12:0.0326791,(Brachypodium_distachyon_BRADI_1g19840v3:0.264319,(((Hordeum_spontaneum_WB01_006876_0211549:0.00127201,Hordeum_vulgareMorex_HORVU.MOREX.r3.3HG0228290:0.00341107)n18:0.182294,((Hordeum_spontaneum_WB01_005230_0165634:5e-09,Hordeum_vulgareMorex_HORVU.MOREX.r3.2HG0119800:5e-09)n20:0.125212,((Hordeum_spontaneum_WB01_002113_0316502:0.00241641,Hordeum_vulgareMorex_HORVU.MOREX.r3.2HG0119760:5e-09)n22:0.103943,(Hordeum_spontaneum_WB01_008262_0138780:0.00129153,Hordeum_vulgareMorex_HORVU.MOREX.r3.3HG0283600:0.00130602)n23:0.119743)n21:0.0108574)n19:0.0313223)n17:0.110011,(Hordeum_spontaneum_WB01_002113_0319557:0.0221518,Hordeum_vulgareMorex_HORVU.MOREX.r3.2HG0119770:0.0100974)n24:0.125621)n16:0.0139578)n15:0.0320811)n11:0.0267041)n6:0.0521591,((Dichantelium_oligosantes_H_DolKV782734.1000001.1:0.0624373,(Setaria_viridis_SEVIR_2G421200v2:0.0421418,(Cenchrus_americanus_H_CamCM007988.2003709.1:0.148428,Cenchrus_americanus_H_CamCM007988.2003710.1:0.0635156)n28:0.00705729)n27:0.013226)n26:0.0950525,((Eleusine_coracana_ELECO.r07.7AG0579250:0.0422063,Eleusine_coracana_ELECO.r07.7BG0610470:0.0457085)n30:0.105134,((Eragrostis_curvula_EJB05_10867:0.0234233,Eragrostis_curvula_EJB05_10898:0.0354015)n32:0.167551,(Eragrostis_curvula_EJB05_10900:0.00894631,Eragrostis_curvula_EJB05_10865:0.00912537)n33:0.0833814)n31:0.0092646)n29:0.053722)n25:0.0137475)n5:0.0138875,((Stipagrostis_hirtigluma_H_Shi_ptg000011l_000525.1:0.10284,(((Aristida_adscensionis_H_Aadptg000089l000083.1:0.231594,Aristida_adscensionis_H_Aadptg000089l000082.1:0.104971)n38:0.0429562,Stipagrostis_hirtigluma_H_Shi_ptg000011l_000958.1:0.13201)n37:0.0234556,(Aristida_adscensionis_H_Aadptg000089l000081.1:0.229043,((Stipagrostis_hirtigluma_H_Shi_ptg000043l_000432.1:0.200204,Stipagrostis_hirtigluma_H_Shi_ptg000011l_000524.1:0.100065)n41:0.0432689,Stipagrostis_hirtigluma_H_Shi_ptg000011l_000970.1:0.130212)n40:0.014468)n39:0.0339375)n36:0.0226483)n35:0.033147,((Phragmites_australis_Phragmites_australis_PaChr15_28012008_28013799_evm.model.PaChr15.1284_1_CDS_4362395647_4744:0.158962,Chasmanthium_laxum_Chala.10G206200:0.0745218)n43:0.0256232,((((Digitaria_radicosa_Dra02G0394000:0.15502,Digitaria_exilis_H_Dex2B-002394.1:0.153233)n47:0.0565167,((Setaria_viridis_SEVIR_2G421300v2:0.0495486,Urochloa_fusta_Urofu.2G427600:0.095369)n49:0.0570062,(Sorghum_bicolor_SORBI_3002G394100:0.192643,(Echinocloa_haploclada_eh_chr3.4372:0.0913622,Setaria_viridis_SEVIR_2G421601v2:0.164673)n51:0.0445668)n50:0.0379689)n48:0.00421877)n46:0.0381893,((ASEM_RSA5_H_RSA5chrom2005200.1:0.0176031,(ASEM_AUS1_H_AUS1CM014271.1000204.1:0.00359849,ASEM_AUS1_H_AUS1CM014271.1000200.1:0.0778623)n54:0.0138239)n53:0.0942361,(ASEM_AUS1_H_AUS1CM014271.1005176.1:0.165168,ASEM_RSA5_H_RSA5chrom2005201.1:0.0336133)n55:0.0742152)n52:0.068022)n45:0.0204153,((((Cenchrus_americanus_H_CamCM007988.2003713.1:0.086365,Setaria_viridis_SEVIR_2G421400v2:0.0693575)n59:0.0464797,(Panicum_hallii_Pahal.2G465600:0.0607794,(Panicum_virgatum_Pavir.2KG561200:0.0203243,(Panicum_virgatum_Pavir.J252200:0.0329669,Panicum_virgatum_Pavir.2KG560600:5e-09)n62:0.00923787)n61:0.0740417)n60:0.0357485)n58:0.0165086,((Digitaria_exilis_H_Dex2B-002040.1:0.0737862,Digitaria_radicosa_Dra02G0393800:0.074189)n64:0.0592613,(Echinocloa_haploclada_eh_chr3.4369:0.0975381,(ASEM_AUS1_H_AUS1CM014271.1005177.1:0.0212814,(ASEM_RSA5_H_RSA5chrom8001272.1:0,ASEM_RSA5_H_RSA5scaff466000001.1:0)n67:0.0180732)n66:0.0810818)n65:0.0149213)n63:0.0134726)n57:0.0184991,(Dichantelium_oligosantes_H_DolKV776900.1000001.1:0.0722689,(Sorghum_bicolor_SORBI_3002G393600:0.0708845,Zea_mays_Zm00001eb329050:0.113282)n69:0.0907106)n68:0.0233882)n56:0.0553466)n44:0.00614962)n42:0.0207717)n34:0.0201262)n4:0.0309679,(((Echinocloa_haploclada_eh_chr3.4368:0.158479,((Dichantelium_oligosantes_H_DolKV782734.1000002.1:0.107067,(Panicum_virgatum_Pavir.2NG651000:0.116022,(Panicum_virgatum_Pavir.2KG561100:0.00232164,Panicum_virgatum_Pavir.2KG560500:0.00232838)n76:0.0534271)n75:0.080618)n74:0.0143592,(ASEM_RSA5_H_RSA5chrom2005199.1:0.0168138,(ASEM_AUS1_H_AUS1CM014271.1000199.1:0.00654032,ASEM_AUS1_H_AUS1CM014271.1000203.1:0.134464)n78:0.01656)n77:0.119118)n73:0.0216441)n72:0.0182471,(ASEM_AUS1_H_AUS1CM014271.1000198.1:0.0170458,ASEM_RSA5_H_RSA5chrom2005197.1:0.00876086)n79:0.134563)n71:0.046005,Urochloa_fusta_Urofu.2G427700:0.205733)n70:0.0228592)n3:0.0607254)n0;
```
