## Supplementary Dataset S1 for "Gene turnover and contingency facilitated the repeated evolution of C_4_ photosynthesis in grasses": OG0001796_tree.txt

```
(((Ananas_comosus_H_Ananas_contig6_000703.1:0.0359897,Tillandsia_fasciculata_H_Tillandsia_CM054940.1_000518.1:0.0535027)n2:0.169423,(Ananas_comosus_H_Ananas_contig11_000481.1:0.0198549,(Tillandsia_fasciculata_H_Tillandsia_CM054941.1_000470.1:0.00313556,Tillandsia_fasciculata_H_Tillandsia_CM054941.1_000469.1:0.00878421)n4:0.0151035)n3:0.101552)n1:0.0553029,((Streptochaeta_angustifolia_strangu_021781:0.0172806,Streptochaeta_angustifolia_strangu_039786:0.0696364)n6:0.0701249,((((Zizania_latifolia_GWHTBFHI029366:0.0347916,(Oryza_sativa_LOC_Os11g29390:0.0332858,Leersia_perrieri_LPERR11G10900:0.0584526)n11:0.0136668)n10:0.0421577,(((Phragmites_australis_Phragmites_australis_PaChr10_15105559_15110453_evm.model.PaChr10.611_1_CDS_4362372143_16882:0.0301644,Phragmites_australis_Phragmites_australis_PaChr21_16671832_16676375_evm.model.PaChr21.628_1_CDS_4362428693_12863:0.0282191)n14:0.00611432,(((Chasmanthium_laxum_Chala.12G084500:0.0296612,((((Dichantelium_oligosantes_H_DolKV773586.1000002.1:0.0455956,Echinocloa_haploclada_eh_chr7.976:0.05782)n21:0.00617711,(((Digitaria_radicosa_Dra08G0078000:0.000720136,Digitaria_radicosa_Dra08G0078000.2:5e-09)n24:0.026113,(Digitaria_radicosa_Dra07G0164500.3:5e-09,(Digitaria_radicosa_Dra07G0164500:5e-09,Digitaria_radicosa_Dra07G0164500.2:5e-09)n26:5e-09)n25:0.0175199)n23:0.000717691,((Digitaria_exilis_H_Dex8A-000543.1:0.0113135,Digitaria_exilis_H_Dex8B-000502.1:0.00407024)n28:0.0151098,(Digitaria_exilis_H_Dex7A-001889.1:0.00906203,Digitaria_exilis_H_Dex7B-001948.1:0.013798)n29:0.00630181)n27:0.000700201)n22:0.00263891)n20:0.0094031,(Sorghum_bicolor_SORBI_3005G115500:0.0157613,(Zea_mays_Zm00001eb112740:0.0326788,Zea_mays_Zm00001eb169580:0.0344865)n31:0.00383184)n30:0.00428131)n19:0.0079643,((Zea_mays_Zm00001eb179980:0.0742455,Zea_mays_Zm00001eb027080:0.00853912)n33:0.081695,(Stipagrostis_hirtigluma_H_Shi_ptg000042l_000025.1:0.273221,(Ampelocalamus_luodianensis_Alu12Dg05390.1:0.218598,Pharus_latifolius_Phala.08G116800:0.106582)n35:0.166298)n34:0.0741858)n32:0.0176523)n18:0.00196137)n17:0.0058051,((Panicum_hallii_Pahal.8G175600:0.0117043,((Panicum_virgatum_Pavir.8NG251400:0.0198962,Panicum_virgatum_Pavir.8KG277100:0.0124595)n39:0.00600475,(Panicum_virgatum_Pavir.4NG139000:0.012836,Panicum_virgatum_Pavir.5KG503600:0.140441)n40:0.0140441)n38:0.00156045)n37:0.00163479,(((Setaria_viridis_SEVIR_2G422900v2:0.0083926,(Cenchrus_americanus_H_CamCM007988.2003720.1:0.0192512,Cenchrus_americanus_H_CamCM007983.2004373.1:0.0171201)n44:0.00305171)n43:0.00610338,((ASEM_AUS1_H_AUS1CM014271.1005168.1:0.00615519,ASEM_RSA5_H_RSA5chrom2000493.1:0.0128945)n46:0.0134231,(Urochloa_fusta_Urofu.2G429500:0.0496401,Urochloa_fusta_Urofu.8G128900:0.0406173)n47:0.00451304)n45:0.00277869)n42:0.00563354,(Setaria_viridis_SEVIR_8G128200v2:0.0304166,Urochloa_fusta_Urofu.8G128800:0.034505)n48:0.00383388)n41:0.0041681)n36:0.000463122)n16:0.00464295,((Stipagrostis_hirtigluma_H_Shi_ptg000007l_000202.1:0.0167673,(Stipagrostis_hirtigluma_H_Shi_ptg000007l_000203.1:0.00725873,Stipagrostis_hirtigluma_H_Shi_ptg000042l_000026.1:0.00958068)n51:0.00291799)n50:0.0428086,Aristida_adscensionis_H_Aadptg000066l000009.1:0.0751229)n49:0.00899345)n15:0.000999273)n13:0.00658112,(Olyra_latifolia_Ola031132:0.0510207,(Dendrocalamus_sinicus_Dendrocalamus_sinicus_Dsi11A_21571567_21578951_Dsi11Ag06230.1_1_CDS_4147831612_41568:0.058875,((Ampelocalamus_luodianensis_Alu11Cg06840.5:0.0139991,(Dendrocalamus_sinicus_Dendrocalamus_sinicus_Dsi11C_25477172_25485189_Dsi11Cg09380.1_1_CDS_4147840510_47228:0.00547184,Dendrocalamus_sinicus_Dendrocalamus_sinicus_Dsi11C_25515795_25522107_Dsi11Cg09420.1_1_CDS_4147840522_53984:0.00473222)n56:0.0115972)n55:0.00327648,(Dendrocalamus_sinicus_Dendrocalamus_sinicus_Dsi11B_9048228_9052616_Dsi11Bg03510.1_-1_CDS_4147836028_25823:0.0246736,Ampelocalamus_luodianensis_Alu11Dg07430.3:0.0171969)n57:0.00821429)n54:0.000816855)n53:9.07617e-05)n52:0.00269303)n12:0.000299225)n9:0.00862529,((Eleusine_coracana_ELECO.r07.6BG0458120:0.00720917,Eleusine_coracana_ELECO.r07.6AG0506040:0.00791542)n59:0.0356327,(Eragrostis_curvula_EJB05_23592:0.0293261,(Eragrostis_curvula_EJB05_09056:0.00303692,Eragrostis_curvula_EJB05_46676:6e-09)n61:0.0449324)n60:0.00964183)n58:0.0236026)n8:0.0468095,(((Pharus_latifolius_Phala.09G097000:0,Pharus_latifolius_Phala.09G097000.4:0,Pharus_latifolius_Phala.09G097000.2:0)n64:5e-09,Pharus_latifolius_Phala.09G097000.3:5e-09)n63:0.0698457,((Pharus_latifolius_Phala.08G116900:0.00233282,(Pharus_latifolius_Phala.08G116900.4:5e-09,((Pharus_latifolius_Phala.08G116900.5:0,Pharus_latifolius_Phala.08G116900.3:0)n69:5e-09,(Pharus_latifolius_Phala.08G116900.6:0,Pharus_latifolius_Phala.08G116900.2:0)n70:0.00346326)n68:1e-08)n67:9e-09)n66:0.0826834,((Leersia_perrieri_LPERR12G09180:0.0566825,Oryza_sativa_LOC_Os12g26060:0.0380368)n72:0.0723608,((Brachypodium_distachyon_BRADI_4g07810v3:0.0554204,(Hordeum_spontaneum_WB01_003552_0201929:0.000733645,Hordeum_vulgareMorex_HORVU.MOREX.r3.2HG0205550:5e-09)n75:0.0905234)n74:0.0273052,(Dendrocalamus_sinicus_Dendrocalamus_sinicus_Dsi12A_11015941_11029534_Dsi12Ag04670.1_-1_CDS_4147842382_20780:0.0299439,(Olyra_latifolia_Ola035028:0.0603293,(Ampelocalamus_luodianensis_Alu12Dg04620.2:0.00234526,Ampelocalamus_luodianensis_Alu12Dg04520.1:0.0115249)n78:0.0240131)n77:0.0145368)n76:0.00490328)n73:0.0135663)n71:0.0490128)n65:0.0217939)n62:0.00242154)n7:0.0212538)n5:0.0553029)n0;
```
