## Supplementary Dataset S1 for "Gene turnover and contingency facilitated the repeated evolution of C_4_ photosynthesis in grasses": OG0001797_tree.txt

```
(Juncus_effusus_H_Juncus_Jeff_scaffold_1_000994.1:0.123898,(((Streptochaeta_angustifolia_strangu_039135:0.0534466,((Pharus_latifolius_Phala.05G050600:0,Pharus_latifolius_Phala.05G050600.2:0)n5:0.0560361,(((Zizania_latifolia_GWHTBFHI037829:0.0532494,Zizania_latifolia_GWHTBFHI035687:0.0297308)n8:0.0121913,(Leersia_perrieri_LPERR07G19520:0.0453045,Oryza_sativa_LOC_Os07g42820:0.0321784)n9:0.0156666)n7:0.0201623,(((((Eleusine_coracana_ELECO.r07.7AG0577560:0.00937762,Eleusine_coracana_ELECO.r07.7BG0608910:0.015759)n14:0.0542383,(Phragmites_australis_Phragmites_australis_PaChr16_3569084_3571624_evm.model.PaChr16.347_1_CDS_4362401135_19085:0.0257257,Phragmites_australis_Phragmites_australis_PaChr15_27002002_27004353_evm.model.PaChr15.1187_1_CDS_4362395431_41351:0.0331844)n15:0.00368715)n13:0.00417192,(Aristida_adscensionis_H_Aadptg000050l000398.1:0.0279037,Stipagrostis_hirtigluma_H_Shi_ptg000011l_001047.1:0.0290172)n16:0.0285624)n12:0.00668455,(Chasmanthium_laxum_Chala.10G190600:0.0171126,((Sorghum_bicolor_SORBI_3002G378300:0.0166954,Zea_mays_Zm00001eb327740:0.0146269)n19:0.0206433,((ASEM_AUS1_H_AUS1CM014271.1000319.1:0.00177436,ASEM_RSA5_H_RSA5chrom2000386.1:0.00358289)n21:0.031555,((Echinocloa_haploclada_eh_chr3.4220:0.022161,(Digitaria_radicosa_Dra02G0380000:0.0183608,(Digitaria_exilis_H_Dex2A-002533.1:0.0137279,Digitaria_exilis_H_Dex2B-002475.1:0.00268841)n25:0.0186535)n24:0.0073772)n23:0.00650366,((Dichantelium_oligosantes_H_DolKV766806.1000002.1:0.028174,Urochloa_fusta_Urofu.2G411700:0.0307974)n27:0.00154525,(((Cenchrus_americanus_H_CamCM007987.2003953.1:0.217384,Cenchrus_americanus_H_CamCM007988.2000293.1:5e-09)n30:0.0233549,(Setaria_viridis_SEVIR_5G233466v2:0.188903,Setaria_viridis_SEVIR_2G404300v2:0.00991347)n31:0.0011015)n29:0.00546152,(Panicum_hallii_Pahal.2G449900:0.0140902,(Panicum_virgatum_Pavir.2KG549800:0.01406,Panicum_virgatum_Pavir.2NG593300:0.00792592)n33:0.000880658)n32:0.00527534)n28:0.00259363)n26:0.00617652)n22:0.00184881)n20:0.0136827)n18:0.00340124)n17:0.0363807)n11:0.0258494,((Brachypodium_distachyon_BRADI_1g21210v3:0.157848,(Hordeum_spontaneum_WB01_000101_0567574:0,Hordeum_vulgareMorex_HORVU.MOREX.r3.1HG0015170:0)n36:0.068839)n35:0.0426898,((Ampelocalamus_luodianensis_Alu07Cg02290.2:0.0305599,Dendrocalamus_sinicus_Dendrocalamus_sinicus_Dsi07C_3329848_3333068_Dsi07Cg02980.1_1_CDS_4147797556_30760:0.00748042)n38:0.00884086,((Olyra_latifolia_Ola038702:0.0621468,Dendrocalamus_sinicus_Dendrocalamus_sinicus_Dsi07B_3818080_3822328_Dsi07Bg02900.1_1_CDS_4147793635_40880:0.0178684)n40:0.00986348,Ampelocalamus_luodianensis_Alu07Dg03780.2:0.0134072)n39:0.00148969)n37:4.5e-09)n34:5e-10)n10:0.00955682)n6:0.0549424)n4:0.0216873)n3:0.0233288,((((((Pharus_latifolius_Phala.01G208900:0,Pharus_latifolius_Phala.01G208900.3:0)n46:5e-09,Pharus_latifolius_Phala.01G208900.2:5e-09)n45:0.0602908,Streptochaeta_angustifolia_strangu_025559:0.0606571)n44:0.00673968,((Aristida_adscensionis_H_Aadptg000030l000277.1:0.0598046,(Stipagrostis_hirtigluma_H_Shi_ptg000017l_002119.1:0.00437594,Stipagrostis_hirtigluma_H_Shi_ptg000092l_000376.1:5e-09)n49:0.034961)n48:0.0109587,((((Eragrostis_curvula_EJB05_53218:0,Eragrostis_curvula_EJB05_06261:0)n53:5e-09,Eragrostis_curvula_EJB05_06283:0.0197453)n52:0.0665834,(Eleusine_coracana_ELECO.r07.3BG0277320:0.00365289,Eleusine_coracana_ELECO.r07.3AG0251010:0.00498555)n54:0.0516822)n51:0.0409417,((((((Urochloa_fusta_Urofu.9G401000:0.0255257,((Cenchrus_americanus_H_CamCM007986.2003111.1:0.0493632,Setaria_viridis_SEVIR_9G383000v2:0.00696443)n62:0.0164022,((Panicum_virgatum_Pavir.9KG399600:0.00698014,(Panicum_virgatum_Pavir.7KG122000:0.116677,Panicum_virgatum_Pavir.9NG539900:0.0200034)n65:5e-09)n64:0.00630529,Panicum_hallii_Pahal.9G441600:0.0332374)n63:0.0060541)n61:0.00356785)n60:0.00178851,Dichantelium_oligosantes_H_DolKV783209.1000005.1:0.0202665)n59:0.00348266,(Echinocloa_haploclada_eh_chr1.3783:0.0366466,((Sorghum_bicolor_SORBI_3001G349500:0.0195002,Zea_mays_Zm00001eb019130:0.0446119)n68:0.0429758,(ASEM_AUS1_H_AUS1CM014278.1003641.1:0.00799443,ASEM_RSA5_H_RSA5chrom9001051.1:5e-09)n69:0.0263899)n67:0.00576396)n66:0.00187542)n58:0.00360856,(Digitaria_radicosa_Dra09G0310400:0.0248529,(Digitaria_exilis_H_Dex9A-003744.1:0.00799948,Digitaria_exilis_H_Dex9B-003756.1:0.0081032)n71:0.0120197)n70:0.0056981)n57:0.0254126,Chasmanthium_laxum_Chala.04G057100:0.0165891)n56:0.00487689,Phragmites_australis_Phragmites_australis_PaChr3_22124650_22127847_evm.model.PaChr3.1477_1_CDS_4362443871_24673:0.0457277)n55:0.00944979)n50:0.00622249)n47:0.0418252)n43:0.00464724,(Brachypodium_distachyon_BRADI_1g60630v3:0.0839292,((Olyra_latifolia_scaffold74_588920_596651_-:0.0498102,((Dendrocalamus_sinicus_Dendrocalamus_sinicus_Dsi03B_30687903_30688489_Dsi03Bg11460.1_-1_CDS_4147737547_22122:0.195432,(Dendrocalamus_sinicus_Dendrocalamus_sinicus_DsiCtg00441_189991_205437_DsiCtg00441g00110.1_-1_CDS_4147852183_23063:0.013982,Dendrocalamus_sinicus_Dendrocalamus_sinicus_Dsi06C_17295964_17306353_Dsi06Cg03440.1_-1_CDS_4147784233_35782:0.00436423)n77:0.0446156)n76:0.00495729,Dendrocalamus_sinicus_Dendrocalamus_sinicus_Dsi03A_32275083_32283070_Dsi03Ag12120.1_-1_CDS_4147730356_10845:0.0229949)n75:0.00255499)n74:0.00205605,Ampelocalamus_luodianensis_Alu03Cg25270.2:0.0200789)n73:0.00970159)n72:0.0104139)n42:0.0011571,(Leersia_perrieri_LPERR03G17210:0.0463655,Oryza_sativa_LOC_Os03g27450:0.0309424)n78:0.0117935)n41:0.00131039)n2:0.010402,(Zizania_latifolia_GWHTBFHI014918:0.0378049,Eragrostis_curvula_EJB05_53217:0.637467)n79:0.0708297)n1:0.123898)n0;
```
