## Supplementary Dataset S1 for "Gene turnover and contingency facilitated the repeated evolution of C_4_ photosynthesis in grasses": OG0001798_tree.txt

```
((((Dichantelium_oligosantes_H_DolKV771360.1000001.1:0.287605,Dendrocalamus_sinicus_Dendrocalamus_sinicus_Dsi08C_1002813_1009226_Dsi08Cg00830.1_1_CDS_4147808218_6038:0.00017058)n3:0.0112513,Olyra_latifolia_Ola018973:0.164426)n2:0.0574227,Juncus_effusus_H_Juncus_Jeff_scaffold_1_001265.1:0.692909)n1:0.0279924,((((Carex_scoparia_H_Carex_Csco_scaffold_21_000440.1:0.18521,Juncus_effusus_H_Juncus_Jeff_scaffold_21_000464.1:0.168321)n7:0.154727,(Carex_scoparia_H_Carex_Csco_scaffold_31_000068.1:0.127041,(Juncus_effusus_H_Juncus_Jeff_scaffold_5_000303.1:0.0266691,Juncus_effusus_H_Juncus_Jeff_scaffold_5_000304.1:0.00685156)n9:0.218798)n8:0.0847343)n6:0.0539597,(Ananas_comosus_H_Ananas_contig9_000277.1:0.0179422,(Tillandsia_fasciculata_H_Tillandsia_JAQOTM010000344.1_000002.1:0.260251,(Tillandsia_fasciculata_H_Tillandsia_JAQOTM010000827.1_000001.1:5e-09,(Tillandsia_fasciculata_H_Tillandsia_JAQOTM010000344.1_000003.1:0.00313555,(Tillandsia_fasciculata_H_Tillandsia_CM054934.1_000852.1:5e-09,((Tillandsia_fasciculata_H_Tillandsia_CM054954.1_000226.1:0.0302851,Tillandsia_fasciculata_H_Tillandsia_CM054954.1_000479.1:0.000214151)n16:0.0348608,Tillandsia_fasciculata_H_Tillandsia_JAQOTM010000344.1_000001.1:0.00598794)n15:0.0169749)n14:0.0408623)n13:0.00365875)n12:0.016917)n11:0.00187967)n10:0.0399939)n5:0.0604671,(Streptochaeta_angustifolia_strangu_013406:0.0552071,((Pharus_latifolius_Phala.02G123600:5e-09,Pharus_latifolius_Phala.02G123600.2:5e-09)n19:0.0479541,((Brachypodium_distachyon_BRADI_5g03680v3:0.410341,(((Phragmites_australis_Phragmites_australis_PaChr7_28848850_28868002_evm.model.PaChr7.1646_1_CDS_4362474642_10483:0.0307543,(Aristida_adscensionis_H_Aadptg000056l000090.1:0.051332,(Stipagrostis_hirtigluma_H_Shi_ptg000005l_000132.1:0.0052925,Stipagrostis_hirtigluma_H_Shi_ptg000016l_002858.1:0.0113486)n26:0.0325202)n25:0.0152378)n24:0.00387603,((Chasmanthium_laxum_Chala.06G050200:0.0299732,(Setaria_viridis_SEVIR_7G013800v2:0.0471759,(Sorghum_bicolor_SORBI_3006G033200:0.0175161,Zea_mays_Zm00001eb086800:0.0262426)n30:0.0306658)n29:0.00856269)n28:0.00862883,((Eragrostis_curvula_EJB05_40339:5e-09,Eragrostis_curvula_EJB05_40337:0.00264726)n32:0.030334,(Eleusine_coracana_ELECO.r07.4BG0355450:0.0125429,(Eleusine_coracana_ELECO.r07.4BG0355430:0.0090498,Eleusine_coracana_ELECO.r07.4AG0324720:0.00848088)n34:0.00563752)n33:0.0283997)n31:0.0282079)n27:0.00644205)n23:0.0331136,(Oryza_sativa_LOC_Os04g18030:0.0889757,((Brachypodium_distachyon_BRADI_5g04686v3:0.0510451,(Hordeum_spontaneum_WB01_003137_0286146:0.00479613,Hordeum_vulgareMorex_HORVU.MOREX.r3.2HG0105670:0.00385234)n38:0.0865321)n37:0.0460555,(Dendrocalamus_sinicus_Dendrocalamus_sinicus_Dsi04A_38998490_39015330_Dsi04Ag17290.1_1_CDS_4147751974_13167:0.016985,(Olyra_latifolia_Ola011465:0.0472789,(Ampelocalamus_luodianensis_Alu04Cg03810.1:0.0028418,Ampelocalamus_luodianensis_Alu04Cg03820.1:0.00217859)n41:0.011207)n40:0.00436901)n39:0.0187153)n36:0.00707747)n35:0.0198059)n22:0.019379)n21:0.0483029,(((Zizania_latifolia_GWHTBFHI021002:0.0302762,Zizania_latifolia_GWHTBFHI025711:0.0240512)n44:0.0124071,(Leersia_perrieri_LPERR02G12490:0.0579631,Oryza_sativa_LOC_Os02g25580:0.0269968)n45:0.0176161)n43:0.0554833,((((((Dendrocalamus_sinicus_Dendrocalamus_sinicus_Dsi02A_19022598_19033290_Dsi02Ag07910.1_-1_CDS_4147710211_41731:0.0354347,Dendrocalamus_sinicus_Dendrocalamus_sinicus_Dsi08C_1010726_1025722_Dsi08Cg00840.1_1_CDS_4147808221_7726:0.384673)n51:0.0172115,Dendrocalamus_sinicus_Dendrocalamus_sinicus_Dsi08C_1027886_1036273_Dsi08Cg00850.1_1_CDS_4147808224_9414:0.0302933)n50:0.00624229,Ampelocalamus_luodianensis_Alu02Dg17500.4:0.0180428)n49:0.00649762,Olyra_latifolia_Ola018974:0.036518)n48:0.0156423,(Brachypodium_distachyon_BRADI_1g14940v3:0.0341787,(Hordeum_vulgareMorex_HORVU.MOREX.r3.6HG0582950:5e-09,(Hordeum_spontaneum_WB01_000975_0107904:0.095113,Hordeum_spontaneum_WB01_000975_0147943:4.5e-09)n54:5e-10)n53:5e-09)n52:0.0263125)n47:0.0174291,((Eragrostis_curvula_EJB05_21783:0.0437558,(Eleusine_coracana_ELECO.r07.2AG0129890:0.00371352,Eleusine_coracana_ELECO.r07.2BG0185070:0.00261635)n57:0.0344913)n56:0.0149932,(((Aristida_adscensionis_H_Aadptg000088l000024.1:0.036692,(Stipagrostis_hirtigluma_H_Shi_ptg000019l_000025.1:0.00451485,Stipagrostis_hirtigluma_H_Shi_ptg000027l_000142.1:0.00189485)n61:0.0316835)n60:0.0131295,(Phragmites_australis_Phragmites_australis_PaChr5_18663422_18692089_evm.model.PaChr5.858_1_CDS_4362463523_6650:0.0272131,Phragmites_australis_Phragmites_australis_PaChr6_18682467_18705095_evm.model.PaChr6.911_1_CDS_4362471086_1628:0.0211369)n62:0.00234854)n59:0.000791278,(Chasmanthium_laxum_Chala.05G113000:0.0242203,(Sorghum_bicolor_SORBI_3004G136300:0.0455675,(((Digitaria_radicosa_Dra01G0116200:5e-09,Digitaria_radicosa_Dra01G0116200.2:0.00340276)n67:0.0210644,(Digitaria_exilis_H_Dex1A-002869.1:0.00930713,Digitaria_exilis_H_Dex1B-002817.1:0.00637698)n68:0.00764475)n66:0.0164614,((ASEM_AUS1_H_AUS1CM014271.1000333.1:5e-09,ASEM_RSA5_H_RSA5chrom1003443.1:0.00121434)n70:0.0238913,((Panicum_hallii_Pahal.1G210800:0.00730329,(Panicum_virgatum_Pavir.1KG159500:0.0137661,Panicum_virgatum_Pavir.1NG204200:0.0114191)n73:0.00319835)n72:0.0108673,((Dichantelium_oligosantes_H_DolKV777527.1000001.1:0.0184599,(Echinocloa_haploclada_eh_chr5.3555:0.0905709,Echinocloa_haploclada_eh_chr5.3551:0.0189934)n76:0.0223724)n75:0.00289502,(Urochloa_fusta_Urofu.1G163800:0.0196553,(Setaria_viridis_SEVIR_1G148700v2:0.00805429,(Cenchrus_americanus_H_CamCM007984.2004079.1:0.00869513,Cenchrus_americanus_H_CamCM007985.2002634.1:0.00459822)n79:0.0179044)n78:0.00752996)n77:0.00284698)n74:0.000655036)n71:0.00225388)n69:0.00415612)n65:0.00793456)n64:0.0120197)n63:0.00621572)n58:0.00717687)n55:0.0295639)n46:0.0113959)n42:0.0265042)n20:0.00294491)n18:0.0157476)n17:0.0220308)n4:0.0279924)n0;
```
