## Supplementary Dataset S1 for "Gene turnover and contingency facilitated the repeated evolution of C_4_ photosynthesis in grasses": OG0001799_tree.txt

```
(((Streptochaeta_angustifolia_strangu_013867:0.0654611,(Pharus_latifolius_Phala.01G203700:0.0724284,(((Echinocloa_haploclada_eh_chr1.3723:0.0674312,(((Digitaria_exilis_H_Dex9A-003773.1:0.00683482,Digitaria_exilis_H_Dex9B-003783.1:0.00849447)n9:0.0394891,(ASEM_RSA5_H_RSA5chrom9001070.1:5e-09,(ASEM_AUS1_H_AUS1CM014278.1002966.1:0.00913425,((ASEM_AUS1_H_AUS1CM014278.1002967.1:0.0025736,ASEM_RSA5_H_RSA5chrom9001072.1:0.0025677)n13:0.00127708,(ASEM_AUS1_H_AUS1CM014278.1002968.1:0.00776534,ASEM_RSA5_H_RSA5chrom9001071.1:0.00474403)n14:0.000527114)n12:4.5e-09)n11:5e-10)n10:0.0025804)n8:0.00782543,(((Cenchrus_americanus_H_CamCM007986.2003323.1:0.0203359,Setaria_viridis_SEVIR_9G377300v2:0.0166019)n17:0.0171911,(Urochloa_fusta_Urofu.9G395200:0.0487885,(Panicum_hallii_Pahal.9G436400:0.0133489,(Panicum_virgatum_Pavir.9NG522500:0.0585115,Panicum_virgatum_Pavir.9KG388800:0.129077)n20:0.0222117)n19:0.0188026)n18:0.00556408)n16:0.0048756,Dichantelium_oligosantes_H_DolKV767805.1000009.1:0.0320445)n15:0.00271359)n7:0.00814746)n6:0.0191664,((Eragrostis_curvula_EJB05_06189:0.0413858,(Eleusine_coracana_ELECO.r07.3BG0276500:0.00290311,Eleusine_coracana_ELECO.r07.3AG0251570:0.00478666)n23:0.0609644)n22:0.024248,((Stipagrostis_hirtigluma_H_Shi_ptg000017l_002151.1:0,Stipagrostis_hirtigluma_H_Shi_ptg000092l_000406.1:0)n25:0.0455207,(Phragmites_australis_Phragmites_australis_PaChr4_24521283_24523703_evm.model.PaChr4.1437_1_CDS_4362452349_22185:0.015059,Phragmites_australis_Phragmites_australis_PaChr4_23259221_23261593_evm.model.PaChr4.1404_1_CDS_4362452277_34365:0.0178222)n26:0.0248593)n24:0.0107775)n21:0.00635265)n5:0.0341773,((Brachypodium_distachyon_BRADI_1g60310v3:0.0929099,(Dendrocalamus_sinicus_Dendrocalamus_sinicus_Dsi03A_30409380_30411869_Dsi03Ag11810.1_-1_CDS_4147730263_15346:0.0193771,((Ampelocalamus_luodianensis_Alu03Cg25660.1:0.0271697,(Dendrocalamus_sinicus_Dendrocalamus_sinicus_Dsi06C_15743784_15746310_Dsi06Cg02980.1_-1_CDS_4147784095_14961:5e-09,Dendrocalamus_sinicus_Dendrocalamus_sinicus_Dsi06C_15891228_15893748_Dsi06Cg03010.1_-1_CDS_4147784104_20025:5e-09)n32:0.0166852)n31:0.0166184,((Olyra_latifolia_Ola035528:0.0545645,Dendrocalamus_sinicus_Dendrocalamus_sinicus_Dsi03B_29396437_29400055_Dsi03Bg11220.1_-1_CDS_4147737475_38443:0.0218359)n34:0.00426858,Ampelocalamus_luodianensis_Alu03Dg16110.1:0.0183856)n33:0.00160766)n30:0.00573066)n29:0.0101228)n28:0.0214175,(Zizania_latifolia_GWHTBFHI014882:0.0499858,(Leersia_perrieri_LPERR03G17810:0.0502712,(Oryza_sativa_LOC_Os03g28410:0.148679,Sorghum_bicolor_SORBI_3001G344450:0.286281)n37:0.0815876)n36:0.0236004)n35:0.0295967)n27:0.0102769)n4:0.0289598)n3:0.0264847)n2:0.0189521,((Pharus_latifolius_Phala.05G053100:5e-09,Pharus_latifolius_Phala.05G053100.2:0.0375222)n39:0.104491,(((((Zizania_latifolia_GWHTBFHI035707:0.0370703,Zizania_latifolia_GWHTBFHI037811:0.0315225)n44:0.0264019,(Leersia_perrieri_LPERR07G19290:0.0505832,Oryza_sativa_LOC_Os07g42450:0.0362588)n45:0.0122432)n43:0.0243702,(Hordeum_spontaneum_WB01_000403_0326691:0.103772,(Brachypodium_distachyon_BRADI_1g23780v3:0.0218356,Brachypodium_distachyon_BRADI_1g20880v3:0.0225045)n47:0.0478817)n46:0.0323227)n42:0.0152399,(((Phragmites_australis_Phragmites_australis_PaChr15_26798717_26801038_evm.model.PaChr15.1168_1_CDS_4362395389_23674:0.0279053,Phragmites_australis_Phragmites_australis_PaChr16_3754094_3756353_evm.model.PaChr16.367_1_CDS_4362401179_37576:0.0341692)n50:0.0127885,((Chasmanthium_laxum_Chala.10G187800:0.0411268,Stipagrostis_hirtigluma_H_Shi_ptg000011l_001055.1:0.0843082)n52:0.00687171,((Zea_mays_Zm00001eb109330:0.0791395,(Sorghum_bicolor_SORBI_3005G229300:0.0293019,(Sorghum_bicolor_SORBI_3002G374900:0.025183,Sorghum_bicolor_SORBI_3002G375100:0.00767652)n56:0.0409289)n55:0.0163049)n54:0.0346337,((Digitaria_radicosa_Dra02G0376900:0.0414464,(Digitaria_exilis_H_Dex2A-002550.1:0.00391105,Digitaria_exilis_H_Dex2B-002492.1:0.00129781)n59:0.0173144)n58:0.0199252,((Dichantelium_oligosantes_H_DolKV766806.1000014.1:0.0494544,(Echinocloa_haploclada_eh_chr3.4186:0.0597824,ASEM_AUS1_H_AUS1CM014271.1000349.1:0.0442421)n62:0.00500021)n61:0.00515625,((Panicum_hallii_Pahal.2G446800:0.0180485,((Panicum_virgatum_Pavir.2NG587700:0.228366,Dendrocalamus_sinicus_Dendrocalamus_sinicus_Dsi11A_40451704_40455116_Dsi11Ag11120.1_-1_CDS_4147833079_14560:0.398282)n66:0.0384229,(Panicum_virgatum_Pavir.2NG587600:0.0479472,Panicum_virgatum_Pavir.2KG553400:0.0293584)n67:0.0123815)n65:0.00137572)n64:0.0395253,(Urochloa_fusta_Urofu.2G408500:0.0509406,(Cenchrus_americanus_H_CamLKME02002418.1000006.1:0.041805,Setaria_viridis_SEVIR_2G400000v2:0.0161865)n69:0.0134453)n68:0.010872)n63:0.00641243)n60:0.00191877)n57:0.0121536)n53:0.00979304)n51:0.00527156)n49:0.0103831,(Olyra_latifolia_Ola032314:0.0721961,((Ampelocalamus_luodianensis_Alu07Dg04020.1:0.0337123,Dendrocalamus_sinicus_Dendrocalamus_sinicus_Dsi07A_3587394_3589790_Dsi07Ag02940.1_1_CDS_4147789672_27358:0.0246087)n72:0.00422458,(Ampelocalamus_luodianensis_Alu07Cg02560.2:0.0216195,Dendrocalamus_sinicus_Dendrocalamus_sinicus_Dsi07B_4064370_4066643_Dsi07Bg03050.1_-1_CDS_4147793680_9366:0.0373366)n73:0.00414851)n71:0.00764897)n70:0.0145723)n48:0.00161915)n41:0.00317714,(Aristida_adscensionis_H_Aadptg000050l000410.1:0.0937099,(Eragrostis_curvula_EJB05_11248:0.059191,(Eleusine_coracana_ELECO.r07.7AG0577240:0.0169784,Eleusine_coracana_ELECO.r07.7BG0608490:0.0235177)n76:0.0735598)n75:0.0301281)n74:0.00951813)n40:0.034922)n38:0.00388022)n1:0.0705077,(Ananas_comosus_H_Ananas_contig16_000179.1:0.0420106,((Tillandsia_fasciculata_H_Tillandsia_CM054947.1_000118.1:0.0182646,Tillandsia_fasciculata_H_Tillandsia_CM054947.1_000119.1:0.0197527)n79:0.134351,Tillandsia_fasciculata_H_Tillandsia_CM054944.1_000661.1:0.024304)n78:0.00270044)n77:0.102145)n0;
```
