## Supplementary Dataset S1 for "Gene turnover and contingency facilitated the repeated evolution of C_4_ photosynthesis in grasses": OG0001800_tree.txt

```
((Carex_scoparia_H_Carex_Csco_scaffold_10_000902.1:0.720314,Juncus_effusus_H_Juncus_Jeff_scaffold_17_000499.1:0.577465)n1:0.135158,((((Zizania_latifolia_GWHTBFHI037669:0.136863,(Leersia_perrieri_LPERR07G17060:0.123658,Oryza_sativa_LOC_Os07g38800:0.0692723)n6:0.0668892)n5:0.0630835,(Olyra_latifolia_Ola037843:0.173122,(Ampelocalamus_luodianensis_Alu07Cg04390.2:0.0422893,Dendrocalamus_sinicus_Dendrocalamus_sinicus_Dsi07B_6981235_6983271_Dsi07Bg04650.1_1_CDS_4147794160_52142:0.0703136)n8:0.0236954)n7:0.0175395)n4:0.0158068,((Brachypodium_distachyon_BRADI_1g23730v3:0.167133,(Hordeum_spontaneum_WB01_006936_0197640:0.000582289,Hordeum_vulgareMorex_HORVU.MOREX.r3.2HG0131780:5e-09)n11:0.166961)n10:0.0320436,((Brachypodium_distachyon_BRADI_1g23710v3:0.148711,(Brachypodium_distachyon_BRADI_1g23700v3:0.190145,Brachypodium_distachyon_BRADI_1g23722v3:0.113471)n14:0.0429246)n13:0.0544282,((Hordeum_spontaneum_WB01_002088_0418703:0.00235996,Hordeum_vulgareMorex_HORVU.MOREX.r3.7HG0648470:0.00701266)n16:0.146813,((Chasmanthium_laxum_Chala.02G203000:0.0530517,Dichantelium_oligosantes_H_DolKV783265.1000004.1:0.0479158)n18:0.0283966,(Panicum_hallii_Pahal.1G236500:0.0571424,(Cenchrus_americanus_H_CamCM007984.2004011.1:0.133246,Setaria_viridis_SEVIR_1G166700v2:0.0328438)n20:0.0719235)n19:0.0389192)n17:0.019205)n15:0.0646796)n12:0.00718663)n9:0.0388646)n3:0.0339767,((Oryza_sativa_LOC_Os07g38820:0.116615,(Leersia_perrieri_LPERR07G17080:0.137602,Leersia_perrieri_LPERR07G17090:0.178422)n23:0.0523656)n22:0.168118,(((Sorghum_bicolor_SORBI_3002G350800:0.0615942,Zea_mays_Zm00001eb325290:0.0686786)n26:0.0969178,(((((Chasmanthium_laxum_Chala.10G164700:0.0780097,((Panicum_hallii_Pahal.2G423300:0.0859532,(Urochloa_fusta_Urofu.2G380100:0.085637,Setaria_viridis_SEVIR_2G376400v2:0.0468852)n34:0.0155552)n33:0.0121719,(Dichantelium_oligosantes_H_DolKV776243.1000031.1:0.14985,Dichantelium_oligosantes_H_DolKV777810.1000009.1:0.0642231)n35:0.0071359)n32:0.0459403)n31:0.0345349,((Aristida_adscensionis_H_Aadptg000050l000151.1:0.153207,Aristida_adscensionis_H_Aadptg000050l000146.1:0.118521)n37:0.027044,Aristida_adscensionis_H_Aadptg000089l000126.1:0.147163)n36:0.034019)n30:0.0262531,((ASEM_RSA5_H_RSA5chrom1002191.1:0.108359,((Eleusine_coracana_ELECO.r07.7AG0574160:0.0222934,Eleusine_coracana_ELECO.r07.7BG0605410:0.0786191)n41:0.0494365,Eleusine_coracana_ELECO.r07.7AG0574140:0.0301058)n40:0.00334509)n39:0.0242228,(Eleusine_coracana_ELECO.r07.7BG0605800:0.128195,((Digitaria_exilis_H_Dex9A-004670.1:0.0139949,Digitaria_exilis_H_Dex9B-004545.1:0.0260711)n44:0.181886,((ASEM_AUS1_H_AUS1CM014275.1000029.1:0.0185421,ASEM_RSA5_H_RSA5chrom2000817.1:0.00900582)n46:0.092054,(Panicum_virgatum_Pavir.1KG112500:0.0521836,Panicum_virgatum_Pavir.2NG493400:0.0811076)n47:0.0808359)n45:0.0514285)n43:0.0282133)n42:0.00313481)n38:0.0212059)n29:0.0101407,(Aristida_adscensionis_H_Aadptg000050l000150.1:0.158182,(((Chasmanthium_laxum_Chala.10G165000:0.0145319,(Chasmanthium_laxum_Chala.10G165100:0.0565844,Chasmanthium_laxum_Chala.10G165300:0.0030392)n52:0.0226413)n51:0.121752,((Eleusine_coracana_ELECO.r07.7AG0574170:0.0246497,Eleusine_coracana_ELECO.r07.7BG0605430:0.0295436)n54:0.182339,((Phragmites_australis_Phragmites_australis_PaChr15_24364300_24366351_evm.model.PaChr15.996_1_CDS_4362397997_16127:0.0847389,Chasmanthium_laxum_Chala.10G165500:0.0764162)n56:0.015837,(((Digitaria_radicosa_Dra02G0356500:0.0521991,(Digitaria_exilis_H_Dex2A-001879.1:0.0287966,Digitaria_exilis_H_Dex2B-001803.1:0.0331901)n60:0.0407428)n59:0.0541775,(Urochloa_fusta_Urofu.2G380300:0.0785052,(ASEM_AUS1_H_AUS1CM014271.1004918.1:0.00459714,ASEM_RSA5_H_RSA5chrom2000228.1:0.00131235)n62:0.0650997)n61:0.0195602)n58:0.0419936,Eragrostis_curvula_EJB05_11623:0.174082)n57:0.0157837)n55:0.0218246)n53:0.0345845)n50:0.0377027,Phragmites_australis_Phragmites_australis_PaChr16_5899771_5901789_evm.model.PaChr16.535_1_CDS_4362401553_24960:0.0676037)n49:0.00751152)n48:0.0292536)n28:0.0262302,((Urochloa_fusta_Urofu.2G379900:0.0702714,(Cenchrus_americanus_H_CamCM007988.2000453.1:0.0607188,Setaria_viridis_SEVIR_2G376200v2:0.036223)n65:0.0312068)n64:0.0106755,(((((Digitaria_exilis_H_Dex2A-002668.1:0.086873,(Digitaria_exilis_H_Dex2A-002667.1:0.0287947,Digitaria_exilis_H_Dex2B-002615.1:0.0172319)n71:0.0209084)n70:0.0292732,Digitaria_radicosa_Dra02G0356200:0.0503777)n69:0.0237133,Streptochaeta_angustifolia_strangu_017956:0.845293)n68:0.00678336,(Panicum_hallii_Pahal.2G423100:0.0377574,(Panicum_virgatum_Pavir.2KG505500:0.0384141,(Panicum_virgatum_Pavir.2NG554500:5e-09,Panicum_virgatum_Pavir.2NG553100:5e-09)n74:0.0301407)n73:0.0212455)n72:0.0267845)n67:0.00816372,(Dichantelium_oligosantes_H_DolKV777471.1000004.1:0.07481,(ASEM_RSA5_H_RSA5chrom2005429.1:0.0202977,(ASEM_AUS1_H_AUS1CM014276.1001958.1:0.0315391,ASEM_AUS1_H_AUS1CM014271.1000433.1:0.0169126)n77:0.00187918)n76:0.0122401)n75:0.012858)n66:0.0107077)n63:0.0285562)n27:0.00317292)n25:0.0569778,(Streptochaeta_angustifolia_strangu_021721:0.171394,(Pharus_latifolius_Phala.05G077000:0.152439,Pharus_latifolius_Phala.05G077400:0.148629)n79:0.0524606)n78:0.0311562)n24:0.0034618)n21:0.0705515)n2:0.0238722)n0;
```
