## Supplementary Dataset S1 for "Gene turnover and contingency facilitated the repeated evolution of C_4_ photosynthesis in grasses": OG0001801_tree.txt

```
((Ananas_comosus_H_Ananas_contig9_000678.1:0.0176108,Tillandsia_fasciculata_H_Tillandsia_CM054934.1_000089.1:0.0137731)n1:0.0542019,(((((Phragmites_australis_Phragmites_australis_PaChr18_26404547_26406253_evm.model.PaChr18.1078_1_CDS_4362407419_28335:0.0329745,Phragmites_australis_Phragmites_australis_PaChr25_19428927_19430754_evm.model.PaChr25.910_1_CDS_4362439671_42342:0.0502526)n6:0.0172515,(Chasmanthium_laxum_Chala.12G160100:0.0448639,((Dichantelium_oligosantes_H_DolKV778919.1000002.1:0.0397933,(Setaria_viridis_SEVIR_4G200600v2:0.0691846,Setaria_viridis_SEVIR_9G324800v2:0.0112477)n10:0.0195727)n9:0.00798611,((Zea_mays_Zm00001eb023820:0.111083,Sorghum_bicolor_SORBI_3001G295200:0.0061668)n12:0.0264983,(Echinocloa_haploclada_eh_chr3.4464:0.291173,((Echinocloa_haploclada_eh_chr1.3264:0.0199361,(ASEM_AUS1_H_AUS1CM014278.1001811.1:0.00276923,ASEM_RSA5_H_RSA5chrom9005014.1:0.00554912)n16:0.0345489)n15:0.00821336,((Panicum_hallii_Pahal.9G382200:0.00576361,(Cenchrus_americanus_H_CamCM007986.2000897.1:0.0205118,(Panicum_virgatum_Pavir.9NG460800:0.0266155,Panicum_virgatum_Pavir.9KG339600:5e-09)n20:0.00279728)n19:0.00563808)n18:0.00281419,(Urochloa_fusta_Urofu.9G340900:0.0229855,(Digitaria_radicosa_Dra09G0263400:0.0203639,(Digitaria_exilis_H_Dex9A-001532.1:0.002774,Digitaria_exilis_H_Dex9B-001525.1:0.00847584)n23:0.0176355)n22:0.0207141)n21:0.00581249)n17:0.00467265)n14:0.00344315)n13:0.000382572)n11:0.00338054)n8:5e-09)n7:0.0322002)n5:0.0229757,((Stipagrostis_hirtigluma_H_Shi_ptg000025l_001820.1:0.0678164,Aristida_adscensionis_H_Aadptg000008l001207.1:0.038342)n25:0.0183442,((Eragrostis_curvula_EJB05_23351:0.0429797,(Eleusine_coracana_ELECO.r07.2AG0116930:0.00576805,Eleusine_coracana_ELECO.r07.2BG0170650:0.0112008)n28:0.0326299)n27:0.0215343,((Olyra_latifolia_Ola034694:0.0636,(((Dendrocalamus_sinicus_Dendrocalamus_sinicus_Dsi10B_26996844_26998860_Dsi10Bg08560.1_-1_CDS_4147826572_47182:0.014435,(Dendrocalamus_sinicus_Dendrocalamus_sinicus_Dsi10A_758939_761051_Dsi10Ag00550.1_1_CDS_4147821550_6082:0.0139052,Dendrocalamus_sinicus_Dendrocalamus_sinicus_Dsi10A_764329_766417_Dsi10Ag00570.1_1_CDS_4147821556_9458:0.00832711)n34:0.00849039)n33:0.00559342,Ampelocalamus_luodianensis_Alu10Dg00980.1:0.0055888)n32:0.00573745,(Dendrocalamus_sinicus_Dendrocalamus_sinicus_DsiCtg00622b_63741_65571_DsiCtg00622bg00040.1_-1_CDS_4147854268_2812:0.0171285,Ampelocalamus_luodianensis_Alu10Cg11370.2:0.0152707)n35:0.00169674)n31:0.00672854)n30:0.013253,((Brachypodium_distachyon_BRADI_3g33570v3:0.0744679,(Hordeum_spontaneum_WB01_000241_0439316:5e-09,Hordeum_vulgareMorex_HORVU.MOREX.r3.1HG0057590:0.00285762)n38:0.0558466)n37:0.054975,((Zizania_latifolia_GWHTBFHI001451:0.0346028,Zizania_latifolia_GWHTBFHI008803:0.0226789)n40:0.0158644,(Leersia_perrieri_LPERR10G14570:0.0623962,Oryza_sativa_LOC_Os10g41410:0.0653756)n41:0.0255822)n39:0.0277957)n36:0.0101015)n29:0.026514)n26:0.0123245)n24:0.028942)n4:0.1127,(Pharus_latifolius_Phala.11G011400:0.112136,Streptochaeta_angustifolia_strangu_017717:0.132111)n42:0.0638927)n3:0.099543,(((Hordeum_spontaneum_WB01_003596_0320408:0,Hordeum_vulgareMorex_HORVU.MOREX.r3.4HG0346530:0)n45:0.0635675,Brachypodium_distachyon_BRADI_1g27120v3:0.0606994)n44:0.0413507,(((Zizania_latifolia_GWHTBFHI036100:0.0281614,Zizania_latifolia_GWHTBFHI037313:0.0345402)n48:0.0210214,(Leersia_perrieri_LPERR07G12450:0.0467814,Oryza_sativa_LOC_Os07g30970:0.0707769)n49:0.0335624)n47:0.0114888,(((Streptochaeta_angustifolia_strangu_023102:0.199267,((Pharus_latifolius_Phala.05G120500:0,Pharus_latifolius_Phala.05G120500.2:0)n54:5e-09,Pharus_latifolius_Phala.05G120500.3:5e-09)n53:0.0939457)n52:0.0244069,((Ampelocalamus_luodianensis_Alu07Cg07780.2:0.0111172,Dendrocalamus_sinicus_Dendrocalamus_sinicus_Dsi07C_8697937_8699865_Dsi07Cg06770.1_1_CDS_4147798693_45401:0.0241081)n56:0.018392,(Dendrocalamus_sinicus_Dendrocalamus_sinicus_Dsi07A_12471571_12473983_Dsi07Ag07360.1_-1_CDS_4147790998_34678:0.032266,(Olyra_latifolia_Ola013704:0.0622555,Ampelocalamus_luodianensis_Alu07Dg09260.1:0.0099539)n58:0.00106069)n57:0.000117854)n55:0.0140552)n51:0.0117073,(((Stipagrostis_hirtigluma_H_Shi_ptg000011l_001477.1:0.0300162,(Aristida_adscensionis_H_Aadptg000045l000041.1:0.0733728,(Eleusine_coracana_ELECO.r07.7AG0567900:0.00304928,Eleusine_coracana_ELECO.r07.7BG0599310:0.00313701)n63:0.0436477)n62:0.0112509)n61:0.0177793,(Phragmites_australis_Phragmites_australis_PaChr16_11173862_11175575_evm.model.PaChr16.811_1_CDS_4362402167_28321:0.0208444,Phragmites_australis_Phragmites_australis_PaChr15_18142081_18143962_evm.model.PaChr15.690_1_CDS_4362397319_28304:0.0340435)n64:0.00378261)n60:0.00854374,(Chasmanthium_laxum_Chala.10G119800:0.0349682,(((Dichantelium_oligosantes_H_DolKV775952.1000005.1:0.0166447,(Echinocloa_haploclada_eh_chr3.3461:0.0326245,(Panicum_hallii_Pahal.2G377600:0.0297342,(Zea_mays_Zm00001eb321790:0.064563,Sorghum_bicolor_SORBI_3002G306900:0.0182623)n71:0.0271045)n70:0.00599596)n69:0.00741496)n68:0.00505731,((Panicum_virgatum_Pavir.2KG442900:0.00809311,Panicum_virgatum_Pavir.2NG491100:0.0155009)n73:0.0149159,(Urochloa_fusta_Urofu.2G331300:0.0287277,(Cenchrus_americanus_H_CamCM007986.2003612.1:0.00928408,Setaria_viridis_SEVIR_2G330900v2:0.0126371)n75:0.0159326)n74:0.00650169)n72:0.00919274)n67:0.00351311,((ASEM_AUS1_H_AUS1CM014271.1004660.1:0.00765082,ASEM_RSA5_H_RSA5chrom2000758.1:0.0100985)n77:0.0247086,(Digitaria_radicosa_Dra02G0316500:0.0217118,(Digitaria_exilis_H_Dex2A-002915.1:0.00513684,Digitaria_exilis_H_Dex2B-002850.1:0.00253366)n79:0.0143118)n78:0.0234019)n76:0.00241099)n66:0.0180437)n65:0.00943821)n59:0.0108987)n50:0.0283061)n46:0.049436)n43:0.157109)n2:0.0542019)n0;
```
