## Supplementary Dataset S1 for "Gene turnover and contingency facilitated the repeated evolution of C_4_ photosynthesis in grasses": OG0001802_tree.txt

```
((Streptochaeta_angustifolia_strangu_033114:0.138447,(Pharus_latifolius_Phala.12G171500:5e-09,Pharus_latifolius_Phala.12G171500.2:5e-09)n2:0.0831488)n1:0.0248947,((Oryza_sativa_LOC_Os09g38777:0.133185,Olyra_latifolia_Ola002860:0.0975331)n4:0.0339313,((Olyra_latifolia_scaffold117_1002777_1005320_-:0.0786452,(Ampelocalamus_luodianensis_Alu09Cg15050.1:0.00572522,Dendrocalamus_sinicus_Dendrocalamus_sinicus_Dsi09C_23800080_23802522_Dsi09Cg08210.1_-1_CDS_4147820155_16768:0.0228665)n7:0.016917)n6:0.0105885,(Ampelocalamus_luodianensis_Alu09DXg26620.2:0.0564532,((Zizania_latifolia_GWHTBFHI027734:0.0512834,(Leersia_perrieri_LPERR09G15500:0.0642843,Oryza_sativa_LOC_Os09g38772:0.0478727)n11:0.0289468)n10:0.0373914,((Ampelocalamus_luodianensis_Alu09DXg26630.1:0.0882048,((Hordeum_spontaneum_WB01_007514_0224184:0.00383869,Hordeum_vulgareMorex_HORVU.MOREX.r3.5HG0505990:0.00636602)n15:0.120518,(Brachypodium_distachyon_BRADI_4g37993v3:0.0866532,Brachypodium_distachyon_BRADI_4g37990v3:0.0675636)n16:0.00750706)n14:0.0170844)n13:0.0034529,(Dendrocalamus_sinicus_Dendrocalamus_sinicus_Dsi09C_23794405_23796123_Dsi09Cg08200.1_-1_CDS_4147820152_15080:0.183469,((((Eleusine_coracana_ELECO.r07.6AG0526050:0.133093,(Aristida_adscensionis_H_Aadptg000071l000401.1:0.0806715,(Stipagrostis_hirtigluma_H_Shi_ptg000012l_001506.1:0.0231169,Stipagrostis_hirtigluma_H_Shi_ptg000060l_000214.1:0.0259924)n23:0.041587)n22:0.0286968)n21:0.0108422,Phragmites_australis_Phragmites_australis_PaChr20_25947482_25951043_evm.model.PaChr20.1170_1_CDS_4362424276_24190:0.0784892)n20:0.00851886,((Chasmanthium_laxum_Chala.01G018000:0.113999,((Sorghum_bicolor_SORBI_3002G296900:0.0417713,Zea_mays_Zm00001eb104710:0.0282253)n27:0.0760809,(Digitaria_exilis_H_Dex2B-001490.1:0.0671316,(Echinocloa_haploclada_eh_chr3.3333:0.0447743,(((Urochloa_fusta_Urofu.2G318600:0.0621254,(Cenchrus_americanus_H_CamCM007988.2003160.1:0.0371243,Setaria_viridis_SEVIR_2G319200v2:0.0195467)n33:0.028344)n32:0.00919754,(ASEM_AUS1_H_AUS1CM014271.1000729.1:0.00914227,(ASEM_AUS1_H_AUS1CM014271.1000728.1:0.0331808,(Dichantelium_oligosantes_H_DolKV779353.1000008.1:0.0439325,(Panicum_hallii_Pahal.2G367200:0.0156328,(Panicum_virgatum_Pavir.2KG429700:0.204851,(Panicum_virgatum_Pavir.3KG470900:0.026591,Panicum_virgatum_Pavir.2NG391100:0.0258841)n39:0.00429388)n38:0.000477098)n37:0.0314254)n36:0.00381105)n35:0.00185571)n34:0.00020619)n31:0.0016782,ASEM_RSA5_H_RSA5chrom2004831.1:0.0117677)n30:0.00179937)n29:0.0116697)n28:0.0189429)n26:0.0399617)n25:0.0147605,(((Eragrostis_curvula_EJB05_44028:0.0403295,(Eragrostis_curvula_EJB05_44024:0.029945,Eragrostis_curvula_EJB05_44033:0.0678487)n43:0.0080349)n42:0.0204349,(Eleusine_coracana_ELECO.r07.6BG0479880:0.0167178,Eleusine_coracana_ELECO.r07.6AG0526040:0.0168332)n44:0.0580487)n41:0.0280496,(Aristida_adscensionis_H_Aadptg000071l000402.1:0.0759058,(Stipagrostis_hirtigluma_H_Shi_ptg000012l_000058.1:0.00977769,Stipagrostis_hirtigluma_H_Shi_ptg000060l_000352.1:0.00996941)n46:0.0625978)n45:0.0185599)n40:0.0122197)n24:0.00135774)n19:0.0032182,((Phragmites_australis_Phragmites_australis_PaChr17_27891380_27893774_evm.model.PaChr17.1084_1_CDS_4362403928_4348:0.0503459,(Chasmanthium_laxum_Chala.01G017900:0.0494082,(((Sorghum_bicolor_SORBI_3002G297000:0.031252,(Zea_mays_Zm00001eb104730:0.0651594,Zea_mays_Zm00001eb104720:0.0512153)n53:0.0603943)n52:0.0404998,(((((Dichantelium_oligosantes_H_DolKV779353.1000006.1:0.0856324,(ASEM_AUS1_H_AUS1CM014271.1000726.1:0.0265099,ASEM_RSA5_H_RSA5chrom6000438.1:0.0470386)n59:0.0468428)n58:0.0201882,((Panicum_virgatum_Pavir.8KG192700:0.211554,(Panicum_virgatum_Pavir.3KG471100:0.0352034,Panicum_virgatum_Pavir.2NG391300:0.0318525)n62:0.0273289)n61:0.0198673,(Urochloa_fusta_Urofu.2G318400:0.0567829,(Cenchrus_americanus_H_CamCM007988.2003158.1:0.0666459,Setaria_viridis_SEVIR_2G319000v2:0.0200664)n64:0.0351238)n63:0.0171815)n60:0.0127263)n57:0.018435,Digitaria_exilis_H_Dex2B-001489.1:0.0618843)n56:0.100508,(Digitaria_radicosa_Dra02G0306100.2:5e-09,Digitaria_radicosa_Dra02G0306100.3:0.0125429)n65:0.00139366)n55:0.0611007,(Dichantelium_oligosantes_H_DolKV779353.1000009.1:0.037742,(ASEM_AUS1_H_AUS1CM014271.1000730.1:0.0143018,ASEM_RSA5_H_RSA5chrom2004832.1:0.0250156)n67:0.0167444)n66:0.0127524)n54:0.00141693)n51:0.00216398,(Digitaria_radicosa_Dra02G0306100:0.00703299,((Echinocloa_haploclada_eh_chr3.3334:0.0531181,((Digitaria_exilis_H_Dex2A-001587.1:0.0110064,Digitaria_exilis_H_Dex2B-001492.1:0.00518457)n72:0.0371256,(Digitaria_exilis_H_Dex2A-001588.1:0.0157884,Digitaria_exilis_H_Dex2B-001493.1:0.0165042)n73:0.0102236)n71:0.0360755)n70:0.00297666,((Cenchrus_americanus_H_CamCM007988.2003161.1:0.0386504,Setaria_viridis_SEVIR_2G319300v2:0.0103035)n75:0.0366907,(Panicum_hallii_Pahal.2G367300:0.0345146,Urochloa_fusta_Urofu.2G318700:0.0454074)n76:0.00626)n74:0.00326327)n69:0.00325483)n68:0.000361648)n50:0.0238617)n49:0.00860396)n48:0.00451051,(Phragmites_australis_Phragmites_australis_PaChr20_25951876_25954226_evm.model.PaChr20.1171_1_CDS_4362424278_25031:0.0838671,(Panicum_virgatum_Pavir.8NG089400:0.164164,(Panicum_virgatum_Pavir.5NG212400:0.0773006,Panicum_virgatum_Pavir.9NG354200:0.103753)n79:0.162986)n78:0.185583)n77:0.0345317)n47:0.00345317)n18:0.000383686)n17:0.0176091)n12:0.0153123)n9:0.00889991)n8:0.000988879)n5:0.0195099)n3:0.0248947)n0;
```
