## Supplementary Dataset S1 for "Gene turnover and contingency facilitated the repeated evolution of C_4_ photosynthesis in grasses": OG0001803_tree.txt

```
((((Zizania_latifolia_GWHTBFHI036150:0.0679302,Zizania_latifolia_GWHTBFHI036151:0.107493)n3:0.172931,(Oryza_sativa_LOC_Os07g28850:0.183508,Leersia_perrieri_LPERR07G11660:0.169182)n4:0.0834722)n2:0.11573,((((Aristida_adscensionis_H_Aadptg000015l000133.1:0.151028,Stipagrostis_hirtigluma_H_Shi_ptg000031l_000286.1:0.121126)n8:0.0769974,(((Eleusine_coracana_ELECO.r07.7AG0566640:0.010467,Eleusine_coracana_ELECO.r07.7BG0598050:0.0201233)n11:0.180521,(Eragrostis_curvula_EJB05_50467:0.00620479,Eragrostis_curvula_EJB05_12759:6e-09)n12:0.194981)n10:0.0855352,(((((Zea_mays_Zm00001eb317400:0.00530429,Zea_mays_Zm00001eb386880:0.0285473)n17:0.0944625,(Zea_mays_Zm00001eb104820:0.00649245,(Zea_mays_Zm00001eb243080:6e-09,Zea_mays_Zm00001eb176290:0.00963656)n19:0.0650917)n18:0.0154694)n16:0.0572482,Sorghum_bicolor_SORBI_3002G299200:0.0772213)n15:0.0849335,((Phragmites_australis_Phragmites_australis_PaChr16_12728269_12733941_evm.model.PaChr16.876_1_CDS_4362402309_3084:0.124644,Phragmites_australis_Phragmites_australis_PaChr15_15856682_15862404_evm.model.PaChr15.613_1_CDS_4362397149_41779:0.125994)n21:0.0257855,((((Panicum_hallii_Pahal.2G369500:0.0369096,(Panicum_virgatum_Pavir.2KG424800:0.0327188,Panicum_virgatum_Pavir.2NG477300:0.0389164)n26:0.0171302)n25:0.0635126,(Urochloa_fusta_Urofu.2G321500:0.0756317,(Cenchrus_americanus_H_CamCM007988.2003172.1:0.105882,Setaria_viridis_SEVIR_2G321800v2:0.0327422)n28:0.0415859)n27:0.0378633)n24:0.0114924,((Dichantelium_oligosantes_H_DolKV772646.1000004.1:0.0972252,(ASEM_AUS1_H_AUS1CM014271.1000742.1:0.0175882,ASEM_RSA5_H_RSA5chrom2004844.1:0.0172771)n31:0.0805385)n30:0.0226192,Echinocloa_haploclada_eh_chr3.3359:0.149001)n29:0.0235261)n23:0.0110763,(Phragmites_australis_Phragmites_australis_PaChr16_12686370_12686629_evm.model.PaChr16.873_1_CDS_4362402303_561:0.106753,(Digitaria_exilis_H_DexUA-003880.1:0.294027,(Digitaria_exilis_H_DexUA-003995.1:0.00230744,Digitaria_exilis_H_DexUA-002868.1:0.00639478)n34:0.000639478)n33:7.10531e-05)n32:0.00908228)n22:0.0173516)n20:0.00192796)n14:0.0448488,Chasmanthium_laxum_Chala.10G110000:0.117251)n13:0.0466786)n9:0.0237644)n7:0.0314547,((Aristida_adscensionis_H_Aadptg000013l000105.1:0.236461,(Stipagrostis_hirtigluma_H_Shi_ptg000031l_000288.1:0.112248,Stipagrostis_hirtigluma_H_Shi_ptg000031l_000287.1:0.101876)n37:0.0586332)n36:0.128222,((Sorghum_bicolor_SORBI_3005G147900:0.546733,Phragmites_australis_Phragmites_australis_PaChr16_12710240_12711306_evm.model.PaChr16.874_1_CDS_4362402305_1402:1.4e-08)n39:0.154125,((Phragmites_australis_Phragmites_australis_PaChr16_12717801_12718411_evm.model.PaChr16.875_1_CDS_4362402307_2243:0.180402,Phragmites_australis_Phragmites_australis_PaChr16_12660800_12672335_evm.model.PaChr16.872_1_CDS_4362402301_42219:0.0941045)n41:0.00821535,((((Dichantelium_oligosantes_H_DolKV778242.1000011.1:0.0918631,(Zea_mays_Zm00001eb050240:0.0917626,Sorghum_bicolor_SORBI_3001G153600:0.0537693)n46:0.0826826)n45:0.00918695,Cenchrus_americanus_H_CamCM007988.2003173.1:0.157815)n44:0.017535,Chasmanthium_laxum_Chala.08G165400:0.0867366)n43:0.0096374,((Panicum_virgatum_Pavir.4KG232200:0.411001,(ASEM_AUS1_H_AUS1CM014271.1000743.1:0.255041,(ASEM_RSA5_H_RSA5chrom5004596.1:0.476331,ASEM_RSA5_H_RSA5chrom2004681.1:0.137649)n50:0.0152943)n49:5e-09)n48:0.026235,(((ASEM_RSA5_H_RSA5chrom2004845.1:0.0105933,((ASEM_AUS1_H_AUS1CM014275.1001930.1:0.0316826,(ASEM_AUS1_H_AUS1CM014278.1000487.1:0.0809771,ASEM_AUS1_H_AUS1CM014271.1003249.1:0.00920261)n56:0.0273028)n55:0.23154,ASEM_AUS1_H_AUS1CM014271.1000748.1:0.0122952)n54:0.00136613)n53:0.0450048,(Chasmanthium_laxum_Chala.05G101200:0.343358,Sorghum_bicolor_SORBI_3002G298201:0.274216)n57:0.236603)n52:0.0263712,(((Echinocloa_haploclada_eh_chr3.3364:0.101439,Dichantelium_oligosantes_H_DolKV768694.1000018.1:0.0806717)n60:0.0134939,(Panicum_hallii_Pahal.2G369600:0.0279188,(Panicum_virgatum_Pavir.2KG424900:0.0330891,Panicum_virgatum_Pavir.2NG477400:0.0287706)n62:0.0136436)n61:0.0495617)n59:0.00691606,((Digitaria_radicosa_Dra02G0308300:0.0536704,(Digitaria_exilis_H_Dex2A-001599.1:0.011543,((Digitaria_exilis_H_Dex2B-001505.1:0,Digitaria_exilis_H_DexUA-000122.1:0)n67:5e-09,Digitaria_exilis_H_DexUA-000118.1:5e-09)n66:0.0108786)n65:0.0474511)n64:0.070413,((Urochloa_fusta_Urofu.2G321600:0.0121021,Urochloa_fusta_Urofu.2G309500:0.0202714)n69:0.0505593,(Cenchrus_americanus_H_CamCM007988.2003174.1:0.0650228,Setaria_viridis_SEVIR_2G321900v2:0.0237066)n70:0.025438)n68:0.0128984)n63:0.00722562)n58:0.00691475)n51:0.0129562)n47:0.00143958)n42:0.0118838)n40:0.0543476)n38:0.0252071)n35:0.048579)n6:0.0691239,(Olyra_latifolia_Ola021644:0.159895,(Dichantelium_oligosantes_H_DolKV768694.1000017.1:7e-09,(((Dendrocalamus_sinicus_Dendrocalamus_sinicus_Dsi07C_9260853_9267672_Dsi07Cg07090.1_-1_CDS_4147798789_42586:0.019571,Dendrocalamus_sinicus_Dendrocalamus_sinicus_DsiCtg00483_4445_11203_DsiCtg00483g00010.1_-1_CDS_4147852747_56276:0.0595203)n75:0.0323142,(Ampelocalamus_luodianensis_Alu07Dg09940.2:0.0841912,Ampelocalamus_luodianensis_Alu07Cg15000.1:0.0399447)n76:0.0044383)n74:0.0149819,(Dendrocalamus_sinicus_Dendrocalamus_sinicus_Dsi07A_13847531_13855451_Dsi07Ag07790.1_-1_CDS_4147791127_50443:0.072847,Ampelocalamus_luodianensis_AluCtg02374g00010.2:0.182057)n77:0.0202285)n73:0.0144642)n72:0.00160714)n71:0.0323256)n5:0.00359173)n1:0.0126709,(Brachypodium_distachyon_BRADI_1g28260v3:0.180388,(Hordeum_spontaneum_WB01_009318_0042100:0.000697158,Hordeum_vulgareMorex_HORVU.MOREX.r3.3HG0238320:0.00358952)n79:0.202148)n78:0.0845234)n0;
```
