## Supplementary Dataset S1 for "Gene turnover and contingency facilitated the repeated evolution of C_4_ photosynthesis in grasses": OG0001804_tree.txt

```
(Streptochaeta_angustifolia_strangu_018194:0.171968,(((Zizania_latifolia_GWHTBFHI019498:0.057562,(Zizania_latifolia_GWHTBFHI019483:0.0136367,Zizania_latifolia_GWHTBFHI019495:0.0136264)n4:0.0424415)n3:0.0973846,(Leersia_perrieri_LPERR04G11030:0.123862,(Oryza_sativa_LOC_Os04g37490:0.0802002,Oryza_sativa_LOC_Os04g37480:0.126158)n6:0.0331499)n5:0.0251681)n2:0.0337076,((((Olyra_latifolia_Ola005777:5e-09,Olyra_latifolia_Ola009296:5e-09)n10:0.102064,((Dendrocalamus_sinicus_Dendrocalamus_sinicus_Dsi04A_16780353_16782136_Dsi04Ag11350.1_-1_CDS_4147750192_33418:0.0204674,Dendrocalamus_sinicus_Dendrocalamus_sinicus_Dsi04A_16788705_16796825_Dsi04Ag11360.1_-1_CDS_4147750195_35107:0.0226179)n12:0.0224627,(Ampelocalamus_luodianensis_Alu04Cg09710.2:0.0290834,(Ampelocalamus_luodianensis_Alu04Cg09740.4:0.0267398,Ampelocalamus_luodianensis_Alu04Cg09750.2:0.0291255)n14:0.0112394)n13:0.0195486)n11:0.0364652)n9:0.0388648,(Brachypodium_distachyon_BRADI_5g11630v3:0.0693798,(Hordeum_spontaneum_WB01_006761_0040482:0.00462098,Hordeum_vulgareMorex_HORVU.MOREX.r3.2HG0171740:0.00372178)n16:0.124616)n15:0.0384816)n8:0.0190776,(((Aristida_adscensionis_H_Aadptg000065l000539.1:0.173081,Aristida_adscensionis_H_Aadptg000124l000028.1:0.0680865)n19:0.0464271,(Aristida_adscensionis_H_Aadptg000124l000031.1:0.146528,(Aristida_adscensionis_H_Aadptg000124l000027.1:0.0937449,(Aristida_adscensionis_H_Aadptg000124l000030.1:0.125439,Aristida_adscensionis_H_Aadptg000124l000029.1:0.110446)n22:0.0352228)n21:0.0175776)n20:0.0141317)n18:0.0186689,((Stipagrostis_hirtigluma_H_Shi_ptg000016l_000625.1:0.090671,Stipagrostis_hirtigluma_H_Shi_ptg000016l_000624.1:0.0641709)n24:0.012845,((Phragmites_australis_Phragmites_australis_PaChr20_21252883_21255953_evm.model.PaChr20.694_1_CDS_4362425674_17480:0.241312,(Chasmanthium_laxum_Chala.08G055600:0.0644228,((((Panicum_hallii_Pahal.2G295800:0.0649059,(ASEM_AUS1_H_AUS1CM014271.1004254.1:0.0255551,(ASEM_RSA5_H_RSA5chrom2001269.1:0.0192042,ASEM_RSA5_H_RSA5chrom9001497.1:0.017177)n33:0.0273249)n32:0.0415038)n31:0.00562268,Echinocloa_haploclada_eh_chr3.2477:0.0496062)n30:0.00690958,Urochloa_fusta_Urofu.2G242800:0.0729341)n29:0.00186999,(Zea_mays_Zm00001eb101150:0.114609,Dichantelium_oligosantes_H_DolKV767950.1000006.1:0.0795368)n34:0.0142668)n28:0.0389537)n27:0.0343963)n26:0.0376267,((Chasmanthium_laxum_Chala.06G119300:0.0700104,(Sorghum_bicolor_SORBI_3006G096100:0.142981,(((Echinocloa_haploclada_eh_chr9.1383:0.0689797,Setaria_viridis_SEVIR_7G122500v2:0.080267)n40:0.01749,((ASEM_AUS1_H_AUS1CM014276.1000669.1:0.0180609,ASEM_RSA5_H_RSA5chrom7000793.1:0.0106539)n42:0.0505077,(Panicum_hallii_Pahal.7G167400:0.0654325,Digitaria_radicosa_Dra07G0081800:0.065922)n43:0.0136244)n41:0.0134279)n39:0.0117707,(Digitaria_exilis_H_Dex7A-000480.1:0.105406,(Digitaria_exilis_H_Dex7A-000479.1:0.0471194,(Digitaria_exilis_H_Dex7A-000481.1:0.0186342,Digitaria_exilis_H_Dex7B-000517.1:0.0230772)n46:0.0250038)n45:0.0188108)n44:0.0430369)n38:0.0194333)n37:0.0225979)n36:0.0276481,((((Phragmites_australis_Phragmites_australis_PaChr7_14183802_14185678_evm.model.PaChr7.1174_1_CDS_4362473594_36968:0.076149,Chasmanthium_laxum_Chala.06G119400:0.0786259)n50:0.0117407,(((Urochloa_fusta_Urofu.7G142700:0.0651364,Urochloa_fusta_Urofu.7G142800:0.055404)n53:0.0310333,(((Sorghum_bicolor_SORBI_3006G096400:0.0657408,(Zea_mays_Zm00001eb423470:0.0655751,Zea_mays_Zm00001eb081570:0.0643477)n57:0.0185489)n56:0.0518052,Echinocloa_haploclada_eh_chr9.1388:0.0625185)n55:0.015352,((Setaria_viridis_SEVIR_7G123400v2:0.0567544,Cenchrus_americanus_H_CamCM007984.2001531.1:0.0520944)n59:0.0191696,((((Digitaria_radicosa_Dra07G0082100.2:5e-09,Digitaria_radicosa_Dra07G0082100:5e-09)n63:0.05242,(Digitaria_exilis_H_Dex7A-000484.1:0.013854,Digitaria_exilis_H_Dex7B-000520.1:0.0149961)n64:0.0403692)n62:0.0560975,(Panicum_hallii_Pahal.7G167800:0.0400017,(Panicum_virgatum_Pavir.7KG177600:0.0438279,Panicum_virgatum_Pavir.9NG824300:0.0386785)n66:0.0139842)n65:0.0505504)n61:0.0143277,(ASEM_RSA5_H_RSA5chrom7002990.1:0.00388409,((ASEM_AUS1_H_AUS1CM014276.1000677.1:0.0169362,(ASEM_AUS1_H_AUS1CM014276.1000674.1:0.19283,ASEM_AUS1_H_AUS1CM014276.1000676.1:0.0720873)n70:0.0500738)n69:0.0176199,(ASEM_AUS1_H_AUS1CM014276.1000675.1:0.0812021,ASEM_AUS1_H_AUS1CM014276.1000673.1:0.0061976)n71:0.00061976)n68:6.88623e-05)n67:0.00822796)n60:0.00782219)n58:0.00559808)n54:0.0154075)n52:0.0299162,(Dichantelium_oligosantes_H_DolKV781345.1000002.1:0.130066,(Urochloa_fusta_Urofu.7G142600:0.0896182,((Digitaria_exilis_H_Dex7A-000483.1:0.0162949,Digitaria_exilis_H_Dex7B-000519.1:0.0200337)n75:0.0805287,(Setaria_viridis_SEVIR_7G123300v2:0.0154947,Setaria_viridis_SEVIR_7G122700v2:0.00250811)n76:0.0404457)n74:0.0158714)n73:0.0130774)n72:0.0216161)n51:0.00240179)n49:0.0152867,(Eragrostis_curvula_EJB05_37781:0.0872381,(Eleusine_coracana_ELECO.r07.4BG0347060:0.0363681,Eleusine_coracana_ELECO.r07.4AG0315980:0.018827)n78:0.0865613)n77:0.0661452)n48:0.0201293,(Urochloa_fusta_Urofu.7G142300:0.680382,Eragrostis_curvula_EJB05_37772:0.683683)n79:0.16126)n47:0.016126)n35:0.0016126)n25:0.000179177)n23:0.00954708)n17:0.0212709)n7:0.024998)n1:0.171968)n0;
```
