## Supplementary Dataset S1 for "Gene turnover and contingency facilitated the repeated evolution of C_4_ photosynthesis in grasses": OG0001805_tree.txt

```
(Olyra_latifolia_Ola029289:0.135136,((Dendrocalamus_sinicus_Dendrocalamus_sinicus_Dsi09B_5588396_5597218_Dsi09Bg04470.1_1_CDS_4147816222_20131:0.140527,(Eragrostis_curvula_EJB05_31582:0.82433,Eragrostis_curvula_EJB05_43386:0.0135332)n3:0.204466)n2:0.036309,((((Zizania_latifolia_GWHTBFHI032988:0.0886262,(Leersia_perrieri_LPERR09G09630:0.139782,Oryza_sativa_LOC_Os09g29160:0.052519)n8:0.0363347)n7:0.0848588,(Hordeum_spontaneum_WB01_005327_0044456:0.0104152,Hordeum_vulgareMorex_HORVU.MOREX.r3.3HG0313300:0.0143723)n9:0.260937)n6:0.0270488,(((Aristida_adscensionis_H_Aadptg000071l000303.1:0.102988,Stipagrostis_hirtigluma_H_Shi_ptg000012l_000442.1:0.0570373)n12:0.0737224,((Eragrostis_curvula_EJB05_43385:0.0865092,(Eleusine_coracana_ELECO.r07.6BG0491390:0.0397994,Eleusine_coracana_ELECO.r07.6AG0538150:0.0423085)n15:0.0916606)n14:0.0470704,((Urochloa_fusta_Urofu.2G242400:0.0769455,((((Cenchrus_americanus_H_CamCM007988.2001436.1:0.0517059,Setaria_viridis_SEVIR_2G250500v2:0.0250261)n21:0.0370922,((Digitaria_radicosa_Dra02G0247900:0.0420444,(Digitaria_exilis_H_Dex2A-003358.1:0.0173595,Digitaria_exilis_H_Dex2B-003314.1:0.0198555)n24:0.0495657)n23:0.0221882,Echinocloa_haploclada_eh_chr3.2482:0.077792)n22:0.00520706)n20:0.00583538,(Dichantelium_oligosantes_H_DolKV779157.1000002.1:0.0650222,(ASEM_AUS1_H_AUS1CM014271.1001162.1:0.021448,ASEM_RSA5_H_RSA5chrom2004376.1:0.0127798)n26:0.0235018)n25:0.00954979)n19:0.00519003,(Panicum_virgatum_Pavir.2KG367200:0.0669793,Panicum_virgatum_Pavir.2NG363200:0.0367472)n27:0.0287209)n18:0.0193399)n17:0.0472206,(Chasmanthium_laxum_Chala.08G055900:0.0897821,(Phragmites_australis_Phragmites_australis_PaChr17_23431452_23432170_evm.model.PaChr17.661_1_CDS_4362405298_28331:0.0851099,Phragmites_australis_Phragmites_australis_PaChr20_21229203_21230647_evm.model.PaChr20.691_1_CDS_4362425668_14956:0.0687045)n29:0.00763383)n28:0.00586649)n16:0.0119025)n13:0.0143743)n11:0.0467837,(((Aristida_adscensionis_H_Aadptg000071l000304.1:0.114194,Stipagrostis_hirtigluma_H_Shi_ptg000012l_000443.1:0.0542695)n32:0.032692,((Eleusine_coracana_ELECO.r07.6BG0491370:0.103648,(Eragrostis_curvula_EJB05_43382:5e-09,Eragrostis_curvula_EJB05_43383:5e-09)n35:0.0690418)n34:0.0529804,(Phragmites_australis_Phragmites_australis_PaChr20_21222614_21224097_evm.model.PaChr20.690_1_CDS_4362425666_14115:0.0613686,((((Panicum_hallii_Pahal.2G295400:0.0339084,Panicum_virgatum_Pavir.2NG363100:0.0214959)n40:0.0161365,(Echinocloa_haploclada_eh_chr3.2483:0.0476121,(Cenchrus_americanus_H_CamCM007988.2001437.1:0.0740415,Setaria_viridis_SEVIR_2G250600v2:0.0258901)n42:0.0269388)n41:0.00971046)n39:0.00882343,(Dichantelium_oligosantes_H_DolKV779157.1000003.1:0.0524874,(ASEM_AUS1_H_AUS1CM014271.1001163.1:0.023398,ASEM_RSA5_H_RSA5chrom2004377.1:0.0208818)n44:0.0352935)n43:0.00581197)n38:0.0395659,Chasmanthium_laxum_Chala.08G056100:0.0659842)n37:0.0209155)n36:0.0145967)n33:0.0145444)n31:0.0444395,(((Eragrostis_curvula_EJB05_48911:0.189639,Eragrostis_curvula_EJB05_48900:0.0930084)n47:0.0430018,(Phragmites_australis_Phragmites_australis_PaChr19_20165815_20166805_evm.model.PaChr19.828_1_CDS_4362413372_25839:0.155394,((Stipagrostis_hirtigluma_H_Shi_ptg000018l_000582.1:0.00418579,(Stipagrostis_hirtigluma_H_Shi_ptg000002l_000537.1:0.00596625,Stipagrostis_hirtigluma_H_Shi_ptg000082l_000080.1:0.00317157)n51:0.00680768)n50:0.0977166,(Digitaria_radicosa_Dra06G0120100:0.099538,((Digitaria_exilis_H_Dex6A-000905.1:0.0370749,Digitaria_exilis_H_Dex6B-000827.1:0.0474673)n54:0.0906607,(((Panicum_hallii_Pahal.6G214400:0.0362878,(Panicum_virgatum_Pavir.6KG274000:0.0398746,Panicum_virgatum_Pavir.6NG141600:0.0314876)n58:0.00804736)n57:0.0290403,(Dichantelium_oligosantes_H_DolKV776320.1000008.1:0.0626956,(Echinocloa_haploclada_eh_chr8.1996:0.0846935,ASEM_RSA5_H_RSA5chrom6000138.1:0.0568408)n60:0.0135818)n59:0.00581632)n56:0.0135262,(Cenchrus_americanus_H_CamCM007982.2004551.1:0.0649228,Setaria_viridis_SEVIR_6G166600v2:0.034431)n61:0.023121)n55:0.0141034)n53:0.0209613)n52:0.0638071)n49:0.0157342)n48:0.00726491)n46:0.0275372,(((((Panicum_virgatum_Pavir.6NG141700:0.0394918,(Panicum_virgatum_Pavir.6KG274100:0.0153284,Panicum_virgatum_Pavir.6KG276600:0.0377353)n67:0.0173431)n66:0.0691179,((Cenchrus_americanus_H_CamCM007982.2004552.1:0.0579613,Setaria_viridis_SEVIR_6G166700v2:0.0199732)n69:0.0476574,(Urochloa_fusta_Urofu.6G146400:0.101699,(Digitaria_radicosa_Dra06G0120200:0.0777661,(Digitaria_exilis_H_Dex6A-000906.1:0.0194749,Digitaria_exilis_H_Dex6B-000828.1:0.0347167)n72:0.0740007)n71:0.0691914)n70:0.018469)n68:0.0416255)n65:0.0170374,(ASEM_AUS1_H_AUS1CM014275.1002882.1:0.0830781,ASEM_RSA5_H_RSA5chrom6000139.1:0.0594004)n73:0.0448503)n64:0.0194901,Dichantelium_oligosantes_H_DolKV776320.1000009.1:0.0885141)n63:0.0520455,((Eragrostis_curvula_EJB05_48910:0.114256,Eragrostis_curvula_EJB05_48909:0.042458)n75:0.110364,(Aristida_adscensionis_H_Aadptg000109l000067.1:0.171454,(Stipagrostis_hirtigluma_H_Shi_ptg000002l_000730.1:0.0175125,(Stipagrostis_hirtigluma_H_Shi_ptg000018l_000386.1:0.00905668,Stipagrostis_hirtigluma_H_Shi_ptg000082l_000273.1:0.0071725)n78:0.00842295)n77:0.0699152)n76:0.0469963)n74:0.0121338)n62:0.0013482)n45:0.0577289)n30:0.0106515)n10:0.0310835)n5:0.0103691,(Ampelocalamus_luodianensis_Alu09DXg21450.1:0.0534508,Dendrocalamus_sinicus_Dendrocalamus_sinicus_Dsi09A_29212263_29213715_Dsi09Ag07650.1_-1_CDS_4147813390_17871:0.049135)n79:0.0120982)n4:0.00134425)n1:0.00933221)n0;
```
