## Supplementary Dataset S1 for "Gene turnover and contingency facilitated the repeated evolution of C_4_ photosynthesis in grasses": OG0001806_tree.txt

```
(((Pharus_latifolius_Phala.08G061500:0.189538,Streptochaeta_angustifolia_strangu_033956:0.15295)n2:0.0609511,((Eleusine_coracana_ELECO.r07.8BG0663270:0.0518779,(Eleusine_coracana_ELECO.r07.8AG0634280:0.067981,Eleusine_coracana_ELECO.r07.8AG0634310:0.0276699)n5:0.019896)n4:0.225757,((Brachypodium_distachyon_BRADI_3g38060v3:0.170016,(Hordeum_spontaneum_WB01_000411_0009147:0.00847154,Hordeum_vulgareMorex_HORVU.MOREX.r3.5HG0513740:0.00643911)n8:0.152388)n7:0.0491264,((Panicum_virgatum_Pavir.8NG199100:0.250656,(Zea_mays_Zm00001eb038150:0.400845,Zea_mays_Zm00001eb315110:0.368505)n11:0.417315)n10:0.0906029,(((Eragrostis_curvula_EJB05_53101:0.225146,((Aristida_adscensionis_H_Aadptg000048l000429.1:0.105734,(Stipagrostis_hirtigluma_H_Shi_ptg000021l_000496.1:0.0130578,(Stipagrostis_hirtigluma_H_Shi_ptg000018l_000509.1:0.0132066,Stipagrostis_hirtigluma_H_Shi_ptg000002l_000460.1:0.00664148)n18:0.0066006)n17:0.0938161)n16:0.0328199,((Zea_mays_Zm00001eb038140:0.106046,Sorghum_bicolor_SORBI_3007G157500:0.0688156)n20:0.0495373,(ASEM_AUS1_H_AUS1CM014275.1000362.1:0.0889721,((Panicum_hallii_Pahal.6G236200:0.0336766,(Panicum_virgatum_Pavir.6KG309400:0.0316436,Panicum_virgatum_Pavir.6NG281700:0.0163326)n24:0.014073)n23:0.0392614,((Setaria_viridis_SEVIR_6G188800v2:0.0996319,Dichantelium_oligosantes_H_DolKV778478.1000001.1:0.0883)n26:0.0259967,(Urochloa_fusta_Urofu.6G170400:0.164026,(Digitaria_radicosa_Dra06G0137200:0.0723379,(Digitaria_exilis_H_Dex6A-001018.1:0.0234521,Digitaria_exilis_H_Dex6B-001652.1:0.044067)n29:0.0593891)n28:0.0365305)n27:0.0198132)n25:0.0140368)n22:0.01481)n21:0.026225)n19:0.047353)n15:0.0193445)n14:0.00928311,(Chasmanthium_laxum_Chala.05G060300:0.0509817,(Phragmites_australis_Phragmites_australis_PaChr14_25297410_25298456_evm.model.PaChr14.1041_1_CDS_4362390601_6406:0.0936867,Phragmites_australis_Phragmites_australis_PaChr19_22932151_22933194_evm.model.PaChr19.946_1_CDS_4362413634_8593:0.0728378)n31:0.0145312)n30:0.0317935)n13:0.0271918,((Olyra_latifolia_Ola035164:0.110259,((Dendrocalamus_sinicus_Dendrocalamus_sinicus_Dsi08B_29595014_29596051_Dsi08Bg08820.1_-1_CDS_4147806829_20100:0.0152279,Dendrocalamus_sinicus_Dendrocalamus_sinicus_Dsi08B_29732088_29733122_Dsi08Bg08900.1_-1_CDS_4147806853_33605:0.0198452)n35:0.0298832,(Ampelocalamus_luodianensis_Alu08Cg07450.1:0.0458643,Ampelocalamus_luodianensis_Alu08Dg05140.1:0.0460168)n36:0.0114442)n34:0.0148809)n33:0.0401642,((Zizania_latifolia_GWHTBFHI002753:0.0802647,Zizania_latifolia_GWHTBFHI010275:0.0687429)n38:0.0549808,(Leersia_perrieri_LPERR08G14870:0.194087,Oryza_sativa_LOC_Os08g37040:0.0991258)n39:0.0559814)n37:0.0560117)n32:0.0288266)n12:0.0264221)n9:0.00293579)n6:0.0268685)n3:0.0469538)n1:0.0232266,(Streptochaeta_angustifolia_strangu_027577:0.136927,((Pharus_latifolius_Phala.12G102600:0,Pharus_latifolius_Phala.12G102600.2:0)n42:0.14131,((Dendrocalamus_sinicus_Dendrocalamus_sinicus_Dsi09A_28807381_28808436_Dsi09Ag07460.1_-1_CDS_4147813333_42634:0.0365261,((Ampelocalamus_luodianensis_Alu09Cg09360.1:0.029142,Dendrocalamus_sinicus_Dendrocalamus_sinicus_Dsi09C_17953648_17954727_Dsi09Cg04550.1_-1_CDS_4147819057_24079:0.025337)n46:0.00715759,(Dendrocalamus_sinicus_Dendrocalamus_sinicus_Dsi09B_6002444_6003526_Dsi09Bg04720.1_1_CDS_4147816297_5502:0.0425554,Ampelocalamus_luodianensis_Alu09DXg21220.2:0.0289486)n47:0.00321652)n45:0.00480999)n44:0.0106779,(Olyra_latifolia_Ola001111:0.157578,((Oryza_sativa_LOC_Os09g28690:0.0546286,(Zizania_latifolia_GWHTBFHI027507:0.0499868,Zizania_latifolia_GWHTBFHI033007:0.0460371)n51:0.030665)n50:0.0454246,((Brachypodium_distachyon_BRADI_4g32310v3:0.0645193,(Hordeum_spontaneum_WB01_002089_1010558:0.00555274,Hordeum_vulgareMorex_HORVU.MOREX.r3.5HG0487000:5e-09)n54:0.0944953)n53:0.0640596,(((Aristida_adscensionis_H_Aadptg000066l000561.1:0.0749498,Stipagrostis_hirtigluma_H_Shi_ptg000012l_000469.1:0.0640607)n57:0.0247553,((Eragrostis_curvula_EJB05_53981:0.107811,(Eleusine_coracana_ELECO.r07.6BG0491080:0.0216612,Eleusine_coracana_ELECO.r07.6AG0537870:0.0176881)n60:0.078112)n59:0.0406659,(((ASEM_AUS1_H_AUS1CM014271.1001178.1:0.0076951,(ASEM_RSA5_H_RSA5chrom1000561.1:5e-09,ASEM_RSA5_H_RSA5chrom2004725.1:0.00135672)n64:0.00594683)n63:0.0304975,((Dichantelium_oligosantes_H_DolKV777750.1000002.1:0.0544293,(Panicum_hallii_Pahal.2G291700:0.0200323,(Panicum_virgatum_Pavir.J543100:0.00274547,Panicum_virgatum_Pavir.2KG353600:0.010723)n68:0.0109621)n67:0.00760957)n66:0.00344767,((Digitaria_radicosa_Dra02G0244700.2:0.00140285,Digitaria_radicosa_Dra02G0244700:5e-09)n70:0.0525821,((Echinocloa_haploclada_eh_chr3.2514:0.0221987,(Cenchrus_americanus_H_CamLKME02014620.1000016.1:0.0327551,Setaria_viridis_SEVIR_2G242600v2:0.0185873)n73:0.0112124)n72:0.00582143,(Urochloa_fusta_Urofu.2G238200:0.0513947,(Digitaria_exilis_H_Dex2A-003376.1:0.00927554,Digitaria_exilis_H_Dex2B-003331.1:0.00930206)n75:0.0605786)n74:0.0212277)n71:0.00156555)n69:0.00779018)n65:0.00359738)n62:0.0161099,(Sorghum_bicolor_SORBI_3002G227900:0.0284383,(Zea_mays_Zm00001eb100930:0.073364,Zea_mays_Zm00001eb315100:0.0436349)n77:0.00484832)n76:0.00839741)n61:0.0264234)n58:0.016218)n56:0.0192165,(Chasmanthium_laxum_Chala.08G059400:0.0440142,(Phragmites_australis_Phragmites_australis_PaChr20_20894087_20895142_evm.model.PaChr20.667_1_CDS_4362425614_34706:0.0471949,Phragmites_australis_Phragmites_australis_PaChr17_23072939_23073997_evm.model.PaChr17.642_1_CDS_4362405256_10675:0.0448461)n79:0.0049829)n78:0.00957818)n55:0.0335788)n52:0.0159202)n49:0.0106984)n48:0.0126053)n43:0.0666477)n41:0.0236329)n40:0.0232266)n0;
```
