## Supplementary Dataset S1 for "Gene turnover and contingency facilitated the repeated evolution of C_4_ photosynthesis in grasses": OG0001807_tree.txt

```
((Streptochaeta_angustifolia_strangu_014144:0.206692,Streptochaeta_angustifolia_strangu_026539:0.186289)n1:0.0420352,((Pharus_latifolius_Phala.08G087300:0.2009,((((Olyra_latifolia_Ola020863:0.129552,(Ampelocalamus_luodianensis_Alu08Cg05540.2:0.0553436,Dendrocalamus_sinicus_Dendrocalamus_sinicus_Dsi08C_13813814_13815840_Dsi08Cg07970.1_1_CDS_4147810360_17861:0.0518193)n8:0.0220306)n7:0.0129025,(Dendrocalamus_sinicus_Dendrocalamus_sinicus_Dsi08B_24836528_24838598_Dsi08Bg07040.1_-1_CDS_4147806295_3780:0.0999599,Ampelocalamus_luodianensis_Alu08Dg07180.1:0.149544)n9:0.016616)n6:0.00774293,(Brachypodium_distachyon_BRADI_3g36290v3:0.244797,(Hordeum_spontaneum_WB01_000725_2021748:0.00611539,Hordeum_vulgareMorex_HORVU.MOREX.r3.7HG0672430:0.0113002)n11:0.118321)n10:0.0615012)n5:0.0214617,((Leersia_perrieri_LPERR08G12590:0.247135,(Oryza_sativa_LOC_Os11g06540:0.374041,(Oryza_sativa_LOC_Os08g33090:0.0258969,Oryza_sativa_LOC_Os06g07590:0.155213)n15:0.0992968)n14:0.011033)n13:0.0322398,((Eragrostis_curvula_EJB05_48982:0.159665,(Eleusine_coracana_ELECO.r07.8BG0660280:0.0544468,Eleusine_coracana_ELECO.r07.8AG0631340:0.0493795)n18:0.166892)n17:0.0810884,((Aristida_adscensionis_H_Aadptg000044l000012.1:0.108714,(Stipagrostis_hirtigluma_H_Shi_ptg000072l_000034.1:0.0105329,(Stipagrostis_hirtigluma_H_Shi_ptg000002l_000565.1:0.00787992,Stipagrostis_hirtigluma_H_Shi_ptg000082l_000107.1:0.00610336)n22:0.0116352)n21:0.0765327)n20:0.0429153,((ASEM_RSA5_H_RSA5chrom6000286.1:0.14215,ASEM_RSA5_H_RSA5chrom3004136.1:0.0354382)n24:0.319367,(((Sorghum_bicolor_SORBI_3007G132300:0.0661327,(Zea_mays_Zm00001eb179320:0.0871291,Zea_mays_Zm00001eb041870:0.0831742)n28:0.0182738)n27:0.0720953,(((Panicum_hallii_Pahal.6G204400:0.0431828,Panicum_virgatum_Pavir.6KG255800:0.0766775)n31:0.0271295,(Dichantelium_oligosantes_H_DolKV771919.1000003.1:0.0904844,(ASEM_AUS1_H_AUS1CM014275.1000515.1:0.0185627,ASEM_RSA5_H_RSA5chrom6003065.1:0.0162096)n33:0.0425695)n32:0.0189979)n30:0.00910517,((Cenchrus_americanus_H_CamCM007982.2000828.1:0.104827,Setaria_viridis_SEVIR_6G159200v2:0.0481515)n35:0.0421212,(Echinocloa_haploclada_eh_chr8.1919:0.100736,(Urochloa_fusta_Urofu.6G139100:0.102774,(Digitaria_radicosa_Dra06G0113900:0.121261,(Digitaria_exilis_H_Dex6A-001840.1:0.0215291,Digitaria_exilis_H_Dex6B-001786.1:0.0263499)n39:0.116957)n38:0.064486)n37:0.0240603)n36:0.033278)n34:0.0268163)n29:0.0299745)n26:0.0527233,(Chasmanthium_laxum_Chala.05G083800:0.075645,(Phragmites_australis_Phragmites_australis_PaChr14_21426508_21428539_evm.model.PaChr14.883_1_CDS_4362393259_19901:0.112775,Phragmites_australis_Phragmites_australis_PaChr19_18463626_18465667_evm.model.PaChr19.773_1_CDS_4362413250_17020:0.0864813)n41:0.00960903)n40:0.0204396)n25:0.0191663)n23:0.00212959)n19:0.0278596)n16:0.0224415)n12:0.0157796)n4:0.0863924)n3:0.0280105,((Pharus_latifolius_Phala.12G072400.2:5e-09,(Pharus_latifolius_Phala.12G072400:0.00273774,Pharus_latifolius_Phala.12G072400.3:5e-09)n44:1.9e-08)n43:0.265607,((Olyra_latifolia_Ola032367:0.133183,(Ampelocalamus_luodianensis_Alu09DXg19010.2:0.0750448,((Dendrocalamus_sinicus_Dendrocalamus_sinicus_Dsi09B_9531951_9533915_Dsi09Bg06470.1_1_CDS_4147816822_16757:0.0831714,Dendrocalamus_sinicus_Dendrocalamus_sinicus_Dsi09A_24475076_24477037_Dsi09Ag05270.1_-1_CDS_4147812676_13930:0.0781304)n49:0.0157345,(Dendrocalamus_sinicus_Dendrocalamus_sinicus_Dsi09C_13675849_13677801_Dsi09Cg02860.1_-1_CDS_4147818550_22952:0.0198615,(Dendrocalamus_sinicus_Dendrocalamus_sinicus_Dsi02B_36511300_36514043_Dsi02Bg12700.1_1_CDS_4147718458_22059:0.0873259,Dendrocalamus_sinicus_Dendrocalamus_sinicus_DsiCtg00143_52777_54652_DsiCtg00143g00040.1_-1_CDS_4147848049_26988:0.0400079)n51:0.0794081)n50:0.0514021)n48:0.00571134)n47:0.0140401)n46:0.0381966,((Brachypodium_distachyon_BRADI_4g29790v3:0.150987,(Hordeum_spontaneum_WB01_003770_0961029:0.00429596,Hordeum_vulgareMorex_HORVU.MOREX.r3.5HG0479040:0.00346859)n54:0.131851)n53:0.0604618,(Zea_mays_Zm00001eb312090:1.00784,((Zizania_latifolia_GWHTBFHI027316:0.134698,(Leersia_perrieri_LPERR09G06550:0.253321,(Oryza_sativa_LOC_Os07g18040:0.251648,Oryza_sativa_LOC_Os09g23570:0.0287935)n59:0.0380814)n58:0.0538825)n57:0.0632937,(((Eleusine_coracana_ELECO.r07.6BG0487820:0.0672381,Eleusine_coracana_ELECO.r07.6AG0534630:0.073594)n62:0.232742,(Aristida_adscensionis_H_Aadptg000066l000707.1:0.129357,Stipagrostis_hirtigluma_H_Shi_ptg000012l_000641.1:0.081416)n63:0.0272025)n61:0.021976,((Chasmanthium_laxum_Chala.08G096100:0.144727,Phragmites_australis_Phragmites_australis_PaChr20_16716623_16718587_evm.model.PaChr20.437_1_CDS_4362425104_32593:0.122395)n65:0.0269901,((Sorghum_bicolor_SORBI_3002G195800:0.0629753,Zea_mays_Zm00001eb312100:0.106534)n67:0.0634448,((ASEM_AUS1_H_AUS1CM014271.1001379.1:0.0232366,ASEM_RSA5_H_RSA5chrom2001514.1:0.0239347)n69:0.0602561,(Dichantelium_oligosantes_H_DolKV775682.1000002.1:0.0789268,((Digitaria_radicosa_Dra02G0216800:0.0896269,(Digitaria_exilis_H_Dex2A-003544.1:0.0433103,Digitaria_exilis_H_Dex2B-003498.1:0.0444889)n73:0.0897567)n72:0.0547831,(((Panicum_hallii_Pahal.2G258200:0.0536374,(Panicum_virgatum_Pavir.2KG300200:0.0442579,Panicum_virgatum_Pavir.2NG318500:0.0467359)n77:0.0211742)n76:0.020925,(Cenchrus_americanus_H_CamCM007988.2002303.1:0.0966878,Setaria_viridis_SEVIR_2G207700v2:0.0436692)n78:0.0311937)n75:0.0125461,(Echinocloa_haploclada_eh_chr3.2196:0.12996,Urochloa_fusta_Urofu.2G202600:0.128967)n79:0.0326055)n74:0.0145671)n71:0.0106355)n70:0.00951677)n68:0.0282017)n66:0.0428895)n64:0.0189339)n60:0.0548683)n56:0.0134615)n55:0.00149572)n52:0.0152559)n45:0.0629124)n42:0.0323971)n2:0.00359968)n0;
```
