## Supplementary Dataset S1 for "Gene turnover and contingency facilitated the repeated evolution of C_4_ photosynthesis in grasses": OG0001808_tree.txt

```
(((Juncus_effusus_H_Juncus_Jeff_scaffold_3_001166.1:0.233866,Carex_scoparia_H_Carex_Csco_scaffold_24_000136.1:0.173152)n2:0.166932,(Tillandsia_fasciculata_H_Tillandsia_CM054942.1_000769.1:0.0649991,(Ananas_comosus_H_Ananas_contig13_000391.1:0.373571,Ananas_comosus_H_Ananas_contig2_000375.1:0.0874959)n4:0.00972177)n3:0.150921)n1:0.0303775,(Streptochaeta_angustifolia_strangu_035730:0.104944,((Panicum_virgatum_Pavir.J283100:0.802025,Sorghum_bicolor_SORBI_3004G253800:0.698496)n7:0.324667,(((Pharus_latifolius_Phala.12G042700:5e-09,Pharus_latifolius_Phala.12G042700.2:5e-09)n10:0.123771,(((Zizania_latifolia_GWHTBFHI033617:0.0560585,Zizania_latifolia_GWHTBFHI027191:0.0663344)n13:0.018991,(Oryza_sativa_LOC_Os09g12600:0.0749492,Leersia_perrieri_LPERR09G03090:0.100866)n14:0.0301997)n12:0.0387475,(((Brachypodium_distachyon_BRADI_4g27550v3:0.062594,(Hordeum_spontaneum_WB01_008799_0211166:0.00109364,Hordeum_vulgareMorex_HORVU.MOREX.r3.5HG0471790:0.00321276)n18:0.0770644)n17:0.0774347,(((Aristida_adscensionis_H_Aadptg000111l000020.1:0.0886215,(Stipagrostis_hirtigluma_H_Shi_ptg000023l_000012.1:0.0186193,(Stipagrostis_hirtigluma_H_Shi_ptg000024l_000013.1:0.021229,Stipagrostis_hirtigluma_H_Shi_ptg000111l_000048.1:0.00544976)n23:0.0125221)n22:0.0645444)n21:0.0365397,(Phragmites_australis_Phragmites_australis_PaChr17_12106462_12109283_evm.model.PaChr17.194_1_CDS_4362404260_16567:0.0480084,Phragmites_australis_Phragmites_australis_PaChr20_11876298_11879791_evm.model.PaChr20.215_1_CDS_4362424612_38075:0.046587)n24:0.0120122)n20:0.0120799,((Eragrostis_curvula_EJB05_42480:0.0480548,(Eleusine_coracana_ELECO.r07.6BG0485090:0.0220395,Eleusine_coracana_ELECO.r07.6AG0531290:0.014925)n27:0.0539568)n26:0.0425382,((Sorghum_bicolor_SORBI_3002G159900:0.0274178,(Zea_mays_Zm00001eb309230:0.0443601,Zea_mays_Zm00001eb097690:0.0381421)n30:0.00537658)n29:0.0644091,(Chasmanthium_laxum_Chala.01G071500:0.0471006,((Urochloa_fusta_Urofu.2G163900:0.0521909,((Digitaria_radicosa_Dra02G0188400:0.0391706,(Digitaria_exilis_H_Dex2A-003731.1:0.0262688,Digitaria_exilis_H_Dex2B-003671.1:0.0303451)n36:0.0196903)n35:0.020519,(Cenchrus_americanus_H_CamLKME02018492.1000003.1:0.0480233,Setaria_viridis_SEVIR_2G172000v2:0.0276716)n37:0.0196965)n34:0.00746525)n33:0.008589,(Dichantelium_oligosantes_H_DolKV777510.1000001.1:0.0485575,((Echinocloa_haploclada_eh_chr3.1757:0.0442813,(ASEM_RSA5_H_RSA5chrom2001702.1:0.0100942,(ASEM_AUS1_H_AUS1CM014271.1001623.1:0.0271815,ASEM_AUS1_H_AUS1CM014276.1000072.1:4.5e-09)n42:5e-10)n41:0.00224844)n40:0.00360506,(Panicum_hallii_Pahal.2G212700:0.0274538,(Panicum_virgatum_Pavir.2NG155800:0.0202877,Panicum_virgatum_Pavir.2NG198200:0.0256572)n44:0.0113273)n43:0.0204814)n39:0.00359157)n38:0.00299766)n32:0.023261)n31:0.0199156)n28:0.0180136)n25:0.00629144)n19:0.0375871)n16:0.0125184,(Olyra_latifolia_Ola006827:0.0695867,((Ampelocalamus_luodianensis_Alu09DXg16520.2:0.124846,(Dendrocalamus_sinicus_Dendrocalamus_sinicus_Dsi09A_11369641_11385712_Dsi09Ag02000.1_-1_CDS_4147811695_30244:0.0990477,Dendrocalamus_sinicus_Dendrocalamus_sinicus_Dsi09B_15561310_15565620_Dsi09Bg08110.1_1_CDS_4147817314_9444:0.0328183)n48:0.00364648)n47:0.0065842,(Ampelocalamus_luodianensis_Alu09Cg03800.2:0.0308642,Dendrocalamus_sinicus_Dendrocalamus_sinicus_Dsi09C_9238898_9243473_Dsi09Cg01470.1_-1_CDS_4147818133_15636:0.0200409)n49:0.0073246)n46:0.000813844)n45:0.0172745)n15:0.0226442)n11:0.0571595)n9:0.0428735,((((Oryza_sativa_LOC_Os08g25624:0.0763915,Zizania_latifolia_GWHTBFHI010470:0.0500274)n53:0.0470886,((Dendrocalamus_sinicus_Dendrocalamus_sinicus_Dsi08B_13079798_13084414_Dsi08Bg04440.1_-1_CDS_4147805515_19533:0.0293982,Ampelocalamus_luodianensis_Alu08Dg08890.1:0.0355221)n55:0.00382862,((Ampelocalamus_luodianensis_Alu08Cg03780.2:0.0298698,Olyra_latifolia_Ola001796:0.068446)n57:0.00358375,Dendrocalamus_sinicus_Dendrocalamus_sinicus_Dsi08C_17313983_17323930_Dsi08Cg08920.1_-1_CDS_4147810645_7734:0.0357283)n56:0.00454292)n54:0.0179856)n52:0.0242888,(((Chasmanthium_laxum_Chala.11G093800:0.0659428,((Sorghum_bicolor_SORBI_3004G353100:0.0571421,Zea_mays_Zm00001eb042970:0.0532948)n62:0.0581,(((ASEM_AUS1_H_AUS1CM014275.1002515.1:0.0614525,Dichantelium_oligosantes_H_DolKV778454.1000001.1:0.0287861)n65:0.00352695,((Digitaria_radicosa_Dra06G0085400:0.0289398,(Digitaria_exilis_H_Dex6A-000681.1:0.00923241,Digitaria_exilis_H_Dex6B-000578.1:0.00594737)n68:0.0427495)n67:0.0347101,(Cenchrus_americanus_H_CamCM007982.2001043.1:0.0507316,Setaria_viridis_SEVIR_6G128500v2:0.0156956)n69:0.0373736)n66:0.0107746)n64:0.0033326,(Echinocloa_haploclada_eh_chr8.1494:0.0668769,(Urochloa_fusta_Urofu.6G101400:0.041187,(Panicum_hallii_Pahal.6G148500:0.0262559,(Panicum_virgatum_Pavir.6NG185900:0.0224233,Panicum_virgatum_Pavir.6KG148700:0.0199214)n73:0.0061562)n72:0.0263288)n71:0.00686771)n70:0.00500509)n63:0.0113386)n61:0.0315795)n60:0.0290478,((((Eleusine_coracana_ELECO.r07.8BG0655780:0.0106094,Eleusine_coracana_ELECO.r07.8AG0626900:0.00920268)n77:0.0869527,(Eragrostis_curvula_EJB05_50564:0.00505676,Eragrostis_curvula_EJB05_49731:0.0219423)n78:0.0778296)n76:0.0389596,Aristida_adscensionis_H_Aadptg000080l000046.1:0.112512)n75:0.0185422,(Stipagrostis_hirtigluma_H_Shi_ptg000021l_000089.1:0.00629914,Stipagrostis_hirtigluma_H_Shi_ptg000028l_000200.1:0.017093)n79:0.0896569)n74:0.0173227)n59:0.0065392,Phragmites_australis_Phragmites_australis_PaChr14_15907516_15913260_evm.model.PaChr14.702_1_CDS_4362392859_21575:0.0579167)n58:0.0243373)n51:0.0338826,Pharus_latifolius_Phala.08G116500:0.0851783)n50:0.00946425)n8:0.0221203)n6:0.00245781)n5:0.0027309)n0;
```
