## Supplementary Dataset S1 for "Gene turnover and contingency facilitated the repeated evolution of C_4_ photosynthesis in grasses": OG0001809_tree.txt

```
((Pharus_latifolius_Phala.03G120000:0.23037,(Streptochaeta_angustifolia_strangu_022578:0.0901531,Streptochaeta_angustifolia_strangu_022579:0.172049)n2:0.12104)n1:0.0464183,((((Dendrocalamus_sinicus_Dendrocalamus_sinicus_Dsi01A_28563853_28566327_Dsi01Ag11530.1_-1_CDS_4147688200_45599:0.0108844,Dendrocalamus_sinicus_Dendrocalamus_sinicus_Dsi01A_28665633_28667817_Dsi01Ag11550.1_-1_CDS_4147688206_48977:0.0261067)n6:0.0676861,(Olyra_latifolia_Ola020080:0.150104,(Olyra_latifolia_Ola020079:0.0246628,Olyra_latifolia_Ola020081:0.243668)n8:0.0655842)n7:0.0335198)n5:0.0210542,(Ampelocalamus_luodianensis_Alu01Cg29290.2:0.0289852,Ampelocalamus_luodianensis_Alu01Cg29310.2:0.0279526)n9:0.0668834)n4:0.0242111,(Chasmanthium_laxum_Chala.01G102000:0.0799912,((Brachypodium_distachyon_BRADI_2g40530v3:0.185265,(Hordeum_spontaneum_WB01_000247_0991095:5e-09,Hordeum_vulgareMorex_HORVU.MOREX.r3.7HG0674740:0.00252335)n13:0.17585)n12:0.0855753,(Zizania_latifolia_GWHTBFHI004773:0.135028,((Hordeum_spontaneum_WB01_007590_0057728:0.228717,(((((Aristida_adscensionis_H_Aadptg000024l000140.1:0.158922,Stipagrostis_hirtigluma_H_Shi_ptg000053l_000269.1:0.133821)n21:0.0520605,(Aristida_adscensionis_H_Aadptg000024l000141.1:0.159719,Stipagrostis_hirtigluma_H_Shi_ptg000053l_000270.1:0.0974222)n22:0.0467023)n20:0.0172812,((Sorghum_bicolor_SORBI_3003G177500:0.0346631,Sorghum_bicolor_SORBI_3007G010350:0.0769698)n24:0.171084,(((((((ASEM_AUS1_H_AUS1CM014274.1001638.1:0.0201488,ASEM_RSA5_H_RSA5chrom5005229.1:0.0110963)n31:0.0807716,(ASEM_RSA5_H_RSA5chrom5000382.1:0.0138736,(ASEM_AUS1_H_AUS1CM014274.1001639.1:0.0011474,ASEM_AUS1_H_AUS1CM014274.1001640.1:0.00114427)n33:0.016791)n32:0.0543913)n30:0.0300206,(ASEM_RSA5_H_RSA5chrom2003664.1:0.0209388,(ASEM_AUS1_H_AUS1CM014271.1003545.1:0.0615689,ASEM_AUS1_H_AUS1CM014271.1003546.1:0.025345)n35:0.00281611)n34:0.00966132)n29:0.0322597,(Echinocloa_haploclada_eh_chr2.1996:0.0919536,Echinocloa_haploclada_eh_scaffold83.2:0.191661)n36:0.0482561)n28:0.0322965,((Digitaria_exilis_H_Dex5A-003656.1:0.0246904,Digitaria_exilis_H_Dex5B-003673.1:0.019076)n38:0.0938789,(Digitaria_radicosa_Dra05G0004500:0.101389,Digitaria_radicosa_Dra05G0004400:0.0787735)n39:0.00875262)n37:0.00639589)n27:0.0123859,((Cenchrus_americanus_H_CamCM007983.2002830.1:0.132865,Setaria_viridis_SEVIR_5G187700v2:0.0207063)n41:0.0828054,(Dichantelium_oligosantes_H_DolKV780244.1000001.1:0.108177,(Panicum_hallii_Pahal.5G301100:0.0510915,(Panicum_virgatum_Pavir.5NG387700:0.0575454,Panicum_virgatum_Pavir.5KG348000:0.0343994)n44:0.0300356)n43:0.0562232)n42:0.0220479)n40:0.0253758)n26:0.0278874,(Echinocloa_haploclada_eh_chr1.1557:0.0488988,(Cenchrus_americanus_H_CamLKME02051398.1000001.1:0.0253505,Panicum_virgatum_Pavir.1KG351100:0.0350949)n46:0.012658)n45:0.134397)n25:0.0521037)n23:0.0553209)n19:0.0801417,(((Stipagrostis_hirtigluma_H_Shi_ptg000050l_001658.1:0.00648506,Stipagrostis_hirtigluma_H_Shi_ptg000053l_000372.1:0.00973309)n49:0.133031,(Sorghum_bicolor_SORBI_3003G182200:0.126625,((ASEM_AUS1_H_AUS1CM014274.1001602.1:0.0310619,ASEM_RSA5_H_RSA5chrom5000349.1:0.0328216)n52:0.0513033,(Dichantelium_oligosantes_H_DolKV771467.1000001.1:0.0705349,((Digitaria_radicosa_Dra05G0008100:0.0492939,(Digitaria_exilis_H_Dex5A-003632.1:0.0487092,Digitaria_exilis_H_Dex5B-003653.1:0.0293333)n56:0.0471155)n55:0.0132801,((Panicum_hallii_Pahal.5G293200:0.0443387,(Panicum_virgatum_Pavir.5KG355200:0.126793,Panicum_virgatum_Pavir.5NG249800:0.0203237)n59:0.0097426)n58:0.0322184,(Setaria_viridis_SEVIR_5G192900v2:0.0736265,(Urochloa_fusta_Urofu.5G304900:0.0823059,(Echinocloa_haploclada_eh_chr2.2066:0.00335997,Echinocloa_haploclada_eh_scaffold743.2:0.0397002)n62:0.0700802)n61:0.0190689)n60:0.0128017)n57:0.00966642)n54:0.00531752)n53:0.00784666)n51:0.040406)n50:0.0528739)n48:0.0172725,((Phragmites_australis_Phragmites_australis_PaChr2_22873469_22877234_evm.model.PaChr2.1085_1_CDS_4362416915_29197:0.123828,((Eleusine_coracana_ELECO.r07.1AG0020000:0.074319,Eleusine_coracana_ELECO.r07.1BG0069710:0.123125)n66:0.0796471,(((Digitaria_exilis_H_DexUA-005018.1:0.028217,Digitaria_exilis_H_Dex7A-000144.1:0.0264391)n69:0.009609,Digitaria_exilis_H_DexUA-005019.1:0.0169426)n68:0.100684,(Eragrostis_curvula_EJB05_15821:0.102532,(Stipagrostis_hirtigluma_H_Shi_ptg000013l_000621.1:0.0511727,(Eragrostis_curvula_EJB05_51826:0.00124382,Eragrostis_curvula_EJB05_57263:0.0012024)n72:0.0629375)n71:0.0608416)n70:0.00676018)n67:0.120122)n65:0.0391936)n64:0.0221793,(Echinocloa_haploclada_eh_chr1.1272:0.102238,((Urochloa_fusta_Urofu.9G140100:0.0808865,Setaria_viridis_SEVIR_9G139025v2:0.0746475)n75:0.0207624,Panicum_hallii_Pahal.9G136000:0.155153)n74:0.0162106)n73:0.105096)n63:0.0116773)n47:0.0148287)n18:0.00164763,((Brachypodium_distachyon_BRADI_3g41691v3:0.284585,Brachypodium_distachyon_BRADI_3g41711v3:0.341222)n77:0.0687143,(Oryza_sativa_LOC_Os08g19660:0.73742,Echinocloa_haploclada_eh_chr1.980:0.873364)n78:0.109797)n76:0.0308926)n17:0.00343251)n16:0.0428579,(Oryza_sativa_LOC_Os01g35230:0.0940939,Leersia_perrieri_LPERR01G16190:0.236007)n79:0.0372723)n15:0.00414137)n14:0.058608)n11:0.00651201)n10:0.0207077)n3:0.0308405)n0;
```
