## Supplementary Dataset S1 for "Gene turnover and contingency facilitated the repeated evolution of C_4_ photosynthesis in grasses": OG0001810_tree.txt

```
(((Streptochaeta_angustifolia_strangu_021252:0.0618267,(Pharus_latifolius_Phala.03G076300:0.0585004,((Brachypodium_distachyon_BRADI_1g53070v3:0.0837645,(Olyra_latifolia_Ola008239:0.035251,((Ampelocalamus_luodianensis_Alu07Dg11210.1:0.0211951,Dendrocalamus_sinicus_Dendrocalamus_sinicus_Dsi07C_18426999_18433235_Dsi07Cg10440.1_-1_CDS_4147799794_39774:0.0193082)n8:0.00273298,(Dendrocalamus_sinicus_Dendrocalamus_sinicus_Dsi07A_21399065_21404148_Dsi07Ag09270.1_1_CDS_4147791571_16111:0.0268813,Ampelocalamus_luodianensis_Alu07Cg12900.2:0.0123383)n9:0.00137093)n7:4.5e-09)n6:5e-10)n5:0.00567227,(((Leersia_perrieri_LPERR07G08300:0.0416632,Oryza_sativa_LOC_Os07g15880:0.0282453)n12:0.0106665,(Zizania_latifolia_GWHTBFHI036253:0.0203584,Zizania_latifolia_GWHTBFHI037272:0.0291331)n13:0.0103796)n11:0.0350218,((Aristida_adscensionis_H_Aadptg000015l000125.1:0.0507155,(Stipagrostis_hirtigluma_H_Shi_ptg000031l_000025.1:0.00529516,Stipagrostis_hirtigluma_H_Shi_ptg000084l_000085.1:6e-09)n16:0.0390971)n15:0.0204442,((Eragrostis_curvula_EJB05_13152:0.0204943,(Eleusine_coracana_ELECO.r07.7AG0562610:0.00130398,Eleusine_coracana_ELECO.r07.7BG0593050:0.0104504)n19:0.034046)n18:0.0256822,((Chasmanthium_laxum_Chala.10G078300:0.0375927,(Phragmites_australis_Phragmites_australis_PaChr15_9746533_9750662_evm.model.PaChr15.468_1_CDS_4362396825_32923:0.0365455,Phragmites_australis_Phragmites_australis_PaChr16_20310706_20315100_evm.model.PaChr16.1033_1_CDS_4362399609_14446:0.0303709)n22:0.00337454)n21:0.00827812,((Sorghum_bicolor_SORBI_3002G101000:0.0114349,Zea_mays_Zm00001eb097180:0.0231171)n24:0.0298945,((Digitaria_radicosa_Dra02G0140500:0.0262271,(Digitaria_exilis_H_Dex2A-004000.1:0.00958688,Digitaria_exilis_H_Dex2B-003944.1:0.00684548)n27:0.0107704)n26:0.0229607,((Echinocloa_haploclada_eh_chr3.1106:0.0306558,(ASEM_AUS1_H_AUS1CM014271.1002117.1:0.00981246,ASEM_RSA5_H_RSA5chrom2002155.1:0.0104849)n30:0.0304775)n29:0.00767614,(Dichantelium_oligosantes_H_DolKV781941.1000001.1:0.0353753,((Panicum_hallii_Pahal.2G071900:0.0196361,(Panicum_virgatum_Pavir.2KG124100:0.0171033,(Panicum_virgatum_Pavir.2NG093900:0.00270748,Panicum_virgatum_Pavir.2NG522200:0.00406142)n35:0.0183021)n34:0.00587921)n33:0.0242897,(Setaria_viridis_SEVIR_2G106000v2:0.0200057,(Cenchrus_americanus_H_CamCM007988.2000991.1:0.0383098,Urochloa_fusta_Urofu.2G102200:0.024849)n37:0.00544109)n36:0.00757811)n32:0.00485729)n31:0.00380179)n28:0.0061704)n25:0.0166683)n23:0.024769)n20:0.00461689)n17:0.0181277)n14:0.0175607)n10:0.00977059)n4:0.0487686)n3:0.00784961)n2:0.000872179,((Streptochaeta_angustifolia_strangu_002207:0.0840228,(Pharus_latifolius_Phala.01G018800:5e-09,Pharus_latifolius_Phala.01G018800.2:5e-09)n40:0.065903)n39:0.015273,((((Brachypodium_distachyon_BRADI_1g02170v3:0.0462624,(Hordeum_spontaneum_WB01_006544_0102886:0.00137042,Hordeum_vulgareMorex_HORVU.MOREX.r3.5HG0532090:0.00283049)n45:0.0942368)n44:0.0475305,(Olyra_latifolia_Ola015507:0.0435675,(Dendrocalamus_sinicus_Dendrocalamus_sinicus_Dsi03B_973478_975742_Dsi03Bg00920.1_1_CDS_4147734385_4668:0.0156345,(Ampelocalamus_luodianensis_Alu03Dg29410.2:0.0121653,Ampelocalamus_luodianensis_Alu03Cg01340.2:0.0199693)n48:0.0113664)n47:0.00823525)n46:0.0110159)n43:0.00870276,((((Eleusine_coracana_ELECO.r07.3BG0253930:0.0053175,Eleusine_coracana_ELECO.r07.3AG0208830:0.00815099)n52:0.031573,(Eragrostis_curvula_EJB05_50669:0.00549768,Eragrostis_curvula_EJB05_03514:0.00268176)n53:0.0274166)n51:0.0401682,((Phragmites_australis_Phragmites_australis_PaChr3_48418792_48420927_evm.model.PaChr3.2827_1_CDS_4362446871_12080:0.0236618,Phragmites_australis_Phragmites_australis_PaChr4_47808695_47811070_evm.model.PaChr4.2564_1_CDS_4362454853_13368:0.0213278)n55:0.0247305,(Chasmanthium_laxum_Chala.03G279000:0.0314773,(Aristida_adscensionis_H_Aadptg000005l000102.1:0.0556485,(Stipagrostis_hirtigluma_H_Shi_ptg000035l_000189.1:0.00262826,Stipagrostis_hirtigluma_H_Shi_ptg000037l_000101.1:0.00402245)n58:0.0397536)n57:0.0254112)n56:0.00718557)n54:0.00708948)n50:0.00831224,(((Digitaria_radicosa_Dra09G0014000:0.0190109,(Digitaria_exilis_H_Dex9A-000073.1:0.0141369,Digitaria_exilis_H_Dex9B-000079.1:0.0070018)n62:0.0196782)n61:0.0278548,(Dichantelium_oligosantes_H_DolKV774679.1000005.1:0.0352442,(((Cenchrus_americanus_H_CamLKME02014686.1000155.1:0.0424445,Setaria_viridis_SEVIR_9G017400v2:0.015902)n66:0.0213399,(ASEM_RSA5_H_RSA5chrom9002691.1:0.0443429,Echinocloa_haploclada_eh_chr1.138:0.0367372)n67:0.00962394)n65:0.005224,(Urochloa_fusta_Urofu.9G016000:0.026517,(Panicum_hallii_Pahal.9G016000:0.0126592,(Panicum_virgatum_Pavir.5NG237200:0.391785,(Panicum_virgatum_Pavir.J426300:0.0143818,Panicum_virgatum_Pavir.9NG002400:0.0132195)n71:0.00817807)n70:0.00846142)n69:0.00395216)n68:0.00809412)n64:0.00294313)n63:0.00849409)n60:0.0182294,(Sorghum_bicolor_SORBI_3001G018200:0.0225,Zea_mays_Zm00001eb064000:0.0349122)n72:0.0268903)n59:0.0248499)n49:0.046413)n42:0.00516889,(Zizania_latifolia_GWHTBFHI014032:0.0573775,((Leersia_perrieri_LPERR03G34540:0.0115669,Leersia_perrieri_LPERR03G32850:0.215167)n75:0.0255308,(Oryza_sativa_LOC_Os03g59840:0.415803,(Oryza_sativa_LOC_Os03g60000:0.0992902,Oryza_sativa_LOC_Os03g62490:0.00733546)n77:0.0158218)n76:0.00175797)n74:0.0267852)n73:0.0188906)n41:0.0451333)n38:0.00501481)n1:0.0544938,(Tillandsia_fasciculata_H_Tillandsia_CM054942.1_000490.1:0.0254887,(Ananas_comosus_H_Ananas_contig2_000817.1:0.139898,Ananas_comosus_H_Ananas_contig2_001000.1:0.0269964)n79:0.00299959)n78:0.0731591)n0;
```
