## Supplementary Dataset S1 for "Gene turnover and contingency facilitated the repeated evolution of C_4_ photosynthesis in grasses": OG0001811_tree.txt

```
((Juncus_effusus_H_Juncus_Jeff_scaffold_10_000660.1:0.736443,(Ananas_comosus_H_Ananas_contig8_001079.1:0.21981,Tillandsia_fasciculata_H_Tillandsia_CM054932.1_000398.1:0.12349)n2:0.0926456)n1:0.0998927,(((Pharus_latifolius_Phala.01G143100:0.244041,Streptochaeta_angustifolia_strangu_005783:0.203576)n5:0.0748863,(((Brachypodium_distachyon_BRADI_1g13857v3:0.160895,(Hordeum_spontaneum_WB01_005442_0192239:0.00227406,Hordeum_vulgareMorex_HORVU.MOREX.r3.5HG0508300:0.00332405)n9:0.117953)n8:0.0614717,((Olyra_latifolia_Ola003106:0.115843,((Ampelocalamus_luodianensis_Alu03Cg29570.2:0.0266838,Dendrocalamus_sinicus_Dendrocalamus_sinicus_Dsi03C_23435157_23436509_Dsi03Cg10820.1_1_CDS_4147744360_48036:0.0492689)n13:0.0241128,(Ampelocalamus_luodianensis_Alu03Dg19530.1:0.0518541,(Dendrocalamus_sinicus_Dendrocalamus_sinicus_Dsi03B_15432783_15434135_Dsi03Bg08350.1_1_CDS_4147736614_8615:0.0821634,Dendrocalamus_sinicus_Dendrocalamus_sinicus_Dsi03A_14603692_14605047_Dsi03Ag08800.1_-1_CDS_4147729360_18719:0.059894)n15:0.00665488)n14:0.0169649)n12:0.0217894)n11:0.0346664,((Zizania_latifolia_GWHTBFHI014732:0.0843212,Zizania_latifolia_GWHTBFHI023528:0.0686088)n17:0.0626268,(Oryza_sativa_LOC_Os03g44020:0.0688777,Leersia_perrieri_LPERR03G22610:0.182539)n18:0.0353753)n16:0.0591188)n10:0.0206252)n7:0.0299958,((Aristida_adscensionis_H_Aadptg000053l000084.1:0.840129,(Eleusine_coracana_ELECO.r07.5BG0446580:0.644587,(Eragrostis_curvula_EJB05_05467:0.0167865,Eragrostis_curvula_EJB05_05449:0.0108988)n22:0.673162)n21:0.188349)n20:0.170158,((Eleusine_coracana_ELECO.r07.3BG0269300:0.0709166,Eleusine_coracana_ELECO.r07.3AG0224280:0.0643251)n24:0.190021,((Chasmanthium_laxum_Chala.03G157200:0.0821178,((Phragmites_australis_Phragmites_australis_PaChr4_32875671_32877083_evm.model.PaChr4.1637_1_CDS_4362452793_39008:0.103131,(Eragrostis_curvula_EJB05_51541:0.219683,((Aristida_adscensionis_H_Aadptg000018l000107.1:0.0915602,Stipagrostis_hirtigluma_H_Shi_ptg000037l_001058.1:0.0879596)n31:0.0196737,Cenchrus_americanus_H_CamCM007983.2004766.1:0.342086)n30:0.0208227)n29:0.0129177)n28:0.0156205,Phragmites_australis_Phragmites_australis_PaChr3_36073941_36075323_evm.model.PaChr3.1895_1_CDS_4362444799_32655:0.10183)n27:0.0113145)n26:0.0161513,(Sorghum_bicolor_SORBI_3001G156500:0.099339,(((Dichantelium_oligosantes_H_DolKV776577.1000003.1:0.0741727,(Panicum_hallii_Pahal.9G155000:0.0279536,(Panicum_virgatum_Pavir.9NG186800:0.0331586,Panicum_virgatum_Pavir.9KG073400:0.057598)n37:0.00639978)n36:0.00996631)n35:0.0146956,(Setaria_viridis_SEVIR_9G156500v2:0.0585758,(ASEM_AUS1_H_AUS1CM014278.1000959.1:0.0149971,(ASEM_RSA5_H_RSA5chrom9002356.1:5e-09,ASEM_RSA5_H_RSA5chrom9002358.1:0.00212145)n40:0.0125061)n39:0.0374041)n38:0.0144422)n34:0.0151145,((Digitaria_radicosa_Dra09G0203700:0.0869953,(Digitaria_exilis_H_Dex9A-004895.1:0.0447687,Digitaria_exilis_H_Dex9B-000638.1:0.0246811)n43:0.0740974)n42:0.0445588,(Urochloa_fusta_Urofu.9G160700:0.113958,Echinocloa_haploclada_eh_chr1.1474:0.0664594)n44:0.0215106)n41:0.0106627)n33:0.0242077)n32:0.0276626)n25:0.029564)n23:0.0612619)n19:0.00680688)n6:0.069232)n4:0.0719576,((Brachypodium_distachyon_BRADI_4g01700v3:0.252003,(Leersia_perrieri_LPERR12G15800:0.34208,Eleusine_coracana_ELECO.r07.5AG0397970:0.276483)n47:0.0899618)n46:0.0724464,((Eragrostis_curvula_EJB05_00337:0.219094,(((((Dichantelium_oligosantes_H_DolKV770935.1000003.1:0.113249,(ASEM_AUS1_H_AUS1CM014271.1002774.1:0.236676,(ASEM_AUS1_H_AUS1CM014272.1005089.1:0.0316153,ASEM_RSA5_H_RSA5chrom3000165.1:0.014133)n56:0.0597721)n55:0.00664134)n54:0.0231836,(Sorghum_bicolor_SORBI_3008G170500:0.143145,Zea_mays_Zm00001eb031760:0.117102)n57:0.0911208)n53:0.0170624,(Panicum_hallii_Pahal.3G497900:0.0358808,(Panicum_virgatum_Pavir.3KG545000:0.0883057,Panicum_virgatum_Pavir.3NG280900:0.0543462)n59:0.0173911)n58:0.0570169)n52:0.013661,Setaria_viridis_SEVIR_3G410700v2:0.111538)n51:0.0205538,(Urochloa_fusta_Urofu.3G451800:0.138352,(Digitaria_radicosa_Dra03G0321600:0.182336,(Digitaria_exilis_H_Dex3A-002107.1:0.12087,Digitaria_exilis_H_Dex3B-002068.1:0.0937339)n62:0.1024)n61:0.0545085)n60:0.0458944)n50:0.0461982)n49:0.0243726,((((((Olyra_latifolia_Ola024540:0.109667,((Dendrocalamus_sinicus_Dendrocalamus_sinicus_Dsi12A_1385032_1386615_Dsi12Ag01010.1_-1_CDS_4147841284_28091:0.0826458,Dendrocalamus_sinicus_Dendrocalamus_sinicus_Dsi03C_22357769_22359348_Dsi03Cg10190.1_1_CDS_4147744171_55355:0.0421139)n70:0.00467932,Dendrocalamus_sinicus_Dendrocalamus_sinicus_Dsi12B_23129473_23131027_Dsi12Bg07110.1_1_CDS_4147845877_55127:0.0943104)n69:0.0104789)n68:0.0159117,Ampelocalamus_luodianensis_Alu12Cg01440.2:0.0435052)n67:0.0357625,(Hordeum_spontaneum_WB01_005723_0219046:0.0100518,Hordeum_vulgareMorex_HORVU.MOREX.r3.5HG0427840:0.00387771)n71:0.178303)n66:0.0336512,((Zizania_latifolia_GWHTBFHI009020:0.0994791,Zizania_latifolia_GWHTBFHI028893:0.0760051)n73:0.0778434,Oryza_sativa_LOC_Os12g42020:0.168424)n72:0.0386303)n65:0.0214225,(Streptochaeta_angustifolia_strangu_005663:0.180542,Pharus_latifolius_Phala.10G019900:0.171242)n74:0.0640811)n64:0.0389767,(Chasmanthium_laxum_Chala.12G150000:0.121973,((Phragmites_australis_Phragmites_australis_PaChr22_1725624_1728172_evm.model.PaChr22.127_1_CDS_4362431007_9069:0.12633,Phragmites_australis_Phragmites_australis_PaChr23_22106988_22108602_evm.model.PaChr23.900_1_CDS_4362435749_6979:0.103799)n77:0.0301549,(Aristida_adscensionis_H_Aadptg000065l000270.1:0.0863617,(Stipagrostis_hirtigluma_H_Shi_ptg000022l_000330.1:0.0153588,Stipagrostis_hirtigluma_H_Shi_ptg000046l_000334.1:0.0117627)n79:0.0772147)n78:0.026026)n76:0.0258967)n75:0.0325277)n63:0.0330611)n48:0.0278646)n45:0.00309607)n3:0.0998927)n0;
```
