## Supplementary Dataset S1 for "Gene turnover and contingency facilitated the repeated evolution of C_4_ photosynthesis in grasses": OG0001812_tree.txt

```
((Ananas_comosus_H_Ananas_contig10_000051.1:0.111629,Tillandsia_fasciculata_H_Tillandsia_CM054937.1_000681.1:0.123579)n1:0.113419,(((Streptochaeta_angustifolia_strangu_012849:0.141443,(Pharus_latifolius_Phala.03G012700:5e-09,Pharus_latifolius_Phala.03G012700.2:0.00344064)n5:0.134205)n4:0.0435017,((Pharus_latifolius_Phala.01G072100.2:0.0299483,(Pharus_latifolius_Phala.01G072100:0.00750304,Pharus_latifolius_Phala.01G072100.3:5e-09)n8:0.000172208)n7:0.168436,Streptochaeta_angustifolia_strangu_012344:0.110467)n6:0.0122741)n3:0.0264474,((Setaria_viridis_SEVIR_9G474200v2:0.722258,ASEM_RSA5_H_RSA5chrom9005381.1:0.648504)n10:0.219047,((((Olyra_latifolia_Ola006262:0.0749086,((Ampelocalamus_luodianensis_Alu07Cg08420.1:0.0358992,Dendrocalamus_sinicus_Dendrocalamus_sinicus_Dsi07C_10063185_10064549_Dsi07Cg07520.1_1_CDS_4147798918_1503:0.0395232)n16:0.0148669,(Ampelocalamus_luodianensis_Alu07Dg16070.4:0.064332,(Dendrocalamus_sinicus_Dendrocalamus_sinicus_DsiCtg00230_754641_756009_DsiCtg00230g00560.1_1_CDS_4147849534_10113:0.00725225,Dendrocalamus_sinicus_Dendrocalamus_sinicus_Dsi07A_31893632_31895000_Dsi07Ag12840.1_-1_CDS_4147792642_50448:0.00475785)n18:0.0357592)n17:0.00397324)n15:0.0200643)n14:0.0406901,(Zizania_latifolia_GWHTBFHI036565:0.0867241,(Oryza_sativa_LOC_Os07g02540:0.0670402,Leersia_perrieri_LPERR07G00970:0.2489)n20:0.0292293)n19:0.0320406)n13:0.0244759,((((Aristida_adscensionis_H_Aadptg000028l000447.1:0.0960239,Stipagrostis_hirtigluma_H_Shi_ptg000018l_000720.1:0.0511181)n24:0.0215253,(Eragrostis_curvula_EJB05_40785:0.13029,((Eleusine_coracana_ELECO.r07.7BG0583990:5e-09,Eleusine_coracana_ELECO.r07.7BG0583980:5e-09)n27:0.0618811,(Eleusine_coracana_ELECO.r07.7AG0552940:5e-09,Eleusine_coracana_ELECO.r07.7AG0552950:5e-09)n28:0.0522377)n26:0.212088)n25:0.0656905)n23:0.0207757,(((Echinocloa_haploclada_eh_chr3.123:0.100805,((Zea_mays_Zm00001eb298780:0.175127,Sorghum_bicolor_SORBI_3002G011400:0.0669101)n33:0.059983,((Digitaria_radicosa_Dra09G0409600:0.133571,(Digitaria_exilis_H_Dex2A-000057.1:0.0467253,Digitaria_exilis_H_DexUA-004153.1:0.0410733)n36:0.0827383)n35:0.0613419,Urochloa_fusta_Urofu.2G009800:0.0958551)n34:0.0224474)n32:0.0180961)n31:0.0268963,(Setaria_viridis_SEVIR_2G009400v2:0.0695319,((Panicum_hallii_Pahal.5G523000:0.0272349,Panicum_hallii_Pahal.2G008700:0.021548)n39:0.0121284,(Panicum_virgatum_Pavir.2KG008600:0.0570139,Panicum_virgatum_Pavir.2NG001600:0.0250487)n40:0.0119575)n38:0.023957)n37:0.0181143)n30:0.0127447,(Dichantelium_oligosantes_H_DolKV783619.1000001.1:0.0706124,((ASEM_AUS1_H_AUS1CM014273.1000748.1:0.180996,ASEM_RSA5_H_RSA5chrom4000691.1:0.114007)n43:0.0968139,(ASEM_RSA5_H_RSA5chrom2003000.1:0.0254249,ASEM_AUS1_H_AUS1CM014271.1002762.1:0.0250286)n44:0.00278095)n42:0.0780619)n41:0.0114892)n29:0.0397707)n22:0.0145763,(Phragmites_australis_Phragmites_australis_PaChr15_857034_858337_evm.model.PaChr15.70_1_CDS_4362397341_37564:0.0926345,Chasmanthium_laxum_Chala.10G007000:0.0804613)n45:0.0172791)n21:0.0365683)n12:0.0653436,((Zizania_latifolia_GWHTBFHI023084:0.0687316,(Oryza_sativa_LOC_Os03g55530:0.0599253,Leersia_perrieri_LPERR03G29560:0.134468)n48:0.025838)n47:0.0434946,((Olyra_latifolia_Ola036186:0.0532466,((Dendrocalamus_sinicus_Dendrocalamus_sinicus_Dsi03A_5126325_5127882_Dsi03Ag04250.1_-1_CDS_4147727995_46293:0.0384999,(Ampelocalamus_luodianensis_Alu06Dg10830.2:0.38012,Ampelocalamus_luodianensis_Alu03Dg25180.2:0.0144589)n53:0.0508545)n52:0.00156473,(Ampelocalamus_luodianensis_Alu03Cg05880.1:0.0302495,(Dendrocalamus_sinicus_Dendrocalamus_sinicus_Dsi03C_28613218_28614782_Dsi03Cg14790.1_1_CDS_4147745551_36217:0.0353716,Dendrocalamus_sinicus_Dendrocalamus_sinicus_Dsi03B_5234093_5235641_Dsi03Bg04250.1_-1_CDS_4147735384_55326:0.0404489)n55:0.00449433)n54:0.00595562)n51:0.0189875)n50:0.017044,((Brachypodium_distachyon_BRADI_1g07680v3:0.159264,(Hordeum_spontaneum_WB01_009360_0105274:0.0112727,Hordeum_vulgareMorex_HORVU.MOREX.r3.5HG0512710:0.0110547)n58:0.0790006)n57:0.0402453,((Eragrostis_curvula_EJB05_04317:0.0717825,(Eleusine_coracana_ELECO.r07.3BG0260020:0.0303902,Eleusine_coracana_ELECO.r07.3AG0214860:0.0161985)n61:0.0742515)n60:0.0517426,((Aristida_adscensionis_H_Aadptg000018l000698.1:0.0862314,Stipagrostis_hirtigluma_H_Shi_ptg000037l_001475.1:0.0431947)n63:0.0187277,((Chasmanthium_laxum_Chala.03G226300:0.0451166,(Phragmites_australis_Phragmites_australis_PaChr3_44422409_44424035_evm.model.PaChr3.2423_1_CDS_4362445975_17543:0.0565661,Phragmites_australis_Phragmites_australis_PaChr4_43807265_43808962_evm.model.PaChr4.2183_1_CDS_4362454007_39859:0.0396151)n66:0.0156681)n65:0.0126464,((Sorghum_bicolor_SORBI_3001G079600:0.0599749,Zea_mays_Zm00001eb058360:0.0543852)n68:0.0451115,((Digitaria_radicosa_Dra09G0065900:0.0749018,(Digitaria_exilis_H_Dex9A-005301.1:0.0148009,Digitaria_exilis_H_Dex9B-005179.1:0.0172311)n71:0.0890759)n70:0.0394938,((Dichantelium_oligosantes_H_DolKV778798.1000001.1:0.0386076,(ASEM_RSA5_H_RSA5chrom9003311.1:0.0571812,(Panicum_hallii_Pahal.9G076600:0.0212646,(Panicum_virgatum_Pavir.2NG222900:0.0325323,Panicum_virgatum_Pavir.9NG043600:0.012875)n76:0.00479358)n75:0.00955998)n74:0.00639831)n73:0.0050668,((Cenchrus_americanus_H_CamCM007983.2005200.1:0.0394353,Setaria_viridis_SEVIR_9G079100v2:0.0208704)n78:0.0117878,(Echinocloa_haploclada_eh_chr1.688:0.0468647,Urochloa_fusta_Urofu.9G077700:0.0491798)n79:0.00800773)n77:0.0029802)n72:0.00845426)n69:0.0200184)n67:0.0242558)n64:0.0126346)n62:0.00984252)n59:0.0303148)n56:0.0205917)n49:0.0117778)n46:0.0779221)n11:0.00779221)n9:0.000865801)n2:0.0307139)n0;
```
