## Supplementary Dataset S1 for "Gene turnover and contingency facilitated the repeated evolution of C_4_ photosynthesis in grasses": OG0001813_tree.txt

```
((Ananas_comosus_H_Ananas_contig8_000149.1:0.045638,Tillandsia_fasciculata_H_Tillandsia_CM054932.1_000810.1:0.00819892)n1:0.17474,((((((((Ampelocalamus_luodianensis_Alu03Cg29650.1:0.0273327,(Olyra_latifolia_Ola011084:0.137673,Dendrocalamus_sinicus_Dendrocalamus_sinicus_Dsi03B_15259627_15265491_Dsi03Bg08320.1_-1_CDS_4147736605_3550:0.0325453)n10:0.00748598)n9:0.00281102,(Ampelocalamus_luodianensis_Alu03Dg19610.1:0.020781,Dendrocalamus_sinicus_Dendrocalamus_sinicus_Dsi03A_14404540_14417189_Dsi03Ag08720.1_-1_CDS_4147729336_5215:0.0281303)n11:0.00312559)n8:0.00959731,(Brachypodium_distachyon_BRADI_1g13777v3:0.0508808,(Hordeum_spontaneum_WB01_000731_0205644:0.00202283,Hordeum_vulgareMorex_HORVU.MOREX.r3.5HG0508190:0.00985969)n13:0.0610317)n12:0.038488)n7:0.0206529,(Zizania_latifolia_GWHTBFHI014739:0.0597473,(Leersia_perrieri_LPERR03G22720:0.0568198,Oryza_sativa_LOC_Os03g44300:0.0750253)n15:0.0250552)n14:0.0330419)n6:0.0133363,(((Chasmanthium_laxum_Chala.03G158200:0.0648197,((Zea_mays_Zm00001eb050410:0.0767205,Sorghum_bicolor_SORBI_3001G155500:0.037296)n20:0.0406138,(((Panicum_hallii_Pahal.9G153400:0.0234793,(Panicum_virgatum_Pavir.9KG071700:0.0459016,Panicum_virgatum_Pavir.9NG185500:0.0255016)n24:0.0156138)n23:0.0166029,((Dichantelium_oligosantes_H_DolKV776577.1000010.1:0.0296027,Urochloa_fusta_Urofu.9G159500:0.0217361)n26:0.00693018,((ASEM_AUS1_H_AUS1CM014278.1000962.1:0.00214475,ASEM_RSA5_H_RSA5chrom9004010.1:0.00441936)n28:0.0348451,(Echinocloa_haploclada_eh_chr1.1467:0.0182704,Echinocloa_haploclada_eh_chr1.1466:0.00869859)n29:0.0395848)n27:0.00590412)n25:0.00967022)n22:0.006317,((Digitaria_radicosa_Dra09G0204800:0.0346207,(Digitaria_exilis_H_Dex9A-004900.1:0.0115215,Digitaria_exilis_H_Dex9B-000643.1:0.0168149)n32:0.0408226)n31:0.0149034,(Cenchrus_americanus_H_CamCM007983.2004774.1:0.0532121,Setaria_viridis_SEVIR_9G155500v2:0.0256857)n33:0.0187158)n30:0.0106431)n21:0.0151808)n19:0.027266)n18:0.00904361,((Eragrostis_curvula_EJB05_05434:0.0610331,Eleusine_coracana_ELECO.r07.3AG0224090:0.0995334)n35:0.0219369,(Phragmites_australis_Phragmites_australis_PaChr3_36151686_36152609_evm.model.PaChr3.1901_1_CDS_4362444815_39405:0.0292043,Phragmites_australis_Phragmites_australis_PaChr4_33909067_33913842_evm.model.PaChr4.1666_1_CDS_4362452857_23441:0.03141)n36:0.00349)n34:0.0125246)n17:0.00951042,(Aristida_adscensionis_H_Aadptg000018l000113.1:0.0620047,Stipagrostis_hirtigluma_H_Shi_ptg000037l_001065.1:0.0427144)n37:0.0153536)n16:0.0383988)n5:0.0373889,((Pharus_latifolius_Phala.01G142600.3:0.0140434,(Pharus_latifolius_Phala.01G142600.4:5e-09,(Pharus_latifolius_Phala.01G142600.2:5e-09,Pharus_latifolius_Phala.01G142600:5e-09)n41:9e-09)n40:0.00136297)n39:0.0895344,(Streptochaeta_angustifolia_strangu_043310:0.00193073,Streptochaeta_angustifolia_strangu_040233:0.002268)n42:0.0749498)n38:0.0158444)n4:0.0169231,((Streptochaeta_angustifolia_strangu_005641:0.10765,(Pharus_latifolius_Phala.10G017200.2:0.0301618,(Pharus_latifolius_Phala.10G017200:0.00688831,Pharus_latifolius_Phala.10G017200.3:5e-09)n46:0.00178736)n45:0.0757497)n44:0.00841663,(((Zizania_latifolia_GWHTBFHI009012:0.0407709,Zizania_latifolia_GWHTBFHI028911:0.0450381)n49:0.0180142,(Leersia_perrieri_LPERR12G15960:0.0731073,Oryza_sativa_LOC_Os12g42230:0.0515744)n50:0.0265361)n48:0.0444414,((Olyra_latifolia_Ola032561:0.0628293,(Ampelocalamus_luodianensis_Alu12Cg01280.2:0.0484447,Dendrocalamus_sinicus_Dendrocalamus_sinicus_Dsi12B_23279442_23285148_Dsi12Bg07250.1_1_CDS_4147845919_21917:0.0312995)n53:0.014275)n52:0.02423,((Aristida_adscensionis_H_Aadptg000065l000286.1:0.0588986,(Stipagrostis_hirtigluma_H_Shi_ptg000022l_000345.1:0.00912824,Stipagrostis_hirtigluma_H_Shi_ptg000046l_000349.1:0.00919023)n56:0.0241301)n55:0.0132539,((Phragmites_australis_Phragmites_australis_PaChr22_1559264_1562200_evm.model.PaChr22.110_1_CDS_4362430885_233:0.0314749,(Eragrostis_curvula_EJB05_00309:0.0493377,(Eleusine_coracana_ELECO.r07.5BG0446800:0.0118516,Eleusine_coracana_ELECO.r07.5AG0398190:0.017796)n60:0.0446952)n59:0.015762)n58:0.00579059,(Chasmanthium_laxum_Chala.12G152000:0.0466794,(Urochloa_fusta_Urofu.3G454100:0.0445589,(((Digitaria_radicosa_Dra03G0319300.2:5e-09,Digitaria_radicosa_Dra03G0319300:5e-09)n65:0.0348388,(Digitaria_exilis_H_Dex3A-002121.1:0.0215844,Digitaria_exilis_H_Dex3B-002084.1:0.0249734)n66:0.0215557)n64:0.0151548,(Echinocloa_haploclada_eh_chr5.4871:0.0447322,((Panicum_hallii_Pahal.3G500000:0.0215843,(Panicum_virgatum_Pavir.3KG548100:0.0195173,Panicum_virgatum_Pavir.3NG277500:0.0344259)n70:0.0105541)n69:0.0173141,(((Zea_mays_Zm00001eb031900:0.0606635,Sorghum_bicolor_SORBI_3008G173000:0.0437259)n73:0.0339883,(Dichantelium_oligosantes_H_DolKV775514.1000002.1:0.0436307,(ASEM_AUS1_H_AUS1CM014272.1005113.1:0.00698605,ASEM_RSA5_H_RSA5chrom3000178.1:0.0325169)n75:0.036475)n74:0.00514383)n72:0.00615615,(Cenchrus_americanus_H_CamCM007985.2003520.1:0.0392208,Setaria_viridis_SEVIR_3G408400v2:0.0304912)n76:0.0105208)n71:0.00614923)n68:0.00637059)n67:0.00640733)n63:0.00913278)n62:0.0271788)n61:0.0178358)n57:0.00808501)n54:0.0494321)n51:0.0120462)n47:0.0101806)n43:0.00113118)n3:0.015365,((Brachypodium_distachyon_BRADI_4g01460v3:0.0912181,(Hordeum_spontaneum_WB01_008204_0070024:5e-09,Hordeum_vulgareMorex_HORVU.MOREX.r3.5HG0426480:5e-09)n79:0.16149)n78:0.0405158,Panicum_virgatum_Pavir.9KG071600:0.0821305)n77:0.00912561)n2:0.17474)n0;
```
