## Supplementary Dataset S1 for "Gene turnover and contingency facilitated the repeated evolution of C_4_ photosynthesis in grasses": OG0001814_tree.txt

```
((Ananas_comosus_H_Ananas_contig24_000335.1:0.128485,((Tillandsia_fasciculata_H_Tillandsia_CM054950.1_000284.1:0.00270995,Tillandsia_fasciculata_H_Tillandsia_CM054950.1_000286.1:0.00205099)n3:0.222843,Tillandsia_fasciculata_H_Tillandsia_CM054938.1_000402.1:0.155355)n2:0.0172617)n1:0.042633,(((Streptochaeta_angustifolia_strangu_032213:0.178966,((Streptochaeta_angustifolia_strangu_037345:0.0636602,(Streptochaeta_angustifolia_strangu_041400:0.0454107,Streptochaeta_angustifolia_strangu_034930:0.0106023)n9:0.0184203)n8:0.0804678,(Streptochaeta_angustifolia_strangu_001060:0.104474,Streptochaeta_angustifolia_strangu_001057:0.111226)n10:0.0388798)n7:0.0414703)n6:0.0477754,(Pharus_latifolius_Phala.10G017700.2:0.010958,(Pharus_latifolius_Phala.10G018000:0.0025387,Pharus_latifolius_Phala.10G017700:5e-09)n12:0.0061567)n11:0.183255)n5:0.0471667,(Panicum_virgatum_Pavir.3NG265400:0.598191,((Olyra_latifolia_Ola034306:0.056536,(Ampelocalamus_luodianensis_Alu08Cg07960.2:0.0321715,Dendrocalamus_sinicus_Dendrocalamus_sinicus_Dsi08A_31626813_31632548_Dsi08Ag09460.1_1_CDS_4147803028_40911:0.0668824)n16:0.0266912)n15:0.152456,(Ampelocalamus_luodianensis_Alu03Cg08380.1:0.664987,(((Zizania_latifolia_GWHTBFHI028907:0.111148,(Brachypodium_distachyon_BRADI_4g01540v3:0.181983,(((Eragrostis_curvula_EJB05_00311:0.130779,(Eragrostis_curvula_EJB05_33183:0.00263409,Eragrostis_curvula_EJB05_33204:0.00293916)n25:0.112186)n24:0.0476471,((((Phragmites_australis_Phragmites_australis_PaChr23_22206400_22210135_evm.model.PaChr23.908_1_CDS_4362435765_13731:0.0764906,Chasmanthium_laxum_Chala.12G151600:0.0533944)n29:0.0306112,(Dichantelium_oligosantes_H_DolKV767105.1000013.1:0.0433885,(Sorghum_bicolor_SORBI_3008G172500:0.0458744,Zea_mays_Zm00001eb031840:0.0418321)n31:0.041395)n30:0.00725353)n28:0.00963797,(Panicum_hallii_Pahal.3G499600:0.0323061,(Panicum_virgatum_Pavir.3KG547500:0.0293989,Panicum_virgatum_Pavir.3NG278200:0.0391972)n33:0.00897927)n32:0.0195805)n27:0.0179101,((Digitaria_radicosa_Dra03G0319400:0.0753123,(Digitaria_exilis_H_Dex3A-002118.1:0.0263919,Digitaria_exilis_H_Dex3B-002081.1:0.0223319)n36:0.0871808)n35:0.0433741,((Cenchrus_americanus_H_CamCM007985.2003515.1:0.0451153,Setaria_viridis_SEVIR_3G408800v2:0.0379913)n38:0.0266434,(Urochloa_fusta_Urofu.3G453700:0.107804,Echinocloa_haploclada_eh_chr5.4868:0.0674438)n39:0.0160514)n37:0.0105116)n34:0.0108512)n26:0.00825335)n23:0.00547048,(Aristida_adscensionis_H_Aadptg000065l000283.1:0.0769764,(Stipagrostis_hirtigluma_H_Shi_ptg000022l_000342.1:0.00119326,Stipagrostis_hirtigluma_H_Shi_ptg000046l_000346.1:0.00239283)n41:0.0525226)n40:0.011706)n22:0.025146)n21:0.020233)n20:0.0314368,(Dendrocalamus_sinicus_Dendrocalamus_sinicus_Dsi12B_23224793_23230382_Dsi12Bg07210.1_1_CDS_4147845907_15165:0.0607248,Ampelocalamus_luodianensis_Alu09Cg00260.2:0.17936)n42:0.0311676)n19:0.0175671,(((Brachypodium_distachyon_BRADI_4g01526v3:0.104451,(Hordeum_spontaneum_WB01_008207_0010777:0.00455897,Hordeum_vulgareMorex_HORVU.MOREX.r3.5HG0426750:0.00161698)n46:0.0996734)n45:0.0493213,(Zizania_latifolia_GWHTBFHI028908:0.100462,(Leersia_perrieri_LPERR12G15930:0.191777,Oryza_sativa_LOC_Os12g42200:0.0597983)n48:0.0425736)n47:0.0260903)n44:0.00805153,((Olyra_latifolia_Ola032558:0.0650604,((Ampelocalamus_luodianensis_Alu12Cg01320.1:0.0157714,Ampelocalamus_luodianensis_Alu09CXg05510.1:0.318558)n52:0.0159188,(Dendrocalamus_sinicus_Dendrocalamus_sinicus_Dsi12A_1288357_1294994_Dsi12Ag00920.1_-1_CDS_4147841257_12899:0.0461987,Dendrocalamus_sinicus_Dendrocalamus_sinicus_Dsi03C_22428152_22433649_Dsi03Cg10240.1_1_CDS_4147744186_6952:0.0381039)n53:0.00423376)n51:0.0137389)n50:0.0229522,((Eragrostis_curvula_EJB05_00310:0.101771,(Eleusine_coracana_ELECO.r07.5BG0446760:0.0297569,Eleusine_coracana_ELECO.r07.5AG0398160:0.0244665)n56:0.0830254)n55:0.0323175,((Chasmanthium_laxum_Chala.12G151700:0.0641824,((Aristida_adscensionis_H_Aadptg000065l000284.1:0.0582627,(Stipagrostis_hirtigluma_H_Shi_ptg000022l_000343.1:0.00906419,Stipagrostis_hirtigluma_H_Shi_ptg000046l_000347.1:0.00787235)n61:0.0500646)n60:0.0201039,(Phragmites_australis_Phragmites_australis_PaChr23_22215365_22220511_evm.model.PaChr23.909_1_CDS_4362435767_14572:0.0599435,Phragmites_australis_Phragmites_australis_PaChr22_1605442_1611416_evm.model.PaChr22.113_1_CDS_4362430951_27993:0.0461494)n62:0.0161414)n59:0.0182103)n58:0.0240475,((Sorghum_bicolor_SORBI_3008G172600:0.0472555,Zea_mays_Zm00001eb031850:0.0540425)n64:0.0461485,((ASEM_AUS1_H_AUS1CM014272.1005111.1:0.0177276,ASEM_RSA5_H_RSA5chrom3000176.1:0.00783181)n66:0.0362623,(Dichantelium_oligosantes_H_DolKV767105.1000014.1:0.064631,((Panicum_hallii_Pahal.3G499700:0.0168995,(Panicum_virgatum_Pavir.3NG277900:0.0245235,(Panicum_virgatum_Pavir.3KG547600:5e-09,Panicum_virgatum_Pavir.J010300:5e-09)n71:0.0307772)n70:0.0065901)n69:0.0205873,(((Echinocloa_haploclada_eh_chr2.1761:0.145202,Echinocloa_haploclada_eh_chr5.4869:0.0239326)n74:0.0389098,(Digitaria_radicosa_Dra03G0319500:0.0414622,(Digitaria_exilis_H_Dex3A-002119.1:0.0158493,Digitaria_exilis_H_Dex3B-002082.1:0.0142579)n76:0.066641)n75:0.019423)n73:0.00415639,(Urochloa_fusta_Urofu.3G453800:0.052094,(Setaria_viridis_SEVIR_3G408700v2:0.0360674,(Cenchrus_americanus_H_CamCM007983.2000878.1:0.0803771,Cenchrus_americanus_H_CamCM007985.2003517.1:0.0446422)n79:0.0304031)n78:0.0147953)n77:0.0103891)n72:0.00955337)n68:0.0075866)n67:0.0158307)n65:0.0137012)n63:0.0172606)n57:0.00843988)n54:0.0293463)n49:0.0204748)n43:0.00827717)n18:0.0199651)n17:0.00199651)n14:0.000221834)n13:0.00246483)n4:0.0224971)n0;
```
