## Supplementary Dataset S1 for "Gene turnover and contingency facilitated the repeated evolution of C_4_ photosynthesis in grasses": OG0001815_tree.txt

```
((Ananas_comosus_H_Ananas_contig2_000162.1:0.016824,Tillandsia_fasciculata_H_Tillandsia_CM054942.1_000571.1:0.0181723)n1:0.124536,((Streptochaeta_angustifolia_strangu_007550:0.00456758,Streptochaeta_angustifolia_strangu_003092:0.0349646)n3:0.0621196,(((Pharus_latifolius_Phala.03G029400:0,Pharus_latifolius_Phala.03G029400.2:0)n6:5e-09,Pharus_latifolius_Phala.03G029400.3:5e-09)n5:0.0529943,(((Zizania_latifolia_GWHTBFHI016997:0.0289264,Zizania_latifolia_GWHTBFHI019529:0.0228822)n9:0.0141731,((Oryza_sativa_LOC_Os04g36700:0.0152409,Oryza_sativa_LOC_Os03g37950:0.0146136)n11:0.0114437,(Leersia_perrieri_LPERR04G10810:0.0260013,Leersia_perrieri_LPERR08G04510:0.0522809)n12:0.00580899)n10:0.00616239)n8:0.024468,(((Olyra_latifolia_Ola015257:0.0569058,(Ampelocalamus_luodianensis_Alu07Cg15260.5:0.0187352,Dendrocalamus_sinicus_Dendrocalamus_sinicus_Dsi07C_25546998_25555173_Dsi07Cg11640.1_1_CDS_4147800154_15014:0.0303117)n16:0.00976792)n15:0.0166278,(((Hordeum_spontaneum_WB01_002427_0181222:0,Hordeum_vulgareMorex_HORVU.MOREX.r3.2HG0157620:0)n19:0.0617361,Brachypodium_distachyon_BRADI_1g59620v3:0.0494038)n18:0.0352001,((((Eleusine_coracana_ELECO.r07.5BG0445820:0.0168249,Eleusine_coracana_ELECO.r07.5AG0397310:0.0158084)n23:0.054274,((Eragrostis_curvula_EJB05_00470:0.00310875,Eragrostis_curvula_EJB05_00524:0.0041304)n25:0.03187,(Eragrostis_curvula_EJB05_20242:5e-09,(Eragrostis_curvula_EJB05_20267:0,Eragrostis_curvula_EJB05_20268:0)n27:0.00167778)n26:0.0304903)n24:0.02176)n22:0.0265112,(Aristida_adscensionis_H_Aadptg000065l000396.1:0.0451841,(Stipagrostis_hirtigluma_H_Shi_ptg000022l_000385.1:0.0098588,Stipagrostis_hirtigluma_H_Shi_ptg000046l_001142.1:0.00128317)n29:0.0319439)n28:0.0218107)n21:0.0046031,((Phragmites_australis_Phragmites_australis_PaChr22_2134058_2135338_evm.model.PaChr22.163_1_CDS_4362431087_234:0.0393676,Phragmites_australis_Phragmites_australis_PaChr23_21775907_21777187_evm.model.PaChr23.870_1_CDS_4362435681_20877:0.0282665)n31:0.00853834,(Chasmanthium_laxum_Chala.12G095000:0.0543313,((Sorghum_bicolor_SORBI_3008G161800:0.0206761,Zea_mays_Zm00001eb135810:0.0323916)n34:0.038382,(((Dichantelium_oligosantes_H_DolKV769282.1000002.1:0.0244691,Echinocloa_haploclada_eh_chr5.4791:0.0219751)n37:0.00259536,((Urochloa_fusta_Urofu.3G442600:0.0267141,(ASEM_AUS1_H_AUS1CM014272.1005039.1:0.00930699,ASEM_RSA5_H_RSA5chrom3000296.1:0.0141682)n40:0.0183219)n39:0.00492662,(Digitaria_radicosa_Dra03G0327000:0.0227108,(Digitaria_exilis_H_Dex3A-002342.1:0.00260156,Digitaria_exilis_H_Dex3B-002303.1:0.00350133)n42:0.0147296)n41:0.0138306)n38:0.00121745)n36:0.00267176,((Panicum_hallii_Pahal.3G491500:0.0107157,(Panicum_virgatum_Pavir.3NG325200:0.0135693,Panicum_virgatum_Pavir.3KG539400:0.0134767)n45:0.00177267)n44:0.0101002,(Cenchrus_americanus_H_CamCM007985.2000092.1:0.0317302,Setaria_viridis_SEVIR_3G399600v2:0.0169273)n46:0.00761385)n43:0.00115105)n35:0.0170339)n33:0.0240655)n32:0.0126686)n30:0.00469095)n20:0.0215616)n17:0.0137803)n14:0.0215839,((Olyra_latifolia_Ola019440:0.0313212,((Ampelocalamus_luodianensis_Alu04Dg14100.1:0.0155715,Dendrocalamus_sinicus_Dendrocalamus_sinicus_Dsi04B_25813838_25815121_Dsi04Bg05520.1_1_CDS_4147754515_22178:0.0196088)n50:0.00465893,(Ampelocalamus_luodianensis_Alu04Cg09460.1:0.0209511,(Dendrocalamus_sinicus_Dendrocalamus_sinicus_Dsi04A_16987015_16988295_Dsi04Ag11530.2_-1_CDS_4147750246_6972:0.0176957,Dendrocalamus_sinicus_Dendrocalamus_sinicus_Dsi04C_13766389_13767669_Dsi04Cg10010.1_-1_CDS_4147760578_23886:0.0128483)n52:0.00142759)n51:0.00338242)n49:0.00618622)n48:0.0103248,(((Aristida_adscensionis_H_Aadptg000124l000006.1:0.0519046,Stipagrostis_hirtigluma_H_Shi_ptg000016l_000606.1:0.0307408)n55:0.0126442,((Eleusine_coracana_ELECO.r07.4BG0347350:0.00856179,Eleusine_coracana_ELECO.r07.4AG0316240:0.00995252)n57:0.06785,(Phragmites_australis_Phragmites_australis_PaChr11_13217771_13219051_evm.model.PaChr11.1206_1_CDS_4362375336_467:0.0302074,((Chasmanthium_laxum_Chala.06G113900:0.0357713,Chasmanthium_laxum_Chala.06G116000:0.0262961)n60:0.00592199,((Sorghum_bicolor_SORBI_3006G092800:0.0275376,(Zea_mays_Zm00001eb081880:0.000811789,Zea_mays_Zm00001eb081870:5e-09)n63:0.0227368)n62:0.0150546,((Dichantelium_oligosantes_H_DolKV776958.1000004.1:0.0281535,((ASEM_AUS1_H_AUS1CM014276.1000644.1:0.00302099,ASEM_RSA5_H_RSA5chrom7000773.1:0.00454405)n67:0.0216363,(Panicum_hallii_Pahal.7G163700:0.00859017,(Panicum_virgatum_Pavir.7NG188400:0.0190184,Panicum_virgatum_Pavir.7KG172500:0.0102967)n69:0.00336013)n68:0.0143412)n66:0.00566458)n65:0.00241884,(Echinocloa_haploclada_eh_chr9.1345:0.0234422,((Digitaria_radicosa_Dra07G0078700:0.0190845,(Digitaria_exilis_H_Dex7A-000460.1:0.00425432,Digitaria_exilis_H_Dex7B-000500.1:0.000794973)n73:0.0197846)n72:0.0187678,(Urochloa_fusta_Urofu.7G138000:0.0269933,(Cenchrus_americanus_H_CamCM007984.2001520.1:0.0188741,Setaria_viridis_SEVIR_7G119000v2:0.0159353)n75:0.0110829)n74:0.00319198)n71:0.00480309)n70:0.00398102)n64:0.00535296)n61:0.0126107)n59:0.00501546)n58:0.00719728)n56:0.00404541)n54:0.022028,(Brachypodium_distachyon_BRADI_5g11170v3:0.0567325,((Hordeum_spontaneum_WB01_000047_1824787:0,Hordeum_vulgareMorex_HORVU.MOREX.r3.2HG0170840:0)n78:0.051163,(Hordeum_spontaneum_WB01_004325_0057169:0.000819026,Hordeum_vulgareMorex_HORVU.MOREX.r3.4HG0413690:0.00168304)n79:0.0383658)n77:0.00426286)n76:0.0156249)n53:0.0042373)n47:0.00383692)n13:0.000426325)n7:0.0184751)n4:0.0321671)n2:0.124536)n0;
```
