## Supplementary Dataset S1 for "Gene turnover and contingency facilitated the repeated evolution of C_4_ photosynthesis in grasses": OG0001816_tree.txt

```
(((Streptochaeta_angustifolia_strangu_025281:0.138519,Pharus_latifolius_Phala.01G147600:0.19078)n2:0.0490242,(Pharus_latifolius_Phala.10G027200:0.227269,Streptochaeta_angustifolia_strangu_023997:0.159316)n3:0.0177017)n1:0.0503322,((((((Eragrostis_curvula_EJB05_57238:0.0247566,Eragrostis_curvula_EJB05_05579:0.0111971)n9:0.110919,(Eleusine_coracana_ELECO.r07.3BG0270300:0.0212557,Eleusine_coracana_ELECO.r07.3AG0225040:0.030414)n10:0.106968)n8:0.0445734,(Aristida_adscensionis_H_Aadptg000018l000082.1:0.11136,Stipagrostis_hirtigluma_H_Shi_ptg000037l_001034.1:0.0925163)n11:0.0762557)n7:0.0286241,((Chasmanthium_laxum_Chala.03G153300:0.0750301,(Phragmites_australis_Phragmites_australis_PaChr4_32743203_32744013_evm.model.PaChr4.1632_1_CDS_4362452783_34788:0.0953342,Phragmites_australis_Phragmites_australis_PaChr3_35132289_35133109_evm.model.PaChr3.1860_1_CDS_4362444723_694:0.0570342)n14:0.0469721)n13:0.0529745,(((Digitaria_radicosa_Dra09G0199300:0.0675874,(Digitaria_exilis_H_Dex9A-004878.1:0.0300582,Digitaria_exilis_H_Dex9B-000620.1:0.0666483)n18:0.0466659)n17:0.0558701,(((Panicum_hallii_Pahal.9G160300:0.0553538,(Panicum_virgatum_Pavir.9KG079000:0.0255976,Panicum_virgatum_Pavir.9NG193400:0.0280242)n22:0.0250515)n21:0.0138085,(Cenchrus_americanus_H_CamCM007983.2004739.1:0.0889718,Setaria_viridis_SEVIR_9G161100v2:0.0635014)n23:0.0503193)n20:0.0131501,(Urochloa_fusta_Urofu.9G165900:0.0709215,(Dichantelium_oligosantes_H_DolKV777009.1000010.1:0.0576024,(Echinocloa_haploclada_eh_chr1.1533:0.0728875,(ASEM_AUS1_H_AUS1CM014278.1000934.1:0.0519768,ASEM_RSA5_H_RSA5chrom9002334.1:0.0366885)n27:0.0331078)n26:0.0190903)n25:0.011743)n24:0.0170668)n19:0.0107924)n16:0.038368,(Sorghum_bicolor_SORBI_3001G161500:0.099506,(Zea_mays_Zm00001eb051060:0.0812056,Zea_mays_Zm00001eb218860:0.135384)n29:0.0324996)n28:0.0839944)n15:0.0480384)n12:0.018372)n6:0.0773568,((Brachypodium_distachyon_BRADI_1g14230v3:0.139187,(Hordeum_spontaneum_WB01_003033_0092151:0.00207095,Hordeum_vulgareMorex_HORVU.MOREX.r3.5HG0509090:0.00463596)n32:0.151452)n31:0.0963367,((Olyra_latifolia_Ola003036:0.0767902,(Dendrocalamus_sinicus_Dendrocalamus_sinicus_Dsi03B_16174976_16175871_Dsi03Bg08650.1_-1_CDS_4147736704_2424:0.0450149,((Dendrocalamus_sinicus_Dendrocalamus_sinicus_Dsi03C_23103985_23104842_Dsi03Cg10630.1_1_CDS_4147744303_15955:0.0225988,Ampelocalamus_luodianensis_Alu03Cg29250.1:0.0207522)n37:0.0146425,(Ampelocalamus_luodianensis_Alu03Dg19120.1:0.016058,Dendrocalamus_sinicus_Dendrocalamus_sinicus_Dsi03A_15841433_15842298_Dsi03Ag09140.1_-1_CDS_4147729462_19282:0.0465165)n38:0.0051685)n36:0.0166365)n35:0.0422404)n34:0.0913198,((Zizania_latifolia_GWHTBFHI014701:0.0825125,Zizania_latifolia_GWHTBFHI023549:0.0909828)n40:0.038486,(Oryza_sativa_LOC_Os03g43410:0.130137,Leersia_perrieri_LPERR03G22170:0.179743)n41:0.0763891)n39:0.0454129)n33:0.0422107)n30:0.0432585)n5:0.0778344,(Zizania_latifolia_GWHTBFHI020776:1.07391,((((Ampelocalamus_luodianensis_Alu12Dg09020.1:0.0654105,(Olyra_latifolia_Ola024613:0.0831715,(Dendrocalamus_sinicus_Dendrocalamus_sinicus_Dsi12A_1972826_1973684_Dsi12Ag01420.1_-1_CDS_4147841407_40475:0.0571706,Dendrocalamus_sinicus_Dendrocalamus_sinicus_Dsi12B_22208543_22209128_Dsi12Bg06570.1_1_CDS_4147845715_20791:0.173484)n48:0.019276)n47:0.0139579)n46:0.0130434,(Ampelocalamus_luodianensis_Alu12Cg02050.2:0.025943,Dendrocalamus_sinicus_Dendrocalamus_sinicus_Dsi03C_21795198_21796060_Dsi03Cg09770.1_1_CDS_4147744045_41279:0.0326486)n49:0.00816115)n45:0.0868076,((Leersia_perrieri_LPERR12G15120:0.244191,Oryza_sativa_LOC_Os12g40900:0.106843)n51:0.0830873,(Zizania_latifolia_GWHTBFHI009076:0.0433986,Zizania_latifolia_GWHTBFHI028835:0.0827891)n52:0.0331063)n50:0.035991)n44:0.0250114,((Brachypodium_distachyon_BRADI_4g02580v3:0.191718,(Hordeum_spontaneum_WB01_002149_0450026:5e-09,Hordeum_vulgareMorex_HORVU.MOREX.r3.5HG0433440:5e-09)n55:0.108377)n54:0.0695356,((((Sorghum_bicolor_SORBI_3008G157000:0.0927805,(Zea_mays_Zm00001eb135570:0.0933913,Zea_mays_Zm00001eb031190:0.195144)n60:0.0301549)n59:0.0829593,(Eragrostis_curvula_EJB05_00543:0.109813,(Eleusine_coracana_ELECO.r07.5BG0445390:0.0501945,Eleusine_coracana_ELECO.r07.5AG0396900:0.0494595)n62:0.0887646)n61:0.0614584)n58:0.0195816,((((Panicum_hallii_Pahal.3G488600:0.0373674,(Panicum_virgatum_Pavir.3KG530400:0.0664188,Panicum_virgatum_Pavir.3NG291800:0.0311569)n67:0.0169916)n66:0.0190656,((Setaria_viridis_SEVIR_3G396300v2:0.0435343,(Cenchrus_americanus_H_CamCM007985.2003421.1:0.12506,Urochloa_fusta_Urofu.3G446900:0.075454)n70:0.0199354)n69:0.0252854,(Digitaria_radicosa_Dra03G0329700:0.0665711,(Digitaria_exilis_H_Dex3A-002035.1:0.0322737,Digitaria_exilis_H_Dex3B-002004.1:0.0451846)n72:0.0596578)n71:0.0312977)n68:0.015303)n65:0.00610031,((ASEM_AUS1_H_AUS1CM014272.1005020.1:0.00896852,ASEM_RSA5_H_RSA5chrom3000268.1:0.0110272)n74:0.0372865,(Dichantelium_oligosantes_H_DolKV775370.1000008.1:0.0461873,(Chasmanthium_laxum_Chala.12G097900:0.0645752,(Stipagrostis_hirtigluma_H_Shi_ptg000046l_001165.1:0.0590746,(Phragmites_australis_Phragmites_australis_PaChr23_21500309_21501163_evm.model.PaChr23.854_1_CDS_4362435645_5717:0.0443406,Phragmites_australis_Phragmites_australis_PaChr22_2517474_2518325_evm.model.PaChr22.191_1_CDS_4362431149_26316:0.0382254)n78:0.0524723)n77:0.0441077)n76:0.0346012)n75:0.0154155)n73:0.010869)n64:0.0305062,(Aristida_adscensionis_H_Aadptg000065l000232.1:0.0938068,Cenchrus_americanus_H_CamCM007985.2003422.1:0.067704)n79:0.049686)n63:0.00552066)n57:0.0259158,Echinocloa_haploclada_eh_chr5.4747:0.0798565)n56:0.0695152)n53:0.0351248)n43:0.0540194)n42:0.0425187)n4:0.0503322)n0;
```
