## Supplementary Dataset S1 for "Gene turnover and contingency facilitated the repeated evolution of C_4_ photosynthesis in grasses": OG0001817_tree.txt

```
(Carex_scoparia_H_Carex_Csco_scaffold_25_000041.1:0.375304,((Pharus_latifolius_Phala.10G044200:0.251554,(Streptochaeta_angustifolia_strangu_040935:0.230102,((Brachypodium_distachyon_BRADI_4g04550v3:0.437249,((((Aristida_adscensionis_H_Aadptg000065l000544.1:0.141323,Stipagrostis_hirtigluma_H_Shi_ptg000046l_001267.1:0.101544)n9:0.0387437,(((Zea_mays_Zm00001eb136910:0.110879,Sorghum_bicolor_SORBI_3008G130800:0.125115)n12:0.104005,(((Panicum_hallii_Pahal.3G462100:0.0452802,(Panicum_virgatum_Pavir.3KG514600:0.0737584,Panicum_virgatum_Pavir.3NG241400:0.0441018)n16:0.0361405)n15:0.0375324,((Cenchrus_americanus_H_CamCM007985.2000241.1:0.148353,Setaria_viridis_SEVIR_3G348800v2:0.0416083)n18:0.0728196,(Dichantelium_oligosantes_H_DolKV774966.1000002.1:0.0961635,(ASEM_AUS1_H_AUS1CM014272.1000390.1:0.0169563,ASEM_RSA5_H_RSA5chrom3000405.1:0.014782)n20:0.0643808)n19:0.0350193)n17:0.019705)n14:0.0232033,(Echinocloa_haploclada_eh_chr5.4442:0.131329,(Urochloa_fusta_Urofu.3G411700:0.164604,(Digitaria_radicosa_Dra03G0347600:0.150201,(Digitaria_exilis_H_Dex3A-001878.1:0.0400752,Digitaria_exilis_H_Dex3B-001842.1:0.0394396)n24:0.0932318)n23:0.083446)n22:0.0399627)n21:0.0376232)n13:0.0357446)n11:0.038854,(Chasmanthium_laxum_Chala.12G118400:0.0922531,(Phragmites_australis_Phragmites_australis_PaChr22_4854410_4856260_evm.model.PaChr22.342_1_CDS_4362431485_40209:0.125292,Phragmites_australis_Phragmites_australis_PaChr23_19668360_19670315_evm.model.PaChr23.723_1_CDS_4362435355_11199:0.0970676)n26:0.0107853)n25:0.0167176)n10:0.0397103)n8:0.0241764,(Eragrostis_curvula_EJB05_01056:0.166664,(Eleusine_coracana_ELECO.r07.5BG0442380:0.0922973,Eleusine_coracana_ELECO.r07.5AG0394060:0.0939276)n28:0.198337)n27:0.076536)n7:0.0575584,(((Hordeum_spontaneum_WB01_000220_0189734:0.00459307,Hordeum_vulgareMorex_HORVU.MOREX.r3.5HG0443100:0.00702312)n31:0.211027,(Olyra_latifolia_Ola026924:0.106164,((Dendrocalamus_sinicus_Dendrocalamus_sinicus_Dsi12B_20326658_20328903_Dsi12Bg05480.1_1_CDS_4147845388_7286:0.0989992,Ampelocalamus_luodianensis_Alu12Dg07440.2:0.0797475)n34:0.017481,(Ampelocalamus_luodianensis_Alu12Cg03670.2:0.0769535,Dendrocalamus_sinicus_Dendrocalamus_sinicus_Dsi12A_4107168_4109866_Dsi12Ag02540.1_-1_CDS_4147841743_2208:0.0846692)n35:0.00940768)n33:0.0222857)n32:0.0533806)n30:0.0444091,(Zizania_latifolia_GWHTBFHI028687:0.152391,(Oryza_sativa_LOC_Os12g37600:0.073044,Leersia_perrieri_LPERR12G13090:0.362447)n37:0.0631237)n36:0.0481636)n29:0.04413)n6:0.0474884)n5:0.105691,(((Olyra_latifolia_Ola011497:0.0900321,((Ampelocalamus_luodianensis_Alu05Cg00930.2:0.046134,Ampelocalamus_luodianensis_Alu11Dg01100.1:0.0501329)n42:0.0117013,(((Zizania_latifolia_GWHTBFHI029025:0.0790506,Zizania_latifolia_GWHTBFHI030645:0.0808064)n45:0.0429515,(Leersia_perrieri_LPERR11G19220:0.210139,Oryza_sativa_LOC_Os11g45400:0.0627942)n46:0.0725264)n44:0.0624244,((Dendrocalamus_sinicus_Dendrocalamus_sinicus_Dsi11A_51667183_51669523_Dsi11Ag14460.1_1_CDS_4147834081_10062:0.0194564,Dendrocalamus_sinicus_Dendrocalamus_sinicus_Dsi11A_51672492_51674824_Dsi11Ag14470.1_1_CDS_4147834084_11750:0.0388994)n48:0.0403037,Dendrocalamus_sinicus_Dendrocalamus_sinicus_Dsi11B_1579169_1587845_Dsi11Bg00430.1_-1_CDS_4147835104_17380:0.0787919)n47:0.00875466)n43:0.0233323)n41:0.0399979)n40:0.0640449,((Brachypodium_distachyon_BRADI_3g37245v3:0.233673,(Hordeum_vulgareMorex_HORVU.MOREX.r3.6HG0538810:0.187602,Hordeum_vulgareMorex_HORVU.MOREX.r3.4HG0417370:0.115495)n51:0.118084)n50:0.0459659,(Brachypodium_distachyon_BRADI_2g41702v3:0.201878,(Hordeum_spontaneum_WB01_003720_0213890:0.00127906,Hordeum_vulgareMorex_HORVU.MOREX.r3.3HG0296680:0.00215347)n53:0.129025)n52:0.0416257)n49:0.0235659)n39:0.0618373,(((Chasmanthium_laxum_Chala.09G014900:0.0975543,(Phragmites_australis_Phragmites_australis_PaChr10_1250715_1253001_evm.model.PaChr10.66_1_CDS_4362372249_18991:0.0800598,Phragmites_australis_Phragmites_australis_PaChr21_23910332_23912597_evm.model.PaChr21.1008_1_CDS_4362427429_33443:0.103407)n57:0.0382087)n56:0.0321303,(Aristida_adscensionis_H_Aadptg000006l000438.1:0.136775,(Stipagrostis_hirtigluma_H_Shi_ptg000013l_000746.1:0.0219301,Stipagrostis_hirtigluma_H_Shi_ptg000014l_000183.1:0.0124846)n59:0.0803126)n58:0.0638213)n55:0.0246751,((((Sorghum_bicolor_SORBI_3005G214400:0.138639,Zea_mays_Zm00001eb115970:0.110859)n63:0.0909268,(Dichantelium_oligosantes_H_DolKV774972.1000001.1:0.118696,(ASEM_AUS1_H_AUS1CM014277.1001950.1:0.0436685,ASEM_RSA5_H_RSA5chrom8001766.1:0.0456305)n65:0.067529)n64:0.0299819)n62:0.0313449,(Panicum_hallii_Pahal.8G259800:0.0675606,((Panicum_virgatum_Pavir.8KG386900:0.0180854,Panicum_virgatum_Pavir.8KG385200:0.0200848)n68:0.0912459,Panicum_virgatum_Pavir.8NG312100:0.0577927)n67:0.00642142)n66:0.0276439)n61:0.0273984,((Digitaria_radicosa_Dra08G0149300:0.134872,(Digitaria_exilis_H_Dex8A-001024.1:0.0380781,Digitaria_exilis_H_Dex8B-000960.1:0.0592669)n71:0.119922)n70:0.123484,(((Eragrostis_curvula_EJB05_25855:0.0334925,Eragrostis_curvula_EJB05_25815:0.0320028)n74:0.139866,(Eleusine_coracana_ELECO.r07.9AG0692490:0.114434,Eleusine_coracana_ELECO.r07.9BG0718560:0.126848)n75:0.190886)n73:0.104496,((Cenchrus_americanus_H_CamCM007982.2000038.1:0.196539,Setaria_viridis_SEVIR_8G244100v2:0.099158)n77:0.0718884,(Urochloa_fusta_Urofu.8G216000:0.229905,Echinocloa_haploclada_eh_chr4.2682:0.148253)n78:0.0497647)n76:0.0372669)n72:0.0252659)n69:0.0272328)n60:0.0685042)n54:0.0649406)n38:0.062907)n4:0.0685395)n3:0.0633822)n2:0.0479604,(Streptochaeta_angustifolia_strangu_027374:0.148532,Pharus_latifolius_Phala.09G167300:0.0968609)n79:0.0107623)n1:0.375304)n0;
```
