## Supplementary Dataset S1 for "Gene turnover and contingency facilitated the repeated evolution of C_4_ photosynthesis in grasses": OG0001818_tree.txt

```
(((Juncus_effusus_H_Juncus_Jeff_scaffold_11_000279.1:0.134694,Carex_scoparia_H_Carex_Csco_scaffold_15_000354.1:0.121318)n2:0.0719736,((Ananas_comosus_H_Ananas_contig13_000271.1:0.0273792,Tillandsia_fasciculata_H_Tillandsia_CM054939.1_000317.1:0.0362178)n4:0.0802885,(Ananas_comosus_H_Ananas_contig16_000173.1:0.0405035,Tillandsia_fasciculata_H_Tillandsia_CM054944.1_000656.1:0.0164523)n5:0.0768314)n3:0.0369312)n1:0.0313284,(Streptochaeta_angustifolia_strangu_026269:0.0704506,(Pharus_latifolius_Phala.10G069000:0.040008,(((((Zizania_latifolia_GWHTBFHI029142:0.0292703,Zizania_latifolia_GWHTBFHI030540:0.022605)n12:0.0221351,(Leersia_perrieri_LPERR11G16160:0.111147,Oryza_sativa_LOC_Os11g40150:0.0352704)n13:0.0168115)n11:0.0162548,((Ampelocalamus_luodianensis_Alu11Dg03560.2:0.0243238,(Dendrocalamus_sinicus_Dendrocalamus_sinicus_Dsi11B_2879549_2883031_Dsi11Bg01300.2_-1_CDS_4147835365_50589:0.0114377,Dendrocalamus_sinicus_Dendrocalamus_sinicus_Dsi09C_28173459_28177516_Dsi09Cg11550.1_1_CDS_4147821157_12270:0.019301)n16:0.00214455)n15:0.00337834,(Dendrocalamus_sinicus_Dendrocalamus_sinicus_Dsi11A_36778086_36781851_Dsi11Ag10250.1_1_CDS_4147832818_38194:0.0133848,(Ampelocalamus_luodianensis_Alu05Cg02540.1:0.0209997,Olyra_latifolia_Ola027130:0.106619)n18:0.00481192)n17:0.000534658)n14:0.0072355)n10:0.00322424,(Brachypodium_distachyon_BRADI_4g13750v3:0.0618199,((((Eleusine_coracana_ELECO.r07.9AG0689350:0.00542454,Eleusine_coracana_ELECO.r07.9BG0714320:0.0160608)n23:0.0508079,(Eragrostis_curvula_EJB05_26631:0.00345625,Eragrostis_curvula_EJB05_26566:0.00534681)n24:0.0390949)n22:0.00745826,(Phragmites_australis_Phragmites_australis_PaChr21_22650658_22654164_evm.model.PaChr21.914_1_CDS_4362429329_25473:0.023569,(Phragmites_australis_Phragmites_australis_PaChr10_4898443_4905484_evm.model.PaChr10.246_1_CDS_4362371331_15194:0.0314476,(Aristida_adscensionis_H_Aadptg000020l000008.1:0.034861,Stipagrostis_hirtigluma_H_Shi_ptg000013l_000286.1:0.025697)n27:0.0183889)n26:0.00715196)n25:0.000794663)n21:0.00470706,(Chasmanthium_laxum_Chala.09G038900:0.0322466,((((Setaria_viridis_SEVIR_8G203400v2:0.0162926,(Panicum_hallii_Pahal.8G232800:0.0178028,(Panicum_virgatum_Pavir.8NG342400:0.0199098,(Panicum_virgatum_Pavir.J601900:0.0118161,Panicum_virgatum_Pavir.8KG350700:0.00568986)n35:0.00448097)n34:0.000497886)n33:0.00457473)n32:0.00336725,(Urochloa_fusta_Urofu.8G187200:0.0292935,(Digitaria_radicosa_Dra08G0128900:0.0277791,(Digitaria_exilis_H_Dex8A-000872.1:0.0218101,Digitaria_exilis_H_Dex8B-000816.1:0.0189565)n38:0.00882286)n37:0.00349861)n36:0.0100319)n31:0.00524681,((Echinocloa_haploclada_eh_scaffold707.108:0.0264644,Dichantelium_oligosantes_H_DolKV777213.1000004.1:0.0275996)n40:0.00377949,((Cenchrus_americanus_H_CamCM007982.2005017.1:0.0224141,Cenchrus_americanus_H_CamCM007984.2000182.1:0.0274399)n42:0.0160781,(ASEM_AUS1_H_AUS1CM014277.1002056.1:0.00695419,(ASEM_RSA5_H_RSA5chrom6001254.1:0.00333916,ASEM_RSA5_H_RSA5chrom8001225.1:0.00689056)n44:0.00538285)n43:0.0271455)n41:0.00215451)n39:0.00237126)n30:0.00665307,(Zea_mays_Zm00001eb325310:0.0220629,(Sorghum_bicolor_SORBI_3005G188200:0.0468927,Sorghum_bicolor_SORBI_3002G351100:0.0127096)n46:0.00141218)n45:0.0277896)n29:0.00743447)n28:0.005597)n20:0.0270259)n19:0.00717985)n9:0.0311196,((Zizania_latifolia_GWHTBFHI028542:0.0364757,(Leersia_perrieri_LPERR12G10590:0.0347385,Oryza_sativa_LOC_Os12g31370:0.0363464)n49:0.0092899)n48:0.0288546,((Brachypodium_distachyon_BRADI_4g07050v3:0.038958,(Hordeum_spontaneum_WB01_005552_0240988:0.00110005,Hordeum_vulgareMorex_HORVU.MOREX.r3.7HG0721560:5e-09)n52:0.0717749)n51:0.026866,((Dendrocalamus_sinicus_Dendrocalamus_sinicus_Dsi12A_7719837_7723671_Dsi12Ag03820.1_-1_CDS_4147842127_47796:0.0263391,(Olyra_latifolia_Ola009759:0.0980274,(Ampelocalamus_luodianensis_Alu12Dg06030.2:0.0653577,Ampelocalamus_luodianensis_Alu03Cg27190.1:0.156501)n56:0.033851)n55:0.0153626)n54:0.0059293,((((ASEM_AUS1_H_AUS1CM014272.1004567.1:0.0066937,ASEM_RSA5_H_RSA5chrom3000536.1:0.00694223)n60:0.0425683,((Sorghum_bicolor_SORBI_3008G101300:0.0213932,Zea_mays_Zm00001eb138190:0.024728)n62:0.0295451,(((((Panicum_hallii_Pahal.3G434900:0.00568958,(Panicum_virgatum_Pavir.3NG203000:0.015837,Panicum_virgatum_Pavir.3KG432200:0.0129398)n68:0.00704036)n67:0.0108279,(Digitaria_radicosa_Dra03G0292800:0.0201852,(Digitaria_exilis_H_Dex3A-001730.1:0.00923605,Digitaria_exilis_H_Dex3B-001720.1:0.0129127)n70:0.0174036)n69:0.00896918)n66:0.00184262,(Dichantelium_oligosantes_H_DolKV767972.1000005.1:0.0182573,Urochloa_fusta_Urofu.3G382100:0.0279249)n71:0.00229357)n65:0.00455936,(Cenchrus_americanus_H_CamCM007985.2003071.1:0.0195325,Setaria_viridis_SEVIR_3G376500v2:0.0180828)n72:0.00908385)n64:0.00340029,Echinocloa_haploclada_eh_chr5.4063:0.0263162)n63:0.00751408)n61:0.003482)n59:0.0152805,(Phragmites_australis_Phragmites_australis_PaChr23_17213683_17217351_evm.model.PaChr23.570_1_CDS_4362435015_38110:0.0342277,(((Eragrostis_curvula_EJB05_01559:0.0431897,(Eleusine_coracana_ELECO.r07.5BG0440350:0.00976548,Eleusine_coracana_ELECO.r07.5AG0390800:0.00611574)n77:0.036545)n76:0.0207605,(Aristida_adscensionis_H_Aadptg000087l000111.1:0.052664,(Stipagrostis_hirtigluma_H_Shi_ptg000022l_000173.1:0.0085471,Stipagrostis_hirtigluma_H_Shi_ptg000046l_000939.1:0.00515747)n79:0.0195529)n78:0.0135525)n75:0.0027973,Phragmites_australis_Phragmites_australis_PaChr22_7836263_7844567_evm.model.PaChr22.503_1_CDS_4362431843_20863:0.0371581)n74:0.00511357)n73:0.000568174)n58:0.00320213,Chasmanthium_laxum_Chala.12G141500:0.0407991)n57:0.00445988)n53:0.00429786)n50:0.00733494)n47:0.0234038)n8:0.00260042)n7:0.0204245)n6:0.0170673)n0;
```
