## Supplementary Dataset S1 for "Gene turnover and contingency facilitated the repeated evolution of C_4_ photosynthesis in grasses": OG0001819_tree.txt

```
((Carex_scoparia_H_Carex_Csco_scaffold_25_000516.1:0.266145,(Ananas_comosus_H_Ananas_contig2_000795.1:0.057223,Tillandsia_fasciculata_H_Tillandsia_CM054942.1_000312.1:0.0445951)n2:0.177113)n1:0.0821878,(Streptochaeta_angustifolia_strangu_017237:0.0871479,(Pharus_latifolius_Phala.06G154300:0.123184,((((Oryza_sativa_LOC_Os04g42580:0.0365643,Leersia_perrieri_LPERR04G14410:0.0499716)n8:0.0256843,(Zizania_latifolia_GWHTBFHI019152:0.100942,Zizania_latifolia_GWHTBFHI017215:0.0389454)n9:0.023637)n7:0.0530311,(((Brachypodium_distachyon_BRADI_5g14970v3:0.0592032,(Hordeum_spontaneum_WB01_001717_0758490:0.00122279,Hordeum_vulgareMorex_HORVU.MOREX.r3.2HG0179940:0.00191485)n13:0.0607061)n12:0.0297102,((Ampelocalamus_luodianensis_Alu04Cg13060.1:0.022771,Dendrocalamus_sinicus_Dendrocalamus_sinicus_Dsi04C_10555190_10561052_Dsi04Cg07560.1_-1_CDS_4147759843_8129:0.0195607)n15:0.0118142,(Dendrocalamus_sinicus_Dendrocalamus_sinicus_Dsi04A_13291561_13297749_Dsi04Ag08860.1_-1_CDS_4147749445_10908:0.0242257,(Ampelocalamus_luodianensis_Alu04Dg10780.1:0.0896157,Olyra_latifolia_Ola002430:0.0579122)n17:0.00487986)n16:0.000542207)n14:0.0161505)n11:0.010903,(((Eragrostis_curvula_EJB05_38847:0.0493267,(Eleusine_coracana_ELECO.r07.4BG0342800:0.0131395,Eleusine_coracana_ELECO.r07.4AG0311520:0.0116825)n21:0.0565153)n20:0.0502333,((Phragmites_australis_Phragmites_australis_PaChr11_10201618_10205632_evm.model.PaChr11.938_1_CDS_4362378480_5949:0.0416388,(Chasmanthium_laxum_Chala.06G156600:0.0478516,((Zea_mays_Zm00001eb426990:0.0418546,Sorghum_bicolor_SORBI_3006G139000:0.0262697)n26:0.0462665,(((Echinocloa_haploclada_eh_chr4.1749:0.185408,(Echinocloa_haploclada_eh_chr9.1824:0.00159748,Echinocloa_haploclada_eh_chr9.1826:0.0370164)n30:0.0170877)n29:0.0269416,(Dichantelium_oligosantes_H_DolKV775310.1000001.1:0.0327596,ASEM_AUS1_H_AUS1CM014272.1000902.1:0.0630332)n31:0.00654084)n28:0.0174859,((Urochloa_fusta_Urofu.7G189000:0.0363852,(Cenchrus_americanus_H_CamCM007984.2001767.1:0.0440573,Setaria_viridis_SEVIR_7G167000v2:0.0110073)n34:0.0118189)n33:0.00634972,((Digitaria_radicosa_Dra07G0120300:0.0225988,(Digitaria_exilis_H_Dex7A-000707.1:0.00753823,Digitaria_exilis_H_Dex7B-000739.1:0.00748169)n37:0.0229927)n36:0.0163184,(Panicum_hallii_Pahal.7G210900:0.00619508,(Panicum_virgatum_Pavir.7NG260600:0.0244304,Panicum_virgatum_Pavir.7KG232400:0.0158976)n39:0.0017664)n38:0.0134026)n35:0.00298165)n32:0.0156129)n27:0.00998182)n25:0.00697031)n24:0.00988584)n23:0.0167838,Phragmites_australis_Phragmites_australis_PaChr7_11016682_11022092_evm.model.PaChr7.913_1_CDS_4362476862_9649:0.0507135)n22:0.00563484)n19:0.0176755,(Aristida_adscensionis_H_Aadptg000009l000326.1:0.0645622,Stipagrostis_hirtigluma_H_Shi_ptg000016l_000835.1:0.045171)n40:0.0348397)n18:0.0296863)n10:0.013748)n6:0.0528358,((Chasmanthium_laxum_Chala.06G078200:0.0364271,((Aristida_adscensionis_H_Aadptg000036l000065.1:0.0782197,Stipagrostis_hirtigluma_H_Shi_ptg000016l_000551.1:0.0396747)n44:0.0358524,((((Sorghum_bicolor_SORBI_3006G050500:0.0233964,Zea_mays_Zm00001eb085500:0.0185461)n48:0.0460311,(Dichantelium_oligosantes_H_DolKV779101.1000001.1:0.0292825,((((Digitaria_radicosa_Dra07G0043800:0.0648911,(Digitaria_exilis_H_Dex7A-002600.1:0.00932251,Digitaria_exilis_H_Dex7B-002644.1:0.0144517)n54:0.0844531)n53:0.0337647,(Echinocloa_haploclada_eh_chr9.902:0.0857293,(Panicum_hallii_Pahal.7G121900:0.0324394,(Panicum_virgatum_Pavir.7KG113200:0.0482598,Panicum_virgatum_Pavir.7NG133500:0.0455331)n57:0.0189453)n56:0.0609452)n55:0.0253321)n52:0.013204,ASEM_AUS1_H_AUS1CM014276.1003172.1:0.103408)n51:0.0378926,(ASEM_AUS1_H_AUS1CM014276.1003171.1:0.0713226,(Urochloa_fusta_Urofu.7G093200:0.0309793,(((Panicum_hallii_Pahal.7G122200:0.0233626,(Panicum_virgatum_Pavir.7KG113400:0.0317953,Panicum_virgatum_Pavir.7NG133700:0.0224429)n63:0.00353194)n62:0.0158098,((Digitaria_radicosa_Dra07G0043800.2:0.0241138,(Digitaria_exilis_H_Dex7A-002599.1:0.0123241,Digitaria_exilis_H_Dex7B-002643.1:0.0218054)n66:0.0409831)n65:0.0496275,(Cenchrus_americanus_H_CamCM007984.2003617.1:0.0590224,Setaria_viridis_SEVIR_7G078900v2:0.0129575)n67:0.0254764)n64:0.0112233)n61:0.00650559,Echinocloa_haploclada_eh_chr9.903:0.0970212)n60:0.0112454)n59:0.00663111)n58:0.00073679)n50:0.0120333)n49:0.0287488)n47:0.0309245,((Eragrostis_curvula_EJB05_37449:0,Eragrostis_curvula_EJB05_37471:0)n69:0.0554985,(Eleusine_coracana_ELECO.r07.4BG0351860:0.00660515,Eleusine_coracana_ELECO.r07.4AG0320430:0.0136327)n70:0.0493)n68:0.0213445)n46:0.0154677,(Phragmites_australis_Phragmites_australis_PaChr7_19351679_19356722_evm.model.PaChr7.1435_1_CDS_4362474174_26035:0.0549304,Phragmites_australis_Phragmites_australis_PaChr11_17694214_17699092_evm.model.PaChr11.1446_1_CDS_4362375868_11840:0.0233832)n71:0.00259814)n45:0.00945617)n43:0.00444002)n42:0.0626381,((Zizania_latifolia_GWHTBFHI016596:0.0422181,(Oryza_sativa_LOC_Os04g31700:0.0533158,Leersia_perrieri_LPERR04G06920:0.051057)n74:0.0412222)n73:0.0702185,((Ampelocalamus_luodianensis_Alu04Dg17160.2:0.0577366,(Olyra_latifolia_Ola025638:0.0597603,Dendrocalamus_sinicus_Dendrocalamus_sinicus_Dsi04C_18891547_18897286_Dsi04Cg12200.1_1_CDS_4147761235_52596:0.0351267)n77:0.0180235)n76:0.023181,((Hordeum_spontaneum_WB01_005000_0136202:0,Hordeum_vulgareMorex_HORVU.MOREX.r3.2HG0162580:0)n79:0.0569903,Brachypodium_distachyon_BRADI_5g07880v3:0.0609403)n78:0.0447729)n75:0.0142962)n72:0.0176432)n41:0.0468454)n5:0.00520504)n4:0.0440539)n3:0.0821878)n0;
```
