## Supplementary Dataset S1 for "Gene turnover and contingency facilitated the repeated evolution of C_4_ photosynthesis in grasses": OG0001820_tree.txt

```
(((((Aristida_adscensionis_H_Aadptg000008l000753.1:0.063355,(Aristida_adscensionis_H_Aadptg000008l000672.1:0.0484612,Aristida_adscensionis_H_Aadptg000008l000673.1:0.0192345)n5:0.0473403)n4:0.0519651,(Stipagrostis_hirtigluma_H_Shi_ptg000025l_000819.1:0.0572977,Stipagrostis_hirtigluma_H_Shi_ptg000025l_000818.1:0.0456186)n6:0.0172385)n3:0.0296411,((((Eragrostis_curvula_EJB05_03218:0.0580522,Eragrostis_curvula_EJB05_03213:0.0644397)n10:0.0190401,(Eragrostis_curvula_EJB05_03221:0.055773,Eragrostis_curvula_EJB05_03202:0.0892217)n11:0.0213617)n9:0.0128902,Eragrostis_curvula_EJB05_03194:0.0445135)n8:0.0306759,((Eleusine_coracana_ELECO.r07.5AG0360650:0.127197,(Eleusine_coracana_ELECO.r07.5BG0434170:0.0185816,Eleusine_coracana_ELECO.r07.5AG0386950:0.0301809)n14:0.089637)n13:0.0238904,((Eleusine_coracana_ELECO.r07.5BG0434210:0,Eleusine_coracana_ELECO.r07.UnG0725950:0)n16:5e-09,Eleusine_coracana_ELECO.r07.UnG0725880:5e-09)n15:0.149643)n12:0.0166269)n7:0.00811174)n2:0.012236,((((Zea_mays_Zm00001eb158310:0.440086,Zea_mays_Zm00001eb138080:0.0285374)n20:0.0292269,(Sorghum_bicolor_SORBI_3008G106800:0.0243191,Sorghum_bicolor_SORBI_3008G106700:0.0463513)n21:0.0165807)n19:0.0665774,(((Urochloa_fusta_Urofu.3G348600:0.0770948,((Panicum_hallii_Pahal.3G417100:0.023975,(Panicum_virgatum_Pavir.3KG266700:0.0598701,Panicum_virgatum_Pavir.3NG160000:0.0393412)n27:0.0132997)n26:0.028333,(Cenchrus_americanus_H_CamCM007982.2001176.1:0.0405462,(Setaria_viridis_SEVIR_3G412600v2:0.0149166,Setaria_viridis_SEVIR_3G329400v2:0.0550608)n29:0.0257426)n28:0.0188287)n25:0.0195201)n24:0.0393185,(Oryza_sativa_LOC_Os12g16260:0.84662,Chasmanthium_laxum_Chala.12G071900:0.0194566)n30:0.0305094)n23:0.0437016,(Chasmanthium_laxum_Chala.12G075400:0.0361617,(((Dichantelium_oligosantes_H_DolKV779611.1000001.1:0.0445043,(Echinocloa_haploclada_eh_chr5.3627:0.0289036,Echinocloa_haploclada_eh_chr5.3631:0.0749854)n35:0.0321467)n34:0.00751221,((Cenchrus_americanus_H_CamCM007985.2000417.1:0.0719065,Urochloa_fusta_Urofu.3G348800:0.0562188)n37:0.00930508,((ASEM_AUS1_H_AUS1CM014272.1004212.1:0.00241541,ASEM_RSA5_H_RSA5chrom3000966.1:0.00372556)n39:0.0620658,((Digitaria_radicosa_Dra03G0271000:0.0420847,((Digitaria_exilis_H_Dex3A-002722.1:0.00732352,Digitaria_exilis_H_Dex3B-002725.1:0.00605053)n43:0.0253819,((Digitaria_exilis_H_Dex3A-002719.1:0.0118239,Digitaria_exilis_H_Dex3B-002723.1:0.0193925)n45:0.041276,(Digitaria_exilis_H_Dex3A-002721.1:0.0184858,(Digitaria_exilis_H_Dex3A-002720.1:0.0344132,Digitaria_exilis_H_Dex3B-002724.1:0.0125538)n47:0.00443884)n46:0.0179382)n44:0.00464031)n42:0.0176864)n41:0.0277212,(Panicum_hallii_Pahal.3G417300:0.0139229,(Panicum_virgatum_Pavir.3NG269400:0.0435665,((Panicum_virgatum_Pavir.3KG237300:0.12449,Panicum_virgatum_Pavir.3KG237500:0.0220357)n51:0.0109103,Panicum_virgatum_Pavir.3NG160100:0.0301741)n50:0.010592)n49:0.00117689)n48:0.00277333)n40:0.00635713)n38:0.010802)n36:0.00885331)n33:0.0127841,(Dichantelium_oligosantes_H_DolKV778092.1000001.1:0.0386853,Digitaria_radicosa_Dra07G0282700:0.072478)n52:0.0527953)n32:0.00586614)n31:0.00938917)n22:0.00104324)n18:0.0227782,(((Olyra_latifolia_Ola030539:0.013625,Olyra_latifolia_Ola030541:0.0248229)n55:0.133671,((Ampelocalamus_luodianensis_Alu12Dg04950.1:0.0393929,Dendrocalamus_sinicus_Dendrocalamus_sinicus_Dsi11C_6545527_6548729_Dsi11Cg03280.1_1_CDS_4147838680_40466:0.0454655)n57:0.0352679,(Dendrocalamus_sinicus_Dendrocalamus_sinicus_Dsi12B_10560548_10564456_Dsi12Bg03370.1_-1_CDS_4147844755_48931:0.0533632,(((Brachypodium_distachyon_BRADI_4g39269v3:0.289909,Brachypodium_distachyon_BRADI_4g39260v3:0.0619931)n61:0.0841564,(Ampelocalamus_luodianensis_Alu12Cg06690.1:0.11097,((Hordeum_vulgareMorex_HORVU.MOREX.r3.2HG0108360:0.00891749,(Hordeum_spontaneum_WB01_001587_0484691:0.108214,Hordeum_spontaneum_WB01_001587_0492267:0.131146)n65:0.0145718)n64:0.0083908,(Hordeum_spontaneum_WB01_006119_0089705:0.0325517,Hordeum_vulgareMorex_HORVU.MOREX.r3.7HG0671550:6e-09)n66:0.059746)n63:0.00663844)n62:0.0235381)n60:0.0158818,(Ampelocalamus_luodianensis_Alu12Dg04940.2:0.00417322,Ampelocalamus_luodianensis_Alu12Dg04910.1:0.0106502)n67:0.0509046)n59:0.00565607)n58:0.0177482)n56:0.00197202)n54:0.0147795,(Zizania_latifolia_GWHTBFHI028191:0.0615074,(((Oryza_sativa_LOC_Os12g16240:0.0446593,(Oryza_sativa_LOC_Os12g16290:0.0588373,(Oryza_sativa_LOC_Os12g16220:0.028234,Oryza_sativa_LOC_Os12g16250:0.140443)n73:0.0040561)n72:0.0138042)n71:0.0264691,Oryza_sativa_LOC_Os12g16410:0.0573984)n70:0.020622,(Leersia_perrieri_LPERR12G06940:0.196696,Leersia_perrieri_LPERR12G06970:0.0639522)n74:0.0071058)n69:0.0454587)n68:0.0492873)n53:0.0572393)n17:0.00635992)n1:0.00262552,((Phragmites_australis_Phragmites_australis_PaChr23_7896153_7899689_evm.model.PaChr23.411_1_CDS_4362434663_17508:0.015887,Phragmites_australis_Phragmites_australis_PaChr23_8170244_8173859_evm.model.PaChr23.416_1_CDS_4362434673_21710:0.0143864)n76:0.060891,(Phragmites_australis_Phragmites_australis_PaChr23_8017754_8045040_evm.model.PaChr23.413_1_CDS_4362434667_19194:0.0316948,(Phragmites_australis_Phragmites_australis_PaChr23_8141069_8143145_evm.model.PaChr23.415_1_CDS_4362434671_20872:0.0431205,(Phragmites_australis_Phragmites_australis_PaChr23_7962086_7967068_evm.model.PaChr23.412_1_CDS_4362434665_18351:0.0103461,Phragmites_australis_Phragmites_australis_PaChr23_8079287_8084508_evm.model.PaChr23.414_1_CDS_4362434669_20034:0.00590488)n79:0.00665991)n78:0.0206192)n77:0.0417808)n75:0.0172476)n0;
```
