## Supplementary Dataset S1 for "Gene turnover and contingency facilitated the repeated evolution of C_4_ photosynthesis in grasses": OG0001821_tree.txt

```
(Juncus_effusus_H_Juncus_Jeff_scaffold_3_000705.1:0.223939,(((Dendrocalamus_sinicus_Dendrocalamus_sinicus_Dsi12A_15348052_15348726_Dsi12Ag05070.1_-1_CDS_4147842502_31471:0.685499,Oryza_sativa_LOC_Os09g10520:0.52092)n3:0.20899,(Panicum_virgatum_Pavir.J104300:0.18976,Stipagrostis_hirtigluma_H_Shi_ptg000049l_001470.1:0.266085)n4:0.129557)n2:0.132663,((Streptochaeta_angustifolia_strangu_040465:0.145521,(((Pharus_latifolius_Phala.05G179000:0,Pharus_latifolius_Phala.05G179000.2:0)n9:0.00405264,Pharus_latifolius_Phala.05G179000.3:0.0156699)n8:0.0769792,((Zizania_latifolia_GWHTBFHI011732:0.0360619,(Oryza_sativa_LOC_Os01g21420:0.0341304,Leersia_perrieri_LPERR01G12140:0.071588)n12:0.0170013)n11:0.0272527,((Ampelocalamus_luodianensis_Alu01Dg09480.7:0.0444383,((Brachypodium_distachyon_BRADI_2g11990v3:0.0431608,(Hordeum_spontaneum_WB01_001369_2081291:0.030505,(Hordeum_vulgareMorex_HORVU.MOREX.r3.3HG0281700:6e-09,Hordeum_vulgareMorex_HORVU.MOREX.r3.3HG0281700.2:0.00321048)n18:0.00330307)n17:0.061859)n16:0.0305372,(Dendrocalamus_sinicus_Dendrocalamus_sinicus_Dsi01A_16374686_16381687_Dsi01Ag08560.1_1_CDS_4147687309_55730:0.124491,Dendrocalamus_sinicus_Dendrocalamus_sinicus_Dsi01B_15978502_15981594_Dsi01Bg07510.2_-1_CDS_4147695586_52942:0.059191)n19:0.00657678)n15:0.00170826)n14:0.0123417,((Stipagrostis_hirtigluma_H_Shi_ptg000044l_001643.1:0.0539729,Aristida_adscensionis_H_Aadptg000058l000174.1:0.0553351)n21:0.0119935,((Eragrostis_curvula_EJB05_30783:0.0605438,(Eleusine_coracana_ELECO.r07.1AG0014890:0.00397702,Eleusine_coracana_ELECO.r07.1BG0063730:0.0133137)n24:0.0642906)n23:0.017444,((Sorghum_bicolor_SORBI_3003G149800:0.0221613,Zea_mays_Zm00001eb130650:0.0243753)n26:0.0381572,((Dichantelium_oligosantes_H_DolKV776377.1000007.1:0.0421495,Echinocloa_haploclada_eh_chr2.1648:0.0482993)n28:0.00593015,(Phragmites_australis_Phragmites_australis_PaChr1_14909633_14914082_evm.model.PaChr1.887_1_CDS_4362368913_17714:0.0524004,(Chasmanthium_laxum_Chala.08G127700:0.0284883,((Digitaria_exilis_H_Dex5A-000736.1:0.0185244,Digitaria_exilis_H_Dex5B-000753.1:0.0198496)n32:0.0201107,((ASEM_AUS1_H_AUS1CM014274.1003582.1:0.0778478,ASEM_RSA5_H_RSA5chrom5005040.1:0.0112839)n34:0.0223121,((Setaria_viridis_SEVIR_5G019100v2:0.0318913,((Panicum_hallii_Pahal.5G387100:0.0162108,Panicum_virgatum_Pavir.5KG197300:0.0267347)n38:0.00801946,((((ASEM_AUS1_H_AUS1QPGU01000479.1000001.1:0.0369832,Panicum_virgatum_Pavir.J546500:0.0377321)n42:0.00436504,(Panicum_virgatum_Pavir.9KG033500:0.171508,(Chasmanthium_laxum_Chala.02G136800:0.0214598,Chasmanthium_laxum_Chala.08G103900:0.0190605)n44:0.150712)n43:0.0422951)n41:0.0298553,Panicum_virgatum_Pavir.5NG332600:0.0297405)n40:0.0249436,(Phragmites_australis_Phragmites_australis_PaChr2_14333156_14337638_evm.model.PaChr2.876_1_CDS_4362422391_38490:0.0836168,Cenchrus_americanus_H_CamCM007987.2003026.1:0.0796268)n45:0.00836023)n39:0.011694)n37:0.00129933)n36:0.000854644,Urochloa_fusta_Urofu.5G350600:0.0362322)n35:0.0109195)n33:0.00121328)n31:0.00794453)n30:0.000794453)n29:8.82726e-05)n27:0.00593434)n25:0.0167802)n22:0.00488014)n20:0.0458238)n13:0.0128349)n10:0.0321738)n7:0.0080344)n6:0.0224024,((((Pharus_latifolius_Phala.07G105100.3:0.0111044,(Pharus_latifolius_Phala.07G105100.2:0.00597383,Pharus_latifolius_Phala.07G105100.5:0.00316995)n50:0.00903678)n49:0.0287014,(Pharus_latifolius_Phala.07G105100.6:0.0320182,(Pharus_latifolius_Phala.07G105100:5e-09,(Pharus_latifolius_Phala.07G105100.8:0,Pharus_latifolius_Phala.07G105100.4:0,Pharus_latifolius_Phala.07G105100.7:0)n53:5e-09)n52:0.00626523)n51:3.1007e-05)n48:0.0672704,((((Brachypodium_distachyon_BRADI_2g27822v3:0.23509,Olyra_latifolia_Ola033507:0.136162)n57:0.0188024,(Ampelocalamus_luodianensis_Alu05Dg11420.2:0.0295761,Dendrocalamus_sinicus_Dendrocalamus_sinicus_Dsi05A_18739130_18749288_Dsi05Ag05800.1_1_CDS_4147763674_4202:0.191978)n58:0.0251136)n56:0.0046136,(((Eleusine_coracana_ELECO.r07.5BG0423370:0.0178647,Eleusine_coracana_ELECO.r07.5AG0376150:0.0048718)n61:0.102726,(((((Sorghum_bicolor_SORBI_3009G113100:0.0153605,Zea_mays_Zm00001eb285560:0.0299193)n66:0.0621483,(((Digitaria_radicosa_Dra03G0250700:0.0240117,(Digitaria_exilis_H_Dex3A-002815.1:5e-09,Digitaria_exilis_H_Dex3B-002826.1:0.00648578)n70:0.124503)n69:0.0228564,Urochloa_fusta_Urofu.3G314700:0.0318414)n68:0.00371712,((ASEM_AUS1_H_AUS1CM014272.1000969.1:0.00535149,ASEM_RSA5_H_RSA5chrom3004812.1:5e-09)n72:0.0461853,(Echinocloa_haploclada_eh_chr5.3281:0.0521893,(Dichantelium_oligosantes_H_DolKV781820.1000003.1:0.0388088,(Cenchrus_americanus_H_CamCM007982.2001145.1:0.0328618,Setaria_viridis_SEVIR_3G277600v2:0.0138947)n75:0.0199922)n74:0.00576451)n73:0.00212314)n71:0.00553262)n67:0.0240864)n65:0.0124088,Chasmanthium_laxum_Chala.07G120100:0.0544659)n64:0.00803893,Phragmites_australis_Phragmites_australis_PaChr12_19825919_19829732_evm.model.PaChr12.733_1_CDS_4362383378_27001:0.0699557)n63:0.0113197,Phragmites_australis_Phragmites_australis_PaChr9_19247824_19252969_evm.model.PaChr9.716_1_CDS_4362486609_31116:0.0577837)n62:0.00642041)n60:0.0217742,(Stipagrostis_hirtigluma_H_Shi_ptg000049l_001469.1:0.047509,Stipagrostis_hirtigluma_H_Shi_ptg000040l_000170.1:0.0071737)n76:0.0490572)n59:0.0229073)n55:0.00998669,(Zizania_latifolia_GWHTBFHI000875:0.0505194,(Leersia_perrieri_LPERR05G10750:0.0671985,Oryza_sativa_LOC_Os05g30140:0.0339123)n78:0.0180075)n77:0.0399853)n54:0.0457386)n47:0.0349959,Streptochaeta_angustifolia_strangu_026222:0.0726292)n46:0.00806991)n5:0.0576214)n1:0.223939)n0;
```
