## Supplementary Dataset S1 for "Gene turnover and contingency facilitated the repeated evolution of C_4_ photosynthesis in grasses": OG0001822_tree.txt

```
((Carex_scoparia_H_Carex_Csco_scaffold_11_000508.1:0.377928,(Ananas_comosus_H_Ananas_contig5_000175.1:0.0489211,Tillandsia_fasciculata_H_Tillandsia_CM054930.1_000855.1:0.0633989)n2:0.135682)n1:0.0628919,(((((Brachypodium_distachyon_BRADI_2g61270v3:0.130211,Hordeum_spontaneum_WB01_002991_0280099:0.169446)n7:0.0546651,((((Zizania_latifolia_GWHTBFHI006648:0.0489262,Zizania_latifolia_GWHTBFHI013481:0.0677489)n11:0.0498944,(Leersia_perrieri_LPERR01G38810:0.0909897,Oryza_sativa_LOC_Os01g72710:0.0575066)n12:0.0238851)n10:0.065243,((Olyra_latifolia_Ola038773:0.0180385,(Olyra_latifolia_Ola038767:0.0373092,Olyra_latifolia_Ola038770:0.0433852)n15:0.0165416)n14:0.0767903,((Ampelocalamus_luodianensis_Alu01Cg08520.2:0.0342474,Dendrocalamus_sinicus_Dendrocalamus_sinicus_Dsi01C_8205761_8208876_Dsi01Cg05780.1_1_CDS_4147702969_1750:0.04688)n17:0.0415143,(Ampelocalamus_luodianensis_Alu01Dg30810.2:0.0402642,(Dendrocalamus_sinicus_Dendrocalamus_sinicus_Dsi01A_62930971_62933655_Dsi01Ag27840.1_-1_CDS_4147693093_14098:0.00215817,Dendrocalamus_sinicus_Dendrocalamus_sinicus_Dsi01A_62688011_62690706_Dsi01Ag27650.1_-1_CDS_4147693036_38859:0.00537238)n19:0.0357426)n18:0.0039714)n16:0.0134394)n13:0.026267)n9:0.0195778,(((((Eragrostis_curvula_EJB05_52647:0.019954,Eragrostis_curvula_EJB05_18746:0.0116765)n24:0.0534027,(Eleusine_coracana_ELECO.r07.1AG0047140:0.00562637,Eleusine_coracana_ELECO.r07.1BG0096970:0.0182416)n25:0.0756802)n23:0.0349083,(((Dichantelium_oligosantes_H_DolKV780304.1000003.1:0.0657968,ASEM_AUS1_H_AUS1CM014274.1005461.1:0.0677628)n28:0.0132616,((Panicum_virgatum_Pavir.J258800:1.24134,(Setaria_viridis_SEVIR_5G464900v2:0.031915,Cenchrus_americanus_H_CamCM007987.2004425.1:0.25506)n31:0.0201562)n30:0.0210776,((Urochloa_fusta_Urofu.5G011600:0.0796499,(Panicum_virgatum_Pavir.5NG636900:0.0250739,(Panicum_virgatum_Pavir.5KG782300:0.0523,Panicum_virgatum_Pavir.5KG769100:0.00695921)n35:0.031571)n34:0.030872)n33:0.0105583,Panicum_hallii_Pahal.5G013900:0.0301836)n32:0.0110524)n29:0.00122804)n27:0.0159479,(Echinocloa_haploclada_eh_chr2.4808:0.127078,((Sorghum_bicolor_SORBI_3003G431900:0.127676,Zea_mays_Zm00001eb140540:0.0828958)n38:0.142547,(Digitaria_radicosa_Dra05G0235000:0.0728725,(Digitaria_exilis_H_Dex5A-002246.1:0.0214859,Digitaria_exilis_H_Dex5B-002251.1:0.01191)n40:0.0454351)n39:0.113427)n37:0.0243589)n36:0.0251824)n26:0.0295712)n22:0.00720423,(Phragmites_australis_Phragmites_australis_PaChr2_49277158_49280287_evm.model.PaChr2.2869_1_CDS_4362420877_38907:0.0994643,(Aristida_adscensionis_H_Aadptg000053l000614.1:0.105656,Stipagrostis_hirtigluma_H_Shi_ptg000050l_003025.1:0.0731618)n42:0.0156088)n41:0.0140621)n21:0.0165707,Chasmanthium_laxum_Chala.01G348300:0.0886548)n20:0.0486344)n8:0.0189631)n6:0.0579945,Pharus_latifolius_Phala.03G364800:0.151888)n5:0.0437024,Streptochaeta_angustifolia_strangu_028285:0.116191)n4:0.0270394,(((((Zizania_latifolia_GWHTBFHI000812:0.0426282,Zizania_latifolia_GWHTBFHI031101:0.0497023)n47:0.0399043,(Leersia_perrieri_LPERR05G11890:0.0804573,Oryza_sativa_LOC_Os05g32230:0.0575429)n48:0.0416127)n46:0.0544242,(((Olyra_latifolia_Ola000106:0.0754477,(Ampelocalamus_luodianensis_Alu05Cg14960.2:0.042632,Ampelocalamus_luodianensis_Alu05Dg10680.1:0.0426312)n52:0.0047368)n51:0.010003,((Dendrocalamus_sinicus_Dendrocalamus_sinicus_Dsi05B_22404946_22409179_Dsi05Bg06710.1_1_CDS_4147768234_12658:0.064439,Dendrocalamus_sinicus_Dendrocalamus_sinicus_Dsi05C_10192833_10198533_Dsi05Cg07550.1_-1_CDS_4147772854_54886:0.0481794)n54:0.0166834,Dendrocalamus_sinicus_Dendrocalamus_sinicus_Dsi05A_20258604_20265012_Dsi05Ag06350.1_1_CDS_4147763839_40219:0.0338118)n53:0.00375687)n50:0.00993943,(Brachypodium_distachyon_BRADI_2g26950v3:0.0561887,Hordeum_spontaneum_WB01_006741_0575476:0.0684754)n55:0.054055)n49:0.0175317)n45:0.0118327,((Stipagrostis_hirtigluma_H_Shi_ptg000049l_001545.1:0.0068343,Stipagrostis_hirtigluma_H_Shi_ptg000052l_000784.1:0.0135668)n57:0.0842486,((Eragrostis_curvula_EJB05_35359:0.0660916,(Eleusine_coracana_ELECO.r07.5BG0421510:0.0254425,Eleusine_coracana_ELECO.r07.5AG0374790:0.0396897)n60:0.0655163)n59:0.0688477,((Chasmanthium_laxum_Chala.07G132200:0.0497486,((Sorghum_bicolor_SORBI_3009G124000:0.0310316,Zea_mays_Zm00001eb287090:0.0424185)n64:0.0770623,(Dichantelium_oligosantes_H_DolKV775898.1000007.1:0.0512855,((ASEM_RSA5_H_RSA5chrom3004678.1:0.0189773,(ASEM_AUS1_H_AUS1CM014275.1002206.1:0.0930658,ASEM_AUS1_H_AUS1CM014272.1001037.1:5e-09)n68:0.0150775)n67:0.0283038,((Panicum_hallii_Pahal.3G297600:0.0353633,((Panicum_virgatum_Pavir.3NG112600:0,Panicum_virgatum_Pavir.3NG121500:0)n72:0.022797,Panicum_virgatum_Pavir.3NG110000:0.0221832)n71:0.0148072)n70:0.0149072,(Echinocloa_haploclada_eh_chr5.3160:0.0977713,((Cenchrus_americanus_H_CamCM007982.2001210.1:0.154196,Setaria_viridis_SEVIR_3G264600v2:0.0371405)n75:0.0496932,(Urochloa_fusta_Urofu.3G302000:0.0683916,(Digitaria_radicosa_Dra03G0241100:0.0450617,(Digitaria_exilis_H_Dex3A-002876.1:0.0044127,Digitaria_exilis_H_Dex3B-002887.1:0.00637516)n78:0.0613481)n77:0.0369345)n76:0.00649621)n74:0.013804)n73:0.00916021)n69:0.0115967)n66:0.0134847)n65:0.0135209)n63:0.0117465)n62:0.0114441,(Phragmites_australis_Phragmites_australis_PaChr9_20938323_20946344_evm.model.PaChr9.779_1_CDS_4362486747_4204:0.0669531,Phragmites_australis_Phragmites_australis_PaChr12_21548663_21555600_evm.model.PaChr12.809_1_CDS_4362383546_12712:0.0555799)n79:0.00617555)n61:0.0130575)n58:0.0236546)n56:0.0444828)n44:0.0463719,Pharus_latifolius_Phala.07G114500:0.0942435)n43:0.0104715)n3:0.0628919)n0;
```
