## Supplementary Dataset S1 for "Gene turnover and contingency facilitated the repeated evolution of C_4_ photosynthesis in grasses": OG0001823_tree.txt

```
(((Ananas_comosus_H_Ananas_contig3_000912.1:0.0238866,Tillandsia_fasciculata_H_Tillandsia_CM054933.1_000979.1:0.0207434)n2:0.0990708,(Carex_scoparia_H_Carex_Csco_scaffold_27_000580.1:0.126506,(Juncus_effusus_H_Juncus_Jeff_scaffold_9_000769.1:0.0838967,(Juncus_effusus_H_Juncus_Jeff_scaffold_4_000160.1:0.233339,Juncus_effusus_H_Juncus_Jeff_scaffold_2_000580.1:0.184962)n5:0.0765968)n4:0.0976194)n3:0.0949477)n1:0.0681642,((Zea_mays_Zm00001eb352380:0.617016,((((Eragrostis_curvula_EJB05_35381:0.041185,(Eleusine_coracana_ELECO.r07.5BG0421650:0.0107363,Eleusine_coracana_ELECO.r07.5AG0374650:0.0145335)n12:0.0435372)n11:0.0323029,(((Chasmanthium_laxum_Chala.07G133400:0.0137835,(Sorghum_bicolor_SORBI_3009G125000:0.0868878,(((((Cenchrus_americanus_H_CamCM007982.2001226.1:0.034548,Setaria_viridis_SEVIR_3G263000v2:0.00576765)n21:0.0121534,Urochloa_fusta_Urofu.3G304000:0.0358847)n20:0.00344149,((Panicum_virgatum_Pavir.6NG250200:0.0167326,(Digitaria_exilis_H_Dex3A-002884.1:0.00933517,Digitaria_exilis_H_Dex3B-002894.1:0.00627366)n24:0.0139643)n23:0.00695184,(Panicum_hallii_Pahal.3G295400:0.00753568,(Panicum_virgatum_Pavir.6KG322000:0,Panicum_virgatum_Pavir.J690000:0,Panicum_virgatum_Pavir.5NG338700:0)n26:0.0275252)n25:0.0211125)n22:0.00234584)n19:0.00478189,Digitaria_radicosa_Dra03G0240300:0.0216781)n18:0.00641533,((Dichantelium_oligosantes_H_DolKV778759.1000001.1:0.0381798,Echinocloa_haploclada_eh_chr5.3138:0.0433269)n28:0.00463908,(ASEM_AUS1_H_AUS1CM014272.1004134.1:0.00955204,ASEM_RSA5_H_RSA5chrom3001084.1:0.00590637)n29:0.0415639)n27:0.00593646)n17:0.00738284)n16:0.0179767)n15:0.0190052,Phragmites_australis_Phragmites_australis_PaChr12_21691362_21694761_evm.model.PaChr12.817_1_CDS_4362383564_20289:0.030539)n14:0.00263857,(Stipagrostis_hirtigluma_H_Shi_ptg000049l_001556.1:5e-09,Stipagrostis_hirtigluma_H_Shi_ptg000052l_000795.1:0.000734317)n30:0.0509579)n13:0.0068139)n10:0.0290323,(((Hordeum_spontaneum_WB01_004833_0584994:0,Hordeum_vulgareMorex_HORVU.MOREX.r3.1HG0058450:0)n33:0.0624257,Brachypodium_distachyon_BRADI_2g26680v3:0.0549852)n32:0.0483973,((Zizania_latifolia_GWHTBFHI031108:0.0568468,(Leersia_perrieri_LPERR05G12010:0.0325054,Oryza_sativa_LOC_Os05g32360:0.0351179)n36:0.0291321)n35:0.0453811,(Olyra_latifolia_Ola000100:0.0489961,(Ampelocalamus_luodianensis_Alu05Cg14900.1:0.0256559,Dendrocalamus_sinicus_Dendrocalamus_sinicus_Dsi05B_22577054_22580057_Dsi05Bg06770.1_1_CDS_4147768252_22786:0.036937)n38:0.0120891)n37:0.0161885)n34:0.00626512)n31:0.00846204)n9:0.035096,(Pharus_latifolius_Phala.07G115100:0.0626508,Streptochaeta_angustifolia_strangu_034811:0.0679183)n39:0.0161883)n8:0.0174683)n7:0.00241395,(((Brachypodium_distachyon_BRADI_2g61310v3:0.0489985,(Hordeum_spontaneum_WB01_007193_0434747:0.00178872,Hordeum_vulgareMorex_HORVU.MOREX.r3.3HG0323020:0.00210559)n43:0.0686841)n42:0.045527,(((Zizania_latifolia_GWHTBFHI006651:0.020779,Zizania_latifolia_GWHTBFHI013482:0.022528)n46:0.0198553,(Leersia_perrieri_LPERR01G38880:0.0518991,Oryza_sativa_LOC_Os01g72790:0.0282644)n47:0.0164478)n45:0.0367491,(Olyra_latifolia_Ola038763:0.0330472,(Ampelocalamus_luodianensis_Alu01Cg08440.2:0.0140086,((Dendrocalamus_sinicus_Dendrocalamus_sinicus_Dsi01A_62899992_62904044_Dsi01Ag27810.1_-1_CDS_4147693084_9034:0.00387059,Dendrocalamus_sinicus_Dendrocalamus_sinicus_Dsi01A_62655696_62659767_Dsi01Ag27620.1_-1_CDS_4147693027_33792:0.0052407)n51:0.0320448,Dendrocalamus_sinicus_Dendrocalamus_sinicus_Dsi01C_8229566_8233097_Dsi01Cg05810.1_1_CDS_4147702978_6816:0.0118576)n50:0.00131752)n49:0.00822774)n48:0.011953)n44:0.00760018)n41:0.00728025,((Phragmites_australis_Phragmites_australis_PaChr2_49310540_49313510_evm.model.PaChr2.2872_1_CDS_4362420885_42279:0.04897,(Stipagrostis_hirtigluma_H_Shi_ptg000050l_003033.1:0.0398497,(Aristida_adscensionis_H_Aadptg000030l000155.1:0.00924467,Aristida_adscensionis_H_Aadptg000053l000622.1:0.00632799)n55:0.0584783)n54:0.0185895)n53:0.00779953,(((Eragrostis_curvula_EJB05_18900:5e-09,Eragrostis_curvula_EJB05_18823:0.00371246)n58:0.0331248,(Eleusine_coracana_ELECO.r07.1AG0047210:0.0161159,Eleusine_coracana_ELECO.r07.1BG0097070:0.02158)n59:0.0193689)n57:0.0367396,(Chasmanthium_laxum_Chala.01G348900:0.0395366,((((ASEM_AUS1_H_AUS1CM014274.1005473.1:0.00511032,ASEM_RSA5_H_RSA5chrom5003741.1:0.00147241)n64:0.0211472,(Dichantelium_oligosantes_H_DolKV771787.1000003.1:0.0348539,Echinocloa_haploclada_eh_chr2.4816:0.030218)n65:0.00615663)n63:0.000781845,((Digitaria_radicosa_Dra05G0235300:0.0240801,(Digitaria_exilis_H_Dex5A-002255.1:0.00580157,Digitaria_exilis_H_Dex5B-002258.1:0.00445853)n68:0.0267895)n67:0.0127893,((Cenchrus_americanus_H_CamCM007987.2004432.1:0.0188108,Setaria_viridis_SEVIR_5G465700v2:0.00973941)n70:0.0166522,(Urochloa_fusta_Urofu.5G010600:0.0183478,(Panicum_hallii_Pahal.5G013400:0.00540748,(Panicum_virgatum_Pavir.5KG769700:0.0213735,Panicum_virgatum_Pavir.5NG637600:0.0115572)n73:0.00693307)n72:0.0167606)n71:0.0051967)n69:0.00252099)n66:0.00363849)n62:0.0100294,(Sorghum_bicolor_SORBI_3001G107500:0.0218292,((Zea_mays_Zm00001eb215750:0.00847407,(Zea_mays_Zm00001eb103870:0.00547637,(Zea_mays_Zm00001eb367750:0.0261726,Zea_mays_Zm00001eb103860:0.0873075)n78:0.000338341)n77:0.0575657)n76:0.030155,Zea_mays_Zm00001eb055820:0.0180168)n75:0.00200187)n74:0.00189938)n61:0.0138145)n60:0.0169366)n56:0.00364967)n52:0.0254997)n40:0.0340858)n6:0.0681642)n0;
```
