## Supplementary Dataset S1 for "Gene turnover and contingency facilitated the repeated evolution of C_4_ photosynthesis in grasses": OG0001824_tree.txt

```
(((Ananas_comosus_H_Ananas_contig2_000931.1:0.0545099,Tillandsia_fasciculata_H_Tillandsia_CM054942.1_000416.1:0.0326694)n2:0.0832308,(Carex_scoparia_H_Carex_Csco_scaffold_1_001260.1:0.117837,Juncus_effusus_H_Juncus_Jeff_scaffold_13_000203.1:0.16111)n3:0.108429)n1:0.0320392,(((Streptochaeta_angustifolia_strangu_036582:0.0575455,Pharus_latifolius_Phala.07G141100:0.0682676)n6:0.0258593,((Brachypodium_distachyon_BRADI_2g24090v3:0.0481855,(Hordeum_spontaneum_WB01_002851_0646529:0.00777879,Hordeum_vulgareMorex_HORVU.MOREX.r3.1HG0075240:0.00124145)n9:0.108267)n8:0.0421054,(((Zizania_latifolia_GWHTBFHI000655:0.0393722,(Leersia_perrieri_LPERR05G14220:0.0415882,Oryza_sativa_LOC_Os05g36270:0.0420549)n13:0.0248983)n12:0.0177742,(Olyra_latifolia_Ola028309:0.0475673,((Ampelocalamus_luodianensis_Alu05Dg08490.4:0.0202863,Dendrocalamus_sinicus_Dendrocalamus_sinicus_Dsi05A_24497253_24499973_Dsi05Ag07870.1_-1_CDS_4147764295_12645:0.0232652)n16:0.00284874,(Ampelocalamus_luodianensis_Alu05Cg12840.8:0.0367027,Dendrocalamus_sinicus_Dendrocalamus_sinicus_Dsi05B_26805514_26808167_Dsi05Bg08280.1_-1_CDS_4147768705_50369:0.0193228)n17:0.00214698)n15:0.00223078)n14:0.000247865)n11:0.0120914,((Sorghum_bicolor_SORBI_3009G152700:0.0156116,Zea_mays_Zm00001eb348530:0.0589071)n19:0.0356896,(((Aristida_adscensionis_H_Aadptg000059l000185.1:0.0487201,(Stipagrostis_hirtigluma_H_Shi_ptg000049l_000538.1:0.00459799,Stipagrostis_hirtigluma_H_Shi_ptg000052l_000551.1:0.00219428)n23:0.0234049)n22:0.0115287,((Eleusine_coracana_ELECO.r07.5BG0419170:0.0058728,Eleusine_coracana_ELECO.r07.5AG0371740:0.0165529)n25:0.0252207,(Eragrostis_curvula_EJB05_35696:0.0110861,Eragrostis_curvula_EJB05_35748:0.00355515)n26:0.0266769)n24:0.0255289)n21:0.00162338,((Chasmanthium_laxum_Chala.07G160400:0.0288195,(Echinocloa_haploclada_eh_chr5.2831:0.0337891,(((Urochloa_fusta_Urofu.3G263700:0.0281727,(Cenchrus_americanus_H_CamCM007982.2003982.1:0.0215868,Setaria_viridis_SEVIR_3G232600v2:0.00600995)n33:0.0142983)n32:0.0119451,(ASEM_AUS1_H_AUS1CM014272.1003956.1:0.0137954,ASEM_RSA5_H_RSA5chrom3004501.1:0.00228153)n34:0.017621)n31:0.00327653,(Dichantelium_oligosantes_H_DolKV770691.1000018.1:0.0267707,((Panicum_hallii_Pahal.3G262500:0.00458966,(Panicum_virgatum_Pavir.J648400:0.0223531,Panicum_virgatum_Pavir.9NG437000:0.00928879)n38:0.00468442)n37:0.0113609,(Digitaria_radicosa_Dra03G0214900:0.0206242,(Digitaria_exilis_H_Dex3A-001225.1:0.0125755,Digitaria_exilis_H_Dex3B-001243.1:0.00910397)n40:0.00933331)n39:0.0185845)n36:0.00258081)n35:0.00302442)n30:0.00261942)n29:0.0130023)n28:0.00967202,(Phragmites_australis_Phragmites_australis_PaChr9_25844343_25845954_evm.model.PaChr9.959_1_CDS_4362487147_2522:0.056822,Phragmites_australis_Phragmites_australis_PaChr12_25689273_25691935_evm.model.PaChr12.1022_1_CDS_4362380454_29082:0.017574)n41:0.00195267)n27:0.00385755)n20:0.00494448)n18:0.0254429)n10:0.00934919)n7:0.042709)n5:0.0142775,((Streptochaeta_angustifolia_strangu_022823:0.0680606,(((Zizania_latifolia_GWHTBFHI006193:0.0250552,Zizania_latifolia_GWHTBFHI013105:0.0416276)n46:0.00845888,(Leersia_perrieri_LPERR01G33000:0.0763455,Oryza_sativa_LOC_Os01g64660:0.0256745)n47:0.0170504)n45:0.0285495,(((Eragrostis_curvula_EJB05_18330:0.0560503,(Eleusine_coracana_ELECO.r07.1AG0041050:0.00970429,Eleusine_coracana_ELECO.r07.1BG0091090:0.0158851)n51:0.0510873)n50:0.0253165,((Aristida_adscensionis_H_Aadptg000101l000303.1:0.0517632,Stipagrostis_hirtigluma_H_Shi_ptg000050l_002732.1:0.0376885)n53:0.0176638,(((Cenchrus_americanus_H_CamCM007987.2004045.1:0.0242591,Setaria_viridis_SEVIR_5G398600v2:0.018193)n56:0.0112049,((Zea_mays_Zm00001eb146750:0.0497264,Sorghum_bicolor_SORBI_3003G367500:0.032649)n58:0.0242242,((Digitaria_radicosa_Dra05G0178600:0.0237411,(Digitaria_exilis_H_Dex5A-001905.1:0.00453154,Digitaria_exilis_H_Dex5B-001922.1:0.00113385)n61:0.0153222)n60:0.0258971,(Urochloa_fusta_Urofu.5G080300:0.0436667,(Echinocloa_haploclada_eh_chr2.4147:0.0374676,((Panicum_hallii_Pahal.5G078100:0.0109993,(Panicum_virgatum_Pavir.5NG110100:0.0146321,Panicum_virgatum_Pavir.5KG658300:0.0118274)n66:0.0023295)n65:0.0273867,((ASEM_AUS1_H_AUS1CM014274.1005100.1:0.0122436,ASEM_RSA5_H_RSA5chrom5002353.1:0.00180288)n68:0.0283388,Dichantelium_oligosantes_H_DolKV766761.1000004.1:0.0165414)n67:0.00574151)n64:0.00485208)n63:0.00399411)n62:0.00792246)n59:0.00330752)n57:0.00299855)n55:0.0293791,(Chasmanthium_laxum_Chala.01G293200:0.0322795,(Phragmites_australis_Phragmites_australis_PaChr2_44339159_44341571_evm.model.PaChr2.2428_1_CDS_4362419899_9877:0.0261726,Phragmites_australis_Phragmites_australis_PaChr1_49238041_49240524_evm.model.PaChr1.2493_1_CDS_4362366461_5905:0.0193359)n70:0.00214843)n69:0.00943753)n54:0.00641844)n52:0.00778379)n49:0.0200528,((((Ampelocalamus_luodianensis_Alu01Cg13550.6:0,Ampelocalamus_luodianensis_Alu01Cg13610.11:0)n74:0.0772124,(Dendrocalamus_sinicus_Dendrocalamus_sinicus_Dsi01A_55259680_55265965_Dsi01Ag23280.1_1_CDS_4147691725_39981:0.226987,Dendrocalamus_sinicus_Dendrocalamus_sinicus_Dsi01A_55286362_55303212_Dsi01Ag23300.1_-1_CDS_4147691731_43359:0.00499412)n75:0.0365966)n73:0.0233071,(Dendrocalamus_sinicus_Dendrocalamus_sinicus_Dsi01B_49496261_49502075_Dsi01Bg19000.1_-1_CDS_4147699033_3426:0.0528692,Ampelocalamus_luodianensis_Alu01Dg26120.1:0.0201187)n76:0.00196655)n72:0.00516852,(Olyra_latifolia_Ola023541:0.0334998,(Brachypodium_distachyon_BRADI_2g56030v3:0.0296576,(Hordeum_spontaneum_WB01_003306_0989022:0.00118699,Hordeum_vulgareMorex_HORVU.MOREX.r3.3HG0299800:5e-09)n79:0.0644319)n78:0.0589357)n77:0.00993349)n71:0.0228384)n48:0.0115208)n44:0.0254261)n43:0.00282512,Pharus_latifolius_Phala.03G303100:0.0768112)n42:0.00853458)n4:0.0320392)n0;
```
