## Supplementary Dataset S1 for "Gene turnover and contingency facilitated the repeated evolution of C_4_ photosynthesis in grasses": OG0001825_tree.txt

```
(((((Aristida_adscensionis_H_Aadptg000069l000045.1:0.0632488,Stipagrostis_hirtigluma_H_Shi_ptg000050l_002287.1:0.0637504)n4:0.0343405,((Phragmites_australis_Phragmites_australis_PaChr2_36016512_36017912_evm.model.PaChr2.1783_1_CDS_4362418465_1450:0.0679377,(Phragmites_australis_Phragmites_australis_PaChr14_23405093_23406050_evm.model.PaChr14.960_1_CDS_4362393431_7263:0.112625,Phragmites_australis_Phragmites_australis_PaChr23_19162613_19163148_evm.model.PaChr23.689_1_CDS_4362435277_20875:0.126562)n7:0.0714579)n6:0.0171304,(Chasmanthium_laxum_Chala.01G207100:0.0669172,(((Zea_mays_Zm00001eb361880:0.108749,Sorghum_bicolor_SORBI_3003G283900:0.0657363)n11:0.02901,((Urochloa_fusta_Urofu.5G180600:0.0500082,(Echinocloa_haploclada_eh_chr2.3280:0.0633862,((Dichantelium_oligosantes_H_DolKV779394.1000003.1:0.0624584,(ASEM_AUS1_H_AUS1CM014274.1004518.1:0.0212882,ASEM_RSA5_H_RSA5chrom5002867.1:0.0105688)n17:0.039074)n16:0.010324,(Cenchrus_americanus_H_CamCM007987.2003628.1:0.057928,Setaria_viridis_SEVIR_5G307500v2:0.0347392)n18:0.0228616)n15:0.00870769)n14:0.0102084)n13:0.0134803,((Panicum_hallii_Pahal.5G173000:0.0333099,(Panicum_virgatum_Pavir.5NG477300:0.0233231,Panicum_virgatum_Pavir.5KG520800:0.0397134)n21:0.0192639)n20:0.0333647,(Digitaria_radicosa_Dra05G0098900:0.0662614,(Digitaria_exilis_H_Dex5A-001460.1:0.0171852,Digitaria_exilis_H_Dex5B-001473.1:0.0264478)n23:0.060222)n22:0.0215147)n19:0.0137885)n12:0.028151)n10:0.0264705,((Eragrostis_curvula_EJB05_52955:0.0202725,Eragrostis_curvula_EJB05_17118:0.0184668)n25:0.0638734,(Eleusine_coracana_ELECO.r07.1AG0031930:0.0419006,Eleusine_coracana_ELECO.r07.1BG0082140:0.096803)n26:0.0860813)n24:0.0428639)n9:0.0175672)n8:0.012687)n5:0.0149838)n3:0.06612,(((Zizania_latifolia_GWHTBFHI005525:0.0487046,Zizania_latifolia_GWHTBFHI012539:0.0504019)n29:0.0313753,(Leersia_perrieri_LPERR01G25490:0.0971859,Oryza_sativa_LOC_Os01g52880:0.0473031)n30:0.0337714)n28:0.0724794,(Olyra_latifolia_Ola006133:0.0994987,((Brachypodium_distachyon_BRADI_2g48820v3:0.108696,(Hordeum_spontaneum_WB01_004491_0119539:0.00207437,Hordeum_vulgareMorex_HORVU.MOREX.r3.3HG0286460:0.00209969)n34:0.0870155)n33:0.0523573,((Ampelocalamus_luodianensis_Alu01Cg21190.2:0.0274242,Dendrocalamus_sinicus_Dendrocalamus_sinicus_Dsi01C_19531589_19532995_Dsi01Cg14350.1_-1_CDS_4147705540_27643:0.0376063)n36:0.0217471,(Dendrocalamus_sinicus_Dendrocalamus_sinicus_Dsi01B_44578861_44580252_Dsi01Bg16440.1_1_CDS_4147698265_25931:0.0635805,Ampelocalamus_luodianensis_Alu01Dg19490.1:0.0569724)n37:0.00633026)n35:0.0277628)n32:0.00922486)n31:0.0125778)n27:0.0233796)n2:0.046231,(Streptochaeta_angustifolia_strangu_006296:0.161246,Pharus_latifolius_Phala.03G214600:0.176754)n38:0.0467539)n1:0.0186894,(Panicum_virgatum_Pavir.1NG384900:0.962541,((Pharus_latifolius_Phala.07G195000:0.165393,Streptochaeta_angustifolia_strangu_019271:0.174332)n41:0.0391005,((Olyra_latifolia_Ola028713:0.103323,((Ampelocalamus_luodianensis_Alu05Cg07940.1:0.0269389,Dendrocalamus_sinicus_Dendrocalamus_sinicus_Dsi05C_3323802_3325160_Dsi05Cg02850.1_1_CDS_4147771444_287:0.0353326)n45:0.0130784,(Ampelocalamus_luodianensis_Alu05Dg03760.2:0.0666582,Dendrocalamus_sinicus_Dendrocalamus_sinicus_Dsi05B_34413763_34415106_Dsi05Bg13530.1_1_CDS_4147770280_27294:0.0448778)n46:0.00498643)n44:0.0173798)n43:0.0142644,((Oryza_sativa_LOC_Os05g45430:0.10772,Zizania_latifolia_GWHTBFHI000311:0.0844454)n48:0.072013,((((Eleusine_coracana_ELECO.r07.5BG0413450:0.0675376,Eleusine_coracana_ELECO.r07.5AG0365640:0.0763614)n52:0.145596,(Brachypodium_distachyon_BRADI_2g18952v3:0.280894,Leersia_perrieri_LPERR05G19520:0.276374)n53:0.0711445)n51:0.0468348,(Hordeum_spontaneum_WB01_010036_0017612:0.0247364,Hordeum_vulgareMorex_HORVU.MOREX.r3.1HG0081990:0.0218599)n54:0.147645)n50:0.0363267,((Aristida_adscensionis_H_Aadptg000055l000144.1:0.0883759,(Stipagrostis_hirtigluma_H_Shi_ptg000049l_000256.1:0.0123021,Stipagrostis_hirtigluma_H_Shi_ptg000052l_000237.1:0.0267243)n57:0.0349201)n56:0.0444585,((Chasmanthium_laxum_Chala.07G216000:0.0627941,(Phragmites_australis_Phragmites_australis_PaChr12_30822588_30823943_evm.model.PaChr12.1431_1_CDS_4362381362_28668:0.102261,Phragmites_australis_Phragmites_australis_PaChr9_31846939_31848300_evm.model.PaChr9.1362_1_CDS_4362484691_31527:0.0550494)n60:0.0193101)n59:0.0243556,((((Digitaria_radicosa_Dra03G0165100:0.0737148,(Digitaria_exilis_H_Dex3A-000956.1:0.00988124,Digitaria_exilis_H_Dex3B-000964.1:0.0145275)n65:0.108373)n64:0.028724,Urochloa_fusta_Urofu.3G201200:0.0571948)n63:0.0135895,((Echinocloa_haploclada_eh_chr5.2256:0.0437798,(ASEM_AUS1_H_AUS1CM014272.1001321.1:0.0215902,ASEM_RSA5_H_RSA5chrom3001989.1:0.0124573)n68:0.0277488)n67:0.00765201,(Dichantelium_oligosantes_H_DolKV780921.1000009.1:0.0405453,((Panicum_hallii_Pahal.3G203200:0.0271293,(Panicum_virgatum_Pavir.3KG328700:0.0306362,Panicum_virgatum_Pavir.2NG368600:0.0177091)n72:0.00674345)n71:0.0199054,(Cenchrus_americanus_H_CamCM007982.2003712.1:0.0393959,Setaria_viridis_SEVIR_3G172700v2:0.0398339)n73:0.0168507)n70:0.011464)n69:0.00542548)n66:0.00718897)n62:0.027369,(Sorghum_bicolor_SORBI_3009G208300:0.080727,(((Zea_mays_Zm00001eb376420:0,Zea_mays_Zm00001eb069650:0,Zea_mays_Zm00001eb338330:0,Zea_mays_Zm00001eb045700:0)n77:0.00264599,Zea_mays_Zm00001eb353740:0.00756752)n76:0.0689908,Zea_mays_Zm00001eb293220:0.0485079)n75:0.00538977)n74:0.0198535)n61:0.0290405)n58:0.0233095)n55:0.0409244)n49:0.0273703)n47:0.0232902)n42:0.0666916)n40:0.0423132)n39:0.0186894)n0;
```
