## Supplementary Dataset S1 for "Gene turnover and contingency facilitated the repeated evolution of C_4_ photosynthesis in grasses": OG0001826_tree.txt

```
(((Streptochaeta_angustifolia_strangu_024238:0.175795,(Pharus_latifolius_Phala.03G191100:5e-09,Pharus_latifolius_Phala.03G191100.2:5e-09)n3:0.23598)n2:0.0426626,(Streptochaeta_angustifolia_strangu_044721:0.182739,Pharus_latifolius_Phala.07G208800:0.16633)n4:0.0184811)n1:0.0135858,(((Ampelocalamus_luodianensis_AluCtg01172g00020.1:0.953926,(Zea_mays_Zm00001eb040710:0.942839,(Panicum_virgatum_Pavir.J276900:0.78597,Panicum_virgatum_Pavir.3KG225000:0.724988)n9:0.126074)n8:0.0962997)n7:0.0507055,(((Chasmanthium_laxum_Chala.01G180500:0.0836139,((((((Digitaria_radicosa_Dra05G0077900:0.0569113,(Digitaria_exilis_H_Dex5A-001316.1:0.0196523,Digitaria_exilis_H_Dex5B-001328.1:0.0197775)n19:0.0996422)n18:0.0434122,(Dichantelium_oligosantes_H_DolKV772492.1000001.1:0.0959032,(Sorghum_bicolor_SORBI_3003G261700:0.0517618,(Zea_mays_Zm00001eb156350:0.0630778,Zea_mays_Zm00001eb360550:0.0500561)n22:0.0124845)n21:0.0424425)n20:0.0136605)n17:0.0154481,(Setaria_viridis_SEVIR_5G279100v2:0.0531046,(Panicum_hallii_Pahal.5G201000:0.0245416,(Panicum_virgatum_Pavir.5KG499800:0.045929,Panicum_virgatum_Pavir.5NG458100:0.0209989)n25:0.00597155)n24:0.0431182)n23:0.0170126)n16:0.0135367,(Urochloa_fusta_Urofu.5G210000:0.0692658,Echinocloa_haploclada_eh_scaffold288.1:0.0838986)n26:0.0197995)n15:0.0381971,(Eleusine_coracana_ELECO.r07.1AG0029090:0.027207,Eleusine_coracana_ELECO.r07.1BG0079310:0.0460429)n27:0.184191)n14:0.0329605,(Aristida_adscensionis_H_Aadptg000069l000225.1:0.0700099,Stipagrostis_hirtigluma_H_Shi_ptg000050l_002120.1:0.0562688)n28:0.0250045)n13:0.0198639)n12:0.0207556,(Phragmites_australis_Phragmites_australis_PaChr2_33497419_33498522_evm.model.PaChr2.1615_1_CDS_4362418093_14925:0.0955372,Phragmites_australis_Phragmites_australis_PaChr1_37885482_37886771_evm.model.PaChr1.1716_1_CDS_4362364735_2113:0.0706942)n29:0.0185451)n11:0.0647135,(((Zizania_latifolia_GWHTBFHI012383:0.0829443,(Zizania_latifolia_GWHTBFHI005350:0.00131784,Zizania_latifolia_GWHTBFHI024916:5e-09)n33:0.0642829)n32:0.0553088,(Oryza_sativa_LOC_Os01g49390:0.0842787,Leersia_perrieri_LPERR01G23140:0.128998)n34:0.0369561)n31:0.0564743,((Brachypodium_distachyon_BRADI_2g46920v3:0.108042,(Hordeum_spontaneum_WB01_002904_0399857:0.00857953,Hordeum_vulgareMorex_HORVU.MOREX.r3.3HG0281130:0.0158342)n37:0.140574)n36:0.0601954,(Olyra_latifolia_Ola006966:0.0974611,(Dendrocalamus_sinicus_Dendrocalamus_sinicus_Dsi01B_41168698_41169690_Dsi01Bg14850.1_1_CDS_4147697788_41690:0.0658996,((Ampelocalamus_luodianensis_Alu01Cg23310.2:0.0547494,Dendrocalamus_sinicus_Dendrocalamus_sinicus_Dsi01C_21562236_21563339_Dsi01Cg15730.1_-1_CDS_4147705954_33272:0.0409058)n41:0.0193129,(Ampelocalamus_luodianensis_Alu01Dg17500.2:0.0883106,Dendrocalamus_sinicus_Dendrocalamus_sinicus_Dsi01A_41654289_41655449_Dsi01Ag16110.1_1_CDS_4147689574_23089:0.0666015)n42:0.00740017)n40:0.00359142)n39:0.0101667)n38:0.0149423)n35:0.020185)n30:0.0465685)n10:0.0554833)n6:0.0508019,((Zizania_latifolia_GWHTBFHI000222:0.169831,(Leersia_perrieri_LPERR05G20730:0.187904,Oryza_sativa_LOC_Os05g47840:0.101329)n45:0.0521131)n44:0.0619837,((Brachypodium_distachyon_BRADI_2g17400v3:0.214246,(Hordeum_spontaneum_WB01_006282_0051908:0.0309575,Hordeum_vulgareMorex_HORVU.MOREX.r3.1HG0084020:0.0295442)n48:0.183895)n47:0.0606468,((Olyra_latifolia_Ola028579:0.144092,((Ampelocalamus_luodianensis_Alu05Cg06730.1:0.0642385,Dendrocalamus_sinicus_Dendrocalamus_sinicus_Dsi05C_2475839_2476999_Dsi05Cg02110.1_1_CDS_4147771222_45873:0.0461313)n52:0.0324514,(Dendrocalamus_sinicus_Dendrocalamus_sinicus_Dsi05A_30907531_30908658_Dsi05Ag12040.1_-1_CDS_4147765546_34594:0.0647651,Ampelocalamus_luodianensis_Alu05Dg02730.2:0.0569758)n53:0.0265462)n51:0.0299215)n50:0.0398795,((Chasmanthium_laxum_Chala.07G227600:0.135956,(Phragmites_australis_Phragmites_australis_PaChr12_31594454_31595527_evm.model.PaChr12.1525_1_CDS_4362381570_31188:0.116333,Phragmites_australis_Phragmites_australis_PaChr9_32672160_32673269_evm.model.PaChr9.1441_1_CDS_4362484867_20619:0.102161)n56:0.0252697)n55:0.0286311,((Aristida_adscensionis_H_Aadptg000059l000026.1:0.124592,(Stipagrostis_hirtigluma_H_Shi_ptg000049l_002020.1:0.0227036,Stipagrostis_hirtigluma_H_Shi_ptg000052l_001253.1:0.0266062)n59:0.0802229)n58:0.0528352,((Eragrostis_curvula_EJB05_38455:0.229974,(Eleusine_coracana_ELECO.r07.5BG0412220:0.0924058,Eleusine_coracana_ELECO.r07.5AG0364170:0.0640052)n62:0.11083)n61:0.0560898,(((Sorghum_bicolor_SORBI_3009G223100:0.115814,Zea_mays_Zm00001eb294970:0.127055)n65:0.0723905,Urochloa_fusta_Urofu.3G187200:0.106789)n64:0.0390441,((Setaria_viridis_SEVIR_3G159300v2:0.087194,(ASEM_AUS1_H_AUS1CM014272.1003768.1:0.0326144,(ASEM_RSA5_H_RSA5chrom5001785.1:0.140169,ASEM_RSA5_H_RSA5chrom6002563.1:0.0223646)n69:0.00248496)n68:0.0367173)n67:0.0171599,((Digitaria_radicosa_Dra03G0154200:0.107715,(Digitaria_exilis_H_Dex3A-000902.1:0.0441226,Digitaria_exilis_H_DexUA-000591.1:0.0416935)n72:0.0948096)n71:0.0458455,((Panicum_hallii_Pahal.3G190000:0.0603044,(Panicum_virgatum_Pavir.4KG142000:0.0150766,Panicum_virgatum_Pavir.3KG288200:0.0377194)n75:0.0590824)n74:0.0736393,(Dichantelium_oligosantes_H_DolKV771853.1000006.1:0.102302,((Echinocloa_haploclada_eh_chr3.3259:0.285766,Echinocloa_haploclada_eh_chr5.2786:0.0846129)n78:0.0913667,(Echinocloa_haploclada_eh_chr5.2121:0.0717643,Echinocloa_haploclada_eh_chr5.2123:0.0610087)n79:0.0428511)n77:0.0839914)n76:0.0195982)n73:0.0202249)n70:0.0211696)n66:0.030384)n63:0.0586014)n60:0.0247286)n57:0.0220093)n54:0.0406776)n49:0.0262914)n46:0.0222774)n43:0.0796591)n5:0.0135858)n0;
```
