## Supplementary Dataset S1 for "Gene turnover and contingency facilitated the repeated evolution of C_4_ photosynthesis in grasses": OG0001827_tree.txt

```
(Juncus_effusus_H_Juncus_Jeff_scaffold_1_001412.1:0.508358,((Streptochaeta_angustifolia_strangu_028410:0.231912,(Pharus_latifolius_Phala.03G177300:0.189983,((Olyra_latifolia_Ola027498:0.0850125,(Dendrocalamus_sinicus_Dendrocalamus_sinicus_Dsi01A_40025073_40027237_Dsi01Ag15410.1_-1_CDS_4147689364_18587:0.0804769,((Ampelocalamus_luodianensis_Alu01Cg24310.2:0.0397361,Dendrocalamus_sinicus_Dendrocalamus_sinicus_Dsi01C_22955768_22957855_Dsi01Cg16600.1_1_CDS_4147706215_9640:0.0439315)n8:0.0161424,(Ampelocalamus_luodianensis_Alu01Dg16210.2:0.0528358,Dendrocalamus_sinicus_Dendrocalamus_sinicus_Dsi01B_39057069_39059162_Dsi01Bg13950.1_-1_CDS_4147697518_3421:0.0500147)n9:0.00587945)n7:0.0115766)n6:0.0148528)n5:0.0538942,(((Zizania_latifolia_GWHTBFHI005239:0.132467,Zizania_latifolia_GWHTBFHI012293:0.0613575)n12:0.067055,(Leersia_perrieri_LPERR01G21930:0.142157,Oryza_sativa_LOC_Os01g47560:0.131553)n13:0.0651925)n11:0.042572,((Brachypodium_distachyon_BRADI_2g45900v3:0.161749,(Hordeum_spontaneum_WB01_006162_0026483:0.0014268,Hordeum_vulgareMorex_HORVU.MOREX.r3.3HG0278140:5e-09)n16:0.138)n15:0.0586546,((Aristida_adscensionis_H_Aadptg000069l000290.1:0.0986367,Stipagrostis_hirtigluma_H_Shi_ptg000050l_001077.1:0.0687716)n18:0.0513359,((((Eragrostis_curvula_EJB05_17524:0.00276864,Eragrostis_curvula_EJB05_55971:0.0296073)n22:0.136136,(Eleusine_coracana_ELECO.r07.1AG0027750:0.0370489,Eleusine_coracana_ELECO.r07.1BG0077920:0.0416189)n23:0.0977991)n21:0.0179803,(Phragmites_australis_Phragmites_australis_PaChr1_36437612_36439796_evm.model.PaChr1.1641_1_CDS_4362364569_17274:0.0903724,Phragmites_australis_Phragmites_australis_PaChr2_31617401_31619563_evm.model.PaChr2.1520_1_CDS_4362417883_11556:0.0993006)n24:0.0167318)n20:0.00939904,(Chasmanthium_laxum_Chala.01G167700:0.077093,((((Digitaria_radicosa_Dra05G0066600:0.0749896,(Digitaria_exilis_H_Dex5A-003304.1:0.0169891,Digitaria_exilis_H_Dex5B-003334.1:0.0403795)n30:0.0563246)n29:0.0463136,(Urochloa_fusta_Urofu.5G226500:0.0713718,(ASEM_AUS1_H_AUS1CM014274.1001185.1:0.0198491,ASEM_RSA5_H_RSA5chrom5004007.1:0.0283317)n32:0.0405631)n31:0.0104219)n28:0.00681772,((Cenchrus_americanus_H_CamCM007987.2001052.1:0.108217,Dichantelium_oligosantes_H_DolKV777003.1000002.1:0.0616523)n34:0.0152179,(Setaria_viridis_SEVIR_5G264800v2:0.0468473,((Panicum_virgatum_Pavir.5NG422000:0.0197518,Panicum_virgatum_Pavir.5KG421100:0.0194269)n37:0.0170367,(Panicum_hallii_Pahal.5G215700:0.0298763,Echinocloa_haploclada_eh_chr2.2846:0.103853)n38:0.0162489)n36:0.00956831)n35:0.0110998)n33:0.0065086)n27:0.0208684,(Sorghum_bicolor_SORBI_3003G248400:0.055843,(Zea_mays_Zm00001eb359740:0.171699,Zea_mays_Zm00001eb157490:0.127594)n40:0.0141771)n39:0.0226138)n26:0.04642)n25:0.0156673)n19:0.0203916)n17:0.0531598)n14:0.0196646)n10:0.0201346)n4:0.100984)n3:0.0540521)n2:0.0626022,((((Pharus_latifolius_Phala.07G219000:0.226922,Streptochaeta_angustifolia_strangu_003601:0.14834)n44:0.0314876,(((Zizania_latifolia_GWHTBFHI000137:0.0799906,Zizania_latifolia_GWHTBFHI030882:0.113793)n47:0.0510382,(Leersia_perrieri_LPERR05G21590:0.217291,Oryza_sativa_LOC_Os05g49100:0.158783)n48:0.0320675)n46:0.0715826,((Olyra_latifolia_Ola017507:0.0965604,(Dendrocalamus_sinicus_Dendrocalamus_sinicus_Dsi05B_32883634_32885807_Dsi05Bg12250.1_-1_CDS_4147769896_38550:0.0620549,((Ampelocalamus_luodianensis_Alu05Cg05860.1:0.0342544,Dendrocalamus_sinicus_Dendrocalamus_sinicus_Dsi05C_1526083_1528393_Dsi05Cg01310.1_-1_CDS_4147770982_24483:0.0360922)n53:0.0115194,(Ampelocalamus_luodianensis_Alu05Dg01910.2:0.0521697,Dendrocalamus_sinicus_Dendrocalamus_sinicus_Dsi05A_31728851_31731041_Dsi05Ag12710.1_1_CDS_4147765747_34032:0.0594102)n54:0.00660114)n52:0.0118367)n51:0.0196738)n50:0.0537633,((Aristida_adscensionis_H_Aadptg000059l000079.1:0.10096,(Stipagrostis_hirtigluma_H_Shi_ptg000049l_002072.1:0.0350847,Stipagrostis_hirtigluma_H_Shi_ptg000052l_000028.1:0.0194725)n57:0.0649129)n56:0.0439575,(((Zea_mays_Zm00001eb296020:0.189429,Sorghum_bicolor_SORBI_3009G234100:0.0764984)n60:0.0749836,((Urochloa_fusta_Urofu.3G175300:0.0704625,(Digitaria_radicosa_Dra03G0144400:0.0575406,(Digitaria_exilis_H_Dex3A-003419.1:0.0283281,Digitaria_exilis_H_Dex3B-003440.1:0.0434212)n64:0.050686)n63:0.0359675)n62:0.00921761,((((ASEM_RSA5_H_RSA5chrom3003896.1:0.0166119,(ASEM_AUS1_H_AUS1CM014272.1001435.1:5e-09,ASEM_AUS1_H_AUS1CM014272.1001438.1:0.00221311)n69:0.0228541)n68:0.0327537,(Panicum_hallii_Pahal.3G179100:0.0289264,(Panicum_virgatum_Pavir.9NG287200:0.0378424,Panicum_virgatum_Pavir.3KG307300:0.0593967)n71:0.0168858)n70:0.0184623)n67:0.0110511,(Dichantelium_oligosantes_H_DolKV776744.1000001.1:0.0846434,Echinocloa_haploclada_eh_chr5.2017:0.0818788)n72:0.0112385)n66:0.0116442,(Cenchrus_americanus_H_CamCM007982.2001776.1:0.0772824,Setaria_viridis_SEVIR_3G147201v2:0.0644885)n73:0.0322461)n65:0.0081147)n61:0.0141487)n59:0.0288042,((Chasmanthium_laxum_Chala.07G237500:0.0678105,(Phragmites_australis_Phragmites_australis_PaChr9_33464808_33467020_evm.model.PaChr9.1516_1_CDS_4362485033_5459:0.0986587,Phragmites_australis_Phragmites_australis_PaChr12_32425568_32427896_evm.model.PaChr12.1606_1_CDS_4362381750_21956:0.0742443)n76:0.0241532)n75:0.0111749,(Eragrostis_curvula_EJB05_36500:0.0915284,(Eleusine_coracana_ELECO.r07.5BG0411080:0.0568594,Eleusine_coracana_ELECO.r07.5AG0363020:0.0555265)n78:0.0702268)n77:0.0886237)n74:0.00803874)n58:0.0234585)n55:0.0561982)n49:0.0185673)n45:0.0306236)n43:0.00340262,(Hordeum_spontaneum_WB01_006372_0054503:0.00473849,Hordeum_vulgareMorex_HORVU.MOREX.r3.1HG0088760:0.00477145)n79:0.16589)n42:0.0184322,Brachypodium_distachyon_BRADI_2g16357v3:0.20097)n41:0.02233)n1:0.508358)n0;
```
