## Supplementary Dataset S1 for "Gene turnover and contingency facilitated the repeated evolution of C_4_ photosynthesis in grasses": OG0001828_tree.txt

```
(((Streptochaeta_angustifolia_strangu_002725:0.0673908,(Pharus_latifolius_Phala.03G171100:0.0429993,((Brachypodium_distachyon_BRADI_2g45420v3:0.0244429,(Hordeum_spontaneum_WB01_001326_0217139:0,Hordeum_vulgareMorex_HORVU.MOREX.r3.3HG0276570:0)n6:0.052664)n5:0.0280035,(((Zizania_latifolia_GWHTBFHI005191:0.0161402,Zizania_latifolia_GWHTBFHI012248:0.0143618)n9:0.0111709,(Leersia_perrieri_LPERR01G21400:0.0245814,Oryza_sativa_LOC_Os01g46610:0.0210608)n10:0.01098)n8:0.0246492,((Olyra_latifolia_Ola025083:0.0425565,(Dendrocalamus_sinicus_Dendrocalamus_sinicus_Dsi01B_37939367_37944303_Dsi01Bg13490.1_-1_CDS_4147697380_39436:0.0162125,((Ampelocalamus_luodianensis_Alu01Cg24790.2:0.0166253,Dendrocalamus_sinicus_Dendrocalamus_sinicus_Dsi01C_23646342_23651347_Dsi01Cg17000.1_1_CDS_4147706335_20331:0.00777131)n15:0.00198963,(Ampelocalamus_luodianensis_Alu01Dg15670.2:0.0136508,Dendrocalamus_sinicus_Dendrocalamus_sinicus_Dsi01A_38848080_38851943_Dsi01Ag14980.1_-1_CDS_4147689235_2830:0.0111281)n16:0.00188022)n14:0.00320379)n13:0.00933069)n12:0.00646193,(((Aristida_adscensionis_H_Aadptg000079l000190.1:0.0280338,Stipagrostis_hirtigluma_H_Shi_ptg000050l_001115.1:0.0224379)n19:0.0128517,((Phragmites_australis_Phragmites_australis_PaChr2_30555881_30559867_evm.model.PaChr2.1472_1_CDS_4362417775_8599:0.026623,(Chasmanthium_laxum_Chala.01G161200:0.0275666,((Sorghum_bicolor_SORBI_3003G241500:0.0240865,(Zea_mays_Zm00001eb324140:0.264272,(Zea_mays_Zm00001eb359420:0.0382438,Zea_mays_Zm00001eb158070:0.0291252)n26:0.00292161)n25:0.00349057)n24:0.0191548,((Digitaria_radicosa_Dra05G0060500:0.00902615,(Digitaria_exilis_H_Dex5A-003334.1:0.00252686,Digitaria_exilis_H_Dex5B-003371.1:0.00625218)n29:0.0153089)n28:0.0170433,(((Panicum_hallii_Pahal.5G223000:0.0176317,(Panicum_virgatum_Pavir.5NG408400:0.00795444,Panicum_virgatum_Pavir.5KG429200:0.0106896)n33:0.0121804)n32:0.00603139,(Urochloa_fusta_Urofu.5G235000:0.0176955,(Dichantelium_oligosantes_H_DolKV776021.1000002.1:0.0255692,(ASEM_RSA5_H_RSA5chrom5004058.1:0.000881119,(ASEM_AUS1_H_AUS1CM014274.1001224.1:5e-09,ASEM_AUS1_H_AUS1CM014274.1001226.1:0.0011138)n37:0.00353737)n36:0.0269585)n35:0.00328882)n34:0.00207678)n31:0.0039074,(Echinocloa_haploclada_eh_chr2.2764:0.0352737,(Cenchrus_americanus_H_CamCM007987.2001117.1:0.0140856,Setaria_viridis_SEVIR_5G255800v2:0.00861051)n39:0.0136578)n38:0.00468796)n30:0.00299972)n27:0.0112968)n23:0.00788461)n22:0.00832085)n21:0.00508713,Phragmites_australis_Phragmites_australis_PaChr1_35004088_35008223_evm.model.PaChr1.1570_1_CDS_4362364411_35760:0.017821)n20:0.00198011)n18:0.0218256,(Eragrostis_curvula_EJB05_17627:0.0455038,(Eleusine_coracana_ELECO.r07.1AG0026970:0.0055503,Eleusine_coracana_ELECO.r07.1BG0077210:0.00561436)n41:0.0265811)n40:0.0290626)n17:0.0067902)n11:0.00684371)n7:0.0054256)n4:0.0267431)n3:0.0124042)n2:0.0150674,(Streptochaeta_angustifolia_strangu_016661:0.0536473,(Pharus_latifolius_Phala.07G223900:0.0441061,((Oryza_sativa_LOC_Os05g49760:0.0387489,Zizania_latifolia_GWHTBFHI000095:0.0246781)n45:0.031135,((Aristida_adscensionis_H_Aadptg000059l000105.1:0.0258417,(Stipagrostis_hirtigluma_H_Shi_ptg000049l_002103.1:0.0134841,Stipagrostis_hirtigluma_H_Shi_ptg000052l_000053.1:0.00994931)n48:0.0166116)n47:0.0151661,((Chasmanthium_laxum_Chala.07G242700:0.0247198,((((Cenchrus_americanus_H_CamCM007982.2001797.1:0.0270102,Setaria_viridis_SEVIR_3G140900v2:0.013195)n54:0.00737825,(Urochloa_fusta_Urofu.3G170500:0.0239488,Dichantelium_oligosantes_H_DolKV773741.1000004.1:0.0146979)n55:0.00177781)n53:0.00337793,((ASEM_AUS1_H_AUS1CM014272.1001474.1:0.002614,ASEM_RSA5_H_RSA5chrom3003937.1:5e-09)n57:0.0166607,((((Panicum_virgatum_Pavir.4NG097800:0,Panicum_virgatum_Pavir.3KG313900:0)n61:0.00717096,((Panicum_virgatum_Pavir.J251700:0,Panicum_virgatum_Pavir.1KG128300:0)n63:0.012513,(Panicum_virgatum_Pavir.J714400:0.0172021,Panicum_virgatum_Pavir.9NG418500:0.0317349)n64:0.0241864)n62:5e-09)n60:0.00175868,Panicum_hallii_Pahal.3G173200:0.0062657)n59:0.0102355,(Digitaria_radicosa_Dra03G0140300:0.0199997,(Digitaria_exilis_H_Dex3A-003442.1:0.00197352,Digitaria_exilis_H_Dex3B-003464.1:0.00955644)n66:0.0154859)n65:0.0139369)n58:0.00346022)n56:0.00207453)n52:0.00487464,(Echinocloa_haploclada_eh_chr5.1952:0.0360015,(Sorghum_bicolor_SORBI_3009G238900:0.0244252,(Zea_mays_Zm00001eb384610:0.0115856,Zea_mays_Zm00001eb296460:0.00307136)n69:0.0311103)n68:0.0152167)n67:0.00361956)n51:0.0180188)n50:0.00810872,(((Eragrostis_curvula_EJB05_36465:0.00174254,Eragrostis_curvula_EJB05_36393:0.00174138)n72:0.0462943,(Eleusine_coracana_ELECO.r07.5BG0410640:0.00532801,Eleusine_coracana_ELECO.r07.5AG0362460:0.00788336)n73:0.0282752)n71:0.0189264,(Phragmites_australis_Phragmites_australis_PaChr9_11877841_11878394_evm.model.PaChr9.534_1_CDS_4362486205_31114:0.083352,Phragmites_australis_Phragmites_australis_PaChr12_32761847_32765324_evm.model.PaChr12.1647_1_CDS_4362381840_17335:0.0285524)n74:0.0190921)n70:0.00624051)n49:0.0055184)n46:0.0287784)n44:0.0110327)n43:0.011971)n42:0.00133011)n1:0.0230327,(Ananas_comosus_H_Ananas_contig12_000630.1:0.022387,((Carex_scoparia_H_Carex_Csco_scaffold_14_000085.1:0.163806,Tillandsia_fasciculata_H_Tillandsia_CM054941.1_000720.1:0.125183)n77:0.0632323,((Juncus_effusus_H_Juncus_Jeff_scaffold_1_000665.1:0.147037,Carex_scoparia_H_Carex_Csco_scaffold_13_000424.1:0.0915541)n79:0.059152,Tillandsia_fasciculata_H_Tillandsia_CM054936.1_000169.1:0.0262583)n78:0.00291759)n76:0.0352962)n75:0.0039218)n0;
```
