## Supplementary Dataset S1 for "Gene turnover and contingency facilitated the repeated evolution of C_4_ photosynthesis in grasses": OG0001829_tree.txt

```
((Tillandsia_fasciculata_H_Tillandsia_CM054953.1_000375.1:0.151371,Ananas_comosus_H_Ananas_contig24_000532.1:0.0671842)n1:0.124911,(Dendrocalamus_sinicus_Dendrocalamus_sinicus_Dsi01B_53554447_53557705_Dsi01Bg21120.1_-1_CDS_4147699669_20309:0.789565,((Streptochaeta_angustifolia_strangu_015769:0.12893,((Pharus_latifolius_Phala.03G269200.3:0.00331495,(Pharus_latifolius_Phala.03G269200:5e-09,Pharus_latifolius_Phala.03G269200.2:5e-09)n7:6e-09)n6:0.0999011,((((Brachypodium_distachyon_BRADI_2g53320v3:0.0956986,((Hordeum_spontaneum_WB01_004622_0024520:0.00157538,Hordeum_vulgareMorex_HORVU.MOREX.r3.2HG0206000:0.00109307)n13:0.139051,(Hordeum_spontaneum_WB01_007301_0315532:0.00255198,Hordeum_vulgareMorex_HORVU.MOREX.r3.3HG0296960:0.00374011)n14:0.107368)n12:0.02073)n11:0.0228363,((Phragmites_australis_Phragmites_australis_PaChr1_45846798_45850153_evm.model.PaChr1.2258_1_CDS_4362365939_41253:0.0614427,((((Dichantelium_oligosantes_H_DolKV775018.1000009.1:0.0321092,((ASEM_AUS1_H_AUS1CM014272.1001515.1:0.120018,(ASEM_AUS1_H_AUS1CM014272.1001516.1:0.122128,ASEM_AUS1_H_AUS1CM014274.1004891.1:0.0110663)n23:0.0167331)n22:0.0137007,((Cenchrus_americanus_H_CamCM007987.2003863.1:0.0229177,Setaria_viridis_SEVIR_5G364900v2:0.0249187)n25:0.0242274,((Digitaria_radicosa_Dra08G0020100:0.0559014,(Digitaria_exilis_H_Dex5A-001741.1:0.0241284,Digitaria_exilis_H_Dex5B-001756.1:0.012111)n28:0.0340575)n27:0.0304144,(Urochloa_fusta_Urofu.5G116600:0.0565037,Echinocloa_haploclada_eh_chr2.3821:0.0430978)n29:0.0108647)n26:0.00917218)n24:0.0111074)n21:0.00525085)n20:0.00387657,((Zea_mays_Zm00001eb369010:0.0390586,Sorghum_bicolor_SORBI_3003G335700:0.0314047)n31:0.0311318,(Panicum_hallii_Pahal.5G113500:0.0240851,(Panicum_virgatum_Pavir.5KG594700:0.0244454,(Panicum_virgatum_Pavir.5NG558100:0.00337355,Panicum_virgatum_Pavir.5NG556200:0.0034327)n34:0.0137741)n33:0.012959)n32:0.0268213)n30:0.00514176)n19:0.0243651,Chasmanthium_laxum_Chala.01G260700:0.0370468)n18:0.0100378,(Stipagrostis_hirtigluma_H_Shi_ptg000050l_002575.1:0.0456027,Aristida_adscensionis_H_Aadptg000053l000258.1:0.0643554)n35:0.0318595)n17:0.00458771)n16:0.0111952,(Eragrostis_curvula_EJB05_18539:0.0530371,(Eleusine_coracana_ELECO.r07.1AG0037710:0.0330747,Eleusine_coracana_ELECO.r07.1BG0087760:0.034543)n37:0.121951)n36:0.0597006)n15:0.0372477)n10:0.0128043,(Olyra_latifolia_Ola017773:0.0606861,((Ampelocalamus_luodianensis_Alu01Dg23540.2:0.0690899,Ampelocalamus_luodianensis_Alu01Cg16510.1:0.0219965)n40:0.00338501,Dendrocalamus_sinicus_Dendrocalamus_sinicus_Dsi01C_15231160_15234061_Dsi01Cg10930.1_-1_CDS_4147704514_18637:0.0263576)n39:0.0191404)n38:0.0137587)n9:0.00674676,((Zizania_latifolia_GWHTBFHI012879:0.0522904,Zizania_latifolia_GWHTBFHI005933:0.0569896)n42:0.0153175,(Oryza_sativa_LOC_Os01g60140:0.0378991,Leersia_perrieri_LPERR01G30270:0.0912078)n43:0.0215577)n41:0.0209354)n8:0.0437646)n5:0.0441939)n4:0.022687,(Streptochaeta_angustifolia_strangu_025432:0.13146,(Pharus_latifolius_Phala.07G167000:0.132904,((Olyra_latifolia_Ola035420:0.0513242,((Ampelocalamus_luodianensis_Alu05Cg10520.2:0.0265659,Dendrocalamus_sinicus_Dendrocalamus_sinicus_Dsi05C_5652872_5656060_Dsi05Cg04670.1_1_CDS_4147771990_23361:0.0204819)n49:0.0106583,(Dendrocalamus_sinicus_Dendrocalamus_sinicus_Dsi05B_29520233_29528846_Dsi05Bg09810.1_-1_CDS_4147769164_24477:0.0338233,Ampelocalamus_luodianensis_Alu05Dg06400.2:0.0238729)n50:0.00382614)n48:0.008889)n47:0.0140979,(((Zizania_latifolia_GWHTBFHI031509:0.0861704,(Leersia_perrieri_LPERR05G16590:0.182079,(Oryza_sativa_LOC_Os01g73810:0.0313221,Oryza_sativa_LOC_Os05g40650:0.0210431)n55:0.0433635)n54:0.0387354)n53:0.0276248,(Brachypodium_distachyon_BRADI_2g22020v3:0.110976,(Hordeum_spontaneum_WB01_004596_0194723:0.00435711,Hordeum_vulgareMorex_HORVU.MOREX.r3.1HG0070390:0.00353362)n57:0.111316)n56:0.0496983)n52:0.0104773,(((Aristida_adscensionis_H_Aadptg000095l000034.1:0.0816729,(Eragrostis_curvula_EJB05_36143:0.0489808,(Eleusine_coracana_ELECO.r07.5BG0416670:0.0260891,Eleusine_coracana_ELECO.r07.5AG0369050:0.0250256)n62:0.105676)n61:0.0754829)n60:0.0278581,(Stipagrostis_hirtigluma_H_Shi_ptg000049l_001810.1:0.0037983,Stipagrostis_hirtigluma_H_Shi_ptg000052l_001042.1:0.0126864)n63:0.0387311)n59:0.0324367,(Phragmites_australis_Phragmites_australis_PaChr12_28405399_28408260_evm.model.PaChr12.1204_1_CDS_4362380858_29084:0.0576711,(Chasmanthium_laxum_Chala.07G185800:0.0330815,((Dichantelium_oligosantes_H_DolKV779320.1000003.1:0.0417175,((Panicum_hallii_Pahal.3G237000:0.0234046,(Panicum_virgatum_Pavir.J390100:0.0236818,Panicum_virgatum_Pavir.J339400:0.0217072)n70:0.0177282)n69:0.0153868,(ASEM_RSA5_H_RSA5chrom3004341.1:0.0416286,((Cenchrus_americanus_H_CamCM007982.2001352.1:0.0323578,Setaria_viridis_SEVIR_3G205800v2:0.0225335)n73:0.00843038,((Digitaria_radicosa_Dra03G0192900:0.0697352,(Digitaria_exilis_H_Dex3A-001101.1:0.0130295,Digitaria_exilis_H_Dex3B-001116.1:0.01449)n76:0.0510424)n75:0.0268383,(Echinocloa_haploclada_eh_chr5.2579:0.0602699,Urochloa_fusta_Urofu.3G235800:0.0412853)n77:0.0125141)n74:0.0147973)n72:0.012034)n71:0.00921072)n68:0.0070564)n67:0.0157653,(Sorghum_bicolor_SORBI_3009G176900:0.0436005,(Zea_mays_Zm00001eb291010:0.0380859,Zea_mays_Zm00001eb352150:0.0349582)n79:0.00388425)n78:0.0086406)n66:0.0161498)n65:0.00893213)n64:0.0158332)n58:0.0250961)n51:0.0138684)n46:0.0537427)n45:0.0340173)n44:0.0269317)n3:0.0362361)n2:0.124911)n0;
```
