## Supplementary Dataset S1 for "Gene turnover and contingency facilitated the repeated evolution of C_4_ photosynthesis in grasses": OG0001830_tree.txt

```
((Juncus_effusus_H_Juncus_Jeff_scaffold_15_000504.1:0.284403,(Ananas_comosus_H_Ananas_contig17_000408.1:0.103141,(Tillandsia_fasciculata_H_Tillandsia_CM054936.1_000025.1:0.117726,Tillandsia_fasciculata_H_Tillandsia_CM054942.1_000698.1:0.103501)n3:0.0420687)n2:0.0459497)n1:0.0421681,((Streptochaeta_angustifolia_strangu_028727:0.0682016,((Pharus_latifolius_Phala.07G239900.3:0.0480332,(Pharus_latifolius_Phala.07G239900.4:5e-09,(Pharus_latifolius_Phala.07G239900:5e-09,Pharus_latifolius_Phala.07G239900.2:5e-09)n9:5e-09)n8:6e-09)n7:0.062152,(((((Leersia_perrieri_LPERR05G23660:0.0397301,Oryza_sativa_LOC_Os05g51560:0.0263221)n14:0.0152163,((Zizania_latifolia_GWHTBFHI000009:0.0142853,Zizania_latifolia_GWHTBFHI022628:0.222033)n16:0.0203954,Zizania_latifolia_GWHTBFHI031044:0.0176516)n15:0.0109163)n13:0.030134,((ASEM_AUS1_H_AUS1CM014272.1003602.1:0.400431,(Hordeum_spontaneum_WB01_008764_0031042:0.000616013,Hordeum_vulgareMorex_HORVU.MOREX.r3.1HG0094950:0.00184927)n19:0.0582996)n18:0.0233393,Brachypodium_distachyon_BRADI_2g14310v3:0.0267968)n17:0.033208)n12:0.00693798,(Dendrocalamus_sinicus_Dendrocalamus_sinicus_Dsi05A_33103771_33107604_Dsi05Ag14020.1_-1_CDS_4147766140_27843:0.0305943,(Ampelocalamus_luodianensis_Alu11Cg08170.1:0.0192853,Ampelocalamus_luodianensis_Alu05Dg00320.1:0.0225247)n21:0.00250275)n20:0.0022219)n11:0.0127309,((Aristida_adscensionis_H_Aadptg000093l000104.1:0.05295,(Stipagrostis_hirtigluma_H_Shi_ptg000049l_002188.1:0.0049854,Stipagrostis_hirtigluma_H_Shi_ptg000052l_000130.1:0.00621579)n24:0.0226343)n23:0.0120298,(((Eragrostis_curvula_EJB05_54312:0,Eragrostis_curvula_EJB05_55666:0)n27:0.024469,(Eleusine_coracana_ELECO.r07.5BG0409340:0.0107366,Eleusine_coracana_ELECO.r07.5AG0360890:0.0135564)n28:0.035751)n26:0.0210699,((Chasmanthium_laxum_Chala.07G257400:0.0207405,((Sorghum_bicolor_SORBI_3009G257200:0.0117008,(Zea_mays_Zm00001eb345380:0.0364194,Zea_mays_Zm00001eb297290:0.0235947)n33:0.00634055)n32:0.033223,(ASEM_RSA5_H_RSA5chrom3001755.1:0.0271128,((Echinocloa_haploclada_eh_chr5.1791:0.0375483,Dichantelium_oligosantes_H_DolKV776133.1000001.1:0.0118917)n36:0.00422066,((Urochloa_fusta_Urofu.3G151000:0.0137582,(Setaria_viridis_SEVIR_3G123300v2:0.0176078,Cenchrus_americanus_H_CamCM007982.2003528.1:0.0191735)n39:0.00343505)n38:0.00249426,((Digitaria_radicosa_Dra03G0125400:0.0192516,(Digitaria_exilis_H_Dex3A-000754.1:0.00607077,Digitaria_exilis_H_Dex3B-000758.1:0.00113328)n42:0.0105631)n41:0.0160016,(Panicum_hallii_Pahal.3G153700:0.0096499,(Panicum_virgatum_Pavir.3KG205400:0.0102193,Panicum_virgatum_Pavir.1NG231300:0.0107309)n44:0.00119233)n43:0.00232787)n40:0.00306807)n37:0.00273004)n35:0.00523625)n34:0.00800576)n31:0.0212171)n30:0.0104503,(Phragmites_australis_Phragmites_australis_PaChr9_34671618_34675502_evm.model.PaChr9.1648_1_CDS_4362485325_831:0.0290247,Phragmites_australis_Phragmites_australis_PaChr12_33807276_33811729_evm.model.PaChr12.1759_1_CDS_4362382088_36667:0.0180779)n45:0.00200866)n29:0.00190189)n25:0.00491243)n22:0.028253)n10:0.0338346)n6:0.0120309)n5:0.0105772,((Streptochaeta_angustifolia_strangu_025367:0.0630779,(Pharus_latifolius_Phala.03G129900:5e-09,Pharus_latifolius_Phala.03G129900.2:5e-09)n48:0.0416401)n47:0.00462668,(((Eragrostis_curvula_EJB05_16001:0.0462898,(Eleusine_coracana_ELECO.r07.1AG0021450:0.0123879,Eleusine_coracana_ELECO.r07.1BG0071360:0.0178084)n52:0.0627382)n51:0.0335564,((((Aristida_adscensionis_H_Aadptg000027l000012.1:0.0511419,(Stipagrostis_hirtigluma_H_Shi_ptg000050l_001716.1:0.000758556,Stipagrostis_hirtigluma_H_Shi_ptg000076l_000178.1:5e-09)n57:0.0389525)n56:0.0209867,(Sorghum_bicolor_SORBI_3003G193500:0.0786446,(Echinocloa_haploclada_eh_chr2.2159:0.0529311,((ASEM_RSA5_H_RSA5chrom5005353.1:0.0186334,(Urochloa_fusta_Urofu.5G290200:0.0225003,(Cenchrus_americanus_H_CamCM007987.2003174.1:0.026855,Setaria_viridis_SEVIR_5G207400v2:0.01173)n63:0.00868222)n62:0.00324091)n61:0.00545535,(Dichantelium_oligosantes_H_DolKV772017.1000003.1:0.0274252,(Panicum_hallii_Pahal.5G273500:0.0151264,(Panicum_virgatum_Pavir.5KG342700:0.0235357,Panicum_virgatum_Pavir.5NG362600:0.0228131)n66:0.00778623)n65:0.0188815)n64:0.00374335)n60:0.00415739)n59:0.0120545)n58:0.0232201)n55:0.00138052,(Phragmites_australis_Phragmites_australis_PaChr1_27613175_27617287_evm.model.PaChr1.1258_1_CDS_4362363717_41242:0.0335185,Phragmites_australis_Phragmites_australis_PaChr2_24729880_24733730_evm.model.PaChr2.1160_1_CDS_4362417083_14920:0.0326187)n67:0.00298133)n54:0.00173928,Chasmanthium_laxum_Chala.01G115100:0.0305625)n53:0.00506379)n50:0.0297849,(((Leersia_perrieri_LPERR01G17190:0.0499857,Oryza_sativa_LOC_Os01g38950:0.0187807)n70:0.0245465,(Zizania_latifolia_GWHTBFHI004843:0.0169192,Zizania_latifolia_GWHTBFHI011999:0.0296233)n71:0.0103688)n69:0.0330247,((Dendrocalamus_sinicus_Dendrocalamus_sinicus_Dsi01B_30244918_30248926_Dsi01Bg10440.1_1_CDS_4147696465_36055:0.0297155,((Ampelocalamus_luodianensis_Alu01Cg28470.4:0.013352,Dendrocalamus_sinicus_Dendrocalamus_sinicus_Dsi01C_28530882_28534857_Dsi01Cg19370.1_-1_CDS_4147707046_22584:0.0159971)n75:0.00753614,(Ampelocalamus_luodianensis_Alu01Dg12420.4:0.0193353,Dendrocalamus_sinicus_Dendrocalamus_sinicus_Dsi01A_31089947_31093669_Dsi01Ag12200.1_1_CDS_4147688401_45037:0.0260323)n76:0.00289248)n74:0.00430221)n73:0.00682271,((Olyra_latifolia_Ola017152:0.0231913,Olyra_latifolia_Ola022018:0.040422)n78:0.0237438,(Hordeum_spontaneum_WB01_006246_0194955:0.000776124,Hordeum_vulgareMorex_HORVU.MOREX.r3.3HG0266840:5e-09)n79:0.0873359)n77:0.00792542)n72:0.00379841)n68:0.0112379)n49:0.0258933)n46:0.00287704)n4:0.0421681)n0;
```
