## Supplementary Dataset S1 for "Gene turnover and contingency facilitated the repeated evolution of C_4_ photosynthesis in grasses": OG0001831_tree.txt

```
(Juncus_effusus_H_Juncus_Jeff_scaffold_15_000479.1:0.223895,(Streptochaeta_angustifolia_strangu_018345:0.340934,(Streptochaeta_angustifolia_strangu_001372:0.117623,((Streptochaeta_angustifolia_strangu_016324:0.14637,Pharus_latifolius_Phala.07G242000:0.178664)n4:0.0398438,((Pharus_latifolius_Phala.03G125900:5e-09,Pharus_latifolius_Phala.03G125900.2:5e-09)n6:0.174815,(((Olyra_latifolia_Ola018655:0.204993,(Dendrocalamus_sinicus_Dendrocalamus_sinicus_Dsi05B_35182537_35184293_Dsi05Bg14310.1_-1_CDS_4147770514_45308:0.0887664,(Ampelocalamus_luodianensis_Alu11Cg08230.2:0.0783974,Ampelocalamus_luodianensis_Alu05Dg00260.2:0.130453)n11:0.0208948)n10:0.0317747)n9:0.0621862,((Leersia_perrieri_LPERR05G23700:0.141008,Oryza_sativa_LOC_Os05g51590:0.155795)n13:0.160103,(((Eragrostis_curvula_EJB05_55660:5e-09,Eragrostis_curvula_EJB05_36289:0.00423268)n16:0.132643,((Chasmanthium_laxum_Chala.07G257900:0.0942375,((Aristida_adscensionis_H_Aadptg000093l000101.1:0.127288,(Stipagrostis_hirtigluma_H_Shi_ptg000049l_000018.1:0.0265489,Stipagrostis_hirtigluma_H_Shi_ptg000052l_001293.1:0.0175076)n21:0.0455031)n20:0.0379527,(Phragmites_australis_Phragmites_australis_PaChr12_33840610_33842347_evm.model.PaChr12.1764_1_CDS_4362382100_41728:0.0725936,Phragmites_australis_Phragmites_australis_PaChr9_34698602_34701053_evm.model.PaChr9.1652_1_CDS_4362485335_5039:0.0895281)n22:0.00994757)n19:0.0181883)n18:0.0171447,(((Echinocloa_haploclada_eh_chr5.1785:0.0553527,(ASEM_AUS1_H_AUS1CM014272.1003596.1:0.0164829,ASEM_RSA5_H_RSA5chrom3001750.1:0.0112944)n26:0.0320779)n25:0.0245777,(((Urochloa_fusta_Urofu.3G150400:0.0727249,(Panicum_hallii_Pahal.3G153200:0.0369624,(Panicum_virgatum_Pavir.1KG209300:0.0351865,(Panicum_virgatum_Pavir.1NG231800:5e-09,Panicum_virgatum_Pavir.2NG148400:5e-09)n32:0.178164)n31:0.00603945)n30:0.0289231)n29:0.0103787,(Setaria_viridis_SEVIR_3G122700v2:0.0219297,(Cenchrus_americanus_H_CamCM007982.2003508.1:0.0264793,Cenchrus_americanus_H_CamCM007984.2000005.1:0.0110545)n34:0.0802628)n33:0.0134138)n28:0.0143898,Dichantelium_oligosantes_H_DolKV775632.1000008.1:0.0861325)n27:0.024812)n24:0.0105027,(Digitaria_radicosa_Dra03G0124700:0.0523712,(Digitaria_exilis_H_Dex3A-000751.1:0.00972329,Digitaria_exilis_H_Dex3B-000754.1:0.0125948)n36:0.0471807)n35:0.0313353)n23:0.0556177)n17:0.0349313)n15:0.0309011,((Sorghum_bicolor_SORBI_3009G257700:0.0973457,Zea_mays_Zm00001eb345430:0.128766)n38:0.0868474,(Eleusine_coracana_ELECO.r07.5BG0409310:0.0699134,Eleusine_coracana_ELECO.r07.5AG0360860:0.081698)n39:0.136328)n37:0.0244143)n14:0.0420972)n12:0.0231172)n8:0.0717614,(((Brachypodium_distachyon_BRADI_2g40870v3:0.135631,(Hordeum_spontaneum_WB01_008272_0043857:0.00726512,Hordeum_vulgareMorex_HORVU.MOREX.r3.5HG0524820:0.00841907)n43:0.125796)n42:0.0588769,((Olyra_latifolia_Ola020005:0.0902078,(Ampelocalamus_luodianensis_Alu01Cg28910.2:0.0489633,(Dendrocalamus_sinicus_Dendrocalamus_sinicus_Dsi01C_29697953_29699677_Dsi01Cg19750.2_1_CDS_4147707160_29899:0.0876522,(Dendrocalamus_sinicus_Dendrocalamus_sinicus_Dsi01A_29629370_29631123_Dsi01Ag11750.1_-1_CDS_4147688266_25898:0.0609997,Dendrocalamus_sinicus_Dendrocalamus_sinicus_Dsi01B_28997265_28999130_Dsi01Bg10040.1_-1_CDS_4147696345_25362:0.0458455)n48:0.00458455)n47:0.000509395)n46:0.00634904)n45:0.0509534,((Zizania_latifolia_GWHTBFHI004799:0.0756693,Zizania_latifolia_GWHTBFHI011957:0.0515465)n50:0.0364681,(Leersia_perrieri_LPERR01G16570:0.127759,Oryza_sativa_LOC_Os01g36950:0.108586)n51:0.0293441)n49:0.0423049)n44:0.0265597)n41:0.0302253,((Streptochaeta_angustifolia_strangu_001373:0.904252,(((Stipagrostis_hirtigluma_H_Shi_ptg000050l_001681.1:0.00927236,(Stipagrostis_hirtigluma_H_Shi_ptg000053l_000400.1:0.00278192,Stipagrostis_hirtigluma_H_Shi_ptg000076l_000147.1:0.00611201)n57:0.0183667)n56:0.0949043,((Phragmites_australis_Phragmites_australis_PaChr2_23861496_23863467_evm.model.PaChr2.1116_1_CDS_4362416985_16182:0.0997477,Phragmites_australis_Phragmites_australis_PaChr1_26469567_26471090_evm.model.PaChr1.1201_1_CDS_4362363593_31544:0.101712)n59:0.0285004,(Chasmanthium_laxum_Chala.01G106900:0.0916888,(((Urochloa_fusta_Urofu.5G299500:0.104584,(Panicum_hallii_Pahal.5G284500:0.037373,(Panicum_virgatum_Pavir.5NG241200:0.0482727,Panicum_virgatum_Pavir.5KG363400:0.0524845)n65:0.00583161)n64:0.0168729)n63:0.0188794,(Echinocloa_haploclada_eh_scaffold749.6:0.119585,(((ASEM_AUS1_H_AUS1CM014274.1003813.1:0.0242348,ASEM_RSA5_H_RSA5chrom5000303.1:0.0113441)n69:0.049357,(Dichantelium_oligosantes_H_DolKV781753.1000002.1:0.0489376,(Cenchrus_americanus_H_CamCM007987.2003107.1:0.0891256,Setaria_viridis_SEVIR_5G198660v2:0.0306633)n71:0.0392605)n70:0.0156391)n68:0.0239682,(Digitaria_radicosa_Dra05G0013200:0.0719254,(Digitaria_exilis_H_Dex5A-000908.1:0.0411731,Digitaria_exilis_H_Dex5B-000921.1:0.0268795)n73:0.0626641)n72:0.0209655)n67:0.0070507)n66:0.0203773)n62:0.0225994,(Sorghum_bicolor_SORBI_3003G186500:0.0922758,((Zea_mays_Zm00001eb441450:5e-09,Zea_mays_Zm00001eb162430:0.00124843)n76:0.128613,Zea_mays_Zm00001eb356520:0.132634)n75:0.0147371)n74:0.0327708)n61:0.0238967)n60:0.0187654)n58:0.0116268)n55:0.019354,Zea_mays_Zm00001eb345440:0.685659)n54:0.0761843)n53:0.418439,((Eragrostis_curvula_EJB05_15899:0.0246914,Eragrostis_curvula_EJB05_15926:0.0223499)n78:0.0936178,(Eleusine_coracana_ELECO.r07.1AG0020690:0.0484131,Eleusine_coracana_ELECO.r07.1BG0070540:0.0702707)n79:0.0823471)n77:0.0468443)n52:0.0284225)n40:0.0380788)n7:0.0673584)n5:0.0426846)n3:0.0559736)n2:0.0792158)n1:0.223895)n0;
```
