## Supplementary Dataset S1 for "Gene turnover and contingency facilitated the repeated evolution of C_4_ photosynthesis in grasses": OG0001832_tree.txt

```
((Carex_scoparia_H_Carex_Csco_scaffold_19_000469.1:0.339419,(Ananas_comosus_H_Ananas_contig11_000827.1:0.0483126,Tillandsia_fasciculata_H_Tillandsia_CM054941.1_000797.1:0.0651241)n2:0.142119)n1:0.0844099,((Streptochaeta_angustifolia_strangu_026252:0.129833,((Pharus_latifolius_Phala.05G244300:6e-09,Pharus_latifolius_Phala.05G244300.2:0.000944836)n6:0.147129,(((Zizania_latifolia_GWHTBFHI004023:0.0520124,Zizania_latifolia_GWHTBFHI011568:0.0455305)n9:0.0326769,(Leersia_perrieri_LPERR01G05860:0.140005,(Oryza_sativa_LOC_Os07g04410:0.0880301,Oryza_sativa_LOC_Os01g10040:0.0298562)n11:0.0332361)n10:0.0377062)n8:0.0538867,(((Olyra_latifolia_Ola036651:0.0534059,((Ampelocalamus_luodianensis_Alu01Cg04960.1:0.0165288,Dendrocalamus_sinicus_Dendrocalamus_sinicus_Dsi01C_3900601_3911698_Dsi01Cg02770.1_1_CDS_4147702066_5125:0.0276901)n16:0.0104438,(Ampelocalamus_luodianensis_Alu01Dg04410.1:0.0557451,Dendrocalamus_sinicus_Dendrocalamus_sinicus_Dsi01A_6386248_6392616_Dsi01Ag04290.1_1_CDS_4147686028_16888:0.0245644)n17:0.00272937)n15:0.00960331)n14:0.0210715,(Brachypodium_distachyon_BRADI_2g05980v3:0.0834175,Hordeum_spontaneum_WB01_001476_1066254:0.0723837)n18:0.0339835)n13:0.013933,(((((Chasmanthium_laxum_Chala.08G225300:0.0408479,(Phragmites_australis_Phragmites_australis_PaChr1_2086215_2091234_evm.model.PaChr1.125_1_CDS_4362363699_33649:0.0487087,Phragmites_australis_Phragmites_australis_PaChr2_9254853_9260660_evm.model.PaChr2.664_1_CDS_4362421921_10730:0.0407111)n24:0.00409848)n23:0.00808889,(Eragrostis_curvula_EJB05_31011:0.111364,(Eleusine_coracana_ELECO.r07.1AG0013210:0.0149629,Eleusine_coracana_ELECO.r07.1BG0061990:0.0208786)n26:0.0618605)n25:0.0370123)n22:0.00800694,Stipagrostis_hirtigluma_H_Shi_ptg000044l_000761.1:0.060184)n21:0.0179519,Aristida_adscensionis_H_Aadptg000115l000141.1:0.0822012)n20:0.00866735,((Sorghum_bicolor_SORBI_3003G030600:0.0482017,Zea_mays_Zm00001eb120890:0.0618412)n28:0.0582776,((ASEM_AUS1_H_AUS1CM014274.1002957.1:0.0118571,ASEM_RSA5_H_RSA5chrom5004317.1:0.0119839)n30:0.0297317,((Dichantelium_oligosantes_H_DolKV775909.1000002.1:0.0298103,(Panicum_hallii_Pahal.5G509200:0.0186511,(Panicum_virgatum_Pavir.5KG049000:0.022498,Panicum_virgatum_Pavir.5NG052100:0.0136206)n34:0.00347266)n33:0.0173048)n32:0.0118262,((Cenchrus_americanus_H_CamCM007987.2002070.1:0.0503478,Setaria_viridis_SEVIR_5G137200v2:0.0192478)n36:0.0402272,((Digitaria_radicosa_Dra07G0291500:0.0334405,(Digitaria_exilis_H_Dex5A-004450.1:0.019547,Digitaria_exilis_H_Dex5B-004460.1:0.0118469)n39:0.0435827)n38:0.0261562,(Urochloa_fusta_Urofu.5G469700:0.0731833,Echinocloa_haploclada_eh_chr2.370:0.0457175)n40:0.0195317)n37:0.0115623)n35:0.0032901)n31:0.0219522)n29:0.0217085)n27:0.0311675)n19:0.0324097)n12:0.0176976)n7:0.050728)n5:0.0363727)n4:0.0460435,((((Oryza_sativa_LOC_Os01g73650:0.613795,Oryza_sativa_LOC_Os07g04400:0.545177)n44:0.204514,(Brachypodium_distachyon_BRADI_2g33050v3:0.175326,(((Zizania_latifolia_GWHTBFHI001155:0.132196,(Leersia_perrieri_LPERR05G05440:0.0626546,Oryza_sativa_LOC_Os05g11130:0.0859906)n49:0.0342136)n48:0.0627506,((Aristida_adscensionis_H_Aadptg000042l000538.1:0.0836653,(Stipagrostis_hirtigluma_H_Shi_ptg000045l_000360.1:0.0082385,Stipagrostis_hirtigluma_H_Shi_ptg000049l_001260.1:0.00702519)n52:0.0571703)n51:0.044538,(((Eragrostis_curvula_EJB05_33034:0.00658637,Eragrostis_curvula_EJB05_33064:0.00381868)n55:0.096723,(Eleusine_coracana_ELECO.r07.5BG0450500:0.0384625,Eleusine_coracana_ELECO.r07.5AG0401960:0.0559601)n56:0.0743245)n54:0.0417129,(Setaria_viridis_SEVIR_5G041400v2:0.815162,(((Sorghum_bicolor_SORBI_3009G074300:0.0596189,Zea_mays_Zm00001eb284090:0.0740228)n60:0.0501558,((Echinocloa_haploclada_eh_chr5.1724:0.0714614,((ASEM_RSA5_H_RSA5chrom3001721.1:0.0178785,(ASEM_AUS1_H_AUS1CM014272.1003559.1:0.0177989,ASEM_AUS1_H_AUS1CM014275.1000255.1:5e-09)n65:0.0198602)n64:0.0378661,Dichantelium_oligosantes_H_DolKV775976.1000001.1:0.0680403)n63:0.0107467)n62:0.0139381,((Digitaria_radicosa_Dra03G0119700:0.0599133,(Digitaria_exilis_H_Dex3A-000721.1:0.0279083,Digitaria_exilis_H_Dex3B-000724.1:0.0212205)n68:0.0351139)n67:0.0379985,((Panicum_hallii_Pahal.3G147100:0.0299579,(Panicum_virgatum_Pavir.5KG024500:0.0605568,(Panicum_virgatum_Pavir.3KG199100:1.6786e-05,Panicum_virgatum_Pavir.3KG197700:0.0035254)n72:0.0209845)n71:0.0161567)n70:0.0534146,(Urochloa_fusta_Urofu.3G145000:0.0820166,(Cenchrus_americanus_H_CamCM007982.2003439.1:0.0644044,Setaria_viridis_SEVIR_3G116500v2:0.0320709)n74:0.0209647)n73:0.0190111)n69:0.00926994)n66:0.010413)n61:0.0253831)n59:0.0258386,(Chasmanthium_laxum_Chala.07G070400:0.0629749,(Phragmites_australis_Phragmites_australis_PaChr12_6220940_6224438_evm.model.PaChr12.404_1_CDS_4362382648_17339:0.0729483,Phragmites_australis_Phragmites_australis_PaChr9_8292939_8296586_evm.model.PaChr9.461_1_CDS_4362486043_5464:0.0642665)n76:0.00714073)n75:0.00774586)n58:0.0155524)n57:0.00172804)n53:0.0233546)n50:0.0321805)n47:0.0211165,(Ampelocalamus_luodianensis_Alu09Cg18900.2:0.0388925,Dendrocalamus_sinicus_Dendrocalamus_sinicus_Dsi05A_6930156_6937646_Dsi05Ag03220.1_1_CDS_4147762900_23331:0.0358472)n77:0.0339626)n46:0.0191085)n45:0.0524817)n43:0.0380921,Streptochaeta_angustifolia_strangu_042176:0.19574)n42:0.0217489,(Pharus_latifolius_Phala.07G052600.2:0.00393429,(Pharus_latifolius_Phala.07G052600:0.000840548,Pharus_latifolius_Phala.07G052600.3:5e-09)n79:0.00133111)n78:0.137262)n41:0.0152513)n3:0.0844099)n0;
```
