## Supplementary Dataset S1 for "Gene turnover and contingency facilitated the repeated evolution of C_4_ photosynthesis in grasses": OG0001833_tree.txt

```
((Carex_scoparia_H_Carex_Csco_scaffold_19_000189.1:0.320908,(Ananas_comosus_H_Ananas_contig11_000055.1:0.0265529,Tillandsia_fasciculata_H_Tillandsia_CM054941.1_000052.1:0.0309954)n2:0.121749)n1:0.0595496,((Streptochaeta_angustifolia_strangu_013256:0.0780344,((Pharus_latifolius_Phala.07G047900:0.0025421,(Pharus_latifolius_Phala.07G047900.3:0.00506147,Pharus_latifolius_Phala.07G047900.2:5e-09)n7:0.00981899)n6:0.0696236,(((Aristida_adscensionis_H_Aadptg000014l000101.1:0.0577023,Stipagrostis_hirtigluma_H_Shi_ptg000053l_000616.1:0.0393868)n10:0.0248283,((Chasmanthium_laxum_Chala.07G064700:0.0384214,((Sorghum_bicolor_SORBI_3009G069200:0.0211957,Zea_mays_Zm00001eb283610:0.0389667)n14:0.0314483,((((Panicum_hallii_Pahal.3G142700:0.0122115,(Panicum_virgatum_Pavir.3KG193500:0.0172628,Panicum_virgatum_Pavir.3KG164100:0.0151778)n19:0.00443565)n18:0.0167645,(Urochloa_fusta_Urofu.3G140100:0.0307558,(Cenchrus_americanus_H_CamCM007982.2003409.1:0.0259698,Setaria_viridis_SEVIR_3G111400v2:0.00989835)n21:0.00831166)n20:0.00378401)n17:0.00243786,(Dichantelium_oligosantes_H_DolKV779948.1000001.1:0.0254091,(Digitaria_radicosa_Dra03G0115500:0.0166269,(Digitaria_exilis_H_Dex3A-000705.1:0.00917687,Digitaria_exilis_H_Dex3B-000707.1:0.00841026)n24:0.0148444)n23:0.0239737)n22:0.00234605)n16:0.00434089,(Echinocloa_haploclada_eh_chr5.1673:0.043498,(ASEM_AUS1_H_AUS1CM014272.1003530.1:0.00595694,ASEM_RSA5_H_RSA5chrom3001698.1:0.00289776)n26:0.0276188)n25:0.00351895)n15:0.0135634)n13:0.0160565)n12:0.0122503,(Phragmites_australis_Phragmites_australis_PaChr9_7021313_7036254_evm.model.PaChr9.418_1_CDS_4362485947_7565:0.0327125,((Eleusine_coracana_ELECO.r07.5AG0402470:0.00982836,(Eleusine_coracana_ELECO.r07.5BG0450930:5e-09,Eleusine_coracana_ELECO.r07.UnG0730000:5e-09)n30:0.00900665)n29:0.0490819,(Eragrostis_curvula_EJB05_33155:0.00385668,Eragrostis_curvula_EJB05_33144:0.0107756)n31:0.0461876)n28:0.0368952)n27:0.00478894)n11:0.00521845)n9:0.0358272,(((Zizania_latifolia_GWHTBFHI001120:0.0342697,Zizania_latifolia_GWHTBFHI032060:0.0208284)n34:0.0155105,(Leersia_perrieri_LPERR05G04940:0.0558703,Oryza_sativa_LOC_Os05g09360:0.0323242)n35:0.0166552)n33:0.0464895,((Olyra_latifolia_Ola024238:0.0697428,(Brachypodium_distachyon_BRADI_2g33487v3:0.0613735,(Hordeum_spontaneum_WB01_000239_0983108:5e-09,Hordeum_vulgareMorex_HORVU.MOREX.r3.1HG0029510:0.0023054)n39:0.0573511)n38:0.0324792)n37:0.00591624,(Dendrocalamus_sinicus_Dendrocalamus_sinicus_Dsi05C_19741371_19755516_Dsi05Cg11580.1_1_CDS_4147774063_53201:0.0203567,(Ampelocalamus_luodianensis_Alu05Dg14920.2:0.029003,Ampelocalamus_luodianensis_Alu09Cg19250.2:0.030846)n41:0.00342733)n40:0.0049385)n36:0.00745135)n32:0.0109439)n8:0.0550919)n5:0.0319248)n4:0.0193278,((Pharus_latifolius_Phala.05G250300:0.0694177,(((Brachypodium_distachyon_BRADI_2g05560v3:0.044649,(Hordeum_spontaneum_WB01_001039_0170980:0.000520242,Hordeum_vulgareMorex_HORVU.MOREX.r3.3HG0237000:0.000505357)n47:0.0726805)n46:0.0325668,(Olyra_latifolia_Ola006245:0.08107,((Ampelocalamus_luodianensis_Alu01Dg03920.2:0.027411,Dendrocalamus_sinicus_Dendrocalamus_sinicus_Dsi01B_4458230_4470098_Dsi01Bg02990.1_1_CDS_4147694230_28731:0.0292357)n50:0.00196235,(Ampelocalamus_luodianensis_Alu01Cg04530.1:0.015882,(Dendrocalamus_sinicus_Dendrocalamus_sinicus_Dsi01A_5690817_5702381_Dsi01Ag03930.1_1_CDS_4147685920_12949:0.0297292,Dendrocalamus_sinicus_Dendrocalamus_sinicus_Dsi01C_3287265_3300172_Dsi01Cg02430.1_1_CDS_4147701964_4561:0.0172703)n52:0.00191892)n51:0.00515197)n49:0.000572441)n48:0.00461275)n45:0.0102636,(((Zizania_latifolia_GWHTBFHI004074:0.0272698,Zizania_latifolia_GWHTBFHI011326:0.0253226)n55:0.0245287,(Leersia_perrieri_LPERR01G05340:0.0459265,Oryza_sativa_LOC_Os01g09246:0.0359205)n56:0.0207957)n54:0.0358144,((Aristida_adscensionis_H_Aadptg000115l000122.1:0.045605,Stipagrostis_hirtigluma_H_Shi_ptg000044l_000739.1:0.0377053)n58:0.0182004,(((Eragrostis_curvula_EJB05_31081:0.0504609,(Eleusine_coracana_ELECO.r07.1AG0012720:0.00529851,Eleusine_coracana_ELECO.r07.1BG0061360:0.00521324)n62:0.0460223)n61:0.0197956,(Phragmites_australis_Phragmites_australis_PaChr1_1442049_1454805_evm.model.PaChr1.87_1_CDS_4362368875_1711:0.0303229,Phragmites_australis_Phragmites_australis_PaChr2_8482751_8494101_evm.model.PaChr2.627_1_CDS_4362421839_18734:0.0306743)n63:0.00819163)n60:0.00677765,(Chasmanthium_laxum_Chala.08G220500:0.0399905,((Echinocloa_haploclada_eh_chr2.438:0.0313737,(((Urochloa_fusta_Urofu.5G464300:0.0235931,(Digitaria_radicosa_Dra07G0287300:0.0215847,(Digitaria_exilis_H_Dex5A-004427.1:0.00610105,Digitaria_exilis_H_Dex5B-004438.1:0.00311796)n71:0.0201875)n70:0.0203647)n69:0.00541528,((Cenchrus_americanus_H_CamCM007987.2002045.1:0.0241729,Setaria_viridis_SEVIR_5G131400v2:0.0112938)n73:0.0180664,(Panicum_hallii_Pahal.5G503600:0.010895,(Panicum_virgatum_Pavir.5NG039900:0.0173673,Panicum_virgatum_Pavir.5KG056100:0.0131841)n75:0.00510039)n74:0.0182966)n72:0.00344461)n68:0.00193166,(Dichantelium_oligosantes_H_DolKV777291.1000001.1:0.0206164,(ASEM_AUS1_H_AUS1CM014274.1002934.1:0.00303698,ASEM_RSA5_H_RSA5chrom5001420.1:0.0041406)n77:0.0301539)n76:0.0044003)n67:0.00362616)n66:0.00745914,(Sorghum_bicolor_SORBI_3003G036900:0.0191464,(Zea_mays_Zm00001eb337240:0.0264911,Zea_mays_Zm00001eb121520:0.0243136)n79:0.00270151)n78:0.0058713)n65:0.0221247)n64:0.00999058)n59:0.0114495)n57:0.0282159)n53:0.0070942)n44:0.0470713)n43:0.0195887,Streptochaeta_angustifolia_strangu_012050:0.0653515)n42:0.00726128)n3:0.0595496)n0;
```
