## Supplementary Dataset S1 for "Gene turnover and contingency facilitated the repeated evolution of C_4_ photosynthesis in grasses": OG0001834_tree.txt

```
(Tillandsia_fasciculata_H_Tillandsia_CM054936.1_001032.1:0.290494,((Panicum_virgatum_Pavir.1KG493600:1.05916,Zea_mays_Zm00001eb282830:0.850586)n2:0.178745,(((Brachypodium_distachyon_BRADI_2g05510v3:0.417399,Brachypodium_distachyon_BRADI_2g33540v3:0.334205)n5:0.0999068,((((Hordeum_spontaneum_WB01_004075_0266712:0.00225313,Hordeum_vulgareMorex_HORVU.MOREX.r3.3HG0237200:5e-09)n9:0.406738,(Zizania_latifolia_GWHTBFHI011334:0.263471,(Oryza_sativa_LOC_Os01g09100:0.176838,Leersia_perrieri_LPERR01G05270:0.326855)n11:0.0590062)n10:0.0902908)n8:0.0458966,Eragrostis_curvula_EJB05_31095:0.586855)n7:0.0329833,((Olyra_latifolia_Ola006247:0.299743,(Dendrocalamus_sinicus_Dendrocalamus_sinicus_Dsi01B_4327884_4328670_Dsi01Bg02940.1_-1_CDS_4147694215_20291:0.143725,((Ampelocalamus_luodianensis_Alu01Cg04480.2:0.0319448,Dendrocalamus_sinicus_Dendrocalamus_sinicus_Dsi01C_3204527_3205269_Dsi01Cg02380.1_-1_CDS_4147701949_52963:0.0373132)n16:0.0298199,(Dendrocalamus_sinicus_Dendrocalamus_sinicus_Dsi01A_5473327_5474057_Dsi01Ag03870.1_-1_CDS_4147685902_2819:0.0786861,Ampelocalamus_luodianensis_Alu01Dg03870.2:0.0929064)n17:0.0103229)n15:0.0458534)n14:0.151763)n13:0.0421132,(((Chasmanthium_laxum_Chala.08G220100:0.209566,(Stipagrostis_hirtigluma_H_Shi_ptg000044l_001143.1:0.186426,(Phragmites_australis_Phragmites_australis_PaChr2_8367379_8368255_evm.model.PaChr2.623_1_CDS_4362421831_15364:0.131892,Phragmites_australis_Phragmites_australis_PaChr1_1337749_1338557_evm.model.PaChr1.84_1_CDS_4362368809_16453:0.144443)n22:0.0424696)n21:0.0522309)n20:0.0308037,(Aristida_adscensionis_H_Aadptg000115l000101.1:0.214479,(Eleusine_coracana_ELECO.r07.1AG0012660:0.0702449,Eleusine_coracana_ELECO.r07.1BG0061310:0.0939611)n24:0.234355)n23:0.0707525)n19:0.0255072,((Sorghum_bicolor_SORBI_3003G037400:0.116682,(Zea_mays_Zm00001eb337270:0.24083,Zea_mays_Zm00001eb121600:0.15341)n27:0.0170455)n26:0.0882564,(Panicum_virgatum_Pavir.6KG269600:0.466439,(((Echinocloa_haploclada_eh_chr2.449:0.169558,(Digitaria_radicosa_Dra07G0286600:0.124844,(Digitaria_exilis_H_Dex5A-000203.1:0.067025,Digitaria_exilis_H_Dex5B-000198.1:0.113461)n33:0.0817042)n32:0.0628691)n31:0.0289553,(Urochloa_fusta_Urofu.5G462900:0.27803,((ASEM_AUS1_H_AUS1CM014274.1002610.1:0.0566338,ASEM_RSA5_H_RSA5chrom5001428.1:0.0224185)n36:0.138848,Dichantelium_oligosantes_H_DolKV783165.1000003.1:0.126936)n35:0.0144583)n34:0.0301395)n30:0.0309518,((Setaria_viridis_SEVIR_5G130500v2:0.149456,Cenchrus_americanus_H_CamCM007987.2002443.1:0.133647)n38:0.078434,(Panicum_hallii_Pahal.5G502800:0.0482953,(Panicum_virgatum_Pavir.5KG057300:0.0787175,Panicum_virgatum_Pavir.5NG041300:0.0807832)n40:0.00897591)n39:0.02675)n37:0.0385698)n29:0.0729831)n28:0.00810923)n25:0.0488633)n18:0.0148171)n12:0.0530998)n6:0.0909118)n4:0.0475255,(((Streptochaeta_angustifolia_strangu_018342:0.16949,(Pharus_latifolius_Phala.07G047200.2:0.00696191,(Pharus_latifolius_Phala.07G047200:5e-09,Pharus_latifolius_Phala.07G047200.3:0.200816)n45:0.00907025)n44:0.21794)n43:0.0453002,(Pharus_latifolius_Phala.05G250600:0.305692,Streptochaeta_angustifolia_strangu_042951:0.25549)n46:0.0283878)n42:0.0951771,((((Leersia_perrieri_LPERR05G04920:0.104607,Oryza_sativa_LOC_Os05g09020:0.125372)n50:0.0985812,(Zizania_latifolia_GWHTBFHI001118:0.109209,Zizania_latifolia_GWHTBFHI032064:0.0815266)n51:0.0324663)n49:0.0672963,(((Hordeum_spontaneum_WB01_001683_0033345:0,Hordeum_vulgareMorex_HORVU.MOREX.r3.1HG0029360:0)n54:0.254175,((Dendrocalamus_sinicus_Dendrocalamus_sinicus_Dsi05A_5231754_5233003_Dsi05Ag02930.1_-1_CDS_4147762813_31208:0.104292,Ampelocalamus_luodianensis_Alu05Dg14980.3:0.446332)n56:0.018735,(Ampelocalamus_luodianensis_Alu09Cg19310.1:0.0225944,Dendrocalamus_sinicus_Dendrocalamus_sinicus_Dsi05C_19660325_19662001_Dsi05Cg11550.1_-1_CDS_4147774054_48134:0.0547274)n57:0.0165753)n55:0.0203139)n53:0.0198897,Olyra_latifolia_Ola024246:0.0948653)n52:0.0241106)n48:0.0397007,((Aristida_adscensionis_H_Aadptg000014l000121.1:0.192203,Stipagrostis_hirtigluma_H_Shi_ptg000053l_000018.1:0.110831)n59:0.0542307,((Eleusine_coracana_ELECO.r07.5BG0450960:0.0203188,Eleusine_coracana_ELECO.r07.5AG0402510:0.0163666)n61:0.141337,(Chasmanthium_laxum_Chala.07G064200:0.0851629,((Phragmites_australis_Phragmites_australis_PaChr9_6985001_6985810_evm.model.PaChr9.416_1_CDS_4362485943_5880:0.091379,Phragmites_australis_Phragmites_australis_PaChr12_4934559_4935596_evm.model.PaChr12.358_1_CDS_4362382544_16073:0.0736215)n64:0.0357271,(((Digitaria_radicosa_Dra03G0115200:0.050442,(Digitaria_exilis_H_Dex3A-003577.1:0.0128383,Digitaria_exilis_H_Dex3B-003599.1:0.0104722)n68:0.0394473)n67:0.0396447,((ASEM_AUS1_H_AUS1CM014272.1001615.1:0.0259025,ASEM_RSA5_H_RSA5chrom3004083.1:0.0121988)n70:0.0474708,(Echinocloa_haploclada_eh_chr5.1668:0.0735193,((Urochloa_fusta_Urofu.3G139600:0.0466935,((Cenchrus_americanus_H_CamCM007982.2001955.1:0.0649924,Setaria_viridis_SEVIR_3G111000v2:0.0568806)n75:0.0210367,(Panicum_hallii_Pahal.3G142100:0.0239975,(Panicum_virgatum_Pavir.3KG193100:0.0278886,Panicum_virgatum_Pavir.3KG163300:0.0251678)n77:0.0115849)n76:0.0291369)n74:0.00563654)n73:0.0184303,Dichantelium_oligosantes_H_DolKV776420.1000002.1:0.067131)n72:0.00897991)n71:0.00872099)n69:0.012875)n66:0.0170517,(Sorghum_bicolor_SORBI_3009G068900:0.0475097,(Zea_mays_Zm00001eb346880:0.0809457,Zea_mays_Zm00001eb282840:0.0855173)n79:0.00950192)n78:0.0145084)n65:0.0335918)n63:0.0100994)n62:0.035117)n60:0.0199963)n58:0.0335688)n47:0.0975923)n41:0.0582111)n3:0.13827)n1:0.290494)n0;
```
