## Supplementary Dataset S1 for "Gene turnover and contingency facilitated the repeated evolution of C_4_ photosynthesis in grasses": OG0001835_tree.txt

```
(((Pharus_latifolius_Phala.07G043300.3:0.0109771,(Pharus_latifolius_Phala.07G043300:5e-09,Pharus_latifolius_Phala.07G043300.2:5e-09)n3:0.00354501)n2:0.179898,((Streptochaeta_angustifolia_strangu_036594:0.104871,Streptochaeta_angustifolia_strangu_036592:0.112027)n5:0.0276027,(Streptochaeta_angustifolia_strangu_044806:0.108983,(Streptochaeta_angustifolia_strangu_041775:0.0408259,Streptochaeta_angustifolia_strangu_008905:0.0169887)n7:0.0857526)n6:0.0314178)n4:0.0988171)n1:0.0668591,(((Olyra_latifolia_Ola010625:0.190869,((Dendrocalamus_sinicus_Dendrocalamus_sinicus_Dsi05B_5100572_5102083_Dsi05Bg03080.1_-1_CDS_4147767145_25033:0.0482099,Dendrocalamus_sinicus_Dendrocalamus_sinicus_Dsi05B_5113040_5114617_Dsi05Bg03090.1_-1_CDS_4147767148_26721:0.0265961)n12:0.0375353,(Ampelocalamus_luodianensis_Alu05Dg15410.2:0.0481823,(Ampelocalamus_luodianensis_Alu05Dg15400.1:0.0435161,Ampelocalamus_luodianensis_Alu05Dg15380.1:0.150957)n14:0.00713353)n13:0.0775322)n11:0.0145629)n10:0.0238842,((Zizania_latifolia_GWHTBFHI032090:0.152073,(Oryza_sativa_LOC_Os05g08480:0.0854759,(Leersia_perrieri_LPERR05G04560:0.0698703,Leersia_perrieri_LPERR05G04570:0.0798196)n18:0.144535)n17:0.0949929)n16:0.0775423,(((Cenchrus_americanus_H_CamCM007982.2001976.1:0.761301,(Hordeum_spontaneum_WB01_006544_0022769:0.00680024,Hordeum_vulgareMorex_HORVU.MOREX.r3.5HG0532180:0.00632883)n22:0.182266)n21:7e-09,Brachypodium_distachyon_BRADI_2g34072v3:0.113187)n20:0.0292102,((Hordeum_spontaneum_WB01_000657_0263519:0,Hordeum_vulgareMorex_HORVU.MOREX.r3.1HG0027330:0)n24:0.251787,((Hordeum_spontaneum_WB01_000657_0043701:0.00366975,Hordeum_vulgareMorex_HORVU.MOREX.r3.1HG0027360:0.00365296)n26:0.166634,(Brachypodium_distachyon_BRADI_2g34060v3:0.249586,Brachypodium_distachyon_BRADI_2g34090v3:0.139579)n27:0.0155087)n25:0.0558594)n23:0.0062066)n19:0.0226585)n15:0.0199831)n9:0.0415995,((Ampelocalamus_luodianensis_Alu05Dg15390.1:1.04146,((Eleusine_coracana_ELECO.r07.5BG0451390:0.0413953,Eleusine_coracana_ELECO.r07.5AG0402960:0.0466919)n31:0.133551,(Eragrostis_curvula_EJB05_50112:0.0250964,Eragrostis_curvula_EJB05_33257:0.0356696)n32:0.113293)n30:0.066898)n29:0.03304,((((Stipagrostis_hirtigluma_H_Shi_ptg000053l_000040.1:0.0887481,(Stipagrostis_hirtigluma_H_Shi_ptg000053l_000599.1:0.0804029,Stipagrostis_hirtigluma_H_Shi_ptg000053l_000038.1:0.0659839)n37:0.0336801)n36:0.0389025,((Aristida_adscensionis_H_Aadptg000014l000140.1:0.0167393,(Aristida_adscensionis_H_Aadptg000014l000147.1:0.0181777,Aristida_adscensionis_H_Aadptg000014l000146.1:0.00196447)n40:0.0129183)n39:0.0730764,(Aristida_adscensionis_H_Aadptg000014l000145.1:0.156565,Aristida_adscensionis_H_Aadptg000014l000144.1:0.0332002)n41:0.0686627)n38:0.04771)n35:0.0222507,(((Chasmanthium_laxum_Chala.07G059600:0.0981201,(Phragmites_australis_Phragmites_australis_PaChr9_5927295_5928833_evm.model.PaChr9.383_1_CDS_4362485869_17258:0.018128,(Phragmites_australis_Phragmites_australis_PaChr24_10136488_10138035_evm.model.PaChr24.114_1_CDS_4362436287_20879:0.0255745,Phragmites_australis_Phragmites_australis_PaChr9_5968940_5970478_evm.model.PaChr9.384_1_CDS_4362485871_18100:0.0179437)n46:0.00383711)n45:0.0842812)n44:0.0134349,(((Zea_mays_Zm00001eb283060:0.0814521,Sorghum_bicolor_SORBI_3009G064300:0.0591391)n49:0.0808324,(Digitaria_exilis_H_Dex9A-003834.1:0.0585456,(Digitaria_exilis_H_Dex7A-002802.1:0.0280783,Digitaria_exilis_H_Dex7B-002833.1:0.0260565)n51:0.0771095)n50:0.202413)n48:0.0231462,(((ASEM_AUS1_H_AUS1CM014272.1001635.1:0.00556536,ASEM_AUS1_H_AUS1CM014274.1000483.1:0.071701)n54:0.0587779,(((Dichantelium_oligosantes_H_DolKV774470.1000002.1:0.0711642,Dichantelium_oligosantes_H_DolKV777569.1000001.1:0.0497367)n57:0.0184689,((Panicum_hallii_Pahal.3G137600:0.0263842,(Panicum_virgatum_Pavir.8NG093800:0.0827246,(Panicum_virgatum_Pavir.3KG158000:0.0436697,(Panicum_virgatum_Pavir.3KG182800:0.0114085,(Panicum_virgatum_Pavir.3KG182700:0.0204953,Panicum_virgatum_Pavir.3KG157700:5e-09)n63:0.00751612)n62:0.0259478)n61:0.0185408)n60:0.0139096)n59:0.0290901,(Panicum_virgatum_Pavir.5NG225200:0.0472453,(Panicum_hallii_Pahal.9G423700:0.0685141,(Panicum_hallii_Pahal.9G423900:0.0153117,Panicum_hallii_Pahal.9G423800:0.013165)n66:0.0186353)n65:0.00207059)n64:0.0664472)n58:0.00738302)n56:0.0499572,Dichantelium_oligosantes_H_DolKV776521.1000011.1:0.0717774)n55:0.00797527)n53:0.022821,((Digitaria_radicosa_Dra03G0112000:0.0901312,Digitaria_radicosa_Dra03G0112100:0.0886127)n68:0.0556666,(Urochloa_fusta_Urofu.3G134500:0.121553,(Cenchrus_americanus_H_CamCM007982.2001975.1:0.04833,Cenchrus_americanus_H_CamCM007982.2001977.1:0.0710569)n70:0.0491796)n69:0.0244816)n67:0.0151474)n52:0.0195001)n47:0.0233084)n43:0.00812034,Phragmites_australis_Phragmites_australis_PaChr12_4479583_4481073_evm.model.PaChr12.333_1_CDS_4362382490_35825:0.0800705)n42:0.00889673)n34:0.0174558,(Chasmanthium_laxum_Chala.09G079000:0.0899607,((Zea_mays_Zm00001eb113190:0.142682,(Zea_mays_Zm00001eb170440:0.0420455,Zea_mays_Zm00001eb170510:0.0227266)n74:0.103615)n73:0.0483983,(Dichantelium_oligosantes_H_DolKV767610.1000001.1:0.0696488,(Setaria_viridis_SEVIR_8G143900v2:0.155033,((ASEM_AUS1_H_AUS1CM014277.1001009.1:0.00199151,ASEM_AUS1_H_AUS1CM014277.1001010.1:0.000989415)n78:0.0248887,(ASEM_RSA5_H_RSA5chrom8000276.1:0.000992308,ASEM_RSA5_H_RSA5chrom8002448.1:5e-09)n79:0.0148189)n77:0.0488353)n76:0.028208)n75:0.0259981)n72:0.0308429)n71:0.0379199)n33:0.0196129)n28:0.0265925)n8:0.0668591)n0;
```
