## Supplementary Dataset S1 for "Gene turnover and contingency facilitated the repeated evolution of C_4_ photosynthesis in grasses": OG0001836_tree.txt

```
(((Carex_scoparia_H_Carex_Csco_scaffold_5_000103.1:0.208527,Juncus_effusus_H_Juncus_Jeff_scaffold_20_000055.1:0.254034)n2:0.0855828,(Tillandsia_fasciculata_H_Tillandsia_CM054953.1_000079.1:0.0151069,(Ananas_comosus_H_Ananas_contig24_000421.1:0.00903556,Ananas_comosus_H_Ananas_contig24_000422.1:0.0233707)n4:0.00259675)n3:0.0270952)n1:0.078275,(Streptochaeta_angustifolia_strangu_011531:0.108909,(((((Zizania_latifolia_GWHTBFHI001206:0.0320504,(Leersia_perrieri_LPERR05G03790:0.0355217,Oryza_sativa_LOC_Os05g06750:0.0238214)n11:0.0146999)n10:0.0406591,((Brachypodium_distachyon_BRADI_2g34770v3:0.0367746,(Hordeum_spontaneum_WB01_004426_0000589:5e-09,Hordeum_vulgareMorex_HORVU.MOREX.r3.1HG0024880:0.00228898)n14:0.0536354)n13:0.0431967,(Olyra_latifolia_Ola022563:0.0628496,(Dendrocalamus_sinicus_Dendrocalamus_sinicus_DsiCtg00196c_2426_5400_DsiCtg00196cg00010.1_1_CDS_4147848871_34869:0.0665922,(Ampelocalamus_luodianensis_Alu05Dg16070.1:0.0187053,Ampelocalamus_luodianensis_Alu09Cg20190.2:0.0157388)n17:0.00174876)n16:0.0229052)n15:0.0252579)n12:0.0122657)n9:0.0145023,(((Stipagrostis_hirtigluma_H_Shi_ptg000053l_000549.1:0.0359166,Aristida_adscensionis_H_Aadptg000014l000038.1:0.0484825)n20:0.0129155,((Eragrostis_curvula_EJB05_33474:0.0232902,(Eleusine_coracana_ELECO.r07.5BG0452230:0.0107817,Eleusine_coracana_ELECO.r07.5AG0403830:0.00987399)n23:0.0386904)n22:0.0330436,Phragmites_australis_Phragmites_australis_PaChr9_4964279_4967621_evm.model.PaChr9.328_1_CDS_4362485747_8405:0.0350405)n21:0.0147197)n19:0.00366258,(Chasmanthium_laxum_Chala.07G051000:0.0306929,((((Panicum_hallii_Pahal.3G129900:0.00683615,Panicum_virgatum_Pavir.3KG175500:0.0148409)n28:0.017149,(Digitaria_radicosa_Dra03G0104800:0.0298897,(((ASEM_AUS1_H_AUS1CM014272.1003468.1:0.00515506,ASEM_RSA5_H_RSA5chrom3001618.1:0.00461476)n32:0.0292868,Dichantelium_oligosantes_H_DolKV779575.1000010.1:0.0495132)n31:0.00560506,(Urochloa_fusta_Urofu.3G126200:0.024825,(Cenchrus_americanus_H_CamCM007982.2003340.1:0.0395378,Setaria_viridis_SEVIR_7G281600v2:0.0107019)n34:0.0153131)n33:0.00560103)n30:0.00253849)n29:0.00655403)n27:0.0062345,Echinocloa_haploclada_eh_chr5.1541:0.0472676)n26:0.00638805,(Sorghum_bicolor_SORBI_3009G054600:0.0237694,Zea_mays_Zm00001eb282480:0.062366)n35:0.0434515)n25:0.020115)n24:0.0127688)n18:0.0371291)n8:0.085568,((Brachypodium_distachyon_BRADI_2g12310v3:0.0327219,(Hordeum_spontaneum_WB01_001181_0809063:0.00110526,Hordeum_vulgareMorex_HORVU.MOREX.r3.1HG0014440:0.00269685)n38:0.07915)n37:0.0350256,((Olyra_latifolia_Ola013922:0.0517576,(Ampelocalamus_luodianensis_Alu01Cg32880.1:0.0159715,(Dendrocalamus_sinicus_Dendrocalamus_sinicus_Dsi01A_17329555_17338141_Dsi01Ag08860.1_-1_CDS_4147687399_49537:0.0234448,(Dendrocalamus_sinicus_Dendrocalamus_sinicus_Dsi03A_539170_548121_Dsi03Ag00350.1_1_CDS_4147726825_13084:0.0850301,Dendrocalamus_sinicus_Dendrocalamus_sinicus_Dsi08C_3912658_3915792_Dsi08Cg03190.1_-1_CDS_4147808926_6603:0.00235947)n43:0.0131032)n42:0.00145591)n41:0.0053583)n40:0.00290414,(((Zizania_latifolia_GWHTBFHI004510:0.0194533,Zizania_latifolia_GWHTBFHI011707:0.0252863)n46:0.0171983,(Leersia_perrieri_LPERR01G12480:0.0330198,Oryza_sativa_LOC_Os01g22520:0.0269126)n47:0.0124715)n45:0.0431265,((((Aristida_adscensionis_H_Aadptg000058l000442.1:0.0491659,(Stipagrostis_hirtigluma_H_Shi_ptg000048l_000040.1:0.0185349,(Stipagrostis_hirtigluma_H_Shi_ptg000048l_000041.1:0.00359285,Stipagrostis_hirtigluma_H_Shi_ptg000044l_000091.1:0.00303503)n53:0.00280373)n52:0.0262033)n51:0.00721207,(Phragmites_australis_Phragmites_australis_PaChr2_14840065_14841294_evm.model.PaChr2.896_1_CDS_4362422435_14527:0.0244382,(Eragrostis_curvula_EJB05_30689:0.0462017,(Eleusine_coracana_ELECO.r07.1AG0015340:0.0123884,Eleusine_coracana_ELECO.r07.1BG0064200:0.012029)n56:0.0325453)n55:0.0252566)n54:0.00494613)n50:0.00699307,(Phragmites_australis_Phragmites_australis_PaChr1_15374078_15377277_evm.model.PaChr1.911_1_CDS_4362368969_41268:0.0260292,(Chasmanthium_laxum_Chala.08G124200:0.0240584,((Sorghum_bicolor_SORBI_3003G152900:0.011972,(Zea_mays_Zm00001eb340590:0.0239222,Zea_mays_Zm00001eb131070:0.0249773)n61:0.00501386)n60:0.0455378,(Echinocloa_haploclada_eh_chr2.1687:0.0292829,(((Urochloa_fusta_Urofu.5G347600:0.0227879,(Cenchrus_americanus_H_CamCM007987.2001180.1:0.0513481,Setaria_viridis_SEVIR_5G155500v2:0.00885593)n66:0.0129905)n65:0.00553042,(Dichantelium_oligosantes_H_DolKV775536.1000004.1:0.0221868,(ASEM_AUS1_H_AUS1CM014274.1001815.1:0.014854,ASEM_RSA5_H_RSA5chrom5000546.1:0.00555988)n68:0.0192555)n67:0.0027686)n64:0.00290805,(((Digitaria_exilis_H_Dex5A-003768.1:0.00172686,Digitaria_exilis_H_DexUA-002241.1:0.00136045)n71:0.00717466,(Digitaria_exilis_H_Dex5B-003789.1:0.00671994,(Digitaria_exilis_H_DexUA-000539.1:0.002136,(Digitaria_exilis_H_DexUA-000558.1:0.0377215,Digitaria_exilis_H_DexUA-002483.1:0.0321969)n74:0.005241)n73:0.00472343)n72:0.00570702)n70:0.0377188,(Panicum_hallii_Pahal.5G380500:0.0153101,(Panicum_virgatum_Pavir.5NG346200:0.0214884,(Panicum_virgatum_Pavir.5KG252900:0.00191727,Panicum_virgatum_Pavir.5KG260300:0.00113429)n77:0.0152766)n76:0.00169741)n75:0.00861991)n69:0.0072124)n63:0.00429468)n62:0.0118764)n59:0.0136286)n58:0.0103903)n57:0.017877)n49:0.0329138,Phragmites_australis_Phragmites_australis_PaChr2_14843038_14843539_evm.model.PaChr2.897_1_CDS_4362422437_15367:0.10136)n48:0.0112623)n44:0.0290946)n39:0.0114914)n36:0.0754631)n7:0.0191436,((Pharus_latifolius_Phala.07G037700:5e-09,Pharus_latifolius_Phala.07G037700.2:5e-09)n79:0.0533767,Pharus_latifolius_Phala.05G175500:0.0830082)n78:0.00922313)n6:0.00900506)n5:0.0300425)n0;
```
