## Supplementary Dataset S1 for "Gene turnover and contingency facilitated the repeated evolution of C_4_ photosynthesis in grasses": OG0001837_tree.txt

```
((((Pharus_latifolius_Phala.07G186600:5e-09,Pharus_latifolius_Phala.07G186600.2:6e-09)n3:0.0459876,(Streptochaeta_angustifolia_strangu_034955:0.0465945,(((Leersia_perrieri_LPERR05G18740:0.024022,Oryza_sativa_LOC_Os05g44050:0.0126135)n7:0.0173466,(Zizania_latifolia_GWHTBFHI000373:0.0332155,Zizania_latifolia_GWHTBFHI031672:0.0108186)n8:0.0114234)n6:0.0123487,((((Hordeum_spontaneum_WB01_003572_0324105:0,Hordeum_vulgareMorex_HORVU.MOREX.r3.1HG0077340:0)n12:0.0407096,(Brachypodium_distachyon_BRADI_2g19748v3:0.00667336,Brachypodium_distachyon_BRADI_2g19756v3:0.00834529)n13:0.0249253)n11:0.0185192,(Olyra_latifolia_Ola028805:0.0284611,((Ampelocalamus_luodianensis_Alu05Dg04560.1:0.0242623,Dendrocalamus_sinicus_Dendrocalamus_sinicus_Dsi05B_32341293_32343491_Dsi05Bg11840.1_-1_CDS_4147769773_26167:0.0137858)n16:0.00173682,(Ampelocalamus_luodianensis_Alu05Cg08640.1:0.0268757,(Dendrocalamus_sinicus_Dendrocalamus_sinicus_Dsi05A_29200681_29202959_Dsi05Ag10780.1_1_CDS_4147765168_49231:0.012039,Dendrocalamus_sinicus_Dendrocalamus_sinicus_Dsi05C_4055522_4057746_Dsi05Cg03390.1_-1_CDS_4147771606_34614:0.0116024)n18:0.00128915)n17:0.00377798)n15:0.00633161)n14:0.00913922)n10:0.00494676,(((Eragrostis_curvula_EJB05_36818:0.0280985,(Eleusine_coracana_ELECO.r07.5BG0414330:0.00208973,Eleusine_coracana_ELECO.r07.5AG0366580:0.00393024)n22:0.0232416)n21:0.0263446,(Aristida_adscensionis_H_Aadptg000117l000021.1:0.0241374,(Stipagrostis_hirtigluma_H_Shi_ptg000049l_000295.1:0.00571179,Stipagrostis_hirtigluma_H_Shi_ptg000052l_000282.1:5e-09)n24:0.0277238)n23:0.00803333)n20:0.00697598,(Chasmanthium_laxum_Chala.07G207100:0.02384,(((Urochloa_fusta_Urofu.3G211500:0.0239855,(((Digitaria_exilis_H_Dex3A-003260.1:0.00472305,Digitaria_exilis_H_Dex3B-003281.1:0.00282191)n31:0.0161489,(Digitaria_radicosa_Dra03G0173100:0.0183084,Dichantelium_oligosantes_H_DolKV783419.1000006.1:0.0146718)n32:0.0036275)n30:0.00221248,((Panicum_hallii_Pahal.3G213000:0.0108991,(Panicum_virgatum_Pavir.3KG345600:0.00545463,Panicum_virgatum_Pavir.3KG350600:0.00545052)n35:0.00179838)n34:0.0112046,((Cenchrus_americanus_H_CamCM007982.2003760.1:0.0145895,Setaria_viridis_SEVIR_3G182300v2:0.00948323)n37:0.00790261,((Echinocloa_haploclada_eh_chr5.2344:0,Echinocloa_haploclada_eh_scaffold202.2:0)n39:0.0178796,(ASEM_AUS1_H_AUS1CM014272.1003425.1:0.0109978,ASEM_RSA5_H_RSA5chrom3004207.1:0.0150377)n40:0.00421583)n38:0.00334934)n36:0.00315167)n33:0.00180561)n29:0.00391161)n28:0.00934126,(Sorghum_bicolor_SORBI_3009G198500:0.0161896,(Zea_mays_Zm00001eb353080:0.037707,Zea_mays_Zm00001eb292930:0.0366891)n42:0.00407657)n41:0.00626498)n27:0.00719013,(Phragmites_australis_Phragmites_australis_PaChr12_30120460_30128387_evm.model.PaChr12.1359_1_CDS_4362381200_3010:0.0237384,Phragmites_australis_Phragmites_australis_PaChr9_31118351_31120530_evm.model.PaChr9.1303_1_CDS_4362484561_19357:0.0133447)n43:0.00148274)n26:0.00435048)n25:0.00903116)n19:0.013754)n9:0.00278188)n5:0.0416049)n4:0.00569899)n2:0.0177696,(((((Ampelocalamus_luodianensis_Alu01Cg19960.2:0.0174848,(Olyra_latifolia_Ola033742:0.0249484,(Dendrocalamus_sinicus_Dendrocalamus_sinicus_Dsi01A_46237511_46241664_Dsi01Ag18410.1_-1_CDS_4147690264_13526:0.0148279,Dendrocalamus_sinicus_Dendrocalamus_sinicus_Dsi01C_18297059_18301632_Dsi01Cg13380.1_1_CDS_4147705249_34395:0.026501)n50:0.00294455)n49:0.00331281)n48:0.00229018,(Ampelocalamus_luodianensis_Alu01Dg20580.1:0.0234698,Dendrocalamus_sinicus_Dendrocalamus_sinicus_Dsi01B_46199084_46201974_Dsi01Bg17220.1_-1_CDS_4147698499_43944:0.0123697)n51:0.0033139)n47:0.0111033,((Hordeum_spontaneum_WB01_000560_1485205:5e-09,Hordeum_vulgareMorex_HORVU.MOREX.r3.3HG0289010:0.00179742)n53:0.045853,((Chasmanthium_laxum_Chala.01G220100:0.0259211,(((((Echinocloa_haploclada_eh_chr2.3422:0.0193899,Dichantelium_oligosantes_H_DolKV777176.1000013.1:0.0196346)n60:0.00773521,Setaria_viridis_SEVIR_5G322700v2:0.00885764)n59:0.00175006,(ASEM_AUS1_H_AUS1CM014274.1000838.1:0.101315,(ASEM_AUS1_H_AUS1CM014274.1000863.1:5e-09,ASEM_RSA5_H_RSA5chrom5002755.1:0.00175059)n62:0.00983842)n61:0.00109316)n58:0.00174194,(Digitaria_radicosa_Dra05G0111900:0.0157611,(Digitaria_exilis_H_Dex5A-003047.1:0.0032459,Digitaria_exilis_H_Dex5B-003072.1:0.00517658)n64:0.00513028)n63:0.0107122)n57:0.00170065,(Urochloa_fusta_Urofu.5G161600:0.0194804,(Panicum_hallii_Pahal.5G157700:0.00523461,(Panicum_virgatum_Pavir.5NG499100:0.10503,(Panicum_virgatum_Pavir.5KG541000:0.00172066,Panicum_virgatum_Pavir.5KG536800:5e-09)n68:0.00786738)n67:0.000874153)n66:0.00168219)n65:0.00174)n56:0.00654254)n55:0.00757337,((Eragrostis_curvula_EJB05_16968:0.0394634,(Eleusine_coracana_ELECO.r07.1AG0033360:0.00568124,Eleusine_coracana_ELECO.r07.1BG0083460:0.01203)n71:0.0235779)n70:0.0236285,(Aristida_adscensionis_H_Aadptg000069l000525.1:0.0376727,Stipagrostis_hirtigluma_H_Shi_ptg000050l_000814.1:0.019971)n72:0.0101283)n69:0.00611456)n54:0.019286)n52:0.00430779)n46:0.0187249,(Pharus_latifolius_Phala.03G228000.4:0.00198329,(Pharus_latifolius_Phala.03G228000:5e-09,(Pharus_latifolius_Phala.03G228000.2:0,Pharus_latifolius_Phala.03G228000.3:0)n75:5e-09)n74:5e-09)n73:0.0347319)n45:0.0038591,Streptochaeta_angustifolia_strangu_034295:0.0638152)n44:0.00709058)n1:0.0271103,((Ananas_comosus_H_Ananas_contig17_000275.1:0.00854484,Tillandsia_fasciculata_H_Tillandsia_CM054948.1_000660.1:0.0187377)n77:0.121047,(Juncus_effusus_H_Juncus_Jeff_scaffold_15_000599.1:0.134335,(Carex_scoparia_H_Carex_Csco_scaffold_5_000599.1:0.341628,Carex_scoparia_H_Carex_Csco_scaffold_17_000526.1:0.102198)n79:0.0113553)n78:0.0769086)n76:0.0423537)n0;
```
