## Supplementary Dataset S1 for "Gene turnover and contingency facilitated the repeated evolution of C_4_ photosynthesis in grasses": OG0001838_tree.txt

```
(((((((Leersia_perrieri_LPERR05G18660:0.083116,Oryza_sativa_LOC_Os05g43920:0.0657853)n6:0.0349129,(Zizania_latifolia_GWHTBFHI000377:0.0616515,(Zizania_latifolia_GWHTBFHI031649:0.0186769,Zizania_latifolia_GWHTBFHI031651:0.0409476)n8:0.0464576)n7:0.0235714)n5:0.0748622,(((((Sorghum_bicolor_SORBI_3009G196900:0.031597,Zea_mays_Zm00001eb292830:0.0605851)n13:0.0627443,((Dichantelium_oligosantes_H_DolKV777106.1000002.1:0.039864,(Urochloa_fusta_Urofu.3G212600:0.0612778,(Setaria_viridis_SEVIR_3G183400v2:0.026063,Cenchrus_americanus_H_CamCM007982.2003717.1:0.0567115)n17:0.031935)n16:0.00955375)n15:0.00178943,((Panicum_hallii_Pahal.3G214300:0.0332678,(Panicum_virgatum_Pavir.J359100:0.0362969,Panicum_virgatum_Pavir.6KG323300:0.0216418)n20:0.0175013)n19:0.0256774,((Echinocloa_haploclada_eh_chr5.2356:0.0664199,(ASEM_AUS1_H_AUS1CM014272.1003422.1:0.0260843,(ASEM_RSA5_H_RSA5chrom3001550.1:0.0108331,ASEM_RSA5_H_RSA5chrom3004225.1:0.0110531)n24:0.00122812)n23:0.00331928)n22:0.00674098,(Digitaria_radicosa_Dra03G0174000:0.0673417,(Digitaria_exilis_H_Dex3A-003255.1:0.0191611,Digitaria_exilis_H_Dex3B-003276.1:0.0219717)n26:0.0569515)n25:0.00997836)n21:0.00350978)n18:0.000877051)n14:0.0176182)n12:0.0644604,(Phragmites_australis_Phragmites_australis_PaChr9_31025188_31032905_evm.model.PaChr9.1296_1_CDS_4362484543_11778:0.0646512,Phragmites_australis_Phragmites_australis_PaChr12_30040662_30045547_evm.model.PaChr12.1349_1_CDS_4362381178_36242:0.0522987)n27:0.0117211)n11:0.00701471,(Chasmanthium_laxum_Chala.07G206400:0.0780614,(Eragrostis_curvula_EJB05_36832:0.0957905,(Eleusine_coracana_ELECO.r07.5BG0414420:0.0185846,Eleusine_coracana_ELECO.r07.5AG0366740:0.0200549)n30:0.0793197)n29:0.0578475)n28:0.00835615)n10:0.0272296,(((Dendrocalamus_sinicus_Dendrocalamus_sinicus_Dsi05A_29149656_29154616_Dsi05Ag10740.1_1_CDS_4147765156_42475:0.0479818,(Brachypodium_distachyon_BRADI_2g19867v3:0.109366,(Hordeum_spontaneum_WB01_003427_0466928:0.00118604,Hordeum_vulgareMorex_HORVU.MOREX.r3.1HG0077510:0.00111794)n35:0.180618)n34:0.0359504)n33:0.0037518,(Ampelocalamus_luodianensis_Alu05Cg08750.1:0.190937,(Ampelocalamus_luodianensis_Alu05Cg08740.1:0.0353541,Olyra_latifolia_scaffold5_3740971_3746032_-:0.0858918)n37:0.0102211)n36:0.00113568)n32:0.00698602,Cenchrus_americanus_H_CamCM007982.2003716.1:0.264535)n31:0.00548871)n9:0.000609857)n4:0.0234004,(Aristida_adscensionis_H_Aadptg000117l000015.1:0.100239,(Stipagrostis_hirtigluma_H_Shi_ptg000049l_001906.1:0.0153797,Stipagrostis_hirtigluma_H_Shi_ptg000052l_001144.1:0.0257126)n39:0.081946)n38:0.0782583)n3:0.0550542,(Pharus_latifolius_Phala.07G185600:0.000528645,Pharus_latifolius_Phala.07G185600.2:5e-09)n40:0.101229)n2:0.0339313,Streptochaeta_angustifolia_strangu_038076:0.101471)n1:0.0122907,(Streptochaeta_angustifolia_strangu_003378:0.0955613,((Pharus_latifolius_Phala.03G230000:0.00124329,Pharus_latifolius_Phala.03G230000.2:0.000911542)n43:0.105609,(((Brachypodium_distachyon_BRADI_2g50120v3:0.0748181,(Hordeum_spontaneum_WB01_002024_0026768:0.003458,Hordeum_vulgareMorex_HORVU.MOREX.r3.3HG0289370:0.00664037)n47:0.104863)n46:0.0541544,(((Ampelocalamus_luodianensis_Alu01Cg19800.3:0.0363492,Ampelocalamus_luodianensis_Alu01Dg20780.2:0.0374884)n50:0.00823505,((Dendrocalamus_sinicus_Dendrocalamus_sinicus_Dsi01A_46442179_46447902_Dsi01Ag18600.2_-1_CDS_4147690321_45606:0.0358975,Dendrocalamus_sinicus_Dendrocalamus_sinicus_Dsi01C_18166498_18172065_Dsi01Cg13240.1_1_CDS_4147705207_10762:0.0371111)n52:0.00412346,Dendrocalamus_sinicus_Dendrocalamus_sinicus_Dsi01B_46416339_46421478_Dsi01Bg17400.1_-1_CDS_4147698553_17492:0.0367867)n51:0.00408741)n49:0.00591889,Olyra_latifolia_Ola033760:0.0705395)n48:0.0104779)n45:0.0146549,(((Leersia_perrieri_LPERR01G26810:0.06361,Oryza_sativa_LOC_Os01g54990:0.0398739)n55:0.0251024,(Zizania_latifolia_GWHTBFHI005631:0.0470013,Zizania_latifolia_GWHTBFHI012646:0.0367647)n56:0.0126172)n54:0.0653276,((Aristida_adscensionis_H_Aadptg000069l000514.1:0.0715601,Stipagrostis_hirtigluma_H_Shi_ptg000050l_000802.1:0.0398752)n58:0.0263515,((Eragrostis_curvula_EJB05_16949:0.0512217,(Eleusine_coracana_ELECO.r07.1AG0033550:0.0153011,Eleusine_coracana_ELECO.r07.1BG0083660:0.022955)n61:0.0530969)n60:0.0385022,((Phragmites_australis_Phragmites_australis_PaChr1_42266256_42271196_evm.model.PaChr1.1992_1_CDS_4362365347_4642:0.0447639,Phragmites_australis_Phragmites_australis_PaChr2_37799360_37804317_evm.model.PaChr2.1906_1_CDS_4362418739_31727:0.0435621)n63:0.00559673,(Chasmanthium_laxum_Chala.01G222100:0.0570991,((Echinocloa_haploclada_eh_chr2.3438:0.0375898,((ASEM_AUS1_H_AUS1CM014274.1000849.1:0.00967452,ASEM_RSA5_H_RSA5chrom5002741.1:0.00661799)n68:0.0337081,((Dichantelium_oligosantes_H_DolKV780920.1000003.1:0.0256358,(Panicum_hallii_Pahal.5G155900:0.0162033,(Panicum_virgatum_Pavir.5NG501200:0.014085,Panicum_virgatum_Pavir.5KG543000:0.0143669)n72:0.00545432)n71:0.0203193)n70:0.00332044,((Digitaria_radicosa_Dra05G0113700:0.0337184,(Digitaria_exilis_H_Dex5A-003034.1:0.00982183,Digitaria_exilis_H_Dex5B-003060.1:0.0125808)n75:0.0270254)n74:0.0213937,(Urochloa_fusta_Urofu.5G159700:0.0331213,(Cenchrus_americanus_H_CamCM007987.2000783.1:0.0470856,Setaria_viridis_SEVIR_5G324700v2:0.00976178)n77:0.0216737)n76:0.00332861)n73:0.00363687)n69:0.00146544)n67:0.00412776)n66:0.0152513,(Sorghum_bicolor_SORBI_3003G298600:0.0203847,(Zea_mays_Zm00001eb152940:0.0455079,Zea_mays_Zm00001eb370810:0.0341451)n79:0.0037939)n78:0.0047111)n65:0.0271706)n64:0.00437974)n62:0.00610296)n59:0.00808409)n57:0.0778496)n53:0.015766)n44:0.0646291)n42:0.0331032)n41:0.0122907)n0;
```
