## Supplementary Dataset S1 for "Gene turnover and contingency facilitated the repeated evolution of C_4_ photosynthesis in grasses": OG0001839_tree.txt

```
((((Streptochaeta_angustifolia_strangu_024411:0.0787692,(Pharus_latifolius_Phala.02G102000:0.0613892,(Ananas_comosus_H_Ananas_contig6_000198.1:0.00804295,Tillandsia_fasciculata_H_Tillandsia_CM054940.1_000195.1:0.00964123)n5:0.153991)n4:0.0335545)n3:0.0246193,(Streptochaeta_angustifolia_strangu_028419:0.115605,Pharus_latifolius_Phala.04G113100:0.0666449)n6:0.00740498)n2:0.0347712,(((((Cenchrus_americanus_H_CamCM007982.2001529.1:0.0105319,Setaria_viridis_SEVIR_3G197533v2:0.0107507)n11:0.0145373,Sorghum_bicolor_SORBI_3010G230700:0.0666476)n10:0.00740528,(((Zea_mays_Zm00001eb224520:0.119234,Zea_mays_Zm00001eb273670:0.0183586)n14:0.00969395,Chasmanthium_laxum_Chala.02G149300:0.0574013)n13:0.00520782,(Olyra_latifolia_Ola037048:0.0220851,((Phragmites_australis_Phragmites_australis_PaChr8_22389649_22390062_evm.model.PaChr8.920_1_CDS_4362482032_17667:0.0668316,Phragmites_australis_Phragmites_australis_PaChr13_17554840_17555253_evm.model.PaChr13.873_1_CDS_4362388719_21982:0.0496696)n17:0.0124106,(((Aristida_adscensionis_H_Aadptg000004l000160.1:0.010943,Stipagrostis_hirtigluma_H_Shi_ptg000059l_000032.1:0.0144704)n20:0.00231453,(Stipagrostis_hirtigluma_H_Shi_ptg000037l_001723.1:0.0219994,(Aristida_adscensionis_H_Aadptg000007l000222.1:0.0205309,((Olyra_latifolia_Ola025407:0.0492255,((Ampelocalamus_luodianensis_Alu02Cg09650.1:0.0257591,((Oryza_sativa_LOC_Os10g41470:0.0325964,(Zizania_latifolia_GWHTBFHI002662:0.0352148,(Zizania_latifolia_GWHTBFHI020888:0.0404984,Zizania_latifolia_GWHTBFHI020889:0.0107098)n30:0.029739)n29:0.0112759)n28:0.0145898,Dendrocalamus_sinicus_Dendrocalamus_sinicus_Dsi02C_8511315_8511725_Dsi02Cg01590.1_1_CDS_4147721620_39516:0.0223137)n27:5e-09)n26:0.0110415,(Ampelocalamus_luodianensis_Alu02Dg18700.2:0.0221886,(Dendrocalamus_sinicus_Dendrocalamus_sinicus_Dsi02A_12572002_12572412_Dsi02Ag06630.1_-1_CDS_4147709827_52989:0.00738351,Dendrocalamus_sinicus_Dendrocalamus_sinicus_Dsi02B_13734061_13734471_Dsi02Bg06350.1_-1_CDS_4147716553_29930:0.0198162)n32:0.00198162)n31:0.000220179)n25:0.00315376)n24:0.000350418,(((Chasmanthium_laxum_Chala.11G225700:0.0181762,(Urochloa_fusta_Urofu.1G135700:0.0146671,((Digitaria_exilis_H_Dex1A-000669.1:0.00710977,Digitaria_exilis_H_Dex1B-002887.1:5e-09)n38:0.0108255,(Digitaria_radicosa_Dra01G0105500:0.025776,Dichantelium_oligosantes_H_DolKV783808.1000001.1:0.0260093)n39:0.00352526)n37:0.0035724)n36:0.0214576)n35:0.00929395,((Eleusine_coracana_ELECO.r07.2AG0109520:0.0105703,Eleusine_coracana_ELECO.r07.2BG0163050:0.0105089)n41:0.0262392,(Eleusine_coracana_ELECO.r07.4BG0333500:0.0232639,Eleusine_coracana_ELECO.r07.4AG0302580:0.0127501)n42:0.0216878)n40:0.012985)n34:0.00362809,(Phragmites_australis_Phragmites_australis_PaChr5_12470758_12471168_evm.model.PaChr5.736_1_CDS_4362463253_20551:0.0587657,Phragmites_australis_Phragmites_australis_PaChr6_11072584_11072994_evm.model.PaChr6.764_1_CDS_4362470758_33590:0.0266508)n43:0.0029612)n33:5e-09)n23:0.0239512)n22:0.0163647)n21:0.0018183)n19:0.00476267,((Sorghum_bicolor_SORBI_3006G221200:0.0289238,(Zea_mays_Zm00001eb070200:0.0872845,Zea_mays_Zm00001eb431270:0.029351)n46:0.0457652)n45:0.0254897,((((Digitaria_exilis_H_Dex5A-000055.1:0.00343837,Digitaria_exilis_H_Dex5B-004544.1:0.0034659)n50:0.0104381,(Digitaria_exilis_H_Dex3A-003182.1:0.00333516,Digitaria_exilis_H_Dex3B-003191.1:0.013688)n51:0.00935704)n49:0.00103967,(Digitaria_radicosa_Dra01G0010600:0.018006,Digitaria_radicosa_Dra07G0308700:0.0219915)n52:0.0024435)n48:0.00699575,(Panicum_virgatum_Pavir.9NG448900:0.0400978,((Urochloa_fusta_Urofu.3G227900:0.00730502,(Dichantelium_oligosantes_H_DolKV767983.1000002.1:0.0213462,(ASEM_AUS1_H_AUS1CM014272.1003336.1:5e-09,(ASEM_RSA5_H_RSA5chrom3001457.1:0.00340231,ASEM_RSA5_H_RSA5chrom3001129.1:0.00303535)n58:0.000337261)n57:6e-09)n56:0.0072062)n55:0.00352616,(Echinocloa_haploclada_eh_chr5.2500:0.0336821,((Setaria_viridis_SEVIR_4G127300v2:0.0143293,(Urochloa_fusta_Urofu.4G138500:0.0147752,(Cenchrus_americanus_H_CamCM007984.2003987.1:0.0618807,Echinocloa_haploclada_eh_chr6.1439:0.0415277)n63:6e-09)n62:0.0079743)n61:0.0161404,(Dichantelium_oligosantes_H_DolKV775435.1000002.1:0.12503,(ASEM_AUS1_H_AUS1CM014273.1000810.1:0.0102417,ASEM_RSA5_H_RSA5chrom4000734.1:5e-09)n65:0.0293175)n64:0.0167979)n60:0.00167979)n59:0.000186643)n54:0.00681533)n53:0.000757259)n47:0.00864085)n44:0.0146879)n18:0.00146879)n16:0.000146879)n15:1.63199e-05)n12:0.0102958)n9:0.00114398,((((Dendrocalamus_sinicus_Dendrocalamus_sinicus_Dsi06A_22640425_22640838_Dsi06Ag07920.1_1_CDS_4147776817_11561:0.0107838,Ampelocalamus_luodianensis_AluCtg02228g00040.1:0.0181941)n69:0.00358401,(Ampelocalamus_luodianensis_Alu06Dg09500.1:0.0323336,Dendrocalamus_sinicus_Dendrocalamus_sinicus_Dsi06B_15229169_15229582_Dsi06Bg06960.1_-1_CDS_4147780915_44216:0.0242379)n70:0.00649901)n68:5e-09,Dendrocalamus_sinicus_Dendrocalamus_sinicus_Dsi03C_2647431_2648830_Dsi03Cg00480.1_-1_CDS_4147741258_7505:0.0757481)n67:0.00358856,((Hordeum_spontaneum_WB01_010509_0176162:0.248959,(Zea_mays_Zm00001eb431280:0.0768519,((Panicum_hallii_Pahal.3G229800:0.0700862,Panicum_virgatum_Pavir.3KG264000:0.0702548)n75:0.0702253,(Panicum_hallii_Pahal.4G157800:0.00165702,Panicum_virgatum_Pavir.4NG204300:0.0377459)n76:0.0570179)n74:0.00633532)n73:0.107496)n72:0.0266967,(Oryza_sativa_LOC_Os02g18380:0.0421754,(Leersia_perrieri_LPERR02G10460:0.0206621,Leersia_perrieri_LPERR06G13200:0.0381383)n78:0.0220949)n77:0.0208977)n71:0.00596724)n66:0.000663027)n8:0.0130772,(Juncus_effusus_H_Juncus_Jeff_scaffold_9_000719.1:0.265335,Hordeum_spontaneum_WB01_003852_0265288:0.0489027)n79:0.0550574)n7:0.00611749)n1:0.0103917,Brachypodium_distachyon_BRADI_1g30210v3:0.0516238)n0;
```
