## Supplementary Dataset S1 for "Gene turnover and contingency facilitated the repeated evolution of C_4_ photosynthesis in grasses": OG0001840_tree.txt

```
(Carex_scoparia_H_Carex_Csco_scaffold_5_000398.1:0.233865,((Streptochaeta_angustifolia_strangu_031965:0.0695467,(((((Brachypodium_distachyon_BRADI_2g21850v3:0.0422339,(Hordeum_spontaneum_WB01_006543_0303222:0.000685148,Hordeum_vulgareMorex_HORVU.MOREX.r3.1HG0070110:5e-09)n8:0.0697861)n7:0.0436228,((Dendrocalamus_sinicus_Dendrocalamus_sinicus_Dsi05B_29681677_29685640_Dsi05Bg09940.1_1_CDS_4147769203_46429:0.0333226,Ampelocalamus_luodianensis_Alu05Dg06280.5:0.0283315)n10:0.00606743,((Dendrocalamus_sinicus_Dendrocalamus_sinicus_Dsi05A_27556823_27562267_Dsi05Ag09530.1_1_CDS_4147764793_8708:0.0205605,Dendrocalamus_sinicus_Dendrocalamus_sinicus_Dsi04A_13850539_13854397_Dsi04Ag09310.1_1_CDS_4147749580_30039:0.12206)n12:0.0129116,(Ampelocalamus_luodianensis_Alu05Cg10340.4:0.0334331,Olyra_latifolia_Ola035400:0.046088)n13:0.00590141)n11:0.00742773)n9:0.00488585)n6:0.016505,((Leersia_perrieri_LPERR05G16800:0.0506583,Oryza_sativa_LOC_Os05g41000:0.0270833)n15:0.0138895,(Zizania_latifolia_GWHTBFHI031522:0.0364932,Zizania_latifolia_GWHTBFHI000482:0.0464197)n16:0.00515775)n14:0.00448239)n5:0.0218124,((Aristida_adscensionis_H_Aadptg000095l000223.1:0.0819433,(Stipagrostis_hirtigluma_H_Shi_ptg000049l_001815.1:0.00633189,Stipagrostis_hirtigluma_H_Shi_ptg000052l_001047.1:0.0146335)n19:0.0433071)n18:0.0297029,((Eragrostis_curvula_EJB05_36121:0.0612496,(Eleusine_coracana_ELECO.r07.5BG0416470:0.0148016,Eleusine_coracana_ELECO.r07.5AG0368900:0.00437483)n22:0.0464434)n21:0.0282149,(Zea_mays_Zm00001eb036700:0.445033,((Phragmites_australis_Phragmites_australis_PaChr9_29344883_29348289_evm.model.PaChr9.1150_1_CDS_4362484221_3775:0.0378928,Phragmites_australis_Phragmites_australis_PaChr12_28560938_28564343_evm.model.PaChr12.1218_1_CDS_4362380888_41722:0.0345961)n25:0.0095148,(Chasmanthium_laxum_Chala.07G187700:0.0322505,((Sorghum_bicolor_SORBI_3009G178300:0.0182662,Zea_mays_Zm00001eb291170:0.0425214)n28:0.0326861,((ASEM_AUS1_H_AUS1CM014272.1003307.1:0.0128885,ASEM_RSA5_H_RSA5chrom3001421.1:0.00939061)n30:0.0217978,((((Digitaria_exilis_H_Dex3A-003151.1:0.000661911,Digitaria_exilis_H_Dex3B-003166.1:0.0019707)n34:0.0286001,(Digitaria_radicosa_Dra03G0191400:6e-09,Digitaria_radicosa_Dra03G0191400.2:5e-09)n35:0.0223791)n33:0.0127748,((Cenchrus_americanus_H_CamCM007982.2001489.1:0.0255107,(Setaria_viridis_SEVIR_3G209100v2:0.0205539,Setaria_viridis_SEVIR_3G203400v2:0.00801064)n38:0.00196749)n37:0.0125093,(Urochloa_fusta_Urofu.3G234000:0.0342106,(Panicum_hallii_Pahal.3G235300:0.0122407,((Panicum_virgatum_Pavir.6KG325500:0,Panicum_virgatum_Pavir.3KG257900:0)n42:0.0157951,Panicum_virgatum_Pavir.2NG183800:0.0224243)n41:0.00257064)n40:0.0267139)n39:0.00662176)n36:0.00610578)n32:0.00375153,(Echinocloa_haploclada_eh_chr5.2551:0.0397483,Dichantelium_oligosantes_H_DolKV776012.1000003.1:0.0281518)n43:0.00580869)n31:0.00252529)n29:0.0112122)n27:0.00871561)n26:0.0243317)n24:0.00826597)n23:0.000918441)n20:0.00947873)n17:0.0101771)n4:0.0464107,((((Chasmanthium_laxum_Chala.01G258300:0.0288316,((Sorghum_bicolor_SORBI_3003G333100:0.0296175,Zea_mays_Zm00001eb369120:0.0504998)n49:0.0596042,((Digitaria_radicosa_Dra05G0147100:0.0258851,(Digitaria_exilis_H_Dex5A-002830.1:0.00252672,Digitaria_exilis_H_Dex5B-002853.1:0.00364152)n52:0.0278232)n51:0.0154229,((((Cenchrus_americanus_H_CamLKME02027251.1000014.1:0.0229385,Setaria_viridis_SEVIR_5G362400v2:0.0109395)n56:0.0224598,(Dichantelium_oligosantes_H_DolKV767005.1000017.1:0.0254883,Urochloa_fusta_Urofu.5G119700:0.0344533)n57:0.00637398)n55:0.00644736,(Echinocloa_haploclada_eh_chr2.3802:0.0412081,(Panicum_hallii_Pahal.5G115500:0.0137684,(Panicum_virgatum_Pavir.5NG555000:0.0224591,Panicum_virgatum_Pavir.5KG438300:0.0219835)n60:0.00544006)n59:0.0232462)n58:0.00576663)n54:0.00462896,(ASEM_AUS1_H_AUS1CM014274.1000646.1:0.00873754,ASEM_RSA5_H_RSA5chrom5002543.1:0.00537539)n61:0.0444982)n53:0.00428826)n50:0.00987554)n48:0.0145481)n47:0.0148125,(Phragmites_australis_Phragmites_australis_PaChr1_45658161_45662341_evm.model.PaChr1.2244_1_CDS_4362365909_28615:0.0351127,(Eragrostis_curvula_EJB05_18534:0.0626861,(Eleusine_coracana_ELECO.r07.1AG0037450:0.0105663,Eleusine_coracana_ELECO.r07.1BG0087550:0.0105871)n64:0.0448065)n63:0.0515752)n62:0.00762248)n46:0.00711237,(Aristida_adscensionis_H_Aadptg000053l000486.1:0.0719136,Stipagrostis_hirtigluma_H_Shi_ptg000050l_000590.1:0.0549993)n65:0.0162652)n45:0.0388914,((Zizania_latifolia_GWHTBFHI012866:0.0516706,(Leersia_perrieri_LPERR01G30090:0.0640887,Oryza_sativa_LOC_Os01g59880:0.0427683)n68:0.0170531)n67:0.0556757,((Brachypodium_distachyon_BRADI_2g53130v3:0.0731424,(Hordeum_spontaneum_WB01_001926_0187377:0.0181911,Hordeum_vulgareMorex_HORVU.MOREX.r3.3HG0296380:0.00849791)n71:0.060191)n70:0.0366776,(Olyra_latifolia_Ola017754:0.081318,(Dendrocalamus_sinicus_Dendrocalamus_sinicus_Dsi01C_15480890_15486102_Dsi01Cg11120.1_1_CDS_4147704571_50720:0.0532962,(Ampelocalamus_luodianensis_Alu01Dg23340.5:0.0259799,Ampelocalamus_luodianensis_Alu01Cg16690.1:0.0116504)n74:0.00129449)n73:0.0259196)n72:0.00419338)n69:0.0124417)n66:0.0151874)n44:0.0676542)n3:0.00751713)n2:0.0310381,((Pharus_latifolius_Phala.07G168700.2:5e-09,(Pharus_latifolius_Phala.07G168700:0,Pharus_latifolius_Phala.07G168700.5:0,Pharus_latifolius_Phala.07G168700.3:0)n77:5e-09)n76:5e-09,(Pharus_latifolius_Phala.07G168700.4:0.00660467,Pharus_latifolius_Phala.07G168700.6:5e-09)n78:9e-09)n75:0.0609967)n1:0.233865)n0;
```
