## Supplementary Dataset S1 for "Gene turnover and contingency facilitated the repeated evolution of C_4_ photosynthesis in grasses": OG0001841_tree.txt

```
(((Streptochaeta_angustifolia_strangu_016283:0.142981,((Pharus_latifolius_Phala.03G285400:5e-09,Pharus_latifolius_Phala.03G285400.2:5e-09)n4:0.1205,(((((Dendrocalamus_sinicus_Dendrocalamus_sinicus_Dsi01B_51540824_51542092_Dsi01Bg20000.1_1_CDS_4147699333_1738:0.0359042,(Ampelocalamus_luodianensis_Alu01Dg24860.2:0.0388547,(Olyra_latifolia_Ola029937:0.00947959,Olyra_latifolia_Ola001688:0.0784605)n11:0.0858284)n10:0.00605537)n9:0.00142357,(Ampelocalamus_luodianensis_Alu01Cg15000.1:0.0325959,Dendrocalamus_sinicus_Dendrocalamus_sinicus_Dsi01C_13767898_13769157_Dsi01Cg09840.1_1_CDS_4147704187_5132:0.0271382)n12:0.0231753)n8:0.00707528,(Brachypodium_distachyon_BRADI_2g54620v3:0.0923217,(Hordeum_spontaneum_WB01_004509_0202095:0.00475305,Hordeum_vulgareMorex_HORVU.MOREX.r3.3HG0302700:5e-09)n14:0.131168)n13:0.0558169)n7:0.0136343,((Leersia_perrieri_LPERR01G31630:0.113456,Oryza_sativa_LOC_Os01g62380:0.0649593)n16:0.0422953,(Zizania_latifolia_GWHTBFHI012996:0.132328,Zizania_latifolia_GWHTBFHI006069:0.0543263)n17:0.0404983)n15:0.0611865)n6:0.0108059,(((Aristida_adscensionis_H_Aadptg000053l000394.1:0.060875,Stipagrostis_hirtigluma_H_Shi_ptg000050l_000484.1:0.074972)n20:0.0214463,((Phragmites_australis_Phragmites_australis_PaChr1_47531373_47532653_evm.model.PaChr1.2379_1_CDS_4362366207_26519:0.0769657,((((((Panicum_hallii_Pahal.5G095300:0.0138673,(Panicum_virgatum_Pavir.5NG582200:0.0126688,Panicum_virgatum_Pavir.5KG620600:0.0148956)n29:0.00846199)n28:0.0175702,((Digitaria_radicosa_Dra05G0163900.2:0.00305879,Digitaria_radicosa_Dra05G0163900:5e-09)n31:0.0277179,(Digitaria_exilis_H_Dex5A-002735.1:0.0117694,Digitaria_exilis_H_Dex5B-002767.1:0.0186979)n32:0.0272083)n30:0.0258652)n27:0.00318665,(Urochloa_fusta_Urofu.5G098400:0.0284123,(Cenchrus_americanus_H_CamCM007987.2000512.1:0.0358255,Setaria_viridis_SEVIR_5G382000v2:0.0262904)n34:0.00638541)n33:0.00921378)n26:0.00383788,(Dichantelium_oligosantes_H_DolKV776669.1000008.1:0.045177,(ASEM_AUS1_H_AUS1CM014274.1000535.1:0.0170167,ASEM_RSA5_H_RSA5chrom5002455.1:0.0126371)n36:0.0267332)n35:0.00855849)n25:0.0165423,(Sorghum_bicolor_SORBI_3003G351900:0.0352192,(Zea_mays_Zm00001eb367960:0.0320005,Zea_mays_Zm00001eb148360:0.0972851)n38:0.0108095)n37:0.0122248)n24:0.0304493,Chasmanthium_laxum_Chala.01G277000:0.0576906)n23:0.0174735)n22:0.00659268,Phragmites_australis_Phragmites_australis_PaChr2_42814563_42815843_evm.model.PaChr2.2303_1_CDS_4362419623_21241:0.0750352)n21:0.00833725)n19:0.00748775,(Eleusine_coracana_ELECO.r07.1AG0039430:0.0243531,Eleusine_coracana_ELECO.r07.1BG0089460:0.0221207)n39:0.128296)n18:0.0700269)n5:0.053319)n3:0.036663)n2:0.0191612,(Streptochaeta_angustifolia_strangu_012837:0.137636,(((Pharus_latifolius_Phala.07G149800:0,Pharus_latifolius_Phala.07G149800.2:0)n43:5e-09,Pharus_latifolius_Phala.07G149800.3:5e-09)n42:0.12555,((((Ampelocalamus_luodianensis_Alu05Dg07480.1:0.0452965,((Dendrocalamus_sinicus_Dendrocalamus_sinicus_Dsi05A_26068347_26069756_Dsi05Ag08570.1_1_CDS_4147764505_17147:0.0496629,Dendrocalamus_sinicus_Dendrocalamus_sinicus_Dsi11C_7801795_7802756_Dsi11Cg03610.1_1_CDS_4147838779_39340:0.102712)n49:0.0114125,Dendrocalamus_sinicus_Dendrocalamus_sinicus_Dsi05B_28055025_28059057_Dsi05Bg08890.1_1_CDS_4147768888_39672:0.0365552)n48:0.00406169)n47:0.00890189,Olyra_latifolia_Ola032471:0.146592)n46:0.0200628,((Zizania_latifolia_GWHTBFHI031401:0.0682683,Zizania_latifolia_GWHTBFHI000584:0.0628735)n51:0.0347824,(Oryza_sativa_LOC_Os05g38500:0.0496353,Leersia_perrieri_LPERR05G15120:0.154373)n52:0.034102)n50:0.039259)n45:0.0285596,((Brachypodium_distachyon_BRADI_2g23270v3:0.207023,(Hordeum_spontaneum_WB01_004369_0778970:0.00119581,Hordeum_vulgareMorex_HORVU.MOREX.r3.1HG0073420:0.00451639)n55:0.127285)n54:0.0579107,((Aristida_adscensionis_H_Aadptg000095l000149.1:0.0973835,(Eragrostis_curvula_EJB05_35866:0.0805279,(Eleusine_coracana_ELECO.r07.5BG0418150:0.0401435,Eleusine_coracana_ELECO.r07.5AG0370630:0.037073)n59:0.155841)n58:0.0247393)n57:0.037167,((Stipagrostis_hirtigluma_H_Shi_ptg000049l_001733.1:0.0220847,Stipagrostis_hirtigluma_H_Shi_ptg000052l_000981.1:0.0172971)n61:0.0570358,((Phragmites_australis_Phragmites_australis_PaChr12_27239424_27240713_evm.model.PaChr12.1109_1_CDS_4362380646_24887:0.0545746,Phragmites_australis_Phragmites_australis_PaChr9_27473153_27474445_evm.model.PaChr9.1032_1_CDS_4362483959_21032:0.0726497)n63:0.0190848,(Chasmanthium_laxum_Chala.07G170500:0.042296,(((Zea_mays_Zm00001eb289670:0.0629241,Sorghum_bicolor_SORBI_3009G163700:0.049254)n67:0.0475767,(Cenchrus_americanus_H_CamCM007982.2001418.1:0.0650788,(Digitaria_radicosa_Dra03G0205800:0.0442157,(Digitaria_exilis_H_Dex3A-003077.1:0.0275271,Digitaria_exilis_H_Dex3B-003085.1:0.0154524)n70:0.0622259)n69:0.00624165)n68:0.0126568)n66:0.0115638,((Dichantelium_oligosantes_H_DolKV778373.1000003.1:0.0403855,(Urochloa_fusta_Urofu.3G252000:0.0873674,Echinocloa_haploclada_eh_chr5.2730:0.0343308)n73:0.0124447)n72:0.00449215,(ASEM_AUS1_H_AUS1CM014272.1003228.1:0.049587,(Setaria_viridis_SEVIR_3G222200v2:0.0404947,(Panicum_hallii_Pahal.3G251500:0.0403758,Panicum_virgatum_Pavir.9NG440000:0.0295585)n76:0.025347)n75:0.00530736)n74:0.00602814)n71:0.0117112)n65:0.0302655)n64:0.0121918)n62:0.01444)n60:0.0141068)n56:0.0360831)n53:0.021597)n44:0.0418135)n41:0.0236903)n40:0.00263225)n1:0.0883771,(Tillandsia_fasciculata_H_Tillandsia_CM054953.1_000201.1:0.105434,(Ananas_comosus_H_Ananas_contig20_000078.1:0.495372,(Ananas_comosus_H_Ananas_contig11_000671.1:0.314298,Ananas_comosus_H_Ananas_contig24_000054.1:0.0547314)n79:0.00547314)n78:0.000608126)n77:0.0978105)n0;
```
