## Supplementary Dataset S1 for "Gene turnover and contingency facilitated the repeated evolution of C_4_ photosynthesis in grasses": OG0001842_tree.txt

```
((Carex_scoparia_H_Carex_Csco_scaffold_32_000450.1:0.388834,Juncus_effusus_H_Juncus_Jeff_scaffold_21_000613.1:0.385613)n1:0.137042,((Streptochaeta_angustifolia_strangu_019033:0.179973,(((Pharus_latifolius_Phala.02G340100.2:5e-09,(Pharus_latifolius_Phala.02G340100.4:0.000730401,Pharus_latifolius_Phala.02G340100.6:5e-09)n7:1.4e-08)n6:5e-09,Pharus_latifolius_Phala.02G340100.7:0.000446283)n5:0.000357815,(((Pharus_latifolius_Phala.02G340100:6e-09,Pharus_latifolius_Phala.02G340100.5:5e-09)n10:5e-09,Pharus_latifolius_Phala.02G340100.3:0.00077896)n9:0.000350205,Pharus_latifolius_Phala.02G340100.8:6e-09)n8:0.00069458)n4:0.14367)n3:0.0559469,((((Leersia_perrieri_LPERR03G16380:0.166633,Oryza_sativa_LOC_Os03g31594:0.0956597)n14:0.115487,(Olyra_latifolia_Ola015820:0.138073,(Ampelocalamus_luodianensis_Alu03Dg18030.2:0.0512202,(Dendrocalamus_sinicus_Dendrocalamus_sinicus_Dsi03B_23550743_23558365_Dsi03Bg10150.1_1_CDS_4147737154_28310:0.0476423,Dendrocalamus_sinicus_Dendrocalamus_sinicus_Dsi03A_24544278_24562422_Dsi03Ag10720.1_1_CDS_4147729936_1839:0.16728)n17:0.0185866)n16:0.0169006)n15:0.0298878)n13:0.0191628,(((((Digitaria_exilis_H_DexUA-004912.1:0.0642327,(Digitaria_exilis_H_Dex9B-000560.1:0.00124777,(Digitaria_exilis_H_Dex9A-004823.1:0,Digitaria_exilis_H_Dex9B-000567.1:0)n24:0.0102384)n23:0.0199235)n22:0.138587,Urochloa_fusta_Urofu.9G177300:0.0775054)n21:0.0206551,(ASEM_AUS1_H_AUS1CM014278.1000877.1:0.0256315,((ASEM_RSA5_H_RSA5chrom9002270.1:0.0339201,(ASEM_RSA5_H_RSA5chrom9002269.1:0.0434857,ASEM_RSA5_H_RSA5scaff1274000001.1:7e-09)n28:0.014547)n27:0.0816684,ASEM_RSA5_H_RSA5chrom9002271.1:0.0109573)n26:0.00121748)n25:0.0171831)n20:0.0897783,Eragrostis_curvula_EJB05_05745:0.247465)n19:0.0287943,((((Panicum_hallii_Pahal.9G172500:0.0267512,((Panicum_virgatum_Pavir.9KG326800:0.00423542,Panicum_virgatum_Pavir.9NG216900:0.00462871)n34:0.0234834,(Panicum_virgatum_Pavir.7NG095700:0.0273249,(Panicum_virgatum_Pavir.9KG111700:0.0211433,Panicum_virgatum_Pavir.7NG095600:0.0123518)n36:0.00220267)n35:0.00231283)n33:0.0102838)n32:0.0677988,(Dichantelium_oligosantes_H_DolKV775687.1000005.1:0.0500531,(ASEM_AUS1_H_AUS1CM014278.1000849.1:0.0112617,ASEM_RSA5_H_RSA5chrom9002251.1:0.00950076)n38:0.0555957)n37:0.0203711)n31:0.0239627,(((Digitaria_radicosa_Dra09G0189200:0.051056,(Digitaria_exilis_H_Dex9A-004808.1:0.00843739,Digitaria_exilis_H_Dex9B-000544.1:0.00973395)n42:0.0441596)n41:0.0289329,(Urochloa_fusta_Urofu.9G180500:0.0807039,(Cenchrus_americanus_H_CamCM007983.2004664.1:0.0769222,Setaria_viridis_SEVIR_9G173600v2:0.0325691)n44:0.0208381)n43:0.011275)n40:0.0228181,(Echinocloa_haploclada_eh_chr1.1671:0.123832,(Zea_mays_Zm00001eb049830:0.0977834,Sorghum_bicolor_SORBI_3001G175000:0.0866918)n46:0.0353277)n45:0.010741)n39:0.0192318)n30:0.0508707,(Phragmites_australis_Phragmites_australis_PaChr3_32475250_32482279_evm.model.PaChr3.1762_1_CDS_4362444505_36449:0.0900934,(Eragrostis_curvula_EJB05_05765:0.132515,Eleusine_coracana_ELECO.r07.3AG0225890:0.169979)n48:0.0786401)n47:0.0137647)n29:0.0179916)n18:0.0625021)n12:0.0154458,(((Eragrostis_curvula_EJB05_19109:0.126751,(Eleusine_coracana_ELECO.r07.2AG0151450:0.0258685,Eleusine_coracana_ELECO.r07.2BG0206820:0.0268797)n52:0.101934)n51:0.108754,((Chasmanthium_laxum_Chala.05G327900:0.0666733,(((Dichantelium_oligosantes_H_DolKV781686.1000020.1:0.0510657,(ASEM_AUS1_H_AUS1CM014272.1001973.1:0.00354277,ASEM_RSA5_H_RSA5chrom1002173.1:0.00345697)n58:0.0565193)n57:0.0115251,(Echinocloa_haploclada_eh_chr7.3893:0.093213,((Panicum_hallii_Pahal.1G457700:0.0210777,(Panicum_virgatum_Pavir.1NG547800:0.0403865,Panicum_virgatum_Pavir.1KG552900:0.0246)n62:0.00936074)n61:0.0424245,((Cenchrus_americanus_H_CamLKME02027492.1000036.1:0.0734741,Setaria_viridis_SEVIR_1G383000v2:0.0210317)n64:0.0297444,(Urochloa_fusta_Urofu.1G300500:0.0537664,(Digitaria_radicosa_Dra01G0308900:0.0621001,Digitaria_exilis_H_Dex1B-001748.1:0.0936595)n66:0.0328249)n65:0.00505609)n63:0.00983848)n60:0.0134013)n59:0.00825044)n56:0.0419176,(Sorghum_bicolor_SORBI_3004G355200:0.0410729,Zea_mays_Zm00001eb190750:0.0650883)n67:0.0932861)n55:0.0230785)n54:0.0317704,(Phragmites_australis_Phragmites_australis_PaChr5_44183166_44191833_evm.model.PaChr5.2336_1_CDS_4362462077_35665:0.0667961,(Aristida_adscensionis_H_Aadptg000001l001171.1:0.155794,(Stipagrostis_hirtigluma_H_Shi_ptg000038l_002186.1:0.000607995,Stipagrostis_hirtigluma_H_Shi_ptg000149l_000292.1:0.00284908)n70:0.107741)n69:0.049156)n68:0.0149966)n53:0.0266943)n50:0.0636976,((Zizania_latifolia_GWHTBFHI034915:0.106651,(Leersia_perrieri_LPERR02G31600:0.116773,Oryza_sativa_LOC_Os02g58210:0.0707076)n73:0.0528813)n72:0.0920944,(((Dendrocalamus_sinicus_Dendrocalamus_sinicus_Dsi02B_50002287_50009556_Dsi02Bg21310.1_1_CDS_4147721041_54715:0.0677636,Ampelocalamus_luodianensis_Alu02Dg00340.2:0.0548985)n76:0.0196992,((Hordeum_spontaneum_WB01_007958_0185056:0.000477452,Hordeum_vulgareMorex_HORVU.MOREX.r3.1HG0024370:0.00075187)n78:0.183031,(Brachypodium_distachyon_BRADI_4g27417v3:0.0605827,Brachypodium_distachyon_BRADI_4g19168v3:0.0579346)n79:0.0797226)n77:0.0698846)n75:0.00758473,Olyra_latifolia_Ola007730:0.202466)n74:0.0147627)n71:0.0126354)n49:0.0164709)n11:0.0412042)n2:0.137042)n0;
```
