## Supplementary Dataset S1 for "Gene turnover and contingency facilitated the repeated evolution of C_4_ photosynthesis in grasses": OG0001843_tree.txt

```
((Carex_scoparia_H_Carex_Csco_scaffold_9_000647.1:0.224266,(Juncus_effusus_H_Juncus_Jeff_scaffold_4_000084.1:0.258606,Juncus_effusus_H_Juncus_Jeff_scaffold_4_000085.1:0.117962)n2:0.294721)n1:0.0808473,((Pharus_latifolius_Phala.09G038300.3:0.0173494,(Pharus_latifolius_Phala.09G038300.2:0.000931449,(Pharus_latifolius_Phala.09G038300:5e-09,Pharus_latifolius_Phala.09G038300.4:5e-09)n6:5e-09)n5:0.00163603)n4:0.0828246,((Streptochaeta_angustifolia_strangu_038870:0.202798,Streptochaeta_angustifolia_strangu_017887:0.0755678)n8:0.0186105,((((Brachypodium_distachyon_BRADI_4g41870v3:0.0598543,(Hordeum_spontaneum_WB01_002115_0580802:0.00134837,Hordeum_vulgareMorex_HORVU.MOREX.r3.5HG0458010:0.000856852)n13:0.061953)n12:0.0463377,((((Ampelocalamus_luodianensis_Alu12Cg08820.3:0.0151362,Dendrocalamus_sinicus_Dendrocalamus_sinicus_Dsi11C_3074325_3088385_Dsi11Cg02020.1_1_CDS_4147838302_55102:0.0175515)n17:0.00872435,(Dendrocalamus_sinicus_Dendrocalamus_sinicus_Dsi12B_2419399_2425718_Dsi12Bg01300.1_1_CDS_4147844134_40484:0.0294086,(Olyra_latifolia_Ola022865:0.0478185,Ampelocalamus_luodianensis_Alu12Dg02870.1:0.16877)n19:0.00293064)n18:0.000325627)n16:0.00605788,Ampelocalamus_luodianensis_Alu12Dg02880.2:0.150769)n15:0.0113056,((Zizania_latifolia_GWHTBFHI009572:0.0400358,Zizania_latifolia_GWHTBFHI027934:0.0389385)n21:0.0256555,(Leersia_perrieri_LPERR12G03550:0.0331892,Oryza_sativa_LOC_Os12g06670:0.0340399)n22:0.0228862)n20:0.0426321)n14:0.0073386)n11:0.00743145,(((Eragrostis_curvula_EJB05_02376:0.0391157,(Eleusine_coracana_ELECO.r07.5BG0429370:0.0166746,Eleusine_coracana_ELECO.r07.5AG0382470:0.0142104)n26:0.0380009)n25:0.042207,(Phragmites_australis_Phragmites_australis_PaChr23_558017_566105_evm.model.PaChr23.25_1_CDS_4362434303_35996:0.053242,(Phragmites_australis_Phragmites_australis_PaChr22_20494726_20505360_evm.model.PaChr22.841_1_CDS_4362432593_38947:0.0410634,(Aristida_adscensionis_H_Aadptg000008l000948.1:0.0619889,Stipagrostis_hirtigluma_H_Shi_ptg000025l_001451.1:0.048707)n29:0.0217762)n28:0.0030974)n27:0.000344156)n24:0.00290699,(Chasmanthium_laxum_Chala.12G038900:0.0345165,((Sorghum_bicolor_SORBI_3008G046800:0.015291,(Zea_mays_Zm00001eb139460:0.0442398,Zea_mays_Zm00001eb407550:0.0336947)n33:0.0125612)n32:0.0304598,((Dichantelium_oligosantes_H_DolKV775209.1000017.1:0.0209671,Echinocloa_haploclada_eh_chr5.637:0.0327156)n35:0.00706289,(((Digitaria_radicosa_Dra03G0031600:0.0161201,(Digitaria_exilis_H_Dex3A-000184.1:0.00488991,Digitaria_exilis_H_Dex3B-000197.1:0.00890089)n39:0.0314175)n38:0.0199004,((Panicum_hallii_Pahal.3G038600:0.015093,(Panicum_virgatum_Pavir.3KG038600:0.0236243,Panicum_virgatum_Pavir.3NG024500:0.0163184)n42:0.00447562)n41:0.0204305,(Urochloa_fusta_Urofu.3G038600:0.0238267,(Cenchrus_americanus_H_CamCM007982.2002854.1:0.0483205,Setaria_viridis_SEVIR_7G306100v2:0.0151836)n44:0.00925639)n43:0.00339306)n40:0.00591122)n37:0.00295846,(ASEM_RSA5_H_RSA5chrom3002581.1:0.0435275,ASEM_AUS1_H_AUS1CM014272.1002695.1:0.0250714)n45:0.0100232)n36:0.00207836)n34:0.0182236)n31:0.0225708)n30:0.0125263)n23:0.0335362)n10:0.0356054,((Brachypodium_distachyon_BRADI_4g24830v3:0.130508,Brachypodium_distachyon_BRADI_4g24840v3:0.0886279)n47:0.153674,((((Eragrostis_curvula_EJB05_29328:0.0773593,(Eleusine_coracana_ELECO.r07.9BG0693730:0.141849,(Eleusine_coracana_ELECO.r07.9BG0699500:0.00307324,Eleusine_coracana_ELECO.r07.9AG0675750:0.0102732)n53:0.037811)n52:0.0285659)n51:0.0431129,(Aristida_adscensionis_H_Aadptg000039l000171.1:0.0875522,(Stipagrostis_hirtigluma_H_Shi_ptg000009l_000308.1:0.00152728,Stipagrostis_hirtigluma_H_Shi_ptg000026l_000477.1:0.00152987)n55:0.032094)n54:0.0342005)n50:0.0126881,((Chasmanthium_laxum_Chala.09G148000:0.058739,((Echinocloa_haploclada_eh_chr4.237:0.0445348,((Panicum_hallii_Pahal.8G032800:0.0163945,(Panicum_virgatum_Pavir.8NG046100:0.0313692,Panicum_virgatum_Pavir.8KG067700:0.0139479)n62:0.0029579)n61:0.021512,(Dichantelium_oligosantes_H_DolKV781098.1000006.1:0.0434463,(((Urochloa_fusta_Urofu.8G037400:0.0319238,(Cenchrus_americanus_H_CamCM007985.2001891.1:0.0369111,Setaria_viridis_SEVIR_8G042100v2:0.0184688)n67:0.0173141)n66:0.00542468,(Digitaria_radicosa_Dra07G0029600:0.122484,(Digitaria_radicosa_Dra08G0029600:0.0230978,(Digitaria_exilis_H_Dex8A-000171.1:0.00357873,Digitaria_exilis_H_Dex8B-000181.1:0.00647367)n70:0.0399469)n69:0.0174333)n68:0.00193703)n65:0.00741037,(ASEM_RSA5_H_RSA5chrom8000118.1:0.0106422,(ASEM_AUS1_H_AUS1CM014277.1000324.1:5e-09,ASEM_AUS1_H_AUS1CM014277.1003406.1:0.00232525)n72:0.00657607)n71:0.0294844)n64:0.00298514)n63:0.0039691)n60:0.00442646)n59:0.0300319,(Sorghum_bicolor_SORBI_3005G046500:0.0255907,Zea_mays_Zm00001eb202310:0.0517303)n73:0.0550917)n58:0.0124656)n57:0.00506162,(Phragmites_australis_Phragmites_australis_PaChr21_2287723_2294964_evm.model.PaChr21.185_1_CDS_4362427709_23783:0.0531904,Phragmites_australis_Phragmites_australis_PaChr10_31680918_31688794_evm.model.PaChr10.1066_1_CDS_4362370593_2135:0.0417224)n74:0.00463583)n56:0.00385792)n49:0.00420517,(Zizania_latifolia_GWHTBFHI031305:0.68394,(Zizania_latifolia_GWHTBFHI030064:0.164526,(Olyra_latifolia_Ola012880:0.0624279,(Dendrocalamus_sinicus_Dendrocalamus_sinicus_Dsi11A_1922174_1930399_Dsi11Ag01360.1_1_CDS_4147830151_15113:0.0248616,(Ampelocalamus_luodianensis_Alu11Cg02470.2:0.0321774,Ampelocalamus_luodianensis_Alu11Dg12060.1:0.0288574)n79:0.00320637)n78:0.00511131)n77:0.00475093)n76:0.0120371)n75:0.00133745)n48:0.0184714)n46:0.0429979)n9:0.00477755)n7:0.0163472)n3:0.0158228)n0;
```
