## Supplementary Dataset S1 for "Gene turnover and contingency facilitated the repeated evolution of C_4_ photosynthesis in grasses": OG0001844_tree.txt

```
((Ananas_comosus_H_Ananas_contig18_000833.1:0.132777,Tillandsia_fasciculata_H_Tillandsia_CM054946.1_000443.1:0.152028)n1:0.179151,(((Pharus_latifolius_Phala.09G034400:0.0538099,(Pharus_latifolius_Phala.10G125300:0.00196025,Pharus_latifolius_Phala.10G125300.2:0.0185591)n5:0.0417616)n4:0.0608362,(((Olyra_latifolia_Ola012848:0.106989,((((Dendrocalamus_sinicus_Dendrocalamus_sinicus_Dsi11A_1508275_1509281_Dsi11Ag01160.1_-1_CDS_4147830091_38185:0.0468311,((Dendrocalamus_sinicus_Dendrocalamus_sinicus_Dsi11B_29619119_29620219_Dsi11Bg07480.1_1_CDS_4147837219_14011:0.0440342,Ampelocalamus_luodianensis_Alu11Dg12320.2:0.0360331)n14:0.00607224,(Ampelocalamus_luodianensis_Alu11Cg02210.2:0.0140312,Dendrocalamus_sinicus_Dendrocalamus_sinicus_Dsi11C_20757082_20759764_Dsi11Cg06730.1_1_CDS_4147839715_54544:0.0413439)n15:0.0158544)n13:0.00552827)n12:0.0314345,(Brachypodium_distachyon_BRADI_4g25170v3:0.0534112,(Hordeum_spontaneum_WB01_003196_0666735:0.0017702,Hordeum_vulgareMorex_HORVU.MOREX.r3.4HG0351290:0.00162586)n17:0.0862021)n16:0.0713649)n11:0.0182377,(((Aristida_adscensionis_H_Aadptg000039l000373.1:0.0541509,(Stipagrostis_hirtigluma_H_Shi_ptg000026l_000035.1:0.0147137,Stipagrostis_hirtigluma_H_Shi_ptg000083l_000174.1:0.0242624)n21:0.0379788)n20:0.0235214,((Chasmanthium_laxum_Chala.09G151700:0.0281666,(((Echinocloa_haploclada_eh_chr4.182:0.0558079,(ASEM_RSA5_H_RSA5chrom8003177.1:0.0327088,(Panicum_hallii_Pahal.8G036300:0.0135302,(Panicum_virgatum_Pavir.8KG045500:0.034075,Panicum_virgatum_Pavir.8NG052200:0.0169136)n29:0.00513571)n28:0.0327132)n27:0.00843429)n26:0.00905406,((Digitaria_radicosa_Dra08G0026300:0.0250254,(Digitaria_exilis_H_Dex8A-002095.1:0.00619454,Digitaria_exilis_H_Dex8B-001964.1:0.00152316)n32:0.0167808)n31:0.0269937,(Urochloa_fusta_Urofu.8G032600:0.0465039,(Cenchrus_americanus_H_CamCM007985.2001862.1:0.0270724,Setaria_viridis_SEVIR_8G036200v2:0.0176718)n34:0.019642)n33:0.00762711)n30:0.0057482)n25:0.038303,(Sorghum_bicolor_SORBI_3005G041400:0.0703745,Zea_mays_Zm00001eb197370:0.136761)n35:0.0236784)n24:0.0274479)n23:0.0206052,(Phragmites_australis_Phragmites_australis_PaChr21_2728325_2729298_evm.model.PaChr21.209_1_CDS_4362427763_4009:0.0611517,Phragmites_australis_Phragmites_australis_PaChr10_32233477_32234326_evm.model.PaChr10.1094_1_CDS_4362370655_28214:0.0676922)n36:0.00752136)n22:0.00828978)n19:0.0157008,((Eleusine_coracana_ELECO.r07.9AG0675140:0.0232427,Eleusine_coracana_ELECO.r07.9BG0698970:0.0227508)n38:0.0284101,(Eragrostis_curvula_EJB05_29428:1.1612,Eragrostis_curvula_EJB05_29420:0.0550321)n39:0.00611468)n37:0.0626237)n18:0.0374067)n10:0.0295449,((Zizania_latifolia_GWHTBFHI029907:0.0479613,Zizania_latifolia_GWHTBFHI030090:0.0662247)n41:0.0202426,(Leersia_perrieri_LPERR11G03050:0.0991656,Oryza_sativa_LOC_Os11g05740:0.0551652)n42:0.0384491)n40:0.0661079)n9:0.0233996)n8:0.0397218,((((Zizania_latifolia_GWHTBFHI009549:0.0466094,Zizania_latifolia_GWHTBFHI027952:0.0804827)n46:0.0310392,(Leersia_perrieri_LPERR12G03290:0.0958455,Oryza_sativa_LOC_Os12g06080:0.0710423)n47:0.0246701)n45:0.0313853,((Dendrocalamus_sinicus_Dendrocalamus_sinicus_Dsi12B_1796854_1797886_Dsi12Bg01100.1_-1_CDS_4147844074_6719:0.0391479,((Dendrocalamus_sinicus_Dendrocalamus_sinicus_Dsi11C_2451849_2454668_Dsi11Cg01790.1_-1_CDS_4147838233_16265:0.0735438,Ampelocalamus_luodianensis_Alu12Cg09160.4:0.0266047)n51:0.0133193,(Ampelocalamus_luodianensis_Alu12Dg02570.1:0.0469568,Dendrocalamus_sinicus_Dendrocalamus_sinicus_Dsi12A_25169785_25170846_Dsi12Ag07340.2_1_CDS_4147843183_16844:0.0570429)n52:0.0063381)n50:0.00885202)n49:0.0232189,(Brachypodium_distachyon_BRADI_4g42167v3:0.0797364,(Hordeum_spontaneum_WB01_000972_0645080:0.00166968,Hordeum_vulgareMorex_HORVU.MOREX.r3.5HG0458770:5e-09)n54:0.0827352)n53:0.0494952)n48:0.0301991)n44:0.0245265,(Olyra_latifolia_Ola022917:0.141844,((Aristida_adscensionis_H_Aadptg000008l000435.1:0.0514161,Stipagrostis_hirtigluma_H_Shi_ptg000025l_001014.1:0.0598725)n57:0.0116727,((Phragmites_australis_Phragmites_australis_PaChr22_21085006_21086059_evm.model.PaChr22.872_1_CDS_4362432661_25062:0.0569902,Phragmites_australis_Phragmites_australis_PaChr23_800172_801227_evm.model.PaChr23.42_1_CDS_4362434681_25067:0.0584902)n59:0.0159352,(((Eragrostis_curvula_EJB05_02334:5e-09,Eragrostis_curvula_EJB05_02336:0.00168043)n62:0.0820047,(Eleusine_coracana_ELECO.r07.5BG0429020:0.0276778,Eleusine_coracana_ELECO.r07.5AG0382110:0.00918546)n63:0.0293756)n61:0.0481873,(Chasmanthium_laxum_Chala.12G035100:0.0514296,((Zea_mays_Zm00001eb406950:0.106803,Sorghum_bicolor_SORBI_3008G041100:0.0585937)n66:0.0233598,(Echinocloa_haploclada_eh_chr5.605:0.10086,((Cenchrus_americanus_H_CamCM007982.2002837.1:0.0264392,Setaria_viridis_SEVIR_7G309900v2:0.0144249)n69:0.0153868,((Panicum_hallii_Pahal.3G031700:0.0268159,(Panicum_virgatum_Pavir.3KG033600:0.0211131,Panicum_virgatum_Pavir.3NG020000:0.0254887)n72:0.012031)n71:0.0275098,(Urochloa_fusta_Urofu.3G034900:0.0282755,(Dichantelium_oligosantes_H_DolKV776098.1000015.1:0.0433451,((Digitaria_radicosa_Dra03G0028800:0.0467746,(Digitaria_exilis_H_Dex3A-004151.1:0.0121671,Digitaria_exilis_H_Dex3B-004149.1:0.00653068)n77:0.0255753)n76:0.0292265,(ASEM_AUS1_H_AUS1CM014272.1002490.1:0.00941044,ASEM_RSA5_H_RSA5chrom3002628.1:0.006209)n78:0.0343783)n75:0.00260559)n74:0.00170182)n73:0.0052411)n70:5e-09)n68:0.0218977)n67:0.0140971)n65:0.0212963)n64:0.0242412)n60:0.00707208)n58:0.0137181)n56:0.0471516)n55:0.0161436)n43:0.0341446)n7:0.0223987,Leersia_perrieri_LPERR11G03040:0.956655)n6:0.106295)n3:0.0646392,(Streptochaeta_angustifolia_strangu_009457:0.0967488,Streptochaeta_angustifolia_strangu_021677:0.092155)n79:0.0102394)n2:0.0541795)n0;
```
