## Supplementary Dataset S1 for "Gene turnover and contingency facilitated the repeated evolution of C_4_ photosynthesis in grasses": OG0001845_tree.txt

```
(Ananas_comosus_H_Ananas_contig2_000887.1:0.2257,(Streptochaeta_angustifolia_strangu_009541:0.105904,(((Pharus_latifolius_Phala.10G128200.5:5e-09,(Pharus_latifolius_Phala.10G128200.4:5e-09,((Pharus_latifolius_Phala.10G128200.3:0,Pharus_latifolius_Phala.10G128200.2:0)n7:0.0196505,Pharus_latifolius_Phala.10G128200:5e-09)n6:6e-09)n5:5e-09)n4:0.0592697,(Pharus_latifolius_Phala.09G033000.5:0.00763833,(Pharus_latifolius_Phala.09G033000.3:5e-09,(Pharus_latifolius_Phala.09G033000.4:5e-09,(Pharus_latifolius_Phala.09G033000:5e-09,Pharus_latifolius_Phala.09G033000.2:5e-09)n11:5e-09)n10:5e-09)n9:6e-09)n8:0.0470064)n3:0.0533103,((Brachypodium_distachyon_BRADI_4g26670v3:0.128632,(Hordeum_spontaneum_WB01_007633_0475617:5e-09,Hordeum_vulgareMorex_HORVU.MOREX.r3.4HG0355210:0.000809184)n14:0.108381)n13:0.0686745,(((((Leersia_perrieri_LPERR12G03080:0.0704196,Oryza_sativa_LOC_Os12g05680:0.0522626)n19:0.0319096,(Zizania_latifolia_GWHTBFHI009542:0.102458,Zizania_latifolia_GWHTBFHI027978:0.0434244)n20:0.0187713)n18:0.0582024,((Leersia_perrieri_LPERR11G02850:0.0514327,Oryza_sativa_LOC_Os11g05480:0.0405182)n22:0.0293886,(Zizania_latifolia_GWHTBFHI029893:0.0438595,Zizania_latifolia_GWHTBFHI030108:0.0410432)n23:0.00783378)n21:0.0435084)n17:0.0131049,((((Eleusine_coracana_ELECO.r07.9AG0674870:0.00753541,Eleusine_coracana_ELECO.r07.9BG0698680:0.0121912)n27:0.0490983,(Eragrostis_curvula_EJB05_02300:0.0922662,Eragrostis_curvula_EJB05_29453:0.0439171)n28:0.00487968)n26:0.0321269,(Aristida_adscensionis_H_Aadptg000008l000449.1:0.0514739,(((Stipagrostis_hirtigluma_H_Shi_ptg000026l_000049.1:0.00243206,Stipagrostis_hirtigluma_H_Shi_ptg000083l_000189.1:0.000784871)n32:0.0858307,(Phragmites_australis_Phragmites_australis_PaChr23_961111_966096_evm.model.PaChr23.54_1_CDS_4362434947_9507:0.0503533,Phragmites_australis_Phragmites_australis_PaChr21_2105635_2111148_evm.model.PaChr21.172_1_CDS_4362427681_12015:0.0456106)n33:0.00824862)n31:0.00445493,((Phragmites_australis_Phragmites_australis_PaChr10_32487805_32493351_evm.model.PaChr10.1109_1_CDS_4362370689_33:0.0537254,Phragmites_australis_Phragmites_australis_PaChr22_21376150_21381445_evm.model.PaChr22.890_1_CDS_4362432701_41899:0.0430791)n35:0.00746618,Stipagrostis_hirtigluma_H_Shi_ptg000025l_001026.1:0.0446355)n34:0.0049595)n30:0.00229626)n29:0.00025514)n25:0.00697552,((Chasmanthium_laxum_Chala.12G032800:0.0758893,Chasmanthium_laxum_Chala.09G153800:0.0575529)n37:0.00861584,(((Dichantelium_oligosantes_H_DolKV775244.1000045.1:0.055942,((Echinocloa_haploclada_eh_chr5.574:0.0401782,(ASEM_AUS1_H_AUS1CM014272.1002513.1:0.0191502,ASEM_RSA5_H_RSA5chrom3003183.1:0.00898959)n43:0.0356337)n42:0.00688505,((Panicum_hallii_Pahal.3G029100:0.022419,(Panicum_virgatum_Pavir.3KG028600:0.021879,(Panicum_virgatum_Pavir.3KG030600:0.0027995,Panicum_virgatum_Pavir.3KG006400:0.0118028)n47:0.0116156)n46:0.00637366)n45:0.0190985,(Urochloa_fusta_Urofu.3G010200:0.0377854,((Cenchrus_americanus_H_CamCM007982.2002568.1:0.0384382,Setaria_viridis_SEVIR_6G238800v2:0.0292739)n50:0.0217934,((Digitaria_radicosa_Dra03G0026500:5e-09,Digitaria_radicosa_Dra03G0026500.2:5e-09)n52:0.0306703,(Digitaria_exilis_H_Dex3A-004165.1:0.0107684,Digitaria_exilis_H_Dex3B-004160.1:0.0153546)n53:0.0247771)n51:0.0146271)n49:0.00791947)n48:0.00176153)n44:0.0038768)n41:0.00422679)n40:0.00712357,((Digitaria_radicosa_Dra08G0024900:0.0258354,(Digitaria_exilis_H_Dex8A-002108.1:0.0070008,Digitaria_exilis_H_Dex8B-001982.1:0.0100678)n56:0.017851)n55:0.0345574,(((Dichantelium_oligosantes_H_DolKV773774.1000004.1:0.0455983,(Echinocloa_haploclada_eh_chr4.145:0.0543144,(ASEM_AUS1_H_AUS1CM014277.1003474.1:0.0141488,ASEM_RSA5_H_RSA5chrom8003195.1:0.00403236)n61:0.0276705)n60:0.0023771)n59:0.00279646,(Panicum_hallii_Pahal.8G038800:0.0152099,(Panicum_virgatum_Pavir.8NG054000:0.0160386,Panicum_virgatum_Pavir.8KG048800:0.0163499)n63:0.00401433)n62:0.0213218)n58:0.000477798,(Urochloa_fusta_Urofu.8G030800:0.0384793,(Cenchrus_americanus_H_CamCM007985.2001845.1:0.0337211,Setaria_viridis_SEVIR_8G034300v2:0.00920434)n65:0.0194529)n64:0.00288517)n57:0.00310877)n54:0.0182942)n39:0.010003,((Zea_mays_Zm00001eb406770:0.103367,Sorghum_bicolor_SORBI_3008G037900:0.0221586)n67:0.0470302,(Sorghum_bicolor_SORBI_3005G038700:0.0272097,Zea_mays_Zm00001eb197040:0.0436575)n68:0.0408549)n66:0.00453943)n38:0.00694189)n36:0.0149212)n24:0.056717)n16:0.00799521,((((((Dendrocalamus_sinicus_Dendrocalamus_sinicus_Dsi11B_29954165_29960383_Dsi11Bg07620.1_1_CDS_4147837261_37646:0.0432518,Ampelocalamus_luodianensis_Alu12Dg02400.2:0.034863)n74:0.00447728,(Dendrocalamus_sinicus_Dendrocalamus_sinicus_Dsi12B_1611817_1618025_Dsi12Bg00980.1_-1_CDS_4147844038_43298:0.0410413,Ampelocalamus_luodianensis_Alu11Dg12510.4:0.045051)n75:0.00201465)n73:5e-09,Dendrocalamus_sinicus_Dendrocalamus_sinicus_Dsi11A_1288377_1292284_Dsi11Ag01010.1_-1_CDS_4147830046_12862:0.0440309)n72:0.00348423,Dendrocalamus_sinicus_Dendrocalamus_sinicus_Dsi12A_25420226_25429505_Dsi12Ag07490.1_1_CDS_4147843228_42170:0.248703)n71:0.00266207,((Ampelocalamus_luodianensis_Alu11Cg02020.1:0.0361027,Dendrocalamus_sinicus_Dendrocalamus_sinicus_Dsi11C_21082307_21088522_Dsi11Cg06880.1_1_CDS_4147839760_23022:0.0365818)n77:0.010851,(Dendrocalamus_sinicus_Dendrocalamus_sinicus_Dsi11C_2260870_2268021_Dsi11Cg01640.1_-1_CDS_4147838188_47783:0.0555936,Ampelocalamus_luodianensis_Alu12Cg09400.3:0.0209597)n78:0.0158553)n76:0.00708842)n70:0.00375828,(Olyra_latifolia_Ola030910:0.0538813,Olyra_latifolia_Ola021579:0.0778837)n79:0.00865374)n69:0.00490625)n15:0.0113913)n12:0.0420539)n2:0.0395274)n1:0.2257)n0;
```
