## Supplementary Dataset S1 for "Gene turnover and contingency facilitated the repeated evolution of C_4_ photosynthesis in grasses": OG0001846_tree.txt

```
((Carex_scoparia_H_Carex_Csco_scaffold_17_000646.1:0.214747,(Ananas_comosus_H_Ananas_contig14_000661.1:0.0193657,Tillandsia_fasciculata_H_Tillandsia_CM054938.1_000648.1:0.0239067)n2:0.138782)n1:0.0545025,((Streptochaeta_angustifolia_strangu_011026:0.112645,Streptochaeta_angustifolia_strangu_000661:0.0681793)n4:0.0172181,(((Pharus_latifolius_Phala.09G015600:5e-09,Pharus_latifolius_Phala.09G015600.2:0.00362862)n7:0.0180848,((Pharus_latifolius_Phala.10G145400:0,Pharus_latifolius_Phala.10G145400.3:0)n9:6e-09,Pharus_latifolius_Phala.10G145400.2:0.0248003)n8:0.0227606)n6:0.0409644,((((Aristida_adscensionis_H_Aadptg000039l000464.1:0.0631747,Aristida_adscensionis_H_Aadptg000008l000557.1:0.0357937)n13:0.0250746,(((Chasmanthium_laxum_Chala.09G178100:0.0126844,Chasmanthium_laxum_Chala.12G017900:0.0140157)n16:0.0319374,((Stipagrostis_hirtigluma_H_Shi_ptg000018l_000915.1:0.0406255,(((Eleusine_coracana_ELECO.r07.9AG0672830:0.00459394,Eleusine_coracana_ELECO.r07.9BG0696510:0.00818844)n21:0.0110063,(Eleusine_coracana_ELECO.r07.5BG0426580:0.00836872,Eleusine_coracana_ELECO.r07.5AG0379510:0.0070666)n22:0.00795158)n20:0.0285914,(Eragrostis_curvula_EJB05_29825:0.00869583,Eragrostis_curvula_EJB05_02032:0.0142774)n23:0.0251571)n19:0.0279036)n18:0.00431301,((Phragmites_australis_Phragmites_australis_PaChr21_1002229_1006698_evm.model.PaChr21.81_1_CDS_4362429097_12865:0.0212645,Phragmites_australis_Phragmites_australis_PaChr23_2186272_2190815_evm.model.PaChr23.151_1_CDS_4362434085_29260:0.0166467)n25:0.0196169,(Phragmites_australis_Phragmites_australis_PaChr10_33665902_33670654_evm.model.PaChr10.1210_1_CDS_4362370915_10136:0.0153035,Phragmites_australis_Phragmites_australis_PaChr22_23182504_23187332_evm.model.PaChr22.1028_1_CDS_4362430725_17918:0.0182268)n26:0.00915393)n24:0.0010171)n17:0.00582623)n15:0.00330474,(Stipagrostis_hirtigluma_H_Shi_ptg000025l_001145.1:0.0195305,(Stipagrostis_hirtigluma_H_Shi_ptg000015l_000054.1:0.00605164,(Stipagrostis_hirtigluma_H_Shi_ptg000026l_000164.1:0.0014604,Stipagrostis_hirtigluma_H_Shi_ptg000077l_000168.1:0.00294409)n29:0.00662603)n28:0.00945397)n27:0.0331183)n14:0.00367981)n12:0.0070251,(((((Panicum_hallii_Pahal.2G279400:0.0118307,(Panicum_virgatum_Pavir.J050600:0.0339617,Panicum_virgatum_Pavir.2NG341100:0.00818056)n35:0.00508176)n34:0.0102321,(Urochloa_fusta_Urofu.2G225000:0.0141589,((Cenchrus_americanus_H_CamCM007988.2001887.1:0.0138488,Setaria_viridis_SEVIR_2G228500v2:0.00837926)n38:0.0129898,(Digitaria_radicosa_Dra02G0233800:0.0197178,(Digitaria_exilis_H_Dex2A-001172.1:0.00562732,Digitaria_exilis_H_Dex2B-001060.1:0.00348188)n40:0.0156297)n39:0.0058634)n37:0.000942762)n36:0.00276024)n33:0.00308431,((Echinocloa_haploclada_eh_chr5.117:0.00180716,Echinocloa_haploclada_eh_chr5.364:0.00180727)n42:0.0246801,((ASEM_AUS1_H_AUS1CM014272.1002558.1:0.00737069,ASEM_RSA5_H_RSA5chrom3002657.1:0.00368517)n44:0.0209213,(ASEM_AUS1_H_AUS1CM014277.1003651.1:0.00729771,((ASEM_RSA5_H_RSA5chrom3003050.1:0.00266195,ASEM_RSA5_H_RSA5chrom7000681.1:6e-09)n47:0.0109245,(ASEM_RSA5_H_RSA5chrom3003090.1:0.00355483,ASEM_RSA5_H_RSA5chrom3002737.1:0.0102693)n48:0.00628209)n46:0.0035968)n45:0.0129364)n43:0.00465769)n41:0.00270715)n32:0.0022727,Dichantelium_oligosantes_H_DolKV768618.1000001.1:0.0515001)n31:0.00991599,((Zea_mays_Zm00001eb195600:0.0619635,Zea_mays_Zm00001eb093750:0.0367998)n50:0.022027,(Sorghum_bicolor_SORBI_3008G024300:0.052883,Sorghum_bicolor_SORBI_3005G017000:0.0185256)n51:0.0020584)n49:0.0219639)n30:0.00789135)n11:0.0158128,(((((Oryza_sativa_LOC_Os11g02860:0.191181,Oryza_sativa_LOC_Os11g02840:0.0477188)n56:0.0903955,(Oryza_sativa_LOC_Os11g02830:0.00918606,Oryza_sativa_LOC_Os12g02810:0.00546954)n57:0.010586)n55:0.00426619,(Leersia_perrieri_LPERR11G01180:0.303429,Leersia_perrieri_LPERR12G01290:0.00785123)n58:0.0287545)n54:0.0309041,(Zizania_latifolia_GWHTBFHI030024:0.032379,(Zizania_latifolia_GWHTBFHI028077:0.017473,Zizania_latifolia_GWHTBFHI029791:0.0187214)n60:0.00556307)n59:0.0284915)n53:0.0315317,(((Ampelocalamus_luodianensis_Alu11Cg01530.1:0.0155007,Ampelocalamus_luodianensis_Alu12Cg10810.1:0.00970955)n63:0.00187939,(Olyra_latifolia_Ola022070:0.0397383,((Dendrocalamus_sinicus_Dendrocalamus_sinicus_Dsi11C_21916749_21923203_Dsi11Cg07290.2_-1_CDS_4147839883_35403:0.0112322,(Dendrocalamus_sinicus_Dendrocalamus_sinicus_Dsi12B_649228_653852_Dsi12Bg00430.1_-1_CDS_4147843873_7281:0.0289183,Dendrocalamus_sinicus_Dendrocalamus_sinicus_Dsi12A_27202346_27212755_Dsi12Ag08470.1_1_CDS_4147843522_37104:0.0184795)n67:0.0017461)n66:0.000898865,(Dendrocalamus_sinicus_Dendrocalamus_sinicus_Dsi11C_986960_991373_Dsi11Cg00700.1_-1_CDS_4147837906_2758:5e-09,Dendrocalamus_sinicus_Dendrocalamus_sinicus_Dsi11C_742306_746599_Dsi11Cg00520.1_-1_CDS_4147837852_29205:5e-09)n68:0.0217311)n65:0.00241457)n64:0.0033235)n62:0.00539165,((Ampelocalamus_luodianensis_Alu11Dg13700.2:0.00710717,Ampelocalamus_luodianensis_Alu12Dg01150.1:0.00619913)n70:0.0119113,((Olyra_latifolia_Ola010796:0.0425502,Dendrocalamus_sinicus_Dendrocalamus_sinicus_Dsi11A_458022_466631_Dsi11Ag00350.1_-1_CDS_4147829848_15112:0.0257046)n72:0.00708064,((Brachypodium_distachyon_BRADI_4g44140v3:0.0563736,(Hordeum_spontaneum_WB01_004655_0768608:0,(Hordeum_vulgareMorex_HORVU.MOREX.r3.5HG0463770:5e-09,Hordeum_vulgareMorex_HORVU.MOREX.r3.5HG0463770.2:0)n76:0)n75:5e-09)n74:0.0337732,(Brachypodium_distachyon_BRADI_4g26007v3:0.128231,(Hordeum_spontaneum_WB01_000231_2760641:0,(Hordeum_vulgareMorex_HORVU.MOREX.r3.4HG0353940.2:0.00197482,Hordeum_vulgareMorex_HORVU.MOREX.r3.4HG0353940:0)n79:0)n78:5e-09)n77:0.0157016)n73:0.0184971)n71:0.00465328)n69:0.000517031)n61:0.00853998)n52:0.00903277)n10:0.0347107)n5:0.00738621)n3:0.0545025)n0;
```
