## Supplementary Dataset S1 for "Gene turnover and contingency facilitated the repeated evolution of C_4_ photosynthesis in grasses": OG0001847_tree.txt

```
((Carex_scoparia_H_Carex_Csco_scaffold_14_000452.1:0.176482,(Ananas_comosus_H_Ananas_contig7_000374.1:0.0130929,Tillandsia_fasciculata_H_Tillandsia_CM054935.1_000370.1:0.018185)n2:0.0794419)n1:0.0564597,((((((Chasmanthium_laxum_Chala.02G088700:0.029865,((((((Cenchrus_americanus_H_CamCM007983.2001615.1:0.027857,Setaria_viridis_SEVIR_4G101900v2:0.0128945)n14:0.00827294,(Urochloa_fusta_Urofu.4G196400:0.0239679,(Panicum_hallii_Pahal.4G268200:0.0073117,(Panicum_virgatum_Pavir.4NG104200:0.012978,Panicum_virgatum_Pavir.4KG289100:0.019416)n17:0.00215733)n16:0.00203172)n15:0.0032235)n13:0.00838771,Echinocloa_haploclada_eh_chr6.2071:0.044312)n12:0.00494969,((Digitaria_radicosa_Dra04G0080400:0.00905081,(Digitaria_exilis_H_Dex4A-000521.1:0.00662891,Digitaria_exilis_H_Dex4B-000510.1:0.00164921)n20:0.028965)n19:0.0207961,(ASEM_AUS1_H_AUS1CM014273.1002220.1:0.00349313,ASEM_RSA5_H_RSA5chrom4002366.1:0.00878403)n21:0.0149836)n18:0.00804693)n11:0.00578044,Dichantelium_oligosantes_H_DolKV775743.1000008.1:0.0191199)n10:0.0105137,(Sorghum_bicolor_SORBI_3010G096100:0.0129362,Zea_mays_Zm00001eb372070:0.0310055)n22:0.0254169)n9:0.0116867)n8:0.0121691,Phragmites_australis_Phragmites_australis_PaChr8_9928408_9939421_evm.model.PaChr8.597_1_CDS_4362481312_12195:0.0359996)n7:0.00883093,((Aristida_adscensionis_H_Aadptg000046l000169.1:0.0372769,Stipagrostis_hirtigluma_H_Shi_ptg000055l_001184.1:0.0371707)n24:0.0384692,(Eragrostis_curvula_EJB05_45515:0.0432661,(Eleusine_coracana_ELECO.r07.6BG0466730:0.00775481,Eleusine_coracana_ELECO.r07.6AG0515010:0.00956836)n26:0.045097)n25:0.0140447)n23:0.0108496)n6:0.0384139,((Olyra_latifolia_Ola010857:0.0306642,(Hordeum_spontaneum_WB01_001180_2337988:0.00433307,Hordeum_vulgareMorex_HORVU.MOREX.r3.7HG0667150:5e-09)n29:0.113572)n28:0.0131884,((Zizania_latifolia_GWHTBFHI034711:0.0313783,(Leersia_perrieri_LPERR06G07830:0.0285164,Oryza_sativa_LOC_Os06g12790:0.0380159)n32:0.0230959)n31:0.025767,(Dendrocalamus_sinicus_Dendrocalamus_sinicus_Dsi06B_28415896_28419341_Dsi06Bg09840.1_-1_CDS_4147781779_18892:0.0359612,((Ampelocalamus_luodianensis_Alu06Cg12830.1:0.0109817,Dendrocalamus_sinicus_Dendrocalamus_sinicus_Dsi03C_12085433_12093860_Dsi03Cg03110.1_-1_CDS_4147742047_53659:0.0225216)n35:0.00716541,(Dendrocalamus_sinicus_Dendrocalamus_sinicus_Dsi06A_8304735_8307975_Dsi06Ag05010.1_1_CDS_4147775944_31814:0.0265906,(Ampelocalamus_luodianensis_Alu06Dg06350.5:0.00581911,Ampelocalamus_luodianensis_AluCtg00432ag00010.1:5e-09)n37:0.0252092)n36:0.00280102)n34:0.00176154)n33:0.000195727)n30:0.00178225)n27:0.0178617)n5:0.0245813,((((Pharus_latifolius_Phala.04G077500:5e-09,Pharus_latifolius_Phala.04G077500.2:0.00242273)n41:5e-09,Pharus_latifolius_Phala.04G077500.4:0.00197939)n40:5e-09,Pharus_latifolius_Phala.04G077500.3:0.0882181)n39:0.0710394,(Streptochaeta_angustifolia_strangu_038279:5e-09,Streptochaeta_angustifolia_strangu_043631:6e-09)n42:0.0738667)n38:0.0150678)n4:0.0450495,((Streptochaeta_angustifolia_strangu_024924:0.0569888,Pharus_latifolius_Phala.02G281600:0.0613954)n44:0.0126783,(((((Zizania_latifolia_GWHTBFHI022178:0.0237976,Zizania_latifolia_GWHTBFHI026186:0.0325161)n49:0.0247384,(Leersia_perrieri_LPERR02G26300:0.0424107,Oryza_sativa_LOC_Os02g50860:0.0205421)n50:0.0220149)n48:0.0230869,(Olyra_latifolia_Ola037091:0.0395585,((Ampelocalamus_luodianensis_Alu09CXg04210.1:0.0107424,Dendrocalamus_sinicus_Dendrocalamus_sinicus_Dsi02A_44457513_44460549_Dsi02Ag18730.1_-1_CDS_4147713457_49623:0.0108353)n53:6e-09,(Ampelocalamus_luodianensis_Alu02Dg05030.3:0.0237979,(Dendrocalamus_sinicus_Dendrocalamus_sinicus_Dsi02B_44543657_44546207_Dsi02Bg17440.1_-1_CDS_4147719880_26565:0.0124467,Dendrocalamus_sinicus_Dendrocalamus_sinicus_Dsi02C_31580073_31582638_Dsi02Cg14870.1_-1_CDS_4147725604_8016:0.0125308)n55:0.00155724)n54:0.000173027)n52:0.00125702)n51:0.00978901)n47:0.00390974,(Brachypodium_distachyon_BRADI_3g59550v3:0.0378982,(Hordeum_spontaneum_WB01_004392_0492348:0.105626,Hordeum_vulgareMorex_HORVU.MOREX.r3.6HG0615630:0.00454499)n57:0.0558075)n56:0.0259751)n46:0.00735179,((((Eragrostis_curvula_EJB05_19993:0.0364106,(Eleusine_coracana_ELECO.r07.2AG0145270:0.0052208,Eleusine_coracana_ELECO.r07.2BG0200750:0.00357079)n62:0.0342845)n61:0.00539424,((Phragmites_australis_Phragmites_australis_PaChr5_39624521_39627159_evm.model.PaChr5.1919_1_CDS_4362461149_27672:0.0221156,Chasmanthium_laxum_Chala.05G270000:0.0195109)n64:0.00170223,Phragmites_australis_Phragmites_australis_PaChr6_38691692_38694326_evm.model.PaChr6.1996_1_CDS_4362468532_31894:0.0191289)n63:0.00212543)n60:0.00638517,(Aristida_adscensionis_H_Aadptg000001l000953.1:0.0490264,Stipagrostis_hirtigluma_H_Shi_ptg000038l_000337.1:0.0208684)n65:0.00665312)n59:0.00493225,((ASEM_RSA5_H_RSA5chrom1002514.1:0.0307714,(((Panicum_hallii_Pahal.1G383100:0.00483856,(Panicum_virgatum_Pavir.1NG413600:0.0119285,Panicum_virgatum_Pavir.J534900:0.0117407)n71:0.00679499)n70:0.0136217,Echinocloa_haploclada_eh_chr7.3317:0.054848)n69:0.00732734,(Dichantelium_oligosantes_H_DolKV778476.1000002.1:0.02595,(Urochloa_fusta_Urofu.1G363400:0.0108778,(Cenchrus_americanus_H_CamCM007984.2000310.1:0.0290122,Setaria_viridis_SEVIR_1G322700v2:0.00546255)n74:0.00923165)n73:0.00637932)n72:0.0021066)n68:0.0058665)n67:0.00602605,((Digitaria_radicosa_Dra01G0255900:0.0101695,(Digitaria_exilis_H_Dex1A-001650.1:0.00499364,Digitaria_exilis_H_Dex1B-002073.1:0.0031823)n77:0.0135197)n76:0.0214011,(Sorghum_bicolor_SORBI_3004G242000:0.0144571,(Zea_mays_Zm00001eb254260:0.0311439,Zea_mays_Zm00001eb194680:0.0264023)n79:0.00293359)n78:0.00662169)n75:0.0039274)n66:0.0129457)n58:0.0361435)n45:0.04918)n43:0.0195164)n3:0.0564597)n0;
```
