## Supplementary Dataset S1 for "Gene turnover and contingency facilitated the repeated evolution of C_4_ photosynthesis in grasses": OG0001848_tree.txt

```
(((((Olyra_latifolia_Ola012962:0.139262,((Pharus_latifolius_Phala.04G025900:0.247155,Streptochaeta_angustifolia_strangu_035661:0.235218)n6:0.140068,((Dendrocalamus_sinicus_Dendrocalamus_sinicus_Dsi06A_1674917_1675771_Dsi06Ag01390.1_1_CDS_4147774858_45885:0.0369989,(Dendrocalamus_sinicus_Dendrocalamus_sinicus_Dsi06B_34442074_34442967_Dsi06Bg12970.1_-1_CDS_4147782718_35777:5e-09,Dendrocalamus_sinicus_Dendrocalamus_sinicus_Dsi06B_34477459_34483099_Dsi06Bg12980.1_-1_CDS_4147782721_37466:0.0127161)n9:0.0739923)n8:0.00972925,(Ampelocalamus_luodianensis_Alu06Cg17160.1:0.0646993,Ampelocalamus_luodianensis_Alu06Dg01820.2:0.0520321)n10:0.00578134)n7:0.0146564)n5:0.0375107)n4:0.0580175,(Oryza_sativa_LOC_Os06g04850:0.162281,Zizania_latifolia_GWHTBFHI020263:0.143285)n11:0.0992603)n3:0.0449711,((((((ASEM_AUS1_H_AUS1CM014273.1001537.1:0.0292155,ASEM_RSA5_H_RSA5chrom4001921.1:0.0293092)n17:0.0175124,((Dichantelium_oligosantes_H_DolKV778551.1000001.1:0.0665524,(Digitaria_radicosa_Dra04G0045200:0.0797356,(Digitaria_exilis_H_Dex4A-000133.1:0.0216591,Digitaria_exilis_H_Dex4B-002580.1:0.0622936)n21:0.0591723)n20:0.0354399)n19:0.00728605,(Panicum_hallii_Pahal.4G332700:0.0298976,(Panicum_virgatum_Pavir.4KG023900:0.00364367,Panicum_virgatum_Pavir.4KG026000:0.00372503)n23:0.0231201)n22:0.0404543)n18:0.0136489)n16:0.0105345,(Urochloa_fusta_Urofu.4G275400:0.0632229,(Cenchrus_americanus_H_CamCM007983.2001388.1:0.0782544,Setaria_viridis_SEVIR_4G027900v2:0.0477964)n25:0.0134187)n24:0.0382936)n15:0.0146836,(Echinocloa_haploclada_eh_chr6.2817:0.0575064,Echinocloa_haploclada_eh_chr8.2292:0.396048)n26:0.0508628)n14:0.0168663,(Sorghum_bicolor_SORBI_3010G030100:0.0667941,(Zea_mays_Zm00001eb270270:0.147791,Zea_mays_Zm00001eb377500:0.0505712)n28:0.0255966)n27:0.0746864)n13:0.0346345,(((Eragrostis_curvula_EJB05_46388:0.0928686,(Eleusine_coracana_ELECO.r07.6BG0460290:0.0550227,Eleusine_coracana_ELECO.r07.6AG0508100:0.0489511)n32:0.0999294)n31:0.0687548,(Chasmanthium_laxum_Chala.02G029400:0.0261437,(Phragmites_australis_Phragmites_australis_PaChr8_2249985_2250865_evm.model.PaChr8.178_1_CDS_4362480382_3337:0.0800575,Phragmites_australis_Phragmites_australis_PaChr13_1527133_1528004_evm.model.PaChr13.160_1_CDS_4362386981_13145:0.0897809)n34:0.0261417)n33:0.013316)n30:0.0195301,(Aristida_adscensionis_H_Aadptg000046l000362.1:0.0722017,Stipagrostis_hirtigluma_H_Shi_ptg000055l_000846.1:0.0624818)n35:0.0213176)n29:0.0170274)n12:0.0672076)n2:0.0292715,(Brachypodium_distachyon_BRADI_1g51270v3:0.284631,(Hordeum_spontaneum_WB01_000630_0168502:0.00891749,(Hordeum_vulgareMorex_HORVU.MOREX.r3.7HG0648140:0.0627297,Hordeum_vulgareMorex_HORVU.MOREX.r3.7HG0648170:0.23138)n38:0.0257089)n37:0.0449462)n36:0.0671922)n1:0.0476415,(Zea_mays_Zm00001eb377490:0.889005,((Pharus_latifolius_Phala.04G026000:0.209808,(Streptochaeta_angustifolia_strangu_035660:0.0157981,Streptochaeta_angustifolia_strangu_044003:0.0268075)n42:0.189634)n41:0.104464,((Brachypodium_distachyon_BRADI_1g51257v3:0.200983,(Hordeum_spontaneum_WB01_000630_0152386:0.0358426,Hordeum_vulgareMorex_HORVU.MOREX.r3.7HG0648180:0.0124894)n45:0.151589)n44:0.102846,(((Olyra_latifolia_Ola012961:0.111986,((Ampelocalamus_luodianensis_Alu06Cg17150.1:0.0373016,Dendrocalamus_sinicus_Dendrocalamus_sinicus_Dsi03C_17605850_17606786_Dsi03Cg06190.1_-1_CDS_4147742971_5260:0.0464244)n50:0.0215062,(Ampelocalamus_luodianensis_Alu06Dg01840.2:0.060816,(Dendrocalamus_sinicus_Dendrocalamus_sinicus_Dsi06B_34424242_34425222_Dsi06Bg12960.1_-1_CDS_4147782715_34088:0.0636754,Dendrocalamus_sinicus_Dendrocalamus_sinicus_Dsi06A_1692255_1693189_Dsi06Ag01400.1_1_CDS_4147774861_47574:0.065142)n52:0.0060403)n51:0.0115009)n49:0.0176478)n48:0.04858,((Zizania_latifolia_GWHTBFHI006933:0.0690756,Zizania_latifolia_GWHTBFHI020264:0.0688241)n54:0.0723025,(Leersia_perrieri_LPERR06G02280:0.248397,Oryza_sativa_LOC_Os06g04870:0.091558)n55:0.0502358)n53:0.0452018)n47:0.0418546,((Chasmanthium_laxum_Chala.02G029500:0.0523412,(Phragmites_australis_Phragmites_australis_PaChr13_1541983_1543062_evm.model.PaChr13.161_1_CDS_4362387003_22392:0.0867483,Phragmites_australis_Phragmites_australis_PaChr8_2262738_2263866_evm.model.PaChr8.179_1_CDS_4362480384_4180:0.103028)n58:0.0488939)n57:0.0497615,((Eragrostis_curvula_EJB05_46387:0.0674664,(Eleusine_coracana_ELECO.r07.6BG0460300:0.0477588,Eleusine_coracana_ELECO.r07.6AG0508110:0.0435509)n61:0.115542)n60:0.0514643,((Aristida_adscensionis_H_Aadptg000046l000363.1:0.123571,Stipagrostis_hirtigluma_H_Shi_ptg000055l_000847.1:0.080968)n63:0.0375991,((Dichantelium_oligosantes_H_DolKV778551.1000002.1:0.0920626,(ASEM_AUS1_H_AUS1CM014273.1001538.1:0.0327822,ASEM_RSA5_H_RSA5chrom4001922.1:0.030055)n66:0.0280752)n65:0.00772239,((Urochloa_fusta_Urofu.4G275300:0.128257,(Panicum_hallii_Pahal.4G332400:0.0538766,(Panicum_virgatum_Pavir.4NG039700:0.0349351,(Panicum_virgatum_Pavir.4KG024100:0.00164561,Panicum_virgatum_Pavir.4KG026100:0.00202182)n71:0.0463248)n70:0.0271338)n69:0.0224799)n68:0.0302496,(Echinocloa_haploclada_eh_chr6.2816:0.114311,(((Digitaria_radicosa_Dra04G0045100.2:5e-09,Digitaria_radicosa_Dra04G0045100:6e-09)n75:0.183368,(Digitaria_exilis_H_Dex4A-000134.1:0.0558072,Digitaria_exilis_H_Dex4B-002581.1:0.0372264)n76:0.0697973)n74:0.0492008,((Sorghum_bicolor_SORBI_3010G030200:0.114644,Zea_mays_Zm00001eb377480:0.151143)n78:0.0629446,(Setaria_viridis_SEVIR_4G028100v2:0.0528202,Cenchrus_americanus_H_CamCM007983.2001389.1:0.144587)n79:0.0341219)n77:0.015145)n73:0.0208102)n72:0.0249762)n67:0.0170417)n64:0.0441688)n62:0.0467019)n59:0.0230532)n56:0.0648724)n46:0.0548105)n43:0.0595924)n40:0.17908)n39:0.0476415)n0;
```
