## Supplementary Dataset S1 for "Gene turnover and contingency facilitated the repeated evolution of C_4_ photosynthesis in grasses": OG0001849_tree.txt

```
(((Pharus_latifolius_Phala.11G119200:0,Pharus_latifolius_Phala.11G119200.4:0,Pharus_latifolius_Phala.11G119200.2:0,Pharus_latifolius_Phala.11G119200.3:0)n2:0.0905188,Streptochaeta_angustifolia_strangu_040433:0.0780104)n1:0.0125531,((((Eleusine_coracana_ELECO.r07.8BG0656100:0.00838085,Eleusine_coracana_ELECO.r07.8AG0627550:0.0116417)n6:0.102872,(Urochloa_fusta_Urofu.9G299400:0.100959,Stipagrostis_hirtigluma_H_Shi_ptg000008l_000251.1:0.0779572)n7:0.0121804)n5:0.0321363,((Olyra_latifolia_Ola036924:0.0634466,((Dendrocalamus_sinicus_Dendrocalamus_sinicus_DsiCtg00246_259156_261721_DsiCtg00246g00100.1_1_CDS_4147849738_11239:0.0127541,Dendrocalamus_sinicus_Dendrocalamus_sinicus_DsiCtg00634b_251403_254006_DsiCtg00634bg00100.1_1_CDS_4147854487_12380:0.00894734)n11:0.0258466,(Ampelocalamus_luodianensis_Alu10Cg02840.1:0.0147349,Ampelocalamus_luodianensis_Alu10Cg02850.1:0.0120826)n12:0.0134574)n10:0.0115792)n9:0.017689,((Brachypodium_distachyon_BRADI_3g22980v3:0.0587681,(Hordeum_spontaneum_WB01_003606_0381001:0.00104931,(Hordeum_vulgareMorex_HORVU.MOREX.r3.3HG0313020:0.00911982,Hordeum_vulgareMorex_HORVU.MOREX.r3.3HG0313010:0.0379835)n16:0.00422039)n15:0.0287373)n14:0.0402257,(Zizania_latifolia_GWHTBFHI007918:0.0577014,((Leersia_perrieri_LPERR10G03500:0.0196887,(Leersia_perrieri_LPERR11G04020:0.00775429,Leersia_perrieri_LPERR10G03740:0.0190521)n20:0.00148902)n19:0.033741,(Oryza_sativa_LOC_Os11g40690:0.0820525,Oryza_sativa_LOC_Os10g11810:0.0364067)n21:0.00404519)n18:0.029482)n17:0.0131396)n13:0.00722231)n8:0.013606)n4:0.0404645,(((((Eragrostis_curvula_EJB05_22942:0.13086,Eragrostis_curvula_EJB05_22940:0.0921484)n26:0.0082444,(Aristida_adscensionis_H_Aadptg000018l001013.1:0.0578764,(Stipagrostis_hirtigluma_H_Shi_ptg000008l_000249.1:0.0186616,Stipagrostis_hirtigluma_H_Shi_ptg000008l_000250.1:0.00638916)n28:0.0267108)n27:0.0235424)n25:0.00514057,(Phragmites_australis_Phragmites_australis_PaChr25_5660565_5663384_evm.model.PaChr25.170_1_CDS_4362438027_30533:0.0393392,Phragmites_australis_Phragmites_australis_PaChr18_5039647_5042520_evm.model.PaChr18.200_1_CDS_4362407861_1836:0.0417163)n29:0.00463514)n24:0.0156433,(((Zea_mays_Zm00001eb374100:0.0332928,((Sorghum_bicolor_SORBI_3010G072200:0.0862818,Sorghum_bicolor_SORBI_3010G072000:0.0334098)n34:0.00536697,(Sorghum_bicolor_SORBI_3010G072100:0.042969,(Sorghum_bicolor_SORBI_3010G071900:0.0303988,Sorghum_bicolor_SORBI_3010G071800:0.0262132)n36:0.00433223)n35:0.00607769)n33:0.00856399)n32:0.0164122,(Sorghum_bicolor_SORBI_3006G221850:0.0129508,(Zea_mays_Zm00001eb070170:0.0960589,Zea_mays_Zm00001eb336720:0.272442)n38:0.0302713)n37:0.0519418)n31:0.0189917,((((ASEM_AUS1_H_AUS1CM014273.1001581.1:0.0107365,ASEM_RSA5_H_RSA5chrom9002199.1:0.0197261)n42:0.0325511,(Echinocloa_haploclada_eh_chr1.1729:0.0364824,(Digitaria_radicosa_Dra09G0184000:0.0321133,(Digitaria_exilis_H_Dex9A-004775.1:0.00651679,Digitaria_exilis_H_Dex9B-004641.1:0.00367606)n45:0.0231294)n44:0.0192051)n43:0.00530865)n41:0.00198035,((Panicum_hallii_Pahal.9G178000:0.0184852,Panicum_virgatum_Pavir.9KG116700:0.0274923)n47:0.0063527,((Urochloa_fusta_Urofu.9G186600:0.0281934,(Cenchrus_americanus_H_CamCM007983.2004631.1:0.0294167,(Setaria_viridis_SEVIR_9G180250v2:0.0242942,Setaria_viridis_SEVIR_9G180300v2:0.0173538)n51:0.0019282)n50:0.00282544)n49:0.00969772,Dichantelium_oligosantes_H_DolKV778564.1000013.1:0.0224703)n48:0.00336579)n46:0.00378935)n40:0.00514467,(Chasmanthium_laxum_Chala.11G092200:0.0463308,(Setaria_viridis_SEVIR_9G297700v2:0.0469779,(((((Digitaria_exilis_H_Dex9B-001386.1:0.0335878,Digitaria_radicosa_Dra03G0111900:0.0334546)n58:0.00421993,((Digitaria_exilis_H_Dex9B-001385.1:0.0466075,(Digitaria_exilis_H_Dex2A-002293.1:0,Digitaria_exilis_H_Dex2B-002228.1:0,Digitaria_exilis_H_Dex9B-001384.1:0)n61:0.0308708)n60:0.0106625,(Digitaria_radicosa_Dra09G0242200:0.00445669,Digitaria_radicosa_Dra09G0242200.2:0.00776837)n62:0.0254857)n59:0.00283175)n57:0.0163082,Echinocloa_haploclada_eh_chr1.2981:0.0580305)n56:0.0019061,(ASEM_RSA5_H_RSA5chrom9001492.1:0.0518909,Urochloa_fusta_Urofu.9G313500:0.0769784)n63:0.00276564)n55:0.00199587,Chasmanthium_laxum_Chala.10G067100:0.0205208)n54:0.00443411)n53:0.00514115)n52:0.000571239)n39:0.0056109)n30:0.0244012)n23:0.0134661,((Chasmanthium_laxum_Chala.09G036000:0.0700744,(Eragrostis_curvula_EJB05_22941:0.0433055,(Eleusine_coracana_ELECO.r07.1AG0014360:0.002115,Eleusine_coracana_ELECO.r07.1BG0063210:0.00578087)n67:0.0340678)n66:0.0377576)n65:0.00419529,((Panicum_virgatum_Pavir.9NG225800:0.863866,Dendrocalamus_sinicus_Dendrocalamus_sinicus_Dsi11C_26039728_26042807_Dsi11Cg09730.1_-1_CDS_4147840615_49480:0.0565315)n69:0.0340302,(((Sorghum_bicolor_SORBI_3008G109800:0.0136508,Zea_mays_Zm00001eb301820:0.126389)n72:0.062017,((Echinocloa_haploclada_eh_chr5.3648:0.0312376,ASEM_RSA5_H_RSA5chrom3000840.1:0.037169)n74:0.00818748,(Urochloa_fusta_Urofu.3G350800:0.0792531,(Digitaria_exilis_H_Dex3A-002712.1:0.0203697,Digitaria_radicosa_Dra03G0272300:0.0452193)n76:0.0187382)n75:0.00781325)n73:0.0263776)n71:0.0577397,Dendrocalamus_sinicus_Dendrocalamus_sinicus_Dsi11C_14513015_14515665_Dsi11Cg04980.2_-1_CDS_4147839190_43282:0.0600357)n70:0.00667063)n68:0.00786547)n64:0.000873941)n22:0.00777491)n3:0.0125531)n0;
```
