## Supplementary Dataset S1 for "Gene turnover and contingency facilitated the repeated evolution of C_4_ photosynthesis in grasses": OG0001850_tree.txt

```
(Carex_scoparia_H_Carex_Csco_scaffold_27_000019.1:0.24224,(((Streptochaeta_angustifolia_strangu_022634:0.08289,((Eragrostis_curvula_EJB05_18438:0.0329489,(Eleusine_coracana_ELECO.r07.1AG0039890:0.0126679,Eleusine_coracana_ELECO.r07.1BG0089930:0.00824385)n6:0.0362128)n5:0.0239265,(((Zea_mays_Zm00001eb111320:0.381658,((Brachypodium_distachyon_BRADI_2g54950v3:0.037408,(Hordeum_spontaneum_WB01_002329_0437506:5e-09,Hordeum_vulgareMorex_HORVU.MOREX.r3.3HG0302020:0.00343711)n12:0.0256747)n11:0.0259071,(Dendrocalamus_sinicus_Dendrocalamus_sinicus_Dsi01B_50990946_50994896_Dsi01Bg19730.1_1_CDS_4147699252_12993:0.022301,(Olyra_latifolia_Ola029905:0.0551763,(Ampelocalamus_luodianensis_Alu01Cg14590.2:0.0141068,Ampelocalamus_luodianensis_Alu01Dg25190.2:0.0126906)n15:0.00141006)n14:0.00350419)n13:0.0167113)n10:0.00474858)n9:0.00802486,(Zizania_latifolia_GWHTBFHI006099:0.0349929,(Oryza_sativa_LOC_Os01g62950:0.0481094,Leersia_perrieri_LPERR01G32000:0.0295566)n17:0.0150145)n16:0.0554683)n8:0.0193589,(Zizania_latifolia_GWHTBFHI013022:0.414017,((((Dichantelium_oligosantes_H_DolKV782387.1000006.1:0.0234936,Zea_mays_Zm00001eb367730:0.146413)n22:0.0192829,((ASEM_AUS1_H_AUS1CM014274.1000507.1:0.0082817,ASEM_RSA5_H_RSA5chrom5002428.1:0.00573172)n24:0.0300613,(((Cenchrus_americanus_H_CamCM007987.2001033.1:0.0415524,Setaria_viridis_SEVIR_5G386600v2:0.0148148)n27:0.0162301,(Panicum_hallii_Pahal.5G090300:0.00542857,(Panicum_virgatum_Pavir.5KG627500:0.0147428,(Panicum_virgatum_Pavir.J470700:0,Panicum_virgatum_Pavir.5KG633200:0)n30:0.00735797)n29:5e-09)n28:0.0150199)n26:0.00889775,(Digitaria_radicosa_Dra05G0167700:0.0139229,(Digitaria_exilis_H_Dex5B-002746.1:0.00789984,Digitaria_exilis_H_Dex5A-002714.1:0.010898)n32:0.00392739)n31:0.0233824)n25:0.00643739)n23:0.00594585)n21:0.0248604,(Chasmanthium_laxum_Chala.01G281600:0.0533223,Phragmites_australis_Phragmites_australis_PaChr1_48050840_48054074_evm.model.PaChr1.2411_1_CDS_4362366281_15175:0.0153237)n33:0.00947463)n20:0.0052202,(Aristida_adscensionis_H_Aadptg000053l000375.1:0.0437511,Stipagrostis_hirtigluma_H_Shi_ptg000050l_000464.1:0.0364719)n34:0.0145372)n19:0.0117535)n18:0.00130595)n7:0.0368759)n4:0.00409732)n3:0.0238468,Pharus_latifolius_Phala.03G289500:0.0502675)n2:0.0652495,((Streptochaeta_angustifolia_strangu_017950:0.109199,Streptochaeta_angustifolia_strangu_030277:0.0366196)n36:0.0142185,(((Pharus_latifolius_Phala.03G067400:0,Pharus_latifolius_Phala.03G067400.2:0)n39:0.0792538,(Dendrocalamus_sinicus_Dendrocalamus_sinicus_Dsi07B_24592743_24607759_Dsi07Bg09100.1_1_CDS_4147795495_7684:0.0161489,(Ampelocalamus_luodianensis_Alu07Dg11720.2:0.0243499,Ampelocalamus_luodianensis_Alu07Cg12410.3:0.0268398)n41:0.00871944)n40:0.0395575)n38:0.0256463,((Pharus_latifolius_Phala.01G030300:0,Pharus_latifolius_Phala.01G030300.2:0)n43:0.0672677,((((Ampelocalamus_luodianensis_Alu03Cg02410.1:0.00169376,Dendrocalamus_sinicus_Dendrocalamus_sinicus_Dsi03C_31404397_31406844_Dsi03Cg17330.1_-1_CDS_4147746313_10335:0.0172989)n47:0.0109058,(Dendrocalamus_sinicus_Dendrocalamus_sinicus_Dsi03B_1862263_1864621_Dsi03Bg01720.1_1_CDS_4147734625_26051:0.0169798,Ampelocalamus_luodianensis_Alu03Dg28470.1:0.0187201)n48:0.00208001)n46:0.00437213,(Olyra_latifolia_Ola020428:0.0251624,(Brachypodium_distachyon_BRADI_1g03490v3:0.0547979,(Hordeum_spontaneum_WB01_004234_0190972:0,Hordeum_vulgareMorex_HORVU.MOREX.r3.5HG0527280:0)n51:0.0460078)n50:0.0188579)n49:0.00473633)n45:0.00586456,(((Zizania_latifolia_GWHTBFHI013942:0.016151,Zizania_latifolia_GWHTBFHI022793:0.0068095)n54:0.00407746,(Leersia_perrieri_LPERR03G33450:0.0300765,Oryza_sativa_LOC_Os03g60870:0.031487)n55:0.00899705)n53:0.0257111,(Chasmanthium_laxum_Chala.03G267600:0.0315805,((Aristida_adscensionis_H_Aadptg000018l000345.1:0.0410312,Stipagrostis_hirtigluma_H_Shi_ptg000037l_000175.1:0.0228663)n58:0.00818761,(((Sorghum_bicolor_SORBI_3001G031900:0.00782844,(Zea_mays_Zm00001eb211610:0.0502503,Zea_mays_Zm00001eb062910:0.0459866)n62:0.0254795)n61:0.0305974,((ASEM_AUS1_H_AUS1CM014278.1004726.1:0.00710118,ASEM_RSA5_H_RSA5chrom9002755.1:5e-09)n64:0.0165999,(Urochloa_fusta_Urofu.9G029100:0.0120458,((Dichantelium_oligosantes_H_DolKV776998.1000016.1:0.0234044,(Panicum_hallii_Pahal.9G028300:0.00784477,(Panicum_virgatum_Pavir.9NG032300:0.0105297,Panicum_virgatum_Pavir.9NG028600:0.00713175)n69:0.00352563)n68:0.0153802)n67:0.00154488,((Echinocloa_haploclada_eh_chr1.264:0.0142284,(Digitaria_radicosa_Dra09G0025400:0.0234412,(Digitaria_exilis_H_Dex9A-000140.1:5e-09,Digitaria_exilis_H_Dex9B-000139.1:0.00350251)n73:0.0107447)n72:0.0118279)n71:0.00786415,(Cenchrus_americanus_H_CamCM007988.2002525.1:0.0128817,Setaria_viridis_SEVIR_9G029400v2:0.0187426)n74:0.0105665)n70:0.00175854)n66:0.00568856)n65:0.00529649)n63:0.0288392)n60:0.0113951,(((Eragrostis_curvula_EJB05_51513:0.00166581,Eragrostis_curvula_EJB05_03774:5e-09)n77:0.0426984,(Eleusine_coracana_ELECO.r07.3BG0255330:0.00830006,Eleusine_coracana_ELECO.r07.3AG0210180:0.00547638)n78:0.0379912)n76:0.00659761,(Phragmites_australis_Phragmites_australis_PaChr4_47102962_47105030_evm.model.PaChr4.2482_1_CDS_4362454671_21775:0.0340969,Phragmites_australis_Phragmites_australis_PaChr3_47726190_47728459_evm.model.PaChr3.2748_1_CDS_4362446695_23008:0.0226782)n79:0.00898811)n75:0.00274681)n59:0.00797635)n57:0.00365462)n56:0.0152535)n52:0.00327373)n44:0.0291988)n42:0.0144836)n37:0.0109054)n35:0.0735277)n1:0.24224)n0;
```
