## Supplementary Dataset S1 for "Gene turnover and contingency facilitated the repeated evolution of C_4_ photosynthesis in grasses": OG0001851_tree.txt

```
(Juncus_effusus_H_Juncus_Jeff_scaffold_75_000012.1:0.0549262,((((Streptochaeta_angustifolia_strangu_032405:5e-09,(Streptochaeta_angustifolia_strangu_008453:5e-09,(Streptochaeta_angustifolia_strangu_023452:0.00710657,Streptochaeta_angustifolia_strangu_024769:5e-09)n6:5e-09)n5:6e-09)n4:5e-09,Streptochaeta_angustifolia_strangu_022482:0.00348473)n3:0.0154477,((Cenchrus_americanus_H_CamLKME02007850.1000003.1:0.0613404,(Cenchrus_americanus_H_CamLKME02007850.1000002.1:0.0504868,Cenchrus_americanus_H_CamLKME02014473.1000001.1:0.0457299)n9:0.0075435)n8:0.0799907,((Eleusine_coracana_ELECO.r07.8AG0620080:0.0242668,(((((((Urochloa_fusta_Urofu.7G074200:0.00216982,Urochloa_fusta_Urofu.9G134300:5e-09)n18:0.0066716,((Digitaria_exilis_H_Dex9A-004200.1:0.022555,(ASEM_RSA5_H_RSA5chrom9004237.1:0.0105221,ASEM_RSA5_H_RSA5scaff252000006.1:0.000924165)n21:0.00164377)n20:0.00137127,(ASEM_AUS1_H_AUS1CM014279.1000031.1:0.014666,ASEM_AUS1_H_AUS1CM014274.1004970.1:0.00977636)n22:0.00108626)n19:9.2742e-05)n17:0.00292209,(Panicum_virgatum_Pavir.5KG251700:0.0396822,Panicum_hallii_Pahal.3G034100:5e-09)n23:0.0052393)n16:0.00178722,(Setaria_viridis_SEVIR_2G372650v2:0.0278524,(Cenchrus_americanus_H_CamLKME02025157.1000009.1:0.051741,(Cenchrus_americanus_H_CamCM007988.2001894.1:0,Cenchrus_americanus_H_CamLKME02029870.1000003.1:0)n26:0.000818434)n25:0.00215498)n24:0.00649608)n15:0.00239566,(Panicum_hallii_Pahal.3G034000:0.00883537,Digitaria_exilis_H_Dex9A-004201.1:0.0233121)n27:0.00259024)n14:0.00856031,(Chasmanthium_laxum_Chala.08G097400:0.0119675,(Chasmanthium_laxum_Chala.10G017600:5e-09,Chasmanthium_laxum_Chala.10G082600:5e-09)n29:5e-09)n28:0.00815255)n13:0.00551901,(Stipagrostis_hirtigluma_H_Shi_ptg000055l_000419.1:5e-09,(Stipagrostis_hirtigluma_H_Shi_ptg000021l_001077.1:0.017837,Stipagrostis_hirtigluma_H_Shi_ptg000069l_000070.1:0.00236496)n31:0.00143154)n30:0.0300547)n12:5e-09)n11:0.00795879,(((Zizania_latifolia_GWHTBFHI038474:0.000974986,Zizania_latifolia_GWHTBFHI038644:5e-09)n34:0.0119947,(Oryza_sativa_LOC_Os07g22504:0.00322681,Oryza_sativa_LOC_Os06g46435:0.0014969)n35:0.00880349)n33:0.0149755,(Brachypodium_distachyon_BRADI_2g13077v3:0.0230213,(Hordeum_vulgareMorex_HORVU.MOREX.r3.UnG0790410:5e-09,(Hordeum_vulgareMorex_HORVU.MOREX.r3.5HG0423340:0.00331243,(Hordeum_vulgareMorex_HORVU.MOREX.r3.UnG0766660:0,Hordeum_vulgareMorex_HORVU.MOREX.r3.UnG0754400:0,Hordeum_vulgareMorex_HORVU.MOREX.r3.UnG0771080:0,Hordeum_vulgareMorex_HORVU.MOREX.r3.UnG0783150:0,Hordeum_vulgareMorex_HORVU.MOREX.r3.UnG0772660:0,Hordeum_vulgareMorex_HORVU.MOREX.r3.UnG0794090:0,Hordeum_vulgareMorex_HORVU.MOREX.r3.UnG0777020:0,Hordeum_vulgareMorex_HORVU.MOREX.r3.UnG0755110:0,Hordeum_vulgareMorex_HORVU.MOREX.r3.UnG0787310:0,Hordeum_vulgareMorex_HORVU.MOREX.r3.UnG0801070:0,Hordeum_vulgareMorex_HORVU.MOREX.r3.UnG0769650:0,Hordeum_vulgareMorex_HORVU.MOREX.r3.UnG0755890:0,Hordeum_vulgareMorex_HORVU.MOREX.r3.UnG0762090:0,Hordeum_vulgareMorex_HORVU.MOREX.r3.UnG0781510:0,Hordeum_vulgareMorex_HORVU.MOREX.r3.UnG0779630:0,Hordeum_vulgareMorex_HORVU.MOREX.r3.UnG0810180:0,Hordeum_vulgareMorex_HORVU.MOREX.r3.UnG0780540:0,Hordeum_vulgareMorex_HORVU.MOREX.r3.UnG0789210:0,Hordeum_vulgareMorex_HORVU.MOREX.r3.UnG0785470:0,Hordeum_vulgareMorex_HORVU.MOREX.r3.UnG0799910:0,Hordeum_vulgareMorex_HORVU.MOREX.r3.UnG0764740:0,Hordeum_vulgareMorex_HORVU.MOREX.r3.UnG0767640:0,Hordeum_vulgareMorex_HORVU.MOREX.r3.UnG0778790:0,Hordeum_vulgareMorex_HORVU.MOREX.r3.UnG0774380:0,Hordeum_vulgareMorex_HORVU.MOREX.r3.UnG0778090:0,Hordeum_vulgareMorex_HORVU.MOREX.r3.UnG0815660:0,Hordeum_vulgareMorex_HORVU.MOREX.r3.UnG0794560:0,Hordeum_vulgareMorex_HORVU.MOREX.r3.UnG0803610:0)n39:5e-09)n38:5e-09)n37:0.0151582)n36:0.0152961)n32:0.0023249)n10:0.00906265)n7:0.00100696)n2:0.0111402,(Pharus_latifolius_Phala.05G117900:0.0234203,(Pharus_latifolius_Phala.M056000.8:5e-09,(Pharus_latifolius_Phala.M056000.7:5e-09,((Pharus_latifolius_Phala.M056000.6:0,Pharus_latifolius_Phala.M034900.4:0)n44:5e-09,((Pharus_latifolius_Phala.M056000.5:0,Pharus_latifolius_Phala.M034900.3:0)n46:5e-09,(Pharus_latifolius_Phala.M056000.4:5e-09,((Pharus_latifolius_Phala.M034900.2:5e-09,(Pharus_latifolius_Phala.09G090300:0.0073059,((Pharus_latifolius_Phala.M056000:0,Pharus_latifolius_Phala.M037100:0,Pharus_latifolius_Phala.M034900:0)n52:5e-09,Pharus_latifolius_Phala.M056000.2:6e-09)n51:5e-09)n50:5e-09)n49:5e-09,Pharus_latifolius_Phala.M056000.3:5e-09)n48:5e-09)n47:5e-09)n45:5e-09)n43:5e-09)n42:5e-09)n41:0.00116439)n40:0.0103429)n1:0.0764147)n0;
```
