## Supplementary Dataset S1 for "Gene turnover and contingency facilitated the repeated evolution of C_4_ photosynthesis in grasses": OG0001852_tree.txt

```
((((Pharus_latifolius_Phala.09G010800:0,Pharus_latifolius_Phala.09G010800.4:0,Pharus_latifolius_Phala.09G010800.3:0,Pharus_latifolius_Phala.09G010800.2:0)n3:0.0456869,(Pharus_latifolius_Phala.10G150100:0,Pharus_latifolius_Phala.10G150100.2:0)n4:0.026909)n2:0.0612349,(Streptochaeta_angustifolia_strangu_028924:0.0758322,Streptochaeta_angustifolia_strangu_036395:0.0742764)n5:0.0541857)n1:0.0303027,((((Brachypodium_distachyon_BRADI_4g44460v3:0.0898068,(Hordeum_spontaneum_WB01_007455_0024534:0.00118594,Hordeum_vulgareMorex_HORVU.MOREX.r3.5HG0464580:0.0014122)n10:0.0757031)n9:0.0558087,(Brachypodium_distachyon_BRADI_4g25880v3:0.10583,(Hordeum_spontaneum_WB01_002467_0353585:0,Hordeum_vulgareMorex_HORVU.MOREX.r3.4HG0352300:0)n12:0.078303)n11:0.0371347)n8:0.0114815,(Ampelocalamus_luodianensis_Alu12Cg11080.1:0.0483145,(Dendrocalamus_sinicus_Dendrocalamus_sinicus_Dsi12B_541511_542845_Dsi12Bg00330.1_-1_CDS_4147843843_47239:0.0551328,((Ampelocalamus_luodianensis_Alu11Cg00650.1:0.0213979,Dendrocalamus_sinicus_Dendrocalamus_sinicus_Dsi11C_23558770_23560089_Dsi11Cg08190.1_1_CDS_4147840153_16834:0.0348039)n16:0.0132635,(Dendrocalamus_sinicus_Dendrocalamus_sinicus_Dsi11A_321455_322786_Dsi11Ag00260.1_-1_CDS_4147829821_56763:0.0698682,(Ampelocalamus_luodianensis_Alu11Dg13910.2:0.0482772,(Olyra_latifolia_Ola031275:0.0778142,Olyra_latifolia_Ola010223:0.0445)n19:0.0238303)n18:0.00839614)n17:0.000932904)n15:0.0121215)n14:0.00134683)n13:0.0118436)n7:0.0104056,((((Oryza_sativa_LOC_Os12g02200:0.00590182,Oryza_sativa_LOC_Os11g02240:0.00816435)n23:0.0311499,(Leersia_perrieri_LPERR11G00710:0.0160033,Leersia_perrieri_LPERR12G00800:0.022845)n24:0.0279571)n22:0.0223783,(Zizania_latifolia_GWHTBFHI030009:0.092569,Zizania_latifolia_GWHTBFHI028102:0.0358461)n25:0.0166356)n21:0.0534587,(((Eleusine_coracana_ELECO.r07.5BG0426150:0.0087717,Eleusine_coracana_ELECO.r07.5AG0379060:0.0130755)n28:0.0158562,(Eleusine_coracana_ELECO.r07.9AG0672410:0.00947616,Eleusine_coracana_ELECO.r07.9BG0696000:0.0126327)n29:0.00902217)n27:0.0854265,((((Chasmanthium_laxum_Chala.09G184000:0.00997697,Chasmanthium_laxum_Chala.12G022400:0.00982019)n33:0.0433365,((((((ASEM_AUS1_H_AUS1CM014277.1003703.1:0.00838922,ASEM_RSA5_H_RSA5chrom3002843.1:0.00332216)n39:0.000830756,(ASEM_RSA5_H_RSA5chrom3003017.1:0.00500707,ASEM_AUS1_H_AUS1CM014274.1004217.1:0.00225858)n40:0.000250953)n38:0.00713081,(ASEM_AUS1_H_AUS1CM014277.1003702.1:0.00756942,ASEM_AUS1_H_AUS1CM014277.1003701.1:0.00400269)n41:0.00397105)n37:0.0333169,((Urochloa_fusta_Urofu.8G004400:0.00475538,Urochloa_fusta_Urofu.3G007900:0.00342279)n43:0.0263906,((Panicum_virgatum_Pavir.3NG298900:0.0180605,(Panicum_virgatum_Pavir.3KG043500:5e-09,(Panicum_virgatum_Pavir.8KG005100:0,Panicum_virgatum_Pavir.8KG020900:0)n47:0.000807852)n46:0.0205671)n45:0.00671981,(Panicum_hallii_Pahal.8G007500:0.0149711,(Panicum_hallii_Pahal.3G006700:7e-09,Panicum_hallii_Pahal.4G261100:0.0952982)n49:0.0129496)n48:0.00403855)n44:0.0154122)n42:0.00517785)n36:0.0063411,((Cenchrus_americanus_H_CamCM007982.2002749.1:0.0193883,Cenchrus_americanus_H_CamLKME02018556.1000002.1:0.0309967)n51:0.0313751,(Setaria_viridis_SEVIR_7G311940v2:0.0232136,Setaria_viridis_SEVIR_8G013125v2:0.0126461)n52:0.00140512)n50:0.00334221)n35:0.00180541,(Panicum_virgatum_Pavir.J323700:0.113163,((Sorghum_bicolor_SORBI_3008G032000:0.0315534,((Zea_mays_Zm00001eb406250:0.0191186,Zea_mays_Zm00001eb406220:0.0135479)n57:0.013739,(Zea_mays_Zm00001eb408610:0.0384109,((Zea_mays_Zm00001eb337620:0.0295016,(Zea_mays_Zm00001eb197050:0.0203942,Zea_mays_Zm00001eb406290:0.0212122)n61:0.00970301)n60:0.00379362,(Zea_mays_Zm00001eb110900:0.0290815,Zea_mays_Zm00001eb350770:0.0355359)n62:0.00692764)n59:0.00215384)n58:0.00958436)n56:0.126753)n55:0.0464341,(Sorghum_bicolor_SORBI_3005G012000:0.0284138,Zea_mays_Zm00001eb195230:0.0772733)n63:0.0135997)n54:0.00151108)n53:0.00877481)n34:0.000974979)n32:0.00617908,(((Digitaria_radicosa_Dra03G0005500:0.0190457,Digitaria_radicosa_Dra08G0005200:0.0195793)n66:0.00660203,(Digitaria_exilis_H_Dex8B-002127.1:0.0193875,(Digitaria_exilis_H_Dex8A-002272.1:0.0210418,(Digitaria_exilis_H_Dex3A-004323.1:0.00366054,Digitaria_exilis_H_Dex3B-004324.1:0.00246914)n69:0.0148509)n68:0.00973536)n67:0.00369588)n65:0.021569,Echinocloa_haploclada_eh_chr5.308:0.0361507)n64:0.00861569)n31:0.00612851,((((Stipagrostis_hirtigluma_H_Shi_ptg000015l_000088.1:0.00926619,Stipagrostis_hirtigluma_H_Shi_ptg000026l_000196.1:0.0107398)n73:0.0187021,(Stipagrostis_hirtigluma_H_Shi_ptg000025l_001175.1:0.0251707,Stipagrostis_hirtigluma_H_Shi_ptg000077l_000064.1:0.0207794)n74:0.00459495)n72:0.0247197,(Aristida_adscensionis_H_Aadptg000008l000582.1:0.0760082,Aristida_adscensionis_H_Aadptg000039l000479.1:0.0485658)n75:0.0053962)n71:0.0172463,(Phragmites_australis_Phragmites_australis_PaChr10_33897276_33898613_evm.model.PaChr10.1235_1_CDS_4362370969_32836:0.0411357,(Phragmites_australis_Phragmites_australis_PaChr23_2560440_2561777_evm.model.PaChr23.172_1_CDS_4362434131_6130:0.0398642,Phragmites_australis_Phragmites_australis_PaChr22_23567618_23568955_evm.model.PaChr22.1069_1_CDS_4362430815_13288:0.0295277)n77:0.00851395)n76:0.000945994)n70:0.0108047)n30:0.00784265)n26:0.0239627)n20:0.0100793)n6:0.0303027)n0;
```
