## Supplementary Dataset S1 for "Gene turnover and contingency facilitated the repeated evolution of C_4_ photosynthesis in grasses": OG0001853_tree.txt

```
(Carex_scoparia_H_Carex_Csco_scaffold_13_000236.1:0.344901,((Streptochaeta_angustifolia_strangu_025037:0.133649,(Pharus_latifolius_Phala.03G163500.2:0.117076,(Pharus_latifolius_Phala.03G163500:0.0299662,Pharus_latifolius_Phala.03G163500.3:5e-09)n4:0.00875572)n3:0.147819)n2:0.0473593,((((Phragmites_australis_Phragmites_australis_PaChr1_33874692_33877725_evm.model.PaChr1.1508_1_CDS_4362364273_20217:0.0562337,Phragmites_australis_Phragmites_australis_PaChr2_29560091_29563844_evm.model.PaChr2.1419_1_CDS_4362417657_1446:0.0787182)n8:0.0107314,(((Eragrostis_curvula_EJB05_51931:5e-09,Eragrostis_curvula_EJB05_53402:5e-09)n11:0.0972641,(Eleusine_coracana_ELECO.r07.1AG0026000:0.0183953,Eleusine_coracana_ELECO.r07.1BG0076450:0.0426266)n12:0.0806466)n10:0.0753827,(Chasmanthium_laxum_Chala.01G153000:0.0574886,(Echinocloa_haploclada_eh_chr2.2663:0.104891,(((Aristida_adscensionis_H_Aadptg000079l000124.1:0.14361,Stipagrostis_hirtigluma_H_Shi_ptg000050l_001956.1:0.0845128)n17:0.068246,((Setaria_viridis_SEVIR_5G247900v2:0.137073,(Cenchrus_americanus_H_CamCM007987.2003301.1:0.0730175,((Digitaria_radicosa_Dra05G0053300:0.0931194,(Digitaria_exilis_H_Dex5A-001165.1:0.0319954,Digitaria_exilis_H_Dex5B-001163.1:0.00764927)n23:0.0818784)n22:0.0291087,Urochloa_fusta_Urofu.5G244200:0.1277)n21:0.0362248)n20:0.0507205)n19:0.0159408,(Sorghum_bicolor_SORBI_3003G234500:0.0902418,Dichantelium_oligosantes_H_DolKV780799.1000035.1:0.056563)n24:0.0213405)n18:0.0124461)n16:0.0274242,((ASEM_AUS1_H_AUS1CM014274.1004152.1:0.0116553,ASEM_RSA5_H_RSA5chrom5001618.1:0.00787132)n26:0.120428,(Panicum_hallii_Pahal.5G231100:0.022879,(Panicum_virgatum_Pavir.5NG263700:0.184394,Panicum_virgatum_Pavir.5KG453300:0.0603338)n28:0.00670376)n27:0.0451937)n25:0.0545618)n15:0.0607247)n14:0.0373664)n13:0.0228763)n9:0.0122273)n7:0.033072,((Phragmites_australis_Phragmites_australis_PaChr1_33861072_33869622_evm.model.PaChr1.1507_1_CDS_4362364271_19377:0.088038,Phragmites_australis_Phragmites_australis_PaChr2_29548246_29557598_evm.model.PaChr2.1418_1_CDS_4362417655_605:0.0544567)n30:0.0342443,((((Sorghum_bicolor_SORBI_3003G234200:0.190582,Zea_mays_Zm00001eb158810:0.0845651)n34:0.0191979,(Sorghum_bicolor_SORBI_3003G234400:0.0930169,(Zea_mays_Zm00001eb359190:0.121239,Zea_mays_Zm00001eb158800:0.0460845)n36:0.0051205)n35:0.0280812)n33:0.0532706,((ASEM_RSA5_H_RSA5chrom5001617.1:0.0647221,(Panicum_virgatum_Pavir.5KG453100:0.141973,((((ASEM_AUS1_H_AUS1CM014274.1004151.1:0.019188,ASEM_AUS1_H_AUS1CM014275.1002790.1:0.0290027)n43:0.0447639,(Setaria_viridis_SEVIR_5G247800v2:0.0756228,Urochloa_fusta_Urofu.5G244300:0.0923822)n44:0.0734621)n42:0.048745,(Panicum_virgatum_Pavir.5NG263800:0.0950061,Dichantelium_oligosantes_H_DolKV780799.1000034.1:0.05254)n45:0.0293453)n41:0.125362,(Cenchrus_americanus_H_CamCM007987.2003300.1:0.180222,((Digitaria_radicosa_Dra05G0053200:0.0876315,(Digitaria_radicosa_Dra05G0053200.2:0.018354,Digitaria_radicosa_Dra05G0053200.3:5e-09)n49:0.0322487)n48:0.0957698,(Digitaria_exilis_H_Dex5A-001164.1:0.0193773,Digitaria_exilis_H_Dex5B-001162.1:0.0199384)n50:0.0993307)n47:0.0909177)n46:0.0351576)n40:0.0362568)n39:0.00402854)n38:0.0249766,Panicum_hallii_Pahal.5G231200:0.0914914)n37:0.0680909)n32:0.0234902,((Aristida_adscensionis_H_Aadptg000079l000123.1:0.23577,((Eragrostis_curvula_EJB05_51930:0.0255752,Eragrostis_curvula_EJB05_53401:0.0379419)n54:0.106071,((Eleusine_coracana_ELECO.r07.1AG0025980:0.00736549,Eleusine_coracana_ELECO.r07.1BG0076430:0.0205076)n56:0.107492,(Eleusine_coracana_ELECO.r07.1AG0025990:0.00258558,Eleusine_coracana_ELECO.r07.1BG0076440:0.0105907)n57:0.1408)n55:0.0663366)n53:0.0794302)n52:0.0288107,(Stipagrostis_hirtigluma_H_Shi_ptg000050l_001955.1:0.156109,Chasmanthium_laxum_Chala.01G152900:0.102012)n58:0.0307832)n51:0.0907492)n31:0.0139982)n29:0.00155536)n6:0.0611044,(Olyra_latifolia_Ola031352:0.329912,(((Oryza_sativa_LOC_Os01g45274:0.0690752,(Leersia_perrieri_LPERR01G20630:0.0505649,(Zizania_latifolia_GWHTBFHI005132:0.0523833,Zizania_latifolia_GWHTBFHI012198:0.0541021)n64:0.0240255)n63:0.0342229)n62:0.100291,(Brachypodium_distachyon_BRADI_2g44856v3:0.106124,((((Hordeum_vulgareMorex_HORVU.MOREX.r3.7HG0744600:0.00907415,Hordeum_spontaneum_WB01_013703_0026234:5e-09)n69:0.00600012,(Hordeum_spontaneum_WB01_010025_0144856:0.00300357,Hordeum_vulgareMorex_HORVU.MOREX.r3.7HG0733480:0.00291696)n70:0.000324107)n68:0.0855626,(Hordeum_spontaneum_WB01_010025_0109851:0.00326314,Hordeum_vulgareMorex_HORVU.MOREX.r3.7HG0733490:0.00551605)n71:0.13407)n67:0.0761965,((Hordeum_spontaneum_WB01_000240_1205534:0,Hordeum_vulgareMorex_HORVU.MOREX.r3.3HG0274780.2:0)n73:0.0747737,(Hordeum_spontaneum_WB01_005688_0298116:0.0944557,Hordeum_vulgareMorex_HORVU.MOREX.r3.3HG0274780:0.0362298)n74:0.00402554)n72:0.00981822)n66:0.00109091)n65:0.00121213)n61:0.0389043,(Olyra_latifolia_Ola002293:0.0787244,(((Ampelocalamus_luodianensis_Alu01Cg25450.2:0.0369658,Dendrocalamus_sinicus_Dendrocalamus_sinicus_Dsi01C_24442720_24447325_Dsi01Cg17440.1_-1_CDS_4147706467_37777:0.0299047)n78:0.00628154,(Dendrocalamus_sinicus_Dendrocalamus_sinicus_Dsi01A_37409019_37415673_Dsi01Ag14510.1_1_CDS_4147689094_37157:0.0363597,Ampelocalamus_luodianensis_Alu01Dg14970.1:0.0620966)n79:0.00689963)n77:0.012654,Dendrocalamus_sinicus_Dendrocalamus_sinicus_Dsi01B_36878525_36885206_Dsi01Bg12980.1_1_CDS_4147697227_10173:0.0443267)n76:0.0321613)n75:0.0386427)n60:0.043981)n59:0.00488678)n5:0.0511646)n1:0.0600526)n0;
```
