## Supplementary Dataset S1 for "Gene turnover and contingency facilitated the repeated evolution of C_4_ photosynthesis in grasses": OG0001854_tree.txt

```
((Carex_scoparia_H_Carex_Csco_scaffold_17_000226.1:0.362283,(Ananas_comosus_H_Ananas_contig12_000375.1:0.039061,(Tillandsia_fasciculata_H_Tillandsia_CM054950.1_000895.1:0.238977,Tillandsia_fasciculata_H_Tillandsia_CM054936.1_000995.1:0.0328968)n3:0.0036552)n2:0.109203)n1:0.049087,((Brachypodium_distachyon_BRADI_2g14540v3:0.0738548,(Hordeum_spontaneum_WB01_005301_0280838:0.00315305,Hordeum_vulgareMorex_HORVU.MOREX.r3.1HG0094000:0.00906749)n6:0.175208)n5:0.074345,(((Streptochaeta_angustifolia_strangu_016086:0.11999,((Pharus_latifolius_Phala.07G237700:0,Pharus_latifolius_Phala.07G237700.2:0)n11:5e-09,Pharus_latifolius_Phala.07G237700.3:0.0135036)n10:0.0857901)n9:0.00953224,(((Phragmites_australis_Phragmites_australis_PaChr12_33626540_33629174_evm.model.PaChr12.1738_1_CDS_4362382042_17336:0.0682156,(Chasmanthium_laxum_Chala.01G122700:0.118105,(Eragrostis_curvula_EJB05_57565:0.000950489,Eragrostis_curvula_EJB05_52570:0.0020895)n16:0.0834965)n15:0.0160786)n14:0.00813087,(Phragmites_australis_Phragmites_australis_PaChr9_34510106_34512716_evm.model.PaChr9.1628_1_CDS_4362485281_24813:0.0664435,(Chasmanthium_laxum_Chala.07G254500:0.0664847,((Sorghum_bicolor_SORBI_3009G253400:0.0411907,(Zea_mays_Zm00001eb345200:6e-09,(Zea_mays_Zm00001eb136290:0.115365,Zea_mays_Zm00001eb287180:0.0275223)n22:0.0428542)n21:0.0571939)n20:0.0311825,((Dichantelium_oligosantes_H_DolKV776342.1000012.1:0.042824,Echinocloa_haploclada_eh_chr5.1828:0.0417359)n24:0.004605,(((Urochloa_fusta_Urofu.3G154100:0.0419214,(Panicum_hallii_Pahal.3G156800:0.018577,(Panicum_virgatum_Pavir.5NG562200:0.035042,Panicum_virgatum_Pavir.5KG504800:0.0185341)n29:0.00927544)n28:0.0240549)n27:0.00443193,(Cenchrus_americanus_H_CamCM007982.2001869.1:0.0360387,Setaria_viridis_SEVIR_3G126600v2:0.0160824)n30:0.00827625)n26:0.00460535,(Digitaria_radicosa_Dra03G0128700:0.0884787,Digitaria_radicosa_Dra03G0128600:0.0518033)n31:0.00575592)n25:0.0066257)n23:0.0200185)n19:0.0211364)n18:0.0068688)n17:0.0007632)n13:0.0371036,((Leersia_perrieri_LPERR05G23450:0.054531,Oryza_sativa_LOC_Os05g51180:0.0710084)n33:0.0610697,(Olyra_latifolia_Ola002678:0.0831663,((Dendrocalamus_sinicus_Dendrocalamus_sinicus_Dsi05B_34964120_34967269_Dsi05Bg14050.1_1_CDS_4147770436_1409:0.0606263,(Ampelocalamus_luodianensis_Alu08Dg09140.2:0.320936,Ampelocalamus_luodianensis_Alu05Dg00570.2:0.0237821)n37:0.0308597)n36:0.00786185,(Ampelocalamus_luodianensis_Alu11Cg07890.2:0.0287817,(Dendrocalamus_sinicus_Dendrocalamus_sinicus_Dsi05A_32969025_32971911_Dsi05Ag13880.1_1_CDS_4147766098_4210:0.0455488,Dendrocalamus_sinicus_Dendrocalamus_sinicus_Dsi05C_405257_408160_Dsi05Cg00280.1_-1_CDS_4147770673_21106:0.0340306)n39:0.00378118)n38:0.0129875)n35:0.00144305)n34:0.00987395)n32:0.0133158)n12:0.0123123)n8:0.00136803,(Stipagrostis_hirtigluma_H_Shi_ptg000031l_000422.1:0.752312,((Streptochaeta_angustifolia_strangu_003065:0.129189,((Pharus_latifolius_Phala.03G144400.2:5e-09,Pharus_latifolius_Phala.03G144400:5e-09)n44:0.0314638,(Pharus_latifolius_Phala.03G144500.4:0.0577645,(Pharus_latifolius_Phala.03G144500:0,Pharus_latifolius_Phala.03G144500.3:0,Pharus_latifolius_Phala.03G144500.2:0)n46:0.00095112)n45:0.0117747)n43:0.071275)n42:0.0261259,((((Ampelocalamus_luodianensis_Alu01Cg27150.2:0.0336378,Dendrocalamus_sinicus_Dendrocalamus_sinicus_Dsi01A_33659774_33667442_Dsi01Ag13130.1_-1_CDS_4147688680_31526:0.0393398)n50:0.00583022,(Dendrocalamus_sinicus_Dendrocalamus_sinicus_Dsi01B_33507404_33512027_Dsi01Bg11550.1_-1_CDS_4147696798_52946:0.0420638,(Ampelocalamus_luodianensis_Alu01Dg13340.2:0.0373014,Olyra_latifolia_Ola031885:0.106829)n52:0.0023287)n51:0.000258744)n49:0.0113262,((((Eleusine_coracana_ELECO.r07.1AG0023510:0.021258,Eleusine_coracana_ELECO.r07.1BG0074030:0.0158087)n56:0.0542537,(Eragrostis_curvula_EJB05_16297:0.0285368,(Eragrostis_curvula_EJB05_54818:0.00439616,Eragrostis_curvula_EJB05_16296:0.00143633)n58:0.0211164)n57:0.0380227)n55:0.0409173,((Chasmanthium_laxum_Chala.01G131200:0.0443732,((Sorghum_bicolor_SORBI_3003G211100:0.038289,(Zizania_latifolia_GWHTBFHI007357:0.566161,Zea_mays_Zm00001eb161450:5e-09)n63:0.0848863)n62:0.04404,((ASEM_AUS1_H_AUS1CM014274.1001405.1:0.0151238,ASEM_RSA5_H_RSA5chrom5005455.1:0.0116328)n65:0.0302784,(((Panicum_hallii_Pahal.5G254100:0.01789,Panicum_virgatum_Pavir.5NG297100:0.0561129)n68:0.0401417,((Cenchrus_americanus_H_CamLKME02016697.1000001.1:0.0502293,Setaria_viridis_SEVIR_5G223200v2:0.014866)n70:0.0290111,(Dichantelium_oligosantes_H_DolKV775547.1000002.1:0.032551,Echinocloa_haploclada_eh_chr2.2421:0.0390739)n71:0.00621678)n69:0.00635001)n67:0.00338303,(Urochloa_fusta_Urofu.5G270800:0.0467849,(Digitaria_radicosa_Dra05G0034200:0.0415893,(Digitaria_exilis_H_Dex5A-003485.1:0.00787983,Digitaria_exilis_H_Dex5B-003509.1:0.0105659)n74:0.0270144)n73:0.0129463)n72:0.00410622)n66:0.0057027)n64:0.0119367)n61:0.025559)n60:0.00716442,(Phragmites_australis_Phragmites_australis_PaChr1_30249027_30252469_evm.model.PaChr1.1360_1_CDS_4362363945_9688:0.0655612,Phragmites_australis_Phragmites_australis_PaChr2_26659188_26663357_evm.model.PaChr2.1269_1_CDS_4362417323_30879:0.0522166)n75:0.00580184)n59:0.0095192)n54:0.016,((Leersia_perrieri_LPERR01G18680:0.0507501,Oryza_sativa_LOC_Os01g41880:0.0528287)n77:0.0285606,(Zizania_latifolia_GWHTBFHI004955:0.0598793,Zizania_latifolia_GWHTBFHI012126:0.0397159)n78:0.0179987)n76:0.044748)n53:0.004972)n48:0.0223178,Stipagrostis_hirtigluma_H_Shi_ptg000050l_001267.1:0.0811543)n47:0.0444322)n41:0.0219452)n40:0.00243836)n7:0.0309749)n4:0.0492292)n0;
```
