## Supplementary Dataset S1 for "Gene turnover and contingency facilitated the repeated evolution of C_4_ photosynthesis in grasses": OG0001855_tree.txt

```
(Carex_scoparia_H_Carex_Csco_scaffold_29_000194.1:0.265408,((Streptochaeta_angustifolia_strangu_003157:0.193666,(Pharus_latifolius_Phala.03G133900.2:0.00537973,(Pharus_latifolius_Phala.03G133900.3:6e-09,Pharus_latifolius_Phala.03G133900:5e-09)n4:5e-09)n3:0.0921432)n2:0.0527001,((((Dendrocalamus_sinicus_Dendrocalamus_sinicus_Dsi01A_31896676_31899937_Dsi01Ag12440.1_-1_CDS_4147688473_28712:0.0365116,Olyra_latifolia_Ola032058:0.139348)n8:0.051952,(Ampelocalamus_luodianensis_Alu01Dg12690.4:0.0829416,(Stipagrostis_hirtigluma_H_Shi_ptg000050l_001333.1:0.143754,((Chasmanthium_laxum_Chala.01G119000:5e-09,Chasmanthium_laxum_Chala.01G118200:5e-09)n12:0.0850055,((Sorghum_bicolor_SORBI_3003G197000:0.0447381,Zea_mays_Zm00001eb160360:0.0593156)n14:0.0618443,(Urochloa_fusta_Urofu.5G286000:0.149372,((Panicum_virgatum_Pavir.5NG258100:0.0459048,Panicum_virgatum_Pavir.5KG295600:0.252584)n17:0.0289218,((Echinocloa_haploclada_eh_chr2.2237:0.0534162,(ASEM_AUS1_H_AUS1CM014274.1001491.1:0.0133121,ASEM_RSA5_H_RSA5chrom5000207.1:0.016563)n20:0.0429685)n19:0.0113883,(Digitaria_exilis_H_Dex5B-003569.1:0.0286465,Digitaria_exilis_H_Dex5A-003552.1:0.0259124)n21:0.0557994)n18:0.00874942)n16:0.0115993)n15:0.0285445)n13:0.0228292)n11:0.0579331)n10:0.0627993)n9:0.0447191)n7:0.0282042,(Zizania_latifolia_GWHTBFHI004872:0.147972,(Leersia_perrieri_LPERR01G17590:0.113259,Oryza_sativa_LOC_Os01g39800:0.120461)n23:0.0271658)n22:0.067758)n6:0.0493067,((((Hordeum_spontaneum_WB01_000483_0018496:5e-09,(Hordeum_vulgareMorex_HORVU.MOREX.r3.3HG0267550:5e-09,Hordeum_vulgareMorex_HORVU.MOREX.r3.3HG0267550.2:5e-09)n28:0.00318157)n27:0.115966,(Brachypodium_distachyon_BRADI_2g41780v3:0.0585454,(Brachypodium_distachyon_BRADI_1g56955v3:0.163096,Brachypodium_distachyon_BRADI_2g41807v3:0.0719854)n30:0.0130295)n29:0.0274231)n26:0.0742648,((Zizania_latifolia_GWHTBFHI004873:0.0889435,(Oryza_sativa_LOC_Os01g39790:0.0829223,Leersia_perrieri_LPERR01G17580:0.0763406)n33:0.0346888)n32:0.0768283,(Ampelocalamus_luodianensis_Alu01Cg28230.2:0.0330637,Dendrocalamus_sinicus_Dendrocalamus_sinicus_Dsi01A_31862508_31872839_Dsi01Ag12430.1_-1_CDS_4147688470_27024:0.0385582)n34:0.034012)n31:0.0133102)n25:0.0156447,((((Eleusine_coracana_ELECO.r07.1AG0021860:0.0173217,Eleusine_coracana_ELECO.r07.1BG0071790:0.0161999)n38:0.0581946,(Eragrostis_curvula_EJB05_16051:1.08608,Eragrostis_curvula_EJB05_16047:0.0878174)n39:0.00975749)n37:0.0430888,Zea_mays_Zm00001eb368870:0.707298)n36:0.0240347,((((Aristida_adscensionis_H_Aadptg000027l000039.1:0.095652,Stipagrostis_hirtigluma_H_Shi_ptg000050l_001742.1:0.0940031)n43:0.0633172,((Eleusine_coracana_ELECO.r07.1BG0071830:0.10906,Eragrostis_curvula_EJB05_16048:0.0984221)n45:0.0746062,(((((Dichantelium_oligosantes_H_DolKV775252.1000004.1:0.043085,((Echinocloa_haploclada_eh_chr2.2235:0.069386,(ASEM_RSA5_H_RSA5chrom5000372.1:5e-09,(ASEM_AUS1_H_AUS1CM014274.1003780.1:0.0342152,ASEM_AUS1_H_AUS1CM014274.1003779.1:0.00969946)n54:0.00107772)n53:0.012357)n52:0.0172989,(ASEM_AUS1_H_AUS1CM014274.1003871.1:0.0124842,ASEM_RSA5_H_RSA5chrom5005378.1:0.0181365)n55:0.0253263)n51:0.00281403)n50:0.00894199,((Digitaria_exilis_H_Dex5A-000955.1:0.0101328,Digitaria_exilis_H_Dex5B-000970.1:0.005928)n57:0.0386337,(Digitaria_radicosa_Dra05G0022600:5e-09,Digitaria_radicosa_Dra05G0022600.2:5e-09)n58:0.0165097)n56:0.027958)n49:0.00976968,Urochloa_fusta_Urofu.5G286200:0.181667)n48:0.0119678,((Panicum_virgatum_Pavir.5NG257900:0.0237443,(Panicum_virgatum_Pavir.5KG295100:0.0254568,Panicum_virgatum_Pavir.5KG392600:0.0411885)n61:0.00211165)n60:0.022327,Cenchrus_americanus_H_CamCM007987.2001294.1:0.137708)n59:0.0154743)n47:0.0221347,Sorghum_bicolor_SORBI_3003G196700:0.079835)n46:0.0523989)n44:0.0197338)n42:0.0444746,(Phragmites_australis_Phragmites_australis_PaChr1_28262482_28264711_evm.model.PaChr1.1279_1_CDS_4362363763_18113:0.0649843,(Chasmanthium_laxum_Chala.01G118300:0.00489794,Chasmanthium_laxum_Chala.01G118900:0.0235332)n63:0.090492)n62:0.0066612)n41:0.00891013,((Stipagrostis_hirtigluma_H_Shi_ptg000050l_001743.1:0.0952639,Aristida_adscensionis_H_Aadptg000027l000040.1:0.0847777)n65:0.0388373,((Sorghum_bicolor_SORBI_3003G196900:0.0408763,Zea_mays_Zm00001eb160350:0.0706638)n67:0.0647323,((Digitaria_radicosa_Dra05G0022800:0.0385061,(Digitaria_exilis_H_Dex5A-000956.1:0.0166123,Digitaria_exilis_H_Dex5B-000971.1:0.0173092)n70:0.0251234)n69:0.0270181,(((Echinocloa_haploclada_eh_chr2.2236:0.104461,(Panicum_hallii_Pahal.5G269700:0.0276144,(Panicum_virgatum_Pavir.5NG258000:0.0313545,Panicum_virgatum_Pavir.5KG295500:0.0175233)n75:0.00842022)n74:0.0245768)n73:0.00835562,(Urochloa_fusta_Urofu.5G286100:0.0439717,(Cenchrus_americanus_H_CamCM007987.2001295.1:0.0418584,Setaria_viridis_SEVIR_5G210500v2:0.021081)n77:0.0173238)n76:0.00382694)n72:0.00911385,(Dichantelium_oligosantes_H_DolKV771411.1000003.1:0.0570931,(ASEM_AUS1_H_AUS1CM014274.1003872.1:0.0077616,ASEM_RSA5_H_RSA5chrom5005379.1:0.00335153)n79:0.0711866)n78:0.00905231)n71:0.0144335)n68:0.0429105)n66:0.0526265)n64:0.00584739)n40:0.0173297)n35:0.0813433)n24:0.0503704)n5:0.00559672)n1:0.0390206)n0;
```
