## Supplementary Dataset S1 for "Gene turnover and contingency facilitated the repeated evolution of C_4_ photosynthesis in grasses": OG0001856_tree.txt

```
(((Tillandsia_fasciculata_H_Tillandsia_CM054935.1_000678.1:0.01236,(Ananas_comosus_H_Ananas_contig1_000261.1:0.118773,Ananas_comosus_H_Ananas_contig7_000665.1:0.0312691)n3:0.00347434)n2:0.0934026,((Juncus_effusus_H_Juncus_Jeff_scaffold_7_000055.1:0.231015,Juncus_effusus_H_Juncus_Jeff_scaffold_11_000632.1:0.121231)n5:0.0765155,(Carex_scoparia_H_Carex_Csco_scaffold_8_000658.1:0.206775,Carex_scoparia_H_Carex_Csco_scaffold_15_000600.1:0.123329)n6:0.0137032)n4:0.0429883)n1:0.047739,(Streptochaeta_angustifolia_strangu_035997:0.045059,((Pharus_latifolius_Phala.08G085400:0,Pharus_latifolius_Phala.08G085400.3:0,Pharus_latifolius_Phala.08G085400.2:0)n9:0.0435898,((Olyra_latifolia_Ola017706:0.205183,((Ampelocalamus_luodianensis_Alu09DXg19150.1:0.0233422,Ampelocalamus_luodianensis_Alu09Cg06740.2:0.0168951)n13:0.00341599,(Dendrocalamus_sinicus_Dendrocalamus_sinicus_Dsi09C_13862973_13865157_Dsi09Cg02950.1_-1_CDS_4147818577_38147:0.0128158,((Dendrocalamus_sinicus_Dendrocalamus_sinicus_Dsi09A_24823097_24826611_Dsi09Ag05390.1_-1_CDS_4147812712_34187:0.0623774,Dendrocalamus_sinicus_Dendrocalamus_sinicus_Dsi11A_43185680_43187867_Dsi11Ag11970.1_-1_CDS_4147833334_44389:0.0517255)n16:0.0141033,Dendrocalamus_sinicus_Dendrocalamus_sinicus_Dsi09B_9279043_9280834_Dsi09Bg06390.1_1_CDS_4147816798_3251:0.0283869)n15:0.00283869)n14:0.000315409)n12:0.00202332)n11:0.0298808,((Brachypodium_distachyon_BRADI_3g36480v3:0.0482906,((Leersia_perrieri_LPERR08G12740:0.0274707,Oryza_sativa_LOC_Os08g33370:0.0341251)n20:0.0181109,(Zizania_latifolia_GWHTBFHI002644:0.0403209,Zizania_latifolia_GWHTBFHI010353:0.0275318)n21:0.0106622)n19:0.0321305)n18:0.015594,((Olyra_latifolia_Ola029666:0.0348191,((Ampelocalamus_luodianensis_Alu08Cg05670.2:0.0534263,Dendrocalamus_sinicus_Dendrocalamus_sinicus_Dsi08C_13462932_13464851_Dsi08Cg07850.1_1_CDS_4147810324_54447:0.0185186)n25:0.0122611,(Ampelocalamus_luodianensis_Alu08Dg07030.1:0.0216933,(Dendrocalamus_sinicus_Dendrocalamus_sinicus_Dsi08A_26443576_26445464_Dsi08Ag07720.1_-1_CDS_4147802506_31339:0.0177143,Dendrocalamus_sinicus_Dendrocalamus_sinicus_Dsi08B_25390514_25393240_Dsi08Bg07210.1_-1_CDS_4147806346_32477:0.0200472)n27:0.00859943)n26:0.000955492)n24:0.0106966)n23:0.0208262,((Eleusine_coracana_ELECO.r07.8BG0660590:0.00435898,Eleusine_coracana_ELECO.r07.8AG0631620:0.0102229)n29:0.0639542,((Stipagrostis_hirtigluma_H_Shi_ptg000082l_000098.1:5e-09,(Stipagrostis_hirtigluma_H_Shi_ptg000002l_000555.1:0.0014172,Stipagrostis_hirtigluma_H_Shi_ptg000072l_000023.1:5e-09)n32:0.00142772)n31:0.034554,(((Dichantelium_oligosantes_H_DolKV770103.1000004.1:0.0372387,(((ASEM_AUS1_H_AUS1CM014275.1003296.1:0.00812386,ASEM_RSA5_H_RSA5chrom6002692.1:0.0108956)n38:0.032105,((((Chasmanthium_laxum_Chala.05G081300:0.0895967,(((Digitaria_exilis_H_DexUA-002257.1:0.0115783,Digitaria_exilis_H_DexUA-004433.1:0.000280142)n45:0.00360576,(Digitaria_exilis_H_Dex6A-001471.1:0,Digitaria_exilis_H_Dex6B-001420.1:0)n46:0.00829737)n44:0.0221207,Digitaria_radicosa_Dra06G0174700:0.0327876)n43:0.014433)n42:0.0060161,(Echinocloa_haploclada_eh_chr8.2675:0.0393322,Urochloa_fusta_Urofu.6G220900:0.0126847)n47:0.0105978)n41:0.0056968,(Cenchrus_americanus_H_CamCM007985.2001489.1:0.031092,Setaria_viridis_SEVIR_6G235900v2:0.0110487)n48:0.0194405)n40:0.00186016,(Panicum_hallii_Pahal.6G286800:0.0142825,(Panicum_virgatum_Pavir.6KG395400:0.024028,Panicum_virgatum_Pavir.6NG336900:0.0202744)n50:0.00225271)n49:0.0016738)n39:0.00807651)n37:0.00472642,(Sorghum_bicolor_SORBI_3007G186800:0.0220894,(Zea_mays_Zm00001eb198280:0.0483518,((Zea_mays_Zm00001eb271020:0.00909864,(Zea_mays_Zm00001eb137560:0.0036781,Zea_mays_Zm00001eb062100:0.00422842)n55:5e-09)n54:0.0388104,(Zea_mays_Zm00001eb292300:0.023145,Zea_mays_Zm00001eb037200:0.00149927)n56:0.00372323)n53:0.0440407)n52:0.0120571)n51:0.0289069)n36:0.00586638)n35:0.0133351,((Aristida_adscensionis_H_Aadptg000044l000005.1:0.0664132,(Phragmites_australis_Phragmites_australis_PaChr14_23266777_23268704_evm.model.PaChr14.954_1_CDS_4362393417_1373:0.0356705,(Phragmites_australis_Phragmites_australis_PaChr19_19104994_19106702_evm.model.PaChr19.791_1_CDS_4362413290_33822:0.00913365,Phragmites_australis_Phragmites_australis_PaChr19_19114788_19116425_evm.model.PaChr19.792_1_CDS_4362413292_34666:0.0167777)n60:0.0228817)n59:0.00254242)n58:0.00739264,(Chasmanthium_laxum_Chala.05G081400:0.0178775,Chasmanthium_laxum_Chala.05G081200:0.017001)n61:0.0234873)n57:0.0026097)n34:0.00858356,(Phragmites_australis_Phragmites_australis_PaChr14_23251087_23252545_evm.model.PaChr14.953_1_CDS_4362393415_532:0.0365681,((Zea_mays_Zm00001eb041780:0.0280119,(Sorghum_bicolor_SORBI_3007G134000:0.0257628,Setaria_viridis_SEVIR_5G202100v2:0.0167156)n65:0.00534484)n64:0.00357541,(Zea_mays_Zm00001eb179490:0.0360024,((Echinocloa_haploclada_eh_chr8.1952:0.032136,(Digitaria_radicosa_Dra06G0116100:0.0432966,(Digitaria_exilis_H_Dex6A-001827.1:5e-09,Digitaria_exilis_H_Dex6B-001772.1:0.00444957)n70:0.0287352)n69:0.0153325)n68:0.00309993,(((Setaria_viridis_SEVIR_6G161900v2:0.0232049,Dichantelium_oligosantes_H_DolKV783663.1000009.1:0.0509485)n73:0.00633011,(Cenchrus_americanus_H_CamCM007982.2000813.1:0.0493186,Urochloa_fusta_Urofu.6G141100:0.0482415)n74:0.00680146)n72:0.00458364,(ASEM_AUS1_H_AUS1CM014275.1000502.1:0.0396655,(Panicum_hallii_Pahal.6G207900:0.0064445,(Panicum_virgatum_Pavir.6NG136500:0.028666,(Panicum_virgatum_Pavir.6KG267900:0.0068899,Panicum_virgatum_Pavir.6KG267400:0.00208968)n78:0.0126826)n77:0.0110672)n76:0.0136934)n75:0.00347454)n71:0.00589428)n67:0.0082241)n66:0.000913788)n63:0.0223818)n62:0.0108685)n33:0.00120762)n30:0.0163661)n28:0.0198989)n22:0.00874334)n17:0.0287972)n10:0.00319969)n8:0.0244451)n7:0.0272019)n0;
```
