## Supplementary Dataset S1 for "Gene turnover and contingency facilitated the repeated evolution of C_4_ photosynthesis in grasses": OG0001857_tree.txt

```
(((((Stipagrostis_hirtigluma_H_Shi_ptg000016l_000896.1:0.443058,(Cenchrus_americanus_H_CamCM007984.2001884.1:0.663636,Digitaria_exilis_H_Dex7B-000806.1:0.756415)n5:0.154629)n4:0.0587433,Dichantelium_oligosantes_H_DolKV768648.1000002.1:0.149705)n3:0.0642913,(((Eleusine_coracana_ELECO.r07.4BG0341240:0.104411,Eleusine_coracana_ELECO.r07.4AG0310060:0.0420693)n8:0.171335,(Stipagrostis_hirtigluma_H_Shi_ptg000016l_000897.1:0.102137,(Aristida_adscensionis_H_Aadptg000001l001161.1:0.147798,Aristida_adscensionis_H_Aadptg000009l000383.1:0.186316)n10:0.0392583)n9:0.021831)n7:0.0225858,((Sorghum_bicolor_SORBI_3005G124700:5e-09,Sorghum_bicolor_SORBI_3006G152400:5e-09)n12:0.192839,(((Digitaria_exilis_H_Dex7A-000779.1:0.0617068,Digitaria_exilis_H_Dex7B-000804.1:0.0693244)n15:0.101299,((Panicum_virgatum_Pavir.7NG340300:0.476493,Dichantelium_oligosantes_H_DolKV768648.1000001.1:0.255258)n17:0.0640908,Urochloa_fusta_Urofu.7G204300:0.111698)n16:0.0492693)n14:0.0608342,(((Panicum_hallii_Pahal.7G226400:0.124473,((Panicum_virgatum_Pavir.7KG254200:0.0486224,Panicum_virgatum_Pavir.7NG340400:0.0167826)n22:0.0397013,Panicum_virgatum_Pavir.7KG254300:0.0511214)n21:0.0370255)n20:0.0289208,(Digitaria_radicosa_Dra07G0132400:0.0504341,(((ASEM_AUS1_H_AUS1CM014276.1001006.1:0.0333488,(ASEM_RSA5_H_RSA5chrom7002610.1:0.00794407,ASEM_RSA5_H_RSA5chrom7001140.1:0.0112815)n27:0.0105755)n26:0.0758706,((Digitaria_exilis_H_Dex7A-000780.1:0.0147887,Digitaria_exilis_H_Dex7B-000805.1:0.0131596)n29:0.104361,Echinocloa_haploclada_eh_chr9.1972:0.0703137)n28:0.0138161)n25:0.053641,((Cenchrus_americanus_H_CamCM007984.2001886.1:0.149247,(ASEM_RSA5_H_RSA5chrom7002609.1:0.0242864,(ASEM_AUS1_H_AUS1CM014276.1001007.1:0.0518764,ASEM_AUS1_H_AUS1CM014276.1001005.1:0.0199133)n33:0.00221259)n32:0.0733005)n31:0.0365804,(Digitaria_exilis_H_Dex7B-000807.1:0.0279866,Digitaria_exilis_H_Dex7A-000781.1:0.020386)n34:0.0411227)n30:0.00456919)n24:0.0179442)n23:0.0019938)n19:0.0192117,(((((Panicum_hallii_Pahal.7G221200:0.0349262,Panicum_hallii_Pahal.7G221300:0.0737018)n39:0.0349587,(Panicum_virgatum_Pavir.7KG238700:0.0478221,(Panicum_virgatum_Pavir.7NG109600:5e-09,Panicum_virgatum_Pavir.7NG354800:0.00220769)n41:0.0332297)n40:0.020987)n38:0.0904113,(Urochloa_fusta_Urofu.5G326500:0.186556,(Zea_mays_Zm00001eb077270:0.00900908,Zea_mays_Zm00001eb077750:0.0402534)n43:0.154891)n42:0.0792104)n37:0.0600862,(ASEM_AUS1_H_AUS1CM014276.1000933.1:0.0378894,(ASEM_RSA5_H_RSA5chrom7000766.1:0.0836975,ASEM_RSA5_H_RSA5chrom7002662.1:0.0669907)n45:0.00744341)n44:0.0582186)n36:0.114269,(ASEM_RSA5_H_RSA5chrom7002657.1:0.174125,Urochloa_fusta_Urofu.7G199400:0.0837804)n46:0.00930894)n35:0.209638)n18:0.0209638)n13:0.00232932)n11:0.0505537)n6:0.0184296)n2:0.0713262,((Hordeum_spontaneum_WB01_005875_0008075:0.0769083,Hordeum_vulgareMorex_HORVU.MOREX.r3.3HG0312090:0.081282)n48:0.0745631,((Hordeum_vulgareMorex_HORVU.MOREX.r3.6HG0540530:0.00721264,(Hordeum_spontaneum_WB01_009064_0057424:0.0317648,Hordeum_spontaneum_WB01_009064_0145778:0.0187594)n51:0.00208438)n50:0.0131618,(Hordeum_vulgareMorex_HORVU.MOREX.r3.2HG0214050:0.000607691,(Hordeum_spontaneum_WB01_003674_0029326:0.113063,Hordeum_spontaneum_WB01_003674_0038960:0.00183401)n53:0.000203779)n52:0.0550432)n49:0.0559776)n47:0.0825173)n1:0.00916858,((Dendrocalamus_sinicus_Dendrocalamus_sinicus_Dsi04A_12195524_12199072_Dsi04Ag08270.1_-1_CDS_4147749268_24974:0.0977948,Pharus_latifolius_Phala.06G168800:0.33066)n55:0.012122,((((Pharus_latifolius_Phala.06G169300.3:0.00181199,Pharus_latifolius_Phala.06G169300.2:5e-09)n59:0.0345581,Pharus_latifolius_Phala.06G169300:5e-09)n58:0.0215098,Pharus_latifolius_Phala.06G168700:0.0159846)n57:0.154637,(((Brachypodium_distachyon_BRADI_5g16150v3:0.135112,Hordeum_spontaneum_WB01_000653_0768268:0.1073)n62:0.0587892,((Olyra_latifolia_Ola001518:0.0585768,Olyra_latifolia_Ola019080:0.273266)n64:0.0411006,(Ampelocalamus_luodianensis_Alu04Dg09740.2:0.0559655,Dendrocalamus_sinicus_Dendrocalamus_sinicus_Dsi04B_30752899_30755940_Dsi04Bg08720.1_1_CDS_4147755475_50888:0.0646465)n65:0.0176023)n63:0.0215267)n61:0.026961,(Eragrostis_curvula_EJB05_38659:0.193974,(((Chasmanthium_laxum_Chala.06G169900:0.0710432,Phragmites_australis_Phragmites_australis_PaChr9_34469148_34476789_evm.model.PaChr9.1627_1_CDS_4362485279_23971:0.139488)n69:0.0145089,(((((Panicum_virgatum_Pavir.7KG254100:0.0466642,Panicum_hallii_Pahal.7G226300:0.181464)n74:0.0278206,(Urochloa_fusta_Urofu.7G204400:0.0644212,(Cenchrus_americanus_H_CamCM007984.2001885.1:0.123892,Urochloa_fusta_Urofu.7G204200:0.0787655)n76:0.0158426)n75:0.00176029)n73:0.0163815,Echinocloa_haploclada_eh_chr9.1969:0.0855775)n72:0.00931086,(Dichantelium_oligosantes_H_DolKV770591.1000010.1:0.13224,Dichantelium_oligosantes_H_DolKV770591.1000011.1:0.104256)n77:0.011584)n71:0.0239226,(Zea_mays_Zm00001eb076940:0.110612,Sorghum_bicolor_SORBI_3006G152200:0.0639837)n78:0.0620128)n70:0.0114076)n68:0.0119973,(Aristida_adscensionis_H_Aadptg000009l000382.1:0.117252,Stipagrostis_hirtigluma_H_Shi_ptg000016l_000895.1:0.0728577)n79:0.0377642)n67:0.0269775)n66:0.0422759)n60:0.0805785)n56:0.102072)n54:0.0113413)n0;
```
