## Supplementary Dataset S1 for "Gene turnover and contingency facilitated the repeated evolution of C_4_ photosynthesis in grasses": OG0001858_tree.txt

```
((Carex_scoparia_H_Carex_Csco_scaffold_9_000665.1:0.215582,(Ananas_comosus_H_Ananas_contig18_000072.1:0.021345,Tillandsia_fasciculata_H_Tillandsia_CM054946.1_000556.1:0.0251165)n2:0.113439)n1:0.0558013,((Streptochaeta_angustifolia_strangu_023330:0.0921736,((Pharus_latifolius_Phala.10G117900:0,Pharus_latifolius_Phala.10G117900.3:0,Pharus_latifolius_Phala.10G117900.4:0,Pharus_latifolius_Phala.10G117900.2:0)n6:0.0783401,(((Zizania_latifolia_GWHTBFHI027973:0.0376174,(Leersia_perrieri_LPERR12G03830:0.037044,Oryza_sativa_LOC_Os12g07110:0.0450976)n10:0.0215616)n9:0.0427096,((Brachypodium_distachyon_BRADI_4g41590v3:0.0615654,(Hordeum_spontaneum_WB01_001443_0524601:0.00153217,Hordeum_vulgareMorex_HORVU.MOREX.r3.5HG0454900:5e-09)n13:0.0591237)n12:0.0275702,(Olyra_latifolia_Ola022836:0.0481634,(Ampelocalamus_luodianensis_Alu12Dg03100.1:0.0226994,Dendrocalamus_sinicus_Dendrocalamus_sinicus_Dsi12A_24028072_24032838_Dsi12Ag06930.1_-1_CDS_4147843060_4464:0.0235341)n15:0.00478561)n14:0.0111738)n11:0.0119672)n8:0.00894187,((Chasmanthium_laxum_Chala.12G042700:0.025288,((Sorghum_bicolor_SORBI_3008G051300:0.0229034,Zea_mays_Zm00001eb407800:0.026358)n19:0.0284834,(Echinocloa_haploclada_eh_chr5.675:0.040411,(Urochloa_fusta_Urofu.3G042400:0.0250066,((Dichantelium_oligosantes_H_DolKV775799.1000028.1:0.0305733,ASEM_RSA5_H_RSA5chrom3003239.1:0.0296549)n23:0.00382477,(((Digitaria_radicosa_Dra03G0034800:0.0220137,(Digitaria_exilis_H_Dex3A-000204.1:0.00514519,Digitaria_exilis_H_Dex3B-000216.1:0.0061256)n27:0.0268799)n26:0.00979166,(Panicum_hallii_Pahal.3G043000:0.0169721,(Panicum_virgatum_Pavir.3NG024200:0.0186711,Panicum_virgatum_Pavir.3NG029000:0.0164373)n29:0.00987912)n28:0.0105286)n25:0.00190929,(Cenchrus_americanus_H_CamCM007982.2002870.1:0.0205809,Setaria_viridis_SEVIR_7G302400v2:0.0106542)n30:0.0172912)n24:0.00363554)n22:0.0050506)n21:0.0176992)n20:0.00572277)n18:0.00962773)n17:0.00373054,((Phragmites_australis_Phragmites_australis_PaChr23_3504425_3508916_evm.model.PaChr23.243_1_CDS_4362434289_30101:0.0345612,Phragmites_australis_Phragmites_australis_PaChr22_19911179_19915742_evm.model.PaChr22.808_1_CDS_4362432519_7811:0.0290182)n32:0.00320078,(((Eragrostis_curvula_EJB05_02484:0.000526905,Eragrostis_curvula_EJB05_02436:0.00303962)n35:0.0399974,(Eleusine_coracana_ELECO.r07.5BG0429810:0.0122018,Eleusine_coracana_ELECO.r07.5AG0382960:0.0113315)n36:0.0402947)n34:0.0273983,(Aristida_adscensionis_H_Aadptg000008l000962.1:0.0515801,Stipagrostis_hirtigluma_H_Shi_ptg000025l_001466.1:0.0399003)n37:0.00951053)n33:0.00206776)n31:0.00726546)n16:0.0227078)n7:0.0380351)n5:0.0156684)n4:0.00921102,(((Pharus_latifolius_Phala.09G041800:0,Pharus_latifolius_Phala.09G041800.2:0)n40:0.0626195,Streptochaeta_angustifolia_strangu_018661:0.0535909)n39:0.0110348,(Eragrostis_curvula_EJB05_02438:0.746185,(((Eragrostis_curvula_EJB05_29210:0.0516671,(Eleusine_coracana_ELECO.r07.9AG0671480:0.0127118,Eleusine_coracana_ELECO.r07.9BG0694930:0.0140097)n45:0.0421832)n44:0.0286232,((Aristida_adscensionis_H_Aadptg000039l000204.1:0.0577892,(Stipagrostis_hirtigluma_H_Shi_ptg000009l_000342.1:5e-09,Stipagrostis_hirtigluma_H_Shi_ptg000015l_000008.1:0.000509775)n48:0.0436803)n47:0.0210116,(Phragmites_australis_Phragmites_australis_PaChr10_30422714_30427214_evm.model.PaChr10.1011_1_CDS_4362370473_36628:0.0351426,(((Zea_mays_Zm00001eb200870:0.0429661,Sorghum_bicolor_SORBI_3005G054900:0.0302354)n52:0.0276575,(((((Digitaria_radicosa_Dra08G0034000.2:5e-09,Digitaria_radicosa_Dra08G0034000:5e-09)n57:0.0228206,(Digitaria_exilis_H_Dex8A-000201.1:0.0150173,Digitaria_exilis_H_Dex8B-000221.1:0.0129641)n58:0.0188396)n56:0.015199,((((ASEM_AUS1_H_AUS1CM014277.1000406.1:0.0613217,(ASEM_AUS1_H_AUS1CM014277.1003316.1:0.000881191,ASEM_AUS1_H_AUS1CM014277.1000064.1:0.0015224)n63:0.00602626)n62:0.00237674,ASEM_RSA5_H_RSA5chrom8000192.1:0.011451)n61:0.025244,(Panicum_hallii_Pahal.8G043500:0.0132654,(Panicum_virgatum_Pavir.8KG062000:0.0197431,(Panicum_virgatum_Pavir.8NG066000:0.00913896,Panicum_virgatum_Pavir.8NG057600:0.0119661)n66:0.00823856)n65:0.000915396)n64:0.0044881)n60:0.00274594,((Cenchrus_americanus_H_CamCM007985.2001930.1:0.0316901,Setaria_viridis_SEVIR_8G050100v2:0.0182758)n68:0.0107044,Urochloa_fusta_Urofu.8G043900:0.0288507)n67:0.00215431)n59:0.00381506)n55:0.00350577,Echinocloa_haploclada_eh_chr4.405:0.0423154)n54:0.0053181,Dichantelium_oligosantes_H_DolKV775533.1000003.1:0.0357334)n53:0.0150894)n51:0.0222333,Chasmanthium_laxum_Chala.09G143700:0.0399573)n50:0.00611456)n49:0.00915023)n46:0.00813385)n43:0.0233969,((Zizania_latifolia_GWHTBFHI029962:0.0435604,(Leersia_perrieri_LPERR11G03810:0.0485857,Oryza_sativa_LOC_Os11g06880:0.0305243)n71:0.0158967)n70:0.0320105,((Brachypodium_distachyon_BRADI_4g24280v3:0.0622054,(Hordeum_spontaneum_WB01_006972_0528641:0.00693061,Hordeum_vulgareMorex_HORVU.MOREX.r3.4HG0349170:0.0037383)n74:0.0736666)n73:0.0285895,(Olyra_latifolia_scaffold305_314303_323916_-:0.0868924,(Dendrocalamus_sinicus_Dendrocalamus_sinicus_Dsi11C_19318184_19322730_Dsi11Cg06230.1_-1_CDS_4147839565_26960:0.0272533,(Ampelocalamus_luodianensis_Alu11Dg11830.2:0.0346556,Ampelocalamus_luodianensis_Alu11Cg02770.3:0.017815)n77:0.00197945)n76:0.00723928)n75:0.0137268)n72:0.00877595)n69:0.00945825)n42:0.00648659)n41:0.0363951)n38:0.0040439)n3:0.0558013)n0;
```
