## Supplementary Dataset S1 for "Gene turnover and contingency facilitated the repeated evolution of C_4_ photosynthesis in grasses": OG0001859_tree.txt

```
((Streptochaeta_angustifolia_strangu_006917:0.0676059,(((((Zizania_latifolia_GWHTBFHI029826:0.0418756,(Zizania_latifolia_GWHTBFHI030033:0.0388669,Zizania_latifolia_GWHTBFHI009495:0.0173279)n7:0.00729685)n6:0.0358755,(Leersia_perrieri_LPERR07G20930:0.0645137,(Oryza_sativa_LOC_Os12g03822:0.00972686,Oryza_sativa_LOC_Os11g03990:0.00882084)n9:0.034597)n8:0.0230186)n5:0.050218,((Dendrocalamus_sinicus_Dendrocalamus_sinicus_Dsi12A_26611700_26615684_Dsi12Ag08130.1_1_CDS_4147843420_36540:0.0216389,((Ampelocalamus_luodianensis_Alu12Cg10300.1:0.0312689,Olyra_latifolia_Ola012010:0.101937)n13:0.00824933,(Olyra_latifolia_Ola026600:0.0650129,(Ampelocalamus_luodianensis_Alu11Dg13340.2:0.0131578,Ampelocalamus_luodianensis_Alu12Dg02130.2:0.010167)n15:0.00509111)n14:0.000892325)n12:9.91472e-05)n11:0.00169285,(Brachypodium_distachyon_BRADI_4g26390v3:0.0689142,((Hordeum_spontaneum_WB01_006016_0382172:0.0068841,Hordeum_vulgareMorex_HORVU.MOREX.r3.5HG0462210:0.00414546)n18:0.139801,(Hordeum_spontaneum_WB01_000284_0970607:0.0288794,Hordeum_vulgareMorex_HORVU.MOREX.r3.4HG0356500:0.00568619)n19:0.0724786)n17:0.00805317)n16:0.0458687)n10:0.0105041)n4:0.00477102,((((((Eragrostis_curvula_EJB05_50698:0.020035,Eragrostis_curvula_EJB05_29681:0.0266607)n25:0.0283849,(Eragrostis_curvula_EJB05_55007:0.0408419,(Eragrostis_curvula_EJB05_02118:0.00295659,Eragrostis_curvula_EJB05_02119:0.000765076)n27:0.0173867)n26:0.0135944)n24:0.021072,((Eleusine_coracana_ELECO.r07.5BG0427390:0.0189706,Eleusine_coracana_ELECO.r07.5AG0380300:0.00623939)n29:0.042901,(Eleusine_coracana_ELECO.r07.9AG0673590:0.0101786,Eleusine_coracana_ELECO.r07.9BG0697290:0.00947187)n30:0.0462468)n28:0.0247937)n23:0.0323216,((Stipagrostis_hirtigluma_H_Shi_ptg000025l_001097.1:0.0251196,(Stipagrostis_hirtigluma_H_Shi_ptg000026l_000110.1:5e-09,Stipagrostis_hirtigluma_H_Shi_ptg000083l_000253.1:0.000768469)n33:0.035482)n32:0.01532,(Aristida_adscensionis_H_Aadptg000008l000516.1:0.0600929,Aristida_adscensionis_H_Aadptg000039l000423.1:0.0876522)n34:0.00703592)n31:0.0185038)n22:0.0101426,(((Chasmanthium_laxum_Chala.09G169200:0.0153462,Chasmanthium_laxum_Chala.12G011500:0.00865814)n37:0.0439274,((Ananas_comosus_H_Ananas_contig9_000886.1:0.455129,((Sorghum_bicolor_SORBI_3008G016100:0.016282,(Zea_mays_Zm00001eb163470:0.0519993,Zea_mays_Zm00001eb354080:0.0256789)n42:0.00773585)n41:0.0239323,Sorghum_bicolor_SORBI_3005G024400:0.0522397)n40:0.00580441)n39:0.0193617,((Dichantelium_oligosantes_H_DolKV776446.1000002.1:0.0474438,(((Cenchrus_americanus_H_CamCM007982.2002655.1:0.0187314,Cenchrus_americanus_H_CamCM007985.2001774.1:0.0087022)n47:0.0155733,(Setaria_viridis_SEVIR_8G002900v2:0.0117703,(Setaria_viridis_SEVIR_7G321600v2:5e-09,Setaria_viridis_SEVIR_7G322000v2:0.0239111)n49:0.00751881)n48:0.000835423)n46:0.00850432,(Urochloa_fusta_Urofu.8G016100:0.00746612,Urochloa_fusta_Urofu.3G023700:0.00571897)n50:0.0296937)n45:0.00271926)n44:0.00494113,(((Echinocloa_haploclada_eh_chr4.17:0.00534616,Echinocloa_haploclada_eh_chr5.450:0.031445)n53:0.0458239,((Panicum_hallii_Pahal.3G018400:0.011407,Panicum_hallii_Pahal.8G020300:0.00612351)n55:0.00150129,((Panicum_virgatum_Pavir.3NG004800:0.0213365,Panicum_virgatum_Pavir.3KG009800:0.0159533)n57:0.00224023,(Panicum_virgatum_Pavir.8NG035800:0.0154829,Panicum_virgatum_Pavir.8KG025700:0.00701631)n58:0.0041948)n56:0.00186235)n54:0.025636)n52:0.00477359,(((ASEM_AUS1_H_AUS1CM014277.1003541.1:0.0098839,ASEM_RSA5_H_RSA5chrom8003267.1:0.00098617)n61:0.00152934,(ASEM_AUS1_H_AUS1CM014277.1003564.1:0.00535154,ASEM_RSA5_H_RSA5chrom3002704.1:0.00207885)n62:0.000230983)n60:0.0266108,(((Digitaria_exilis_H_Dex3B-004244.1:0.00210577,Digitaria_exilis_H_Dex8B-002038.1:0.00320766)n65:0.0154731,(Digitaria_exilis_H_Dex8A-002183.1:0.00691635,(Digitaria_exilis_H_Dex3A-004238.1:0.000772174,Digitaria_exilis_H_Dex3A-004231.1:0.0137036)n67:0.00382103)n66:0.00805246)n64:0.0296231,(Digitaria_radicosa_Dra03G0015100:0.00776348,Digitaria_radicosa_Dra08G0014900:0.00690522)n68:0.0211225)n63:0.0187133)n59:0.00566578)n51:0.00695667)n43:0.00934669)n38:0.0258278)n36:0.0152932,(Digitaria_radicosa_Dra05G0019700:0.124201,((Cenchrus_americanus_H_CamCM007986.2003633.1:0.0543683,Setaria_viridis_SEVIR_9G315900v2:0.0244489)n71:0.0271994,(Digitaria_exilis_H_Dex9B-004067.1:0.0930783,(ASEM_AUS1_H_AUS1CM014278.1006378.1:0.077427,Echinocloa_haploclada_eh_chr1.3173:0.0850492)n73:0.00776985)n72:0.00911522)n70:0.0928306)n69:0.0225757)n35:0.00250841)n21:0.0104144,(Phragmites_australis_Phragmites_australis_PaChr23_1552678_1556426_evm.model.PaChr23.107_1_CDS_4362433987_30520:0.0361236,(Phragmites_australis_Phragmites_australis_PaChr10_33199898_33203628_evm.model.PaChr10.1172_1_CDS_4362370829_16456:0.0322018,Phragmites_australis_Phragmites_australis_PaChr17_27703459_27707411_evm.model.PaChr17.1056_1_CDS_4362403866_20771:0.0182026)n75:0.0180838)n74:0.0093859)n20:0.0365538)n3:0.0481534,(Ananas_comosus_H_Ananas_contig14_000611.1:0.0254978,Tillandsia_fasciculata_H_Tillandsia_CM054938.1_000209.1:0.0194849)n76:0.214658)n2:0.0238509)n1:0.0118784,(Pharus_latifolius_Phala.10G138300:0.0433917,(Pharus_latifolius_Phala.09G022700.2:0.0521772,(Pharus_latifolius_Phala.09G022700:5e-09,Pharus_latifolius_Phala.09G022700.3:5e-09)n79:0.000674504)n78:0.0337723)n77:0.0252333)n0;
```
