## Supplementary Dataset S1 for "Gene turnover and contingency facilitated the repeated evolution of C_4_ photosynthesis in grasses": OG0001860_tree.txt

```
(Juncus_effusus_H_Juncus_Jeff_scaffold_14_000647.1:0.144119,((Pharus_latifolius_Phala.05G063500:0.0494148,Streptochaeta_angustifolia_strangu_030084:0.065947)n2:0.052598,(Streptochaeta_angustifolia_strangu_022077:0.124397,(Pharus_latifolius_Phala.01G190900:0.0556278,((Zizania_latifolia_GWHTBFHI027158:0.209452,(((Zizania_latifolia_GWHTBFHI033502:0.0481848,(Leersia_perrieri_LPERR09G01810:0.0423445,(Hordeum_spontaneum_WB01_001021_0720322:0.0565304,((Brachypodium_distachyon_BRADI_3g56527v3:0.00499198,Brachypodium_distachyon_BRADI_4g08690v3:0.00490498)n13:0.0136383,(Brachypodium_distachyon_BRADI_4g08696v3:0.0178709,Brachypodium_distachyon_BRADI_3g56522v3:0.0103266)n14:0.00378806)n12:0.110742)n11:0.0455814)n10:0.00457753)n9:0.0177339,(Olyra_latifolia_Ola025187:0.0548384,((Ampelocalamus_luodianensis_Alu09Cg02810.2:0.0121502,Dendrocalamus_sinicus_Dendrocalamus_sinicus_Dsi09C_7056343_7057964_Dsi09Cg01030.1_-1_CDS_4147818001_55035:0.0157998)n17:0.0165228,(Dendrocalamus_sinicus_Dendrocalamus_sinicus_Dsi09A_7324442_7325868_Dsi09Ag01290.1_-1_CDS_4147811482_24054:0.0183941,Ampelocalamus_luodianensis_Alu09DXg15990.2:0.0229819)n18:0.00255354)n16:0.00607069)n15:0.000674521)n8:0.0146633,((Aristida_adscensionis_H_Aadptg000043l000094.1:0.0502012,((Stipagrostis_hirtigluma_H_Shi_ptg000063l_000034.1:0,Stipagrostis_hirtigluma_H_Shi_ptg000090l_000078.1:0)n22:5e-09,Stipagrostis_hirtigluma_H_Shi_ptg000136l_000036.1:0.00524887)n21:0.0280102)n20:0.0065157,((Phragmites_australis_Phragmites_australis_PaChr17_8684001_8685830_evm.model.PaChr17.122_1_CDS_4362404102_35051:0.0350835,Phragmites_australis_Phragmites_australis_PaChr20_9759330_9761120_evm.model.PaChr20.145_1_CDS_4362424456_14950:0.0498412)n24:0.00459829,(((ASEM_RSA5_H_RSA5chrom2001788.1:0.0468163,Echinocloa_haploclada_eh_chr3.1629:0.0283472)n27:0.0219323,((Digitaria_radicosa_Dra02G0180300:0.0252968,(Digitaria_exilis_H_Dex2A-003781.1:0.0111556,Digitaria_exilis_H_Dex2B-003732.1:0.0139452)n30:0.00823398)n29:0.0198736,(Urochloa_fusta_Urofu.2G150600:0.0516205,Setaria_viridis_SEVIR_2G155900v2:0.0318212)n31:0.00287265)n28:0.00549382)n26:0.0171765,(Chasmanthium_laxum_Chala.01G076000:0.0277584,((Eleusine_coracana_ELECO.r07.6BG0477260:0.00865736,(Eleusine_coracana_ELECO.r07.6AG0522630:0.0147923,(Eleusine_coracana_ELECO.r07.4BG0359710:0.0201011,Eleusine_coracana_ELECO.r07.4AG0327720:5e-09)n36:0.0110444)n35:0.00577336)n34:0.0205633,(Eragrostis_curvula_EJB05_24106:0.0259634,Eragrostis_curvula_EJB05_44571:0.0306125)n37:0.0232804)n33:0.0286688)n32:0.00542843)n25:0.00502871)n23:0.0109883)n19:0.0135252)n7:0.012959)n6:0.0164244,(Olyra_latifolia_Ola020608:0.0726854,(((Leersia_perrieri_LPERR03G18780:0.0289777,(Oryza_sativa_LOC_Os03g31090:0.0498639,(Zizania_latifolia_GWHTBFHI014817:0.0257582,Zizania_latifolia_GWHTBFHI023649:0.030745)n43:0.00341611)n42:0.0106276)n41:0.0176536,(((Aristida_adscensionis_H_Aadptg000018l001227.1:0.0482034,(Stipagrostis_hirtigluma_H_Shi_ptg000017l_002199.1:5e-09,Stipagrostis_hirtigluma_H_Shi_ptg000073l_000082.1:0.00529476)n47:0.010765)n46:0.00808665,Chasmanthium_laxum_Chala.04G043000:0.0108208)n45:0.00538568,((Phragmites_australis_Phragmites_australis_PaChr3_24863880_24865740_evm.model.PaChr3.1591_1_CDS_4362444125_4057:0.0463604,Phragmites_australis_Phragmites_australis_PaChr4_25263860_25265665_evm.model.PaChr4.1463_1_CDS_4362452407_4085:0.0191994)n49:0.0138501,(((Digitaria_radicosa_Dra02G0003800:0.0161082,(Digitaria_exilis_H_Dex9A-002778.1:0.00276777,Digitaria_exilis_H_Dex9B-002780.1:0.00526604)n53:0.0221015)n52:0.00356716,(Urochloa_fusta_Urofu.9G604000:0.0369621,((Panicum_hallii_Pahal.9G639800:0.0276999,Panicum_virgatum_Pavir.9NG833100:0.018637)n56:0.0160324,(Cenchrus_americanus_H_CamCM007986.2002256.1:0.039101,Cenchrus_americanus_H_CamCM007986.2004064.1:0.00607264)n57:0.018316)n55:0.00298571)n54:0.00166769)n51:0.0102369,((((Digitaria_radicosa_Dra09G0298600:0.0206549,(Digitaria_exilis_H_Dex9A-003824.1:0.0139249,Digitaria_exilis_H_Dex9B-003828.1:0.00612599)n62:0.00907988)n61:0.0106735,((Zea_mays_Zm00001eb393200:0.0496434,Sorghum_bicolor_SORBI_3001G334300:0.0210012)n64:0.00568781,(Sorghum_bicolor_SORBI_3007G178600:0.0407812,Zea_mays_Zm00001eb020200:0.0546815)n65:0.00607572)n63:0.00872704)n60:0.0120268,(Setaria_viridis_SEVIR_9G367300v2:0.0242578,Urochloa_fusta_Urofu.9G385200:0.0268504)n66:0.00383461)n59:0.00408152,((Panicum_hallii_Pahal.9G426600:0.0140832,(Panicum_virgatum_Pavir.9KG383000:0.0199974,(Panicum_virgatum_Pavir.9NG524900:0,Panicum_virgatum_Pavir.9NG518300:0)n70:0.00977201)n69:0.00977221)n68:0.00615057,(((ASEM_RSA5_H_RSA5chrom8000285.1:0.00814,ASEM_AUS1_H_AUS1CM014277.1003256.1:0.00534689)n73:7.5966e-05,(ASEM_AUS1_H_AUS1CM014278.1003024.1:0.015527,ASEM_RSA5_H_RSA5chrom9001127.1:0.00241166)n74:0.000267963)n72:0.00835974,(Cenchrus_americanus_H_CamCM007983.2001694.1:0.038735,(Echinocloa_haploclada_eh_scaffold706.41:0.0223274,(Dichantelium_oligosantes_H_DolKV769248.1000015.1:0.0318135,Dichantelium_oligosantes_H_DolKV779143.1000012.1:0.0207615)n77:0.00230683)n76:0.00527764)n75:0.0027109)n71:0.00615643)n67:0.00676204)n58:0.00429222)n50:0.029654)n48:0.00838545)n44:0.0194039)n40:0.0159333,(Ampelocalamus_luodianensis_Alu03Cg26330.1:0.0217983,(Dendrocalamus_sinicus_Dendrocalamus_sinicus_Dsi03B_26823396_26825160_Dsi03Bg10650.1_-1_CDS_4147737304_55895:0.0329144,Dendrocalamus_sinicus_Dendrocalamus_sinicus_Dsi06C_14393663_14395324_Dsi06Cg02510.1_-1_CDS_4147783954_49293:0.0144807)n79:0.00160897)n78:0.011285)n39:0.0120061)n38:0.0409288)n5:0.0260024)n4:0.0351994)n3:0.0804529)n1:0.144119)n0;
```
