## Supplementary Dataset S1 for "Gene turnover and contingency facilitated the repeated evolution of C_4_ photosynthesis in grasses": OG0001861_tree.txt

```
((Ananas_comosus_H_Ananas_contig4_001073.1:0.0426786,Tillandsia_fasciculata_H_Tillandsia_CM054931.1_000901.1:0.0746829)n1:0.097835,((((Pharus_latifolius_Phala.01G294500:0.104197,Streptochaeta_angustifolia_strangu_040959:0.0816567)n5:0.0334511,(((Zizania_latifolia_GWHTBFHI015592:0.0335802,Zizania_latifolia_GWHTBFHI024112:0.0371394)n8:0.0245405,(Leersia_perrieri_LPERR03G09190:0.0334688,Oryza_sativa_LOC_Os03g14080:0.0233147)n9:0.0112398)n7:0.0491567,(((Olyra_latifolia_Ola008601:0.0416791,((Ampelocalamus_luodianensis_Alu03Cg17340.2:0.0140602,Dendrocalamus_sinicus_Dendrocalamus_sinicus_Dsi06C_26289478_26293871_Dsi06Cg09130.1_-1_CDS_4147785940_30159:0.0201218)n14:0.0134455,(Ampelocalamus_luodianensis_Alu03Dg08710.2:0.0273128,(Dendrocalamus_sinicus_Dendrocalamus_sinicus_Dsi03A_45312624_45316509_Dsi03Ag17910.1_-1_CDS_4147732093_22104:0.03044,Dendrocalamus_sinicus_Dendrocalamus_sinicus_Dsi03B_43432598_43437225_Dsi03Bg17110.1_-1_CDS_4147739242_9749:0.0195352)n16:0.00176587)n15:0.0042684)n13:0.0208229)n12:0.025098,(((Phragmites_australis_Phragmites_australis_PaChr4_9247819_9252130_evm.model.PaChr4.730_1_CDS_4362456143_3685:0.0449599,Phragmites_australis_Phragmites_australis_PaChr3_9930424_9934919_evm.model.PaChr3.781_1_CDS_4362448209_22594:0.0455555)n19:0.0173261,(Chasmanthium_laxum_Chala.04G146100:0.0251986,(((Aristida_adscensionis_H_Aadptg000041l000278.1:0.0463897,(Stipagrostis_hirtigluma_H_Shi_ptg000017l_001631.1:0.0197779,Stipagrostis_hirtigluma_H_Shi_ptg000021l_000555.1:0.0219998)n24:0.0246076)n23:0.0287297,(Zea_mays_Zm00001eb010460:0.0565443,Sorghum_bicolor_SORBI_3001G439000:0.0260554)n25:0.023089)n22:0.00561776,(Dichantelium_oligosantes_H_DolKV772635.1000007.1:0.0337276,(((ASEM_AUS1_H_AUS1CM014278.1003693.1:0.00745487,ASEM_RSA5_H_RSA5chrom9000775.1:0.0109923)n29:0.0276948,(Panicum_hallii_Pahal.9G534400:0.011658,(Panicum_virgatum_Pavir.9KG522800:0.0250471,Panicum_virgatum_Pavir.9NG571500:0.00973522)n31:0.0061506)n30:0.0228163)n28:0.00520937,((Cenchrus_americanus_H_CamCM007986.2002826.1:0.0374238,Setaria_viridis_SEVIR_9G475300v2:0.0184839)n33:0.00907413,(Urochloa_fusta_Urofu.9G496300:0.0296346,(Echinocloa_haploclada_eh_chr1.4676:0.0294133,(Digitaria_radicosa_Dra02G0093500:0.0338736,(Digitaria_exilis_H_Dex9A-003255.1:0.0144411,Digitaria_exilis_H_Dex9B-003277.1:0.0193961)n37:0.0155088)n36:0.0141986)n35:0.00539801)n34:0.00430166)n32:0.0013122)n27:0.00427833)n26:0.0163045)n21:0.0112137)n20:0.00813929)n18:0.00487497,(Brachypodium_distachyon_BRADI_1g68350v3:0.0521866,(Dichantelium_oligosantes_H_DolKV776810.1000001.1:0.0874365,(Hordeum_spontaneum_WB01_003199_0484140:0,Hordeum_vulgareMorex_HORVU.MOREX.r3.4HG0392470:0)n40:0.0560847)n39:0.0232754)n38:0.0234366)n17:0.00260407)n11:0.00905516,(Eragrostis_curvula_EJB05_07364:0.0403921,(Eleusine_coracana_ELECO.r07.3AG0240720:0.0206846,(Eleusine_coracana_ELECO.r07.3BG0287360:6e-09,Eleusine_coracana_ELECO.r07.UnG0728660:5e-09)n43:0.0227427)n42:0.0461336)n41:0.0231385)n10:0.0183682)n6:0.0193663)n4:0.0425344,(Streptochaeta_angustifolia_strangu_040529:0.110751,(((Ampelocalamus_luodianensis_Alu10Cg01770.2:0.0276457,Dendrocalamus_sinicus_Dendrocalamus_sinicus_Dsi08C_24277952_24282457_Dsi08Cg09830.1_-1_CDS_4147810918_47693:0.0288153)n47:0.0135962,(Dendrocalamus_sinicus_Dendrocalamus_sinicus_Dsi10A_23536317_23541261_Dsi10Ag08030.1_-1_CDS_4147823794_18468:0.0340481,Ampelocalamus_luodianensis_AluCtg00090g00030.2:0.0442657)n48:0.00491842)n46:0.0306944,(Olyra_latifolia_Ola019695:0.0638029,(((Brachypodium_distachyon_BRADI_3g21090v3:0.152076,(Hordeum_spontaneum_WB01_002373_0242162:0.00948283,Hordeum_vulgareMorex_HORVU.MOREX.r3.1HG0017310:0.0118231)n53:0.067724)n52:0.0555527,((Zizania_latifolia_GWHTBFHI002295:0.0551941,Zizania_latifolia_GWHTBFHI007973:0.0589122)n55:0.0619547,(Leersia_perrieri_LPERR10G01810:0.150717,Oryza_sativa_LOC_Os10g05690:0.0580519)n56:0.041207)n54:0.0463297)n51:0.0184493,((Aristida_adscensionis_H_Aadptg000008l000650.1:0.0632272,Stipagrostis_hirtigluma_H_Shi_ptg000025l_000789.1:0.0492664)n58:0.0194491,((Eragrostis_curvula_EJB05_23000:0.0608819,(Eleusine_coracana_ELECO.r07.2AG0119970:0.0154304,Eleusine_coracana_ELECO.r07.2BG0173270:0.0227184)n61:0.0877822)n60:0.0428557,((Chasmanthium_laxum_Chala.04G011400:0.0769647,(Phragmites_australis_Phragmites_australis_PaChr25_3026016_3029884_evm.model.PaChr25.97_1_CDS_4362439801_12059:0.0415829,Phragmites_australis_Phragmites_australis_PaChr18_4847119_4851779_evm.model.PaChr18.192_1_CDS_4362407841_35907:0.0529488)n64:0.0235414)n63:0.0144128,((Sorghum_bicolor_SORBI_3001G267100:0.0782533,Zea_mays_Zm00001eb026490:0.0594935)n66:0.0452891,((((Panicum_hallii_Pahal.9G336600:0.0450698,(Panicum_virgatum_Pavir.J391500:0.0613081,Panicum_virgatum_Pavir.9KG257300:0.0156759)n71:0.0115488)n70:0.0248064,(ASEM_AUS1_H_AUS1CM014278.1000153.1:0.0118394,ASEM_RSA5_H_RSA5chrom9001560.1:0.0162457)n72:0.0262192)n69:0.0127768,(Echinocloa_haploclada_eh_chr1.2935:0.0452117,(Digitaria_radicosa_Dra09G0240200:0.0529556,(Digitaria_exilis_H_Dex9A-004170.1:0.0267166,Digitaria_exilis_H_Dex9B-004151.1:0.0192345)n75:0.0266942)n74:0.0271417)n73:0.0112263)n68:0.00577359,(Dichantelium_oligosantes_H_DolKV775765.1000001.1:0.0708369,(Cenchrus_americanus_H_CamCM007986.2003749.1:0.0574672,Setaria_viridis_SEVIR_9G295700v2:0.027026)n77:0.0138322)n76:0.00848337)n67:0.0143605)n65:0.0197187)n62:0.0180103)n59:0.0226823)n57:0.0606488)n50:0.024657)n49:0.0342635)n45:0.067688)n44:0.00752089)n3:0.0232777,(Zea_mays_Zm00001eb010470:1.14912,(Pharus_latifolius_Phala.11G141200:0.00580587,Pharus_latifolius_Phala.11G141200.2:0.00312454)n79:0.121954)n78:0.0135505)n2:0.097835)n0;
```
