## Supplementary Dataset S1 for "Gene turnover and contingency facilitated the repeated evolution of C_4_ photosynthesis in grasses": OG0001862_tree.txt

```
((Streptochaeta_angustifolia_strangu_039654:0.0927211,((((Aristida_adscensionis_H_Aadptg000025l000139.1:0.0597429,Stipagrostis_hirtigluma_H_Shi_ptg000025l_002125.1:0.0419791)n5:0.0193847,((Phragmites_australis_Phragmites_australis_PaChr18_12847091_12854570_evm.model.PaChr18.385_1_CDS_4362408269_3523:0.0389444,Phragmites_australis_Phragmites_australis_PaChr25_9871750_9877265_evm.model.PaChr25.274_1_CDS_4362438257_42335:0.0390259)n7:0.00725781,(((Eleusine_coracana_ELECO.r07.2AG0122770:0.00685821,Eleusine_coracana_ELECO.r07.2BG0178090:0.00495566)n10:0.0459752,(Eragrostis_curvula_EJB05_56887:5e-09,Eragrostis_curvula_EJB05_22548:0.00203864)n11:0.0332483)n9:0.0406243,(Chasmanthium_laxum_Chala.03G106400:0.0396194,((Sorghum_bicolor_SORBI_3001G261400:0.0365126,Zea_mays_Zm00001eb027970:0.0276584)n14:0.0364007,(((Dichantelium_oligosantes_H_DolKV780365.1000001.1:0.0297358,(((Digitaria_radicosa_Dra09G0223700:5e-09,Digitaria_radicosa_Dra09G0223700.2:5e-09)n20:0.0247271,(Digitaria_exilis_H_Dex9A-004355.1:0.00628086,Digitaria_exilis_H_Dex9B-001275.1:0.00358654)n21:0.0208532)n19:0.024826,(ASEM_AUS1_H_AUS1CM014278.1006125.1:0.010047,ASEM_RSA5_H_RSA5chrom9004713.1:0.0103565)n22:0.0233622)n18:0.00310172)n17:0.00313946,(Urochloa_fusta_Urofu.9G282000:0.0352038,((Panicum_hallii_Pahal.9G290900:0.00878353,((Panicum_virgatum_Pavir.9NG412500:0.00113002,(Panicum_virgatum_Pavir.9NG409700:0.0168163,Panicum_virgatum_Pavir.9NG429500:0.00678182)n28:0.0123436)n27:0.014371,Panicum_virgatum_Pavir.9KG263100:0.0136943)n26:0.00304792)n25:0.0199294,(Cenchrus_americanus_H_CamCM007983.2001191.1:0.0254884,Setaria_viridis_SEVIR_9G253300v2:0.00660541)n29:0.0166427)n24:0.00280445)n23:0.00636431)n16:0.00284148,Echinocloa_haploclada_eh_chr1.2704:0.0337687)n15:0.0154772)n13:0.01537)n12:0.0108389)n8:0.0029575)n6:0.0112167)n4:0.0440405,(Dendrocalamus_sinicus_Dendrocalamus_sinicus_Dsi10A_11635147_11637407_Dsi10Ag06070.1_-1_CDS_4147823206_28594:0.513175,(((Zizania_latifolia_GWHTBFHI002072:0.0396803,Zizania_latifolia_GWHTBFHI008094:0.0370211)n33:0.019103,(Leersia_perrieri_LPERR10G05890:0.0428719,Oryza_sativa_LOC_Os10g25090:0.0319647)n34:0.0269695)n32:0.05553,(Olyra_latifolia_Ola020308:0.0675403,((Ampelocalamus_luodianensis_Alu10Cg04640.2:0.0292073,Dendrocalamus_sinicus_Dendrocalamus_sinicus_Dsi10A_11658068_11659437_Dsi10Ag06080.1_1_CDS_4147823209_30282:0.0299926)n37:0.0100741,(Ampelocalamus_luodianensis_Alu10Dg08120.1:0.0231535,Dendrocalamus_sinicus_Dendrocalamus_sinicus_DsiCtg00040_10568_15625_DsiCtg00040g00010.1_-1_CDS_4147846576_50626:0.0368351)n38:0.00765012)n36:0.000850013)n35:0.00368372)n31:0.0115834)n30:0.00128704)n3:0.0456596,(Pharus_latifolius_Phala.11G099700:6e-09,Pharus_latifolius_Phala.11G099700.2:5e-09)n39:0.0490085)n2:0.0239539)n1:0.0159263,(Streptochaeta_angustifolia_strangu_014226:0.0646445,((Pharus_latifolius_Phala.01G335200:5e-09,(Pharus_latifolius_Phala.01G335200.3:5e-09,Pharus_latifolius_Phala.01G335200.2:0.00050085)n43:9e-09)n42:0.0799609,((((Ampelocalamus_luodianensis_Alu03Cg13880.2:0.0175754,Dendrocalamus_sinicus_Dendrocalamus_sinicus_Dsi06C_29985783_29991259_Dsi06Cg11720.1_-1_CDS_4147786717_12719:0.0195658)n47:0.00852731,(Ampelocalamus_luodianensis_Alu03Dg04950.1:0.0327754,(Dendrocalamus_sinicus_Dendrocalamus_sinicus_Dsi03A_49869458_49876840_Dsi03Ag20480.1_-1_CDS_4147732864_1285:0.0306424,Olyra_latifolia_Ola035879:0.0590927)n49:0.00526916)n48:0.000585462)n46:0.00774347,(((Zizania_latifolia_GWHTBFHI015904:0.0342444,Zizania_latifolia_GWHTBFHI023920:0.0323999)n52:0.0217335,(Leersia_perrieri_LPERR03G05520:0.0385898,Oryza_sativa_LOC_Os03g08550:0.0427898)n53:0.00883306)n51:0.0300488,(Brachypodium_distachyon_BRADI_1g72430v3:0.052656,(Hordeum_spontaneum_WB01_008149_0321483:0.00212197,Hordeum_vulgareMorex_HORVU.MOREX.r3.4HG0405780:0.00152422)n55:0.10284)n54:0.0358601)n50:0.00562533)n45:0.0092899,((Aristida_adscensionis_H_Aadptg000041l000055.1:0.0565642,(Stipagrostis_hirtigluma_H_Shi_ptg000006l_000335.1:0.0127302,Stipagrostis_hirtigluma_H_Shi_ptg000017l_001391.1:0.0193922)n58:0.0272106)n57:0.0250018,((Phragmites_australis_Phragmites_australis_PaChr4_4578603_4583823_evm.model.PaChr4.425_1_CDS_4362455465_15894:0.0258152,(Eragrostis_curvula_EJB05_07795:0.0433084,(Eleusine_coracana_ELECO.r07.3BG0291810:0.00509498,Eleusine_coracana_ELECO.r07.3AG0236240:0.00286443)n62:0.0479342)n61:0.0303323)n60:0.010827,(Chasmanthium_laxum_Chala.04G187900:0.0319745,(((Dichantelium_oligosantes_H_DolKV775569.1000007.1:0.028838,(ASEM_AUS1_H_AUS1CM014278.1002739.1:0.00898852,ASEM_RSA5_H_RSA5chrom9005416.1:0.00505794)n67:0.020023)n66:0.00509936,((Digitaria_radicosa_Dra02G0054700:0.0237706,(Digitaria_exilis_H_Dex9A-003051.1:0.0128352,Digitaria_exilis_H_Dex9B-003067.1:0.0117392)n70:0.0163328)n69:0.022893,((Echinocloa_haploclada_eh_chr1.5069:0.0363282,(Panicum_hallii_Pahal.9G579600:0.0152377,(Panicum_virgatum_Pavir.9KG651200:0.0154106,(Panicum_virgatum_Pavir.9NG808200:5e-09,Panicum_virgatum_Pavir.9NG811700:0.0079568)n75:0.0142552)n74:0.0052707)n73:0.0147765)n72:0.00503724,(Urochloa_fusta_Urofu.9G545300:0.0246316,(Cenchrus_americanus_H_CamCM007986.2002587.1:0.035049,Setaria_viridis_SEVIR_9G520600v2:0.0126658)n77:0.0158381)n76:0.0168002)n71:0.00396274)n68:0.00394894)n65:0.0139735,(Sorghum_bicolor_SORBI_3001G480800:0.018013,(Zea_mays_Zm00001eb401630:0.035176,Zea_mays_Zm00001eb006270:0.0279514)n79:0.00310571)n78:0.00682287)n64:0.0221293)n63:0.0182078)n59:0.00836699)n56:0.0298581)n44:0.0454377)n41:0.0202732)n40:0.0159263)n0;
```
