## Supplementary Dataset S1 for "Gene turnover and contingency facilitated the repeated evolution of C_4_ photosynthesis in grasses": OG0001863_tree.txt

```
((Juncus_effusus_H_Juncus_Jeff_scaffold_12_000633.1:0.448663,(Ananas_comosus_H_Ananas_contig8_000178.1:0.0156556,Tillandsia_fasciculata_H_Tillandsia_CM054932.1_000844.1:0.036653)n2:0.0822507)n1:0.0543679,((Streptochaeta_angustifolia_strangu_033757:0.0632587,(Pharus_latifolius_Phala.03G035000:0.0763842,(((Aristida_adscensionis_H_Aadptg000028l000115.1:0.0630974,(((Eleusine_coracana_ELECO.r07.7AG0556900:0.00685591,Eleusine_coracana_ELECO.r07.7BG0587840:0.00763553)n11:0.0439396,(Eragrostis_curvula_EJB05_15084:0.00225371,Eragrostis_curvula_EJB05_15143:0.00204783)n12:0.0421039)n10:0.0287797,((Chasmanthium_laxum_Chala.10G037700:0.0338466,((Zea_mays_Zm00001eb300900:0.0445389,(Sorghum_bicolor_SORBI_3006G038300:0.0244693,Sorghum_bicolor_SORBI_3002G045400:0.013009)n17:0.0123088)n16:0.0571862,(((Dichantelium_oligosantes_H_DolKV778296.1000001.1:0.033722,(ASEM_RSA5_H_RSA5chrom2002552.1:0.0330081,((Digitaria_radicosa_Dra09G0385400.2:0.0114621,(Digitaria_radicosa_Dra09G0385400.3:5e-09,Digitaria_radicosa_Dra09G0385400:5e-09)n24:0.00123904)n23:0.0331165,(Digitaria_exilis_H_Dex2A-004267.1:0.00835844,Digitaria_exilis_H_Dex2B-004181.1:0.0106397)n25:0.0226913)n22:0.0200509)n21:0.00778147)n20:0.00436485,((Urochloa_fusta_Urofu.2G044300:0.0472603,(Cenchrus_americanus_H_CamCM007988.2002447.1:0.0450022,Setaria_viridis_SEVIR_2G049000v2:0.0253717)n28:0.0288138)n27:0.0113278,(Panicum_hallii_Pahal.2G036800:0.0162964,Panicum_virgatum_Pavir.2KG072900:0.0287232)n29:0.0172139)n26:0.00668727)n19:0.00341248,Echinocloa_haploclada_eh_chr3.504:0.0597661)n18:0.0104608)n15:0.0166982)n14:0.00937278,(Phragmites_australis_Phragmites_australis_PaChr15_3779696_3783696_evm.model.PaChr15.217_1_CDS_4362396269_11490:0.0363887,Phragmites_australis_Phragmites_australis_PaChr16_27009521_27013562_evm.model.PaChr16.1314_1_CDS_4362400233_22016:0.0390131)n30:0.00433479)n13:0.00346327)n9:0.00817696)n8:0.0112,Stipagrostis_hirtigluma_H_Shi_ptg000018l_000038.1:0.0439458)n7:0.0394414,(((Zizania_latifolia_GWHTBFHI037035:0.0286558,Zizania_latifolia_GWHTBFHI037036:0.0178641)n33:0.04779,(Leersia_perrieri_LPERR07G03800:0.0669244,Oryza_sativa_LOC_Os07g07270:0.0509021)n34:0.0173311)n32:0.0240121,(((Hordeum_spontaneum_WB01_002889_0073332:0,Hordeum_vulgareMorex_HORVU.MOREX.r3.2HG0148240:0)n37:0.0773664,Brachypodium_distachyon_BRADI_1g56500v3:0.0679786)n36:0.0304516,(Olyra_latifolia_Ola027434:0.0635748,((Dendrocalamus_sinicus_Dendrocalamus_sinicus_Dsi07B_32149709_32154553_Dsi07Bg11070.1_1_CDS_4147796086_56089:0.0382525,(Ampelocalamus_luodianensis_Alu07Dg14320.3:5e-09,Ampelocalamus_luodianensis_Alu07Dg14180.1:0.00391098)n41:0.031166)n40:0.00522379,(Ampelocalamus_luodianensis_Alu07Cg10370.1:0.028278,Dendrocalamus_sinicus_Dendrocalamus_sinicus_Dsi07C_12536881_12542565_Dsi07Cg08560.1_-1_CDS_4147799230_6571:0.0195847)n42:0.00217607)n39:0.00216148)n38:0.000240165)n35:0.0123153)n31:0.012751)n6:0.0512805)n5:0.0186174)n4:0.0137374,((Streptochaeta_angustifolia_strangu_029474:0.0862104,Pharus_latifolius_Phala.01G055500:0.0792931)n44:0.0130661,((((Leersia_perrieri_LPERR03G31300:0.0350091,Oryza_sativa_LOC_Os03g57854:0.0389444)n48:0.0269309,(Zizania_latifolia_GWHTBFHI013757:0.0509083,Zizania_latifolia_GWHTBFHI022969:0.0408843)n49:0.0211319)n47:0.0214914,(((Ampelocalamus_luodianensis_Alu03Dg26720.2:0.039769,(Dendrocalamus_sinicus_Dendrocalamus_sinicus_Dsi03A_3542663_3545670_Dsi03Ag03000.1_1_CDS_4147727620_5772:0.0337368,Dendrocalamus_sinicus_Dendrocalamus_sinicus_Dsi03B_3745619_3753050_Dsi03Bg03220.1_-1_CDS_4147735075_51947:0.029546)n53:0.00328289)n52:0.00185659,(Dendrocalamus_sinicus_Dendrocalamus_sinicus_Dsi03C_29795180_29798153_Dsi03Cg15830.1_1_CDS_4147745863_41285:0.0247318,Ampelocalamus_luodianensis_Alu03Cg04500.1:0.024597)n54:0.002733)n51:0.0079244,(Brachypodium_distachyon_BRADI_1g06070v3:0.0506391,(Hordeum_spontaneum_WB01_011437_0075305:5e-09,Hordeum_vulgareMorex_HORVU.MOREX.r3.5HG0517600:0.000950682)n56:0.0874687)n55:0.0384095)n50:0.00346891)n46:0.00919453,(((Aristida_adscensionis_H_Aadptg000018l000476.1:0.044195,Stipagrostis_hirtigluma_H_Shi_ptg000037l_000337.1:0.0509195)n59:0.0214234,(Eleusine_coracana_ELECO.r07.3BG0258220:0.00836774,Eleusine_coracana_ELECO.r07.3AG0213070:0.00946263)n60:0.0702705)n58:0.0131024,((Phragmites_australis_Phragmites_australis_PaChr4_45328452_45331713_evm.model.PaChr4.2303_1_CDS_4362454275_25130:0.0472293,Phragmites_australis_Phragmites_australis_PaChr3_45869116_45872477_evm.model.PaChr3.2558_1_CDS_4362446273_15444:0.0505573)n62:0.0108572,(Chasmanthium_laxum_Chala.03G242500:0.0360262,((Sorghum_bicolor_SORBI_3001G061700:0.023913,(Zea_mays_Zm00001eb060340:0.0486674,Zea_mays_Zm00001eb213160:0.0334983)n66:0.00590232)n65:0.0278419,(Echinocloa_haploclada_eh_chr1.530:0.0318619,(((Urochloa_fusta_Urofu.9G058000:0.0277608,((Panicum_hallii_Pahal.9G057000:0.00948594,(Panicum_virgatum_Pavir.J281000:0.0217933,Panicum_virgatum_Pavir.J281200:0.0150217)n73:0.00708287)n72:0.0128511,((Cenchrus_americanus_H_CamCM007983.2000177.1:0.0320809,Setaria_viridis_SEVIR_9G059600v2:0.0071616)n75:0.017621,((Digitaria_radicosa_Dra09G0049800.2:0.00892855,Digitaria_radicosa_Dra09G0049800:6e-09)n77:0.016998,(Digitaria_exilis_H_Dex9A-000275.1:0.00721688,Digitaria_exilis_H_Dex9B-000268.1:0.0121358)n78:0.0186329)n76:0.0202587)n74:0.00264975)n71:0.00386524)n70:0.00302694,(ASEM_AUS1_H_AUS1CM014278.1004890.1:0.0117069,ASEM_RSA5_H_RSA5chrom9002917.1:0.00770163)n79:0.0231688)n69:0.00428418,Dichantelium_oligosantes_H_DolKV769748.1000009.1:0.0312795)n68:0.00400814)n67:0.0103736)n64:0.00716523)n63:0.00811792)n61:0.00509071)n57:0.0282992)n45:0.0408984)n43:0.00454427)n3:0.0543679)n0;
```
