## Supplementary Dataset S1 for "Gene turnover and contingency facilitated the repeated evolution of C_4_ photosynthesis in grasses": OG0001864_tree.txt

```
((Juncus_effusus_H_Juncus_Jeff_scaffold_20_000785.1:0.690755,(Carex_scoparia_H_Carex_Csco_scaffold_12_000226.1:0.474583,Carex_scoparia_H_Carex_Csco_scaffold_25_000397.1:0.407564)n2:0.0452848)n1:0.118163,(Streptochaeta_angustifolia_strangu_021461:0.100036,(Pharus_latifolius_Phala.01G375700:0.116778,((((Zizania_latifolia_GWHTBFHI008654:0.100455,Oryza_sativa_LOC_Os10g38834:0.0944889)n8:0.0699895,(((Dendrocalamus_sinicus_Dendrocalamus_sinicus_Dsi10A_2552849_2557727_Dsi10Ag01980.1_-1_CDS_4147821979_20150:0.0650571,Ampelocalamus_luodianensis_Alu10Dg02670.4:0.0768552)n11:0.00486564,(Ampelocalamus_luodianensis_Alu10Cg09730.2:0.0228413,((Dendrocalamus_sinicus_Dendrocalamus_sinicus_Dsi10B_25353786_25356958_Dsi10Bg07270.1_1_CDS_4147826185_56751:0.0440679,Dendrocalamus_sinicus_Dendrocalamus_sinicus_DsiCtg00074_130885_134041_DsiCtg00074g00110.1_1_CDS_4147847101_5040:0.262619)n14:0.0463524,Dendrocalamus_sinicus_Dendrocalamus_sinicus_Dsi10C_20317663_20323399_Dsi10Cg05840.1_1_CDS_4147828576_38180:0.0465785)n13:0.00517539)n12:0.00992096)n10:0.0245489,Olyra_latifolia_Ola012295:0.0701337)n9:0.0594026)n7:0.0213874,((((Panicum_hallii_Pahal.9G405500:0.0379604,(Panicum_virgatum_Pavir.9KG307100:0.0599984,Panicum_virgatum_Pavir.9NG493300:0.0466379)n19:0.0116659)n18:0.0358562,(Urochloa_fusta_Urofu.9G366600:0.0594333,Setaria_viridis_SEVIR_9G349900v2:0.0456562)n20:0.00540075)n17:0.019506,(((ASEM_RSA5_H_RSA5chrom9001240.1:0.0838438,Cenchrus_americanus_H_CamCM007986.2003544.1:0.0673365)n23:0.0184935,((Sorghum_bicolor_SORBI_3001G316800:0.120488,Dichantelium_oligosantes_H_DolKV777024.1000002.1:0.0670852)n25:0.0160993,Echinocloa_haploclada_eh_chr1.3517:0.0567813)n24:0.0172015)n22:0.0122205,(Digitaria_radicosa_Dra09G0283200:0.0844636,(Digitaria_exilis_H_Dex9A-003926.1:0.0197133,Digitaria_exilis_H_Dex9B-003921.1:0.0135592)n27:0.0357525)n26:0.0491437)n21:0.0206322)n16:0.0703149,(((((Eragrostis_curvula_EJB05_23618:0.0109462,Eragrostis_curvula_EJB05_23627:0.00568478)n32:0.0665459,Eragrostis_curvula_EJB05_23615:0.0798641)n31:0.055696,(Eleusine_coracana_ELECO.r07.2AG0114710:0.036946,Eleusine_coracana_ELECO.r07.2BG0168470:0.045787)n33:0.0968104)n30:0.0446336,(Chasmanthium_laxum_Chala.03G031600:0.0823029,(Phragmites_australis_Phragmites_australis_PaChr25_17623215_17625524_evm.model.PaChr25.761_1_CDS_4362439339_30120:0.104025,Phragmites_australis_Phragmites_australis_PaChr18_24748108_24750227_evm.model.PaChr18.947_1_CDS_4362409517_18694:0.0816885)n35:0.0090765)n34:0.0191686)n29:0.0147432,(Stipagrostis_hirtigluma_H_Shi_ptg000025l_000515.1:0.0692801,Aristida_adscensionis_H_Aadptg000008l000069.1:0.0953748)n36:0.0271666)n28:0.0180898)n15:0.0608873)n6:0.104442,((Brachypodium_distachyon_BRADI_1g76732v3:0.140943,(Hordeum_spontaneum_WB01_003337_0627665:0.00132683,Hordeum_vulgareMorex_HORVU.MOREX.r3.4HG0410880:0.00122683)n39:0.0903517)n38:0.0681513,(((Olyra_latifolia_Ola018840:0.0500359,((Ampelocalamus_luodianensis_Alu03Cg30580.2:0.0235781,(Dendrocalamus_sinicus_Dendrocalamus_sinicus_Dsi03A_53639771_53641863_Dsi03Ag23180.2_1_CDS_4147733674_2414:0.038421,Dendrocalamus_sinicus_Dendrocalamus_sinicus_Dsi10C_23755359_23757451_Dsi10Cg08390.1_1_CDS_4147829341_13985:0.0326788)n45:0.00363098)n44:0.0180218,(Dendrocalamus_sinicus_Dendrocalamus_sinicus_Dsi03B_51941008_51945651_Dsi03Bg22260.1_1_CDS_4147740787_26634:0.046367,Ampelocalamus_luodianensis_Alu03Dg01650.1:0.0311349)n46:0.00345944)n43:0.0120482)n42:0.0146353,((Zizania_latifolia_GWHTBFHI016208:0.0427029,Zizania_latifolia_GWHTBFHI024958:0.0598591)n48:0.0174269,(Leersia_perrieri_LPERR03G01990:0.155036,Oryza_sativa_LOC_Os03g03540:0.054898)n49:0.0265778)n47:0.0512132)n41:0.0164425,((Aristida_adscensionis_H_Aadptg000064l000149.1:0.0609587,(Stipagrostis_hirtigluma_H_Shi_ptg000021l_001261.1:0.0127284,((Stipagrostis_hirtigluma_H_Shi_ptg000429l_000003.1:0,Stipagrostis_hirtigluma_H_Shi_ptg000438l_000001.1:0)n54:5e-09,Stipagrostis_hirtigluma_H_Shi_ptg000017l_000932.1:0.00125785)n53:0.0223616)n52:0.0537059)n51:0.0135279,((Chasmanthium_laxum_Chala.04G227200:0.0496472,((Sorghum_bicolor_SORBI_3001G522700:0.0383053,(Zea_mays_Zm00001eb001990:0.0638675,Zea_mays_Zm00001eb403580:0.0560326)n59:0.0219513)n58:0.0548974,(((ASEM_AUS1_H_AUS1CM014278.1002080.1:0.00892891,ASEM_RSA5_H_RSA5chrom9000293.1:0.0162654)n62:0.0376422,(((Panicum_hallii_Pahal.9G623100:0.0157213,(Panicum_virgatum_Pavir.9KG548300:0.013555,Panicum_virgatum_Pavir.9NG771100:0.021182)n66:0.00933252)n65:0.0133156,(Setaria_viridis_SEVIR_9G561600v2:0.0324632,(Urochloa_fusta_Urofu.9G588200:0.0470867,(Echinocloa_haploclada_eh_chr1.5456:0.0572899,(Cenchrus_americanus_H_CamCM007986.2002059.1:0.0184263,Cenchrus_americanus_H_CamCM007986.2002060.1:0.0232014)n70:0.00257793)n69:0.00555827)n68:0.00870649)n67:0.00889499)n64:0.00435501,(Echinocloa_haploclada_eh_chr1.5455:0.0384389,((Digitaria_exilis_H_Dex9A-002684.1:0.0221661,Digitaria_exilis_H_Dex9B-002686.1:0.022659)n73:0.0602385,((Digitaria_radicosa_Dra02G0017500:5e-09,Digitaria_radicosa_Dra02G0017500.3:5e-09)n75:0.00530638,Digitaria_radicosa_Dra02G0017500.2:0.110609)n74:0.0417818)n72:0.0353725)n71:0.00659147)n63:0.000732386)n61:0.00516687,Dichantelium_oligosantes_H_DolKV768250.1000025.1:0.0452098)n60:0.0165774)n57:0.0260016)n56:0.00747629,((Eragrostis_curvula_EJB05_08170:0.0911768,(Eleusine_coracana_ELECO.r07.3BG0295920:0.0440189,Eleusine_coracana_ELECO.r07.3AG0232020:0.0292027)n78:0.063504)n77:0.0252639,(Phragmites_australis_Phragmites_australis_PaChr4_1707256_1709285_evm.model.PaChr4.157_1_CDS_4362452643_18406:0.0397557,Phragmites_australis_Phragmites_australis_PaChr3_1870093_1872334_evm.model.PaChr3.162_1_CDS_4362444189_30969:0.0657666)n79:0.0073074)n76:0.0139726)n55:0.0243114)n50:0.048931)n40:0.0130761)n37:0.0320988)n5:0.00356653)n4:0.0413149)n3:0.0366346)n0;
```
