## Supplementary Dataset S1 for "Gene turnover and contingency facilitated the repeated evolution of C_4_ photosynthesis in grasses": OG0001865_tree.txt

```
(((Ananas_comosus_H_Ananas_contig9_000318.1:0.0795071,Tillandsia_fasciculata_H_Tillandsia_CM054934.1_000887.1:0.0720291)n2:0.16657,(Carex_scoparia_H_Carex_Csco_scaffold_1_000924.1:0.33532,Carex_scoparia_H_Carex_Csco_scaffold_12_000490.1:0.348365)n3:0.216735)n1:0.11115,((Streptochaeta_angustifolia_strangu_021507:0.0156344,Streptochaeta_angustifolia_strangu_042874:0.142505)n5:0.0893706,(((Pharus_latifolius_Phala.11G037500:0.00214708,Pharus_latifolius_Phala.11G037500.2:0.0156936)n8:0.12203,((Dendrocalamus_sinicus_Dendrocalamus_sinicus_Dsi10B_25195605_25197725_Dsi10Bg07120.1_1_CDS_4147826140_31417:0.0225194,(Ampelocalamus_luodianensis_Alu10Cg09500.1:0.0311107,Ampelocalamus_luodianensis_Alu10Dg02860.2:0.0250544)n11:0.00700471)n10:0.0106685,(Olyra_latifolia_Ola012267:0.0621902,((((Zizania_latifolia_GWHTBFHI008638:0.131426,Zizania_latifolia_GWHTBFHI001629:0.0367538)n16:0.0255905,(Leersia_perrieri_LPERR10G12520:0.131104,Oryza_sativa_LOC_Os10g38050:0.0240436)n17:0.0412698)n15:0.0315129,(Brachypodium_distachyon_BRADI_3g31630v3:0.103664,(Hordeum_spontaneum_WB01_006222_0213955:0.000792503,Hordeum_vulgareMorex_HORVU.MOREX.r3.1HG0051660:0.000803896)n19:0.0463634)n18:0.041609)n14:0.0136888,((((Eragrostis_curvula_EJB05_23655:0.00404524,Eragrostis_curvula_EJB05_23664:0.00934012)n23:0.0710419,(Eleusine_coracana_ELECO.r07.2AG0114410:0.0233454,Eleusine_coracana_ELECO.r07.2BG0168160:0.0354827)n24:0.0774841)n22:0.0441507,(Aristida_adscensionis_H_Aadptg000008l000050.1:0.0495047,Stipagrostis_hirtigluma_H_Shi_ptg000025l_000493.1:0.0330703)n25:0.0154824)n21:0.0115126,((Phragmites_australis_Phragmites_australis_PaChr18_24581438_24583588_evm.model.PaChr18.935_1_CDS_4362409491_7734:0.032818,Phragmites_australis_Phragmites_australis_PaChr25_17511702_17514140_evm.model.PaChr25.746_1_CDS_4362439305_15842:0.0282581)n27:0.0110527,(Chasmanthium_laxum_Chala.03G034400:0.029171,((Zea_mays_Zm00001eb021500:0.0569328,Sorghum_bicolor_SORBI_3001G320300:0.0300505)n30:0.0271491,(Dichantelium_oligosantes_H_DolKV775902.1000007.1:0.0377666,((Cenchrus_americanus_H_CamCM007986.2003474.1:0.03425,Setaria_viridis_SEVIR_9G353400v2:0.0200879)n33:0.0133774,((Panicum_hallii_Pahal.9G409100:0.020845,(Panicum_virgatum_Pavir.9NG496600:0.0178385,Panicum_virgatum_Pavir.9KG363100:0.0258863)n36:0.00403198)n35:0.0173545,((ASEM_AUS1_H_AUS1CM014278.1003118.1:0.00894066,ASEM_RSA5_H_RSA5chrom9001230.1:0.00832762)n38:0.025437,(Urochloa_fusta_Urofu.9G370700:0.072344,((Digitaria_radicosa_Dra09G0286100:0.0377784,(Digitaria_exilis_H_Dex9A-003900.1:0.0206112,Digitaria_exilis_H_Dex9B-003894.1:0.0204199)n42:0.0454553)n41:0.0175574,Echinocloa_haploclada_eh_chr1.3553:0.0487949)n40:0.00390067)n39:0.00818556)n37:0.0114049)n34:0.00618405)n32:0.00899768)n31:0.00992378)n29:0.0127165)n28:0.0110141)n26:0.0092166)n20:0.0272362)n13:0.0135223)n12:0.0137553)n9:0.072243)n7:0.0516377,(((Brachypodium_distachyon_BRADI_1g77300v3:0.12616,(Hordeum_spontaneum_WB01_013946_0089725:0.00437323,Hordeum_vulgareMorex_HORVU.MOREX.r3.4HG0413420:0.00854029)n46:0.075705)n45:0.0543562,((((Eragrostis_curvula_EJB05_08242:0.0713899,(Eleusine_coracana_ELECO.r07.3BG0296590:0.0616919,Eleusine_coracana_ELECO.r07.3AG0231250:0.0578752)n51:0.132887)n50:0.0632104,((Phragmites_australis_Phragmites_australis_PaChr3_1198738_1200971_evm.model.PaChr3.107_1_CDS_4362442967_26766:0.0633617,Chasmanthium_laxum_Chala.04G233500:0.0535836)n53:0.0175188,((Aristida_adscensionis_H_Aadptg000064l000003.1:0.0783708,(Stipagrostis_hirtigluma_H_Shi_ptg000006l_000401.1:0.018074,(Stipagrostis_hirtigluma_H_Shi_ptg000017l_001148.1:0.00167052,Stipagrostis_hirtigluma_H_Shi_ptg000435l_000003.1:0.00703172)n57:0.00478238)n56:0.0301967)n55:0.0412132,(Sorghum_bicolor_SORBI_3001G530300:0.0823809,(((Cenchrus_americanus_H_CamCM007986.2002306.1:0.0524165,Setaria_viridis_SEVIR_9G568400v2:0.0226297)n61:0.0135552,(Echinocloa_haploclada_eh_scaffold759.7:0.0670395,(Urochloa_fusta_Urofu.9G594900:0.0786036,((Digitaria_exilis_H_Dex9A-002821.1:0,Digitaria_exilis_H_Dex9B-002828.1:0)n65:0.0667111,(Digitaria_radicosa_Dra02G0011400.2:5e-09,Digitaria_radicosa_Dra02G0011400:0.00236886)n66:0.0536687)n64:0.0338809)n63:0.015662)n62:0.0176647)n60:0.0120575,((Panicum_hallii_Pahal.9G629900:0.0279925,(Panicum_virgatum_Pavir.9KG569400:0.0316177,Panicum_virgatum_Pavir.9NG779900:0.0488866)n69:0.0118729)n68:0.0202946,(Dichantelium_oligosantes_H_DolKV768360.1000011.1:0.0409264,((ASEM_AUS1_H_AUS1CM014278.1004244.1:5e-09,ASEM_AUS1_H_AUS1CM014278.1004242.1:5e-09)n72:0.013501,(ASEM_RSA5_H_RSA5chrom6000840.1:0.00107373,ASEM_RSA5_H_RSA5chrom9006145.1:5e-09)n73:0.00834311)n71:0.0261295)n70:0.0141463)n67:0.0103185)n59:0.0181863)n58:0.0206218)n54:0.0115025)n52:0.00548492)n49:0.0404422,(Zizania_latifolia_GWHTBFHI016261:0.100071,(Leersia_perrieri_LPERR03G01370:0.169595,Oryza_sativa_LOC_Os03g02700:0.0520517)n75:0.0202167)n74:0.0411823)n48:0.016797,((Dendrocalamus_sinicus_Dendrocalamus_sinicus_Dsi10C_24549223_24552881_Dsi10Cg08950.1_-1_CDS_4147829509_51695:0.0446814,(Ampelocalamus_luodianensis_Alu03Dg01050.1:0.238174,Ampelocalamus_luodianensis_Alu03Cg31210.1:0.0258939)n78:0.0028771)n77:0.0206144,Olyra_latifolia_Ola021215:0.0480049)n76:0.023182)n47:0.0124132)n44:0.057781,(Pharus_latifolius_Phala.01G382700:5e-09,Pharus_latifolius_Phala.01G382700.2:5e-09)n79:0.14629)n43:0.0162544)n6:0.0289128)n4:0.00321253)n0;
```
