## Supplementary Dataset S1 for "Gene turnover and contingency facilitated the repeated evolution of C_4_ photosynthesis in grasses": OG0001866_tree.txt

```
(((((Brachypodium_distachyon_BRADI_1g72040v3:0.0100799,Brachypodium_distachyon_BRADI_1g72030v3:0.0113549)n4:0.143579,((Hordeum_spontaneum_WB01_003025_0143585:5e-09,Hordeum_vulgareMorex_HORVU.MOREX.r3.4HG0406450:0.00235169)n6:0.067451,((Hordeum_spontaneum_WB01_004748_0040344:0.00341272,Hordeum_vulgareMorex_HORVU.MOREX.r3.4HG0406390:5e-09)n8:0.0138266,(Hordeum_spontaneum_WB01_004748_0018590:0.0011907,((Hordeum_vulgareMorex_HORVU.MOREX.r3.4HG0406410:0.00113965,Hordeum_vulgareMorex_HORVU.MOREX.r3.4HG0406400:5e-09)n11:0.00676202,Hordeum_vulgareMorex_HORVU.MOREX.r3.4HG0406420:0.00204261)n10:0.000226957)n9:0.00699214)n7:0.078593)n5:0.0306695)n3:0.0693941,(((Zizania_latifolia_GWHTBFHI015878:0.0411099,Zizania_latifolia_GWHTBFHI023902:0.0376715)n14:0.0554764,(Leersia_perrieri_LPERR03G05790:0.183136,Oryza_sativa_LOC_Os03g08880:0.0562943)n15:0.0556456)n13:0.07063,(Olyra_latifolia_Ola035911:0.0807477,((Ampelocalamus_luodianensis_Alu03Cg14170.1:0.0324376,Dendrocalamus_sinicus_Dendrocalamus_sinicus_Dsi06C_29761486_29762586_Dsi06Cg11570.1_1_CDS_4147786672_44235:0.0169708)n18:0.0197515,(Dendrocalamus_sinicus_Dendrocalamus_sinicus_Dsi03A_49604207_49605325_Dsi03Ag20260.1_1_CDS_4147732798_20981:0.0452787,Ampelocalamus_luodianensis_Alu03Dg05230.1:0.0337119)n19:0.00374577)n17:0.0125293)n16:0.0111916)n12:0.0211247)n2:0.0133354,(((Phragmites_australis_Phragmites_australis_PaChr4_4336320_4339328_evm.model.PaChr4.400_1_CDS_4362455411_35644:0.152783,(((Eragrostis_curvula_EJB05_07754:0.142,(Eleusine_coracana_ELECO.r07.3BG0291400:0.0642998,Eleusine_coracana_ELECO.r07.3AG0236630:0.0337874)n26:0.149845)n25:0.0663907,(Digitaria_radicosa_Dra02G0057900:0.157878,(Panicum_hallii_Pahal.9G575700:0.083334,(Setaria_viridis_SEVIR_9G516550v2:0.101679,Panicum_virgatum_Pavir.9NG814700:0.082461)n29:0.0129357)n28:0.0631533)n27:0.0388905)n24:0.0167739,(Chasmanthium_laxum_Chala.04G184300:0.13673,(((((Urochloa_fusta_Urofu.9G540700:0.0960502,((Panicum_hallii_Pahal.9G575800:0.0628467,Panicum_virgatum_Pavir.9NG814600:0.060513)n37:0.0142437,(Panicum_hallii_Pahal.9G575900:0.0344085,Panicum_virgatum_Pavir.9KG647400:0.0892043)n38:0.0141595)n36:0.0470128)n35:0.016551,(Setaria_viridis_SEVIR_8G220800v2:0.307555,(Cenchrus_americanus_H_CamCM007986.2001785.1:0.0620076,Setaria_viridis_SEVIR_9G516700v2:0.0300775)n40:0.0623377)n39:0.00692642)n34:0.0122613,((Digitaria_radicosa_Dra02G0057800:0.0892413,(Digitaria_exilis_H_Dex9A-002473.1:0.0330794,Digitaria_exilis_H_Dex9B-002475.1:0.0274801)n43:0.0716434)n42:0.0287382,(Digitaria_radicosa_Dra02G0057700:0.0815113,((Digitaria_radicosa_Dra02G0057600:0.0594075,(Digitaria_exilis_H_Dex9A-002475.1:0.0421473,Digitaria_exilis_H_Dex9B-002477.1:0.0360477)n47:0.0480872)n46:0.0356211,(Digitaria_radicosa_Dra07G0196200:0.0717429,(Digitaria_exilis_H_Dex9A-002474.1:0.053605,Digitaria_exilis_H_Dex9B-002476.1:0.0421278)n49:0.0501863)n48:0.0197574)n45:0.0137941)n44:0.0374821)n41:0.044816)n33:0.0214928,Dichantelium_oligosantes_H_DolKV782142.1000003.1:0.0923)n32:0.0211788,Sorghum_bicolor_SORBI_3001G477100:0.155759)n31:0.0424393)n30:0.036104)n23:0.00401156)n22:0.0436996,(Aristida_adscensionis_H_Aadptg000041l000520.1:0.133335,(Stipagrostis_hirtigluma_H_Shi_ptg000017l_000724.1:0.0493585,Stipagrostis_hirtigluma_H_Shi_ptg000021l_001081.1:0.0268681)n51:0.0693106)n50:0.0400448)n21:0.0562711,((Aristida_adscensionis_H_Aadptg000041l000522.1:0.0839341,(Stipagrostis_hirtigluma_H_Shi_ptg000017l_000725.1:0.0200397,Stipagrostis_hirtigluma_H_Shi_ptg000021l_001082.1:0.0305197)n54:0.0348244)n53:0.017081,(Eragrostis_curvula_EJB05_07753:0.124597,((Phragmites_australis_Phragmites_australis_PaChr3_5909442_5910213_evm.model.PaChr3.510_1_CDS_4362447609_25110:0.0675238,Phragmites_australis_Phragmites_australis_PaChr4_4349799_4350959_evm.model.PaChr4.401_1_CDS_4362455413_36489:0.057607)n57:0.014336,((Zea_mays_Zm00001eb401500:0.080358,(Zea_mays_Zm00001eb006630:0.04222,Zea_mays_Zm00001eb006640:0.0293075)n60:0.0327667)n59:0.0469139,(((ASEM_AUS1_H_AUS1CM014278.1003583.1:0.0151533,ASEM_RSA5_H_RSA5chrom9001007.1:0.0178579)n63:0.03791,(((Urochloa_fusta_Urofu.9G540900:0.00648962,Urochloa_fusta_Urofu.9G540800:0.00887965)n66:0.085619,((Dichantelium_oligosantes_H_DolKV782142.1000001.1:0.0513724,(Panicum_hallii_Pahal.9G576000:0.0228457,(Panicum_virgatum_Pavir.9KG647600:0.0357751,Panicum_virgatum_Pavir.9NG814500:0.0232778)n70:0.0140932)n69:0.0386902)n68:0.0157237,((Cenchrus_americanus_H_CamCM007986.2001786.1:0.0340267,Cenchrus_americanus_H_CamCM007986.2001787.1:0.04222)n72:0.027575,(Setaria_viridis_SEVIR_9G516900v2:0.0238028,Setaria_viridis_SEVIR_9G517000v2:0.0400553)n73:0.00445059)n71:0.0132432)n67:0.0165135)n65:0.0110496,(Panicum_hallii_Pahal.9G576100:0.0574369,Dichantelium_oligosantes_H_DolKV782142.1000002.1:0.0430762)n74:0.0200965)n64:0.00223294)n62:0.0279132,((Digitaria_radicosa_Dra02G0057500:5e-09,Digitaria_radicosa_Dra02G0057500.2:5e-09)n76:0.0677669,(Digitaria_exilis_H_Dex9A-002476.1:0.0592781,Digitaria_exilis_H_Dex9B-002478.1:0.0389111)n77:0.0469316)n75:0.0223537)n61:0.00951779)n58:0.0311482)n56:0.0128792)n55:0.0145091)n52:0.0116703)n20:0.0207937)n1:0.0364067,(Pharus_latifolius_Phala.01G331800:0.125287,(Streptochaeta_angustifolia_strangu_038331:0.116456,Streptochaeta_angustifolia_strangu_038332:0.175825)n79:0.0195362)n78:0.021524)n0;
```
