## Supplementary Dataset S1 for "Gene turnover and contingency facilitated the repeated evolution of C_4_ photosynthesis in grasses": OG0001867_tree.txt

```
(Cenchrus_americanus_H_CamCM007988.2001001.1:0.00669939,(Cenchrus_americanus_H_CamCM007985.2002363.1:0.011079,(((Cenchrus_americanus_H_CamLKME02024668.1000001.1:0.0966472,(Cenchrus_americanus_H_CamCM007986.2003640.1:0.0196389,((Cenchrus_americanus_H_CamLKME02002510.1000001.1:0.0370289,(((Cenchrus_americanus_H_CamCM007985.2000812.1:0.0229437,(Cenchrus_americanus_H_CamCM007985.2001683.1:0.108376,(Cenchrus_americanus_H_CamCM007987.2004119.1:0.0500973,(Cenchrus_americanus_H_CamLKME02050326.1000001.1:0.0562315,(Cenchrus_americanus_H_CamCM007987.2004236.1:0.0347311,Cenchrus_americanus_H_CamLKME02039700.1000001.1:0.0335919)n14:0.0146771)n13:0.0349302)n12:6e-09)n11:0.0438757)n10:0.0369298,(Cenchrus_americanus_H_CamLKME02018209.1000001.1:0.0250217,Cenchrus_americanus_H_CamCM007982.2000158.1:0.0482892)n15:0.007109)n9:0.0102725,Cenchrus_americanus_H_CamCM007987.2003261.1:0.0394318)n8:0.0133899)n7:0.0300456,(Cenchrus_americanus_H_CamCM007987.2000832.1:0.0167955,Cenchrus_americanus_H_CamCM007984.2004836.1:0.0190666)n16:0.00399405)n6:0.068038)n5:0.0111424)n4:0.020661,(Cenchrus_americanus_H_CamLKME02020781.1000002.1:0.0236707,(Cenchrus_americanus_H_CamCM007982.2000847.1:0.0366046,Cenchrus_americanus_H_CamCM007987.2002667.1:5e-09)n18:0.00640692)n17:0.00888206)n3:0.0141437,(Cenchrus_americanus_H_CamLKME02041392.1000001.1:0.0162983,((((((((((Cenchrus_americanus_H_CamLKME02010774.1000001.1:0.227373,(Cenchrus_americanus_H_CamLKME02036411.1000001.1:0.239273,Cenchrus_americanus_H_CamLKME02011658.1000001.1:0.0518042)n30:0.0745679)n29:0.399164,(Cenchrus_americanus_H_CamCM007988.2002515.1:0.353826,Cenchrus_americanus_H_CamCM007988.2002445.1:0.0100219)n31:0.244984)n28:0.0403821,Cenchrus_americanus_H_CamCM007988.2001605.1:0.014748)n27:0.0468473,(Cenchrus_americanus_H_CamCM007982.2000246.1:0.0229569,Cenchrus_americanus_H_CamCM007985.2001567.1:0.0315013)n32:0.00184017)n26:0.0145826,((Cenchrus_americanus_H_CamLKME02027839.1000001.1:0.025692,Cenchrus_americanus_H_CamCM007984.2002625.1:0.0172906)n34:0.0104065,((Cenchrus_americanus_H_CamLKME02024617.1000001.1:0.00570282,((Cenchrus_americanus_H_CamLKME02029206.1000003.1:0.00793007,(Cenchrus_americanus_H_CamCM007985.2001174.1:0.015859,(Cenchrus_americanus_H_CamLKME02047859.1000001.1:0.0132393,Cenchrus_americanus_H_CamLKME02042074.1000001.1:0.00849614)n40:0.0134146)n39:0.00674161)n38:0.017764,(((Cenchrus_americanus_H_CamCM007988.2001723.1:0.0229376,Cenchrus_americanus_H_CamCM007985.2000634.1:0.0315015)n43:0.00495887,((((((Cenchrus_americanus_H_CamLKME02016199.1000001.1:0.0259825,(Cenchrus_americanus_H_CamLKME02022123.1000001.1:0.0140516,Cenchrus_americanus_H_CamLKME02005918.1000001.1:5e-09)n50:0.012323)n49:0.0398677,Cenchrus_americanus_H_CamLKME02047223.1000001.1:0.0588738)n48:0.0520855,((((Cenchrus_americanus_H_CamLKME02001403.1000002.1:0.0299916,Cenchrus_americanus_H_CamLKME02034045.1000001.1:0.00810862)n54:0.0308311,(Cenchrus_americanus_H_CamLKME02003209.1000001.1:0.0144197,(Cenchrus_americanus_H_CamLKME02019594.1000001.1:0.0258585,Cenchrus_americanus_H_CamLKME02023716.1000003.1:0.0147374)n56:0.0144109)n55:0.00277253)n53:0.0112612,(Cenchrus_americanus_H_CamCM007987.2000465.1:0.0143413,(Cenchrus_americanus_H_CamLKME02003253.1000001.1:0.0135235,((Cenchrus_americanus_H_CamCM007983.2002349.1:0.00445905,Cenchrus_americanus_H_CamCM007983.2001862.1:0.0275883)n60:0.0179484,Cenchrus_americanus_H_CamLKME02026232.1000001.1:0.00883592)n59:0.00278168)n58:0.00608554)n57:0.00275964)n52:0.0054206,((Cenchrus_americanus_H_CamLKME02029749.1000001.1:0.0174565,Cenchrus_americanus_H_CamLKME02045740.1000001.1:0.0262438)n62:0.0376448,((((Cenchrus_americanus_H_CamLKME02032085.1000001.1:0.0686544,Cenchrus_americanus_H_CamLKME02046720.1000001.1:0.0429662)n66:0.197271,(Cenchrus_americanus_H_CamLKME02044625.1000001.1:0.0761362,Cenchrus_americanus_H_CamLKME02031474.1000001.1:5e-09)n67:0.0153055)n65:0.0929024,Cenchrus_americanus_H_CamCM007983.2003530.1:0.133147)n64:6e-09,Cenchrus_americanus_H_CamLKME02043839.1000001.1:0.020249)n63:0.0423773)n61:0.018044)n51:0.00273364)n47:0.0296215,Cenchrus_americanus_H_CamCM007987.2000025.1:0.0595103)n46:0.0165165,(Cenchrus_americanus_H_CamLKME02007226.1000001.1:0.207248,Cenchrus_americanus_H_CamLKME02048382.1000001.1:0.0209637)n68:0.0124178)n45:0.00300157,(Cenchrus_americanus_H_CamCM007986.2004343.1:0.0203309,(Cenchrus_americanus_H_CamLKME02007997.1000002.1:0.00861247,(Cenchrus_americanus_H_CamLKME02032258.1000001.1:0.00830887,Cenchrus_americanus_H_CamLKME02000660.1000001.1:0.0233583)n71:0.0116005)n70:0.0144161)n69:0.00910164)n44:0.00235789)n42:0.00327029,Cenchrus_americanus_H_CamLKME02004544.1000002.1:0.0153878)n41:0.039236)n37:0.0261392)n36:0.0277996,(((((Cenchrus_americanus_H_CamCM007986.2003322.1:0.0351028,Cenchrus_americanus_H_CamCM007987.2003074.1:0.011364)n76:0.0086469,(Cenchrus_americanus_H_CamCM007982.2001192.1:0.0135702,Cenchrus_americanus_H_CamCM007984.2002995.1:0.00393463)n77:0.0068429)n75:6e-09,Cenchrus_americanus_H_CamCM007985.2001257.1:0.0117351)n74:0.0147052,(Cenchrus_americanus_H_CamLKME02029720.1000001.1:0.31502,Cenchrus_americanus_H_CamCM007984.2003963.1:5e-09)n78:0.0178233)n73:0.0455572,Cenchrus_americanus_H_CamLKME02024084.1000001.1:0.0238573)n72:5e-09)n35:0.015053)n33:0.00514142)n25:0.0206588,Cenchrus_americanus_H_CamCM007987.2001637.1:0.0302773)n24:0.00432559,(Cenchrus_americanus_H_CamLKME02047506.1000001.1:0.0342471,Cenchrus_americanus_H_CamCM007988.2000270.1:0.211849)n79:0.0277042)n23:0.00684764,Cenchrus_americanus_H_CamLKME02001250.1000001.1:0.0129246)n22:0.00370262,Cenchrus_americanus_H_CamLKME02019267.1000001.1:0.0343525)n21:0.00714316,Cenchrus_americanus_H_CamCM007984.2004309.1:0.0225329)n20:0.0118057)n19:0.0461302)n2:0.0154604)n1:0.00669939)n0;
```
