## Supplementary Dataset S1 for "Gene turnover and contingency facilitated the repeated evolution of C_4_ photosynthesis in grasses": OG0001868_tree.txt

```
(Streptochaeta_angustifolia_strangu_014477:0.0352459,((Streptochaeta_angustifolia_strangu_029845:0.0661519,(((Streptochaeta_angustifolia_strangu_034697:0.0261092,(Streptochaeta_angustifolia_strangu_002834:0.0665878,Streptochaeta_angustifolia_strangu_027408:0.0617848)n6:0.0102337)n5:0.00739233,(((Streptochaeta_angustifolia_strangu_035839:0.604138,(Streptochaeta_angustifolia_strangu_000487:0.156306,Streptochaeta_angustifolia_strangu_031225:0.270906)n10:0.0558881)n9:0.132915,Streptochaeta_angustifolia_strangu_013020:0.18425)n8:0.133047,Streptochaeta_angustifolia_strangu_033343:0.0130572)n7:0.0212645)n4:0.0382724,Streptochaeta_angustifolia_strangu_027387:0.0492724)n3:0.0286965)n2:0.0153589,((((((Streptochaeta_angustifolia_strangu_020715:0.184574,Streptochaeta_angustifolia_strangu_040354:0.16611)n16:0.0345634,Streptochaeta_angustifolia_strangu_021324:0.0638977)n15:0.0299941,(Streptochaeta_angustifolia_strangu_037347:0.0315908,Streptochaeta_angustifolia_strangu_002006:0.135671)n17:0.00983131)n14:0.0638377,Streptochaeta_angustifolia_strangu_026296:0.0526051)n13:0.00581876,((((Streptochaeta_angustifolia_strangu_014802:0.153261,(Streptochaeta_angustifolia_strangu_031335:0.23243,Streptochaeta_angustifolia_strangu_029966:0.0497133)n22:0.118513)n21:0.0862673,((Streptochaeta_angustifolia_strangu_016422:0.0893345,Streptochaeta_angustifolia_strangu_032148:0.14054)n24:0.0664741,(Streptochaeta_angustifolia_strangu_011392:0.150758,(Streptochaeta_angustifolia_strangu_017157:0.473849,Streptochaeta_angustifolia_strangu_039610:0.0444529)n26:0.0897946)n25:0.0439324)n23:0.0483622)n20:0.0562392,Streptochaeta_angustifolia_strangu_025203:0.127091)n19:0.0282259,Streptochaeta_angustifolia_strangu_008353:0.0600447)n18:0.0241986)n12:0.0165548,((((Streptochaeta_angustifolia_strangu_043005:0.254105,Streptochaeta_angustifolia_strangu_010386:0.138137)n30:0.027607,Streptochaeta_angustifolia_strangu_014959:0.108255)n29:0.0207512,(Streptochaeta_angustifolia_strangu_029481:0.148573,(Streptochaeta_angustifolia_strangu_034481:0.138229,(Streptochaeta_angustifolia_strangu_040082:0.118754,(Streptochaeta_angustifolia_strangu_025885:0.0863197,Streptochaeta_angustifolia_strangu_028443:0.0912279)n34:0.0252385)n33:0.0189047)n32:0.0175945)n31:0.0120109)n28:0.0249269,((((Streptochaeta_angustifolia_strangu_014141:0.0705683,((Streptochaeta_angustifolia_strangu_025446:0.820379,((Streptochaeta_angustifolia_strangu_030480:0.132741,Streptochaeta_angustifolia_strangu_034238:0.321041)n42:0.0673683,Streptochaeta_angustifolia_strangu_003367:0.298233)n41:0.0541589)n40:0.031837,Streptochaeta_angustifolia_strangu_035476:0.0894725)n39:0.0218494)n38:0.0080441,(Streptochaeta_angustifolia_strangu_016124:0.157595,Streptochaeta_angustifolia_strangu_038178:0.0765517)n43:0.0972068)n37:0.0597367,((Streptochaeta_angustifolia_strangu_011956:0.272003,Streptochaeta_angustifolia_strangu_014842:0.116683)n45:0.0539841,(Streptochaeta_angustifolia_strangu_023596:0.0374706,(Streptochaeta_angustifolia_strangu_036302:0.311224,Streptochaeta_angustifolia_strangu_025249:0.0711748)n47:0.0286377)n46:0.0546547)n44:0.0644564)n36:0.0312265,(((Streptochaeta_angustifolia_strangu_027853:0.335049,(Streptochaeta_angustifolia_strangu_008234:0.125122,Streptochaeta_angustifolia_strangu_017470:0.23576)n51:0.0641307)n50:0.0494823,Streptochaeta_angustifolia_strangu_002691:0.0757762)n49:0.0223617,(((Streptochaeta_angustifolia_strangu_016168:0.389759,Streptochaeta_angustifolia_strangu_002686:0.185734)n54:0.107294,Streptochaeta_angustifolia_strangu_041011:0.12623)n53:0.159248,((Streptochaeta_angustifolia_strangu_005602:0.32382,(Streptochaeta_angustifolia_strangu_006269:0.197181,(Streptochaeta_angustifolia_strangu_013442:0.138483,Streptochaeta_angustifolia_strangu_002198:0.0552562)n58:0.0210913)n57:0.0296875)n56:0.0442804,(Streptochaeta_angustifolia_strangu_002569:0.240477,(((Streptochaeta_angustifolia_strangu_017741:0.801961,Streptochaeta_angustifolia_strangu_034241:0.757996)n62:0.104537,(Streptochaeta_angustifolia_strangu_042205:0.834343,Streptochaeta_angustifolia_strangu_016024:0.634321)n63:0.145328)n61:0.0944641,((Streptochaeta_angustifolia_strangu_004813:0.521456,(Streptochaeta_angustifolia_strangu_004810:0.273055,(Streptochaeta_angustifolia_strangu_019653:0.400814,Streptochaeta_angustifolia_strangu_028021:0.296453)n67:0.10605)n66:0.127167)n65:0.0962863,((((Streptochaeta_angustifolia_strangu_000410:0.360604,((Streptochaeta_angustifolia_strangu_023403:0.19696,(Streptochaeta_angustifolia_strangu_015316:0.170978,(Streptochaeta_angustifolia_strangu_001469:0.14961,Streptochaeta_angustifolia_strangu_037430:0.313501)n75:0.0490161)n74:0.0587089)n73:0.208009,Streptochaeta_angustifolia_strangu_034850:0.346262)n72:0.0354656)n71:0.0544553,(Streptochaeta_angustifolia_strangu_035563:0.180393,(Streptochaeta_angustifolia_strangu_008045:0.149787,Streptochaeta_angustifolia_strangu_042082:0.419675)n77:0.0810681)n76:0.0369683)n70:0.0596576,Streptochaeta_angustifolia_strangu_011957:0.664151)n69:0.0533849,(Streptochaeta_angustifolia_strangu_014894:0.429689,(Streptochaeta_angustifolia_strangu_015793:0.166512,Streptochaeta_angustifolia_strangu_040665:0.159195)n79:0.276069)n78:0.0999916)n68:0.0521814)n64:0.173473)n60:0.0934311)n59:0.0186873)n55:0.0460174)n52:0.0298271)n48:0.0204502)n35:0.0186261)n27:0.0264356)n11:0.0445104)n1:0.0352459)n0;
```
