## Supplementary Dataset S1 for "Gene turnover and contingency facilitated the repeated evolution of C_4_ photosynthesis in grasses": OG0001869_tree.txt

```
(((Carex_scoparia_H_Carex_Csco_scaffold_24_000685.1:0.15555,Juncus_effusus_H_Juncus_Jeff_scaffold_21_000379.1:0.0990837)n2:0.109384,(Ananas_comosus_H_Ananas_contig23_000057.1:0.0225904,Tillandsia_fasciculata_H_Tillandsia_CM054952.1_000053.1:0.0182879)n3:0.0864696)n1:0.0228595,(((Pharus_latifolius_Phala.02G006500:0.100462,(Pharus_latifolius_Phala.04G008000:0.00260017,Pharus_latifolius_Phala.04G008000.2:0.0202516)n7:0.0803513)n6:0.0481611,((Streptochaeta_angustifolia_strangu_035154:0.520258,((Olyra_latifolia_Ola001410:0.041462,(((Zizania_latifolia_GWHTBFHI027405:0.043091,Zizania_latifolia_GWHTBFHI032868:0.0345423)n14:0.015647,(Leersia_perrieri_LPERR09G10720:0.0523192,Oryza_sativa_LOC_Os09g31180:0.014292)n15:0.0082372)n13:0.031301,(Dendrocalamus_sinicus_Dendrocalamus_sinicus_Dsi06B_36052488_36053950_Dsi06Bg14340.1_1_CDS_4147783129_39719:0.0130226,((Ampelocalamus_luodianensis_Alu07Cg01260.2:0.0167786,Dendrocalamus_sinicus_Dendrocalamus_sinicus_Dsi11C_10074333_10076257_Dsi11Cg04050.1_1_CDS_4147838911_56793:0.0169426)n18:0.00859102,(Dendrocalamus_sinicus_Dendrocalamus_sinicus_Dsi06A_568384_570533_Dsi06Ag00350.1_-1_CDS_4147774546_40817:0.0226987,Ampelocalamus_luodianensis_Alu06Dg00370.1:0.0237902)n19:0.00264335)n17:0.00999535)n16:0.00521864)n12:0.0026192)n11:0.0186775,((((Hordeum_spontaneum_WB01_004352_0163918:0.0908635,(Brachypodium_distachyon_BRADI_1g21850v3:0.0640771,Brachypodium_distachyon_BRADI_3g00640v3:0.0208158)n24:0.0266483)n23:0.0300991,(Brachypodium_distachyon_BRADI_1g52040v3:0.0457226,(Hordeum_spontaneum_WB01_007187_0025015:0.00366392,(Hordeum_spontaneum_WB01_000342_0022311:0.0153339,Hordeum_spontaneum_WB01_002506_0538773:0.0570729)n27:0.136616)n26:0.0387224)n25:0.00430248)n22:0.0476472,(Aristida_adscensionis_H_Aadptg000046l000248.1:0.0306156,Stipagrostis_hirtigluma_H_Shi_ptg000055l_000616.1:0.0152439)n28:0.00506605)n21:0.00985202,(((Echinocloa_haploclada_eh_chr6.3055:0.0185115,(Sorghum_bicolor_SORBI_3010G005300:0.0231336,(Zea_mays_Zm00001eb268660:0.0542908,Zea_mays_Zm00001eb379270:0.0334712)n33:0.0215459)n32:0.0412028)n31:0.0096282,(((((Digitaria_radicosa_Dra01G0038500:0.0263606,(Digitaria_exilis_H_Dex1A-003350.1:0.00225665,Digitaria_exilis_H_Dex1B-003282.1:0.0117133)n39:0.00698607)n38:0.0126086,(ASEM_AUS1_H_AUS1CM014273.1001688.1:5e-09,ASEM_RSA5_H_RSA5chrom4001643.1:5e-09)n40:0.00464813)n37:0.010907,(Panicum_hallii_Pahal.4G355200:0.0116204,(Panicum_virgatum_Pavir.4NG004200:0.0115958,Panicum_virgatum_Pavir.4KG009100:0.0194115)n42:0.00215683)n41:6e-09)n36:0.013221,((Cenchrus_americanus_H_CamCM007983.2004067.1:0.0356502,Setaria_viridis_SEVIR_4G005200v2:0.0185215)n44:0.0331376,(Urochloa_fusta_Urofu.7G306600:0.0234798,Urochloa_fusta_Urofu.4G297400:0.0198567)n45:0.0022063)n43:0.0176213)n35:0.00941828,(Eragrostis_curvula_EJB05_46656:0.0410726,(Eleusine_coracana_ELECO.r07.6BG0457950:0.0281323,Eleusine_coracana_ELECO.r07.6AG0505880:0.00818058)n47:0.0422238)n46:0.00735433)n34:0.0108841)n30:0.00525008,(Chasmanthium_laxum_Chala.02G007200:0.0491692,(Phragmites_australis_Phragmites_australis_PaChr8_429812_431354_evm.model.PaChr8.37_1_CDS_4362480808_12611:0.0491711,Phragmites_australis_Phragmites_australis_PaChr13_370572_372194_evm.model.PaChr13.35_1_CDS_4362387557_510:0.0327429)n49:0.0036381)n48:0.0147476)n29:0.00602648)n20:0.0153097)n10:0.0289548)n9:0.00417547,((Streptochaeta_angustifolia_strangu_020207:0.0899998,Streptochaeta_angustifolia_strangu_030047:0.0552942)n51:0.0329141,Dendrocalamus_sinicus_Dendrocalamus_sinicus_Dsi08C_279314_281240_Dsi08Cg00270.1_-1_CDS_4147808050_25168:0.392099)n50:0.0435665)n8:0.0114865)n5:0.00127627,(((((Eleusine_coracana_ELECO.r07.2AG0098640:0.0130344,Eleusine_coracana_ELECO.r07.2BG0152140:0.00628226)n56:0.0471156,((Zea_mays_Zm00001eb209910:0.0460897,Sorghum_bicolor_SORBI_3004G003000:0.0551428)n58:0.0298662,(Echinocloa_haploclada_eh_chr7.25:0.0225378,((ASEM_AUS1_H_AUS1CM014270.1004515.1:0.00663451,ASEM_RSA5_H_RSA5chrom1000026.1:0.00213692)n61:0.00517126,((Digitaria_radicosa_Dra01G0002600:0.024372,(Digitaria_exilis_H_Dex1A-003594.1:0.0042355,Digitaria_exilis_H_Dex1B-003518.1:0.00210058)n64:0.0183185)n63:0.012403,((Cenchrus_americanus_H_CamCM007983.2002635.1:0.0231459,Setaria_viridis_SEVIR_1G003000v2:0.00472847)n66:0.0176706,(Panicum_hallii_Pahal.1G003100:0.0185209,((Urochloa_fusta_Urofu.7G265400:0.020317,Urochloa_fusta_Urofu.7G265600:5e-09)n69:0.0174201,(Panicum_virgatum_Pavir.1KG004700:0.00639991,Panicum_virgatum_Pavir.1NG001500:0.0292638)n70:0.00254004)n68:0.00214679)n67:0.00468236)n65:0.00608623)n62:0.0115744)n60:0.0118768)n59:0.017906)n57:0.0120588)n55:0.0109083,(Chasmanthium_laxum_Chala.11G115800:0.0302262,Phragmites_australis_Phragmites_australis_PaChr6_291520_293035_evm.model.PaChr6.28_1_CDS_4362469682_5826:0.0375207)n71:0.00622604)n54:0.0117261,(Aristida_adscensionis_H_Aadptg000061l000093.1:0.0603456,Stipagrostis_hirtigluma_H_Shi_ptg000043l_000438.1:0.031566)n72:0.0123858)n53:0.0199947,((Ampelocalamus_luodianensis_Alu02Dg26980.2:0.0419453,(Dendrocalamus_sinicus_Dendrocalamus_sinicus_Dsi02B_321845_323703_Dsi02Bg00220.1_-1_CDS_4147714714_18108:0.0284976,Olyra_latifolia_Ola031074:0.0370002)n75:0.00747475)n74:0.00526549,((Zizania_latifolia_GWHTBFHI025008:0.0255622,Zizania_latifolia_GWHTBFHI034874:0.036018)n77:0.027101,(Leersia_perrieri_LPERR02G00340:0.0165669,Oryza_sativa_LOC_Os02g01332:0.0541944)n78:0.0266146)n76:0.0368548)n73:0.00918933)n52:0.00102104)n4:0.0228595)n0;
```
