## Supplementary Dataset S1 for "Gene turnover and contingency facilitated the repeated evolution of C_4_ photosynthesis in grasses": OG0001870_tree.txt

```
(Carex_scoparia_H_Carex_Csco_scaffold_23_000213.1:0.237145,(((Aristida_adscensionis_H_Aadptg000037l000072.1:0.0452011,Stipagrostis_hirtigluma_H_Shi_ptg000059l_001073.1:0.0333179)n3:0.0117447,((Eragrostis_curvula_EJB05_41684:0.0363038,(Eleusine_coracana_ELECO.r07.6BG0499590:0.00910941,Eleusine_coracana_ELECO.r07.6AG0546220:0.0116855)n6:0.0448421)n5:0.0269532,((Chasmanthium_laxum_Chala.02G205800:0.0301055,((Echinocloa_haploclada_eh_chr6.716:0.0290167,(Dichantelium_oligosantes_H_DolKV777193.1000002.1:0.0290768,((Cenchrus_americanus_H_CamCM007986.2004106.1:0.0237776,Setaria_viridis_SEVIR_4G210700v2:0.0102398)n13:0.0116128,((((ASEM_AUS1_H_AUS1CM014273.1000419.1:0.006911,ASEM_RSA5_H_RSA5chrom4000342.1:0.00670699)n17:0.0234787,Urochloa_fusta_Urofu.4G066300:0.0218132)n16:0.00241824,(Panicum_hallii_Pahal.4G070200:0.00845118,(Panicum_virgatum_Pavir.4KG337800:0.0122709,Panicum_virgatum_Pavir.4NG248300:0.015138)n19:0.001682)n18:0.00126769)n15:0.00188394,((Digitaria_exilis_H_Dex4A-001761.1:0.00136241,Digitaria_exilis_H_Dex4B-001727.1:0.000437344)n21:0.0189976,(Digitaria_radicosa_Dra04G0174900.2:5e-09,Digitaria_radicosa_Dra04G0174900:5e-09)n22:0.0108268)n20:0.0140762)n14:0.00323169)n12:0.00300755)n11:0.00304336)n10:0.0140884,(Sorghum_bicolor_SORBI_3010G205100:0.0116623,(Zea_mays_Zm00001eb275240:0.0266157,Zea_mays_Zm00001eb387040:0.020605)n24:0.00228945)n23:0.00177472)n9:0.0100545)n8:0.00840731,(Phragmites_australis_Phragmites_australis_PaChr13_27524826_27538856_evm.model.PaChr13.1211_1_CDS_4362386119_32885:0.048185,Phragmites_australis_Phragmites_australis_PaChr8_31484139_31501261_evm.model.PaChr8.1295_1_CDS_4362479428_26892:0.02932)n25:0.00325777)n7:0.00259475)n4:0.00340111)n2:0.0294852,((Streptochaeta_angustifolia_strangu_037266:0.0528119,((Pharus_latifolius_Phala.02G057300:5e-09,Pharus_latifolius_Phala.02G057300.2:0.000922495)n29:0.0548098,((((Zizania_latifolia_GWHTBFHI020588:0.0223895,Zizania_latifolia_GWHTBFHI025349:0.0275824)n33:0.00838096,(Oryza_sativa_LOC_Os02g09170:0.025616,Leersia_perrieri_LPERR02G05600:0.0364847)n34:0.010586)n32:0.0284848,((Brachypodium_distachyon_BRADI_3g06217v3:0.0322082,(Hordeum_spontaneum_WB01_001235_0024225:5e-09,Hordeum_vulgareMorex_HORVU.MOREX.r3.6HG0568070:0.000371908)n37:0.0498127)n36:0.0306213,(Olyra_latifolia_Ola036021:0.0399008,(Dendrocalamus_sinicus_Dendrocalamus_sinicus_Dsi02A_4380529_4387627_Dsi02Ag03260.1_1_CDS_4147708816_52423:0.0172766,(Ampelocalamus_luodianensis_Alu02Dg22790.2:0.0189204,Ampelocalamus_luodianensis_Alu02Cg05370.1:0.0151902)n40:0.00475462)n39:0.003431)n38:0.00736189)n35:0.00417297)n31:0.0111902,((((Eragrostis_curvula_EJB05_52517:0.00707419,Eragrostis_curvula_EJB05_54562:0.00496682)n44:0.0339872,(Eleusine_coracana_ELECO.r07.2AG0104090:0.00812291,Eleusine_coracana_ELECO.r07.2BG0157420:0.00749777)n45:0.0313398)n43:0.0267539,(Aristida_adscensionis_H_Aadptg000021l000696.1:0.0468196,Stipagrostis_hirtigluma_H_Shi_ptg000043l_001077.1:0.0347635)n46:0.0101172)n42:0.008891,((Phragmites_australis_Phragmites_australis_PaChr6_4352187_4358831_evm.model.PaChr6.419_1_CDS_4362469992_8780:0.0231871,Phragmites_australis_Phragmites_australis_PaChr5_4364412_4373170_evm.model.PaChr5.374_1_CDS_4362462449_22223:0.0290022)n48:0.00473807,(Chasmanthium_laxum_Chala.11G174200:0.0262875,((Sorghum_bicolor_SORBI_3004G068400:0.0136395,Zea_mays_Zm00001eb234400:0.0280934)n51:0.0253975,(Echinocloa_haploclada_eh_chr7.627:0.03263,(ASEM_AUS1_H_AUS1CM014270.1000377.1:0.0307998,((Urochloa_fusta_Urofu.1G066400:0.0202347,(Cenchrus_americanus_H_CamCM007983.2002266.1:0.0234736,Setaria_viridis_SEVIR_1G059500v2:0.0139008)n56:0.00569426)n55:0.00655439,(Dichantelium_oligosantes_H_DolKV776752.1000002.1:0.023627,((Digitaria_radicosa_Dra01G0054500:0.0156746,(Digitaria_exilis_H_Dex1A-000387.1:0.0021425,Digitaria_exilis_H_Dex1B-000366.1:0.00155327)n60:0.0201309)n59:0.0192072,(Panicum_hallii_Pahal.1G064400:0.00766812,(Panicum_virgatum_Pavir.1KG090700:0.010999,Panicum_virgatum_Pavir.1NG081500:0.0119723)n62:0.00341379)n61:0.0108188)n58:0.00300667)n57:0.00161299)n54:0.00293401)n53:0.00565655)n52:0.00769196)n50:0.0168751)n49:0.00641262)n47:0.00772626)n41:0.0271118)n30:0.0329445)n28:0.0214969)n27:0.0128279,((Streptochaeta_angustifolia_strangu_029298:0.0559254,Pharus_latifolius_Phala.04G181900:0.0502104)n64:0.00557894,(((Leersia_perrieri_LPERR06G18720:0.0300293,Oryza_sativa_LOC_Os06g43630:0.0286199)n67:0.0130485,(Panicum_virgatum_Pavir.J196700:0.535203,(Zizania_latifolia_GWHTBFHI007562:0.0274945,Zizania_latifolia_GWHTBFHI034107:5.4e-09)n69:6e-10)n68:0.019763)n66:0.0322672,((Brachypodium_distachyon_BRADI_1g30520v3:0.0292011,(Hordeum_spontaneum_WB01_001320_0327413:5e-09,Hordeum_vulgareMorex_HORVU.MOREX.r3.7HG0745120:0.000374842)n72:0.0638849)n71:0.0306902,((Olyra_latifolia_Ola023863:0.0443668,(Dendrocalamus_sinicus_Dendrocalamus_sinicus_Dsi06C_36120098_36130133_Dsi06Cg16180.3_-1_CDS_4147788055_26790:0.0135644,(Ampelocalamus_luodianensis_Alu08Dg14280.1:5e-09,Ampelocalamus_luodianensis_Alu06Cg07780.4:5e-09)n76:0.0148343)n75:0.00445289)n74:0.00179588,((Dendrocalamus_sinicus_Dendrocalamus_sinicus_Dsi06B_5387607_5424145_Dsi06Bg03730.1_1_CDS_4147779946_10446:0.027375,Dendrocalamus_sinicus_Dendrocalamus_sinicus_Dsi06A_34524167_34538421_Dsi06Ag11150.1_-1_CDS_4147777786_45332:0.0206226)n78:0.00271949,Ampelocalamus_luodianensis_Alu06Dg14260.1:0.0265203)n77:0.00294671)n73:0.00433606)n70:0.00670113)n65:0.00978659)n63:0.0010874)n26:0.0147519)n1:0.237145)n0;
```
