## Supplementary Dataset S1 for "Gene turnover and contingency facilitated the repeated evolution of C_4_ photosynthesis in grasses": OG0001871_tree.txt

```
((Ananas_comosus_H_Ananas_contig11_000003.1:0.0400811,Tillandsia_fasciculata_H_Tillandsia_CM054941.1_000002.1:0.0354753)n1:0.126859,((Streptochaeta_angustifolia_strangu_007652:0.154056,(Pharus_latifolius_Phala.02G070400:0.114143,(((Leersia_perrieri_LPERR02G06730:0.120435,Oryza_sativa_LOC_Os02g10780:0.0849805)n7:0.0669962,(Zizania_latifolia_GWHTBFHI020795:0.0539553,Zizania_latifolia_GWHTBFHI025439:0.0983663)n8:0.0334264)n6:0.0417953,((Brachypodium_distachyon_BRADI_3g07470v3:0.124954,(Dendrocalamus_sinicus_Dendrocalamus_sinicus_Dsi02A_6030129_6031336_Dsi02Ag04210.1_1_CDS_4147709101_42290:0.507251,(Olyra_latifolia_Ola028924:0.166991,(Dendrocalamus_sinicus_Dendrocalamus_sinicus_Dsi02C_14443895_14446964_Dsi02Cg03530.1_-1_CDS_4147722202_26010:0.0178234,(Ampelocalamus_luodianensis_Alu02Dg21670.1:0.068378,Ampelocalamus_luodianensis_Alu02Cg06610.1:0.0150021)n14:0.0016669)n13:0.0202973)n12:0.00774278)n11:0.000860309)n10:0.0156572,((Aristida_adscensionis_H_Aadptg000021l000758.1:0.151735,(Stipagrostis_hirtigluma_H_Shi_ptg000043l_001137.1:0.0221347,Stipagrostis_hirtigluma_H_Shi_ptg000057l_000134.1:0.0131555)n17:0.0445407)n16:0.0509686,(((Sorghum_bicolor_SORBI_3004G084900:0.0586565,Zea_mays_Zm00001eb205600:0.0749334)n20:0.0778556,((Digitaria_radicosa_Dra01G0067700:0.044934,(Digitaria_exilis_H_Dex1A-000450.1:0.0315012,Digitaria_exilis_H_Dex1B-000418.1:0.0276001)n23:0.0438702)n22:0.0419861,((Echinocloa_haploclada_eh_chr7.768:0.0492211,((ASEM_AUS1_H_AUS1CM014270.1000440.1:0.0293654,ASEM_RSA5_H_RSA5chrom1000478.1:0.00705884)n27:0.0674335,Dichantelium_oligosantes_H_DolKV776799.1000017.1:0.0604923)n26:0.0185661)n25:0.00401687,((Panicum_hallii_Pahal.1G079000:0.0219294,(Panicum_virgatum_Pavir.1KG126800:0.0424299,(Panicum_virgatum_Pavir.1NG208500:0.00860801,Panicum_virgatum_Pavir.1NG109900:0.00894025)n31:0.0218582)n30:0.0115156)n29:0.0143308,((Cenchrus_americanus_H_CamCM007983.2003109.1:0.0469737,Setaria_viridis_SEVIR_1G044000v2:0.0236825)n33:0.0187292,Urochloa_fusta_Urofu.1G083100:0.0519849)n32:0.00797662)n28:0.0140765)n24:0.00980372)n21:0.0228742)n19:0.0375166,(Chasmanthium_laxum_Chala.11G188600:0.0659234,(((Eleusine_coracana_ELECO.r07.2AG0105430:0.0182538,Eleusine_coracana_ELECO.r07.2BG0158890:0.0328598)n37:0.0871582,(Eragrostis_curvula_EJB05_51994:0.00357302,Eragrostis_curvula_EJB05_24746:0.00510886)n38:0.0432784)n36:0.0473062,Phragmites_australis_Phragmites_australis_PaChr5_6015849_6018144_evm.model.PaChr5.487_1_CDS_4362462699_42416:0.0556995)n35:0.0161887)n34:0.0130495)n18:0.0159991)n15:0.0824279)n9:0.00864389)n5:0.0779342)n4:0.0353455)n3:0.0221054,((Streptochaeta_angustifolia_strangu_007274:0.051107,Streptochaeta_angustifolia_strangu_007275:0.00425749)n40:0.0658929,((Pharus_latifolius_Phala.04G165900:5e-09,Pharus_latifolius_Phala.04G165900.2:6e-09)n42:0.100648,((((Leersia_perrieri_LPERR06G17000:0.0480577,Oryza_sativa_LOC_Os06g40120:0.0397325)n46:0.027724,(Zizania_latifolia_GWHTBFHI007435:0.0465666,Zizania_latifolia_GWHTBFHI034242:0.0497941)n47:0.017484)n45:0.0550948,((Brachypodium_distachyon_BRADI_1g36610v3:0.0717069,(Hordeum_spontaneum_WB01_010124_0031996:0.00176329,Hordeum_vulgareMorex_HORVU.MOREX.r3.7HG0719650:0.00518168)n50:0.0809439)n49:0.0524921,(Dendrocalamus_sinicus_Dendrocalamus_sinicus_Dsi06B_7823912_7827844_Dsi06Bg04850.1_1_CDS_4147780282_29015:0.0381309,((Ampelocalamus_luodianensis_Alu06Dg12720.2:0.0350312,(Dendrocalamus_sinicus_Dendrocalamus_sinicus_Dsi06A_32623914_32628621_Dsi06Ag10150.1_-1_CDS_4147777486_47020:0.0267061,Olyra_latifolia_Ola007278:0.0793758)n54:0.0139816)n53:0.00214982,(Ampelocalamus_luodianensis_Alu06Cg06340.2:0.031309,Dendrocalamus_sinicus_Dendrocalamus_sinicus_Dsi06C_34782070_34784887_Dsi06Cg15100.1_-1_CDS_4147787731_14973:0.0383225)n55:0.0057125)n52:0.0097581)n51:0.0161819)n48:0.00684958)n44:0.0210481,(Chasmanthium_laxum_Chala.02G188300:0.0414691,((Aristida_adscensionis_H_Aadptg000104l000134.1:0.0639859,Stipagrostis_hirtigluma_H_Shi_ptg000059l_001162.1:0.033604)n58:0.0253947,((Eragrostis_curvula_EJB05_41467:0.0406772,(Eleusine_coracana_ELECO.r07.6BG0497920:0.0179256,Eleusine_coracana_ELECO.r07.6AG0544400:0.0237055)n61:0.0343325)n60:0.0342074,((Phragmites_australis_Phragmites_australis_PaChr13_25645982_25650845_evm.model.PaChr13.1113_1_CDS_4362385901_26165:0.0403914,Phragmites_australis_Phragmites_australis_PaChr8_29244635_29248114_evm.model.PaChr8.1166_1_CDS_4362479142_34033:0.0455052)n63:0.0134369,((Sorghum_bicolor_SORBI_3010G185200:0.0229097,Zea_mays_Zm00001eb386270:0.0506026)n65:0.0501672,(((ASEM_AUS1_H_AUS1CM014273.1000538.1:0.0221524,(ASEM_RSA5_H_RSA5chrom4000505.1:5e-09,ASEM_RSA5_H_RSA5chrom6000909.1:0.0013758)n69:0.00987206)n68:0.03589,(Panicum_hallii_Pahal.4G089500:0.0204207,(Panicum_virgatum_Pavir.4KG319200:0.0301696,Panicum_virgatum_Pavir.4NG186600:0.0185251)n71:0.0118428)n70:0.0176566)n67:0.00455232,((Dichantelium_oligosantes_H_DolKV775187.1000007.1:0.0447206,(Cenchrus_americanus_H_CamCM007986.2000145.1:0.0304677,Setaria_viridis_SEVIR_4G233400v2:0.00910844)n74:0.0333178)n73:0.00909491,(Echinocloa_haploclada_eh_chr6.939:0.0740006,(Urochloa_fusta_Urofu.4G089300:0.0405546,(Digitaria_radicosa_Dra04G0158700:0.0282956,(Digitaria_exilis_H_Dex4A-001871.1:0.0068933,Digitaria_exilis_H_Dex4B-001822.1:0.0258259)n78:0.0245603)n77:0.0209401)n76:0.0063008)n75:0.00181021)n72:0.00704453)n66:0.0183104)n64:0.0118666)n62:0.00865712)n59:0.0114537)n57:0.00582663)n56:0.0392723)n43:0.021633)n41:0.0107666)n39:0.020593)n2:0.126859)n0;
```
