## Supplementary Dataset S1 for "Gene turnover and contingency facilitated the repeated evolution of C_4_ photosynthesis in grasses": OG0001872_tree.txt

```
((Streptochaeta_angustifolia_strangu_029738:0.151745,(Pharus_latifolius_Phala.04G163800:0.225216,(((Olyra_latifolia_Ola007304:0.0976267,((Ampelocalamus_luodianensis_Alu06Cg06160.3:0.0569344,Dendrocalamus_sinicus_Dendrocalamus_sinicus_Dsi06C_34610995_34613061_Dsi06Cg14960.1_1_CDS_4147787689_48179:0.0528438)n7:0.0112872,(Ampelocalamus_luodianensis_Alu06Dg12520.2:0.0516899,(Dendrocalamus_sinicus_Dendrocalamus_sinicus_Dsi06A_32405541_32407591_Dsi06Ag10020.1_1_CDS_4147777447_25067:0.0736857,Dendrocalamus_sinicus_Dendrocalamus_sinicus_Dsi06B_8214147_8216233_Dsi06Bg05010.1_-1_CDS_4147780330_56037:0.0528853)n9:0.00736186)n8:0.00559936)n6:0.0318333)n5:0.0155556,(((Zizania_latifolia_GWHTBFHI007418:0.0484602,Zizania_latifolia_GWHTBFHI034255:0.0373846)n12:0.0309478,(Leersia_perrieri_LPERR06G16830:0.149659,(Oryza_sativa_LOC_Os02g39764:0.504559,Oryza_sativa_LOC_Os06g39880:0.0488869)n14:0.00543187)n13:0.0315459)n11:0.0443974,(Brachypodium_distachyon_BRADI_1g36800v3:0.142356,Hordeum_spontaneum_WB01_002424_0440753:0.0840296)n15:0.0256618)n10:0.0139397)n4:0.0178108,(((Aristida_adscensionis_H_Aadptg000104l000087.1:0.0656188,(Stipagrostis_hirtigluma_H_Shi_ptg000050l_002768.1:0.349792,Stipagrostis_hirtigluma_H_Shi_ptg000059l_000253.1:0.0357273)n19:0.0039697)n18:0.0178379,(((Sorghum_bicolor_SORBI_3010G182966:0.0681399,Zea_mays_Zm00001eb385730:0.0534343)n22:0.0682273,(((Cenchrus_americanus_H_CamCM007986.2000234.1:0.0889103,Setaria_viridis_SEVIR_4G236100v2:0.0279896)n25:0.0230481,(Urochloa_fusta_Urofu.4G092800:0.0819025,(Digitaria_radicosa_Dra04G0156600:0.0667218,(Digitaria_exilis_H_Dex4A-000963.1:0.0265057,Digitaria_exilis_H_Dex4B-000912.1:0.0308028)n28:0.0631851)n27:0.0237916)n26:0.0159813)n24:0.00849209,((((ASEM_AUS1_H_AUS1CM014273.1002834.1:0.0243063,ASEM_RSA5_H_RSA5chrom4002951.1:0.0111535)n32:0.0408177,(Echinocloa_haploclada_eh_chr6.960:0.0106265,Echinocloa_haploclada_eh_chr6.982:0.00843254)n33:0.0502868)n31:0.016515,(Panicum_hallii_Pahal.4G092900:0.0275363,(Panicum_virgatum_Pavir.4KG316400:0.0431866,Panicum_virgatum_Pavir.4NG189400:0.0289696)n35:0.022442)n34:0.0285751)n30:0.00499547,Dichantelium_oligosantes_H_DolKV774834.1000003.1:0.0490487)n29:0.00702659)n23:0.0224545)n21:0.025827,(Chasmanthium_laxum_Chala.02G186200:0.0511026,(Phragmites_australis_Phragmites_australis_PaChr8_28999273_29001337_evm.model.PaChr8.1151_1_CDS_4362479110_20599:0.0668728,Phragmites_australis_Phragmites_australis_PaChr13_25390980_25393053_evm.model.PaChr13.1099_1_CDS_4362385867_11873:0.058411)n37:0.00649011)n36:0.0146451)n20:0.00725125)n17:0.0194739,((Eleusine_coracana_ELECO.r07.6BG0497690:0.0513043,Eleusine_coracana_ELECO.r07.6AG0544210:0.0649804)n39:0.083624,Eragrostis_curvula_EJB05_41454:0.156661)n38:0.0378433)n16:0.0457964)n3:0.0375704)n2:0.0184027)n1:0.0129024,(Streptochaeta_angustifolia_strangu_021451:0.12166,((Pharus_latifolius_Phala.02G072200:0.00249075,(Pharus_latifolius_Phala.02G072200.2:5e-09,Pharus_latifolius_Phala.02G072200.3:0.0034724)n43:0.00438518)n42:0.179033,((((Olyra_latifolia_Ola028945:0.0689806,((Ampelocalamus_luodianensis_Alu02Cg06820.2:0.0381096,Dendrocalamus_sinicus_Dendrocalamus_sinicus_Dsi02C_14215186_14217685_Dsi02Cg03440.1_1_CDS_4147722175_10818:0.0469389)n49:0.0205374,(Ampelocalamus_luodianensis_Alu02Dg21500.2:0.0520622,Dendrocalamus_sinicus_Dendrocalamus_sinicus_Dsi02A_6303158_6305718_Dsi02Ag04360.1_-1_CDS_4147709146_10775:0.0683872)n50:0.00902956)n48:0.0179407)n47:0.0183689,((Hordeum_spontaneum_WB01_006592_0185089:0.340646,Hordeum_spontaneum_WB01_000866_1024121:0.0445094)n52:0.0802714,Brachypodium_distachyon_BRADI_3g07690v3:0.127571)n51:0.0206368)n46:0.0108634,(Zizania_latifolia_GWHTBFHI020780:0.0939521,(Leersia_perrieri_LPERR02G06890:0.162387,Oryza_sativa_LOC_Os02g11020:0.0612892)n54:0.0541982)n53:0.0311405)n45:0.014955,(Aristida_adscensionis_H_Aadptg000021l000766.1:0.0713983,((Stipagrostis_hirtigluma_H_Shi_ptg000043l_000057.1:0.0056828,Stipagrostis_hirtigluma_H_Shi_ptg000057l_000054.1:0.0147181)n57:0.0611019,((Phragmites_australis_Phragmites_australis_PaChr6_5798824_5801420_evm.model.PaChr6.534_1_CDS_4362470248_31481:0.0753654,Phragmites_australis_Phragmites_australis_PaChr5_6313232_6315826_evm.model.PaChr5.499_1_CDS_4362462725_10863:0.0589626)n59:0.0293431,(Chasmanthium_laxum_Chala.11G190100:0.0634202,((Eragrostis_curvula_EJB05_24755:0.094286,(Eleusine_coracana_ELECO.r07.2AG0105640:0.0306563,Eleusine_coracana_ELECO.r07.2BG0159040:0.0236707)n63:0.0688612)n62:0.0345348,(((Dichantelium_oligosantes_H_DolKV767917.1000013.1:0.0375086,((Panicum_hallii_Pahal.1G080500:0.036959,(Panicum_virgatum_Pavir.1NG107100:0.0286607,Panicum_virgatum_Pavir.1KG124800:0.0514612)n69:0.0230447)n68:0.0109207,(Cenchrus_americanus_H_CamCM007983.2002163.1:0.0645041,Setaria_viridis_SEVIR_1G042400v2:0.0462455)n70:0.0191597)n67:0.00976635)n66:0.00730627,((ASEM_AUS1_H_AUS1CM014270.1004033.1:0.0219278,ASEM_RSA5_H_RSA5chrom1003822.1:0.00849732)n72:0.0305557,(Echinocloa_haploclada_eh_chr7.786:0.0757069,(Urochloa_fusta_Urofu.1G084800:0.0733809,(Digitaria_radicosa_Dra01G0069000:0.0508425,(Digitaria_exilis_H_Dex1A-003147.1:0.0307504,Digitaria_exilis_H_Dex1B-003092.1:0.0348107)n76:0.055832)n75:0.035328)n74:0.0150803)n73:0.013257)n71:0.00644049)n65:0.00958182,(Sorghum_bicolor_SORBI_3004G086400:0.0470172,(Zea_mays_Zm00001eb235360:0.0755374,Zea_mays_Zm00001eb205510:0.0574362)n78:0.0063818)n77:0.0303263)n64:0.0114347)n61:0.0125976)n60:0.0149454)n58:0.0146553)n56:0.0216807)n55:0.0398837)n44:0.0607673)n41:0.0285316)n40:0.0129024)n0;
```
