## Supplementary Dataset S1 for "Gene turnover and contingency facilitated the repeated evolution of C_4_ photosynthesis in grasses": OG0001873_tree.txt

```
((Ananas_comosus_H_Ananas_contig6_000011.1:0.0170271,Tillandsia_fasciculata_H_Tillandsia_CM054940.1_000021.1:0.0252478)n1:0.0656233,(Streptochaeta_angustifolia_strangu_029734:0.695775,(((Pharus_latifolius_Phala.02G072500:0.0512737,Streptochaeta_angustifolia_strangu_020482:0.0395588)n5:0.00871039,((Oryza_sativa_LOC_Os02g11060:0.0262204,Leersia_perrieri_LPERR02G06930:0.082094)n7:0.0613209,((((Aristida_adscensionis_H_Aadptg000021l000769.1:0.040444,(Stipagrostis_hirtigluma_H_Shi_ptg000043l_001143.1:0.00216903,Stipagrostis_hirtigluma_H_Shi_ptg000057l_000141.1:5e-09)n12:0.0471077)n11:0.0181241,((Chasmanthium_laxum_Chala.11G190400:0.0298089,Phragmites_australis_Phragmites_australis_PaChr5_6382714_6388187_evm.model.PaChr5.502_1_CDS_4362462735_15077:0.0341026)n14:0.0116024,(Sorghum_bicolor_SORBI_3004G086700:0.0668335,((Digitaria_radicosa_Dra01G0069300:0.0308455,(Digitaria_exilis_H_Dex1A-000455.1:0.0147696,Digitaria_exilis_H_Dex1B-000422.1:0.0109395)n18:0.0145342)n17:0.0143915,(((Panicum_hallii_Pahal.1G080800:0.0087587,Panicum_hallii_Pahal.2G218300:0.0288936)n21:0.0128876,(Panicum_virgatum_Pavir.1NG106200:0.0227172,Panicum_virgatum_Pavir.1KG123800:0.0196745)n22:0.00417149)n20:0.0115545,((Cenchrus_americanus_H_CamCM007983.2003118.1:0.027274,Setaria_viridis_SEVIR_1G042000v2:0.0138173)n24:0.0170039,(Dichantelium_oligosantes_H_DolKV767917.1000007.1:0.0327111,(Urochloa_fusta_Urofu.1G085200:0.0213447,(Echinocloa_haploclada_eh_chr7.790:0.0387421,(ASEM_AUS1_H_AUS1CM014270.1000450.1:0.00253042,ASEM_RSA5_H_RSA5chrom1000483.1:0.00404443)n28:0.0204958)n27:0.00444779)n26:0.00546365)n25:0.00306128)n23:0.00347106)n19:0.00174169)n16:0.0168592)n15:0.02351)n13:0.00892217)n10:0.00746415,(Eleusine_coracana_ELECO.r07.2AG0105670:0.015691,Eleusine_coracana_ELECO.r07.2BG0159080:0.00862461)n29:0.0638533)n9:0.0430788,(Olyra_latifolia_Ola028948:0.0517398,((Ampelocalamus_luodianensis_Alu02Cg06880.2:0.0181906,Dendrocalamus_sinicus_Dendrocalamus_sinicus_Dsi02C_14139103_14146054_Dsi02Cg03420.1_-1_CDS_4147722169_7442:0.0194521)n32:0.00762972,(Dendrocalamus_sinicus_Dendrocalamus_sinicus_Dsi02B_5989590_5997313_Dsi02Bg04080.1_1_CDS_4147715872_44564:0.0329004,Ampelocalamus_luodianensis_Alu02Dg21470.7:0.0215495)n33:0.00239438)n31:0.00923397)n30:0.00653744)n8:0.0108435)n6:0.0288724)n4:0.0115947,(((Pharus_latifolius_Phala.04G163500:5e-09,Pharus_latifolius_Phala.04G163500.2:5e-09)n36:0.0648639,((((Zizania_latifolia_GWHTBFHI007414:0.0275616,Zizania_latifolia_GWHTBFHI034256:0.0271945)n40:0.0183026,(Leersia_perrieri_LPERR06G16760:0.0429187,Oryza_sativa_LOC_Os06g39760:0.016738)n41:0.0164794)n39:0.0468382,(((Hordeum_spontaneum_WB01_000156_0028132:0,Hordeum_vulgareMorex_HORVU.MOREX.r3.5HG0476660:0)n44:0.0827272,(Ampelocalamus_luodianensis_Alu09Cg05540.1:0.0262551,Dendrocalamus_sinicus_Dendrocalamus_sinicus_Dsi09C_12619483_12626982_Dsi09Cg02370.1_1_CDS_4147818403_53911:0.0219549)n45:0.031145)n43:0.00966546,((Brachypodium_distachyon_BRADI_1g36840v3:0.0594499,(Hordeum_vulgareMorex_HORVU.MOREX.r3.7HG0714120:5e-09,(Hordeum_spontaneum_WB01_003112_0205127:0.223778,Hordeum_spontaneum_WB01_002458_0200291:0.000994839)n49:0.000110538)n48:0.0284245)n47:0.0313375,(Olyra_latifolia_Ola035093:0.0494285,(Dendrocalamus_sinicus_Dendrocalamus_sinicus_Dsi06B_8447282_8451854_Dsi06Bg05050.1_1_CDS_4147780342_5946:0.0274212,((Ampelocalamus_luodianensis_Alu06Dg12420.1:0.0241432,Dendrocalamus_sinicus_Dendrocalamus_sinicus_Dsi06A_32159270_32169785_Dsi06Ag09930.1_-1_CDS_4147777420_9875:0.0176633)n53:0.0032667,(Ampelocalamus_luodianensis_Alu06Cg06110.1:0.0272396,Dendrocalamus_sinicus_Dendrocalamus_sinicus_Dsi06C_34531965_34536879_Dsi06Cg14910.1_-1_CDS_4147787674_39734:0.0167328)n54:0.01057)n52:0.00110188)n51:0.000122431)n50:0.00442818)n46:0.00107292)n42:0.000119213)n38:0.00886533,((Aristida_adscensionis_H_Aadptg000104l000154.1:0.0277968,Stipagrostis_hirtigluma_H_Shi_ptg000059l_001173.1:0.0189158)n56:0.0150412,((Phragmites_australis_Phragmites_australis_PaChr13_25303296_25310283_evm.model.PaChr13.1097_1_CDS_4362385863_10184:0.0269331,Phragmites_australis_Phragmites_australis_PaChr8_28941496_28948547_evm.model.PaChr8.1144_1_CDS_4362479094_13868:0.0192559)n58:0.00846868,((Eragrostis_curvula_EJB05_41447:0.0287208,(Eleusine_coracana_ELECO.r07.6BG0497630:0.00580655,Eleusine_coracana_ELECO.r07.6AG0544160:0.0140169)n61:0.0247304)n60:0.036538,(Chasmanthium_laxum_Chala.02G185800:0.0201696,((((Digitaria_radicosa_Dra04G0156300:0.0240845,(Digitaria_exilis_H_Dex4A-001892.1:5e-09,Digitaria_exilis_H_Dex4B-001841.1:0.00428349)n67:0.0158376)n66:0.0229533,(Urochloa_fusta_Urofu.4G093400:0.0215346,(Cenchrus_americanus_H_CamCM007986.2004223.1:0.0260861,Setaria_viridis_SEVIR_4G236600v2:0.0114494)n69:0.00886972)n68:0.00916793)n65:0.00130035,((Panicum_hallii_Pahal.4G093700:0.0124039,(Panicum_virgatum_Pavir.4KG315200:0.0091043,Panicum_virgatum_Pavir.4NG189900:0.00978679)n72:0.00218922)n71:0.0162836,(Dichantelium_oligosantes_H_DolKV776592.1000002.1:0.0264474,((Echinocloa_haploclada_eh_chr6.987:0,Echinocloa_haploclada_eh_chr6.965:0)n75:0.0360617,(ASEM_AUS1_H_AUS1CM014273.1000575.1:0.00535685,ASEM_RSA5_H_RSA5chrom4000535.1:0.00530434)n76:0.0323298)n74:0.00679314)n73:0.00429126)n70:0.00126636)n64:0.00451192,(Sorghum_bicolor_SORBI_3010G181600:0.0154887,(Zea_mays_Zm00001eb385880:0.0236207,Zea_mays_Zm00001eb276870:0.0354898)n78:0.00394331)n77:0.00669692)n63:0.00689153)n62:0.0110257)n59:0.00485367)n57:0.00945149)n55:0.034427)n37:0.00672353)n35:0.011515,Streptochaeta_angustifolia_strangu_029735:0.0508863)n34:0.00565404)n3:0.047288)n2:0.0656233)n0;
```
