## Supplementary Dataset S1 for "Gene turnover and contingency facilitated the repeated evolution of C_4_ photosynthesis in grasses": OG0001874_tree.txt

```
(((Ananas_comosus_H_Ananas_contig6_000069.1:0.022333,Tillandsia_fasciculata_H_Tillandsia_CM054940.1_000073.1:0.0151905)n2:0.0721897,(Juncus_effusus_H_Juncus_Jeff_scaffold_9_000335.1:0.170333,(Carex_scoparia_H_Carex_Csco_scaffold_3_000647.1:0.0431294,Carex_scoparia_H_Carex_Csco_scaffold_5_000023.1:0.0392565)n4:0.0653003)n3:0.0703887)n1:0.0275032,((Streptochaeta_angustifolia_strangu_021831:0.0389007,(Pharus_latifolius_Phala.02G079000:0.0657795,(((Sorghum_bicolor_SORBI_3004G094700:0.0357611,((Panicum_virgatum_Pavir.5NG308100:0.345599,((Stipagrostis_hirtigluma_H_Shi_ptg000043l_001199.1:0.024049,Stipagrostis_hirtigluma_H_Shi_ptg000057l_000194.1:0.0216511)n14:0.0119435,Aristida_adscensionis_H_Aadptg000021l000818.1:0.123371)n13:0.00400739)n12:0.0040149,(Echinocloa_haploclada_eh_chr7.927:0.02227,((((Dichantelium_oligosantes_H_DolKV771400.1000006.1:0.0159676,(ASEM_AUS1_H_AUS1CM014270.1000491.1:0.0117095,ASEM_RSA5_H_RSA5chrom1000540.1:0.0088944)n20:0.0107225)n19:0.00427305,(Setaria_viridis_SEVIR_1G035000v2:0.012503,Cenchrus_americanus_H_CamCM007983.2002116.1:0.0226789)n21:0.00518239)n18:0.000715459,(Digitaria_radicosa_Dra01G0076200:0.00651037,(Digitaria_exilis_H_Dex1B-000479.1:0.00944003,Digitaria_exilis_H_Dex1A-000507.1:0.0124421)n23:0.00339315)n22:0.0119244)n17:0.00132965,(Urochloa_fusta_Urofu.1G094800:0.00902512,(Panicum_hallii_Pahal.1G090400:0.00939824,(Panicum_virgatum_Pavir.1NG119500:0.0215456,Panicum_virgatum_Pavir.1KG191900:0.00750497)n26:0.000833885)n25:0.00208688)n24:0.00300597)n16:0.0043904)n15:0.0170318)n11:0.00189242)n10:0.0124987,(((Eragrostis_curvula_EJB05_55843:0.00228847,Eragrostis_curvula_EJB05_24899:0.001951)n29:0.0304636,(Eleusine_coracana_ELECO.r07.2AG0106580:0.00400059,Eleusine_coracana_ELECO.r07.2BG0160120:0.00314005)n30:0.031498)n28:0.0108733,(Phragmites_australis_Phragmites_australis_PaChr6_6461066_6463779_evm.model.PaChr6.574_1_CDS_4362470336_26026:0.0443321,Phragmites_australis_Phragmites_australis_PaChr5_7375139_7379608_evm.model.PaChr5.550_1_CDS_4362462841_17183:0.0129553)n31:0.00143948)n27:0.00385412)n9:0.0123834,((Brachypodium_distachyon_BRADI_3g08290v3:0.0359083,((Hordeum_vulgareMorex_HORVU.MOREX.r3.6HG0580070:0,Hordeum_vulgareMorex_HORVU.MOREX.r3.6HG0580070.2:0)n35:0.0014244,Hordeum_spontaneum_WB01_003227_0716367:5e-09)n34:0.0452777)n33:0.022751,(Ampelocalamus_luodianensis_Alu02Cg07490.3:0.00643012,((Dendrocalamus_sinicus_Dendrocalamus_sinicus_Dsi11B_16687852_16696723_Dsi11Bg04600.1_-1_CDS_4147836355_39332:0.211714,Dendrocalamus_sinicus_Dendrocalamus_sinicus_Dsi02A_7298927_7304515_Dsi02Ag04880.2_1_CDS_4147709302_41728:0.00603688)n38:0.00470552,Dendrocalamus_sinicus_Dendrocalamus_sinicus_Dsi02C_13149835_13151510_Dsi02Cg03030.1_1_CDS_4147722052_55282:0.0248669)n37:0.00276299)n36:0.00462041)n32:0.00479212)n8:0.0126838)n7:0.0115037)n6:0.00813937,((Streptochaeta_angustifolia_strangu_030475:0.039142,(Pharus_latifolius_Phala.04G152600:0,Pharus_latifolius_Phala.04G152600.4:0,Pharus_latifolius_Phala.04G152600.3:0,Pharus_latifolius_Phala.04G152600.2:0)n41:0.0525141)n40:0.00859533,(((Brachypodium_distachyon_BRADI_1g37582v3:0.0381735,(Hordeum_spontaneum_WB01_004265_0031541:0.00261991,Hordeum_vulgareMorex_HORVU.MOREX.r3.7HG0716880:0.00102458)n45:0.0319726)n44:0.0212594,((Olyra_latifolia_Ola003401:0.0218665,((Zizania_latifolia_GWHTBFHI007352:0.0130131,Zizania_latifolia_GWHTBFHI034307:0.0159041)n49:0.0168382,(Leersia_perrieri_LPERR06G15580:0.0228407,Oryza_sativa_LOC_Os06g37180:0.0162207)n50:0.0100852)n48:0.024248)n47:0.00292857,((Ampelocalamus_luodianensis_Alu06Cg05340.1:0.0150933,Ampelocalamus_luodianensis_Alu06Dg11480.2:0.0111011)n52:0.00388214,(Dendrocalamus_sinicus_Dendrocalamus_sinicus_Dsi06B_9651583_9657130_Dsi06Bg05530.1_1_CDS_4147780486_30141:0.0252449,Dendrocalamus_sinicus_Dendrocalamus_sinicus_Dsi06C_33819331_33824745_Dsi06Cg14510.2_-1_CDS_4147787554_29039:0.0175483)n53:0.00194982)n51:0.00362462)n46:0.00426242)n43:0.00705857,(((Aristida_adscensionis_H_Aadptg000104l000193.1:0.0376659,Stipagrostis_hirtigluma_H_Shi_ptg000059l_001216.1:0.0297325)n56:0.0132533,((Eragrostis_curvula_EJB05_41313:0.0314669,(Eleusine_coracana_ELECO.r07.6BG0496590:0.00683041,Eleusine_coracana_ELECO.r07.6AG0543350:0.00760575)n59:0.0258612)n58:0.0201094,(Phragmites_australis_Phragmites_australis_PaChr8_27594723_27599648_evm.model.PaChr8.1091_1_CDS_4362478976_6696:0.0268602,Phragmites_australis_Phragmites_australis_PaChr13_23427486_23432595_evm.model.PaChr13.1028_1_CDS_4362385711_31200:0.022692)n60:0.00252133)n57:0.00668791)n55:0.00508576,(Chasmanthium_laxum_Chala.02G176100:0.0386283,(((Digitaria_radicosa_Dra04G0147600:0.0193456,(Digitaria_exilis_H_Dex4A-001935.1:0.00145028,Digitaria_exilis_H_DexUA-000500.1:0.00144441)n65:0.0161)n64:0.00800531,(Urochloa_fusta_Urofu.4G103700:0.0218906,(Echinocloa_haploclada_eh_chr6.1100:0.0273843,((Dichantelium_oligosantes_H_DolKV777309.1000003.1:0.0135451,(ASEM_AUS1_H_AUS1CM014273.1000624.1:0.00882465,ASEM_RSA5_H_RSA5chrom4000593.1:0.00474859)n70:0.0182198)n69:0.00132537,((Cenchrus_americanus_H_CamCM007986.2004323.1:0.0149135,Setaria_viridis_SEVIR_4G248000v2:0.00845365)n72:0.0130674,(Panicum_hallii_Pahal.4G106400:0.0072759,(Panicum_virgatum_Pavir.4KG281200:0.0114849,Panicum_virgatum_Pavir.1KG512100:0.00825592)n74:0.000917325)n73:0.00146234)n71:0.00284658)n68:0.00210408)n67:0.00150292)n66:0.00276306)n63:0.0174268,(Sorghum_bicolor_SORBI_3010G172500:0.0140277,(Zea_mays_Zm00001eb385040:0.0205279,Zea_mays_Zm00001eb277330:0.0161688)n76:0.00179654)n75:0.0037262)n62:0.0167183)n61:0.0054565)n54:0.0200131)n42:0.0105137)n39:0.00116819)n5:0.0275032)n0;
```
