## Supplementary Dataset S1 for "Gene turnover and contingency facilitated the repeated evolution of C_4_ photosynthesis in grasses": OG0001875_tree.txt

```
(((Ananas_comosus_H_Ananas_contig6_001132.1:0.0882895,Tillandsia_fasciculata_H_Tillandsia_CM054940.1_001053.1:0.0847458)n2:0.2029,(Juncus_effusus_H_Juncus_Jeff_scaffold_9_000783.1:0.321808,Juncus_effusus_H_Juncus_Jeff_scaffold_9_000782.1:0.291134)n3:0.283059)n1:0.135111,((Streptochaeta_angustifolia_strangu_014681:0.268957,Streptochaeta_angustifolia_strangu_043892:0.161526)n5:0.0430224,((Pharus_latifolius_Phala.04G135200:0.274005,((((Sorghum_bicolor_SORBI_3010G152700:0.0710772,Zea_mays_Zm00001eb383050:0.0902053)n11:0.107761,((Dichantelium_oligosantes_H_DolKV782190.1000001.1:0.100602,(Urochloa_fusta_Urofu.4G127200:0.124221,(Cenchrus_americanus_H_CamCM007984.2001103.1:0.153446,Setaria_viridis_SEVIR_4G135400v2:0.0542549)n15:0.0567293)n14:0.019448)n13:0.0158793,((Digitaria_radicosa_Dra04G0128000:0.10118,(Digitaria_exilis_H_Dex4A-000813.1:0.0581719,Digitaria_exilis_H_Dex4B-000765.1:0.0536598)n18:0.0936555)n17:0.0569037,((Panicum_hallii_Pahal.4G131400:0.0610721,(Panicum_virgatum_Pavir.4KG254300:0.0569921,Panicum_virgatum_Pavir.4NG174200:0.0508126)n21:0.0207699)n20:0.0533657,((Echinocloa_haploclada_eh_chr6.1337:0.0580232,Echinocloa_haploclada_eh_scaffold754.1:0.017537)n23:0.0946442,(ASEM_AUS1_H_AUS1CM014273.1002643.1:0.028549,ASEM_RSA5_H_RSA5chrom4000687.1:0.0455898)n24:0.0285191)n22:0.00776824)n19:0.00936548)n16:0.0121285)n12:0.0412259)n10:0.0503936,((Chasmanthium_laxum_Chala.02G157400:0.104985,((Eragrostis_curvula_EJB05_42383:0.00885528,Eragrostis_curvula_EJB05_42371:0.0105678)n28:0.081965,(Eleusine_coracana_ELECO.r07.6BG0484020:0.0571778,Eleusine_coracana_ELECO.r07.6AG0530110:0.0506676)n29:0.104999)n27:0.0907025)n26:0.0219628,((Aristida_adscensionis_H_Aadptg000033l000027.1:0.138681,Stipagrostis_hirtigluma_H_Shi_ptg000059l_000087.1:0.120935)n31:0.0392732,(Phragmites_australis_Phragmites_australis_PaChr8_24161510_24164054_evm.model.PaChr8.974_1_CDS_4362482150_24806:0.141893,Phragmites_australis_Phragmites_australis_PaChr13_19255913_19258252_evm.model.PaChr13.910_1_CDS_4362388803_14836:0.136741)n32:0.0558808)n30:0.0338993)n25:0.0223594)n9:0.0747986,((Leersia_perrieri_LPERR06G13950:0.299178,Oryza_sativa_LOC_Os06g33450:0.145656)n34:0.0971943,((((Hordeum_spontaneum_WB01_001741_1899531:0.0282855,Hordeum_vulgareMorex_HORVU.MOREX.r3.7HG0708530:0.00857518)n38:0.145195,Brachypodium_distachyon_BRADI_1g38650v3:0.206158)n37:0.0547922,((Ampelocalamus_luodianensis_Alu06Cg03820.1:0.0554469,Dendrocalamus_sinicus_Dendrocalamus_sinicus_Dsi10C_22952043_22955139_Dsi10Cg07700.1_1_CDS_4147829134_11171:0.032971)n40:0.0232626,(Dendrocalamus_sinicus_Dendrocalamus_sinicus_Dsi06B_13992645_13995439_Dsi06Bg06590.1_-1_CDS_4147780804_38586:0.10475,Ampelocalamus_luodianensis_Alu06Dg09960.2:0.0889726)n41:0.00988584)n39:0.018454)n36:0.0154942,Olyra_latifolia_Ola025052:0.169968)n35:0.0440313)n33:0.0265586)n8:0.0808919)n7:0.0327452,(Pharus_latifolius_Phala.02G095100:0.275196,(((Zizania_latifolia_GWHTBFHI020839:0.101011,Zizania_latifolia_GWHTBFHI025576:0.108702)n45:0.0784119,(Oryza_sativa_LOC_Os02g15760:0.13163,Leersia_perrieri_LPERR02G09400:0.205978)n46:0.0437564)n44:0.0813408,((Brachypodium_distachyon_BRADI_3g09670v3:0.325589,(Stipagrostis_hirtigluma_H_Shi_ptg000043l_000681.1:0.10171,((Chasmanthium_laxum_Chala.11G216500:0.11745,(Phragmites_australis_Phragmites_australis_PaChr6_9122701_9127955_evm.model.PaChr6.687_1_CDS_4362470586_3733:0.107996,Phragmites_australis_Phragmites_australis_PaChr5_10626840_10629665_evm.model.PaChr5.667_1_CDS_4362463099_40734:0.0845369)n52:0.0140341)n51:0.0127573,(((Eragrostis_curvula_EJB05_25117:0.0292736,Eragrostis_curvula_EJB05_25141:0.016729)n55:0.148648,(Eleusine_coracana_ELECO.r07.2AG0108250:0.070468,Eleusine_coracana_ELECO.r07.2BG0161890:0.0679492)n56:0.12308)n54:0.057532,((Aristida_adscensionis_H_Aadptg000021l000044.1:0.170149,Echinocloa_haploclada_eh_chr7.1071:0.120149)n58:0.0364979,(((Dichantelium_oligosantes_H_DolKV784131.1000038.1:0.0741249,(ASEM_AUS1_H_AUS1CM014270.1003836.1:0.0210806,ASEM_RSA5_H_RSA5chrom1000680.1:0.00901081)n62:0.038411)n61:0.0206944,((Digitaria_radicosa_Dra01G0093300:0.0780593,(Digitaria_exilis_H_Dex1A-002988.1:0.0218796,Digitaria_exilis_H_Dex1B-002943.1:0.0292048)n65:0.103928)n64:0.0343074,((Panicum_hallii_Pahal.1G118900:0.0310987,(Panicum_virgatum_Pavir.1NG142600:0.0606139,Panicum_virgatum_Pavir.1KG252700:0.020514)n68:0.0147347)n67:0.0308618,(Urochloa_fusta_Urofu.1G118300:0.123549,(Cenchrus_americanus_H_CamCM007983.2002029.1:0.102725,Setaria_viridis_SEVIR_1G013100v2:0.0703268)n70:0.0170826)n69:0.0263073)n66:0.0101486)n63:0.00762329)n60:0.0149779,(Sorghum_bicolor_SORBI_3004G115000:0.104003,(Zea_mays_Zm00001eb204110:0.126117,Zea_mays_Zm00001eb238140:0.138274)n72:0.0153638)n71:0.0348465)n59:0.0226802)n57:0.0245981)n53:0.0211953)n50:0.0175032)n49:0.0571351)n48:0.0180792,(Olyra_latifolia_Ola032128:0.119778,(((Ampelocalamus_luodianensis_Alu02Cg08850.1:0.0330731,Dendrocalamus_sinicus_Dendrocalamus_sinicus_Dsi02C_9905371_9909738_Dsi02Cg01990.1_1_CDS_4147721740_50214:0.0469311)n76:0.0191286,(Dendrocalamus_sinicus_Dendrocalamus_sinicus_Dsi02A_10135826_10139444_Dsi02Ag05960.1_-1_CDS_4147709626_53552:0.0758072,(Ampelocalamus_luodianensis_Alu02Dg19420.1:0.00615943,Ampelocalamus_luodianensis_Alu02Dg19490.2:0.00314271)n78:0.0842642)n77:0.00936269)n75:0.003694,Dendrocalamus_sinicus_Dendrocalamus_sinicus_Dsi02B_10494423_10498161_Dsi02Bg05450.1_-1_CDS_4147716283_48507:0.117531)n74:0.0130589)n73:0.00972841)n47:0.046886)n43:0.0434339)n42:0.0640994)n6:0.0571257)n4:0.135111)n0;
```
