## Supplementary Dataset S1 for "Gene turnover and contingency facilitated the repeated evolution of C_4_ photosynthesis in grasses": OG0001876_tree.txt

```
(((Juncus_effusus_H_Juncus_Jeff_scaffold_11_000388.1:0.223687,Carex_scoparia_H_Carex_Csco_scaffold_26_000609.1:0.190203)n2:0.0922881,(Tillandsia_fasciculata_H_Tillandsia_CM054946.1_000007.1:0.0252675,(Ananas_comosus_H_Ananas_contig22_000063.1:0.164433,Ananas_comosus_H_Ananas_contig18_000297.1:0.0308682)n4:0.0034298)n3:0.102335)n1:0.0307407,((Pharus_latifolius_Phala.02G144100:0.0735182,(Setaria_viridis_SEVIR_8G263200v2:0.790945,((((Zizania_latifolia_GWHTBFHI016638:0.0343612,Zizania_latifolia_GWHTBFHI019833:0.0424869)n11:0.0251612,(Oryza_sativa_LOC_Os04g30760:0.0546787,(Leersia_perrieri_LPERR04G06570:0.0232032,Leersia_perrieri_LPERR04G06550:0.146265)n13:0.0155997)n12:0.0348448)n10:0.0586471,(Olyra_latifolia_Ola005796:0.0825454,(((Brachypodium_distachyon_BRADI_5g07220v3:0.0819054,(Hordeum_vulgareMorex_HORVU.MOREX.r3.2HG0161020:0.0154108,(Hordeum_spontaneum_WB01_004695_0013675:0.105848,Hordeum_spontaneum_WB01_000245_0326423:0.00714379)n19:0.000793755)n18:0.0499746)n17:0.0440185,((Ampelocalamus_luodianensis_Alu04Cg05880.2:0.0295788,(Dendrocalamus_sinicus_Dendrocalamus_sinicus_DsiCtg00270_784111_792031_DsiCtg00270g00120.1_-1_CDS_4147850206_47260:0.00490396,Dendrocalamus_sinicus_Dendrocalamus_sinicus_DsiCtg00652b_379401_386470_DsiCtg00652bg00090.1_-1_CDS_4147854751_47275:0.00619461)n22:0.0278072)n21:0.00750123,(Ampelocalamus_luodianensis_Alu04Dg17640.1:0.0404805,Dendrocalamus_sinicus_Dendrocalamus_sinicus_Dsi04B_19420237_19426087_Dsi04Bg03150.1_-1_CDS_4147753804_19925:0.0429317)n23:0.00363165)n20:0.0113462)n16:0.00711968,(((Stipagrostis_hirtigluma_H_Shi_ptg000016l_002772.1:0.0662527,Aristida_adscensionis_H_Aadptg000056l000003.1:0.0672653)n26:0.0112269,(Phragmites_australis_Phragmites_australis_PaChr7_20477683_20483332_evm.model.PaChr7.1470_1_CDS_4362474252_16376:0.0563159,(Phragmites_australis_Phragmites_australis_PaChr11_18598719_18604612_evm.model.PaChr11.1489_1_CDS_4362375962_8886:0.0518291,(Eragrostis_curvula_EJB05_37297:0.0437996,(Eleusine_coracana_ELECO.r07.4BG0356770:0.00287991,Eleusine_coracana_ELECO.r07.4AG0321170:0.0156017)n30:0.0191313)n29:0.0318637)n28:0.00301409)n27:0.000334899)n25:0.0112208,(Chasmanthium_laxum_Chala.06G071600:0.0261577,(((Digitaria_exilis_H_Dex7A-002643.1:0.0907096,(Digitaria_exilis_H_Dex7A-002642.1:0.141207,Digitaria_exilis_H_Dex7B-002685.1:0.00334787)n35:0.0245917)n34:0.0209754,Digitaria_radicosa_Dra07G0038100:0.038722)n33:0.01696,(((Sorghum_bicolor_SORBI_3006G043700:0.0220594,(Zea_mays_Zm00001eb420880:0.0408234,Zea_mays_Zm00001eb086000:0.0201373)n39:0.00553039)n38:0.048535,Echinocloa_haploclada_eh_chr9.807:0.0477217)n37:0.002322,(Dichantelium_oligosantes_H_DolKV784083.1000001.1:0.0255809,(ASEM_RSA5_H_RSA5chrom7003309.1:0.0338475,((Cenchrus_americanus_H_CamCM007984.2003655.1:0.0423663,(Panicum_hallii_Pahal.7G115600:0.0134886,(Panicum_virgatum_Pavir.7NG328000:0.0594864,Panicum_virgatum_Pavir.7KG129200:0.0416176)n45:0.0176012)n44:0.010101)n43:0.00489387,(Urochloa_fusta_Urofu.7G085500:0.0340268,(Setaria_viridis_SEVIR_4G270600v2:0.00535704,(Setaria_viridis_SEVIR_7G071425v2:0.00349145,Setaria_viridis_SEVIR_6G260300v2:0.00839888)n48:5e-09)n47:0.0313851)n46:0.00655437)n42:0.0049477)n41:0.00602148)n40:0.00239601)n36:0.00940335)n32:0.0276461)n31:0.0126545)n24:0.0428133)n15:0.0040205)n14:0.00911661)n9:0.0375434,((Ampelocalamus_luodianensis_Alu02Dg16800.3:0.0263104,((Leersia_perrieri_LPERR02G13980:0.0887993,Oryza_sativa_LOC_Os02g30060:0.0624626)n52:0.100316,Brachypodium_distachyon_BRADI_3g43850v3:0.0848436)n51:0.0213732)n50:0.0213926,((((Eragrostis_curvula_EJB05_21587:0.0244889,Eragrostis_curvula_EJB05_21593:0.0768856)n56:0.0402416,(Eleusine_coracana_ELECO.r07.2AG0131570:0.0139414,Eleusine_coracana_ELECO.r07.2BG0186970:0.0172677)n57:0.0452295)n55:0.0044138,(Phragmites_australis_Phragmites_australis_PaChr5_22372874_22378290_evm.model.PaChr5.951_1_CDS_4362463731_9180:0.0503181,((Aristida_adscensionis_H_Aadptg000012l000828.1:0.0759809,Stipagrostis_hirtigluma_H_Shi_ptg000038l_001062.1:0.0493002)n60:0.00856967,Phragmites_australis_Phragmites_australis_PaChr6_22407129_22417502_evm.model.PaChr6.1004_1_CDS_4362466332_41162:0.0397238)n59:0.00629669)n58:0.000699632)n54:0.00441736,((((Sorghum_bicolor_SORBI_3004G152800:0.0402508,Zea_mays_Zm00001eb241560:0.0328552)n64:0.0427731,((Panicum_hallii_Pahal.1G238500:0.0402337,(Panicum_virgatum_Pavir.1NG215200:0.026323,Panicum_virgatum_Pavir.1KG288100:0.0258008)n67:0.0191884)n66:0.00513859,Panicum_hallii_Pahal.1G238700:0.0937613)n65:0.0104179)n63:0.00514017,((Echinocloa_haploclada_eh_chr7.1711:0.0473361,((Urochloa_fusta_Urofu.1G185600:0.0276454,(Setaria_viridis_SEVIR_1G168400v2:0.0143947,(Cenchrus_americanus_H_CamCM007984.2003899.1:0.0304752,Cenchrus_americanus_H_CamCM007988.2000859.1:0.0108391)n73:0.0186361)n72:0.00702286)n71:0.0108959,(Digitaria_radicosa_Dra01G0128400:0.0376057,(Digitaria_exilis_H_Dex1A-002813.1:0.00451405,Digitaria_exilis_H_Dex1B-002757.1:0.00838375)n75:0.0435673)n74:0.0195629)n70:0.00180017)n69:0.00450611,(ASEM_AUS1_H_AUS1CM014270.1003508.1:0.0164222,(ASEM_RSA5_H_RSA5chrom1003347.1:0.115506,(ASEM_RSA5_H_RSA5chrom1003350.1:0.0129993,ASEM_RSA5_H_RSA5chrom1003352.1:0.00821476)n78:0.000821476)n77:9.12751e-05)n76:0.0056046)n68:0.00718469)n62:0.00695504,Chasmanthium_laxum_Chala.05G129900:0.0487902)n61:0.0067609)n53:0.00415056)n49:0.0319242)n8:0.00319242)n7:0.000354713)n6:0.00937296,Streptochaeta_angustifolia_strangu_010066:0.0673549)n5:0.0272151)n0;
```
