## Supplementary Dataset S1 for "Gene turnover and contingency facilitated the repeated evolution of C_4_ photosynthesis in grasses": OG0001877_tree.txt

```
(Juncus_effusus_H_Juncus_Jeff_scaffold_3_000917.1:0.555667,(((Olyra_latifolia_Ola016912:0.167363,(((Dendrocalamus_sinicus_Dendrocalamus_sinicus_Dsi07B_9726154_9729742_Dsi07Bg05880.1_1_CDS_4147794529_32438:0.0336138,Dendrocalamus_sinicus_Dendrocalamus_sinicus_Dsi07B_9755393_9762239_Dsi07Bg05890.1_1_CDS_4147794532_34127:0.0291297)n6:0.0519636,(Ampelocalamus_luodianensis_Alu07Dg07740.1:0.0243111,Ampelocalamus_luodianensis_Alu07Dg07750.1:0.028624)n7:0.0277924)n5:0.0123315,((Dendrocalamus_sinicus_Dendrocalamus_sinicus_Dsi07A_8314940_8318854_Dsi07Ag05620.1_1_CDS_4147790476_25110:0.0112041,(Dendrocalamus_sinicus_Dendrocalamus_sinicus_Dsi07A_8329747_8333056_Dsi07Ag05630.1_1_CDS_4147790479_26798:0.0387655,Dendrocalamus_sinicus_Dendrocalamus_sinicus_Dsi07A_8333143_8337144_Dsi07Ag05640.1_1_CDS_4147790482_28486:0.00955431)n10:0.00447274)n9:0.0505687,Ampelocalamus_luodianensis_Alu07Cg05980.1:0.161519)n8:0.0179466)n4:0.0314916)n3:0.0261207,((Zizania_latifolia_GWHTBFHI035938:0.0328953,Zizania_latifolia_GWHTBFHI035946:0.0353099)n12:0.268595,((((Oryza_sativa_LOC_Os07g35770:0.0443404,Oryza_sativa_LOC_Os07g36980:0.0264081)n16:0.114758,(Leersia_perrieri_LPERR07G15020:0.118547,(Leersia_perrieri_LPERR07G15030:0.0666705,Leersia_perrieri_LPERR07G15040:0.0484388)n18:0.0426364)n17:0.00473738)n15:0.0730081,((Zizania_latifolia_GWHTBFHI035937:0.0291677,Zizania_latifolia_GWHTBFHI035944:0.0399317)n20:0.100002,(Zizania_latifolia_GWHTBFHI037538:0.106497,(Zizania_latifolia_GWHTBFHI037533:0.0695938,((Zizania_latifolia_GWHTBFHI037535:0.0966478,Zizania_latifolia_GWHTBFHI037534:0.0680955)n24:0.0193929,Zizania_latifolia_GWHTBFHI037475:0.0427791)n23:0.0163791)n22:0.139112)n21:0.0355543)n19:0.00395048)n14:0.0134746,((Zizania_latifolia_GWHTBFHI037536:0.0415944,Zizania_latifolia_GWHTBFHI037537:0.0375225)n26:0.121246,(Leersia_perrieri_LPERR07G15010:0.141565,(Oryza_sativa_LOC_Os07g35750:0.152408,Oryza_sativa_LOC_Os07g35740:0.0889219)n28:0.00988021)n27:0.0642151)n25:0.00713501)n13:0.0377968)n11:0.0626819)n2:0.0378752,((Echinocloa_haploclada_eh_chr3.3698:0.154843,((((Aristida_adscensionis_H_Aadptg000038l000096.1:0.132859,Stipagrostis_hirtigluma_H_Shi_ptg000011l_001373.1:0.0822918)n34:0.0524456,((((Zea_mays_Zm00001eb323410:0.0799261,Sorghum_bicolor_SORBI_3002G329000:0.0654376)n38:0.0974464,(Sorghum_bicolor_SORBI_3002G329100:0.0557538,Zea_mays_Zm00001eb323420:0.0675683)n39:0.0913197)n37:0.0384239,(((ASEM_AUS1_H_AUS1CM014271.1000582.1:0.0127966,ASEM_RSA5_H_RSA5chrom2005574.1:0.0186928)n42:0.0776566,(Panicum_hallii_Pahal.2G399200:0.0688682,((Cenchrus_americanus_H_CamCM007988.2000538.1:0.0660813,Setaria_viridis_SEVIR_2G352732v2:0.0666931)n45:0.0277369,Urochloa_fusta_Urofu.2G355600:0.0799289)n44:0.0149986)n43:0.0158623)n41:0.0359128,((((Panicum_hallii_Pahal.2G399300:0.0336197,((Panicum_virgatum_Pavir.2KG465700:0.0532794,Panicum_virgatum_Pavir.2KG412800:0.128968)n51:0.0514153,(Panicum_virgatum_Pavir.2KG464800:0.110295,((Panicum_virgatum_Pavir.2NG523000:0.0214357,Panicum_virgatum_Pavir.2KG465900:0.0383)n54:0.00856027,(Panicum_virgatum_Pavir.2KG466100:0.0197589,(Panicum_virgatum_Pavir.2KG466000:5e-09,Panicum_virgatum_Pavir.2KG465800:6e-09)n56:0.019627)n55:0.0178308)n53:0.00401418)n52:0.000401418)n50:4.4602e-05)n49:0.00793405,(Dichantelium_oligosantes_H_DolKV776984.1000004.1:0.0665664,((Cenchrus_americanus_H_CamCM007988.2000539.1:0.0791685,Setaria_viridis_SEVIR_2G352666v2:0.032679)n59:0.0468262,(Dichantelium_oligosantes_H_DolKV776984.1000002.1:0.0711027,Urochloa_fusta_Urofu.2G355700:0.0870794)n60:0.0117888)n58:0.00809455)n57:0.000899394)n48:0.0134689,(((Digitaria_radicosa_Dra08G0060700.2:0.00782162,Digitaria_radicosa_Dra08G0060700:0.00213892)n63:0.0358557,((Digitaria_exilis_H_Dex2A-002803.1:0.0167505,Digitaria_exilis_H_Dex2B-002734.1:0.0175325)n65:0.054025,(Digitaria_exilis_H_Dex2A-002801.1:0.0299899,Digitaria_exilis_H_Dex2B-002732.1:0.0381675)n66:0.038958)n64:0.00432867)n62:0.0156065,((Digitaria_exilis_H_Dex2A-002802.1:0.0244808,Digitaria_exilis_H_Dex2B-002733.1:0.0216258)n68:0.0598504,Digitaria_radicosa_Dra02G0336700:0.0653558)n67:0.00726176)n61:0.0252173)n47:0.0103286,(ASEM_RSA5_H_RSA5chrom2005577.1:0.00423632,(ASEM_AUS1_H_AUS1CM014271.1000583.1:0.00227978,ASEM_AUS1_H_AUS1CM014271.1000585.1:0.0534405)n70:0.00844729)n69:0.0818483)n46:0.0162871)n40:0.00180968)n36:0.0170221,((Cenchrus_americanus_H_CamCM007984.2002619.1:0.164749,(Eleusine_coracana_ELECO.r07.7AG0570930:0.0467294,Eleusine_coracana_ELECO.r07.7BG0602560:0.0332755)n73:0.0732158)n72:0.0213665,(((Eragrostis_curvula_EJB05_12101:0.0234361,Eragrostis_curvula_EJB05_12084:0.0316085)n76:0.0544611,Eragrostis_curvula_EJB05_13564:0.080396)n75:0.036747,Eragrostis_curvula_EJB05_12083:0.142507)n74:0.0158341)n71:0.016415)n35:0.00182389)n33:0.0164409,Chasmanthium_laxum_Chala.10G140800:0.0759595)n32:0.0144797,(ASEM_AUS1_H_AUS1CM014270.1000938.1:0.0901025,Dichantelium_oligosantes_H_DolKV776984.1000006.1:0.0921702)n77:0.0557259)n31:0.00619177)n30:0.0504753,(Phragmites_australis_Phragmites_australis_PaChr15_22019726_22025854_evm.model.PaChr15.849_1_CDS_4362397671_6434:0.110286,Phragmites_australis_Phragmites_australis_PaChr16_8300385_8309663_evm.model.PaChr16.680_1_CDS_4362401875_32940:0.0847836)n78:0.0205044)n29:0.0573107)n1:0.555667)n0;
```
