## Supplementary Dataset S1 for "Gene turnover and contingency facilitated the repeated evolution of C_4_ photosynthesis in grasses": OG0001878_tree.txt

```
(((Carex_scoparia_H_Carex_Csco_scaffold_2_000963.1:0.216374,Juncus_effusus_H_Juncus_Jeff_scaffold_7_000883.1:0.168799)n2:0.120571,((Ananas_comosus_H_Ananas_contig3_000379.1:0.0240043,Tillandsia_fasciculata_H_Tillandsia_CM054933.1_000382.1:0.0273589)n4:0.131908,(Tillandsia_fasciculata_H_Tillandsia_CM054947.1_000089.1:0.0214735,(Ananas_comosus_H_Ananas_contig4_000237.1:0.041729,Ananas_comosus_H_Ananas_contig1_000086.1:0.0202296)n6:0.00224774)n5:0.0235253)n3:0.0405041)n1:0.042627,((Streptochaeta_angustifolia_strangu_015607:0.0493556,((Pharus_latifolius_Phala.06G121300:5e-09,Pharus_latifolius_Phala.06G121300.2:0.00735343)n10:0.02902,(((Brachypodium_distachyon_BRADI_5g12000v3:0.0247954,(Hordeum_spontaneum_WB01_010828_0009046:0.0022136,Hordeum_vulgareMorex_HORVU.MOREX.r3.2HG0172520:5e-09)n14:0.0481325)n13:0.0314674,(((Olyra_latifolia_Ola019331:0.023239,(Dendrocalamus_sinicus_Dendrocalamus_sinicus_Dsi04C_13223374_13229185_Dsi04Cg09620.1_1_CDS_4147760461_14883:0.0165754,(Ampelocalamus_luodianensis_Alu04Dg13550.4:0.0234252,Ampelocalamus_luodianensis_Alu04Cg10130.1:0.00636927)n19:0.000707697)n18:0.00471534)n17:0.00124595,(Dendrocalamus_sinicus_Dendrocalamus_sinicus_Dsi04B_26515372_26522750_Dsi04Bg05940.2_-1_CDS_4147754641_36247:0.0151622,Olyra_latifolia_Ola033295:0.0736753)n20:0.0044818)n16:0.00363688,((Oryza_sativa_LOC_Os04g37950:0.0251224,Leersia_perrieri_LPERR04G11380:0.0356333)n22:0.00755146,(Zizania_latifolia_GWHTBFHI019309:0.0219754,Zizania_latifolia_GWHTBFHI016949:0.0158335)n23:0.00175928)n21:0.00139757)n15:0.00339858)n12:0.00912722,((Eragrostis_curvula_EJB05_37819:0.0277233,(Eleusine_coracana_ELECO.r07.4BG0346540:0.0124695,Eleusine_coracana_ELECO.r07.4AG0315520:0.00359434)n26:0.0362962)n25:0.0279574,(Chasmanthium_laxum_Chala.06G123500:0.0183138,((Stipagrostis_hirtigluma_H_Shi_ptg000016l_002478.1:0.0274408,(Aristida_adscensionis_H_Aadptg000067l000176.1:0.0309478,(((Digitaria_radicosa_Dra07G0086500:0.0200884,(Digitaria_exilis_H_Dex7A-002376.1:0.00760445,Digitaria_exilis_H_Dex7B-002413.1:0.00875263)n34:0.00707349)n33:0.0114362,(Echinocloa_haploclada_eh_chr9.1432:0.0253678,(Dichantelium_oligosantes_H_DolKV775248.1000006.1:0.0157867,(ASEM_AUS1_H_AUS1CM014276.1002822.1:0.020604,((Panicum_hallii_Pahal.7G172900:0.00784577,(Panicum_virgatum_Pavir.7NG183000:0.0126983,Panicum_virgatum_Pavir.7KG182800:0.00642705)n40:0.0040088)n39:0.0159093,(Urochloa_fusta_Urofu.7G147200:0.023742,(Cenchrus_americanus_H_CamCM007984.2003424.1:0.0296774,Setaria_viridis_SEVIR_7G127800v2:0.00648265)n42:0.00852876)n41:0.00135117)n38:0.00277457)n37:0.00183051)n36:0.00659783)n35:0.00267325)n32:0.0152941,(Sorghum_bicolor_SORBI_3006G101700:0.0167063,(Zea_mays_Zm00001eb423870:0.0143536,Zea_mays_Zm00001eb081190:0.0144787)n44:0.00160875)n43:0.00501169)n31:0.0141183)n30:0.00778648)n29:0.00345216,(Phragmites_australis_Phragmites_australis_PaChr7_13846670_13851652_evm.model.PaChr7.1145_1_CDS_4362473530_10051:0.0201626,Phragmites_australis_Phragmites_australis_PaChr11_12699302_12704180_evm.model.PaChr11.1158_1_CDS_4362375228_40019:0.0116821)n45:0.00129801)n28:0.00105962)n27:0.00431351)n24:0.0269059)n11:0.0351525)n9:0.0183708)n8:0.0205295,((Streptochaeta_angustifolia_strangu_034187:0.0664152,(Pharus_latifolius_Phala.02G179300:5e-09,Pharus_latifolius_Phala.02G179300.2:0.0376634)n48:0.0428566)n47:0.00476184,(((Aristida_adscensionis_H_Aadptg000012l000668.1:0.0517921,Stipagrostis_hirtigluma_H_Shi_ptg000038l_000880.1:0.0329319)n51:0.0214252,(Phragmites_australis_Phragmites_australis_PaChr6_28230133_28235733_evm.model.PaChr6.1246_1_CDS_4362466868_11717:0.0405986,((Chasmanthium_laxum_Chala.05G166500:0.0431884,((Echinocloa_haploclada_eh_chr7.2145:0.0454913,((ASEM_RSA5_H_RSA5chrom1003108.1:0.0594567,ASEM_AUS1_H_AUS1CM014270.1001188.1:0.0137962)n58:0.0159511,((Setaria_viridis_SEVIR_1G208100v2:0.0294167,Cenchrus_americanus_H_CamCM007984.2000843.1:0.0463151)n60:0.00891764,(Dichantelium_oligosantes_H_DolKV777621.1000001.1:0.0277878,((Digitaria_radicosa_Dra01G0160500:0.0199177,(Digitaria_exilis_H_Dex1A-002614.1:0.0082673,Digitaria_exilis_H_Dex1B-002563.1:0.00567281)n64:0.020041)n63:0.0117444,(Urochloa_fusta_Urofu.1G230500:0.03426,(Panicum_hallii_Pahal.1G277800:0.0125498,Panicum_virgatum_Pavir.1NG314300:0.018909)n66:0.0127863)n65:0.0050373)n62:0.00371864)n61:0.00204551)n59:0.00134978)n57:0.00496504)n56:0.0108302,(Sorghum_bicolor_SORBI_3004G188600:0.0155391,Zea_mays_Zm00001eb244780:0.0277637)n67:0.0380405)n55:0.00887582)n54:0.0275098,(Eragrostis_curvula_EJB05_21144:0.0314725,(Eleusine_coracana_ELECO.r07.2AG0134880:0.00586669,Eleusine_coracana_ELECO.r07.2BG0190500:0.0175413)n69:0.0564957)n68:0.0417756)n53:0.00894599)n52:0.00802708)n50:0.0482013,((Zizania_latifolia_GWHTBFHI021355:0.0563137,(Leersia_perrieri_LPERR02G17410:0.0698995,Oryza_sativa_LOC_Os02g36400:0.0515678)n72:0.0277349)n71:0.0743718,(((Hordeum_spontaneum_WB01_003484_0080203:0,Hordeum_vulgareMorex_HORVU.MOREX.r3.6HG0587840:0)n75:0.0796305,Brachypodium_distachyon_BRADI_3g46610v3:0.0550372)n74:0.0310712,((Ampelocalamus_luodianensis_Alu02Dg13710.2:0.0173488,(Dendrocalamus_sinicus_Dendrocalamus_sinicus_Dsi02A_28666257_28673375_Dsi02Ag10910.1_-1_CDS_4147711111_36667:0.0218015,Dendrocalamus_sinicus_Dendrocalamus_sinicus_Dsi02B_32076728_32081719_Dsi02Bg10660.1_-1_CDS_4147717846_18681:0.0241961)n78:0.00268845)n77:0.00586998,Olyra_latifolia_Ola020946:0.0762785)n76:0.00906802)n73:0.0205915)n70:0.0155831)n49:0.0574501)n46:0.00638335)n7:0.042627)n0;
```
