## Supplementary Dataset S1 for "Gene turnover and contingency facilitated the repeated evolution of C_4_ photosynthesis in grasses": OG0001879_tree.txt

```
((Carex_scoparia_H_Carex_Csco_scaffold_8_000274.1:0.15904,Tillandsia_fasciculata_H_Tillandsia_CM054933.1_000929.1:0.116546)n1:0.066489,((Streptochaeta_angustifolia_strangu_029806:0.0683375,((Pharus_latifolius_Phala.02G180500:0.000647676,Pharus_latifolius_Phala.02G180500.2:0.00442847)n5:0.0580654,(((Brachypodium_distachyon_BRADI_3g46747v3:0.0416795,(Hordeum_spontaneum_WB01_008010_0019757:5e-09,Hordeum_vulgareMorex_HORVU.MOREX.r3.6HG0587440:0.000571807)n9:0.0453889)n8:0.0340667,((Olyra_latifolia_Ola020971:0.0606222,(Ampelocalamus_luodianensis_Alu09CXg13880.1:0.0134839,Dendrocalamus_sinicus_Dendrocalamus_sinicus_Dsi02C_22604762_22609894_Dsi02Cg08800.1_-1_CDS_4147723783_6322:0.0186046)n12:0.00696397)n11:0.0035226,(Ampelocalamus_luodianensis_Alu02Dg13560.2:0.0187464,(Dendrocalamus_sinicus_Dendrocalamus_sinicus_Dsi02B_32188435_32193116_Dsi02Bg10710.1_-1_CDS_4147717861_27121:0.0223005,Dendrocalamus_sinicus_Dendrocalamus_sinicus_Dsi02A_28822640_28827384_Dsi02Ag10980.1_-1_CDS_4147711132_48490:0.0290546)n14:0.00419477)n13:0.000466086)n10:0.0100305)n7:0.00915697,((Aristida_adscensionis_H_Aadptg000012l000662.1:0.0661453,Stipagrostis_hirtigluma_H_Shi_ptg000038l_000873.1:0.0269647)n16:0.0227879,(((Eragrostis_curvula_EJB05_21130:0.0335473,(Eleusine_coracana_ELECO.r07.2AG0135000:0.0103202,Eleusine_coracana_ELECO.r07.2BG0190630:0.00656859)n20:0.0353809)n19:0.0210784,(Chasmanthium_laxum_Chala.05G167800:0.0292373,((Sorghum_bicolor_SORBI_3004G189900:0.0281896,(Zea_mays_Zm00001eb182940:0.044459,Zea_mays_Zm00001eb244860:0.0254021)n24:0.0070407)n23:0.0330747,((Digitaria_radicosa_Dra01G0161800:0.019594,(Digitaria_exilis_H_Dex1A-002606.1:0.00302131,Digitaria_exilis_H_Dex1B-002550.1:0.00185369)n27:0.0150183)n26:0.0194453,(Dichantelium_oligosantes_H_DolKV781576.1000022.1:0.0244373,(Echinocloa_haploclada_eh_chr7.2157:0.0477357,((ASEM_AUS1_H_AUS1CM014270.1003221.1:0.00855914,ASEM_RSA5_H_RSA5chrom1003102.1:0.00573375)n31:0.0268231,((Panicum_hallii_Pahal.1G279100:0.00870557,(Panicum_virgatum_Pavir.1NG316300:0.0150778,(Panicum_virgatum_Pavir.1KG298900:0.0990216,Panicum_virgatum_Pavir.1KG345300:0.00142727)n35:0.0135612)n34:0.00643006)n33:0.012835,(Urochloa_fusta_Urofu.1G232100:0.0254723,(Cenchrus_americanus_H_CamCM007984.2000830.1:0.0171769,Setaria_viridis_SEVIR_1G209900v2:0.0131085)n37:0.0154351)n36:0.0029973)n32:0.00376314)n30:0.00698953)n29:0.00173007)n28:0.00234282)n25:0.0152016)n22:0.0237582)n21:0.00878121)n18:0.00576453,(Phragmites_australis_Phragmites_australis_PaChr5_27886370_27891055_evm.model.PaChr5.1197_1_CDS_4362459545_32704:0.026922,Phragmites_australis_Phragmites_australis_PaChr6_28333468_28337948_evm.model.PaChr6.1255_1_CDS_4362466888_20136:0.025097)n38:0.00278856)n17:0.00400505)n15:0.0197961)n6:0.0316585)n4:0.0197457)n3:0.02963,(((((Chasmanthium_laxum_Chala.06G125800:0.0799436,((Sorghum_bicolor_SORBI_3006G104500:0.0323194,Zea_mays_Zm00001eb423960:0.04847)n45:0.0438738,((((Panicum_hallii_Pahal.7G175400:0.0197329,(Panicum_virgatum_Pavir.7KG369000:0.0215908,Panicum_virgatum_Pavir.7NG180100:0.0458335)n50:0.00400512)n49:0.0174787,((Digitaria_radicosa_Dra07G0088900.2:0.004434,Digitaria_radicosa_Dra07G0088900:5e-09)n52:0.0327749,(Digitaria_exilis_H_Dex7A-002361.1:0.0144211,Digitaria_exilis_H_Dex7B-002396.1:0.00665844)n53:0.0174731)n51:0.0291919)n48:0.00613967,((Cenchrus_americanus_H_CamCM007984.2003421.1:0.0415095,Setaria_viridis_SEVIR_7G130600v2:0.017767)n55:0.0182178,((ASEM_AUS1_H_AUS1CM014276.1002804.1:0.012683,ASEM_RSA5_H_RSA5chrom7002949.1:0.00750156)n57:0.0324992,(Urochloa_fusta_Urofu.7G150200:0.030478,Echinocloa_haploclada_eh_chr9.1460:0.0559025)n58:0.00771421)n56:0.00548641)n54:0.00731842)n47:0.0107689,Dichantelium_oligosantes_H_DolKV776439.1000001.1:0.0448536)n46:0.0209981)n44:0.0456565)n43:0.0151467,((((Eragrostis_curvula_EJB05_37653:0.00972223,Eragrostis_curvula_EJB05_56479:0.00270313)n62:0.0501625,(Eleusine_coracana_ELECO.r07.4BG0346240:0.0111097,Eleusine_coracana_ELECO.r07.4AG0315170:0.0124009)n63:0.0510111)n61:0.0315755,Phragmites_australis_Phragmites_australis_PaChr7_13685146_13690980_evm.model.PaChr7.1128_1_CDS_4362473492_36545:0.047715)n60:0.00495312,(Stipagrostis_hirtigluma_H_Shi_ptg000016l_002453.1:0.0342787,Aristida_adscensionis_H_Aadptg000067l000160.1:0.080645)n64:0.0178469)n59:0.0138232)n42:0.0429186,((Olyra_latifolia_Ola019297:0.0520771,(Ampelocalamus_luodianensis_Alu12Cg04680.1:0.315598,(Dendrocalamus_sinicus_Dendrocalamus_sinicus_Dsi04B_26728971_26734858_Dsi04Bg06100.1_-1_CDS_4147754689_6424:0.0298203,((Ampelocalamus_luodianensis_Alu04Cg10310.1:0.0166533,Dendrocalamus_sinicus_Dendrocalamus_sinicus_Dsi04C_13000301_13006305_Dsi04Cg09440.1_1_CDS_4147760407_41333:0.0208926)n70:0.00497274,(Ampelocalamus_luodianensis_Alu04Dg13360.1:0.0257695,Dendrocalamus_sinicus_Dendrocalamus_sinicus_Dsi04A_16112214_16117622_Dsi04Ag10900.1_1_CDS_4147750057_14286:0.0279906)n71:0.00365874)n69:0.00765124)n68:0.00535804)n67:0.000595338)n66:0.00734813,((Brachypodium_distachyon_BRADI_5g12227v3:0.0544673,(Hordeum_spontaneum_WB01_013702_0010392:0.00169005,Hordeum_vulgareMorex_HORVU.MOREX.r3.2HG0172990:0.0032748)n74:0.0665849)n73:0.0372241,((Leersia_perrieri_LPERR04G11570:0.0428412,Oryza_sativa_LOC_Os04g38480:0.0307867)n76:0.0236557,(Zizania_latifolia_GWHTBFHI016928:0.0469671,Zizania_latifolia_GWHTBFHI019313:0.0239025)n77:0.0137845)n75:0.0329414)n72:0.00651704)n65:0.00549501)n41:0.0415456,(Pharus_latifolius_Phala.06G123900:0.00260722,Pharus_latifolius_Phala.06G123900.2:0.00241711)n78:0.0749151)n40:0.0161312,Streptochaeta_angustifolia_strangu_012157:0.0468312)n39:0.00520347)n2:0.066489)n0;
```
