## Supplementary Dataset S1 for "Gene turnover and contingency facilitated the repeated evolution of C_4_ photosynthesis in grasses": OG0001880_tree.txt

```
(Juncus_effusus_H_Juncus_Jeff_scaffold_18_000730.1:0.310095,(Zea_mays_Zm00001eb197510:0.479304,(Brachypodium_distachyon_BRADI_3g42350v3:0.352002,((Streptochaeta_angustifolia_strangu_030979:0.140034,((Pharus_latifolius_Phala.06G126200:0.00320198,Pharus_latifolius_Phala.06G126200.2:0.0205698)n6:0.129035,((Brachypodium_distachyon_BRADI_5g12417v3:0.127511,((Hordeum_spontaneum_WB01_000028_0331219:0.00723097,Hordeum_vulgareMorex_HORVU.MOREX.r3.2HG0173410:0.00144643)n10:0.0118444,(Hordeum_vulgareMorex_HORVU.MOREX.r3.2HG0126320:0.0321446,(Hordeum_spontaneum_WB01_005915_1142294:0.135926,Hordeum_spontaneum_WB01_004159_0240687:0.21402)n12:0.02378)n11:0.0232166)n9:0.069808)n8:0.0192357,(Panicum_virgatum_Pavir.J550300:0.750938,(((Olyra_latifolia_Ola019273:0.0687499,((Ampelocalamus_luodianensis_Alu04Cg10520.2:0.049227,Ampelocalamus_luodianensis_Alu04Dg13150.2:0.0387004)n18:0.0086766,(Dendrocalamus_sinicus_Dendrocalamus_sinicus_Dsi04A_15847279_15849222_Dsi04Ag10720.1_-1_CDS_4147750003_40736:0.0390713,(Dendrocalamus_sinicus_Dendrocalamus_sinicus_Dsi04C_12869458_12871728_Dsi04Cg09350.1_-1_CDS_4147760380_26136:0.0471946,Dendrocalamus_sinicus_Dendrocalamus_sinicus_Dsi04B_27036701_27038774_Dsi04Bg06290.1_1_CDS_4147754746_38500:0.0572008)n20:0.00572008)n19:0.000635565)n17:0.00221664)n16:0.0112963,((Zizania_latifolia_GWHTBFHI019349:0.10474,Zizania_latifolia_GWHTBFHI017004:0.086263)n22:0.0308956,(Oryza_sativa_LOC_Os01g28280:0.621165,Oryza_sativa_LOC_Os04g38740:0.0602171)n23:0.00669079)n21:0.0114491)n15:0.0119696,((Phragmites_australis_Phragmites_australis_PaChr7_13468070_13469985_evm.model.PaChr7.1109_1_CDS_4362473450_18900:0.0676873,Phragmites_australis_Phragmites_australis_PaChr11_12329223_12331063_evm.model.PaChr11.1128_1_CDS_4362375162_12260:0.0541609)n25:0.00917982,((((Aristida_adscensionis_H_Aadptg000067l000047.1:0.0724583,Stipagrostis_hirtigluma_H_Shi_ptg000016l_000686.1:0.0495864)n29:0.0281002,(((Eragrostis_curvula_EJB05_37621:0.0141121,Eragrostis_curvula_EJB05_37691:0.0043386)n32:0.0852569,(Eleusine_coracana_ELECO.r07.4BG0345900:0.0358845,Eleusine_coracana_ELECO.r07.4AG0314820:0.0352655)n33:0.0607851)n31:0.0550521,(Sorghum_bicolor_SORBI_3006G107500:0.0842835,Zea_mays_Zm00001eb080690:0.056327)n34:0.055419)n30:0.0146881)n28:0.00535417,Chasmanthium_laxum_Chala.06G128200:0.0472966)n27:0.00689552,((Echinocloa_haploclada_eh_chr9.1494:0.0554085,(Digitaria_radicosa_Dra07G0091400:0.0735959,(Digitaria_exilis_H_Dex7A-000553.1:0.0292479,Digitaria_exilis_H_Dex7B-000585.1:0.0273726)n38:0.0806424)n37:0.0253822)n36:0.0149959,(Urochloa_fusta_Urofu.7G153100:0.0971586,((Dichantelium_oligosantes_H_DolKV777815.1000004.1:0.0637837,(ASEM_AUS1_H_AUS1CM014276.1000765.1:0.0693592,(Cenchrus_americanus_H_CamCM007984.2001560.1:0.0502983,Setaria_viridis_SEVIR_7G133200v2:0.0325821)n43:0.0328433)n42:0.0137753)n41:0.0114718,(Panicum_hallii_Pahal.7G178300:0.0263339,Panicum_virgatum_Pavir.7NG176000:0.035878)n44:0.0240787)n40:0.00881655)n39:0.00638876)n35:0.0361824)n26:0.0164265)n24:0.0236722)n14:0.0122791)n13:0.00136434)n7:0.0544263)n5:0.0328218)n4:0.0166121,((Streptochaeta_angustifolia_strangu_025160:0.135755,Pharus_latifolius_Phala.02G182500:0.18272)n46:0.0203022,((((Chasmanthium_laxum_Chala.05G169600:0.073036,(Phragmites_australis_Phragmites_australis_PaChr6_28541166_28542736_evm.model.PaChr6.1268_1_CDS_4362466916_31886:0.0631864,Phragmites_australis_Phragmites_australis_PaChr5_28173633_28175194_evm.model.PaChr5.1211_1_CDS_4362459579_4531:0.0449724)n51:0.016723)n50:0.0107926,((Zea_mays_Zm00001eb245040:0.119186,Sorghum_bicolor_SORBI_3004G191800:0.06965)n53:0.0499102,(((ASEM_AUS1_H_AUS1CM014270.1001211.1:0.0258389,(ASEM_RSA5_H_RSA5chrom1003095.1:0.00140496,ASEM_RSA5_H_RSA5chrom7002932.1:0.0239936)n57:0.0362968)n56:0.0334563,(Digitaria_radicosa_Dra01G0163700:0.0485931,(Digitaria_exilis_H_Dex1A-001008.1:0.0368255,Digitaria_exilis_H_Dex1B-000946.1:0.0422602)n59:0.0668355)n58:0.0273672)n55:0.00924339,((Echinocloa_haploclada_eh_chr7.2180:0.0508646,Urochloa_fusta_Urofu.1G234900:0.0729933)n61:0.00801162,(((Panicum_hallii_Pahal.1G281200:0.0490657,(Panicum_virgatum_Pavir.1NG319200:0.016262,Panicum_virgatum_Pavir.1KG348200:0.0338728)n65:0.0111775)n64:0.00496863,(Setaria_viridis_SEVIR_1G212600v2:0.0271368,Cenchrus_americanus_H_CamCM007984.2004160.1:0.0907364)n66:0.0193262)n63:0.0063952,Dichantelium_oligosantes_H_DolKV782664.1000004.1:0.0943661)n62:0.00836412)n60:0.00986434)n54:0.0146271)n52:0.025351)n49:0.0169619,((Eleusine_coracana_ELECO.r07.2AG0135170:0.0251826,Eleusine_coracana_ELECO.r07.2BG0190790:0.0499517)n68:0.122181,(Stipagrostis_hirtigluma_H_Shi_ptg000038l_001392.1:0.0713342,Aristida_adscensionis_H_Aadptg000012l000249.1:0.0571757)n69:0.0284053)n67:0.0198599)n48:0.0454869,((Olyra_latifolia_Ola020995:0.0792781,((Ampelocalamus_luodianensis_Alu09CXg13690.1:0.0569576,Dendrocalamus_sinicus_Dendrocalamus_sinicus_Dsi02C_22738202_22739904_Dsi02Cg08920.1_1_CDS_4147723819_26578:0.0412329)n73:0.0111533,(Ampelocalamus_luodianensis_Alu02Dg13390.1:0.0452095,(Dendrocalamus_sinicus_Dendrocalamus_sinicus_Dsi02B_32623673_32625295_Dsi02Bg10850.1_1_CDS_4147717903_50764:0.0542149,Dendrocalamus_sinicus_Dendrocalamus_sinicus_Dsi02A_29109362_29111004_Dsi02Ag11140.1_1_CDS_4147711180_18659:0.0337767)n75:0.00264324)n74:0.0039603)n72:0.01881)n71:0.0132921,(Brachypodium_distachyon_BRADI_3g46910v3:0.117573,(Oryza_sativa_LOC_Os02g36890:0.0867675,(Zizania_latifolia_GWHTBFHI025934:0.13147,Zizania_latifolia_GWHTBFHI021375:0.0745822)n78:0.0368054)n77:0.039959)n76:0.0141739)n70:0.0201441)n47:0.0348948)n45:0.0038772)n3:0.0655043)n2:0.00727826)n1:0.278544)n0;
```
