## Supplementary Dataset S1 for "Gene turnover and contingency facilitated the repeated evolution of C_4_ photosynthesis in grasses": OG0001881_tree.txt

```
((Ananas_comosus_H_Ananas_contig8_000747.1:0.0445223,Tillandsia_fasciculata_H_Tillandsia_CM054932.1_001090.1:0.043318)n1:0.188765,((Pharus_latifolius_Phala.02G024800:5e-09,Pharus_latifolius_Phala.02G024800.2:5e-09)n3:0.0415981,(Streptochaeta_angustifolia_strangu_023358:0.0994177,(((Brachypodium_distachyon_BRADI_2g14680v3:0.0872278,(Hordeum_spontaneum_WB01_000228_1054009:5e-09,Hordeum_vulgareMorex_HORVU.MOREX.r3.1HG0093440:5e-09)n8:0.168381)n7:0.0564754,((Leersia_perrieri_LPERR05G23300:0.0477897,Oryza_sativa_LOC_Os05g51000:0.0676937)n10:0.0147934,((Phragmites_australis_Phragmites_australis_PaChr12_18969215_18969367_evm.model.PaChr12.709_1_CDS_4362383324_4283:0.170674,(((Zizania_latifolia_GWHTBFHI036783:0.408694,Dendrocalamus_sinicus_Dendrocalamus_sinicus_Dsi05A_32870613_32873041_Dsi05Ag13790.1_-1_CDS_4147766071_45856:0.0254054)n15:0.00538224,(Ampelocalamus_luodianensis_Alu05Dg00720.2:0.0261078,Olyra_latifolia_Ola002712:0.0982622)n16:0.00791425)n14:0.0025748,(Dendrocalamus_sinicus_Dendrocalamus_sinicus_Dsi05B_34886047_34887735_Dsi05Bg13960.2_-1_CDS_4147770409_43055:0.052452,Ampelocalamus_luodianensis_Alu05Cg04590.4:0.0220685)n17:0.00245205)n13:0.00288191)n12:0.000320212,(((Aristida_adscensionis_H_Aadptg000059l000263.1:0.0764323,(Stipagrostis_hirtigluma_H_Shi_ptg000049l_000057.1:0.040691,Stipagrostis_hirtigluma_H_Shi_ptg000052l_001329.1:0.0295265)n21:0.0536062)n20:0.0266752,((Phragmites_australis_Phragmites_australis_PaChr12_33552312_33553670_evm.model.PaChr12.1725_1_CDS_4362382014_5538:0.0399787,((Eleusine_coracana_ELECO.r07.5AG0361440:0.013031,Eleusine_coracana_ELECO.r07.5BG0409880:0.0128655)n25:0.0455735,(Eragrostis_curvula_EJB05_36291:0.101721,Eragrostis_curvula_EJB05_57576:0.0178475)n26:0.035936)n24:0.0711021)n23:0.00308478,(Chasmanthium_laxum_Chala.07G252900:0.0473106,(Sorghum_bicolor_SORBI_3009G251200:0.107332,((((Panicum_hallii_Pahal.3G158900:0.0301028,Panicum_virgatum_Pavir.9KG225800:0.0173699)n32:0.0486975,(Cenchrus_americanus_H_CamCM007982.2003720.1:0.0453557,Setaria_viridis_SEVIR_3G128500v2:0.0215516)n33:0.022367)n31:0.0123258,(Digitaria_radicosa_Dra03G0130600:0.0361593,(Digitaria_exilis_H_Dex3A-000787.1:0.0382968,Digitaria_exilis_H_Dex3B-000791.1:0.0116244)n35:0.0378251)n34:0.0384086)n30:0.0178932,(ASEM_AUS1_H_AUS1CM014272.1003630.1:0.0464213,((Urochloa_fusta_Urofu.3G156400:0.0480918,Dichantelium_oligosantes_H_DolKV783341.1000004.1:0.0279528)n38:0.00841204,(Echinocloa_haploclada_eh_chr5.1850:0.106431,Echinocloa_haploclada_eh_chr5.1834:0.0714675)n39:0.00794084)n37:7e-09)n36:0.0138122)n29:0.0251603)n28:0.03047)n27:0.0157654)n22:0.0106114)n19:0.0448282,Zizania_latifolia_GWHTBFHI000028:0.0585735)n18:0.00650817)n11:0.00677423)n9:0.000752692)n6:0.0115258,(((Aristida_adscensionis_H_Aadptg000012l000639.1:0.120461,Stipagrostis_hirtigluma_H_Shi_ptg000038l_000851.1:0.0783048)n42:0.0273698,(Chasmanthium_laxum_Chala.05G172200:0.0527887,(((Eragrostis_curvula_EJB05_21082:0.0429024,(Eleusine_coracana_ELECO.r07.2AG0135430:0.0063016,Eleusine_coracana_ELECO.r07.2BG0191030:0.00611147)n47:0.040128)n46:0.0299521,((((Echinocloa_haploclada_eh_chr7.2208:0.0472512,(Panicum_hallii_Pahal.1G284200:0.0111908,(Panicum_virgatum_Pavir.1NG311900:0.0626524,Panicum_virgatum_Pavir.1KG352900:0.0138206)n53:0.00971706)n52:0.0278606)n51:0.00481393,(Dichantelium_oligosantes_H_DolKV779287.1000020.1:0.0257555,(ASEM_AUS1_H_AUS1CM014270.1003204.1:0.00614823,ASEM_RSA5_H_RSA5chrom1003080.1:0.002473)n55:0.0278642)n54:0.00363522)n50:0.00130087,((Digitaria_radicosa_Dra01G0165800:0.0178311,(Digitaria_exilis_H_Dex1A-002584.1:0.00122083,Digitaria_exilis_H_Dex1B-002536.1:0.00364501)n58:0.0203996)n57:0.011512,(Urochloa_fusta_Urofu.1G237200:0.0288521,(Cenchrus_americanus_H_CamCM007984.2000809.1:0.0308172,Setaria_viridis_SEVIR_1G215000v2:0.0137691)n60:0.0111142)n59:0.0121888)n56:0.00310685)n49:0.0110342,(Sorghum_bicolor_SORBI_3004G194100:0.0212538,(Zea_mays_Zm00001eb183340:0.0561484,Zea_mays_Zm00001eb245400:0.0340845)n62:0.00378717)n61:0.0108512)n48:0.0330997)n45:0.00991664,((Phragmites_australis_Phragmites_australis_PaChr5_28436117_28437787_evm.model.PaChr5.1231_1_CDS_4362459623_23046:0.0184926,(Phragmites_australis_Phragmites_australis_PaChr8_7315376_7316584_evm.model.PaChr8.487_1_CDS_4362481068_36997:0.0608833,Phragmites_australis_Phragmites_australis_PaChr12_18969449_18969817_evm.model.PaChr12.710_1_CDS_4362383328_5964:0.0648996)n65:0.0108486)n64:0.0333981,Phragmites_australis_Phragmites_australis_PaChr6_28808962_28810470_evm.model.PaChr6.1285_1_CDS_4362466954_5396:0.0507254)n63:0.00563615)n44:0.00565967)n43:0.0107253)n41:0.0660536,(((Leersia_perrieri_LPERR02G17910:0.0495479,Oryza_sativa_LOC_Os02g37130:0.0366639)n68:0.0275383,(Zizania_latifolia_GWHTBFHI021393:0.0263034,Zizania_latifolia_GWHTBFHI025920:0.0323234)n69:0.0231463)n67:0.0690456,((Brachypodium_distachyon_BRADI_3g47140v3:0.0803406,(Hordeum_spontaneum_WB01_001945_0828147:5e-09,(Hordeum_vulgareMorex_HORVU.MOREX.r3.6HG0589190:0,Hordeum_vulgareMorex_HORVU.MOREX.r3.6HG0589190.2:0)n73:0.00135862)n72:0.10257)n71:0.0314413,(Olyra_latifolia_Ola017827:0.0499272,(((Ampelocalamus_luodianensis_Alu09CXg13490.2:0.011222,Dendrocalamus_sinicus_Dendrocalamus_sinicus_Dsi02C_22951758_22956683_Dsi02Cg09040.1_-1_CDS_4147723855_46843:0.0228056)n77:0.0150264,(Ampelocalamus_luodianensis_Alu02Dg13140.1:0.0221341,Dendrocalamus_sinicus_Dendrocalamus_sinicus_Dsi02A_29462296_29472509_Dsi02Ag11300.1_-1_CDS_4147711228_45675:0.0297972)n78:0.0033108)n76:0.00398304,Dendrocalamus_sinicus_Dendrocalamus_sinicus_Dsi02B_32953739_32956515_Dsi02Bg11020.4_-1_CDS_4147717954_22620:0.0263361)n75:0.00292623)n74:0.00367013)n70:0.0127054)n66:0.0105867)n40:0.00989998)n5:0.0513286)n4:0.0379546)n2:0.188765)n0;
```
