## Supplementary Dataset S1 for "Gene turnover and contingency facilitated the repeated evolution of C_4_ photosynthesis in grasses": OG0001882_tree.txt

```
((Juncus_effusus_H_Juncus_Jeff_scaffold_1_001504.1:0.258788,Carex_scoparia_H_Carex_Csco_scaffold_6_000056.1:0.197888)n1:0.115691,((Streptochaeta_angustifolia_strangu_004156:0.115234,(Pharus_latifolius_Phala.06G150500:0.113468,((Brachypodium_distachyon_BRADI_5g14640v3:0.063641,(Hordeum_spontaneum_WB01_005765_0085465:0.00191156,Hordeum_vulgareMorex_HORVU.MOREX.r3.2HG0178690:0.00127484)n7:0.120138)n6:0.0732488,((Zizania_latifolia_GWHTBFHI017189:0.0592521,(Leersia_perrieri_LPERR04G14070:0.0571159,(Oryza_sativa_LOC_Os04g42095:0,Oryza_sativa_LOC_Os04g42090:0)n11:0.043358)n10:0.0172866)n9:0.037921,(Dendrocalamus_sinicus_Dendrocalamus_sinicus_Dsi02B_34548533_34548850_Dsi02Bg11910.1_-1_CDS_4147718221_2363:0.644667,((Olyra_latifolia_Ola026198:0.0785673,((Dendrocalamus_sinicus_Dendrocalamus_sinicus_Dsi04B_29316362_29317560_Dsi04Bg07800.1_1_CDS_4147755199_9239:0.000967965,Dendrocalamus_sinicus_Dendrocalamus_sinicus_DsiCtg00527_21011_22225_DsiCtg00527g00040.1_1_CDS_4147853326_41077:0.00102481)n16:0.0403497,((Dendrocalamus_sinicus_Dendrocalamus_sinicus_Dsi04C_10927183_10928379_Dsi04Cg07790.1_-1_CDS_4147759912_46962:0.0231086,(Ampelocalamus_luodianensis_Alu04Cg12560.1:0.00199416,Ampelocalamus_luodianensis_Alu04Cg12730.1:0.000937056)n19:0.0259351)n18:0.0120475,(Dendrocalamus_sinicus_Dendrocalamus_sinicus_Dsi04A_13632108_13633316_Dsi04Ag09090.1_-1_CDS_4147749514_49742:0.0403005,Ampelocalamus_luodianensis_Alu04Dg11110.1:0.0359972)n20:0.00552311)n17:0.00469802)n15:0.0121617)n14:0.0289441,((((Eleusine_coracana_ELECO.r07.4BG0343220:0.0171926,Eleusine_coracana_ELECO.r07.4AG0311900:0.0121309)n24:0.0579197,(Phragmites_australis_Phragmites_australis_PaChr11_10456474_10457700_evm.model.PaChr11.963_1_CDS_4362378536_29503:0.0512276,(Phragmites_australis_Phragmites_australis_PaChr11_16699797_16700327_evm.model.PaChr11.1403_1_CDS_4362375774_14788:0.094919,Phragmites_australis_Phragmites_australis_PaChr7_11394964_11396148_evm.model.PaChr7.940_1_CDS_4362476922_34874:0.0265833)n26:0.0185972)n25:0.00206635)n23:0.0164401,(Aristida_adscensionis_H_Aadptg000009l000299.1:0.0426308,Stipagrostis_hirtigluma_H_Shi_ptg000016l_000806.1:0.0457981)n27:0.0253723)n22:0.00608581,(Chasmanthium_laxum_Chala.06G152300:0.0460588,((Sorghum_bicolor_SORBI_3006G135600:0.0189806,(Zea_mays_Zm00001eb425830:0.0707328,Zea_mays_Zm00001eb078440:0.0394112)n31:0.0139199)n30:0.0542889,((Echinocloa_haploclada_eh_chr9.1773:0.045464,Dichantelium_oligosantes_H_DolKV780553.1000008.1:0.0265159)n33:0.00570332,((ASEM_AUS1_H_AUS1CM014276.1002688.1:0.0123194,ASEM_RSA5_H_RSA5chrom7001020.1:0.0114391)n35:0.0229805,(((Digitaria_radicosa_Dra07G0116500:0.014149,(Digitaria_exilis_H_Dex7A-000677.1:0.00744249,Digitaria_exilis_H_Dex7B-000712.1:0.00582351)n39:0.0210802)n38:0.0151881,(Cenchrus_americanus_H_CamCM007984.2001743.1:0.0361275,Setaria_viridis_SEVIR_7G162400v2:0.0230308)n40:0.0061991)n37:0.00510797,(Urochloa_fusta_Urofu.7G183800:0.0294162,(Panicum_hallii_Pahal.7G206900:0.0153707,(Panicum_virgatum_Pavir.7KG226500:0.0123353,Panicum_virgatum_Pavir.7NG255000:0.0176229)n43:0.0075558)n42:0.0171966)n41:0.00377085)n36:0.00462218)n34:0.0030806)n32:0.0109274)n29:0.0220767)n28:0.0113818)n21:0.0330005)n13:0.0125302)n12:0.00139224)n8:0.0135586)n5:0.0287298)n4:0.0360372)n3:0.0271667,((Streptochaeta_angustifolia_strangu_024134:0.125594,Pharus_latifolius_Phala.02G196200:0.121541)n45:0.0175645,((((Aristida_adscensionis_H_Aadptg000012l000337.1:0.0754004,Stipagrostis_hirtigluma_H_Shi_ptg000038l_001494.1:0.0590002)n49:0.033647,((Phragmites_australis_Phragmites_australis_PaChr5_30016420_30017610_evm.model.PaChr5.1352_1_CDS_4362459891_8316:0.0433316,(Eragrostis_curvula_EJB05_20855:0.0544884,(Eleusine_coracana_ELECO.r07.2AG0137130:0.0102208,Eleusine_coracana_ELECO.r07.2BG0192740:0.0205621)n53:0.0514669)n52:0.0405003)n51:0.023819,Phragmites_australis_Phragmites_australis_PaChr6_30297545_30298741_evm.model.PaChr6.1394_1_CDS_4362467196_22234:0.0538167)n50:0.00597964)n48:0.0280278,(Chasmanthium_laxum_Chala.05G189500:0.0737082,((Sorghum_bicolor_SORBI_3004G211900:0.0461566,Zea_mays_Zm00001eb184470:0.055246)n56:0.0595586,((Dichantelium_oligosantes_H_DolKV776355.1000030.1:0.0379258,(Cenchrus_americanus_H_CamCM007984.2004255.1:0.04184,Setaria_viridis_SEVIR_1G233200v2:0.0264009)n59:0.0266272)n58:0.0118501,((Panicum_hallii_Pahal.1G303200:0.0166216,(Panicum_virgatum_Pavir.1NG343600:0.0194947,Panicum_virgatum_Pavir.1KG378100:0.0180404)n62:0.0153436)n61:0.0293421,(ASEM_AUS1_H_AUS1CM014270.1001323.1:0.0455929,(Urochloa_fusta_Urofu.1G257400:0.0370048,(Digitaria_radicosa_Dra01G0181100:0.0298377,(Digitaria_exilis_H_Dex1A-001106.1:0.0244195,Digitaria_exilis_H_Dex1B-001038.1:0.0167964)n66:0.0110266)n65:0.0232021)n64:0.00405869)n63:0.00687621)n60:0.00669557)n57:0.00921224)n55:0.0291369)n54:0.0156298)n47:0.0472137,(((Zizania_latifolia_GWHTBFHI026823:0.0577875,Zizania_latifolia_GWHTBFHI021531:0.0402574)n69:0.0273194,(Leersia_perrieri_LPERR02G19340:0.0531165,(Oryza_sativa_LOC_Os02g39790:5e-09,Oryza_sativa_LOC_Os02g39795:0.00677403)n71:0.0380032)n70:0.0147621)n68:0.0510291,((Brachypodium_distachyon_BRADI_3g48490v3:0.124465,(Hordeum_spontaneum_WB01_001307_0278290:0.00197826,Hordeum_vulgareMorex_HORVU.MOREX.r3.6HG0593620:5e-09)n74:0.0965417)n73:0.0633105,(Olyra_latifolia_Ola025866:0.0922394,((Dendrocalamus_sinicus_Dendrocalamus_sinicus_Dsi02A_31218673_31219872_Dsi02Ag12380.1_1_CDS_4147711552_652:0.0421075,Dendrocalamus_sinicus_Dendrocalamus_sinicus_Dsi02B_34432719_34439319_Dsi02Bg11860.1_1_CDS_4147718206_50765:0.0913514)n77:0.0103618,(Ampelocalamus_luodianensis_AluCtg01558g00100.2:0.0441075,Ampelocalamus_luodianensis_Alu02Dg11750.1:0.0538329)n78:0.00598144)n76:0.00909186)n75:0.0153345)n72:0.0148679)n67:0.0181948)n46:0.02222)n44:0.00246889)n2:0.115691)n0;
```
