## Supplementary Dataset S1 for "Gene turnover and contingency facilitated the repeated evolution of C_4_ photosynthesis in grasses": OG0001883_tree.txt

```
(((Pharus_latifolius_Phala.02G202300:0.0855807,((((Chasmanthium_laxum_Chala.05G191600:0.0698608,((Sorghum_bicolor_SORBI_3004G214000:0.0328179,(Zea_mays_Zm00001eb184610:0.122133,Zea_mays_Zm00001eb247050:0.0686709)n9:0.0323503)n8:0.0533096,((Digitaria_radicosa_Dra01G0183200:0.0563542,(Digitaria_exilis_H_Dex1A-001116.1:0.0239378,Digitaria_exilis_H_Dex1B-001049.1:0.0151778)n12:0.0413646)n11:0.0387754,(((Dichantelium_oligosantes_H_DolKV776355.1000043.1:0.0583495,Echinocloa_haploclada_eh_chr7.2433:0.043602)n15:0.0176137,(ASEM_AUS1_H_AUS1CM014270.1001342.1:0.0403627,ASEM_RSA5_H_RSA5chrom1001390.1:0.0128816)n16:0.0427449)n14:0.010593,(Urochloa_fusta_Urofu.1G260200:0.0333816,(Setaria_viridis_SEVIR_1G236000v2:0.0598132,(Cenchrus_americanus_H_CamCM007984.2004270.1:0.0658285,(Panicum_hallii_Pahal.1G305800:0.0290477,(Panicum_virgatum_Pavir.1NG364900:0.0843734,Panicum_virgatum_Pavir.1KG381100:0.0233013)n21:0.0186471)n20:0.0326687)n19:0.0220592)n18:0.0132682)n17:0.00701686)n13:0.0147615)n10:0.0266526)n7:0.0344599)n6:0.0133663,((Aristida_adscensionis_H_Aadptg000012l000350.1:0.083538,Stipagrostis_hirtigluma_H_Shi_ptg000038l_001501.1:0.0826399)n23:0.0559458,((Eleusine_coracana_ELECO.r07.2AG0137350:0.015821,Eleusine_coracana_ELECO.r07.2BG0192950:0.0163194)n25:0.127798,(Phragmites_australis_Phragmites_australis_PaChr6_30615108_30621140_evm.model.PaChr6.1411_1_CDS_4362467236_39055:0.0674735,Phragmites_australis_Phragmites_australis_PaChr5_30306891_30311398_evm.model.PaChr5.1372_1_CDS_4362459935_26826:0.0464785)n26:0.00516428)n24:0.0119801)n22:0.0190364)n5:0.0402639,((Zizania_latifolia_GWHTBFHI021549:0.0821208,(Zizania_latifolia_GWHTBFHI026801:0.0253296,Zizania_latifolia_GWHTBFHI038786:0.016718)n29:0.0396355)n28:0.0351085,(Leersia_perrieri_LPERR02G19540:0.143919,Oryza_sativa_LOC_Os02g40010:0.0592502)n30:0.0555596)n27:0.0514064)n4:0.0171595,(((Brachypodium_distachyon_BRADI_3g48670v3:0.094307,(Hordeum_spontaneum_WB01_000698_2123123:5e-09,Hordeum_vulgareMorex_HORVU.MOREX.r3.6HG0594230:5e-09)n34:0.0907502)n33:0.0338987,Olyra_latifolia_Ola026545:0.0711763)n32:0.0132702,(Ampelocalamus_luodianensis_Alu02Dg11520.1:0.0980569,(Dendrocalamus_sinicus_Dendrocalamus_sinicus_Dsi02A_31609781_31618746_Dsi02Ag12570.1_1_CDS_4147711609_32727:0.0494955,(Dendrocalamus_sinicus_Dendrocalamus_sinicus_Dsi02C_24377018_24381365_Dsi02Cg10210.2_1_CDS_4147724206_17014:0.115328,Dendrocalamus_sinicus_Dendrocalamus_sinicus_Dsi02B_34848344_34857303_Dsi02Bg12030.1_1_CDS_4147718257_22621:0.0290961)n37:0.0127678)n36:0.00141864)n35:0.00308763)n31:0.0186844)n3:0.0473135)n2:0.0341567,Streptochaeta_angustifolia_strangu_021543:0.112296)n1:0.0108138,(Streptochaeta_angustifolia_strangu_039761:0.123538,((Pharus_latifolius_Phala.06G153900:0.0464471,((Pharus_latifolius_Phala.06G153900.4:0,Pharus_latifolius_Phala.06G153900.2:0)n42:5e-09,Pharus_latifolius_Phala.06G153900.3:5e-09)n41:0.00255686)n40:0.0952037,((Brachypodium_distachyon_BRADI_5g14910v3:0.0542777,(Hordeum_spontaneum_WB01_003561_0408938:0.00241678,Hordeum_vulgareMorex_HORVU.MOREX.r3.2HG0179690:5e-09)n45:0.12672)n44:0.0315303,(((Zizania_latifolia_GWHTBFHI017212:0.0392446,Zizania_latifolia_GWHTBFHI019158:0.0589721)n48:0.020655,(Leersia_perrieri_LPERR04G14380:0.0857429,Oryza_sativa_LOC_Os04g42520:0.0533312)n49:0.0187249)n47:0.0443208,((((Stipagrostis_hirtigluma_H_Shi_ptg000016l_000834.1:0.0953414,Aristida_adscensionis_H_Aadptg000009l000325.1:0.0483075)n53:0.0118829,(Phragmites_australis_Phragmites_australis_PaChr7_11044863_11049983_evm.model.PaChr7.914_1_CDS_4362476864_10494:0.0467661,Phragmites_australis_Phragmites_australis_PaChr11_10225331_10229907_evm.model.PaChr11.940_1_CDS_4362378486_8476:0.0645607)n54:0.00717341)n52:0.0149441,((((Digitaria_radicosa_Dra07G0119700:0.0307877,(Digitaria_exilis_H_Dex7A-000705.1:0.00681096,Digitaria_exilis_H_Dex7B-000736.1:0.01141)n59:0.0491748)n58:0.0149317,((Panicum_virgatum_Pavir.7KG251900:0.223552,(Zea_mays_Zm00001eb078070:0.0397679,Sorghum_bicolor_SORBI_3006G138800:0.0107215)n62:0.0241232)n61:0.0135164,(((Urochloa_fusta_Urofu.7G188100:0.0523664,(Cenchrus_americanus_H_CamCM007984.2001766.1:0.0474157,Setaria_viridis_SEVIR_7G166500v2:0.0238468)n66:0.0153895)n65:0.0118019,(Panicum_hallii_Pahal.7G210200:0.024749,(Panicum_virgatum_Pavir.7KG231600:0.0225587,Panicum_virgatum_Pavir.7NG260100:0.0669991)n68:0.00744435)n67:0.00805318)n64:0.0012775,(Echinocloa_haploclada_eh_chr9.1816:0.0364365,Dichantelium_oligosantes_H_DolKV778143.1000009.1:0.031304)n69:0.00826568)n63:0.00578971)n60:0.000643301)n57:0.0248626,(ASEM_AUS1_H_AUS1CM014272.1000900.1:0.361357,ASEM_RSA5_H_RSA5chrom7001042.1:0.0210348)n70:0.0399438)n56:0.0330268,(Chasmanthium_laxum_Chala.06G156100:0.0571019,(Eragrostis_curvula_EJB05_38846:0.0409529,(Eleusine_coracana_ELECO.r07.4BG0342860:0.0218401,Eleusine_coracana_ELECO.r07.4AG0311570:0.0122635)n73:0.0469532)n72:0.046775)n71:0.0141749)n55:0.00349812)n51:0.0173454,(Olyra_latifolia_Ola002425:0.092995,(((Ampelocalamus_luodianensis_Alu04Cg13020.4:0.0369019,Dendrocalamus_sinicus_Dendrocalamus_sinicus_Dsi04C_10610742_10615779_Dsi04Cg07590.1_-1_CDS_4147759852_13193:0.0160688)n77:0.00677866,(Ampelocalamus_luodianensis_Alu04Dg10840.2:0.0437402,Dendrocalamus_sinicus_Dendrocalamus_sinicus_Dsi04B_29571098_29577578_Dsi04Bg07960.1_1_CDS_4147755247_36249:0.0397392)n78:0.0089205)n76:0.00366126,Dendrocalamus_sinicus_Dendrocalamus_sinicus_Dsi04A_13325302_13331312_Dsi04Ag08890.2_-1_CDS_4147749454_15972:0.0667823)n75:0.00742026)n74:0.0146239)n50:0.0102697)n46:0.0180117)n43:0.0451677)n39:0.0507176)n38:0.0108138)n0;
```
