## Supplementary Dataset S1 for "Gene turnover and contingency facilitated the repeated evolution of C_4_ photosynthesis in grasses": OG0001884_tree.txt

```
((Ananas_comosus_H_Ananas_contig4_000350.1:0.1766,Tillandsia_fasciculata_H_Tillandsia_CM054931.1_001008.1:0.178924)n1:0.263265,((Streptochaeta_angustifolia_strangu_001329:0.198814,(Pharus_latifolius_Phala.06G181400:0.246762,(((((Zizania_latifolia_GWHTBFHI017371:0.15097,Zizania_latifolia_GWHTBFHI018936:0.0794516)n9:0.0412628,(Leersia_perrieri_LPERR04G16440:0.10314,Oryza_sativa_LOC_Os04g45810:0.0676654)n10:0.0334035)n8:0.0641425,(((Ampelocalamus_luodianensis_Alu04Cg15070.1:0.0545523,(Dendrocalamus_sinicus_Dendrocalamus_sinicus_Dsi04A_11132862_11134338_Dsi04Ag07520.1_-1_CDS_4147749043_12032:0.113869,Dendrocalamus_sinicus_Dendrocalamus_sinicus_Dsi04C_8255578_8256443_Dsi04Cg06030.1_-1_CDS_4147759384_34011:0.0490762)n14:0.00545291)n13:0.0246726,(Dendrocalamus_sinicus_Dendrocalamus_sinicus_Dsi04B_31808106_31808969_Dsi04Bg09400.1_1_CDS_4147755679_52015:0.0629685,Ampelocalamus_luodianensis_Alu04Dg08600.2:0.0724459)n15:0.00804954)n12:0.00997183,Olyra_latifolia_Ola034246:0.0895647)n11:0.0187243)n7:0.0280122,(Brachypodium_distachyon_BRADI_5g17170v3:0.166681,(Hordeum_spontaneum_WB01_004436_0236265:5e-09,Hordeum_vulgareMorex_HORVU.MOREX.r3.2HG0185100:0.00379529)n17:0.129894)n16:0.0229165)n6:0.0304748,((Eleusine_coracana_ELECO.r07.4BG0339920:0.032961,Eleusine_coracana_ELECO.r07.4AG0308900:0.0461221)n19:0.1316,((Eragrostis_curvula_EJB05_38531:0.108126,Cenchrus_americanus_H_CamCM007984.2001921.1:0.0936499)n21:0.0263177,((((Aristida_adscensionis_H_Aadptg000009l000448.1:0.0929263,Stipagrostis_hirtigluma_H_Shi_ptg000016l_000962.1:0.0701675)n25:0.0102969,(Phragmites_australis_Phragmites_australis_PaChr7_8817898_8818804_evm.model.PaChr7.763_1_CDS_4362476528_39092:0.0715587,Phragmites_australis_Phragmites_australis_PaChr11_8047643_8048481_evm.model.PaChr11.771_1_CDS_4362378110_20271:0.0822708)n26:0.0091412)n24:0.00924844,Chasmanthium_laxum_Chala.06G183600:0.0526513)n23:0.00681382,(((Urochloa_fusta_Urofu.7G216600:0.0961326,(ASEM_AUS1_H_AUS1CM014276.1001073.1:0.0186146,ASEM_RSA5_H_RSA5chrom7001192.1:0.0200131)n30:0.0406435)n29:0.00758422,(Echinocloa_haploclada_eh_chr9.2088:0.0654467,((Dichantelium_oligosantes_H_DolKV779354.1000023.1:0.0669098,(Setaria_viridis_SEVIR_7G194700v2:0.0414466,(Panicum_hallii_Pahal.7G237300:0.0361963,(Panicum_virgatum_Pavir.7KG269700:0.0523005,Panicum_virgatum_Pavir.7NG265400:0.0374488)n36:0.00416098)n35:0.00460978)n34:0.0101362)n33:0.00732022,(Digitaria_radicosa_Dra07G0143700:0.0324377,(Digitaria_exilis_H_Dex7A-000854.1:0.0483931,Digitaria_exilis_H_Dex7B-000876.1:0.0299168)n38:0.0438425)n37:0.0332628)n32:0.00581979)n31:0.00427029)n28:0.00815853,(Sorghum_bicolor_SORBI_3006G163900:0.0453936,(Zea_mays_Zm00001eb427650:0.120572,Zea_mays_Zm00001eb075230:0.0683611)n40:0.00759568)n39:0.020227)n27:0.012712)n22:0.0161765)n20:0.0121744)n18:0.0279211)n5:0.0494746)n4:0.0475068)n3:0.0590826,((Pharus_latifolius_Phala.02G222500:0.250927,(((Zizania_latifolia_GWHTBFHI021714:0.153936,(Leersia_perrieri_LPERR02G21210:0.16814,Oryza_sativa_LOC_Os02g43330:0.078105)n46:0.0341552)n45:0.0646921,((Olyra_latifolia_Ola025289:0.257432,((Ampelocalamus_luodianensis_Alu09CXg09350.1:0.0772146,Dendrocalamus_sinicus_Dendrocalamus_sinicus_Dsi02C_26387269_26388038_Dsi02Cg11350.1_1_CDS_4147724548_38963:0.0530191)n50:0.0373788,(Dendrocalamus_sinicus_Dendrocalamus_sinicus_Dsi02A_37921427_37922175_Dsi02Ag14610.1_1_CDS_4147712221_36107:0.117543,Ampelocalamus_luodianensis_Alu02Dg09770.2:0.0944878)n51:0.0104986)n49:0.0138575)n48:0.0162662,(Brachypodium_distachyon_BRADI_3g50220v3:0.180729,(Hordeum_spontaneum_WB01_004417_0377649:5e-09,Hordeum_vulgareMorex_HORVU.MOREX.r3.6HG0599390:0.00223117)n53:0.149725)n52:0.0868112)n47:0.0306739)n44:0.0230727,((((((((Setaria_viridis_SEVIR_1G257900v2:0.0555439,Cenchrus_americanus_H_CamCM007984.2004396.1:0.103515)n61:0.036357,(Echinocloa_haploclada_eh_chr7.2658:0.0926135,((Panicum_hallii_Pahal.1G328500:0.0522821,(Panicum_virgatum_Pavir.1KG414100:0.041324,Panicum_virgatum_Pavir.J677700:0.0283327)n65:0.024523)n64:0.0336519,Urochloa_fusta_Urofu.1G283200:0.151235)n63:0.0193984)n62:0.0235355)n60:0.020443,(Digitaria_radicosa_Dra01G0201900:0.0645325,(Digitaria_exilis_H_Dex1A-002386.1:0.0333168,(Digitaria_exilis_H_Dex1B-002350.1:5e-09,Digitaria_exilis_H_DexUA-002621.1:5e-09)n68:0.0467191)n67:0.0667405)n66:0.0365498)n59:0.0124246,(Dichantelium_oligosantes_H_DolKV774890.1000012.1:0.0792415,((ASEM_RSA5_H_RSA5chrom3002278.1:0.0381128,ASEM_AUS1_H_AUS1CM014271.1003804.1:0.424668)n71:0.0286229,(ASEM_RSA5_H_RSA5chrom1002838.1:0.0112437,ASEM_AUS1_H_AUS1CM014270.1002925.1:0.0213367)n72:0.00237074)n70:0.0532446)n69:0.00513666)n58:0.0169937,(Sorghum_bicolor_SORBI_3004G300300:0.130291,Zea_mays_Zm00001eb248930:0.113316)n73:0.0564242)n57:0.0276042,((Phragmites_australis_Phragmites_australis_PaChr5_33172006_33172863_evm.model.PaChr5.1517_1_CDS_4362460257_34813:0.157152,(Stipagrostis_hirtigluma_H_Shi_ptg000038l_000648.1:0.103025,Chasmanthium_laxum_Chala.05G211500:0.115279)n76:0.027067)n75:0.0212234,Phragmites_australis_Phragmites_australis_PaChr6_32962939_32963651_evm.model.PaChr6.1551_1_CDS_4362467546_42009:0.204675)n74:0.0227416)n56:0.00995285,Aristida_adscensionis_H_Aadptg000001l000710.1:0.14747)n55:0.020695,(Eragrostis_curvula_EJB05_20556:0.142957,(Eleusine_coracana_ELECO.r07.2AG0139220:0.040916,Eleusine_coracana_ELECO.r07.2BG0194870:0.076681)n78:0.13595)n77:0.0312661)n54:0.0629562)n43:0.078458)n42:0.00871756,Streptochaeta_angustifolia_strangu_013006:0.14064)n41:0.0156267)n2:0.263265)n0;
```
