## Supplementary Dataset S1 for "Gene turnover and contingency facilitated the repeated evolution of C_4_ photosynthesis in grasses": OG0001885_tree.txt

```
((Pharus_latifolius_Phala.06G209200:0.19138,(Streptochaeta_angustifolia_strangu_036972:0.168061,Streptochaeta_angustifolia_strangu_013512:0.229544)n2:0.0312419)n1:0.0367769,((Pharus_latifolius_Phala.02G243300:5e-09,Pharus_latifolius_Phala.02G243300.2:5e-09)n4:0.224256,((Streptochaeta_angustifolia_strangu_002889:0.774066,((((((Urochloa_fusta_Urofu.7G249800:0.0526148,(Digitaria_radicosa_Dra07G0169600:0.0311921,(Digitaria_exilis_H_Dex7A-001863.1:5e-09,Digitaria_exilis_H_Dex7B-001033.1:0.00689215)n14:0.0559257)n13:0.0270928)n12:0.0187022,((Setaria_viridis_SEVIR_7G224000v2:0.0534629,Cenchrus_americanus_H_CamCM007984.2002898.1:0.134304)n16:0.0171831,((Dichantelium_oligosantes_H_DolKV778577.1000009.1:0.0887994,(Panicum_hallii_Pahal.7G266100:0.0259425,(Panicum_virgatum_Pavir.7NG307600:0.0292803,(Panicum_virgatum_Pavir.7KG315300:0.0228157,Panicum_virgatum_Pavir.7KG304600:5e-09)n21:0.0347399)n20:0.00385999)n19:5e-09)n18:0.0218033,(Echinocloa_haploclada_eh_chr9.2381:0.046454,(ASEM_AUS1_H_AUS1CM014276.1002273.1:0.00931565,ASEM_RSA5_H_RSA5chrom7002414.1:0.0228829)n23:0.0699328)n22:0.0237941)n17:0.0130818)n15:0.0196054)n11:0.0320253,(Sorghum_bicolor_SORBI_3006G191600:0.0713798,(Zea_mays_Zm00001eb428020:0.166754,Zea_mays_Zm00001eb072900:0.0496433)n25:0.00551592)n24:0.0235022)n10:0.0346873,(Aristida_adscensionis_H_Aadptg000124l000002.1:0.179804,Stipagrostis_hirtigluma_H_Shi_ptg000016l_001998.1:0.0846008)n26:0.0381801)n9:0.0213647,(((Eragrostis_curvula_EJB05_39564:0.0132875,Eragrostis_curvula_EJB05_39550:0.00779856)n29:0.0954057,(Eleusine_coracana_ELECO.r07.4BG0337290:0.0519943,Eleusine_coracana_ELECO.r07.4AG0306300:0.0343152)n30:0.0744253)n28:0.0172904,(Chasmanthium_laxum_Chala.06G208800:0.0916531,(Phragmites_australis_Phragmites_australis_PaChr11_5443959_5444578_evm.model.PaChr11.574_1_CDS_4362377672_5945:0.0709009,Phragmites_australis_Phragmites_australis_PaChr7_6093022_6093627_evm.model.PaChr7.561_1_CDS_4362476080_20593:0.0654205)n32:0.0312703)n31:0.0251292)n27:0.0198686)n8:0.112375,((Leersia_perrieri_LPERR04G18720:0.169905,(Oryza_sativa_LOC_Os04g49370:0.0890743,(Zizania_latifolia_GWHTBFHI017533:0.110043,Zizania_latifolia_GWHTBFHI018683:0.0518237)n36:0.0334413)n35:0.0276284)n34:0.0932451,((Brachypodium_distachyon_BRADI_5g19330v3:0.13934,(Hordeum_spontaneum_WB01_003219_0220826:0.0140514,Hordeum_vulgareMorex_HORVU.MOREX.r3.2HG0185880:0.00735597)n39:0.177945)n38:0.0666082,(Olyra_latifolia_Ola022684:0.11517,(Dendrocalamus_sinicus_Dendrocalamus_sinicus_Dsi04A_8022249_8022850_Dsi04Ag05580.1_1_CDS_4147748461_25534:0.069365,(Ampelocalamus_luodianensis_Alu04Dg06400.1:0.0798283,Ampelocalamus_luodianensis_Alu04Cg17370.1:0.0490423)n42:0.00544914)n41:0.0105471)n40:0.0168748)n37:0.021652)n33:0.0481474)n7:0.0480703)n6:0.0433537,(((((Leersia_perrieri_LPERR02G22940:0.0942177,Oryza_sativa_LOC_Os02g45930:0.0677479)n47:0.0346138,(Zizania_latifolia_GWHTBFHI021870:0.0854529,Zizania_latifolia_GWHTBFHI026458:0.0990692)n48:0.0225581)n46:0.0827994,(Brachypodium_distachyon_BRADI_3g51920v3:0.0876963,(Hordeum_spontaneum_WB01_001715_0050329:5e-09,Hordeum_vulgareMorex_HORVU.MOREX.r3.UnG0753310:5e-09)n50:0.141979)n49:0.0893155)n45:0.0138443,(Olyra_latifolia_scaffold489_308854_309475_-:0.12954,((Ampelocalamus_luodianensis_Alu09CXg07420.1:0.044803,Dendrocalamus_sinicus_Dendrocalamus_sinicus_Dsi02C_28467800_28468439_Dsi02Cg12570.1_-1_CDS_4147724914_17579:0.0643144)n53:0.0219791,(Ampelocalamus_luodianensis_Alu02Dg07940.1:0.0508334,(Dendrocalamus_sinicus_Dendrocalamus_sinicus_Dsi02B_40262429_40263069_Dsi02Bg14700.1_-1_CDS_4147719058_18685:0.0782127,Dendrocalamus_sinicus_Dendrocalamus_sinicus_Dsi02A_40507018_40507656_Dsi02Ag16150.1_-1_CDS_4147712683_11912:0.0554138)n55:0.00615709)n54:0.00675434)n52:0.000750482)n51:0.00768213)n44:0.0136108,((Phragmites_australis_Phragmites_australis_PaChr5_35882256_35882780_evm.model.PaChr5.1657_1_CDS_4362460567_37770:0.133567,Phragmites_australis_Phragmites_australis_PaChr6_35257900_35258433_evm.model.PaChr6.1707_1_CDS_4362467892_17615:0.120573)n57:0.0283915,(Chasmanthium_laxum_Chala.05G232400:0.15611,((Aristida_adscensionis_H_Aadptg000012l000419.1:0.134117,Stipagrostis_hirtigluma_H_Shi_ptg000038l_000539.1:0.0910013)n60:0.0402669,((Eragrostis_curvula_EJB05_19531:0.0939063,(Eleusine_coracana_ELECO.r07.2AG0141150:0.0136041,Eleusine_coracana_ELECO.r07.2BG0196760:0.0258743)n63:0.0806537)n62:0.056727,((Sorghum_bicolor_SORBI_3004G279700:0.102358,(Zea_mays_Zm00001eb250800:0.0784565,Zea_mays_Zm00001eb187410:0.0530087)n66:0.0352439)n65:0.0788932,((Urochloa_fusta_Urofu.1G407400:0.100166,(Digitaria_radicosa_Dra01G0219500:0.0773098,(Digitaria_exilis_H_Dex1A-002307.1:0.0234311,Digitaria_exilis_H_Dex1B-002257.1:0.00961589)n70:0.0672945)n69:0.0311569)n68:0.0250069,(((ASEM_AUS1_H_AUS1CM014270.1002807.1:0.0310851,ASEM_RSA5_H_RSA5chrom1002728.1:0.0188687)n73:0.0858549,(Panicum_hallii_Pahal.1G350200:0.0509669,Panicum_virgatum_Pavir.1NG426700:0.132799)n74:0.0536616)n72:0.0348563,((Cenchrus_americanus_H_CamCM007984.2000503.1:0.0611537,(Setaria_viridis_SEVIR_2G052032v2:0.292761,Setaria_viridis_SEVIR_1G280200v2:0.0269736)n77:0.0369229)n76:0.0447806,(Echinocloa_haploclada_eh_chr7.2894:0.0828658,Dichantelium_oligosantes_H_DolKV777254.1000012.1:0.111972)n78:0.0252044)n75:0.00587889)n71:0.0173137)n67:0.0192543)n64:0.0477169)n61:0.00732547)n59:0.0323116)n58:0.0149697)n56:0.0496593)n43:0.0440577)n5:0.0048953)n3:0.0524898)n0;
```
