## Supplementary Dataset S1 for "Gene turnover and contingency facilitated the repeated evolution of C_4_ photosynthesis in grasses": OG0001886_tree.txt

```
(((Juncus_effusus_H_Juncus_Jeff_scaffold_19_000564.1:0.238861,(Carex_scoparia_H_Carex_Csco_scaffold_7_000189.1:0.0669879,Carex_scoparia_H_Carex_Csco_scaffold_12_000442.1:0.106146)n3:0.0538857)n2:0.0698538,((Ananas_comosus_H_Ananas_contig13_000726.1:0.0196911,(Tillandsia_fasciculata_H_Tillandsia_CM054936.1_000421.1:0.00355334,(Tillandsia_fasciculata_H_Tillandsia_CM054939.1_000184.1:0.0587061,Tillandsia_fasciculata_H_Tillandsia_CM054939.1_000183.1:5e-09)n7:0.00169495)n6:0.0178257)n5:0.0640335,(Ananas_comosus_H_Ananas_contig1_000220.1:0.0487559,Tillandsia_fasciculata_H_Tillandsia_CM054947.1_000233.1:0.0436129)n8:0.113487)n4:0.0351927)n1:0.0351532,(((Pharus_latifolius_Phala.01G312000.3:5e-09,(Pharus_latifolius_Phala.01G312000.4:5e-09,((Pharus_latifolius_Phala.01G312000:0,Pharus_latifolius_Phala.01G312000.5:0)n14:5e-09,(Pharus_latifolius_Phala.01G312000.6:0,Pharus_latifolius_Phala.01G312000.2:0)n15:5e-09)n13:5e-09)n12:5e-09)n11:0.0622754,(((Zizania_latifolia_GWHTBFHI034434:0.0366572,(Leersia_perrieri_LPERR06G13740:0.0470676,Oryza_sativa_LOC_Os06g31210:0.0277448)n19:0.0196764)n18:0.0330755,((Brachypodium_distachyon_BRADI_1g69880v3:0.0553143,((Hordeum_spontaneum_WB01_002012_0170511:0,Hordeum_vulgareMorex_HORVU.MOREX.r3.4HG0396370:0)n23:0.0281757,(Hordeum_spontaneum_WB01_001437_1028324:5e-09,Hordeum_vulgareMorex_HORVU.MOREX.r3.5HG0438710:0.000454579)n24:0.0311199)n22:0.0364218)n21:0.0268944,(Dendrocalamus_sinicus_Dendrocalamus_sinicus_Dsi03B_45621913_45628889_Dsi03Bg18270.1_1_CDS_4147739590_35072:0.020625,(Ampelocalamus_luodianensis_Alu03Dg07050.1:0.0173317,Olyra_latifolia_Ola001943:0.0461186)n26:0.00383345)n25:0.00499727)n20:0.010671)n17:0.0156732,((((Chasmanthium_laxum_Chala.05G260800:0.0408723,((Dichantelium_oligosantes_H_DolKV770768.1000013.1:0.0337635,(Panicum_virgatum_Pavir.1KG495700:0.0272332,(((Urochloa_fusta_Urofu.1G374000:0.0399717,(Panicum_hallii_Pahal.1G393400:0.0161447,(Panicum_virgatum_Pavir.1NG403500:0.0183052,Panicum_virgatum_Pavir.1KG494300:0.0119688)n38:0.00132987)n37:0.00185481)n36:0.00806798,((Digitaria_radicosa_Dra01G0246700.2:5e-09,Digitaria_radicosa_Dra01G0246700:5e-09)n40:0.0413569,(Digitaria_exilis_H_Dex1A-002168.1:0.0136569,Digitaria_exilis_H_Dex1B-002125.1:0.0103794)n41:0.0185875)n39:0.0158997)n35:0.0033795,((Echinocloa_haploclada_eh_chr7.3214:0.0302903,(ASEM_AUS1_H_AUS1CM014270.1002641.1:0.0038915,ASEM_AUS1_H_AUS1CM014274.1001388.1:0.0396766)n44:0.0332963)n43:0.00294313,(Cenchrus_americanus_H_CamCM007984.2000352.1:0.0230491,Setaria_viridis_SEVIR_1G312200v2:0.00787187)n45:0.0208223)n42:0.00159809)n34:0.00437476)n33:0.000486085)n32:0.0112085,(Zea_mays_Zm00001eb189910:0.0370224,Sorghum_bicolor_SORBI_3004G251200:0.0221508)n46:0.0308424)n31:0.0232945)n30:0.0171658,(Eleusine_coracana_ELECO.r07.2AG0144280:0.0118624,Eleusine_coracana_ELECO.r07.2BG0199710:0.00618902)n47:0.107932)n29:0.0151685,(Phragmites_australis_Phragmites_australis_PaChr3_7915898_7917124_evm.model.PaChr3.660_1_CDS_4362447941_37311:0.116366,Phragmites_australis_Phragmites_australis_PaChr6_37925903_37931838_evm.model.PaChr6.1932_1_CDS_4362468392_15515:0.0387119)n48:0.0148904)n28:0.0139571,(((Chasmanthium_laxum_Chala.04G164300:0.0438261,(Phragmites_australis_Phragmites_australis_PaChr3_7911474_7912925_evm.model.PaChr3.658_1_CDS_4362447935_34778:0.0521033,(Phragmites_australis_Phragmites_australis_PaChr4_6949818_6955810_evm.model.PaChr4.597_1_CDS_4362455845_5782:0.0182938,Phragmites_australis_Phragmites_australis_PaChr3_7913397_7915830_evm.model.PaChr3.659_1_CDS_4362447937_35621:0.0511041)n53:0.0146344)n52:0.00162605)n51:0.00528132,((Eragrostis_curvula_EJB05_38444:0.034397,(Eleusine_coracana_ELECO.r07.4BG0339000:0.00773968,Eleusine_coracana_ELECO.r07.4AG0307940:0.0135415)n56:0.0291311)n55:0.0580938,((Stipagrostis_hirtigluma_H_Shi_ptg000017l_000613.1:0.0109647,Stipagrostis_hirtigluma_H_Shi_ptg000021l_000981.1:0.00904622)n58:0.0374539,(Aristida_adscensionis_H_Aadptg000063l000034.1:0.0381665,Aristida_adscensionis_H_Aadptg000041l000410.1:0.0452581)n59:0.0172512)n57:0.0116894)n54:0.00359322)n50:0.00383439,((Sorghum_bicolor_SORBI_3001G455800:0.0177263,(Zea_mays_Zm00001eb400100:0.0308426,Zea_mays_Zm00001eb008700:0.0266786)n62:0.0057963)n61:0.0321113,((((Dichantelium_oligosantes_H_DolKV775042.1000001.1:0.0134624,(Dichantelium_oligosantes_H_DolKV781387.1000009.1:0.00724222,Dichantelium_oligosantes_H_DolKV781387.1000010.1:9e-09)n67:0.0247034)n66:0.00896589,Echinocloa_haploclada_eh_chr1.4833:0.0323281)n65:0.00506483,(ASEM_AUS1_H_AUS1CM014278.1003475.1:0.00677984,ASEM_RSA5_H_RSA5chrom9000904.1:0.00595685)n68:0.0278328)n64:0.00272598,(((Digitaria_radicosa_Dra02G0077100:5e-09,Digitaria_radicosa_Dra02G0077100.2:5e-09)n71:0.0250366,(Digitaria_exilis_H_Dex9A-002361.1:0.00396508,Digitaria_exilis_H_Dex9B-002347.1:0.00553683)n72:0.0240624)n70:0.0178281,((Panicum_hallii_Pahal.9G553600:0.00956465,(Panicum_virgatum_Pavir.9NG641800:0.0154503,Panicum_virgatum_Pavir.9KG622000:0.00976662)n75:0.00189778)n74:0.0201656,(Urochloa_fusta_Urofu.9G518100:0.0207221,(Cenchrus_americanus_H_CamCM007986.2001680.1:0.0206356,Setaria_viridis_SEVIR_9G494200v2:0.014826)n77:0.00848421)n76:0.00620295)n73:0.00311829)n69:0.00255778)n63:0.0143638)n60:0.0330721)n49:0.0195086)n27:0.021377)n16:0.0415424)n10:0.0277931,(Streptochaeta_angustifolia_strangu_036379:0.12328,Streptochaeta_angustifolia_strangu_001911:0.0561704)n78:0.00624116)n9:0.0424971)n0;
```
