## Supplementary Dataset S1 for "Gene turnover and contingency facilitated the repeated evolution of C_4_ photosynthesis in grasses": OG0001887_tree.txt

```
(((Streptochaeta_angustifolia_strangu_018518:0.0474892,((((Hordeum_vulgareMorex_HORVU.MOREX.r3.7HG0666110:0.070522,Brachypodium_distachyon_BRADI_1g45260v3:0.0300455)n6:0.0264202,((Zizania_latifolia_GWHTBFHI034826:0.0596171,(Leersia_perrieri_LPERR06G07460:0.0526318,Oryza_sativa_LOC_Os06g12210:0.0104134)n9:0.0218915)n8:0.0485446,((Eragrostis_curvula_EJB05_45580:0.0365523,(Eleusine_coracana_ELECO.r07.6BG0466270:0.0106701,Eleusine_coracana_ELECO.r07.6AG0514570:0.00507654)n12:0.0259714)n11:0.0309376,(((Aristida_adscensionis_H_Aadptg000046l000148.1:0.0254995,Stipagrostis_hirtigluma_H_Shi_ptg000055l_000154.1:0.0206588)n15:0.0131899,((Phragmites_australis_Phragmites_australis_PaChr13_6180271_6180739_evm.model.PaChr13.525_1_CDS_4362387947_37112:0.023578,((Urochloa_fusta_Urofu.4G201800:0.015094,(Setaria_viridis_SEVIR_4G096500v2:5e-09,(Cenchrus_americanus_H_CamCM007983.2003617.1:0.0230254,Digitaria_radicosa_Dra04G0076400:0.012377)n21:0.00400136)n20:0.00492281)n19:0.00505666,((Echinocloa_haploclada_eh_chr6.2109:0.0154056,(Dichantelium_oligosantes_H_DolKV768050.1000005.1:0.0100676,((ASEM_AUS1_H_AUS1CM014273.1002197.1:0,ASEM_RSA5_H_RSA5chrom4001073.1:0)n26:5e-09,((Zea_mays_Zm00001eb372510:0.0391835,Sorghum_bicolor_SORBI_3010G091700:0.01019)n28:0.0109588,(Digitaria_exilis_H_Dex4B-000489.1:0.0149981,Digitaria_exilis_H_Dex4A-000498.1:0.00506708)n29:0.0100207)n27:5e-09)n25:6e-09)n24:5e-09)n23:5e-09,(Panicum_hallii_Pahal.4G262800:6e-09,(Panicum_virgatum_Pavir.4NG080000:0.0311955,Panicum_virgatum_Pavir.3KG264600:0.0139389)n31:0.00154877)n30:0.00497646)n22:5e-09)n18:0.0131805)n17:0.00492895,Phragmites_australis_Phragmites_australis_PaChr8_8964886_8965340_evm.model.PaChr8.560_1_CDS_4362481232_21027:0.0277895)n16:0.00308772)n14:0.011574,Chasmanthium_laxum_Chala.02G084500:0.0290353)n13:0.0171601)n10:0.0165592)n7:0.00741518)n5:0.00672158,((Dendrocalamus_sinicus_Dendrocalamus_sinicus_Dsi03C_12843856_12844295_Dsi03Cg03400.1_-1_CDS_4147742134_45777:0.0206333,Dendrocalamus_sinicus_Dendrocalamus_sinicus_Dsi06A_7503061_7503472_Dsi06Ag04760.1_1_CDS_4147775869_46451:0.0234468)n33:0.00260519,((Ampelocalamus_luodianensis_Alu06Dg05990.1:0.024768,Ampelocalamus_luodianensis_Alu06Cg13170.2:0.0068696)n35:0.00933436,Dendrocalamus_sinicus_Dendrocalamus_sinicus_Dsi06B_29242983_29243405_Dsi06Bg10110.1_-1_CDS_4147781860_7639:0.0519399)n34:0.00497016)n32:0.00055224)n4:5e-09,Olyra_latifolia_Ola034447:0.0425875)n3:0.0147802)n2:0.00978759,(Streptochaeta_angustifolia_strangu_006804:0.0444739,((Pharus_latifolius_Phala.02G285800:0.0381709,Pharus_latifolius_Phala.04G073500:0.135025)n38:0.00503038,(((Leersia_perrieri_LPERR02G26590:0.0124966,Oryza_sativa_LOC_Os02g51320:0.01675)n41:0.0325307,((((Aristida_adscensionis_H_Aadptg000001l000939.1:0.0407241,Stipagrostis_hirtigluma_H_Shi_ptg000038l_000321.1:0.0182528)n45:0.0133614,((((Sorghum_bicolor_SORBI_3004G237000:0.0338421,(Zea_mays_Zm00001eb254900:0.0287945,(((Panicum_hallii_Pahal.1G396000:0.00488262,(Panicum_virgatum_Pavir.1KG510700:0.014947,Panicum_virgatum_Pavir.1NG539200:0.0196311)n54:5e-09)n53:0.00971322,((Setaria_viridis_SEVIR_1G326000v2:0.0148709,(ASEM_RSA5_H_RSA5chrom1002500.1:0.00971023,ASEM_AUS1_H_AUS1CM014270.1002566.1:0.014785)n57:0.00487832)n56:5e-09,((Echinocloa_haploclada_eh_chr7.3355:5e-09,Digitaria_radicosa_Dra01G0258700:0.0344194)n59:0.00472957,(Urochloa_fusta_Urofu.1G359300:0.00397111,((Digitaria_exilis_H_Dex1A-001637.1:0,Digitaria_exilis_H_Dex1B-002059.1:0,Digitaria_exilis_H_DexUA-001733.1:0,Digitaria_exilis_H_DexUA-001735.1:0)n62:0.00943758,Digitaria_exilis_H_DexUA-002545.1:0.00937561)n61:0.00944546)n60:0.00146258)n58:0.00584607)n55:0.00591189)n52:5e-09,Cenchrus_americanus_H_CamCM007984.2000186.1:0.00491614)n51:0.00591345)n50:0.0055562)n49:0.00629045,Dichantelium_oligosantes_H_DolKV780353.1000016.1:0.020061)n48:0.0307755,(Phragmites_australis_Phragmites_australis_PaChr6_39105605_39106024_evm.model.PaChr6.2025_1_CDS_4362468600_18041:0.027546,(Chasmanthium_laxum_Chala.05G273400:0.0300137,Phragmites_australis_Phragmites_australis_PaChr5_40008755_40009165_evm.model.PaChr5.1944_1_CDS_4362461205_8748:0.0244264)n64:5.4e-09)n63:6e-10)n47:0.0118327,(Eragrostis_curvula_EJB05_20040:0.0316934,(Eleusine_coracana_ELECO.r07.2AG0145650:5e-09,Eleusine_coracana_ELECO.r07.2BG0201210:0.00437809)n66:0.0403862)n65:0.019732)n46:0.00446644)n44:0.0298915,(Brachypodium_distachyon_BRADI_3g59290v3:0.0576398,(Hordeum_spontaneum_WB01_000636_0133649:0.00460229,Hordeum_vulgareMorex_HORVU.MOREX.r3.6HG0615060:5e-09)n68:0.0351509)n67:0.0260516)n43:0.0200262,(Zizania_latifolia_GWHTBFHI026157:0.0105109,Zizania_latifolia_GWHTBFHI022199:0.0130811)n69:0.00145345)n42:0.00564954)n40:0.0196725,((Olyra_latifolia_Ola031662:0.0214764,(Ampelocalamus_luodianensis_Alu09CXg03930.1:0.0395862,Ampelocalamus_luodianensis_Alu02Dg04710.1:0.015151)n72:0.00168345)n71:0.00352872,(Dendrocalamus_sinicus_Dendrocalamus_sinicus_Dsi02B_44846947_44847366_Dsi02Bg17640.1_1_CDS_4147719940_3495:0.0677397,(Dendrocalamus_sinicus_Dendrocalamus_sinicus_Dsi02A_44913598_44914070_Dsi02Ag18990.1_-1_CDS_4147713535_36675:0.0232728,Dendrocalamus_sinicus_Dendrocalamus_sinicus_Dsi02C_31916411_31916851_Dsi02Cg15050.1_-1_CDS_4147725658_38404:0.0139802)n74:0.00831577)n73:0.000923975)n70:5e-09)n39:0.00623471)n37:0.0111803)n36:0.00124226)n1:0.0596268,(Tillandsia_fasciculata_H_Tillandsia_CM054933.1_000417.1:0.0484084,(Ananas_comosus_H_Ananas_contig7_000355.1:0.0695717,Ananas_comosus_H_Ananas_contig3_000418.1:0.026983)n76:0.00299811)n75:0.133531)n0;
```
