## Supplementary Dataset S1 for "Gene turnover and contingency facilitated the repeated evolution of C_4_ photosynthesis in grasses": OG0001888_tree.txt

```
(((((Olyra_latifolia_Ola031540:0.0698724,(Ampelocalamus_luodianensis_Alu09CXg02900.2:0.0356225,Dendrocalamus_sinicus_Dendrocalamus_sinicus_Dsi02C_32851775_32855143_Dsi02Cg15750.1_-1_CDS_4147725868_42908:0.0501592)n5:0.0248056)n4:0.0158106,((Zizania_latifolia_GWHTBFHI022304:0.0715605,(Leersia_perrieri_LPERR02G27650:0.0972794,Oryza_sativa_LOC_Os02g52830:0.0428578)n8:0.0425708)n7:0.0641814,(Brachypodium_distachyon_BRADI_3g57950v3:0.112996,(Hordeum_spontaneum_WB01_006608_0122157:0.00810708,(Hordeum_vulgareMorex_HORVU.MOREX.r3.6HG0619520:6e-09,Hordeum_vulgareMorex_HORVU.MOREX.r3.6HG0619520.2:0.000980275)n11:0.00372495)n10:0.121361)n9:0.0645689)n6:0.0200153)n3:0.0207551,((Aristida_adscensionis_H_Aadptg000001l000877.1:0.114605,(Stipagrostis_hirtigluma_H_Shi_ptg000038l_000254.1:0.0458454,Stipagrostis_hirtigluma_H_Shi_ptg000038l_000255.1:0.0492758)n14:0.0800416)n13:0.0283684,(Phragmites_australis_Phragmites_australis_PaChr6_40162150_40165295_evm.model.PaChr6.2124_1_CDS_4362468820_25598:0.0708535,(Chasmanthium_laxum_Chala.05G284700:0.184785,((Eragrostis_curvula_EJB05_20164:0.100595,Eleusine_coracana_ELECO.r07.2BG0202500:0.0911658)n18:0.048828,(Chasmanthium_laxum_Chala.05G284800:0.0629775,(Sorghum_bicolor_SORBI_3004G310000:0.103133,((Digitaria_radicosa_Dra01G0270000:0.0452787,(Digitaria_exilis_H_Dex1A-001581.1:0.0151415,Digitaria_exilis_H_Dex1B-001997.1:0.011586)n23:0.0438709)n22:0.0357568,((Echinocloa_haploclada_eh_chr7.3484:0.0697123,((Panicum_hallii_Pahal.1G410700:0.0180239,(Panicum_virgatum_Pavir.3NG182000:0.0211324,(Panicum_virgatum_Pavir.1NG475600:6e-09,(Panicum_virgatum_Pavir.5KG629800:0,Panicum_virgatum_Pavir.J202000:0)n30:0.00188342)n29:0.0303409)n28:0.00192099)n27:0.0274631,(Urochloa_fusta_Urofu.1G346500:0.0532063,(Cenchrus_americanus_H_CamCM007984.2000245.1:0.0613611,Setaria_viridis_SEVIR_1G338700v2:0.0325552)n32:0.0187843)n31:0.0122847)n26:0.0118609)n25:0.00470288,(Dichantelium_oligosantes_H_DolKV777680.1000001.1:0.0595042,(ASEM_RSA5_H_RSA5chrom1002445.1:0.00950514,(ASEM_AUS1_H_AUS1CM014270.1002485.1:0.00832554,ASEM_AUS1_H_AUS1CM014270.1002484.1:0.0103115)n35:0.00463067)n34:0.0365904)n33:0.00583034)n24:0.0075096)n21:0.0224838)n20:0.0262498)n19:0.0128281)n17:0.00860084)n16:0.000955649)n15:0.0159243)n12:0.00981273)n2:0.0520819,(((Olyra_latifolia_Ola009515:0.0974788,((Dendrocalamus_sinicus_Dendrocalamus_sinicus_Dsi06B_30545406_30548793_Dsi06Bg10630.1_-1_CDS_4147782016_38590:0.0739623,Ampelocalamus_luodianensis_Alu06Cg14010.1:0.0397929)n40:0.00815961,((Ampelocalamus_luodianensis_AluCtg01974g00020.2:0.00274928,(Ampelocalamus_luodianensis_Alu06Dg05200.1:0.0190443,Ampelocalamus_luodianensis_AluCtg02353g00010.1:0.00186338)n43:0.00271025)n42:0.0375587,Dendrocalamus_sinicus_Dendrocalamus_sinicus_Dsi06A_5916686_5919992_Dsi06Ag03990.1_1_CDS_4147775638_30125:0.0365913)n41:0.0040657)n39:0.0242072)n38:0.0263762,(((Zizania_latifolia_GWHTBFHI007114:0.073775,Zizania_latifolia_GWHTBFHI035140:0.0839374)n46:0.0423094,(Leersia_perrieri_LPERR06G06420:0.145386,Oryza_sativa_LOC_Os06g10850:0.135824)n47:0.0932957)n45:0.0558492,(Brachypodium_distachyon_BRADI_1g46090v3:0.144748,(Hordeum_spontaneum_WB01_004752_0042455:0.000961397,Hordeum_vulgareMorex_HORVU.MOREX.r3.7HG0663650:5e-09)n49:0.118991)n48:0.0615014)n44:0.0184873)n37:0.0254277,((Phragmites_australis_Phragmites_australis_PaChr13_5776132_5779767_evm.model.PaChr13.499_1_CDS_4362387887_11883:0.0756186,Phragmites_australis_Phragmites_australis_PaChr8_6402903_6406564_evm.model.PaChr8.453_1_CDS_4362480994_5864:0.0568362)n51:0.0181585,(((Eragrostis_curvula_EJB05_45733:0.00466607,Eragrostis_curvula_EJB05_45727:0.00830825)n54:0.0813633,(Eleusine_coracana_ELECO.r07.6BG0465150:0.0407847,Eleusine_coracana_ELECO.r07.6AG0513330:0.0253526)n55:0.113349)n53:0.0314755,(((Aristida_adscensionis_H_Aadptg000046l000086.1:0.0921796,Stipagrostis_hirtigluma_H_Shi_ptg000055l_000217.1:0.0781988)n58:0.0353883,(((Zea_mays_Zm00001eb373350:0.0697771,Sorghum_bicolor_SORBI_3010G081100:0.0505201)n61:0.0493269,(Dichantelium_oligosantes_H_DolKV773013.1000007.1:0.0339399,((ASEM_AUS1_H_AUS1CM014273.1002125.1:0.0258386,ASEM_RSA5_H_RSA5chrom4002267.1:0.00473004)n64:0.0160298,((Panicum_hallii_Pahal.4G283800:0.0176485,(Panicum_virgatum_Pavir.4KG184400:0.0417828,Panicum_virgatum_Pavir.4NG121600:0.0299135)n67:0.0139578)n66:0.0382029,((Cenchrus_americanus_H_CamCM007983.2001649.1:0.05369,Setaria_viridis_SEVIR_4G081800v2:0.0212908)n69:0.0152177,(Urochloa_fusta_Urofu.4G218800:0.077498,(Echinocloa_haploclada_eh_chr6.2240:0.0550916,(Digitaria_radicosa_Dra04G0003200:0.0400599,(Digitaria_exilis_H_Dex4A-000444.1:0.0190073,Digitaria_exilis_H_Dex4B-000433.1:0.0157238)n73:0.0722841)n72:0.0373766)n71:0.0183758)n70:0.0110897)n68:0.010943)n65:0.0150024)n63:0.0122222)n62:0.0146257)n60:0.017296,Dichantelium_oligosantes_H_DolKV773013.1000016.1:0.149874)n59:0.0166526)n57:0.00836794,Chasmanthium_laxum_Chala.02G071900:0.0494085)n56:0.0131227)n52:0.0253275)n50:0.053209)n36:0.0937713)n1:0.0246987,((Pharus_latifolius_Phala.02G298000.4:0.00177792,(Pharus_latifolius_Phala.02G298000:5e-09,(Pharus_latifolius_Phala.02G298000.3:5e-09,Pharus_latifolius_Phala.02G298000.2:5e-09)n77:6e-09)n76:0.00210566)n75:0.132887,(Streptochaeta_angustifolia_strangu_001988:0.119071,Streptochaeta_angustifolia_strangu_013465:0.107604)n78:0.011956)n74:0.0685496)n0;
```
