## Supplementary Dataset S1 for "Gene turnover and contingency facilitated the repeated evolution of C_4_ photosynthesis in grasses": OG0001889_tree.txt

```
((((Ananas_comosus_H_Ananas_contig7_000269.1:0.0475758,Tillandsia_fasciculata_H_Tillandsia_CM054935.1_000254.1:0.0364821)n3:0.102816,((Ananas_comosus_H_Ananas_contig3_000300.1:0.0223925,Tillandsia_fasciculata_H_Tillandsia_CM054933.1_000278.1:0.0387884)n5:0.0963386,(Ananas_comosus_H_Ananas_contig21_000262.1:0.0377508,Tillandsia_fasciculata_H_Tillandsia_CM054943.1_000585.1:0.0556102)n6:0.115404)n4:0.0515737)n2:0.0573626,(Juncus_effusus_H_Juncus_Jeff_scaffold_1_001998.1:0.224335,(Carex_scoparia_H_Carex_Csco_scaffold_29_000060.1:0.244945,Carex_scoparia_H_Carex_Csco_scaffold_10_000591.1:0.132831)n8:0.014759)n7:0.0572478)n1:0.0572545,((Streptochaeta_angustifolia_strangu_001986:0.0473454,((Leersia_perrieri_LPERR06G06400:0.215119,Pharus_latifolius_Phala.04G062400:0.0798837)n12:0.0566685,(((Oryza_sativa_LOC_Os06g10810:0.0558303,(Zizania_latifolia_GWHTBFHI035143:0.152466,Zizania_latifolia_GWHTBFHI007113:0.0469501)n16:0.0146596)n15:0.0616195,(Olyra_latifolia_Ola009513:0.055128,(Ampelocalamus_luodianensis_Alu06Cg14030.2:0.01714,(Dendrocalamus_sinicus_Dendrocalamus_sinicus_Dsi06A_5882745_5886281_Dsi06Ag03980.1_1_CDS_4147775635_28437:0.0236834,Dendrocalamus_sinicus_Dendrocalamus_sinicus_Dsi03C_13958623_13962712_Dsi03Cg03930.2_-1_CDS_4147742293_21575:0.0130317)n19:0.00144797)n18:0.020513)n17:0.00592005)n14:0.0149172,(((Aristida_adscensionis_H_Aadptg000046l000083.1:0.0552129,Stipagrostis_hirtigluma_H_Shi_ptg000055l_000216.1:0.0294571)n22:0.0260783,((Eleusine_coracana_ELECO.r07.6BG0465140:0.014371,Eleusine_coracana_ELECO.r07.6AG0513320:0.00851497)n24:0.0589647,(Eragrostis_curvula_EJB05_45734:0.00875114,Eragrostis_curvula_EJB05_45735:0.0118727)n25:0.0650603)n23:0.0228173)n21:0.00692936,((Chasmanthium_laxum_Chala.02G071700:0.0346167,((Dichantelium_oligosantes_H_DolKV773013.1000006.1:0.0315944,Urochloa_fusta_Urofu.4G218900:0.0312324)n29:0.00426022,((Panicum_hallii_Pahal.4G283900:0.0178411,(Panicum_virgatum_Pavir.4KG184200:0.0126857,Panicum_virgatum_Pavir.4NG121800:0.00658376)n32:0.013373)n31:0.00667575,(Setaria_viridis_SEVIR_4G081900v2:0.0306679,((Cenchrus_americanus_H_CamCM007983.2001648.1:0.045848,(Digitaria_radicosa_Dra04G0003300:0.016601,(Digitaria_exilis_H_Dex4A-000443.1:0.0138231,Digitaria_exilis_H_Dex4B-000432.1:0.00690099)n37:0.0196453)n36:0.00967317)n35:0.00563226,(Echinocloa_haploclada_eh_chr6.2243:0.0421332,ASEM_RSA5_H_RSA5chrom4002266.1:0.0266037)n38:0.00704983)n34:0.00186269)n33:0.00234505)n30:0.00555152)n28:0.0249832)n27:0.00799558,(Sorghum_bicolor_SORBI_3010G080900:0.0771994,(Phragmites_australis_Phragmites_australis_PaChr8_6434219_6437441_evm.model.PaChr8.455_1_CDS_4362480998_7549:0.0220071,Phragmites_australis_Phragmites_australis_PaChr13_5795631_5798828_evm.model.PaChr13.501_1_CDS_4362387895_15250:0.0236658)n40:0.00262953)n39:0.00495138)n26:0.0102604)n20:0.0175183)n13:0.0362987)n11:0.0124667)n10:0.0105179,((Streptochaeta_angustifolia_strangu_013457:0.0602286,(Pharus_latifolius_Phala.02G298200:5e-09,Pharus_latifolius_Phala.02G298200.2:0.00119636)n43:0.0799281)n42:0.00729576,(((Zizania_latifolia_GWHTBFHI022306:0.0375538,Zizania_latifolia_GWHTBFHI026075:0.032398)n46:0.0240234,(Leersia_perrieri_LPERR02G27690:0.0601187,Oryza_sativa_LOC_Os02g52860:0.0467497)n47:0.016801)n45:0.054947,(((Hordeum_spontaneum_WB01_002571_0128001:0,Hordeum_vulgareMorex_HORVU.MOREX.r3.6HG0619360:0)n50:0.116978,Brachypodium_distachyon_BRADI_3g57890v3:0.0466247)n49:0.0547592,((((Chasmanthium_laxum_Chala.05G285100:0.0331368,((Echinocloa_haploclada_eh_chr7.3486:0.0547834,(((Panicum_hallii_Pahal.1G411000:0.0202924,(Panicum_virgatum_Pavir.1NG473900:0.0108995,Panicum_virgatum_Pavir.1NG476000:0.00955086)n60:0.00917404)n59:0.0120534,((Dichantelium_oligosantes_H_DolKV777324.1000004.1:0.0292978,(ASEM_AUS1_H_AUS1CM014270.1002482.1:0.00419075,ASEM_RSA5_H_RSA5chrom1002442.1:0.00588243)n63:0.0177301)n62:0.00268755,((Cenchrus_americanus_H_CamCM007984.2000241.1:0.0249465,Setaria_viridis_SEVIR_1G339000v2:0.0180038)n65:0.0119041,Urochloa_fusta_Urofu.1G346100:0.0224736)n64:0.00323503)n61:0.00548028)n58:0.00276277,(Digitaria_radicosa_Dra01G0270300:0.0400128,(Digitaria_exilis_H_Dex1A-001577.1:0.0067571,Digitaria_exilis_H_Dex1B-001993.1:0.00678329)n67:0.0145543)n66:0.00722982)n57:0.00989676)n56:0.0167922,(Sorghum_bicolor_SORBI_3004G310300:0.0251457,(Zea_mays_Zm00001eb193580:0.0461071,Zea_mays_Zm00001eb256020:0.0243266)n69:0.00270295)n68:0.00528537)n55:0.0160469)n54:0.0092649,(Phragmites_australis_Phragmites_australis_PaChr5_41068553_41072310_evm.model.PaChr5.2037_1_CDS_4362461413_11283:0.0276207,Phragmites_australis_Phragmites_australis_PaChr6_40226705_40230610_evm.model.PaChr6.2128_1_CDS_4362468828_28955:0.0328042)n70:0.0109175)n53:0.00526732,((Eragrostis_curvula_EJB05_20201:0.0370121,(Eleusine_coracana_ELECO.r07.2AG0147010:0.00846578,Eleusine_coracana_ELECO.r07.2BG0202600:0.0171792)n73:0.0555769)n72:0.0303448,(Aristida_adscensionis_H_Aadptg000001l000873.1:0.0363091,Stipagrostis_hirtigluma_H_Shi_ptg000038l_000249.1:0.0296113)n74:0.0129461)n71:0.00602918)n52:0.030204,(Olyra_latifolia_Ola031531:0.057474,((Dendrocalamus_sinicus_Dendrocalamus_sinicus_Dsi02A_46043115_46046116_Dsi02Ag19900.1_-1_CDS_4147713808_19793:0.0123234,Dendrocalamus_sinicus_Dendrocalamus_sinicus_Dsi02C_32890352_32893942_Dsi02Cg15780.1_-1_CDS_4147725877_47975:0.0208864)n77:0.00680013,(Ampelocalamus_luodianensis_Alu09CXg02860.2:0.0192255,Ampelocalamus_luodianensis_Alu02Dg03610.1:0.0234257)n78:0.00260286)n76:0.0049545)n75:0.0105108)n51:0.00888644)n48:0.0145554)n44:0.0184105)n41:0.00204561)n9:0.0572545)n0;
```
