## Supplementary Dataset S1 for "Gene turnover and contingency facilitated the repeated evolution of C_4_ photosynthesis in grasses": OG0001890_tree.txt

```
(((Ananas_comosus_H_Ananas_contig7_000236.1:0.0192324,Tillandsia_fasciculata_H_Tillandsia_CM054935.1_000212.1:0.0243838)n2:0.140953,(Juncus_effusus_H_Juncus_Jeff_scaffold_1_001946.1:0.227731,Carex_scoparia_H_Carex_Csco_scaffold_10_000556.1:0.173144)n3:0.108368)n1:0.0494835,((Streptochaeta_angustifolia_strangu_028927:0.0642979,((Pharus_latifolius_Phala.02G303500:5e-09,Pharus_latifolius_Phala.02G303500.2:5e-09)n7:0.0653044,((((Leersia_perrieri_LPERR02G28280:0.0372793,Oryza_sativa_LOC_Os02g53520:0.0328437)n11:0.0191879,(Zizania_latifolia_GWHTBFHI022349:0.0260196,Zizania_latifolia_GWHTBFHI026043:0.0272596)n12:0.0129818)n10:0.0405888,((Brachypodium_distachyon_BRADI_3g57387v3:0.0436598,(Hordeum_spontaneum_WB01_004096_0762869:0.000359699,Hordeum_vulgareMorex_HORVU.MOREX.r3.6HG0619820:0.00150178)n15:0.0678309)n14:0.034625,(((Dendrocalamus_sinicus_Dendrocalamus_sinicus_Dsi02A_46571625_46586734_Dsi02Ag20300.1_-1_CDS_4147713928_30484:0.0130578,Dendrocalamus_sinicus_Dendrocalamus_sinicus_Dsi02C_33379527_33395199_Dsi02Cg16100.1_-1_CDS_4147725973_45161:0.0130318)n18:0.00838627,Dendrocalamus_sinicus_Dendrocalamus_sinicus_Dsi02B_46735991_46751888_Dsi02Bg18960.1_-1_CDS_4147720336_55839:0.0295966)n17:0.00309118,((Ampelocalamus_luodianensis_Alu02Dg03150.1:0.0256433,(Ampelocalamus_luodianensis_Alu11Dg08730.1:0.200224,Ampelocalamus_luodianensis_Alu09CXg02430.1:0.00667154)n21:0.0151447)n20:0.00253581,Olyra_latifolia_Ola027873:0.044265)n19:0.0029605)n16:0.00924434)n13:0.0061386)n9:0.00835309,(((Eragrostis_curvula_EJB05_20288:0.0388254,(Eleusine_coracana_ELECO.r07.2AG0147750:0.0112503,Eleusine_coracana_ELECO.r07.2BG0203180:0.0116016)n25:0.0367415)n24:0.0302836,(Stipagrostis_hirtigluma_H_Shi_ptg000038l_000217.1:0.0342901,Aristida_adscensionis_H_Aadptg000001l000834.1:0.0523602)n26:0.0270809)n23:0.00990716,((Phragmites_australis_Phragmites_australis_PaChr5_41559054_41570561_evm.model.PaChr5.2076_1_CDS_4362461499_4959:0.0415173,Phragmites_australis_Phragmites_australis_PaChr6_40782560_40793564_evm.model.PaChr6.2176_1_CDS_4362468934_31055:0.0362121)n28:0.0122983,(Chasmanthium_laxum_Chala.05G290800:0.0335253,((Sorghum_bicolor_SORBI_3004G315700:0.017283,(Zea_mays_Zm00001eb256570:0.0272295,Zea_mays_Zm00001eb193250:0.051084)n32:0.00222169)n31:0.0269452,((Echinocloa_haploclada_eh_chr7.3539:0.0340528,(Digitaria_radicosa_Dra01G0275000:0.0135581,(Digitaria_exilis_H_Dex1A-001545.1:0.0082878,Digitaria_exilis_H_Dex1B-001961.1:0.00678792)n36:0.0113292)n35:0.0236035)n34:0.00459224,((Cenchrus_americanus_H_CamCM007984.2000205.1:0.0325939,Setaria_viridis_SEVIR_1G344000v2:0.00883807)n38:0.0132792,((Dichantelium_oligosantes_H_DolKV775132.1000027.1:0.0287667,(ASEM_AUS1_H_AUS1CM014270.1002450.1:0.00307553,ASEM_RSA5_H_RSA5chrom1002410.1:0.00461477)n41:0.0230164)n40:0.00352311,(Urochloa_fusta_Urofu.1G339900:0.0289026,(Panicum_hallii_Pahal.1G418100:0.0105179,(Panicum_virgatum_Pavir.1NG527300:0.0211811,(Panicum_virgatum_Pavir.J535500:0,Panicum_virgatum_Pavir.1NG529500:0)n45:0.0129295)n44:0.00256343)n43:0.0136585)n42:0.00275572)n39:0.00129559)n37:0.0079132)n33:0.0110097)n30:0.0138533)n29:0.0132932)n27:0.00470359)n22:0.0437248)n8:0.0363625)n6:0.0201071)n5:0.0102421,(((Pharus_latifolius_Phala.04G059700.3:0.00203222,(Pharus_latifolius_Phala.04G059700:5e-09,Pharus_latifolius_Phala.04G059700.2:5e-09)n49:5e-09)n48:0.0723917,((((Stipagrostis_hirtigluma_H_Shi_ptg000055l_001083.1:0.072177,Aristida_adscensionis_H_Aadptg000046l000061.1:0.0810092)n53:0.0302871,(Eleusine_coracana_ELECO.r07.6AG0512940:0.097812,Eragrostis_curvula_EJB05_45780:0.0611048)n54:0.0468673)n52:0.00413919,(((((Urochloa_fusta_Urofu.4G222200:0.0461919,(Cenchrus_americanus_H_CamCM007983.2001628.1:0.0404711,Setaria_viridis_SEVIR_4G084700v2:0.0186027)n60:0.014816)n59:0.00295605,(((ASEM_AUS1_H_AUS1CM014273.1002108.1:0.0189196,ASEM_RSA5_H_RSA5chrom4002244.1:0.0140681)n63:0.0152114,(Dichantelium_oligosantes_H_DolKV768805.1000012.1:0.0399011,Dichantelium_oligosantes_H_DolKV768805.1000011.1:0.0408407)n64:0.00453785)n62:0.00724257,Echinocloa_haploclada_eh_chr6.2274:0.0519194)n61:0.00369425)n58:0.00232686,(Panicum_hallii_Pahal.4G287300:0.0425489,(Digitaria_radicosa_Dra04G0006200:0.0286586,(Digitaria_exilis_H_DexUA-003348.1:0.00994009,(Digitaria_exilis_H_Dex4B-000410.1:0.0119512,Digitaria_exilis_H_Dex4A-000423.1:0.0199658)n68:0.00214342)n67:0.0143848)n66:0.0227884)n65:0.00896451)n57:0.0143154,(Sorghum_bicolor_SORBI_3010G077800:0.193034,Zea_mays_Zm00001eb373600:0.0477622)n69:0.0375682)n56:0.0304902,(Phragmites_australis_Phragmites_australis_PaChr8_6969250_6989058_evm.model.PaChr8.476_1_CDS_4362481044_26900:0.0443083,Phragmites_australis_Phragmites_australis_PaChr13_4594632_4595820_evm.model.PaChr13.428_1_CDS_4362387731_31210:0.0382928)n70:0.00425476)n55:0.00542403)n51:0.0549534,((Leersia_perrieri_LPERR06G06160:0.119822,Zizania_latifolia_GWHTBFHI007092:0.0873365)n72:0.0707803,((Olyra_latifolia_Ola009483:0.0713056,(Ampelocalamus_luodianensis_Alu06Cg14250.4:0.0181021,(Dendrocalamus_sinicus_Dendrocalamus_sinicus_Dsi06A_5217182_5235810_Dsi06Ag03700.1_1_CDS_4147775551_38005:0.0561176,Dendrocalamus_sinicus_Dendrocalamus_sinicus_Dsi03C_14333798_14344952_Dsi03Cg04100.1_-1_CDS_4147742344_50282:0.0152462)n76:0.00169402)n75:0.00857995)n74:0.011778,(Hordeum_vulgareMorex_HORVU.MOREX.r3.7HG0663060:0.0019552,(Hordeum_spontaneum_WB01_002093_0044602:0.0987932,Hordeum_spontaneum_WB01_002093_0033640:0.000355358)n78:3.94842e-05)n77:0.0255561)n73:0.0138481)n71:0.016547)n50:0.0412047)n47:0.0175579,Streptochaeta_angustifolia_strangu_013790:0.177407)n46:0.0197119)n4:0.0494835)n0;
```
