## Supplementary Dataset S1 for "Gene turnover and contingency facilitated the repeated evolution of C_4_ photosynthesis in grasses": OG0001891_tree.txt

```
((Carex_scoparia_H_Carex_Csco_scaffold_32_000081.1:0.270894,(Juncus_effusus_H_Juncus_Jeff_scaffold_10_000242.1:0.600367,Tillandsia_fasciculata_H_Tillandsia_CM054945.1_000299.1:0.204453)n2:0.0671994)n1:0.0554998,((Streptochaeta_angustifolia_strangu_006983:0.0825437,((Pharus_latifolius_Phala.04G238700.4:0.00590214,(Pharus_latifolius_Phala.04G238700.5:0.00290469,(Pharus_latifolius_Phala.04G238700:0,Pharus_latifolius_Phala.04G238700.3:0,Pharus_latifolius_Phala.04G238700.2:0)n8:5e-09)n7:0.00187277)n6:0.0842037,(((Zizania_latifolia_GWHTBFHI033677:0.0517685,(Leersia_perrieri_LPERR06G23660:0.0480836,Oryza_sativa_LOC_Os06g51310:0.0418213)n12:0.0180633)n11:0.0422754,((Brachypodium_distachyon_BRADI_1g29577v3:0.0450924,(Hordeum_spontaneum_WB01_003668_0019192:0.00230437,Hordeum_vulgareMorex_HORVU.MOREX.r3.7HG0750280:0.00114891)n15:0.228888)n14:0.0563735,(Olyra_latifolia_Ola009616:0.0768491,(Ampelocalamus_luodianensis_Alu06Cg00300.1:0.0347572,Dendrocalamus_sinicus_Dendrocalamus_sinicus_Dsi06A_39722387_39730067_Dsi06Ag14370.1_1_CDS_4147778752_20570:0.0210258)n17:0.00705367)n16:0.0098457)n13:0.0100287)n10:0.0131776,(((Phragmites_australis_Phragmites_australis_PaChr8_36415918_36425351_evm.model.PaChr8.1688_1_CDS_4362480300_11346:0.0386314,(Aristida_adscensionis_H_Aadptg000037l000617.1:0.0533508,Stipagrostis_hirtigluma_H_Shi_ptg000059l_000664.1:0.0429487)n21:0.0136152)n20:0.00560605,(Eragrostis_curvula_EJB05_40888:0.0381952,(Eleusine_coracana_ELECO.r07.6BG0505120:0.00720292,Eleusine_coracana_ELECO.r07.6AG0551550:0.0103996)n23:0.0484725)n22:0.0313644)n19:0.00795253,(Chasmanthium_laxum_Chala.02G272600:0.040687,((Sorghum_bicolor_SORBI_3010G276600:0.0314216,Zea_mays_Zm00001eb228770:0.0752443)n26:0.0393703,((Panicum_hallii_Pahal.4G004200:0.0105286,(Panicum_virgatum_Pavir.J465100:0.0125369,(Panicum_virgatum_Pavir.4NG334200:6e-09,Panicum_virgatum_Pavir.4NG340400:0.000350528)n30:0.0209467)n29:0.00529165)n28:0.0145056,(((Echinocloa_haploclada_eh_chr6.40:0.0348406,Dichantelium_oligosantes_H_DolKV775666.1000001.1:0.0294229)n33:0.00431527,((ASEM_AUS1_H_AUS1CM014273.1003188.1:0.00460783,ASEM_RSA5_H_RSA5chrom4000016.1:0.00647569)n35:0.0168387,(ASEM_AUS1_H_AUS1CM014276.1002428.1:0.00629199,ASEM_RSA5_H_RSA5chrom7001207.1:0.00634298)n36:0.207482)n34:0.00577629)n32:0.0018557,((Digitaria_radicosa_Dra04G0230600:0.0242633,(Digitaria_exilis_H_Dex4A-001380.1:0.00544085,Digitaria_exilis_H_Dex4B-001325.1:0.00307282)n39:0.0271687)n38:0.0175353,(Cenchrus_americanus_H_CamCM007986.2000661.1:0.0240375,Setaria_viridis_SEVIR_4G301000v2:0.0089644)n40:0.0115264)n37:0.00184016)n31:0.00110246)n27:0.0149113)n25:0.0152252)n24:0.0162839)n18:0.0385378)n9:0.0561601)n5:0.0208646)n4:0.0198472,(((Pharus_latifolius_Phala.02G343600.4:0.0042375,((Pharus_latifolius_Phala.02G343600:0,Pharus_latifolius_Phala.02G343600.5:0,Pharus_latifolius_Phala.02G343600.2:0)n45:5e-09,Pharus_latifolius_Phala.02G343600.3:5e-09)n44:0.00119555)n43:0.0647993,(((Aristida_adscensionis_H_Aadptg000001l000008.1:0.0602503,(Stipagrostis_hirtigluma_H_Shi_ptg000038l_000011.1:0.000678857,Stipagrostis_hirtigluma_H_Shi_ptg000149l_000011.1:0.00106429)n49:0.0494896)n48:0.0216156,(((((((Digitaria_radicosa_Dra01G0310900:0.019333,(Digitaria_exilis_H_Dex1A-001836.1:0.00327282,Digitaria_exilis_H_Dex1B-001773.1:0.00391185)n57:0.019942)n56:0.0355684,(Dichantelium_oligosantes_H_DolKV778130.1000002.1:0.0517089,((Panicum_hallii_Pahal.1G460800:0.0139467,(Panicum_virgatum_Pavir.1NG545200:0.0208631,Panicum_virgatum_Pavir.1KG555900:0.0139743)n61:0.00769851)n60:0.023924,(Urochloa_fusta_Urofu.1G297600:0.0214398,(Cenchrus_americanus_H_CamLKME02025263.1000026.1:0.0331674,Setaria_viridis_SEVIR_1G385400v2:0.0101326)n63:0.0205211)n62:0.00586734)n59:0.00718666)n58:0.00299258)n55:0.0071227,(Echinocloa_haploclada_eh_chr7.3917:0.0506983,(ASEM_RSA5_H_RSA5chrom1002204.1:0.00225033,ASEM_AUS1_H_AUS1CM014270.1002191.1:0.0119932)n65:0.0374227)n64:0.00643486)n54:0.010818,Sorghum_bicolor_SORBI_3004G357700:0.085547)n53:0.0310362,Chasmanthium_laxum_Chala.05G330400:0.027251)n52:0.00797898,(Phragmites_australis_Phragmites_australis_PaChr6_43588331_43589102_evm.model.PaChr6.2464_1_CDS_4362469574_2885:0.159729,Phragmites_australis_Phragmites_australis_PaChr5_44331362_44339282_evm.model.PaChr5.2349_1_CDS_4362462105_4962:0.0351717)n66:0.00390796)n51:0.00528676,Eragrostis_curvula_EJB05_19066:0.0702765)n50:0.00661706)n47:0.0342735,((Olyra_latifolia_scaffold160_810342_819934_-:0.0510175,(Dendrocalamus_sinicus_Dendrocalamus_sinicus_Dsi02B_50235059_50241726_Dsi02Bg21520.1_-1_CDS_4147721104_33322:0.0322862,Ampelocalamus_luodianensis_Alu02Dg00170.3:0.0302726)n69:0.00522748)n68:0.0167003,((Zizania_latifolia_GWHTBFHI026904:0.0621981,(Leersia_perrieri_LPERR02G31840:0.105016,Oryza_sativa_LOC_Os02g58490:0.050377)n72:0.0283837)n71:0.0574035,(Brachypodium_distachyon_BRADI_3g60697v3:0.103316,(Hordeum_spontaneum_WB01_007097_0065817:0.00824815,(Hordeum_vulgareMorex_HORVU.MOREX.r3.6HG0633820.2:0.00645166,(Hordeum_vulgareMorex_HORVU.MOREX.r3.6HG0633820:5e-09,Hordeum_vulgareMorex_HORVU.MOREX.r3.6HG0633820.3:5e-09)n76:7e-09)n75:0.00946305)n74:0.169276)n73:0.033747)n70:0.0114379)n67:0.0176671)n46:0.0322889)n42:0.0278268,Streptochaeta_angustifolia_strangu_002892:0.0762803)n41:0.00847559)n3:0.0554998)n0;
```
