## Supplementary Dataset S1 for "Gene turnover and contingency facilitated the repeated evolution of C_4_ photosynthesis in grasses": OG0001892_tree.txt

```
((Streptochaeta_angustifolia_strangu_009483:0.0961054,(((Pharus_latifolius_Phala.05G010500:0,Pharus_latifolius_Phala.05G010500.2:0)n4:5e-09,Pharus_latifolius_Phala.05G010500.3:5e-09)n3:0.0717056,(((Eragrostis_curvula_EJB05_10454:0.0482212,(Eleusine_coracana_ELECO.r07.7AG0582400:0.0079757,Eleusine_coracana_ELECO.r07.7BG0613500:0.00643677)n8:0.0485942)n7:0.0248983,(Phragmites_australis_Phragmites_australis_PaChr15_29969159_29972171_evm.model.PaChr15.1462_1_CDS_4362396043_1379:0.0370922,((Chasmanthium_laxum_Chala.10G234400:0.0568451,((Sorghum_bicolor_SORBI_3002G424500:0.0251807,(Zea_mays_Zm00001eb107770:0.0221323,Zea_mays_Zm00001eb331220:0.0142405)n14:0.0483576)n13:0.0401025,((ASEM_AUS1_H_AUS1CM014271.1000032.1:0.00235151,ASEM_RSA5_H_RSA5chrom2000660.1:0.00235966)n16:0.029673,(((Urochloa_fusta_Urofu.2G459100:0.0306693,(Cenchrus_americanus_H_CamCM007988.2000009.1:0.0378535,Setaria_viridis_SEVIR_2G451500v2:0.0115398)n20:0.017221)n19:0.00644234,(Dichantelium_oligosantes_H_DolKV776477.1000017.1:0.033507,(Panicum_hallii_Pahal.2G494700:0.00680327,(Panicum_virgatum_Pavir.2KG569800:0.018829,Panicum_virgatum_Pavir.2NG617000:0.0132321)n23:0.00555168)n22:0.0187621)n21:0.00324602)n18:0.00157626,(Echinocloa_haploclada_eh_chr3.4684:0.0443569,(Digitaria_radicosa_Dra02G0418600:0.0314239,(Digitaria_exilis_H_Dex2A-002318.1:0.00549022,Digitaria_exilis_H_Dex2B-002256.1:0.0119164)n26:0.0172149)n25:0.0163081)n24:0.00429542)n17:0.0107752)n15:0.00991458)n12:0.012227)n11:0.0143851,(Aristida_adscensionis_H_Aadptg000016l000300.1:0.0526454,Stipagrostis_hirtigluma_H_Shi_ptg000011l_000684.1:0.033873)n27:0.0190504)n10:0.0040507)n9:0.00707355)n6:0.0401605,((Leersia_perrieri_LPERR07G23680:0.0350585,Oryza_sativa_LOC_Os07g48760:0.0403353)n29:0.0813237,((Brachypodium_distachyon_BRADI_1g17250v3:0.0436488,((Hordeum_vulgareMorex_HORVU.MOREX.r3.5HG0479090:0.081484,Hordeum_spontaneum_WB01_008823_0008514:0.0107617)n33:0.0129742,(Hordeum_spontaneum_WB01_004277_0322760:0.00419363,Hordeum_vulgareMorex_HORVU.MOREX.r3.2HG0110800:0.00242028)n34:0.00684319)n32:0.0693138)n31:0.0403643,(Dendrocalamus_sinicus_Dendrocalamus_sinicus_Dsi11C_26947977_26951203_Dsi11Cg10460.1_1_CDS_4147840834_2205:0.0277694,(Olyra_latifolia_Ola029796:0.0504489,Ampelocalamus_luodianensis_Alu09Cg00660.2:0.0424642)n36:0.00664077)n35:0.00345756)n30:0.00769859)n28:0.0106063)n5:0.0404716)n2:0.0222646)n1:0.00792048,(Streptochaeta_angustifolia_strangu_030833:0.0631588,((Pharus_latifolius_Phala.01G247500:0,Pharus_latifolius_Phala.01G247500.4:0,Pharus_latifolius_Phala.01G247500.5:0,Pharus_latifolius_Phala.01G247500.2:0,Pharus_latifolius_Phala.01G247500.3:0)n39:0.0478792,((((Zizania_latifolia_GWHTBFHI015202:0.0454591,(Leersia_perrieri_LPERR03G13490:0.0354356,Oryza_sativa_LOC_Os03g20380:0.0203164)n44:0.0194215)n43:0.0272639,(Brachypodium_distachyon_BRADI_1g64010v3:0.0404354,(Hordeum_spontaneum_WB01_001533_0179263:0.0138248,Hordeum_vulgareMorex_HORVU.MOREX.r3.4HG0380570:0.000500823)n46:0.0598383)n45:0.0396672)n42:0.00295217,(Olyra_latifolia_Ola020764:0.0355904,(Dendrocalamus_sinicus_Dendrocalamus_sinicus_Dsi03B_37536932_37550365_Dsi03Bg13660.1_1_CDS_4147738207_52520:0.0294572,((Ampelocalamus_luodianensis_Alu03Cg21670.1:0.0107792,Dendrocalamus_sinicus_Dendrocalamus_sinicus_Dsi06C_22099575_22104613_Dsi06Cg06020.1_1_CDS_4147785007_16652:0.0147125)n50:0.0121776,(Ampelocalamus_luodianensis_Alu03Dg12810.4:0.018961,Dendrocalamus_sinicus_Dendrocalamus_sinicus_Dsi03A_39307565_39316709_Dsi03Ag14670.1_1_CDS_4147731121_43489:0.019166)n51:0.00509749)n49:0.000509749)n48:5.66388e-05)n47:0.00203281)n41:0.00734602,(((Aristida_adscensionis_H_Aadptg000010l000461.1:0.0529062,(Stipagrostis_hirtigluma_H_Shi_ptg000017l_000302.1:0.00163425,Stipagrostis_hirtigluma_H_Shi_ptg000021l_001522.1:0.000773066)n55:0.031574)n54:0.0133134,(Phragmites_australis_Phragmites_australis_PaChr4_15474306_15477991_evm.model.PaChr4.1106_1_CDS_4362451615_10820:0.0465553,Phragmites_australis_Phragmites_australis_PaChr3_15454868_15458628_evm.model.PaChr3.1162_1_CDS_4362443173_28446:0.0259087)n56:0.00287874)n53:0.0136029,((Eragrostis_curvula_EJB05_06851:0.0381286,(Eleusine_coracana_ELECO.r07.3BG0281880:0.00742133,Eleusine_coracana_ELECO.r07.3AG0246300:0.0127922)n59:0.0436902)n58:0.0261235,(Chasmanthium_laxum_Chala.04G097800:0.0333234,((Sorghum_bicolor_SORBI_3001G390200:0.0218369,Zea_mays_Zm00001eb015210:0.0356268)n62:0.0427762,((Echinocloa_haploclada_eh_chr1.4206:0.0193352,(Panicum_hallii_Pahal.9G485800:0.0129748,(Panicum_virgatum_Pavir.9KG423500:0.0134282,Panicum_virgatum_Pavir.9NG667700:0.0189168)n66:0.00210187)n65:0.00236818)n64:0.00577727,((Cenchrus_americanus_H_CamCM007986.2001328.1:0.0206058,Setaria_viridis_SEVIR_9G427100v2:0.0164125)n68:0.0167963,(Urochloa_fusta_Urofu.9G445700:0.0346606,(Dichantelium_oligosantes_H_DolKV778376.1000022.1:0.0280262,(((Digitaria_radicosa_Dra09G0346700.2:5e-09,Digitaria_radicosa_Dra09G0346700:5e-09)n73:0.0176674,(Digitaria_exilis_H_Dex9A-002038.1:0.0101184,Digitaria_exilis_H_Dex9B-002033.1:0.00590122)n74:0.0104204)n72:0.0122351,(ASEM_AUS1_H_AUS1CM014278.1002366.1:0.0031656,ASEM_RSA5_H_RSA5chrom9000530.1:0.00319928)n75:0.0205358)n71:0.0017423)n70:0.000806424)n69:0.00159434)n67:0.00300691)n63:0.0093391)n61:0.00727534)n60:0.00604077)n57:0.00527413)n52:0.0275153)n40:0.0455393)n38:0.0165177)n37:0.00792048)n0;
```
