## Supplementary Dataset S1 for "Gene turnover and contingency facilitated the repeated evolution of C_4_ photosynthesis in grasses": OG0001893_tree.txt

```
(((Pharus_latifolius_Phala.11G096500:0.219334,(((Zizania_latifolia_GWHTBFHI008074:0.128421,(Leersia_perrieri_LPERR10G06230:0.0917568,Oryza_sativa_LOC_Os10g25550:0.0688626)n6:0.0507869)n5:0.0559912,(Cenchrus_americanus_H_CamCM007983.2001179.1:0.235408,((Olyra_latifolia_Ola021932:0.0983846,(Dendrocalamus_sinicus_Dendrocalamus_sinicus_Dsi10A_10957350_10962412_Dsi10Ag05900.1_1_CDS_4147823155_56741:0.0579474,((Ampelocalamus_luodianensis_Alu10Cg04390.2:0.0749526,Ampelocalamus_luodianensis_AluCtg02751g00020.2:0.00800022)n12:0.0358057,Ampelocalamus_luodianensis_Alu10Dg07910.2:0.0383054)n11:0.0107338)n10:0.0138416)n9:0.0233874,((((((((Panicum_hallii_Pahal.9G294700:0.0278826,(Panicum_virgatum_Pavir.J469600:0.0578853,(Panicum_virgatum_Pavir.9KG264700:0.0200709,Panicum_virgatum_Pavir.9NG600500:0.0403104)n22:7e-09)n21:0.0152577)n20:0.0260584,(Cenchrus_americanus_H_CamCM007983.2001180.1:0.0488188,Setaria_viridis_SEVIR_9G256500v2:0.0228695)n23:0.0284064)n19:0.00321032,(Dichantelium_oligosantes_H_DolKV779152.1000003.1:0.0478842,((Digitaria_radicosa_Dra09G0218800:0.0457429,(Digitaria_exilis_H_Dex9A-004330.1:0.0164272,Digitaria_exilis_H_Dex9B-001252.1:0.0125963)n27:0.0206624)n26:0.0163648,Urochloa_fusta_Urofu.9G278400:0.131316)n25:0.00820456)n24:0.00211657)n18:0.00675906,Echinocloa_haploclada_eh_chr1.2649:0.0659475)n17:0.00941729,(ASEM_AUS1_H_AUS1CM014278.1006092.1:0.00931744,ASEM_RSA5_H_RSA5chrom9004667.1:0.00846189)n28:0.0381089)n16:0.0343261,(Sorghum_bicolor_SORBI_3001G258000:0.0764007,Zea_mays_Zm00001eb223540:0.0734081)n29:0.0915238)n15:0.0153122,Chasmanthium_laxum_Chala.03G103500:0.0873829)n14:0.016841,(((Eragrostis_curvula_EJB05_22607:0.0773931,(Eleusine_coracana_ELECO.r07.2AG0123360:0.0257021,Eleusine_coracana_ELECO.r07.2BG0178560:0.0342728)n33:0.0878808)n32:0.0674356,(Stipagrostis_hirtigluma_H_Shi_ptg000025l_002110.1:0.122421,Aristida_adscensionis_H_Aadptg000025l000508.1:0.11659)n34:0.0229904)n31:0.0172627,(Phragmites_australis_Phragmites_australis_PaChr25_10422402_10426767_evm.model.PaChr25.295_1_CDS_4362438303_19206:0.0721885,Phragmites_australis_Phragmites_australis_PaChr18_14479681_14482372_evm.model.PaChr18.427_1_CDS_4362408363_580:0.0467446)n35:0.00519385)n30:0.0081082)n13:0.0764751)n8:0.0229184)n7:0.00254649)n4:0.0328402,(Hordeum_spontaneum_WB01_006313_0295659:0.0011615,Hordeum_vulgareMorex_HORVU.MOREX.r3.4HG0393280:5e-09)n36:0.169129)n3:0.0690115)n2:0.0661729,Streptochaeta_angustifolia_strangu_001583:0.174815)n1:0.0311176,(Pharus_latifolius_Phala.01G338400:0.152493,(Streptochaeta_angustifolia_strangu_025789:0.156066,((Olyra_latifolia_Ola035845:0.0625222,((Ampelocalamus_luodianensis_Alu03Cg13610.2:0.0249706,Dendrocalamus_sinicus_Dendrocalamus_sinicus_Dsi06C_30266188_30270914_Dsi06Cg11940.1_-1_CDS_4147786783_49865:0.0243951)n42:0.00465962,(Ampelocalamus_luodianensis_Alu03Dg04650.1:0.03049,(Dendrocalamus_sinicus_Dendrocalamus_sinicus_Dsi03B_48694178_48700552_Dsi03Bg20050.1_-1_CDS_4147740124_51400:0.0332358,(Dendrocalamus_sinicus_Dendrocalamus_sinicus_Dsi03A_50367422_50371895_Dsi03Ag20880.1_-1_CDS_4147732984_11979:0.00669049,Dendrocalamus_sinicus_Dendrocalamus_sinicus_Dsi03A_50227713_50232420_Dsi03Ag20720.1_-1_CDS_4147732936_41806:0.0369613)n45:0.0385126)n44:0.00427918)n43:0.00498273)n41:0.0227392)n40:0.0273889,(((Zizania_latifolia_GWHTBFHI015933:0.0426895,Zizania_latifolia_GWHTBFHI023942:0.0278608)n48:0.0241766,(Leersia_perrieri_LPERR03G05110:0.125077,Oryza_sativa_LOC_Os03g08170:0.0440498)n49:0.0251518)n47:0.0552323,((Brachypodium_distachyon_BRADI_1g72740v3:0.115867,(Hordeum_spontaneum_WB01_005612_0331266:0.000891897,Hordeum_vulgareMorex_HORVU.MOREX.r3.4HG0404850:0.00525002)n52:0.110008)n51:0.0427504,((Aristida_adscensionis_H_Aadptg000041l000040.1:0.0776591,(Stipagrostis_hirtigluma_H_Shi_ptg000006l_000321.1:0.0127282,Stipagrostis_hirtigluma_H_Shi_ptg000017l_001375.1:0.0133751)n55:0.0764534)n54:0.0307411,(((Chasmanthium_laxum_Chala.04G191100:0.0673185,(Phragmites_australis_Phragmites_australis_PaChr3_5344132_5351059_evm.model.PaChr3.459_1_CDS_4362447493_18819:0.0392355,Phragmites_australis_Phragmites_australis_PaChr4_4801855_4806239_evm.model.PaChr4.444_1_CDS_4362455507_33538:0.0600187)n59:0.0174911)n58:0.0183619,((Eleusine_coracana_ELECO.r07.3BG0292190:0.0215015,Eleusine_coracana_ELECO.r07.3AG0235930:0.0341844)n61:0.0689235,(Eragrostis_curvula_EJB05_07833:0.114477,Eragrostis_curvula_EJB05_07832:0.0643197)n62:0.00714663)n60:0.00980728)n57:0.0205776,((Sorghum_bicolor_SORBI_3001G483600:0.0546031,Zea_mays_Zm00001eb005900:0.0559452)n64:0.0576851,((ASEM_AUS1_H_AUS1CM014271.1005292.1:0.0348328,ASEM_RSA5_H_RSA5chrom9006372.1:0.00500879)n66:0.110492,((Digitaria_radicosa_Dra02G0052200:0.0604903,(Digitaria_exilis_H_Dex9A-003031.1:0.0181325,Digitaria_exilis_H_Dex9B-003047.1:0.014947)n69:0.062493)n68:0.0185325,((Cenchrus_americanus_H_CamCM007986.2002563.1:0.067317,Setaria_viridis_SEVIR_9G523800v2:0.0156162)n71:0.0302843,((Panicum_hallii_Pahal.9G583300:0.0204112,(Panicum_virgatum_Pavir.9KG615800:0.024191,(Panicum_virgatum_Pavir.9NG718500:0.0032608,Panicum_virgatum_Pavir.9NG719300:0.00453383)n75:0.0234712)n74:0.00571923)n73:0.0226309,(Urochloa_fusta_Urofu.9G548600:0.0645478,(Dichantelium_oligosantes_H_DolKV780887.1000007.1:0.0698753,(Echinocloa_haploclada_eh_chr1.5102:0.00479112,Echinocloa_haploclada_eh_chr1.5099:0.00181428)n78:0.0614651)n77:0.0133145)n76:0.00969061)n72:0.0129481)n70:0.0164192)n67:0.0166132)n65:0.0251892)n63:0.0424513)n56:0.0235287)n53:0.0346159)n50:0.0217713)n46:0.0190681)n39:0.0747384)n38:0.0291892)n37:0.0311176)n0;
```
