## Supplementary Dataset S1 for "Gene turnover and contingency facilitated the repeated evolution of C_4_ photosynthesis in grasses": OG0001894_tree.txt

```
((Streptochaeta_angustifolia_strangu_020956:0.210982,(((((Aristida_adscensionis_H_Aadptg000030l000296.1:0.134944,(((Sorghum_bicolor_SORBI_3001G345400:0.101227,Zea_mays_Zm00001eb019370:0.195462)n9:0.0473339,(((Panicum_hallii_Pahal.9G437800:0.0560029,((Panicum_virgatum_Pavir.9KG389900:0.0480337,Panicum_virgatum_Pavir.1KG025800:0.307311)n14:0.0122677,Panicum_virgatum_Pavir.9NG541500:0.0443018)n13:0.0167958)n12:0.0228194,Echinocloa_haploclada_eh_chr1.3744:0.0900831)n11:0.0141864,(Dichantelium_oligosantes_H_DolKV766939.1000004.1:0.102928,((Digitaria_radicosa_Dra09G0307300:0.0530484,(Digitaria_exilis_H_Dex9A-003765.1:0.0159464,Digitaria_exilis_H_Dex9B-003777.1:0.0189993)n18:0.0656155)n17:0.0383778,(Urochloa_fusta_Urofu.9G397000:0.116617,Setaria_viridis_SEVIR_9G378700v2:0.0869895)n19:0.0272517)n16:0.015051)n15:0.0215656)n10:0.0232894)n8:0.0486268,(Eleusine_coracana_ELECO.r07.3BG0276720:0.0565906,Eleusine_coracana_ELECO.r07.3AG0251330:0.0593792)n20:0.171898)n7:0.0232611)n6:0.0285699,(Phragmites_australis_Phragmites_australis_PaChr3_22553438_22554214_evm.model.PaChr3.1501_1_CDS_4362443927_5736:0.162568,(Phragmites_australis_Phragmites_australis_PaChr4_22963823_22964620_evm.model.PaChr4.1398_1_CDS_4362452261_27639:0.108821,Chasmanthium_laxum_Chala.04G054100:0.0850903)n22:0.0290717)n21:0.00323019)n5:0.00761521,(Stipagrostis_hirtigluma_H_Shi_ptg000017l_002141.1:0.0143285,Stipagrostis_hirtigluma_H_Shi_ptg000092l_000395.1:0.0151347)n23:0.0783024)n4:0.0589068,(((Oryza_sativa_LOC_Os03g28080:0.147832,(Zizania_latifolia_GWHTBFHI014893:0.0496145,Zizania_latifolia_GWHTBFHI023658:0.106241)n27:0.041579)n26:0.0612915,(Brachypodium_distachyon_BRADI_1g60390v3:0.254727,(Hordeum_spontaneum_WB01_001877_0191962:0.00653154,Hordeum_vulgareMorex_HORVU.MOREX.r3.5HG0511930:0.0101332)n29:0.105783)n28:0.0379755)n25:0.0161796,((Olyra_latifolia_Ola035540:0.0287922,Olyra_latifolia_Ola026157:0.21864)n31:0.0907375,((Ampelocalamus_luodianensis_Alu03Dg16020.2:0.0681987,Ampelocalamus_luodianensis_Alu03Cg25560.2:0.061248)n33:0.00680534,(Dendrocalamus_sinicus_Dendrocalamus_sinicus_Dsi05B_27284085_27284678_Dsi05Bg08470.1_-1_CDS_4147768762_25601:0.349465,Dendrocalamus_sinicus_Dendrocalamus_sinicus_Dsi03A_31490024_31490800_Dsi03Ag11920.1_-1_CDS_4147730296_33915:0.054998)n34:0.00611089)n32:0.0116117)n30:0.00336182)n24:0.0172995)n3:0.0895264,Pharus_latifolius_Phala.01G205300:0.188247)n2:0.0367093)n1:0.031125,(Pharus_latifolius_Phala.05G052200:0.168533,(Streptochaeta_angustifolia_strangu_013881:0.162573,(((Aristida_adscensionis_H_Aadptg000050l000403.1:0.0695342,Stipagrostis_hirtigluma_H_Shi_ptg000011l_001051.1:0.10487)n39:0.0551348,(Eleusine_coracana_ELECO.r07.7AG0577370:0.211384,(Eragrostis_curvula_EJB05_11244:0.0718979,Eragrostis_curvula_EJB05_11215:0.0747352)n41:0.0627595)n40:0.0626979)n38:0.0351716,((Zizania_latifolia_GWHTBFHI007014:1.07272,(Brachypodium_distachyon_BRADI_1g21018v3:0.694396,(Zea_mays_Zm00001eb109390:0.615929,Zea_mays_Zm00001eb327560:0.491198)n45:0.0545776)n44:0.122703)n43:0.0901451,(((Hordeum_spontaneum_WB01_004665_0132682:5e-09,Hordeum_vulgareMorex_HORVU.MOREX.r3.2HG0124760:0.00181731)n48:0.205925,(((Zizania_latifolia_GWHTBFHI035702:0.070472,Zizania_latifolia_GWHTBFHI037817:0.0924608)n51:0.0576852,(Leersia_perrieri_LPERR07G19370:0.131048,Oryza_sativa_LOC_Os07g42610:0.427151)n52:0.0644075)n50:0.0605811,(((Dendrocalamus_sinicus_Dendrocalamus_sinicus_Dsi07C_3460360_3461165_Dsi07Cg03120.1_1_CDS_4147797598_54405:0.0399344,Ampelocalamus_luodianensis_Alu07Cg02470.1:0.0452743)n55:0.0111353,(Ampelocalamus_luodianensis_Alu07Dg03950.1:0.03667,(Dendrocalamus_sinicus_Dendrocalamus_sinicus_Dsi07A_3533302_3534123_Dsi07Ag02870.1_1_CDS_4147789651_15542:0.0565634,Dendrocalamus_sinicus_Dendrocalamus_sinicus_Dsi07B_3943258_3944795_Dsi07Bg03000.1_1_CDS_4147793665_923:0.247097)n57:0.0251342)n56:0.00279268)n54:0.0364854,Olyra_latifolia_Ola038681:0.128338)n53:0.0482388)n49:0.0246329)n47:0.0195555,((Chasmanthium_laxum_Chala.10G188800:0.054536,(Phragmites_australis_Phragmites_australis_PaChr15_26883810_26884613_evm.model.PaChr15.1173_1_CDS_4362395401_28714:0.0889517,Phragmites_australis_Phragmites_australis_PaChr16_3694249_3695070_evm.model.PaChr16.359_1_CDS_4362401161_29994:0.0713328)n60:0.0283914)n59:0.0325561,((Sorghum_bicolor_SORBI_3002G376000:0.0814097,(Zea_mays_Zm00001eb109400:0.113603,Zea_mays_Zm00001eb327570:0.101855)n63:0.0257634)n62:0.0839605,((Echinocloa_haploclada_eh_chr3.4200:0.0966876,Urochloa_fusta_Urofu.2G409500:0.065219)n65:0.0138687,((Digitaria_radicosa_Dra02G0377900:0.0560598,(Digitaria_exilis_H_Dex2A-002541.1:0.0277031,Digitaria_exilis_H_Dex2B-002482.1:0.0258817)n68:0.0878448)n67:0.036317,((Cenchrus_americanus_H_CamCM007988.2000299.1:0.0461659,Setaria_viridis_SEVIR_2G401300v2:0.0327657)n70:0.0202018,((Panicum_hallii_Pahal.2G448000:0.0394306,(Panicum_virgatum_Pavir.2KG552400:0.0545299,(Panicum_virgatum_Pavir.2NG589000:5e-09,Panicum_virgatum_Pavir.2NG591300:0.00170091)n74:0.0291376)n73:0.00747782)n72:0.0291732,(Dichantelium_oligosantes_H_DolKV766806.1000008.1:0.0783844,(ASEM_AUS1_H_AUS1CM014271.1000342.1:0.0260166,(ASEM_RSA5_H_RSA5chrom2000087.1:0.00136479,(ASEM_RSA5_H_RSA5chrom6001679.1:0.0130733,ASEM_RSA5_H_RSA5chrom6001595.1:0.0121475)n78:0.102623)n77:0.0308386)n76:0.0299054)n75:0.0112003)n71:0.00595626)n69:0.01108)n66:0.0176492)n64:0.0363002)n61:0.0160905)n58:0.0219891)n46:0.00244323)n42:0.0280976)n37:0.00312195)n36:0.0345641)n35:0.031125)n0;
```
