## Supplementary Dataset S1 for "Gene turnover and contingency facilitated the repeated evolution of C_4_ photosynthesis in grasses": OG0001895_tree.txt

```
((((Ananas_comosus_H_Ananas_contig16_000665.1:0.156398,(Tillandsia_fasciculata_H_Tillandsia_CM054947.1_000615.1:0.427811,Tillandsia_fasciculata_H_Tillandsia_CM054944.1_000802.1:0.0855913)n4:0.00951014)n3:0.186756,Streptochaeta_angustifolia_strangu_044067:0.361669)n2:0.0733402,(Pharus_latifolius_Phala.05G068000:0.20797,((Brachypodium_distachyon_BRADI_1g22920v3:0.146515,(Hordeum_spontaneum_WB01_008661_0173569:5e-09,Hordeum_vulgareMorex_HORVU.MOREX.r3.2HG0129400:5e-09)n8:0.185687)n7:0.0614885,((Olyra_latifolia_Ola019606:0.0741842,(Dendrocalamus_sinicus_Dendrocalamus_sinicus_Dsi07A_4787370_4788254_Dsi07Ag03780.1_-1_CDS_4147789924_55506:0.110191,((Ampelocalamus_luodianensis_Alu07Cg03710.1:0.0567445,Dendrocalamus_sinicus_Dendrocalamus_sinicus_Dsi07C_4784783_4785573_Dsi07Cg04140.1_-1_CDS_4147797904_56095:0.033068)n13:0.0291292,(Ampelocalamus_luodianensis_Alu07Dg05280.2:0.0555493,Dendrocalamus_sinicus_Dendrocalamus_sinicus_Dsi07B_5736397_5737142_Dsi07Bg04010.1_-1_CDS_4147793968_924:0.0644364)n14:0.00715959)n12:0.00379645)n11:0.0244659)n10:0.0382748,(((Zizania_latifolia_GWHTBFHI035836:0.110169,Zizania_latifolia_GWHTBFHI037732:0.139385)n17:0.0255662,(Oryza_sativa_LOC_Os07g40000:0.0576955,Leersia_perrieri_LPERR07G17890:0.0687177)n18:0.0396116)n16:0.067636,((Stipagrostis_hirtigluma_H_Shi_ptg000011l_000343.1:0.112919,(Eragrostis_curvula_EJB05_11491:0.120051,(Eleusine_coracana_ELECO.r07.7AG0575120:0.053107,Eleusine_coracana_ELECO.r07.7BG0606510:0.0187923)n22:0.135882)n21:0.0441982)n20:0.0520098,((Aristida_adscensionis_H_Aadptg000050l000355.1:0.0947051,(Sorghum_bicolor_SORBI_3002G359700:0.109057,(Zea_mays_Zm00001eb108240:0.0773144,Zea_mays_Zm00001eb326200:0.0692596)n26:0.00769551)n25:0.014313)n24:0.0313035,((Phragmites_australis_Phragmites_australis_PaChr15_25467227_25467953_evm.model.PaChr15.1060_1_CDS_4362395151_8527:0.0781982,Phragmites_australis_Phragmites_australis_PaChr16_4976209_4976985_evm.model.PaChr16.465_1_CDS_4362401397_1816:0.110787)n28:0.022443,(Chasmanthium_laxum_Chala.10G173800:0.088434,(Echinocloa_haploclada_eh_chr3.4019:0.0741227,(((Cenchrus_americanus_H_CamCM007988.2003504.1:0.0685332,Urochloa_fusta_Urofu.2G389600:0.0659159)n33:0.0132159,(((Panicum_hallii_Pahal.2G432400:0.042312,(Panicum_virgatum_Pavir.2NG570300:0.0684423,Panicum_virgatum_Pavir.2KG516800:0.014517)n37:0.0105513)n36:0.044154,(ASEM_AUS1_H_AUS1CM014271.1000410.1:0.0221734,ASEM_RSA5_H_RSA5chrom2000281.1:0.00718046)n38:0.0642937)n35:0.0185763,((Digitaria_exilis_H_Dex2A-001928.1:0.0453822,Digitaria_exilis_H_Dex2B-001864.1:0.065234)n40:0.0439642,Digitaria_radicosa_Dra02G0363800:0.105035)n39:0.0275469)n34:0.0117698)n32:0.0266256,(Dichantelium_oligosantes_H_DolKV779721.1000003.1:0.128227,Setaria_viridis_SEVIR_2G384900v2:0.0537876)n41:0.0373506)n31:0.0164425)n30:0.0450842)n29:0.0238026)n27:0.0224066)n23:0.0278426)n19:0.0538172)n15:0.0309579)n9:0.0410405)n6:0.0318084)n5:0.0475836)n1:0.0228765,((Pharus_latifolius_Phala.01G182900:0.155089,(((Aristida_adscensionis_H_Aadptg000018l000038.1:0.0927021,Stipagrostis_hirtigluma_H_Shi_ptg000010l_000042.1:0.0701895)n46:0.0426733,((Zea_mays_Zm00001eb020750:0.882607,Zea_mays_Zm00001eb326190:0.811892)n48:0.238718,((Chasmanthium_laxum_Chala.04G035500:0.0545277,((Eleusine_coracana_ELECO.r07.3AG0229310:0.160843,Eragrostis_curvula_EJB05_06006:0.132187)n52:0.0530888,(((Dichantelium_oligosantes_H_DolKV776143.1000004.1:0.0561394,Urochloa_fusta_Urofu.9G379700:0.0533458)n55:0.014041,Setaria_viridis_SEVIR_9G362000v2:0.0492137)n54:0.023304,((Echinocloa_haploclada_eh_chr1.3628:0.0751587,((Panicum_hallii_Pahal.9G418100:0.0281393,(Panicum_virgatum_Pavir.J106000:0.0337007,Panicum_virgatum_Pavir.9NG502200:0.03104)n60:0.0231267)n59:0.0299271,((ASEM_AUS1_H_AUS1CM014278.1002298.1:0,ASEM_AUS1_H_AUS1CM014278.1003311.1:0)n62:0.0139708,ASEM_RSA5_H_RSA5chrom9001187.1:0.0262005)n61:0.0231366)n58:0.00800581)n57:0.00720112,(((Zea_mays_Zm00001eb020740:0.113614,Sorghum_bicolor_SORBI_3001G328500:0.0772673)n65:0.0328076,(Digitaria_radicosa_Dra09G0292900:0.0596381,(Digitaria_exilis_H_Dex9A-001697.1:0.0199103,Digitaria_exilis_H_Dex9B-001701.1:0.0207352)n67:0.0411332)n66:0.0260958)n64:0.0100123,Cenchrus_americanus_H_CamCM007986.2001096.1:0.0375394)n63:0.00852714)n56:0.00786485)n53:0.0339188)n51:0.0322112)n50:0.022046,(Phragmites_australis_Phragmites_australis_PaChr4_27052468_27053182_evm.model.PaChr4.1501_1_CDS_4362452493_40274:0.10437,Phragmites_australis_Phragmites_australis_PaChr3_26674472_26675209_evm.model.PaChr3.1632_1_CDS_4362444217_273:0.06539)n68:0.00726555)n49:0.0106053)n47:0.00117837)n45:0.0215676,((Dendrocalamus_sinicus_Dendrocalamus_sinicus_Dsi03B_24361803_24362514_Dsi03Bg10300.1_1_CDS_4147737199_53643:0.0608024,(Ampelocalamus_luodianensis_Alu03Dg17300.2:0.0430487,((Dendrocalamus_sinicus_Dendrocalamus_sinicus_Dsi03A_26745376_26746087_Dsi03Ag10950.1_1_CDS_4147730005_40670:0.0699279,Olyra_latifolia_Ola004397:0.0639971)n73:0.0185304,(Ampelocalamus_luodianensis_Alu03Cg26880.1:0.0524365,Dendrocalamus_sinicus_Dendrocalamus_sinicus_Dsi06C_12263217_12263936_Dsi06Cg02120.1_1_CDS_4147783837_40285:0.0363911)n74:0.00503671)n72:0.00913987)n71:0.00101554)n70:0.0102709,((Leersia_perrieri_LPERR03G19360:0.187259,Oryza_sativa_LOC_Os03g33090:0.0934071)n76:0.0120432,Zizania_latifolia_GWHTBFHI023693:0.110238)n75:0.0584533)n69:0.00427936)n44:0.0289184)n43:0.0576221,((Carex_scoparia_H_Carex_Csco_scaffold_32_000341.1:0.357364,Juncus_effusus_H_Juncus_Jeff_scaffold_19_000631.1:0.315441)n78:0.251231,Streptochaeta_angustifolia_strangu_037764:0.158728)n77:0.0246851)n42:0.00274279)n0;
```
