## Supplementary Dataset S1 for "Gene turnover and contingency facilitated the repeated evolution of C_4_ photosynthesis in grasses": OG0001896_tree.txt

```
(((Juncus_effusus_H_Juncus_Jeff_scaffold_4_000595.1:0.231866,Carex_scoparia_H_Carex_Csco_scaffold_12_000094.1:0.16958)n2:0.140835,(Tillandsia_fasciculata_H_Tillandsia_CM054938.1_000090.1:0.055929,(Ananas_comosus_H_Ananas_contig12_000114.1:0.279686,Ananas_comosus_H_Ananas_contig14_000088.1:0.0407874)n4:0.00453193)n3:0.0422848)n1:0.058592,((Streptochaeta_angustifolia_strangu_029534:0.109952,Streptochaeta_angustifolia_strangu_033322:0.0897938)n6:0.0384001,(((Pharus_latifolius_Phala.10G157300.2:0.00409097,((Pharus_latifolius_Phala.10G157300.4:5e-09,(Pharus_latifolius_Phala.10G157300:0.00760231,Pharus_latifolius_Phala.10G157300.5:5e-09)n12:1e-08)n11:1e-08,Pharus_latifolius_Phala.10G157300.3:5e-09)n10:1e-08)n9:0.0438535,((Pharus_latifolius_Phala.09G003500:0,Pharus_latifolius_Phala.09G003500.2:0)n14:5e-09,Pharus_latifolius_Phala.09G003500.3:5e-09)n13:0.0253067)n8:0.0617085,((((Olyra_latifolia_Ola031346:0.0557833,Olyra_latifolia_Ola034312:0.0701896)n18:0.0174955,(Ampelocalamus_luodianensis_Alu12Cg11490.1:0.0531031,(Dendrocalamus_sinicus_Dendrocalamus_sinicus_Dsi12A_27952661_27963362_Dsi12Ag09100.1_-1_CDS_4147843711_29787:0.0507963,Dendrocalamus_sinicus_Dendrocalamus_sinicus_Dsi11A_170893_181093_Dsi11Ag00100.1_1_CDS_4147829773_29741:0.0515461)n20:0.00572734)n19:0.0116667)n17:0.0289636,((Brachypodium_distachyon_BRADI_4g45310v3:0.079317,(Hordeum_spontaneum_WB01_000313_0038022:0.00135042,Hordeum_vulgareMorex_HORVU.MOREX.r3.5HG0467030:0.000457596)n23:0.0741413)n22:0.0538413,((Zizania_latifolia_GWHTBFHI028146:0.0464818,Zizania_latifolia_GWHTBFHI029724:0.0450226)n25:0.0315222,((Leersia_perrieri_LPERR11G00120:0.00698154,Leersia_perrieri_LPERR12G00380:0.0180562)n27:0.0480921,(Oryza_sativa_LOC_Os12g01140:0.00039558,Oryza_sativa_LOC_Os11g01140:0.00125729)n28:0.111626)n26:0.0206658)n24:0.066163)n21:0.0136028)n16:0.0282753,((((Leersia_perrieri_LPERR05G08760:0.38106,((Eragrostis_curvula_EJB05_30167:0.00736617,(Eragrostis_curvula_EJB05_53326:0.00271466,(Eragrostis_curvula_EJB05_50971:5e-09,Eragrostis_curvula_EJB05_54582:0.0117535)n36:0.000432457)n35:0.00747323)n34:0.0588208,(Eleusine_coracana_ELECO.r07.9AG0671760:0.0261157,Eleusine_coracana_ELECO.r07.9BG0695300:0.0183629)n37:0.0672054)n33:0.0243111)n32:0.0218709,Phragmites_australis_Phragmites_australis_PaChr10_34337164_34346540_evm.model.PaChr10.1271_1_CDS_4362371049_24016:0.0788988)n31:0.0204992,(Aristida_adscensionis_H_Aadptg000008l000790.1:0.0880451,((Stipagrostis_hirtigluma_H_Shi_ptg000003l_000310.1:0.00658817,Stipagrostis_hirtigluma_H_Shi_ptg000009l_000107.1:0.00389358)n40:0.175221,(((Stipagrostis_hirtigluma_H_Shi_ptg000140l_000007.1:0.0119214,((Stipagrostis_hirtigluma_H_Shi_ptg000077l_000001.1:5e-09,(Stipagrostis_hirtigluma_H_Shi_ptg000025l_001237.1:0.00218083,Stipagrostis_hirtigluma_H_Shi_ptg000026l_000267.1:0.0293579)n46:0.00271503)n45:0.00618293,Stipagrostis_hirtigluma_H_Shi_ptg000041l_000008.1:0.00654831)n44:0.00185642)n43:0.00817337,Stipagrostis_hirtigluma_H_Shi_ptg000015l_000158.1:0.0098474)n42:0.0359063,Stipagrostis_hirtigluma_H_Shi_ptg000046l_001393.1:0.214378)n41:0.0106329)n39:0.0237421)n38:0.0346544)n30:0.0120588,((Chasmanthium_laxum_Chala.09G193200:0.014637,Chasmanthium_laxum_Chala.12G000400:0.00811577)n48:0.0685328,((Zea_mays_Zm00001eb163120:0.0476171,Sorghum_bicolor_SORBI_3008G001000:0.0734429)n50:0.0809364,((Leersia_perrieri_LPERR05G06710:0.450846,(Panicum_hallii_Pahal.6G185200:0.0333006,((Panicum_virgatum_Pavir.8KG017300:0.0308175,Panicum_virgatum_Pavir.J358500:0.0139581)n55:0.0113649,Panicum_virgatum_Pavir.3NG002700:0.0472731)n54:0.00525256)n53:0.0145847)n52:0.0230539,((Cenchrus_americanus_H_CamCM007985.2000663.1:0.0390684,(Setaria_viridis_SEVIR_7G340529v2:0.0112496,Setaria_viridis_SEVIR_8G020400v2:0.00889216)n58:0.0214595)n57:0.0279793,((((Echinocloa_haploclada_eh_chr5.212:0.00743214,Echinocloa_haploclada_eh_chr5.239:0.0106041)n62:0.0588343,(ASEM_AUS1_H_AUS1CM014274.1000309.1:0.00542422,ASEM_RSA5_H_RSA5chrom5002243.1:0.00131743)n63:0.0609792)n61:0.00908402,Dichantelium_oligosantes_H_DolKV776965.1000011.1:0.0789856)n60:1e-08,((((Digitaria_radicosa_Dra03G0000700:0.0137657,(Digitaria_radicosa_Dra08G0000600.3:5e-09,(Digitaria_radicosa_Dra08G0000600:6e-09,Digitaria_radicosa_Dra08G0000600.2:5e-09)n69:5e-09)n68:0.00698041)n67:0.0248988,((Digitaria_exilis_H_Dex3A-000005.1:0.00194658,Digitaria_exilis_H_Dex3B-000001.1:0.00770096)n71:0.0188771,(Digitaria_exilis_H_Dex8A-000001.1:0.00525098,Digitaria_exilis_H_Dex8B-000004.1:0.00545223)n72:0.0169326)n70:0.0239309)n66:0.0397016,((Echinocloa_haploclada_eh_chr7.1676:0.297123,(((Dichantelium_oligosantes_H_DolKV777406.1000001.1:0.119553,Dichantelium_oligosantes_H_DolKV777047.1000001.1:0.0465827)n77:0.0810134,Dichantelium_oligosantes_H_DolKV776965.1000010.1:0.0497347)n76:0.014013,Dichantelium_oligosantes_H_DolKV777406.1000002.1:0.0556325)n75:0.00618138)n74:0.0370419,Dendrocalamus_sinicus_Dendrocalamus_sinicus_Dsi02A_44987022_44989409_Dsi02Ag19030.1_1_CDS_4147713547_43431:0.661816)n73:0.0726989)n65:0.00670346,(ASEM_AUS1_H_AUS1CM014271.1004936.1:0.089095,Urochloa_fusta_Urofu.3G000900:0.0290177)n78:0.0259307)n64:0.00288119)n59:0.00780063)n56:0.000866737)n51:0.0187617)n49:0.0323336)n47:0.0284515)n29:0.0550659)n15:0.0659512)n7:0.0157578)n5:0.058592)n0;
```
