## Supplementary Dataset S1 for "Gene turnover and contingency facilitated the repeated evolution of C_4_ photosynthesis in grasses": OG0001897_tree.txt

```
(Ananas_comosus_H_Ananas_contig8_001083.1:0.534594,((((((Hordeum_spontaneum_WB01_007143_0206354:0.0224732,Hordeum_vulgareMorex_HORVU.MOREX.r3.2HG0191320:0.0197652)n6:0.193996,Brachypodium_distachyon_BRADI_5g21510v3:0.299825)n5:0.0642304,(Leersia_perrieri_LPERR04G20570:0.424103,Zizania_latifolia_GWHTBFHI018508:0.162774)n7:0.0886647)n4:0.0549874,(((((Eleusine_coracana_ELECO.r07.4BG0335210:0.100484,Eleusine_coracana_ELECO.r07.4AG0304340:0.0616774)n12:0.102642,(Eragrostis_curvula_EJB05_39326:5e-09,Eragrostis_curvula_EJB05_57129:0.0070324)n13:0.126737)n11:0.0680567,(Stipagrostis_hirtigluma_H_Shi_ptg000016l_001876.1:0.164137,(Phragmites_australis_Phragmites_australis_PaChr7_4685521_4687277_evm.model.PaChr7.432_1_CDS_4362475794_27722:0.0991564,Phragmites_australis_Phragmites_australis_PaChr11_4048644_4050233_evm.model.PaChr11.427_1_CDS_4362377346_38763:0.108634)n15:0.0120705)n14:0.0250219)n10:0.0303719,(Chasmanthium_laxum_Chala.06G229900:0.105313,((Dichantelium_oligosantes_H_DolKV769570.1000007.1:0.179598,(((Echinocloa_haploclada_eh_chr9.2618:0.119693,((Cenchrus_americanus_H_CamCM007984.2002749.1:0.164042,Setaria_viridis_SEVIR_7G245300v2:0.0428858)n23:0.044033,Urochloa_fusta_Urofu.7G272800:0.0990015)n22:0.0327435)n21:0.0254469,((Digitaria_radicosa_Dra01G0135100.2:6e-09,Digitaria_radicosa_Dra01G0135100:5e-09)n25:0.354916,(Digitaria_radicosa_Dra07G0188400:0.0840484,(Digitaria_exilis_H_Dex7A-001748.1:0.0402409,Digitaria_exilis_H_Dex7B-001791.1:0.0311967)n27:0.0790382)n26:0.0493494)n24:0.00548327)n20:0.0142149,(ASEM_RSA5_H_RSA5chrom7002290.1:0.136175,(Panicum_hallii_Pahal.7G288200:0.0430503,(Panicum_virgatum_Pavir.7KG337600:0.126204,Panicum_virgatum_Pavir.7NG404800:0.0604739)n30:0.00671932)n29:0.0232996)n28:0.0329238)n19:0.0135676)n18:0.0328489,(Sorghum_bicolor_SORBI_3006G211600:0.066351,((Zea_mays_Zm00001eb148340:0.120702,(Zea_mays_Zm00001eb430710:0.0150992,Zea_mays_Zm00001eb442360:0.00169939)n34:0.0746013)n33:0.0824729,Zea_mays_Zm00001eb071060:0.106257)n32:0.0118063)n31:0.0633216)n17:0.0638921)n16:0.0566042)n9:0.0360368,Aristida_adscensionis_H_Aadptg000073l000060.1:0.284971)n8:0.0871746)n3:0.0476395,((Pharus_latifolius_Phala.06G228200:0.30418,Streptochaeta_angustifolia_strangu_012325:0.199819)n36:0.179751,(Olyra_latifolia_Ola022369:0.403278,((Ampelocalamus_luodianensis_Alu04Cg18910.1:0.0401907,(Dendrocalamus_sinicus_Dendrocalamus_sinicus_Dsi04A_6292819_6293970_Dsi04Ag04370.1_1_CDS_4147748098_48612:0.0776365,Dendrocalamus_sinicus_Dendrocalamus_sinicus_Dsi04C_4410788_4411987_Dsi04Cg03470.1_1_CDS_4147758616_56528:0.0353064)n40:0.00392293)n39:0.0166226,(Dendrocalamus_sinicus_Dendrocalamus_sinicus_Dsi04B_35878601_35879969_Dsi04Bg12060.1_-1_CDS_4147756477_46387:0.07925,Ampelocalamus_luodianensis_Alu04Dg04730.2:0.0919459)n41:0.0102162)n38:0.029315)n37:0.0416139)n35:0.0779281)n2:0.137863,((Brachypodium_distachyon_BRADI_4g37996v3:0.212879,(Hordeum_spontaneum_WB01_007514_0227417:2.2916e-05,Hordeum_vulgareMorex_HORVU.MOREX.r3.5HG0505980:0.00413583)n44:0.208664)n43:0.141432,(((Zizania_latifolia_GWHTBFHI032490:0.16191,(Leersia_perrieri_LPERR09G15510:0.184113,Oryza_sativa_LOC_Os09g38784:0.10184)n48:0.0656579)n47:0.084984,(((Ampelocalamus_luodianensis_Alu09Cg15060.2:0.146061,(Dendrocalamus_sinicus_Dendrocalamus_sinicus_Dsi09A_35378138_35379659_Dsi09Ag11870.1_-1_CDS_4147814656_48268:0.143618,Dendrocalamus_sinicus_Dendrocalamus_sinicus_Dsi09C_23791676_23793747_Dsi09Cg08190.1_1_CDS_4147820149_13392:0.135252)n52:0.015028)n51:0.0446563,Olyra_latifolia_Ola002857:0.100912)n50:0.0419925,(Pharus_latifolius_Phala.12G171600:0.271593,Streptochaeta_angustifolia_strangu_033115:0.214072)n53:0.197854)n49:0.0465679)n46:0.0853721,((Aristida_adscensionis_H_Aadptg000071l000003.1:0.179313,(Stipagrostis_hirtigluma_H_Shi_ptg000012l_001509.1:0.0704906,Stipagrostis_hirtigluma_H_Shi_ptg000060l_000218.1:0.0721559)n56:0.09822)n55:0.0406026,((Eragrostis_curvula_EJB05_44034:0.18929,(Eleusine_coracana_ELECO.r07.6BG0479870:0.0893775,Eleusine_coracana_ELECO.r07.6AG0526030:0.0696567)n59:0.119602)n58:0.0664221,((Chasmanthium_laxum_Chala.01G017800:0.130745,(Phragmites_australis_Phragmites_australis_PaChr20_25954765_25956478_evm.model.PaChr20.1172_1_CDS_4362424280_25871:0.124919,Phragmites_australis_Phragmites_australis_PaChr17_27894301_27896151_evm.model.PaChr17.1085_1_CDS_4362403930_5189:0.164374)n62:0.0392154)n61:0.0303927,((Zea_mays_Zm00001eb104740:0.149792,Sorghum_bicolor_SORBI_3002G297100:0.11863)n64:0.0837255,(((Digitaria_exilis_H_Dex2A-002984.1:0.0580141,(Digitaria_exilis_H_Dex2A-002983.1:0.0663341,Digitaria_exilis_H_Dex2B-002924.1:0.0588127)n68:0.0282449)n67:0.0554246,(Cenchrus_americanus_H_CamCM007988.2000734.1:0.211202,Dichantelium_oligosantes_H_DolKV779353.1000021.1:0.116611)n69:0.0462323)n66:0.0383882,((Urochloa_fusta_Urofu.2G318800:0.0932442,(Setaria_viridis_SEVIR_2G319400v2:0.0612489,(Digitaria_radicosa_Dra02G0306200:5e-09,Digitaria_radicosa_Dra02G0306200.2:6e-09)n73:0.136228)n72:0.0251883)n71:0.0282016,(Echinocloa_haploclada_eh_chr3.3335:0.106291,((ASEM_AUS1_H_AUS1CM014271.1004629.1:0.023421,ASEM_RSA5_H_RSA5chrom2000845.1:0.0517409)n76:0.0865755,(Panicum_hallii_Pahal.2G367400:0.0528763,(Panicum_virgatum_Pavir.J298500:0.114871,Panicum_virgatum_Pavir.2NG474500:0.0934732)n78:0.0103859)n77:0.0228612)n75:0.0149358)n74:0.0236438)n70:0.0183408)n65:0.0334582)n63:0.0582613)n60:0.0410481)n57:0.0349269)n54:0.0563443)n45:0.116324)n42:0.217864)n1:0.534594)n0;
```
