## Supplementary Dataset S1 for "Gene turnover and contingency facilitated the repeated evolution of C_4_ photosynthesis in grasses": OG0001898_tree.txt

```
(Juncus_effusus_H_Juncus_Jeff_scaffold_18_000696.1:0.329329,((Streptochaeta_angustifolia_strangu_040320:0.107718,(Pharus_latifolius_Phala.08G016700:0.109512,(((Dendrocalamus_sinicus_Dendrocalamus_sinicus_Dsi08A_36858520_36860188_Dsi08Ag12300.1_1_CDS_4147803880_8837:0.0719527,(Olyra_latifolia_Ola016261:0.0859581,Ampelocalamus_luodianensis_Alu08Dg01270.1:0.0460291)n7:0.00792279)n6:0.0241812,((Zizania_latifolia_GWHTBFHI002532:0.0543725,(Leersia_perrieri_LPERR08G19320:0.101341,Oryza_sativa_LOC_Os08g43370:0.0797581)n10:0.0596719)n9:0.0629258,(Brachypodium_distachyon_BRADI_3g42160v3:0.105221,(Hordeum_spontaneum_WB01_004653_0378669:5e-09,Hordeum_vulgareMorex_HORVU.MOREX.r3.7HG0687190:0.0012107)n12:0.121551)n11:0.0574094)n8:0.0104389)n5:0.0146039,(Phragmites_australis_Phragmites_australis_PaChr14_29578790_29580372_evm.model.PaChr14.1368_1_CDS_4362391325_13579:0.0685908,(((Stipagrostis_hirtigluma_H_Shi_ptg000002l_000178.1:0.0340366,Stipagrostis_hirtigluma_H_Shi_ptg000021l_000245.1:0.0180346)n16:0.0683313,((Eleusine_coracana_ELECO.r07.8BG0668380:0.0379446,Eleusine_coracana_ELECO.r07.8AG0639760:0.0266053)n18:0.0766179,(Eragrostis_curvula_EJB05_47823:0.0230703,(Eragrostis_curvula_EJB05_47825:0.059071,(Eragrostis_curvula_EJB05_47813:0.0307886,(Eragrostis_curvula_EJB05_47820:0.00268024,Eragrostis_curvula_EJB05_47812:0.0106631)n22:0.0151651)n21:0.0280987)n20:0.00363369)n19:0.0494168)n17:0.0222004)n15:0.00773474,(Chasmanthium_laxum_Chala.11G017000:0.0570011,((Sorghum_bicolor_SORBI_3007G179900:0.0440197,Zea_mays_Zm00001eb040260:0.0701232)n25:0.0599095,((ASEM_AUS1_H_AUS1CM014275.1000643.1:0.0218111,ASEM_RSA5_H_RSA5chrom6000593.1:0.0242722)n27:0.0381405,(Echinocloa_haploclada_eh_chr8.2769:0.0645085,(Dichantelium_oligosantes_H_DolKV775355.1000011.1:0.0708243,(Urochloa_fusta_Urofu.6G228500:0.0695088,((Setaria_viridis_SEVIR_6G243100v2:0.0358537,(Cenchrus_americanus_H_CamCM007985.2002160.1:0.0014969,Cenchrus_americanus_H_CamCM007985.2001511.1:5e-09)n33:0.0823235)n32:0.0280027,((Digitaria_radicosa_Dra06G0180700:0.0440945,(Digitaria_exilis_H_Dex6A-001266.1:0.00709932,Digitaria_exilis_H_Dex6B-001224.1:0.00604014)n36:0.0364169)n35:0.0448478,(Panicum_hallii_Pahal.6G293800:0.0575059,Panicum_virgatum_Pavir.6NG347100:0.060106)n37:0.0223151)n34:0.00419632)n31:0.00774688)n30:0.0126854)n29:0.0048854)n28:0.00600469)n26:0.0136418)n24:0.0123055)n23:0.0181541)n14:0.0127836)n13:0.0395443)n4:0.0371951)n3:0.0345543)n2:0.012154,((((((Streptochaeta_angustifolia_strangu_019846:0.136301,Pharus_latifolius_Phala.12G148600:0.123936)n43:0.0137706,((Leersia_perrieri_LPERR09G13220:0.0454352,Oryza_sativa_LOC_Os09g35970:0.0566437)n45:0.0485914,(Zizania_latifolia_GWHTBFHI027871:0.0538386,(Zizania_latifolia_GWHTBFHI032657:0.0516353,(Zizania_latifolia_GWHTBFHI033131:0.190168,(Zizania_latifolia_GWHTBFHI015900:0.129458,Zizania_latifolia_GWHTBFHI004229:0.0453112)n49:0.064858)n48:0.109613)n47:0.0181921)n46:0.0256123)n44:0.0282067)n42:0.00313408,(((Aristida_adscensionis_H_Aadptg000066l000105.1:0.0543226,(Stipagrostis_hirtigluma_H_Shi_ptg000012l_001394.1:0.00405462,Stipagrostis_hirtigluma_H_Shi_ptg000060l_000100.1:0.00473522)n53:0.047152)n52:0.0249428,((Eleusine_coracana_ELECO.r07.6AG0528660:0.0872545,Eragrostis_curvula_EJB05_42246:0.0529084)n55:0.0284301,(Phragmites_australis_Phragmites_australis_PaChr17_27056402_27058562_evm.model.PaChr17.999_1_CDS_4362406046_3097:0.0407759,Phragmites_australis_Phragmites_australis_PaChr20_24274770_24276572_evm.model.PaChr20.985_1_CDS_4362426320_34285:0.0399184)n56:0.00443537)n54:0.00815362)n51:0.0037382,(Chasmanthium_laxum_Chala.08G012800:0.0499512,((Sorghum_bicolor_SORBI_3002G272500:0.0285492,Zea_mays_Zm00001eb103260:0.0686936)n59:0.0493782,((Panicum_hallii_Pahal.2G340500:0.0196087,((Panicum_virgatum_Pavir.9KG307700:0,Panicum_virgatum_Pavir.2NG429800:0)n63:0.016082,Panicum_virgatum_Pavir.2NG393800:0.0227662)n62:0.00627081)n61:0.0240347,(((Urochloa_fusta_Urofu.2G290200:0.048593,((ASEM_AUS1_H_AUS1CM014271.1000866.1:0.0024707,ASEM_RSA5_H_RSA5chrom2001019.1:5e-09)n68:0.0352391,Echinocloa_haploclada_eh_chr3.3069:0.05512)n67:0.00965639)n66:0.00588786,Dichantelium_oligosantes_H_DolKV779021.1000008.1:0.0431499)n65:0.0186512,(((Digitaria_exilis_H_Dex2A-001468.1:0.00654165,Digitaria_exilis_H_Dex2B-001369.1:0.0126302)n71:0.0243744,(Digitaria_radicosa_Dra02G0283700.2:5e-09,Digitaria_radicosa_Dra02G0283700:5e-09)n72:0.0358356)n70:0.030759,(Cenchrus_americanus_H_CamCM007988.2002992.1:0.0453165,Setaria_viridis_SEVIR_2G293900v2:0.0202044)n73:0.0155171)n69:0.0112748)n64:0.0107282)n60:0.0272024)n58:0.0276234)n57:0.0109072)n50:0.0271655)n41:0.00301839,(Olyra_latifolia_Ola019790:0.0795222,((Dendrocalamus_sinicus_Dendrocalamus_sinicus_Dsi09C_22068938_22071850_Dsi09Cg06980.1_1_CDS_4147819786_36462:0.0332136,Ampelocalamus_luodianensis_Alu09Cg13180.2:0.0321117)n76:0.0126003,(Dendrocalamus_sinicus_Dendrocalamus_sinicus_Dsi09B_2221737_2224130_Dsi09Bg01850.1_-1_CDS_4147815436_32507:0.0304599,Ampelocalamus_luodianensis_Alu09DXg24530.1:0.063895)n77:0.011056)n75:0.0118253)n74:0.0124776)n40:0.0013864,Brachypodium_distachyon_BRADI_4g35867v3:0.0531492)n39:0.00590546,(Hordeum_spontaneum_WB01_005013_0417439:0.00127123,Hordeum_vulgareMorex_HORVU.MOREX.r3.5HG0498210:0.00131637)n78:0.105858)n38:0.011762)n1:0.329329)n0;
```
