## Supplementary Dataset S1 for "Gene turnover and contingency facilitated the repeated evolution of C_4_ photosynthesis in grasses": OG0001899_tree.txt

```
((Ananas_comosus_H_Ananas_contig6_000297.1:0.029699,Tillandsia_fasciculata_H_Tillandsia_CM054940.1_000290.1:0.0311912)n1:0.116413,((Streptochaeta_angustifolia_strangu_012870:0.0785276,((Pharus_latifolius_Phala.08G026800:0,Pharus_latifolius_Phala.08G026800.2:0,Pharus_latifolius_Phala.08G026800.3:0,Pharus_latifolius_Phala.08G026800.4:0)n5:0.0753728,((((Hordeum_spontaneum_WB01_000634_1375601:0.00182982,Hordeum_vulgareMorex_HORVU.MOREX.r3.7HG0684240:5e-09)n9:0.0857177,Brachypodium_distachyon_BRADI_3g41370v3:0.0891008)n8:0.0315118,((((Leersia_perrieri_LPERR08G18410:0.0421802,Oryza_sativa_LOC_Os08g42050:0.0247548)n13:0.0166096,(Zizania_latifolia_GWHTBFHI009867:0.0418693,Zizania_latifolia_GWHTBFHI002455:0.038729)n14:0.00822296)n12:0.0549046,(Dendrocalamus_sinicus_Dendrocalamus_sinicus_Dsi08A_35109678_35112511_Dsi08Ag11530.1_-1_CDS_4147803649_49358:0.0322709,(Dendrocalamus_sinicus_Dendrocalamus_sinicus_Dsi08C_6429464_6433576_Dsi08Cg04690.1_1_CDS_4147809376_32487:0.0389664,(Ampelocalamus_luodianensis_Alu08Dg02160.1:0.0251958,Ampelocalamus_luodianensis_Alu08Cg11760.2:0.0146524)n17:0.00162805)n16:0.0061937)n15:0.000688189)n11:0.00407036,Olyra_latifolia_Ola001628:0.0547825)n10:0.00294513)n7:0.00759029,((Aristida_adscensionis_H_Aadptg000011l000108.1:0.103445,(Stipagrostis_hirtigluma_H_Shi_ptg000002l_000245.1:0.0118261,Stipagrostis_hirtigluma_H_Shi_ptg000021l_000311.1:0.0341666)n20:0.0480423)n19:0.0264883,(((Sorghum_bicolor_SORBI_3007G192100:0.0264773,(Zea_mays_Zm00001eb175280:0.0455691,Zea_mays_Zm00001eb036760:0.0383575)n24:0.0105782)n23:0.0387687,(Dichantelium_oligosantes_H_DolKV777764.1000007.1:0.038413,(Urochloa_fusta_Urofu.6G215400:0.055614,(((Echinocloa_haploclada_eh_chr8.2633:0.0255924,(Digitaria_radicosa_Dra06G0171200:0.0278737,(Digitaria_exilis_H_Dex6A-001494.1:0.0211708,Digitaria_exilis_H_Dex6B-001440.1:0.0282825)n31:0.0313443)n30:0.0335471)n29:0.0153102,(Cenchrus_americanus_H_CamCM007985.2001083.1:0.0376107,((ASEM_AUS1_H_AUS1CM014275.1000104.1:0.0151898,ASEM_RSA5_H_RSA5chrom6002717.1:0.00723019)n34:0.0455366,Setaria_viridis_SEVIR_6G231600v2:0.0363359)n33:0.0184678)n32:0.0151791)n28:0.0192823,(Panicum_hallii_Pahal.6G278300:0.0309024,(Panicum_virgatum_Pavir.6NG328800:0.0187892,Panicum_virgatum_Pavir.6KG380800:0.0328168)n36:0.00364631)n35:0.00567684)n27:0.0095545)n26:0.0125754)n25:0.0171087)n22:0.0353462,((((Eragrostis_curvula_EJB05_50528:6e-09,Eragrostis_curvula_EJB05_48051:0.00246442)n40:0.066897,(Eleusine_coracana_ELECO.r07.8BG0667040:0.0193814,Eleusine_coracana_ELECO.r07.8AG0638800:0.00806925)n41:0.0585178)n39:0.0412323,Chasmanthium_laxum_Chala.11G028700:0.0656452)n38:0.0140167,(Phragmites_australis_Phragmites_australis_PaChr14_28500294_28503017_evm.model.PaChr14.1284_1_CDS_4362391139_20311:0.0599853,Phragmites_australis_Phragmites_australis_PaChr19_26711659_26714964_evm.model.PaChr19.1198_1_CDS_4362411448_23728:0.0409277)n42:0.00454753)n37:0.0110705)n21:0.0209393)n18:0.0554692)n6:0.0583519)n4:0.0260832)n3:0.0134393,(((Pharus_latifolius_Phala.12G134700:0,Pharus_latifolius_Phala.12G134700.2:0)n45:0.100835,(((Zizania_latifolia_GWHTBFHI032773:0.0432281,(Leersia_perrieri_LPERR09G12000:0.0491891,Oryza_sativa_LOC_Os09g32968:0.0533149)n49:0.0236913)n48:0.0558848,(((((Chasmanthium_laxum_Chala.08G027600:0.0807287,Chasmanthium_laxum_Chala.08G027500:0.0482792)n54:0.0186049,((((ASEM_AUS1_H_AUS1CM014271.1000986.1:0.0125397,ASEM_RSA5_H_RSA5chrom2001085.1:0.0088084)n58:0.0584372,(Panicum_hallii_Pahal.2G325600:0.0152544,(Panicum_virgatum_Pavir.2NG423700:0.0235779,(Panicum_virgatum_Pavir.5KG326300:0,Panicum_virgatum_Pavir.2NG423400:0)n61:0.037999)n60:0.00954424)n59:0.0317915)n57:0.0147989,((Urochloa_fusta_Urofu.2G273400:0.0497614,Echinocloa_haploclada_eh_chr3.2889:0.0531823)n63:0.0109474,((Cenchrus_americanus_H_CamCM007988.2000950.1:0.0540174,Setaria_viridis_SEVIR_2G277800v2:0.0224897)n65:0.0294011,((Digitaria_exilis_H_Dex2A-003221.1:0.0128431,Digitaria_exilis_H_Dex2B-003159.1:0.00884672)n67:0.0479377,Dichantelium_oligosantes_H_DolKV777096.1000007.1:0.0663731)n66:0.0127604)n64:0.00999403)n62:0.0273875)n56:0.0348933,Sorghum_bicolor_SORBI_3002G258700:0.152206)n55:0.0229362)n53:0.00663335,(Phragmites_australis_Phragmites_australis_PaChr17_25346836_25348717_evm.model.PaChr17.832_1_CDS_4362405678_18259:0.0271318,Phragmites_australis_Phragmites_australis_PaChr20_23173792_23175828_evm.model.PaChr20.875_1_CDS_4362426076_16640:0.0347477)n68:0.00386085)n52:0.00754169,(Eleusine_coracana_ELECO.r07.6BG0494290:0.0146602,Eleusine_coracana_ELECO.r07.6AG0541020:0.026624)n69:0.0873614)n51:0.0243466,(Stipagrostis_hirtigluma_H_Shi_ptg000012l_000300.1:0.00189605,Stipagrostis_hirtigluma_H_Shi_ptg000060l_000574.1:0.00752382)n70:0.0659658)n50:0.0819113)n47:0.0134908,((Dendrocalamus_sinicus_Dendrocalamus_sinicus_Dsi09B_3234197_3236342_Dsi09Bg02740.2_1_CDS_4147815703_12252:0.0226984,(Ampelocalamus_luodianensis_Alu09DXg23490.1:0.0211142,Ampelocalamus_luodianensis_Alu09Cg11800.2:0.0738681)n73:0.00820756)n72:0.00951816,((Brachypodium_distachyon_BRADI_4g34737v3:0.0705867,(Hordeum_spontaneum_WB01_006966_0258844:5e-09,Hordeum_vulgareMorex_HORVU.MOREX.r3.5HG0494470:5e-09)n76:0.0905956)n75:0.0346417,Olyra_latifolia_Ola000557:0.0534797)n74:0.00468513)n71:0.00845096)n46:0.0499832)n44:0.0282918,Streptochaeta_angustifolia_strangu_016149:0.0612356)n43:0.00680395)n2:0.116413)n0;
```
