## Supplementary Dataset S1 for "Gene turnover and contingency facilitated the repeated evolution of C_4_ photosynthesis in grasses": OG0001900_tree.txt

```
((Pharus_latifolius_Phala.12G124300:0.189262,(((((Hordeum_spontaneum_WB01_002270_0400426:0.00457601,Hordeum_vulgareMorex_HORVU.MOREX.r3.5HG0491140:0.00516378)n6:0.169391,(Hordeum_spontaneum_WB01_002270_0277769:0.0097667,(Hordeum_vulgareMorex_HORVU.MOREX.r3.5HG0491160:0.108278,Hordeum_vulgareMorex_HORVU.MOREX.r3.5HG0491150:0.0111002)n8:0.00123336)n7:0.094106)n5:0.0346459,(((Ampelocalamus_luodianensis_Alu09Cg10920.1:0.0364622,((Dendrocalamus_sinicus_Dendrocalamus_sinicus_Dsi09A_31614732_31617037_Dsi09Ag08950.1_-1_CDS_4147813780_9995:0.0152659,Dendrocalamus_sinicus_Dendrocalamus_sinicus_Dsi09A_31618059_31623055_Dsi09Ag08960.1_-1_CDS_4147813783_11683:0.0157631)n13:0.0237941,(Dendrocalamus_sinicus_Dendrocalamus_sinicus_Dsi09A_31599085_31605769_Dsi09Ag08940.1_-1_CDS_4147813777_8307:0.011745,Dendrocalamus_sinicus_Dendrocalamus_sinicus_Dsi09A_31504536_31505688_Dsi09Ag08870.1_-1_CDS_4147813756_53332:0.00672139)n14:0.00852901)n12:0.0238329)n11:0.0393442,((((((Cenchrus_americanus_H_CamLKME02025003.1000005.1:0.0844131,Setaria_viridis_SEVIR_2G266800v2:0.0332554)n20:0.0138274,ASEM_RSA5_H_RSA5chrom2004485.1:0.0827973)n19:0.0109361,(Phragmites_australis_Phragmites_australis_PaChr20_22549916_22550558_evm.model.PaChr20.814_1_CDS_4362425942_2740:0.0907937,(Echinocloa_haploclada_eh_chr3.2285:0.0390368,(Echinocloa_haploclada_eh_scaffold12.1:0.0147913,(Echinocloa_haploclada_eh_chr7.1257:0.0225616,Echinocloa_haploclada_eh_chr5.1631:8.1e-09)n24:8.1e-10)n23:8.1e-11)n22:9e-12)n21:0.0261005)n18:0.0150324,((Dichantelium_oligosantes_H_DolKV780575.1000005.1:0.0533614,Digitaria_radicosa_Dra02G0262500:0.0126198)n26:0.0146587,(Dichantelium_oligosantes_H_DolKV780575.1000004.1:0.0885133,(Digitaria_radicosa_Dra02G0262400:0.00550951,(Digitaria_exilis_H_Dex2B-003228.1:0.0312033,Digitaria_exilis_H_Dex2A-003277.1:0.0441643)n29:0.0207271)n28:0.00534177)n27:0.000593531)n25:0.0149404)n17:0.0714565,(Eragrostis_curvula_EJB05_43553:0.0957734,Stipagrostis_hirtigluma_H_Shi_ptg000012l_000358.1:0.0731657)n30:0.026036)n16:0.0770954,((Zea_mays_Zm00001eb316910:0.0125276,(Zea_mays_Zm00001eb115330:0.0927094,Zea_mays_Zm00001eb385010:0.0312515)n33:0.0463468)n32:0.112896,((Chasmanthium_laxum_Chala.08G038200:0.0462669,((Cenchrus_americanus_H_CamCM007988.2001759.1:0.0598846,Setaria_viridis_SEVIR_2G266900v2:0.0186372)n37:0.0191002,((Digitaria_exilis_H_Dex2A-003276.1:0.0234469,Digitaria_exilis_H_Dex2B-003227.1:0.0185616)n39:0.0486622,((Echinocloa_haploclada_eh_chr3.2284:0.040623,(Dichantelium_oligosantes_H_DolKV775100.1000001.1:0.0356828,(Panicum_hallii_Pahal.2G315000:0.0248451,(Panicum_virgatum_Pavir.2NG373900:0.0245572,(Panicum_virgatum_Pavir.2NG388900:0.00377939,Panicum_virgatum_Pavir.2NG465200:0.0384949)n45:0.034638)n44:0.0132436)n43:0.033702)n42:0.00457738)n41:0.00399093,(ASEM_AUS1_H_AUS1CM014271.1001048.1:0.0090399,ASEM_RSA5_H_RSA5chrom2004484.1:0.0115152)n46:0.0366873)n40:0.00264196)n38:0.0056304)n36:0.0311916)n35:0.0246705,(((Eragrostis_curvula_EJB05_43554:0.0960779,Phragmites_australis_Phragmites_australis_PaChr20_22551441_22554840_evm.model.PaChr20.815_1_CDS_4362425944_3583:0.0751771)n49:0.00998612,(Aristida_adscensionis_H_Aadptg000071l000210.1:0.0848298,Stipagrostis_hirtigluma_H_Shi_ptg000012l_000355.1:0.0846976)n50:0.0178418)n48:0.0104528,((Eragrostis_curvula_EJB05_43545:0.0244097,Eragrostis_curvula_EJB05_43563:0.0233071)n52:0.084227,(Stipagrostis_hirtigluma_H_Shi_ptg000012l_000357.1:0.0526271,Aristida_adscensionis_H_Aadptg000071l000212.1:0.0888135)n53:0.0274489)n51:0.010978)n47:0.00121978)n34:0.0082069)n31:0.0351642)n15:0.00390713)n10:0.0222036,(Phragmites_australis_Phragmites_australis_PaChr17_24639978_24641597_evm.model.PaChr17.767_1_CDS_4362405532_41807:0.0684404,((((Eragrostis_curvula_EJB05_43555:0.119718,(Eleusine_coracana_ELECO.r07.6BG0493210:0.0214961,(Eleusine_coracana_ELECO.r07.6BG0493200:0.00826744,Eleusine_coracana_ELECO.r07.6AG0539820:0.0169875)n60:0.0105414)n59:0.0575928)n58:0.0615234,Stipagrostis_hirtigluma_H_Shi_ptg000012l_000353.1:0.0980384)n57:0.0149578,(Chasmanthium_laxum_Chala.08G037900:0.0712866,((Zea_mays_Zm00001eb316920:0.0996182,Sorghum_bicolor_SORBI_3002G249900:0.0329419)n63:0.0671015,((Cenchrus_americanus_H_CamCM007988.2002104.1:0.025777,Cenchrus_americanus_H_CamCM007988.2002101.1:0.0294606)n65:0.0558926,((Dichantelium_oligosantes_H_DolKV776839.1000002.1:0.049023,(ASEM_RSA5_H_RSA5chrom2004482.1:6e-09,(ASEM_AUS1_H_AUS1CM014271.1001044.1:0.028241,(ASEM_AUS1_H_AUS1CM014271.1001045.1:0.0456432,ASEM_AUS1_H_AUS1CM014271.1001046.1:0.0129931)n70:0.00129931)n69:0.000144368)n68:0.0139841)n67:0.0117294,((Digitaria_radicosa_Dra02G0262600:0.0436133,(Digitaria_exilis_H_Dex2B-003225.1:0.00619707,(Digitaria_exilis_H_Dex2B-003224.1:0.0550883,Digitaria_exilis_H_Dex2A-003274.1:0.0128005)n74:0.00550017)n73:0.03265)n72:0.0192319,(Panicum_hallii_Pahal.2G315500:0.0397151,Panicum_virgatum_Pavir.2NG388700:0.0452002)n75:0.0329624)n71:0.0147805)n66:0.0209862)n64:0.0236939)n62:0.0177863)n61:0.0166517)n56:0.00936981,Aristida_adscensionis_H_Aadptg000066l000015.1:0.124819)n55:0.00894561)n54:0.0318316)n9:0.00353685)n4:0.0148771,(Olyra_latifolia_scaffold481_242320_247472_-:0.0171885,(Olyra_latifolia_Ola028092:0.0694117,Olyra_latifolia_Ola028091:0.0128491)n77:0.0115572)n76:0.0895023)n3:0.0140587,(Ampelocalamus_luodianensis_Alu09DXg22710.1:0.00377576,Ampelocalamus_luodianensis_Alu09DXg22720.2:0.00409364)n78:0.0705664)n2:0.00784071)n1:0.0117981,Streptochaeta_angustifolia_strangu_022546:0.381302)n0;
```
