## Supplementary Dataset S1 for "Gene turnover and contingency facilitated the repeated evolution of C_4_ photosynthesis in grasses": OG0001901_tree.txt

```
(((Ananas_comosus_H_Ananas_contig7_000519.1:0.0902268,Tillandsia_fasciculata_H_Tillandsia_CM054935.1_000506.1:0.094127)n2:0.234214,(Ananas_comosus_H_Ananas_contig3_000606.1:0.114988,Tillandsia_fasciculata_H_Tillandsia_CM054930.1_001309.1:0.121736)n3:0.259269)n1:0.0437553,((((Pharus_latifolius_Phala.08G045800.4:0.0954281,((Pharus_latifolius_Phala.08G045800:0,Pharus_latifolius_Phala.08G045800.2:0)n9:5e-09,Pharus_latifolius_Phala.08G045800.3:5e-09)n8:0.0256501)n7:0.185221,Streptochaeta_angustifolia_strangu_027124:0.142657)n6:0.0316548,(((((Hordeum_spontaneum_WB01_011870_0323737:0.00300769,Hordeum_vulgareMorex_HORVU.MOREX.r3.5HG0490580:0.00300308)n14:0.205578,(Leersia_perrieri_LPERR09G10740:0.217003,(Oryza_sativa_LOC_Os09g31200:0.125481,(Zizania_latifolia_GWHTBFHI027403:0.0771505,Zizania_latifolia_GWHTBFHI032867:0.0810892)n17:0.0542934)n16:0.04339)n15:0.0291333)n13:0.0213527,(Olyra_latifolia_Ola014238:0.0603365,((Ampelocalamus_luodianensis_Alu09DXg22450.2:0.0275462,Dendrocalamus_sinicus_Dendrocalamus_sinicus_Dsi09B_4167921_4168418_Dsi09Bg03500.1_-1_CDS_4147815931_26882:0.0423272)n20:0.0283373,(Ampelocalamus_luodianensis_Alu09Cg10640.1:0.04135,(Dendrocalamus_sinicus_Dendrocalamus_sinicus_Dsi09A_31141571_31142050_Dsi09Ag08650.1_1_CDS_4147813690_16184:0.0958189,Dendrocalamus_sinicus_Dendrocalamus_sinicus_Dsi09C_19565346_19565828_Dsi09Cg05420.1_1_CDS_4147819318_445:0.0420329)n22:0.00467033)n21:0.0166286)n19:0.00184762)n18:0.0157422)n12:0.017922,((((Phragmites_australis_Phragmites_australis_PaChr17_24350061_24350552_evm.model.PaChr17.743_1_CDS_4362405480_19941:0.0708027,Phragmites_australis_Phragmites_australis_PaChr20_22239544_22240038_evm.model.PaChr20.788_1_CDS_4362425882_20007:0.0665423)n26:0.0303359,((((ASEM_AUS1_H_AUS1CM014271.1004355.1:0.0676048,Setaria_viridis_SEVIR_2G263000v2:0.0681031)n30:0.00707399,(Panicum_hallii_Pahal.2G311900:0.0241845,(Panicum_virgatum_Pavir.2NG386400:0.03215,Panicum_virgatum_Pavir.4KG282800:0.0347594)n32:0.00386215)n31:0.0234275)n29:0.00473576,((Urochloa_fusta_Urofu.2G257400:0.0787061,Dichantelium_oligosantes_H_DolKV780631.1000016.1:0.0782312)n34:0.0276904,(Digitaria_radicosa_Dra02G0259100:0.0898635,(Digitaria_exilis_H_Dex2A-001340.1:0.00841646,Digitaria_exilis_H_Dex2B-001235.1:0.00274477)n36:0.0281195)n35:0.0532235)n33:0.0155973)n28:0.039573,(Zea_mays_Zm00001eb101840:0.114306,Sorghum_bicolor_SORBI_3002G245800:0.0893729)n37:0.062398)n27:0.0266311)n25:0.0184463,(Chasmanthium_laxum_Chala.08G041500:0.133989,(Eleusine_coracana_ELECO.r07.6BG0492910:0.0214134,Eleusine_coracana_ELECO.r07.6AG0539520:0.00711168)n39:0.147454)n38:0.0306699)n24:0.0252082,(Stipagrostis_hirtigluma_H_Shi_ptg000012l_001268.1:0.0800808,(Aristida_adscensionis_H_Aadptg000080l000033.1:0.415289,Aristida_adscensionis_H_Aadptg000071l000180.1:0.0956448)n41:0.0920291)n40:0.0456313)n23:0.0463819)n11:0.0526793,((((Brachypodium_distachyon_BRADI_3g39850v3:0.143162,(Hordeum_spontaneum_WB01_007638_0174548:0,Hordeum_vulgareMorex_HORVU.MOREX.r3.7HG0679520:0)n46:0.113093)n45:0.0422908,(Zizania_latifolia_GWHTBFHI010083:0.075229,(Olyra_latifolia_Ola036893:0.0499873,(Dendrocalamus_sinicus_Dendrocalamus_sinicus_Dsi08B_31685753_31686253_Dsi08Bg10030.1_1_CDS_4147807192_53874:0.0346194,((Ampelocalamus_luodianensis_Alu08Cg08850.2:0.0248153,Dendrocalamus_sinicus_Dendrocalamus_sinicus_Dsi08C_8043914_8044411_Dsi08Cg05650.1_-1_CDS_4147809664_24048:0.0257572)n51:0.0189035,(Dendrocalamus_sinicus_Dendrocalamus_sinicus_Dsi08A_33186791_33187282_Dsi08Ag10330.1_1_CDS_4147803289_17275:0.0291806,Ampelocalamus_luodianensis_Alu08Dg03610.2:0.0549648)n52:0.00530811)n50:0.0115901)n49:0.0248924)n48:0.0427355)n47:0.0388347)n44:0.0177854,(Leersia_perrieri_LPERR08G16660:0.111206,Oryza_sativa_LOC_Os08g39450:0.130099)n53:0.0780041)n43:0.0201379,((((Eleusine_coracana_ELECO.r07.8BG0665110:0.0735065,Eleusine_coracana_ELECO.r07.8AG0636430:0.0430482)n57:0.0918082,(Eragrostis_curvula_EJB05_48396:0.166827,(Chasmanthium_laxum_Chala.11G046400:0.0750735,(Phragmites_australis_Phragmites_australis_PaChr19_25213313_25213825_evm.model.PaChr19.1073_1_CDS_4362411172_35072:0.0944048,Phragmites_australis_Phragmites_australis_PaChr14_27098363_27098845_evm.model.PaChr14.1165_1_CDS_4362390875_36694:0.0673842)n60:0.0178899)n59:0.0208089)n58:0.0309398)n56:0.0319735,((Aristida_adscensionis_H_Aadptg000048l000253.1:0.0828045,(Stipagrostis_hirtigluma_H_Shi_ptg000002l_000415.1:0.00451014,Stipagrostis_hirtigluma_H_Shi_ptg000021l_001962.1:0.0246986)n63:0.0867381)n62:0.0331117,(Zea_mays_Zm00001eb034760:0.130173,Sorghum_bicolor_SORBI_3007G212200:0.0899384)n64:0.109668)n61:0.0217648)n55:0.0224688,((Echinocloa_haploclada_eh_chr8.2430:0.128884,(Panicum_hallii_Pahal.6G257600:0.0505626,(Panicum_virgatum_Pavir.6KG353500:0.0692689,(Panicum_virgatum_Pavir.9KG421300:0.220521,(Panicum_virgatum_Pavir.6NG296100:0.0461949,Panicum_virgatum_Pavir.6NG350300:0.0202902)n70:0.014281)n69:0.0014281)n68:0.000158678)n67:0.00879889)n66:0.0177069,((ASEM_RSA5_H_RSA5chrom6002826.1:0.0539429,((Digitaria_exilis_H_Dex6A-001099.1:0.0443383,Digitaria_exilis_H_Dex6B-001038.1:0.0237196)n74:0.127035,(Setaria_viridis_SEVIR_6G210700v2:0.0726596,Urochloa_fusta_Urofu.6G191900:0.0786646)n75:0.0301015)n73:0.0244356)n72:0.0303509,(Dichantelium_oligosantes_H_DolKV778687.1000006.1:0.117451,Digitaria_radicosa_Dra06G0152800:0.104494)n76:0.0302902)n71:0.0296305)n65:0.0408479)n54:0.0315385)n42:0.107069)n10:0.022977)n5:0.0290765,(Streptochaeta_angustifolia_strangu_029138:0.152247,(Pharus_latifolius_Phala.12G120800:5e-09,Pharus_latifolius_Phala.12G120800.2:6e-09)n78:0.173645)n77:0.0192939)n4:0.0437553)n0;
```
