## Supplementary Dataset S1 for "Gene turnover and contingency facilitated the repeated evolution of C_4_ photosynthesis in grasses": OG0001902_tree.txt

```
((Carex_scoparia_H_Carex_Csco_scaffold_1_000686.1:0.533462,((Tillandsia_fasciculata_H_Tillandsia_CM054933.1_001006.1:0.0800957,Ananas_comosus_H_Ananas_contig3_000936.1:0.0426973)n3:0.0292991,(Ananas_comosus_H_Ananas_contig3_000937.1:0.0394137,Tillandsia_fasciculata_H_Tillandsia_CM054933.1_001007.1:0.0768334)n4:0.00853704)n2:0.148553)n1:0.0734604,(Streptochaeta_angustifolia_strangu_000978:0.115157,((Pharus_latifolius_Phala.12G106300:0.0114123,Pharus_latifolius_Phala.12G106300.2:0.102645)n7:0.126758,((((Zizania_latifolia_GWHTBFHI027481:0.0920271,Zizania_latifolia_GWHTBFHI032978:0.0867578)n11:0.033863,(Leersia_perrieri_LPERR09G09660:0.11118,Oryza_sativa_LOC_Os09g29239:0.0518227)n12:0.0371437)n10:0.0657048,(Brachypodium_distachyon_BRADI_5g10880v3:0.125757,(Hordeum_spontaneum_WB01_002555_1447558:0.00966838,Hordeum_vulgareMorex_HORVU.MOREX.r3.5HG0487910:0.00331319)n14:0.079685)n13:0.0448409)n9:0.017361,((Olyra_latifolia_Ola014100:0.0685114,((Ampelocalamus_luodianensis_Alu09Cg09710.1:0.0360088,Dendrocalamus_sinicus_Dendrocalamus_sinicus_Dsi09C_18485825_18490027_Dsi09Cg04820.1_-1_CDS_4147819138_12826:0.0379013)n18:0.0156853,(Ampelocalamus_luodianensis_Alu09DXg21500.1:0.0397497,(Dendrocalamus_sinicus_Dendrocalamus_sinicus_Dsi09B_5542311_5547339_Dsi09Bg04440.1_1_CDS_4147816213_15067:0.0523751,Dendrocalamus_sinicus_Dendrocalamus_sinicus_Dsi09A_29228535_29233178_Dsi09Ag07670.1_-1_CDS_4147813396_21247:0.0366088)n20:0.00406764)n19:0.00689882)n17:0.017032)n16:0.0301701,((Aristida_adscensionis_H_Aadptg000071l000301.1:0.0812445,Stipagrostis_hirtigluma_H_Shi_ptg000012l_000438.1:0.0379138)n22:0.0236234,((((Panicum_virgatum_Pavir.2KG368900:0.126671,((Zea_mays_Zm00001eb315500:0.0656373,Zea_mays_Zm00001eb101170:0.0583662)n28:0.0557692,(((Dichantelium_oligosantes_H_DolKV767950.1000003.1:0.0483855,(ASEM_RSA5_H_RSA5chrom2004372.1:0.0181145,ASEM_AUS1_H_AUS1CM014271.1001154.1:0.0185181)n32:0.0298263)n31:0.0104136,(Panicum_hallii_Pahal.2G296000:0.0627801,Setaria_viridis_SEVIR_2G249900v2:0.0384329)n33:0.0107488)n30:0.00963432,(Urochloa_fusta_Urofu.2G243300:0.0730475,((Urochloa_fusta_Urofu.2G243000:0.0334408,Cenchrus_americanus_H_CamCM007988.2001811.1:0.0393782)n36:0.0157215,(Digitaria_radicosa_Dra02G0248600:0.0450703,(Digitaria_exilis_H_Dex2A-003355.1:0.0157004,Digitaria_exilis_H_Dex2B-003311.1:0.0176078)n38:0.0548378)n37:0.0182488)n35:0.0135433)n34:0.00150481)n29:0.0158731)n27:0.0150123)n26:0.0103343,(Phragmites_australis_Phragmites_australis_PaChr17_23455586_23461783_evm.model.PaChr17.666_1_CDS_4362405308_32531:0.0854747,Phragmites_australis_Phragmites_australis_PaChr20_21261780_21264653_evm.model.PaChr20.697_1_CDS_4362425680_20006:0.0509191)n39:0.0157929)n25:0.00175476,((Eragrostis_curvula_EJB05_43397:0.0934602,Eragrostis_curvula_EJB05_43395:0.0474549)n41:0.00527277,(((Phragmites_australis_Phragmites_australis_PaChr20_21274592_21275702_evm.model.PaChr20.698_1_CDS_4362425682_20844:0.222145,(Chasmanthium_laxum_Chala.08G055300:0.139098,((((ASEM_AUS1_H_AUS1CM014271.1001151.1:0.0629354,(ASEM_RSA5_H_RSA5chrom6000916.1:0.00987557,ASEM_RSA5_H_RSA5chrom2004370.1:0.0109781)n50:0.0282549)n49:0.112476,(Sorghum_bicolor_SORBI_3002G232100:0.113131,Zea_mays_Zm00001eb315510:0.0902665)n51:0.0706566)n48:0.0282135,Panicum_hallii_Pahal.2G296200:0.079024)n47:0.0480016,((Digitaria_radicosa_Dra02G0248700:0.159074,Echinocloa_haploclada_eh_chr3.2472:0.114144)n53:0.0459296,(Dichantelium_oligosantes_H_DolKV767950.1000001.1:0.0830242,(Digitaria_exilis_H_Dex2A-003354.1:0.150487,Digitaria_exilis_H_Dex2B-003310.1:0.0373001)n55:0.129776)n54:0.10495)n52:0.039115)n46:0.0468004)n45:0.030958)n44:0.018471,((((Cenchrus_americanus_H_CamCM007988.2001810.1:0.243206,((ASEM_AUS1_H_AUS1CM014271.1001153.1:0.121996,Dichantelium_oligosantes_H_DolKV767950.1000002.1:0.0790719)n61:0.0227432,Setaria_viridis_SEVIR_2G249800v2:0.138017)n60:0.0259214)n59:0.047896,(Urochloa_fusta_Urofu.2G243100:0.117853,Panicum_virgatum_Pavir.2NG364600:0.925402)n62:0.0389759)n58:0.034227,(Urochloa_fusta_Urofu.2G243400:0.154722,(Echinocloa_haploclada_eh_chr3.2473:0.145478,((ASEM_AUS1_H_AUS1CM014271.1001152.1:0.0129288,ASEM_RSA5_H_RSA5chrom2004371.1:0.0177357)n66:0.0978461,((Panicum_hallii_Pahal.2G296100:0.0307641,Panicum_virgatum_Pavir.2NG364500:0.16521)n68:0.118466,Setaria_viridis_SEVIR_2G249600v2:0.0856974)n67:0.0262816)n65:0.0338333)n64:0.0594317)n63:0.0444652)n57:0.0203731,(Chasmanthium_laxum_Chala.08G055400:0.07385,(Sorghum_bicolor_SORBI_3002G231900:0.180361,((Urochloa_fusta_Urofu.2G243200:0.0959858,Digitaria_radicosa_Dra02G0248600.2:0.0703089)n72:0.0235324,((Setaria_viridis_SEVIR_2G249400v2:0.0472277,Cenchrus_americanus_H_CamCM007988.2001808.1:0.0640403)n74:0.0486325,(Echinocloa_haploclada_eh_chr3.2474:0.126664,Echinocloa_haploclada_eh_chr3.2475:0.100981)n75:0.0112201)n73:0.0149684)n71:0.0223816)n70:0.0123559)n69:0.00463194)n56:0.00051466)n43:0.00896352,(ASEM_RSA5_H_RSA5chrom6002204.1:0.124732,(Eragrostis_curvula_EJB05_34148:0.113484,Panicum_hallii_Pahal.8G205300:0.0813716)n77:0.0742712)n76:0.0858129)n42:0.0135084)n40:0.00150094)n24:0.01563,(Eleusine_coracana_ELECO.r07.6BG0491460:0.0108983,Eleusine_coracana_ELECO.r07.6AG0538200:0.0180754)n78:0.0884132)n23:0.011179)n21:0.0576615)n15:0.0136771)n8:0.0635393)n6:0.0396593)n5:0.0734604)n0;
```
