## Supplementary Dataset S1 for "Gene turnover and contingency facilitated the repeated evolution of C_4_ photosynthesis in grasses": OG0001903_tree.txt

```
((Ananas_comosus_H_Ananas_contig3_000301.1:0.215715,Tillandsia_fasciculata_H_Tillandsia_CM054933.1_000279.1:0.229213)n1:0.186323,(((((((Eleusine_coracana_ELECO.r07.6BG0490660:0.0504876,Eleusine_coracana_ELECO.r07.6AG0537430:0.0399148)n8:0.157808,((Aristida_adscensionis_H_Aadptg000066l000367.1:0.0884299,Stipagrostis_hirtigluma_H_Shi_ptg000012l_001149.1:0.0782657)n10:0.0434602,((Chasmanthium_laxum_Chala.08G062900:0.078416,(Phragmites_australis_Phragmites_australis_PaChr20_20510369_20511049_evm.model.PaChr20.636_1_CDS_4362425546_6103:0.0951966,Phragmites_australis_Phragmites_australis_PaChr17_22719611_22720312_evm.model.PaChr17.620_1_CDS_4362405208_32951:0.0583554)n13:0.0350704)n12:0.0267879,((((Setaria_viridis_SEVIR_2G238900v2:0.0645165,(((Urochloa_fusta_Urofu.2G234000:0.0941036,Cenchrus_americanus_H_CamLKME02010334.1000005.1:0.153125)n20:0.0218897,(Digitaria_radicosa_Dra02G0241400:0.0456985,(Digitaria_exilis_H_Dex2A-001218.1:0.0241126,Digitaria_exilis_H_Dex2B-001109.1:0.0281263)n22:0.0581877)n21:0.0415313)n19:0.0212131,(Echinocloa_haploclada_eh_chr3.2555:0.0854787,(Panicum_hallii_Pahal.2G288200:0.0656133,(Panicum_virgatum_Pavir.J510600:0.0595008,Panicum_virgatum_Pavir.2NG479800:0.0528965)n25:0.0151453)n24:0.0200435)n23:0.0128559)n18:0.0228278)n17:0.0168846,(ASEM_AUS1_H_AUS1CM014271.1004206.1:0.0224431,(ASEM_RSA5_H_RSA5chrom2001314.1:0.0079388,ASEM_RSA5_H_RSA5chrom2004317.1:0.00882581)n27:0.004372)n26:0.0468244)n16:0.0153489,Dichantelium_oligosantes_H_DolKV770037.1000001.1:0.0862677)n15:0.0151964,(Sorghum_bicolor_SORBI_3002G224500:0.102527,(Zea_mays_Zm00001eb314810:0.0762593,Zea_mays_Zm00001eb100380:0.205102)n29:0.0227891)n28:0.0168338)n14:0.0134385)n11:0.0212511)n9:0.0246744)n7:0.0708808,((Zizania_latifolia_GWHTBFHI033036:0.121063,Zizania_latifolia_GWHTBFHI027531:0.10071)n31:0.0329567,(Oryza_sativa_LOC_Os09g28210:0.0905345,Leersia_perrieri_LPERR09G09120:0.132839)n32:0.0296366)n30:0.0768039)n6:0.0386689,((Brachypodium_distachyon_BRADI_4g32060v3:0.201665,(Hordeum_spontaneum_WB01_001351_0066712:0.00195368,Hordeum_vulgareMorex_HORVU.MOREX.r3.5HG0486320:0.00200019)n35:0.151152)n34:0.049536,Olyra_latifolia_Ola001066:0.11785)n33:0.0491213)n5:0.0113041,(Ampelocalamus_luodianensis_Alu09Cg09040.2:0.0430152,(Dendrocalamus_sinicus_Dendrocalamus_sinicus_Dsi09B_6330627_6331295_Dsi09Bg04930.1_-1_CDS_4147816360_40955:0.078152,Dendrocalamus_sinicus_Dendrocalamus_sinicus_Dsi09C_17452305_17452970_Dsi09Cg04340.1_1_CDS_4147818994_45468:0.0292112)n37:0.00324569)n36:0.0299375)n4:0.0630592,(Streptochaeta_angustifolia_strangu_040655:0.141133,(Pharus_latifolius_Phala.12G099000:5e-09,Pharus_latifolius_Phala.12G099000.2:0.00238739)n39:0.209837)n38:0.067211)n3:0.0392508,(Streptochaeta_angustifolia_strangu_003103:0.273841,((Pharus_latifolius_Phala.08G063300:0.0576124,Pharus_latifolius_Phala.08G063300.2:0.0610112)n42:0.172645,((Olyra_latifolia_Ola035185:0.134008,(Brachypodium_distachyon_BRADI_3g38250v3:0.20484,(Hordeum_spontaneum_WB01_002994_1108331:0.0176078,Hordeum_vulgareMorex_HORVU.MOREX.r3.7HG0684680:0.0122047)n46:0.186818)n45:0.0770742)n44:0.0123345,(((Zizania_latifolia_GWHTBFHI002737:0.0872624,Zizania_latifolia_GWHTBFHI010245:0.0622881)n49:0.077961,(Oryza_sativa_LOC_Os08g36740:0.0764867,Leersia_perrieri_LPERR08G14680:0.232593)n50:0.0304463)n48:0.0786189,(((Dendrocalamus_sinicus_Dendrocalamus_sinicus_Dsi08B_29287287_29287949_Dsi08Bg08660.1_1_CDS_4147806781_49931:0.0535068,Ampelocalamus_luodianensis_Alu08Dg05340.1:0.044208)n53:0.0124582,(Ampelocalamus_luodianensis_Alu08Cg07280.1:0.0477942,(Dendrocalamus_sinicus_Dendrocalamus_sinicus_Dsi08A_30222637_30223302_Dsi08Ag08910.1_1_CDS_4147802863_4894:0.0473402,Dendrocalamus_sinicus_Dendrocalamus_sinicus_Dsi08C_10212164_10212826_Dsi08Cg06720.1_-1_CDS_4147809985_34178:0.0372594)n55:0.00413994)n54:0.00850901)n52:0.0564871,((Aristida_adscensionis_H_Aadptg000048l000147.1:0.101616,(Stipagrostis_hirtigluma_H_Shi_ptg000002l_000823.1:0.00989806,(Stipagrostis_hirtigluma_H_Shi_ptg000021l_001845.1:0.0282032,Stipagrostis_hirtigluma_H_Shi_ptg000018l_000471.1:0.00938698)n59:0.00691491)n58:0.0590125)n57:0.0441506,((Chasmanthium_laxum_Chala.05G061900:0.102046,(Phragmites_australis_Phragmites_australis_PaChr14_24890099_24890761_evm.model.PaChr14.1028_1_CDS_4362390571_36273:0.0904711,Phragmites_australis_Phragmites_australis_PaChr19_22609077_22609742_evm.model.PaChr19.930_1_CDS_4362413600_36772:0.114145)n62:0.039903)n61:0.0187514,((Eragrostis_curvula_EJB05_53750:0.123642,(Eleusine_coracana_ELECO.r07.8BG0663090:0.0609839,Eleusine_coracana_ELECO.r07.8AG0634030:0.0435516)n65:0.106323)n64:0.073893,((((Urochloa_fusta_Urofu.6G167700:0.128676,Echinocloa_haploclada_eh_chr8.2188:0.10085)n69:0.0137719,(Panicum_hallii_Pahal.6G234200:0.0527737,(Panicum_virgatum_Pavir.6NG274300:0.0476659,Panicum_virgatum_Pavir.6KG306400:0.032678)n71:0.00363089)n70:0.0192004)n68:0.0111551,(Dichantelium_oligosantes_H_DolKV774546.1000001.1:0.0544599,(ASEM_AUS1_H_AUS1CM014275.1002988.1:0.0652393,((Digitaria_radicosa_Dra06G0134900:0.0944378,(Digitaria_exilis_H_Dex6A-001674.1:0.0920443,Digitaria_exilis_H_Dex6B-000915.1:0.0560488)n76:0.0763558)n75:0.0221197,Setaria_viridis_SEVIR_6G186300v2:0.0617834)n74:0.0187984)n73:0.0109656)n72:0.0146549)n67:0.0319166,(Sorghum_bicolor_SORBI_3007G155300:0.0986531,(Zea_mays_Zm00001eb037960:0.225715,Zea_mays_Zm00001eb176650:0.118837)n78:0.0132041)n77:0.0294965)n66:0.0408814)n63:0.0264105)n60:0.0279064)n56:0.0427386)n51:0.0208429)n47:0.0233025)n43:0.0665403)n41:0.0574037)n40:0.0242579)n2:0.186323)n0;
```
