## Supplementary Dataset S1 for "Gene turnover and contingency facilitated the repeated evolution of C_4_ photosynthesis in grasses": OG0001904_tree.txt

```
((Ananas_comosus_H_Ananas_contig3_000457.1:0.03112,Tillandsia_fasciculata_H_Tillandsia_CM054933.1_000456.1:0.0567616)n1:0.18992,((Streptochaeta_angustifolia_strangu_014171:0.142525,((Pharus_latifolius_Phala.08G086200:6e-09,Pharus_latifolius_Phala.08G086200.2:5e-09)n5:0.149239,(((Hordeum_spontaneum_WB01_001022_1504628:0.113113,(Olyra_latifolia_Ola029661:0.0568411,((Dendrocalamus_sinicus_Dendrocalamus_sinicus_Dsi08A_26361605_26363943_Dsi08Ag07670.1_-1_CDS_4147802491_22899:0.0368096,Ampelocalamus_luodianensis_Alu08Dg07060.1:0.0465572)n11:0.00546341,(Ampelocalamus_luodianensis_Alu08Cg05610.1:0.0397346,Dendrocalamus_sinicus_Dendrocalamus_sinicus_Dsi08B_25309171_25311319_Dsi08Bg07160.1_-1_CDS_4147806331_24037:0.0462936)n12:0.00514374)n10:0.00528243)n9:0.0103161)n8:0.00967372,(Brachypodium_distachyon_BRADI_3g36430v3:0.215412,(Zizania_latifolia_GWHTBFHI010348:0.109493,(Leersia_perrieri_LPERR08G12690:0.183515,Oryza_sativa_LOC_Os08g33300:0.0607507)n15:0.0377933)n14:0.0266045)n13:0.0276629)n7:0.00939812,(((Aristida_adscensionis_H_Aadptg000044l000007.1:0.0473528,(Stipagrostis_hirtigluma_H_Shi_ptg000072l_000025.1:0.00399143,(Stipagrostis_hirtigluma_H_Shi_ptg000002l_000557.1:0.0116388,Stipagrostis_hirtigluma_H_Shi_ptg000082l_000100.1:0.0082792)n20:0.00331643)n19:0.0480382)n18:0.0092128,((Eragrostis_curvula_EJB05_48970:0.0655063,(Eleusine_coracana_ELECO.r07.8BG0660540:0.0305219,Eleusine_coracana_ELECO.r07.8AG0631530:0.0280496)n23:0.0752628)n22:0.0530834,((Echinocloa_haploclada_eh_chr8.1941:0.0665172,Urochloa_fusta_Urofu.6G140100:0.0698129)n25:0.0234706,((Digitaria_radicosa_Dra06G0115400:0.0395239,(Digitaria_exilis_H_Dex6A-001830.1:0.030179,Digitaria_exilis_H_Dex6B-001775.1:0.0223912)n28:0.0427244)n27:0.0321179,((Cenchrus_americanus_H_CamCM007982.2000821.1:0.0321921,Setaria_viridis_SEVIR_6G161300v2:0.0261017)n30:0.0276376,(((ASEM_AUS1_H_AUS1CM014275.1000506.1:0.00767297,ASEM_RSA5_H_RSA5chrom6003056.1:0.0099408)n33:0.0335261,(Panicum_hallii_Pahal.6G206600:0.0240403,(Panicum_virgatum_Pavir.6KG266500:0.0302173,(Panicum_virgatum_Pavir.6NG135000:0.0454697,Panicum_virgatum_Pavir.J050100:7e-09)n36:0.0102329)n35:0.0120829)n34:0.0168693)n32:0.00586137,(Dichantelium_oligosantes_H_DolKV782909.1000006.1:0.0756583,(Zea_mays_Zm00001eb179460:0.0573637,Sorghum_bicolor_SORBI_3007G133600:0.0326024)n38:0.0426485)n37:0.0113005)n31:0.0108882)n29:0.00877882)n26:0.00905749)n24:0.0182328)n21:0.0123275)n17:0.0127008,(Chasmanthium_laxum_Chala.05G082700:0.0590708,(Phragmites_australis_Phragmites_australis_PaChr14_23376252_23379042_evm.model.PaChr14.959_1_CDS_4362393427_5579:0.0529676,Phragmites_australis_Phragmites_australis_PaChr19_19037853_19040208_evm.model.PaChr19.789_1_CDS_4362413284_31296:0.0556929)n40:0.0061881)n39:0.00497331)n16:0.0272419)n6:0.0594443)n4:0.0368715)n3:0.0268828,(((Pharus_latifolius_Phala.12G073800.3:0.00521539,(Pharus_latifolius_Phala.12G073800:0.00147337,Pharus_latifolius_Phala.12G073800.2:5e-09)n44:0.000369654)n43:0.120586,((((Oryza_sativa_LOC_Os09g23820:0.0588628,Leersia_perrieri_LPERR09G06680:0.177638)n48:0.0383705,Zizania_latifolia_GWHTBFHI033239:0.0785259)n47:0.0484956,((Brachypodium_distachyon_BRADI_4g29860v3:0.0936308,Hordeum_spontaneum_WB01_000808_0726958:0.083564)n50:0.037691,(Olyra_latifolia_Ola017700:0.0791044,(Ampelocalamus_luodianensis_Alu09Cg06710.1:0.0354991,(Dendrocalamus_sinicus_Dendrocalamus_sinicus_Dsi09B_9301810_9304110_Dsi09Bg06400.1_1_CDS_4147816801_4940:0.0529531,(Dendrocalamus_sinicus_Dendrocalamus_sinicus_Dsi09A_24749321_24751579_Dsi09Ag05360.1_-1_CDS_4147812703_29122:0.040454,Dendrocalamus_sinicus_Dendrocalamus_sinicus_Dsi09C_13817564_13819891_Dsi09Cg02930.1_-1_CDS_4147818571_34769:0.021306)n54:0.0021306)n53:0.000236733)n52:0.00950076)n51:0.0151882)n49:0.0111527)n46:0.0159285,(((Aristida_adscensionis_H_Aadptg000066l000700.1:0.0823629,(Stipagrostis_hirtigluma_H_Shi_ptg000012l_000635.1:0.0134209,Stipagrostis_hirtigluma_H_Shi_ptg000061l_000017.1:0.00748839)n58:0.0200767)n57:0.0191835,(Eragrostis_curvula_EJB05_42968:0.126469,(Eragrostis_curvula_EJB05_42967:0.116732,(Eleusine_coracana_ELECO.r07.6BG0487920:0.0282939,Eleusine_coracana_ELECO.r07.6AG0534740:0.0399702)n61:0.0660694)n60:0.0273569)n59:0.00303966)n56:0.012655,((Phragmites_australis_Phragmites_australis_PaChr20_17015301_17017590_evm.model.PaChr20.448_1_CDS_4362425128_214:0.0618979,Phragmites_australis_Phragmites_australis_PaChr17_19277901_19280195_evm.model.PaChr17.433_1_CDS_4362404792_27908:0.052744)n63:0.00908767,(Chasmanthium_laxum_Chala.08G092400:0.0696331,((Sorghum_bicolor_SORBI_3002G197000:0.0222212,(Zea_mays_Zm00001eb099270:0.0526501,Zea_mays_Zm00001eb312250:0.0398119)n67:0.00987355)n66:0.0350664,((((Digitaria_radicosa_Dra02G0218000:0.045445,(Digitaria_exilis_H_Dex2A-003539.1:0.0163818,Digitaria_exilis_H_Dex2B-003489.1:0.017906)n72:0.0459056)n71:0.0450398,(Urochloa_fusta_Urofu.2G204400:0.0773961,Echinocloa_haploclada_eh_chr3.2865:0.0623959)n73:0.0190642)n70:0.0145481,((Cenchrus_americanus_H_CamCM007988.2001531.1:0.0322276,Setaria_viridis_SEVIR_2G209100v2:0.0340038)n75:0.0323808,(Panicum_hallii_Pahal.2G259500:0.0263598,(Panicum_virgatum_Pavir.2KG298300:0.029776,Panicum_virgatum_Pavir.2NG322300:0.0110955)n77:0.00123283)n76:0.0125108)n74:0.00513298)n69:0.0118176,(ASEM_AUS1_H_AUS1CM014271.1001372.1:0.0111661,ASEM_RSA5_H_RSA5chrom2001508.1:0.00848535)n78:0.030032)n68:0.0295405)n65:0.0240646)n64:0.0185083)n62:0.00967386)n55:0.00876343)n45:0.0467124)n42:0.0403342,Streptochaeta_angustifolia_strangu_026530:0.0878247)n41:0.0097583)n2:0.18992)n0;
```
