## Supplementary Dataset S1 for "Gene turnover and contingency facilitated the repeated evolution of C_4_ photosynthesis in grasses": OG0001905_tree.txt

```
((Streptochaeta_angustifolia_strangu_006430:0.136498,((Pharus_latifolius_Phala.08G090100:5e-09,Pharus_latifolius_Phala.08G090100.2:5e-09)n3:0.0986727,(((((Eragrostis_curvula_EJB05_49199:5e-09,Eragrostis_curvula_EJB05_54250:0.00444184)n8:0.0758452,(Eleusine_coracana_ELECO.r07.8BG0659030:0.0258926,Eleusine_coracana_ELECO.r07.8AG0630110:0.0121667)n9:0.0712313)n7:0.0317295,(Chasmanthium_laxum_Chala.05G089600:0.0592309,(Aristida_adscensionis_H_Aadptg000011l000202.1:0.0696368,(Stipagrostis_hirtigluma_H_Shi_ptg000002l_000654.1:0.0209762,(Stipagrostis_hirtigluma_H_Shi_ptg000072l_000128.1:0.00154459,Stipagrostis_hirtigluma_H_Shi_ptg000082l_000196.1:0.00304309)n13:0.0120255)n12:0.0396697)n11:0.0277713)n10:0.0134035)n6:0.0147821,(Phragmites_australis_Phragmites_australis_PaChr14_20795748_20798176_evm.model.PaChr14.854_1_CDS_4362393195_35442:0.0525189,((Sorghum_bicolor_SORBI_3007G126900:0.027788,Zea_mays_Zm00001eb179040:0.0663015)n16:0.0409469,(((((Digitaria_exilis_H_Dex6B-000728.1:0.0315021,Digitaria_exilis_H_DexUA-001122.1:0.12817)n21:0.0113664,Digitaria_radicosa_Dra06G0107300:0.0429379)n20:0.0119388,(Cenchrus_americanus_H_CamCM007982.2004413.1:0.0443471,Setaria_viridis_SEVIR_6G151200v2:0.0120706)n22:0.0227029)n19:0.00528334,((Dichantelium_oligosantes_H_DolKV779453.1000002.1:0.0390102,(Panicum_hallii_Pahal.6G196600:0.0207568,(Panicum_virgatum_Pavir.6KG244100:0.0212246,Panicum_virgatum_Pavir.6NG119500:0.015553)n26:0.0180096)n25:0.0186391)n24:0.0067808,(ASEM_RSA5_H_RSA5chrom6000060.1:0.0254686,(ASEM_AUS1_H_AUS1CM014275.1000231.1:0.0788115,(ASEM_AUS1_H_AUS1CM014275.1002791.1:0.0201964,ASEM_AUS1_H_AUS1CM014275.1000232.1:0.0151752)n29:0.00151752)n28:0.000168613)n27:0.00426412)n23:2.1802e-05)n18:0.00620647,(Echinocloa_haploclada_eh_chr8.1804:0.13479,Urochloa_fusta_Urofu.6G130800:0.0953378)n30:0.0242763)n17:0.0238537)n15:0.0344398)n14:0.00812971)n5:0.0390501,((Zizania_latifolia_GWHTBFHI010403:0.0701349,(Leersia_perrieri_LPERR08G12090:0.0926467,Oryza_sativa_LOC_Os08g32130:0.0549159)n33:0.0314583)n32:0.0713835,((Brachypodium_distachyon_BRADI_3g35900v3:0.104251,(Hordeum_spontaneum_WB01_013802_0033732:0.104823,Hordeum_vulgareMorex_HORVU.MOREX.r3.4HG0416610:0.0113409)n36:0.139424)n35:0.0533065,(Dendrocalamus_sinicus_Dendrocalamus_sinicus_DsiCtg00346_164314_167105_DsiCtg00346g00060.1_-1_CDS_4147850797_38817:0.0315783,(Ampelocalamus_luodianensis_Alu08Cg05270.4:0.0280713,Ampelocalamus_luodianensis_Alu08Dg07470.1:0.0495906)n38:0.00704418)n37:0.00535332)n34:0.0133008)n31:0.0177619)n4:0.0814376)n2:0.0351581)n1:0.0142546,(Streptochaeta_angustifolia_strangu_026483:0.0770898,((Pharus_latifolius_Phala.12G068000.2:5e-09,(Pharus_latifolius_Phala.12G068000:5e-09,Pharus_latifolius_Phala.12G068000.3:5e-09)n42:5e-09)n41:0.113748,((((Brachypodium_distachyon_BRADI_4g29430v3:0.0534035,(Hordeum_spontaneum_WB01_003139_0053748:0.0952713,Hordeum_vulgareMorex_HORVU.MOREX.r3.5HG0478010:5e-09)n47:0.0670271)n46:0.056436,(Olyra_latifolia_Ola007511:0.061131,(Dendrocalamus_sinicus_Dendrocalamus_sinicus_Dsi09B_10349403_10352577_Dsi09Bg06740.1_-1_CDS_4147816903_5504:0.017325,(Ampelocalamus_luodianensis_Alu09Cg05880.2:0.0396674,Ampelocalamus_luodianensis_Alu09DXg18650.2:0.0193463)n50:0.00214958)n49:0.0083625)n48:0.0134607)n45:0.0128556,((Leersia_perrieri_LPERR09G05920:0.0406027,Oryza_sativa_LOC_Os09g21250:0.0368367)n52:0.0295182,(Zizania_latifolia_GWHTBFHI027340:0.0308286,Zizania_latifolia_GWHTBFHI033301:0.0347457)n53:0.0173626)n51:0.0453773)n44:0.0116956,((Aristida_adscensionis_H_Aadptg000066l000745.1:0.0403492,Stipagrostis_hirtigluma_H_Shi_ptg000012l_000963.1:0.0492725)n55:0.0133075,((((Eragrostis_curvula_EJB05_42890:5e-09,Eragrostis_curvula_EJB05_42871:0.0014683)n59:0.0371891,(((Eleusine_coracana_ELECO.r07.7AG0553860:6e-09,Eleusine_coracana_ELECO.r07.6AG0534090:0.00939004)n62:5e-09,Eleusine_coracana_ELECO.r07.7BG0584890:0.0148247)n61:0.00633617,Eleusine_coracana_ELECO.r07.6BG0487130:0.0192284)n60:0.0414025)n58:0.0347362,(((Phragmites_australis_Phragmites_australis_PaChr20_15860649_15863044_evm.model.PaChr20.400_1_CDS_4362425024_41451:0.0560614,Chasmanthium_laxum_Chala.01G038300:0.0453148)n65:0.01337,((Digitaria_radicosa_Dra02G0211600:0.0320611,(Digitaria_exilis_H_Dex2A-001056.1:0.00579154,Digitaria_exilis_H_Dex2B-000958.1:0.00876766)n68:0.0157438)n67:0.0171938,(((ASEM_AUS1_H_AUS1CM014271.1003970.1:0.0117851,ASEM_RSA5_H_RSA5chrom2004108.1:0.0121612)n71:0.0239491,((Cenchrus_americanus_H_CamCM007988.2002330.1:0.0336434,Setaria_viridis_SEVIR_2G201200v2:0.0115381)n73:0.0288315,(Echinocloa_haploclada_eh_chr3.2130:0.0621251,(Urochloa_fusta_Urofu.2G195100:0.0262984,Dichantelium_oligosantes_H_DolKV770713.1000003.1:0.0196592)n75:0.00493544)n74:0.00356413)n72:0.00536517)n70:0.00414684,(Panicum_hallii_Pahal.2G251800:0.0130144,(Panicum_virgatum_Pavir.2KG313500:0.0145402,Panicum_virgatum_Pavir.2NG330200:0.0158036)n77:0.00175595)n76:0.00427576)n69:0.00368359)n66:0.0460861)n64:0.00722132,Phragmites_australis_Phragmites_australis_PaChr17_18107322_18109844_evm.model.PaChr17.382_1_CDS_4362404678_22451:0.0582813)n63:0.0064757)n57:0.00206155,(Sorghum_bicolor_SORBI_3002G189600:0.0271384,Zea_mays_Zm00001eb311660:0.0515054)n78:0.0485888)n56:0.00840235)n54:0.0353143)n43:0.0495482)n40:0.0290306)n39:0.0142546)n0;
```
