## Supplementary Dataset S1 for "Gene turnover and contingency facilitated the repeated evolution of C_4_ photosynthesis in grasses": OG0001906_tree.txt

```
(((Pharus_latifolius_Phala.08G090700:5e-09,Pharus_latifolius_Phala.08G090700.2:5e-09)n2:0.189862,((((Zizania_latifolia_GWHTBFHI010396:0.122116,(Leersia_perrieri_LPERR08G12040:0.194831,Oryza_sativa_LOC_Os08g32060:0.0583875)n7:0.0531368)n6:0.0488079,((Olyra_latifolia_Ola009121:0.112819,(Ampelocalamus_luodianensis_Alu08Cg05200.2:0.0396827,(Dendrocalamus_sinicus_Dendrocalamus_sinicus_Dsi08B_23766259_23769811_Dsi08Bg06770.1_1_CDS_4147806214_15034:0.116098,(Dendrocalamus_sinicus_Dendrocalamus_sinicus_DsiCtg00346_242789_244855_DsiCtg00346g00110.1_-1_CDS_4147850812_47262:0.0500624,Dendrocalamus_sinicus_Dendrocalamus_sinicus_Dsi08C_14463027_14465087_Dsi08Cg08190.1_-1_CDS_4147810426_55010:0.03487)n12:0.003487)n11:0.000387444)n10:0.0166505)n9:0.0306581,(Brachypodium_distachyon_BRADI_3g35830v3:0.187362,(Hordeum_spontaneum_WB01_004483_0132221:0.00181709,Hordeum_vulgareMorex_HORVU.MOREX.r3.2HG0198490:0.00295463)n14:0.111047)n13:0.0598168)n8:0.0121834)n5:0.0192541,(Eragrostis_curvula_EJB05_24260:0.842064,(((Chasmanthium_laxum_Chala.05G090400:0.0983496,(Phragmites_australis_Phragmites_australis_PaChr19_17564396_17566483_evm.model.PaChr19.735_1_CDS_4362413166_24157:0.0871536,Phragmites_australis_Phragmites_australis_PaChr14_20675082_20677184_evm.model.PaChr14.849_1_CDS_4362393183_30389:0.0832508)n19:0.0138259)n18:0.0150205,((Aristida_adscensionis_H_Aadptg000011l000200.1:0.0892992,(Stipagrostis_hirtigluma_H_Shi_ptg000082l_000194.1:0.0148062,(Stipagrostis_hirtigluma_H_Shi_ptg000072l_000126.1:0.0184579,Stipagrostis_hirtigluma_H_Shi_ptg000002l_000652.1:0.0193403)n23:0.00809702)n22:0.0493747)n21:0.0337246,((Zea_mays_Zm00001eb178990:0.0658038,Sorghum_bicolor_SORBI_3007G126300:0.088972)n25:0.0497794,(((((Cenchrus_americanus_H_CamCM007982.2004411.1:0.0700093,Setaria_viridis_SEVIR_6G150600v2:0.0225615)n30:0.0659449,((Urochloa_fusta_Urofu.6G130200:0.110299,(Digitaria_radicosa_Dra06G0106800:0.113281,(Digitaria_exilis_H_Dex6A-000809.1:0.0547146,Digitaria_exilis_H_Dex6B-000726.1:0.0431645)n34:0.0929553)n33:0.0486218)n32:0.0262098,Echinocloa_haploclada_eh_chr8.1799:0.0635112)n31:0.019192)n29:0.016474,(Panicum_hallii_Pahal.6G195800:0.0404963,(Panicum_virgatum_Pavir.6KG248000:0.0267272,Panicum_virgatum_Pavir.6NG116800:0.0313102)n36:0.0130251)n35:0.0284928)n28:0.0123931,((ASEM_RSA5_H_RSA5chrom9003627.1:0.35167,ASEM_RSA5_H_RSA5chrom6000057.1:0.0223729)n38:0.0110057,ASEM_AUS1_H_AUS1CM014275.1002789.1:0.019839)n37:0.0569404)n27:0.015873,Dichantelium_oligosantes_H_DolKV776714.1000004.1:0.0893683)n26:0.0196965)n24:0.053217)n20:0.0146527)n17:0.015121,(Eragrostis_curvula_EJB05_49209:0.125132,(Eleusine_coracana_ELECO.r07.8BG0658990:0.0814806,Eleusine_coracana_ELECO.r07.8AG0630060:0.0732095)n40:0.181957)n39:0.0724207)n16:0.0469988)n15:0.00522209)n4:0.0383722,Streptochaeta_angustifolia_strangu_039774:0.703987)n3:0.0367261)n1:0.0207762,((Streptochaeta_angustifolia_strangu_043313:0.204301,(Streptochaeta_angustifolia_strangu_044436:0.495556,Streptochaeta_angustifolia_strangu_018271:0.0829902)n43:0.0900627)n42:0.049183,((Pharus_latifolius_Phala.12G067100:0.00221182,Pharus_latifolius_Phala.12G067100.2:0.00136852)n45:0.227287,(((Brachypodium_distachyon_BRADI_4g29360v3:0.142761,(Hordeum_spontaneum_WB01_004080_0357606:0.000634881,Hordeum_vulgareMorex_HORVU.MOREX.r3.5HG0477620:0.000629321)n49:0.153332)n48:0.0568207,(Olyra_latifolia_Ola007517:0.0960737,((Ampelocalamus_luodianensis_Alu09DXg18580.2:0.0706496,Dendrocalamus_sinicus_Dendrocalamus_sinicus_Dsi09A_23089059_23091155_Dsi09Ag04840.1_1_CDS_4147812547_55017:0.0664291)n52:0.0109431,(Ampelocalamus_luodianensis_Alu09Cg05810.1:0.0435862,Dendrocalamus_sinicus_Dendrocalamus_sinicus_Dsi09C_12894873_12896951_Dsi09Cg02530.1_1_CDS_4147818451_24077:0.0444763)n53:0.0253121)n51:0.00281246)n50:0.00832674)n47:0.0134765,((Zizania_latifolia_GWHTBFHI033306:0.13539,(Leersia_perrieri_LPERR09G05820:0.207467,Oryza_sativa_LOC_Os09g21120:0.0648057)n56:0.0478959)n55:0.0452844,((Eleusine_coracana_ELECO.r07.6BG0487040:0.0491595,Eleusine_coracana_ELECO.r07.6AG0534000:0.0556706)n58:0.186061,((Stipagrostis_hirtigluma_H_Shi_ptg000012l_000957.1:0.0680367,Aristida_adscensionis_H_Aadptg000066l000190.1:0.0777338)n60:0.0186874,(Phragmites_australis_Phragmites_australis_PaChr17_17954763_17956856_evm.model.PaChr17.378_1_CDS_4362404668_18254:0.110874,(Chasmanthium_laxum_Chala.01G039100:0.0697042,((Sorghum_bicolor_SORBI_3002G188700:0.0622273,Zea_mays_Zm00001eb311590:0.0482522)n64:0.0693486,(((ASEM_AUS1_H_AUS1CM014271.1003967.1:0.0103094,ASEM_RSA5_H_RSA5chrom2004097.1:0.0079029)n67:0.0541822,(Dichantelium_oligosantes_H_DolKV772757.1000002.1:0.0576468,Echinocloa_haploclada_eh_chr3.2113:0.0802094)n68:0.0131061)n66:0.00881348,((Digitaria_radicosa_Dra02G0210700:0.0589266,(Digitaria_exilis_H_Dex2A-001052.1:0.0270382,Digitaria_exilis_H_Dex2B-000954.1:0.0413094)n71:0.0782469)n70:0.0298075,((Panicum_hallii_Pahal.2G250300:0.0203325,(Panicum_virgatum_Pavir.2KG314200:0.0338479,(Panicum_virgatum_Pavir.9NG828100:0,Panicum_virgatum_Pavir.2NG331100:0)n75:0.0232445)n74:0.00557729)n73:0.0337417,((Urochloa_fusta_Urofu.2G194200:0.0461424,(Cenchrus_americanus_H_CamCM007988.2002322.1:0.0585766,Cenchrus_americanus_H_CamCM007988.2002323.1:0.0797954)n78:0.00886615)n77:0.0419963,Setaria_viridis_SEVIR_2G200400v2:0.0291026)n76:0.0138318)n72:0.0101307)n69:0.00508771)n65:0.0286394)n63:0.0372722)n62:0.00687855)n61:0.0140323)n59:0.0163108)n57:0.0489507)n54:0.0135599)n46:0.0649533)n44:0.0353287)n41:0.0207762)n0;
```
