## Supplementary Dataset S1 for "Gene turnover and contingency facilitated the repeated evolution of C_4_ photosynthesis in grasses": OG0001907_tree.txt

```
(((Ananas_comosus_H_Ananas_contig15_000515.1:0.0252862,Tillandsia_fasciculata_H_Tillandsia_CM054950.1_000035.1:0.0359473)n2:0.113679,(Juncus_effusus_H_Juncus_Jeff_scaffold_2_000892.1:0.27027,Carex_scoparia_H_Carex_Csco_scaffold_27_000118.1:0.18042)n3:0.110721)n1:0.0516048,((Streptochaeta_angustifolia_strangu_030758:0.140971,((((((Eragrostis_curvula_EJB05_49736:0.00231991,Eragrostis_curvula_EJB05_55377:0.00155895)n11:0.0351642,(Eleusine_coracana_ELECO.r07.8BG0655720:0.00690969,Eleusine_coracana_ELECO.r07.8AG0627010:0.00756357)n12:0.0398763)n10:0.0327709,Phragmites_australis_Phragmites_australis_PaChr14_15735117_15745084_evm.model.PaChr14.695_1_CDS_4362392841_14007:0.0325198)n9:0.00359761,(Aristida_adscensionis_H_Aadptg000080l000021.1:0.0494053,(Stipagrostis_hirtigluma_H_Shi_ptg000021l_002333.1:0.00195115,Stipagrostis_hirtigluma_H_Shi_ptg000028l_000030.1:0.000779318)n14:0.0401758)n13:0.0161149)n8:0.00438812,(Chasmanthium_laxum_Chala.11G092900:0.0326647,(((Echinocloa_haploclada_eh_chr8.1487:0.0352334,((Digitaria_radicosa_Dra06G0084700:0.0144527,(Digitaria_exilis_H_Dex6A-001999.1:0.00570092,Digitaria_exilis_H_Dex6B-001961.1:0.00408665)n21:0.0152497)n20:0.0199787,(Urochloa_fusta_Urofu.6G100800:0.0226751,(Cenchrus_americanus_H_CamCM007982.2000890.1:0.0400973,Setaria_viridis_SEVIR_6G127400v2:0.00898564)n23:0.0163464)n22:0.00446473)n19:0.00326668)n18:0.00754707,(Dichantelium_oligosantes_H_DolKV778303.1000001.1:0.0315747,(ASEM_AUS1_H_AUS1CM014275.1000892.1:0.00650556,ASEM_RSA5_H_RSA5chrom6000816.1:0.00573608)n25:0.0375048)n24:0.0036776)n17:0.0111952,Zea_mays_Zm00001eb177530:0.0746517)n16:0.00403382)n15:0.00803591)n7:0.0267361,(((Zizania_latifolia_GWHTBFHI002941:0.0257972,Zizania_latifolia_GWHTBFHI010466:0.0233258)n28:0.0163271,(Oryza_sativa_LOC_Os08g25390:0.0410066,Leersia_perrieri_LPERR08G09600:0.0380095)n29:0.021781)n27:0.0308922,(Brachypodium_distachyon_BRADI_3g22387v3:0.0683839,((Ampelocalamus_luodianensis_Alu08Cg03710.2:0.0231213,Dendrocalamus_sinicus_Dendrocalamus_sinicus_Dsi08C_17458427_17486073_Dsi08Cg08960.1_1_CDS_4147810657_14486:0.0298032)n32:0.00563044,(Dendrocalamus_sinicus_Dendrocalamus_sinicus_Dsi08B_13351936_13396460_Dsi08Bg04560.1_1_CDS_4147805551_39793:0.0301455,((Ampelocalamus_luodianensis_Alu08Dg08940.1:0.00440934,Ampelocalamus_luodianensis_Alu08Dg08950.1:0.00111102)n35:0.0280212,Olyra_latifolia_Ola001800:0.0548444)n34:0.00253471)n33:0.000281634)n31:0.00448355)n30:0.00933343)n26:0.00528165)n6:0.0374541)n5:0.00858826,((Streptochaeta_angustifolia_strangu_030759:0.0176894,Streptochaeta_angustifolia_strangu_043238:5e-09)n37:0.0435432,((Pharus_latifolius_Phala.12G041600.3:5e-09,(Pharus_latifolius_Phala.12G041600.2:5e-09,Pharus_latifolius_Phala.12G041600:5e-09)n40:5e-09)n39:0.058555,(((Olyra_latifolia_scaffold265_208193_226313_-:0.0692666,(Dendrocalamus_sinicus_Dendrocalamus_sinicus_Dsi09A_10273369_10310188_Dsi09Ag01900.1_-1_CDS_4147811665_13364:0.0207849,Ampelocalamus_luodianensis_Alu09DXg16400.1:0.0184143)n44:0.00401344)n43:0.0101785,((Zizania_latifolia_GWHTBFHI027196:0.0429813,(Leersia_perrieri_LPERR09G02970:0.0420356,Oryza_sativa_LOC_Os09g12290:0.017676)n47:0.0219207)n46:0.038708,(Brachypodium_distachyon_BRADI_4g27450v3:0.0462942,(Hordeum_spontaneum_WB01_005979_0055817:0.000644458,(Hordeum_vulgareMorex_HORVU.MOREX.r3.5HG0471620.2:5e-09,Hordeum_vulgareMorex_HORVU.MOREX.r3.5HG0471620:6e-09)n50:0.000541825)n49:0.0617903)n48:0.02228)n45:0.006084)n42:0.0115702,((((Aristida_adscensionis_H_Aadptg000111l000034.1:0.0670222,((Stipagrostis_hirtigluma_H_Shi_ptg000023l_000016.1:0.00371868,Stipagrostis_hirtigluma_H_Shi_ptg000024l_000017.1:0.00742089)n56:0.0119554,(Stipagrostis_hirtigluma_H_Shi_ptg000111l_000052.1:0.00610294,(Stipagrostis_hirtigluma_H_Shi_ptg000023l_000017.1:0.00276267,Stipagrostis_hirtigluma_H_Shi_ptg000024l_000018.1:0.000541221)n58:0.00662841)n57:0.00636574)n55:0.0341587)n54:0.0130614,(Phragmites_australis_Phragmites_australis_PaChr20_11666110_11681738_evm.model.PaChr20.208_1_CDS_4362424596_31331:0.0356037,Phragmites_australis_Phragmites_australis_PaChr17_11811091_11831268_evm.model.PaChr17.187_1_CDS_4362404244_9827:0.0326936)n59:0.00363262)n53:0.004496,(Eragrostis_curvula_EJB05_44763:0.0384532,(Eleusine_coracana_ELECO.r07.6BG0473360:0.00996854,Eleusine_coracana_ELECO.r07.6AG0520880:0.011241)n61:0.0424136)n60:0.0302267)n52:0.00626905,((Chasmanthium_laxum_Chala.01G064100:0.0289679,(Sorghum_bicolor_SORBI_3002G155100:0.0267228,(Zea_mays_Zm00001eb097580:0.0335819,Zea_mays_Zm00001eb309070:0.030322)n65:0.00813356)n64:0.033781)n63:0.00672028,(ASEM_AUS1_H_AUS1CM014273.1002518.1:0.443035,((ASEM_AUS1_H_AUS1CM014271.1001645.1:0.00278882,ASEM_RSA5_H_RSA5chrom2001722.1:0.00361407)n68:0.0296107,(((Cenchrus_americanus_H_CamLKME02020766.1000006.1:0.0531003,Urochloa_fusta_Urofu.2G161900:0.0295413)n71:0.00498726,(Dichantelium_oligosantes_H_DolKV780545.1000002.1:0.0236698,(Setaria_viridis_SEVIR_2G170400v2:0.0159345,(Digitaria_radicosa_Dra02G0189700:0.0210505,(Digitaria_exilis_H_Dex2A-003742.1:0.00188364,Digitaria_exilis_H_Dex2B-003684.1:0.00203509)n75:0.0173034)n74:0.018883)n73:0.00517113)n72:0.00163573)n70:0.00298894,(Echinocloa_haploclada_eh_chr3.1739:0.0334255,(Panicum_hallii_Pahal.2G210000:0.0137706,(Panicum_virgatum_Pavir.5KG198800:0.0233838,Panicum_virgatum_Pavir.2NG221500:0.00784541)n78:0.0122099)n77:0.0223137)n76:0.00199709)n69:0.00305209)n67:0.0154574)n66:0.00171749)n62:0.00924923)n51:0.0156395)n41:0.0333167)n38:0.0196373)n36:0.0142837)n4:0.0516048)n0;
```
