## Supplementary Dataset S1 for "Gene turnover and contingency facilitated the repeated evolution of C_4_ photosynthesis in grasses": OG0001908_tree.txt

```
(((Juncus_effusus_H_Juncus_Jeff_scaffold_2_001011.1:0.246165,Carex_scoparia_H_Carex_Csco_scaffold_30_000434.1:0.251229)n2:0.123271,((Ananas_comosus_H_Ananas_contig13_000657.1:0.0326831,Tillandsia_fasciculata_H_Tillandsia_CM054939.1_000920.1:0.0305991)n4:0.184391,(Ananas_comosus_H_Ananas_contig15_000514.1:0.0322932,Tillandsia_fasciculata_H_Tillandsia_CM054950.1_000034.1:0.0407953)n5:0.106393)n3:0.0802202)n1:0.0493427,((Streptochaeta_angustifolia_strangu_026300:0.0707321,(Pharus_latifolius_Phala.12G038700:0.0777821,((((Zizania_latifolia_GWHTBFHI027204:0.0399133,Zizania_latifolia_GWHTBFHI033553:0.0314146)n12:0.017686,(Leersia_perrieri_LPERR09G02770:0.125224,Oryza_sativa_LOC_Os09g11270:0.0356409)n13:0.0161507)n11:0.0309717,(((Hordeum_spontaneum_WB01_008017_0078718:0,Hordeum_vulgareMorex_HORVU.MOREX.r3.5HG0471380:0)n16:0.076044,Brachypodium_distachyon_BRADI_4g27290v3:0.0571566)n15:0.0277458,(((Dendrocalamus_sinicus_Dendrocalamus_sinicus_Dsi09A_9901288_9908415_Dsi09Ag01800.1_-1_CDS_4147811635_53325:0.0364301,Ampelocalamus_luodianensis_Alu09DXg16240.1:0.0311461)n19:0.00227828,(Ampelocalamus_luodianensis_Alu09Cg03600.1:0.0166451,(Dendrocalamus_sinicus_Dendrocalamus_sinicus_Dsi09B_15828214_15836053_Dsi09Bg08180.1_1_CDS_4147817335_21260:0.0388222,Dendrocalamus_sinicus_Dendrocalamus_sinicus_Dsi09C_8521512_8531685_Dsi09Cg01360.1_-1_CDS_4147818100_53910:0.0274996)n21:0.00305551)n20:0.00618116)n18:0.00201279,Olyra_latifolia_Ola033965:0.0774096)n17:0.0104486)n14:0.00624278)n10:0.00985584,((((Eleusine_coracana_ELECO.r07.6BG0473770:0.0120361,Eleusine_coracana_ELECO.r07.6AG0521120:0.00654495)n25:0.0547937,(Eragrostis_curvula_EJB05_56398:0.00160489,Eragrostis_curvula_EJB05_44684:6e-09)n26:0.040519)n24:0.0442743,((Aristida_adscensionis_H_Aadptg000111l000023.1:0.0440636,(Stipagrostis_hirtigluma_H_Shi_ptg000136l_000002.1:0.00876495,(Stipagrostis_hirtigluma_H_Shi_ptg000063l_000002.1:0.000792327,Stipagrostis_hirtigluma_H_Shi_ptg000074l_000002.1:5e-09)n30:0.00410092)n29:0.0289887)n28:0.0221716,(Phragmites_australis_Phragmites_australis_PaChr20_11332248_11339933_evm.model.PaChr20.197_1_CDS_4362424570_20423:0.0344818,Phragmites_australis_Phragmites_australis_PaChr17_11183588_11196320_evm.model.PaChr17.173_1_CDS_4362404214_39697:0.0379291)n31:0.0121933)n27:0.00867917)n23:0.0113342,(Chasmanthium_laxum_Chala.01G070800:0.0402292,((Echinocloa_haploclada_eh_chr3.1721:0.0679774,((((((Cenchrus_americanus_H_CamLKME02012545.1000002.1:0.0315503,Setaria_viridis_SEVIR_2G165600v2:0.00801877)n40:0.0146782,Urochloa_fusta_Urofu.2G160200:0.0255616)n39:0.00330407,(Panicum_hallii_Pahal.2G207500:0.00707367,(Panicum_virgatum_Pavir.2KG279100:0.0170789,Panicum_virgatum_Pavir.2NG251700:0.017165)n42:0.00485201)n41:0.0147141)n38:0.00466573,ASEM_AUS1_H_AUS1CM014271.1001658.1:0.073487)n37:0.0015285,(Digitaria_radicosa_Dra02G0185500:0.0183134,(Digitaria_exilis_H_Dex2A-003754.1:0.00184874,Digitaria_exilis_H_Dex2B-003698.1:0.00288419)n44:0.0209797)n43:0.0137645)n36:0.0030369,(Dichantelium_oligosantes_H_DolKV781354.1000001.1:0.0278078,ASEM_RSA5_H_RSA5chrom2001745.1:0.0491288)n45:0.00566143)n35:0.0020839)n34:0.0118915,(Sorghum_bicolor_SORBI_3002G157000:0.0155116,(Zea_mays_Zm00001eb097400:0.0317865,Zea_mays_Zm00001eb308950:0.0390317)n47:0.00433685)n46:0.00432337)n33:0.01886)n32:0.0123361)n22:0.0357105)n9:0.0561443)n8:0.0277103)n7:0.0173894,(((Pharus_latifolius_Phala.08G127700:0,Pharus_latifolius_Phala.08G127700.4:0,Pharus_latifolius_Phala.08G127700.3:0,Pharus_latifolius_Phala.08G127700.2:0)n50:0.0747956,(((Phragmites_australis_Phragmites_australis_PaChr14_15596203_15607061_evm.model.PaChr14.691_1_CDS_4362392833_10634:0.0544169,(Chasmanthium_laxum_Chala.11G091900:0.0475097,(((Digitaria_radicosa_Dra06G0084200:5e-09,Digitaria_radicosa_Dra06G0084200.2:5e-09)n57:0.027022,(Digitaria_exilis_H_Dex6A-002001.1:0.0062329,Digitaria_exilis_H_Dex6B-001963.1:0.00678368)n58:0.0297668)n56:0.0268539,((((Cenchrus_americanus_H_CamCM007982.2001472.1:0.0596505,Setaria_viridis_SEVIR_6G126400v2:0.0228659)n62:0.0174176,Urochloa_fusta_Urofu.6G099700:0.0320035)n61:0.0074388,(ASEM_AUS1_H_AUS1CM014275.1002492.1:0.00491675,ASEM_RSA5_H_RSA5chrom6000828.1:0.00238795)n63:0.0444923)n60:0.00194402,(Dichantelium_oligosantes_H_DolKV783550.1000001.1:0.0304866,Echinocloa_haploclada_eh_chr8.1382:0.0367922)n64:0.0038063)n59:0.00423165)n55:0.035086)n54:0.0186148)n53:0.00544038,((Stipagrostis_hirtigluma_H_Shi_ptg000021l_002337.1:0.00156197,Stipagrostis_hirtigluma_H_Shi_ptg000028l_000035.1:0.00456585)n66:0.0986689,(Eragrostis_curvula_EJB05_49757:0.000824196,Eragrostis_curvula_EJB05_49764:0.00410236)n67:0.140141)n65:0.0127116)n52:0.0650376,((Olyra_latifolia_Ola001811:0.109965,Brachypodium_distachyon_BRADI_3g22420v3:0.0935929)n69:0.0108573,(((Zizania_latifolia_GWHTBFHI002976:0.0573531,Zizania_latifolia_GWHTBFHI010463:0.0200905)n72:0.0267672,(Leersia_perrieri_LPERR08G09500:0.0434191,Oryza_sativa_LOC_Os08g25130:0.035756)n73:0.0304329)n71:0.0483708,(Dendrocalamus_sinicus_Dendrocalamus_sinicus_Dsi08C_17597619_17616203_Dsi08Cg09010.1_-1_CDS_4147810672_22926:0.0272284,((Ampelocalamus_luodianensis_Alu08Cg03560.1:0.00187654,Ampelocalamus_luodianensis_Alu08Cg03610.1:0.00255598)n76:0.0253537,Ampelocalamus_luodianensis_Alu08Dg09040.5:0.0203979)n75:0.00226643)n74:0.00120616)n70:0.00437203)n68:0.0151281)n51:0.0547071)n49:0.0243946,Streptochaeta_angustifolia_strangu_032406:0.0733468)n48:0.00814965)n6:0.0493427)n0;
```
