## Supplementary Dataset S1 for "Gene turnover and contingency facilitated the repeated evolution of C_4_ photosynthesis in grasses": OG0001909_tree.txt

```
((Ananas_comosus_H_Ananas_contig24_000221.1:0.0231734,Tillandsia_fasciculata_H_Tillandsia_CM054953.1_000606.1:0.028553)n1:0.135779,(Streptochaeta_angustifolia_strangu_026274:0.0779048,((Pharus_latifolius_Phala.12G033600.7:5e-09,(Pharus_latifolius_Phala.12G033600.6:5e-09,((Pharus_latifolius_Phala.12G033600.3:0,Pharus_latifolius_Phala.12G033600.5:0)n7:5e-09,((Pharus_latifolius_Phala.12G033600:0,Pharus_latifolius_Phala.12G033600.4:0)n9:5e-09,Pharus_latifolius_Phala.12G033600.2:5e-09)n8:5e-09)n6:5e-09)n5:5e-09)n4:0.0737378,((((Aristida_adscensionis_H_Aadptg000017l000011.1:0.0758754,(Stipagrostis_hirtigluma_H_Shi_ptg000094l_000036.1:0.0155262,((Stipagrostis_hirtigluma_H_Shi_ptg000021l_000069.1:0.00168449,Stipagrostis_hirtigluma_H_Shi_ptg000028l_000178.1:0.00160987)n16:0.00914284,Stipagrostis_hirtigluma_H_Shi_ptg000094l_000035.1:0.018258)n15:0.00887747)n14:0.0282339)n13:0.0243987,((Eleusine_coracana_ELECO.r07.8BG0654120:0.0804942,(Eragrostis_curvula_EJB05_49828:0.00534902,Eragrostis_curvula_EJB05_49805:0.00586652)n19:0.0571621)n18:0.0490179,(Phragmites_australis_Phragmites_australis_PaChr14_15044713_15064043_evm.model.PaChr14.676_1_CDS_4362392799_38815:0.0432049,(Chasmanthium_laxum_Chala.12G044600:0.0467884,(Sorghum_bicolor_SORBI_3007G103100:0.0828517,((Digitaria_radicosa_Dra06G0082900:0.0271196,(Digitaria_exilis_H_Dex6A-000669.1:0.0100921,Digitaria_exilis_H_Dex6B-000564.1:0.0125172)n25:0.022739)n24:0.0387323,(((Cenchrus_americanus_H_CamCM007982.2004481.1:0.0429339,Setaria_viridis_SEVIR_6G124600v2:0.0173523)n28:0.0154927,(Urochloa_fusta_Urofu.6G095000:0.0391593,(Panicum_hallii_Pahal.6G137500:0.0144684,(Panicum_virgatum_Pavir.6NG204400:0.0289901,Panicum_virgatum_Pavir.6KG147500:0.021311)n31:0.00236789)n30:0.00769716)n29:0.00388036)n27:0.00718417,(Echinocloa_haploclada_eh_chr8.1418:0.0592691,(Dichantelium_oligosantes_H_DolKV782875.1000004.1:0.0300622,(ASEM_AUS1_H_AUS1CM014275.1000937.1:0.00575342,ASEM_RSA5_H_RSA5chrom6000839.1:0.00701192)n34:0.047901)n33:0.00255647)n32:0.00166208)n26:0.00216407)n23:0.0163069)n22:0.0239377)n21:0.00922746)n20:0.0119)n17:0.00829149)n12:0.0691631,(((Olyra_latifolia_Ola001820:0.0652624,(Ampelocalamus_luodianensis_Alu08Cg03420.2:0.0197551,Dendrocalamus_sinicus_Dendrocalamus_sinicus_Dsi08C_18333416_18358171_Dsi08Cg09090.1_-1_CDS_4147810696_36432:0.023018)n38:0.0117419)n37:0.011305,(Hordeum_spontaneum_WB01_006176_0162178:0.173465,Hordeum_spontaneum_WB01_006176_0173355:0.12883)n39:0.0143144)n36:0.00624566,(Zizania_latifolia_GWHTBFHI010546:0.0493105,(Leersia_perrieri_LPERR08G09200:0.0445686,(Oryza_sativa_LOC_Os08g24400:0.0318545,Oryza_sativa_LOC_Os08g24420:0.0390153)n42:0.00433503)n41:0.0103451)n40:0.0429113)n35:0.0231835)n11:0.0639464,((((Oryza_sativa_LOC_Os09g10960:0.0367756,Leersia_perrieri_LPERR09G02620:0.0502524)n46:0.0255461,(Zizania_latifolia_GWHTBFHI033544:0.0297979,Zizania_latifolia_GWHTBFHI027209:0.0353566)n47:0.0164983)n45:0.0532839,((Brachypodium_distachyon_BRADI_4g27157v3:0.0570905,Hordeum_spontaneum_WB01_004074_0031176:0.0699312)n49:0.0383504,(Olyra_latifolia_Ola004477:0.0591979,((Ampelocalamus_luodianensis_Alu09Cg03460.2:0.0261419,Ampelocalamus_luodianensis_Alu09DXg16110.2:0.0287893)n52:0.0011887,(Dendrocalamus_sinicus_Dendrocalamus_sinicus_Dsi09B_16443931_16472027_Dsi09Bg08270.1_1_CDS_4147817362_36454:0.0350526,(Dendrocalamus_sinicus_Dendrocalamus_sinicus_Dsi09A_8681096_8700715_Dsi09Ag01620.2_-1_CDS_4147811581_22929:0.027805,Dendrocalamus_sinicus_Dendrocalamus_sinicus_Dsi09C_7989632_8033099_Dsi09Cg01280.1_-1_CDS_4147818076_40398:0.0330058)n54:0.0013899)n53:0.000154433)n51:0.00267549)n50:0.00755866)n48:0.00719784)n44:0.0111203,(((Eragrostis_curvula_EJB05_44715:0.0469121,(Eleusine_coracana_ELECO.r07.6BG0474090:0.0116796,Eleusine_coracana_ELECO.r07.6AG0521280:0.0125747)n58:0.0457591)n57:0.0421046,(Phragmites_australis_Phragmites_australis_PaChr20_10765007_10778947_evm.model.PaChr20.183_1_CDS_4362424540_7782:0.0354269,Phragmites_australis_Phragmites_australis_PaChr17_7422438_7443977_evm.model.PaChr17.107_1_CDS_4362403896_33365:0.0399966)n59:0.00495971)n56:0.0143697,((Aristida_adscensionis_H_Aadptg000043l000090.1:0.0569403,(Stipagrostis_hirtigluma_H_Shi_ptg000136l_000004.1:0.00025196,(Stipagrostis_hirtigluma_H_Shi_ptg000063l_000004.1:0.00040871,Stipagrostis_hirtigluma_H_Shi_ptg000074l_000004.1:5e-09)n63:0.000362263)n62:0.0421477)n61:0.0363161,(Chasmanthium_laxum_Chala.01G068900:0.0410666,((Sorghum_bicolor_SORBI_3002G153700:0.0186831,Zea_mays_Zm00001eb097360:0.0319274)n66:0.0299573,((Dichantelium_oligosantes_H_DolKV780924.1000001.1:0.0303249,(ASEM_AUS1_H_AUS1CM014271.1001668.1:0.00712446,ASEM_RSA5_H_RSA5chrom2001752.1:0.00422896)n69:0.030858)n68:0.00528287,((Cenchrus_americanus_H_CamLKME02025086.1000011.1:0.0249122,Setaria_viridis_SEVIR_2G167000v2:0.00980155)n71:0.0207869,((Urochloa_fusta_Urofu.2G158700:0.0359959,(Panicum_hallii_Pahal.2G203900:0.013173,(Panicum_virgatum_Pavir.2KG272300:0.0330187,Panicum_virgatum_Pavir.2NG253300:0.0152129)n75:0.00763422)n74:0.0188117)n73:0.00291273,(Echinocloa_haploclada_eh_chr3.1705:0.0372524,(Digitaria_radicosa_Dra02G0184700:0.0244142,(Digitaria_exilis_H_Dex2A-003761.1:0.00397828,Digitaria_exilis_H_Dex2B-003705.1:0.00398694)n78:0.0281313)n77:0.0198529)n76:0.00298183)n72:0.000561673)n70:0.00362421)n67:0.0073003)n65:0.0253294)n64:0.00961482)n60:0.0114991)n55:0.031356)n43:0.0446164)n10:0.00495738)n3:0.0316052)n2:0.0226176)n0;
```
