## Supplementary Dataset S1 for "Gene turnover and contingency facilitated the repeated evolution of C_4_ photosynthesis in grasses": OG0001910_tree.txt

```
(((Juncus_effusus_H_Juncus_Jeff_scaffold_2_000948.1:0.207871,Carex_scoparia_H_Carex_Csco_scaffold_30_000420.1:0.152801)n2:0.0939932,((Ananas_comosus_H_Ananas_contig3_000654.1:0.0442573,Tillandsia_fasciculata_H_Tillandsia_CM054933.1_000671.1:0.0380066)n4:0.17846,(Ananas_comosus_H_Ananas_contig20_000029.1:0.0278346,Tillandsia_fasciculata_H_Tillandsia_CM054949.1_000376.1:0.0308702)n5:0.137262)n3:0.0680736)n1:0.0275058,(Streptochaeta_angustifolia_strangu_030562:0.0815129,((Pharus_latifolius_Phala.12G031100:0,Pharus_latifolius_Phala.12G031100.3:0,Pharus_latifolius_Phala.12G031100.2:0)n8:0.0633443,(((((Zizania_latifolia_GWHTBFHI002963:0.0243324,Zizania_latifolia_GWHTBFHI010542:0.022741)n13:0.0145355,(Leersia_perrieri_LPERR08G09090:0.0412385,Oryza_sativa_LOC_Os08g23810:0.0269932)n14:0.0165025)n12:0.0342211,(((Hordeum_spontaneum_WB01_000048_1151858:0,Hordeum_vulgareMorex_HORVU.MOREX.r3.7HG0714910:0)n17:0.0885038,Brachypodium_distachyon_BRADI_1g37040v3:0.0435622)n16:0.0345627,(Ampelocalamus_luodianensis_Alu08Cg03340.1:0.0116121,(Dendrocalamus_sinicus_Dendrocalamus_sinicus_Dsi08A_18629538_18634219_Dsi08Ag06050.1_-1_CDS_4147802005_33589:0.0290531,Dendrocalamus_sinicus_Dendrocalamus_sinicus_Dsi08C_18641975_18646544_Dsi08Cg09150.1_-1_CDS_4147810714_46566:0.0197658)n19:0.0021962)n18:0.00762677)n15:0.010676)n11:0.00584326,(((Phragmites_australis_Phragmites_australis_PaChr10_32402967_32406395_evm.model.PaChr10.1102_1_CDS_4362370675_36629:0.0237037,Phragmites_australis_Phragmites_australis_PaChr21_2596433_2599844_evm.model.PaChr21.204_1_CDS_4362427753_42301:0.0166647)n22:0.0202983,((Stipagrostis_hirtigluma_H_Shi_ptg000021l_000062.1:0.00874666,(Stipagrostis_hirtigluma_H_Shi_ptg000028l_000172.1:0.00380404,Stipagrostis_hirtigluma_H_Shi_ptg000094l_000032.1:0.0127175)n25:0.00748144)n24:0.0338603,Aristida_adscensionis_H_Aadptg000017l000006.1:0.0731671)n23:0.00706953)n21:0.0100276,((Eragrostis_curvula_EJB05_06387:0.0634017,(Eleusine_coracana_ELECO.r07.8BG0654020:0.00891543,Eleusine_coracana_ELECO.r07.8AG0625980:0.00823209)n28:0.0634558)n27:0.0126782,(Chasmanthium_laxum_Chala.11G089100:0.03565,(((ASEM_AUS1_H_AUS1CM014275.1000899.1:0.0193167,ASEM_RSA5_H_RSA5chrom6000820.1:0.00190453)n32:0.0279109,(((Cenchrus_americanus_H_CamCM007982.2001012.1:0.0213786,Setaria_viridis_SEVIR_6G123200v2:0.00830851)n35:0.0147552,(Urochloa_fusta_Urofu.6G093300:0.0229793,((Digitaria_exilis_H_Dex6A-000662.1:0.00232345,Digitaria_exilis_H_Dex6B-000559.1:0.00158423)n38:0.0231785,(Digitaria_radicosa_Dra06G0082500:0.0178323,(Digitaria_radicosa_Dra02G0208800:0.00921321,Digitaria_radicosa_Dra03G0228100:0.0102486)n40:0.0111097)n39:0.0100409)n37:0.0163584)n36:0.00682938)n34:0.0025079,(Echinocloa_haploclada_eh_chr8.1433:0.0192206,(Dichantelium_oligosantes_H_DolKV781296.1000001.1:0.0227917,(Panicum_hallii_Pahal.6G134700:0.0123289,(Panicum_virgatum_Pavir.6NG190000:0.0214454,Panicum_virgatum_Pavir.6KG146500:0.0136669)n44:0.00632795)n43:0.0121363)n42:0.00331312)n41:0.00222911)n33:0.00303945)n31:0.0243673,(Sorghum_bicolor_SORBI_3007G112100:0.0175787,(Zea_mays_Zm00001eb028240:0.189282,Zea_mays_Zm00001eb176310:0.0229018)n46:0.00254464)n45:0.0146949)n30:0.0207159)n29:0.012807)n26:0.0064706)n20:0.0177287)n10:0.047038,((Hordeum_spontaneum_WB01_004680_0655543:5e-09,Hordeum_vulgareMorex_HORVU.MOREX.r3.5HG0470890:5e-09)n48:0.0843016,((Ampelocalamus_luodianensis_Alu09Cg03290.1:0.0138321,(Olyra_latifolia_scaffold132_717891_723018_-:0.0447627,(Dendrocalamus_sinicus_Dendrocalamus_sinicus_Dsi09B_16931021_16934532_Dsi09Bg08420.1_-1_CDS_4147817407_4942:0.000978976,Dendrocalamus_sinicus_Dendrocalamus_sinicus_DsiCtg00549_125243_128754_DsiCtg00549g00040.1_-1_CDS_4147853590_19129:0.000978357)n52:0.00960448)n51:0.00781255)n50:0.0213682,(((Phragmites_australis_Phragmites_australis_PaChr20_10195014_10199899_evm.model.PaChr20.161_1_CDS_4362424492_30068:0.0382765,(Chasmanthium_laxum_Chala.01G068400:0.04715,((Sorghum_bicolor_SORBI_3002G151000:0.0169544,Zea_mays_Zm00001eb308620:0.027589)n58:0.0382624,((Echinocloa_haploclada_eh_chr3.1677:0.0251812,((Setaria_viridis_SEVIR_2G164200v2:0.0280704,(Panicum_hallii_Pahal.2G201100:0.00841118,(Panicum_virgatum_Pavir.2KG274500:0.00818071,Panicum_virgatum_Pavir.2NG255500:0.00619242)n64:0.0124077)n63:0.0181115)n62:0.0040477,(Dichantelium_oligosantes_H_DolKV776548.1000002.1:0.0495758,ASEM_AUS1_H_AUS1CM014271.1003725.1:0.0329199)n65:0.00284973)n61:0.00242315)n60:0.00474322,((Digitaria_radicosa_Dra02G0182400:0.0222216,(Digitaria_exilis_H_Dex2A-000828.1:0.00562811,Digitaria_exilis_H_Dex2B-000763.1:0.00755283)n68:0.00910826)n67:0.0177426,Urochloa_fusta_Urofu.2G155500:0.177968)n66:0.00770197)n59:0.018161)n57:0.0127212)n56:0.0150002)n55:0.00432166,((Aristida_adscensionis_H_Aadptg000043l000047.1:0.045957,(Stipagrostis_hirtigluma_H_Shi_ptg000074l_000057.1:0.0274573,(Stipagrostis_hirtigluma_H_Shi_ptg000063l_000350.1:0.0139153,Stipagrostis_hirtigluma_H_Shi_ptg000136l_000069.1:0.0130157)n72:0.0138921)n71:0.016624)n70:0.0224522,((Eleusine_coracana_ELECO.r07.6BG0474930:0.0188498,Eleusine_coracana_ELECO.r07.6AG0521680:0.00948528)n74:0.0742884,(Eragrostis_curvula_EJB05_51129:0.00286538,Eragrostis_curvula_EJB05_44661:0.000950553)n75:0.0446302)n73:0.0294409)n69:0.013147)n54:0.0225419,(Zizania_latifolia_GWHTBFHI033524:0.045043,(Leersia_perrieri_LPERR09G02370:0.0346008,Oryza_sativa_LOC_Os09g10600:0.0285579)n77:0.0211322)n76:0.0500043)n53:0.00801757)n49:0.0139453)n47:0.030678)n9:0.00340867)n7:0.0543867)n6:0.0275058)n0;
```
