## Supplementary Dataset S1 for "Gene turnover and contingency facilitated the repeated evolution of C_4_ photosynthesis in grasses": OG0001911_tree.txt

```
(((Ananas_comosus_H_Ananas_contig10_000747.1:0.0263015,Tillandsia_fasciculata_H_Tillandsia_CM054937.1_000142.1:0.0253059)n2:0.131319,(Carex_scoparia_H_Carex_Csco_scaffold_11_000828.1:0.192233,Juncus_effusus_H_Juncus_Jeff_scaffold_19_000485.1:0.398007)n3:0.0664102)n1:0.0574596,(Streptochaeta_angustifolia_strangu_032994:0.0548399,(((Pharus_latifolius_Phala.01G003400:5e-09,(Pharus_latifolius_Phala.01G003400.4:5e-09,(Pharus_latifolius_Phala.01G003400.3:5e-09,Pharus_latifolius_Phala.01G003400.2:5e-09)n9:9e-09)n8:0.000722453)n7:0.0537414,(((((Chasmanthium_laxum_Chala.03G293500:0.0409441,((Sorghum_bicolor_SORBI_3001G002200:0.0220808,Zea_mays_Zm00001eb065250:0.0194411)n16:0.0324271,(Echinocloa_haploclada_eh_chr1.11:0.0400186,(((Urochloa_fusta_Urofu.9G001900:0.0234363,(Cenchrus_americanus_H_CamCM007982.2003479.1:0.0187457,Setaria_viridis_SEVIR_9G002500v2:0.00732606)n21:0.0159952)n20:0.00331812,(Dichantelium_oligosantes_H_DolKV775590.1000002.1:0.0206091,(Panicum_hallii_Pahal.9G001900:0.00711316,(Panicum_virgatum_Pavir.9NG018600:0.0131559,Panicum_virgatum_Pavir.9KG024700:0.0112179)n24:0.00124643)n23:0.00324103)n22:0.00203825)n19:0.0013105,((Digitaria_exilis_H_Dex9A-000008.1:0.00343455,Digitaria_exilis_H_Dex9B-000006.1:0.00241065)n26:0.0360264,(ASEM_AUS1_H_AUS1CM014278.1004565.1:0.00335173,ASEM_RSA5_H_RSA5chrom9003721.1:0.00147733)n27:0.0296908)n25:0.00319049)n18:0.00424642)n17:0.00865965)n15:0.0196138)n14:0.00655352,(Eragrostis_curvula_EJB05_03696:0.0425397,(Eleusine_coracana_ELECO.r07.3BG0252410:0.0063477,Eleusine_coracana_ELECO.r07.3AG0207370:0.00719593)n29:0.0501903)n28:0.0308535)n13:0.00593604,(Aristida_adscensionis_H_Aadptg000005l000012.1:0.0575071,(Stipagrostis_hirtigluma_H_Shi_ptg000035l_000097.1:0.00976141,Stipagrostis_hirtigluma_H_Shi_ptg000037l_000009.1:0.00908802)n31:0.0250124)n30:0.0251801)n12:0.00839638,Phragmites_australis_Phragmites_australis_PaChr3_49286887_49303607_evm.model.PaChr3.2936_1_CDS_4362447113_28886:0.0382111)n11:0.0270022,((Zizania_latifolia_GWHTBFHI022630:0.031235,(Oryza_sativa_LOC_Os03g64290:0.0479387,Leersia_perrieri_LPERR03G35720:0.0405475)n34:0.0144695)n33:0.0487975,((Brachypodium_distachyon_BRADI_1g00607v3:0.0390827,(Hordeum_spontaneum_WB01_007079_0097964:0.000507364,Hordeum_vulgareMorex_HORVU.MOREX.r3.5HG0537630:0.000240237)n37:0.0839)n36:0.0378152,(Olyra_latifolia_Ola037649:0.0503033,((Ampelocalamus_luodianensis_Alu09Cg14240.2:0.0173017,Dendrocalamus_sinicus_Dendrocalamus_sinicus_Dsi09A_34414964_34446132_Dsi09Ag11210.1_-1_CDS_4147814458_50520:0.0191835)n40:0.00270248,(Dendrocalamus_sinicus_Dendrocalamus_sinicus_Dsi09B_1188897_1217448_Dsi09Bg01020.1_1_CDS_4147815187_6061:0.0196766,Ampelocalamus_luodianensis_Alu09DXg25710.2:0.0199839)n41:0.00222043)n39:0.00253281)n38:0.000281423)n35:0.00591426)n32:0.0085451)n10:0.0381276)n6:0.0273389,(((Pharus_latifolius_Phala.03G079400.3:5e-09,Pharus_latifolius_Phala.03G079400.4:0.00705326)n44:0.00256513,((Pharus_latifolius_Phala.03G079400:5e-09,Pharus_latifolius_Phala.03G079400.2:6e-09)n46:3.12e-07,Pharus_latifolius_Phala.03G079400.5:0.00226034)n45:0.000599769)n43:0.0495593,(((Leersia_perrieri_LPERR02G15900:0.0568565,Zizania_latifolia_GWHTBFHI037386:0.0319553)n49:0.0353298,((Brachypodium_distachyon_BRADI_3g29700v3:0.045473,(Hordeum_spontaneum_WB01_000321_0036349:0.000918193,Hordeum_vulgareMorex_HORVU.MOREX.r3.1HG0046420:0.000474362)n52:0.0433255)n51:0.0345741,((Ampelocalamus_luodianensis_Alu07Cg14020.1:0.0115743,(Dendrocalamus_sinicus_Dendrocalamus_sinicus_Dsi07A_16346467_16396104_Dsi07Ag08500.1_1_CDS_4147791340_56636:0.0197432,Dendrocalamus_sinicus_Dendrocalamus_sinicus_DsiCtg00095a_27744_58439_DsiCtg00095ag00010.1_-1_CDS_4147847473_43873:0.0136733)n55:0.00151925)n54:0.00873714,Olyra_latifolia_Ola035803:0.0564396)n53:0.0084786)n50:0.00593637)n48:0.00662724,(((Eragrostis_curvula_EJB05_12897:0.0353053,(Eleusine_coracana_ELECO.r07.UnG0721320:0.00874696,Eleusine_coracana_ELECO.r07.7AG0564580:0.00547672)n59:0.03875)n58:0.0301052,(Aristida_adscensionis_H_Aadptg000038l000011.1:0.0508552,(Stipagrostis_hirtigluma_H_Shi_ptg000031l_000527.1:0.00117248,Stipagrostis_hirtigluma_H_Shi_ptg000051l_000193.1:0.000215747)n61:0.0380372)n60:0.026698)n57:0.00959203,((Chasmanthium_laxum_Chala.10G097700:0.0376368,(Phragmites_australis_Phragmites_australis_PaChr15_11121216_11168989_evm.model.PaChr15.516_1_CDS_4362396933_35873:0.0285731,Phragmites_australis_Phragmites_australis_PaChr16_15983346_16017996_evm.model.PaChr16.958_1_CDS_4362402491_37162:0.0257688)n64:0.0030566)n63:0.00202629,((Sorghum_bicolor_SORBI_3002G117600:0.0149279,Zea_mays_Zm00001eb305960:0.0241315)n66:0.0231967,((Echinocloa_haploclada_eh_chr3.1318:0.0274754,(ASEM_AUS1_H_AUS1CM014271.1001900.1:0.00561464,ASEM_RSA5_H_RSA5chrom2002035.1:0.00831143)n69:0.0238569)n68:0.0054997,((Digitaria_radicosa_Dra02G0154800:0.0135865,(Digitaria_exilis_H_Dex2A-003919.1:0.00482476,Digitaria_exilis_H_Dex2B-003872.1:0.00501729)n72:0.0187491)n71:0.0162133,(Dichantelium_oligosantes_H_DolKV779487.1000004.1:0.0216544,((Panicum_hallii_Pahal.2G108400:0.0145921,(Panicum_virgatum_Pavir.2KG244700:0.0102391,(Panicum_virgatum_Pavir.2NG276000:0.00970763,Panicum_virgatum_Pavir.2KG244500:0.00998098)n77:2.1358e-05)n76:0.00535593)n75:0.0128499,(Cenchrus_americanus_H_CamCM007988.2001003.1:0.020969,Setaria_viridis_SEVIR_2G120600v2:0.00510381)n78:0.0123274)n74:0.00306014)n73:0.00271055)n70:0.00598763)n67:0.00966897)n65:0.012414)n62:0.01402)n56:0.0207222)n47:0.0358578)n42:0.0149431)n5:0.00166035)n4:0.017968)n0;
```
