## Supplementary Dataset S1 for "Gene turnover and contingency facilitated the repeated evolution of C_4_ photosynthesis in grasses": OG0001912_tree.txt

```
(Juncus_effusus_H_Juncus_Jeff_scaffold_9_000353.1:0.179722,(Pharus_latifolius_Phala.05G064300:0.0999008,((Streptochaeta_angustifolia_strangu_028646:0.0728752,((Zizania_latifolia_GWHTBFHI037292:0.0575335,(Leersia_perrieri_LPERR07G09170:0.0520073,Oryza_sativa_LOC_Os07g19460:0.0296011)n6:0.0180108)n5:0.0348716,(((Chasmanthium_laxum_Chala.10G087200:0.0401269,((Sorghum_bicolor_SORBI_3002G110800:0.0238911,Zea_mays_Zm00001eb305450:0.0359136)n11:0.0458188,((Panicum_hallii_Pahal.2G101900:0.0310664,(Panicum_virgatum_Pavir.2NG283500:0.0170497,(Panicum_virgatum_Pavir.2KG250900:5e-09,Panicum_virgatum_Pavir.2KG183700:0.0141599)n15:0.0148686)n14:0.00357648)n13:0.0128963,(((Urochloa_fusta_Urofu.2G111400:0.0360702,Setaria_viridis_SEVIR_2G114100v2:0.0360822)n18:0.00633526,(Digitaria_radicosa_Dra02G0148700:0.0289821,(Digitaria_exilis_H_Dex2A-000631.1:0.0116821,Digitaria_exilis_H_Dex2B-000580.1:0.00904299)n20:0.0270436)n19:0.0200387)n17:0.0100746,((Dichantelium_oligosantes_H_DolKV780270.1000002.1:0.0245854,(Echinocloa_haploclada_eh_chr3.1252:0.0326717,Cenchrus_americanus_H_CamCM007988.2001044.1:0.132136)n23:0.00707432)n22:0.0046752,(ASEM_RSA5_H_RSA5chrom2002076.1:0.0120916,ASEM_AUS1_H_AUS1CM014271.1003466.1:0.00648631)n24:0.0342223)n21:0.00707018)n16:0.00628561)n12:0.0222875)n10:0.00903401)n9:0.0200988,((Eragrostis_curvula_EJB05_13065:0.0532186,(Eleusine_coracana_ELECO.r07.7AG0563500:0.0491454,Eleusine_coracana_ELECO.r07.7BG0595610:0.0156118)n27:0.0345329)n26:0.0215464,(Stipagrostis_hirtigluma_H_Shi_ptg000031l_000166.1:5e-09,(Stipagrostis_hirtigluma_H_Shi_ptg000031l_000167.1:5e-09,Stipagrostis_hirtigluma_H_Shi_ptg000051l_000005.1:0.001902)n29:0.00141965)n28:0.0655785)n25:0.0126464)n8:0.0337893,(Olyra_latifolia_scaffold485_49129_53804_+:0.0552612,Ampelocalamus_luodianensis_Alu07Cg13350.6:0.0186053)n30:0.0168299)n7:0.0176735)n4:0.0508334)n3:0.0349866,((Streptochaeta_angustifolia_strangu_007879:0.0487476,Streptochaeta_angustifolia_strangu_007881:0.0154038)n32:0.0301589,(((Ampelocalamus_luodianensis_Alu03Dg29710.5:0.0594826,(Olyra_latifolia_Ola031778:0.0545918,Dendrocalamus_sinicus_Dendrocalamus_sinicus_Dsi03B_787185_792621_Dsi03Bg00710.1_-1_CDS_4147734322_26050:0.0470218)n36:0.0111949)n35:0.0228135,(((Brachypodium_distachyon_BRADI_4g13371v3:0.405399,Dichantelium_oligosantes_H_DolKV782950.1000002.1:7e-09)n39:0.0191748,((((Cenchrus_americanus_H_CamCM007982.2003443.1:0.0349321,Setaria_viridis_SEVIR_9G011800v2:0.0304309)n43:0.0208873,((Echinocloa_haploclada_eh_chr1.89:0.0220813,Echinocloa_haploclada_eh_chr3.2276:0.0136175)n45:0.0160915,(ASEM_AUS1_H_AUS1CM014278.1001741.1:0.0036967,(ASEM_RSA5_H_RSA5chrom7003140.1:0.0038052,(ASEM_RSA5_H_RSA5chrom3002293.1:0.00283971,ASEM_RSA5_H_RSA5chrom9002679.1:5e-09)n48:0.00137746)n47:0.00288171)n46:0.0133296)n44:0.0150616)n42:0.0133564,((Chasmanthium_laxum_Chala.07G190300:0.00785546,Chasmanthium_laxum_Chala.03G283300:0.00905479)n50:0.0378059,((Sorghum_bicolor_SORBI_3004G249600:0.0195285,Zea_mays_Zm00001eb253620:0.0240935)n52:0.0180195,(Sorghum_bicolor_SORBI_3004G302900:0.0421935,(Panicum_hallii_Pahal.8G084300:1.02449,Zea_mays_Zm00001eb074040:0.342124)n54:0.11877)n53:0.0131967)n51:0.00762621)n49:0.00774862)n41:0.0119502,((ASEM_RSA5_H_RSA5chrom3002295.1:0.0263216,Urochloa_fusta_Urofu.9G010700:0.0228203)n56:0.0151726,((Digitaria_radicosa_Dra09G0009500:0.0237775,(Digitaria_exilis_H_Dex9A-005645.1:0.00403098,Digitaria_exilis_H_Dex9B-005508.1:0.00626432)n59:0.0242817)n58:0.0237678,((Panicum_hallii_Pahal.3G111900:0.0208711,Panicum_hallii_Pahal.9G011000:5e-09)n61:0.0106178,(Panicum_virgatum_Pavir.9NG009700:0.0147741,Panicum_virgatum_Pavir.9KG014700:0.0156724)n62:0.00175855)n60:0.0257378)n57:0.00740492)n55:0.00497687)n40:0.000552986)n38:0.0180366,((Zizania_latifolia_GWHTBFHI000882:0.0348924,(Oryza_sativa_LOC_Os05g29860:0.0393241,Leersia_perrieri_LPERR05G10580:0.0569309)n65:0.0137307)n64:0.0494493,(((Hordeum_spontaneum_WB01_007008_0075968:0.00525102,Hordeum_vulgareMorex_HORVU.MOREX.r3.5HG0533720:0.00268408)n68:0.0215431,(Hordeum_spontaneum_WB01_016725_0019157:5e-09,Hordeum_vulgareMorex_HORVU.MOREX.r3.5HG0527050:0.00130726)n69:0.0174933)n67:0.0747913,(Brachypodium_distachyon_BRADI_1g71410v3:0.0434581,Brachypodium_distachyon_BRADI_1g01770v3:0.024499)n70:0.0286071)n66:0.0670171)n63:0.0182972)n37:0.00203302)n34:0.022323,(((Eragrostis_curvula_EJB05_57787:5e-09,Eragrostis_curvula_EJB05_03593:5e-09)n73:0.0330563,(Eleusine_coracana_ELECO.r07.1AG0005020:0.0246584,(Eleusine_coracana_ELECO.r07.3BG0253500:0.016441,Eleusine_coracana_ELECO.r07.3AG0208360:0.016184)n75:0.00605159)n74:0.0403749)n72:0.0361404,(Phragmites_australis_Phragmites_australis_PaChr3_48658117_48661781_evm.model.PaChr3.2865_1_CDS_4362446955_4912:0.0370208,(Aristida_adscensionis_H_Aadptg000005l000245.1:0.0527116,(Stipagrostis_hirtigluma_H_Shi_ptg000035l_000160.1:0,Stipagrostis_hirtigluma_H_Shi_ptg000037l_000071.1:0)n78:0.0439717)n77:0.00937304)n76:0.0125213)n71:0.0120364)n33:0.0377634)n31:0.00419594)n2:0.0264367)n1:0.00293741)n0;
```
