## Supplementary Dataset S1 for "Gene turnover and contingency facilitated the repeated evolution of C_4_ photosynthesis in grasses": OG0001913_tree.txt

```
((((Streptochaeta_angustifolia_strangu_006610:0.0990823,Streptochaeta_angustifolia_strangu_006612:0.0818943)n3:0.0969348,((Brachypodium_distachyon_BRADI_1g53710v3:0.0461095,(Hordeum_spontaneum_WB01_002406_0186611:0.00216511,Hordeum_vulgareMorex_HORVU.MOREX.r3.6HG0547570:0.00655127)n6:0.124633)n5:0.0555923,((Zizania_latifolia_GWHTBFHI037207:0.0763484,(Oryza_sativa_LOC_Os07g12730:0.138369,Leersia_perrieri_LPERR07G06760:0.108925)n9:0.0617008)n8:0.0306853,(Pharus_latifolius_Phala.03G063800:0.153938,((Ampelocalamus_luodianensis_Alu07Cg12240.1:5e-09,Ampelocalamus_luodianensis_AluCtg00545g00010.1:0.00201313)n12:0.022381,(Olyra_latifolia_scaffold375_436013_437607_-:0.0629254,Dendrocalamus_sinicus_Dendrocalamus_sinicus_Dsi07A_23380789_23382546_Dsi07Ag09740.1_1_CDS_4147791712_38622:0.0369075)n13:0.0137217)n11:0.031518)n10:0.0210629)n7:0.0145485)n4:0.0240506)n2:0.00267229,((((Eleusine_coracana_ELECO.r07.7AG0560870:0.0789798,(Eleusine_coracana_ELECO.r07.7AG0561170:0.0154713,Eleusine_coracana_ELECO.r07.7BG0593950:0.0230442)n18:0.104208)n17:0.0390543,((Eragrostis_curvula_EJB05_56799:0.0157322,Eragrostis_curvula_EJB05_13399:0.0801832)n20:0.14665,(Eragrostis_curvula_EJB05_56795:0.00515875,Eragrostis_curvula_EJB05_13388:5e-09)n21:0.0648212)n19:0.00720235)n16:0.062469,((((Echinocloa_haploclada_eh_chr3.936:0.0799732,((ASEM_AUS1_H_AUS1CM014271.1002047.1:0.0393885,ASEM_RSA5_H_RSA5chrom2002178.1:0.030394)n27:0.0655878,(Urochloa_fusta_Urofu.2G081200:0.0945326,Dichantelium_oligosantes_H_DolKV775290.1000004.1:0.0624935)n28:0.0214724)n26:0.0126243)n25:0.0135824,((ASEM_AUS1_H_AUS1CM014271.1002048.1:0.0388774,ASEM_RSA5_H_RSA5chrom2002179.1:0.0195292)n30:0.0773892,((Digitaria_radicosa_Dra02G0130600:0.0752456,((Urochloa_fusta_Urofu.2G081100:0.0583979,((Digitaria_exilis_H_Dex2B-004004.1:0,Digitaria_exilis_H_DexUA-000670.1:0)n36:0.0204326,Digitaria_exilis_H_Dex2A-004066.1:0.0156751)n35:0.0622202)n34:0.0333407,((Digitaria_exilis_H_Dex2B-004005.1:0,Digitaria_exilis_H_DexUA-000671.1:0)n38:0.0226417,Digitaria_exilis_H_Dex2A-004067.1:0.0277354)n37:0.053648)n33:0.00596089)n32:0.0492313,((Cenchrus_americanus_H_CamCM007988.2001156.1:0.0357476,Setaria_viridis_SEVIR_2G092600v2:0.0352074)n40:0.0343484,(Panicum_hallii_Pahal.2G085300:0.0406152,(Panicum_virgatum_Pavir.2KG147300:0.0329494,Panicum_virgatum_Pavir.2NG101000:0.031994)n42:0.00355489)n41:0.0165311)n39:0.0105722)n31:0.0106921)n29:0.00118801)n24:0.019683,(Sorghum_bicolor_SORBI_3002G082700:0.17002,Sorghum_bicolor_SORBI_3002G082800:0.12759)n43:0.0708275)n23:0.0804821,((Echinocloa_haploclada_eh_chr3.935:0.0681978,((Dichantelium_oligosantes_H_DolKV775290.1000005.1:0.0359217,((Urochloa_fusta_Urofu.2G081300:0.113343,((Digitaria_radicosa_Dra02G0130300.2:0.0588661,((Digitaria_exilis_H_Dex2B-004006.1:0,Digitaria_exilis_H_DexUA-000672.1:0)n53:0.0173347,Digitaria_exilis_H_Dex2A-004068.1:0.0252324)n52:0.018802)n51:0.0361632,(Cenchrus_americanus_H_CamCM007988.2001157.1:0.0637094,Setaria_viridis_SEVIR_2G092500v2:0.0291926)n54:0.0300378)n50:0.0109914)n49:0.0240375,(Zea_mays_Zm00001eb095030:0.0953005,(Panicum_hallii_Pahal.2G085400:0.0246862,Panicum_virgatum_Pavir.2KG147400:0.0382135)n56:0.0370245)n55:0.0244237)n48:0.0153811)n47:0.0214277,((ASEM_AUS1_H_AUS1CM014271.1002049.1:0.017854,ASEM_RSA5_H_RSA5chrom2002180.1:0.020562)n58:0.0316993,Sorghum_bicolor_SORBI_3002G082600:0.0701101)n57:0.0152324)n46:0.0215627)n45:0.0159916,(((Sorghum_bicolor_SORBI_3002G082500:0.112805,(Urochloa_fusta_Urofu.2G081500:0.0670592,(((Digitaria_exilis_H_Dex2A-004069.1:0.0106597,(Digitaria_exilis_H_Dex2B-004007.1:0,Digitaria_exilis_H_DexUA-000673.1:0)n66:0.0076327)n65:0.0466622,(Digitaria_radicosa_Dra02G0130400:0.0650873,(Digitaria_radicosa_Dra02G0130500.2:0.0203237,Digitaria_radicosa_Dra02G0130500:0.00813433)n68:0.0372305)n67:0.00580251)n64:0.0613163,((ASEM_RSA5_H_RSA5chrom2002181.1:0.120679,Echinocloa_haploclada_eh_chr3.934:0.120729)n70:0.0163894,(Setaria_viridis_SEVIR_2G092400v2:0.0255392,(Cenchrus_americanus_H_CamCM007988.2001158.1:0.127243,Cenchrus_americanus_H_CamCM007988.2001159.1:0.0764533)n72:0.0196201)n71:0.0376556)n69:0.00999527)n63:0.0197052)n62:0.0330646)n61:0.0691935,Phragmites_australis_Phragmites_australis_PaChr16_22369849_22371397_evm.model.PaChr16.1105_1_CDS_4362399769_39257:0.127383)n60:0.0169003,((Aristida_adscensionis_H_Aadptg000109l000059.1:0.08357,(Phragmites_australis_Phragmites_australis_PaChr16_22343335_22344869_evm.model.PaChr16.1104_1_CDS_4362399767_38413:0.0841711,(Stipagrostis_hirtigluma_H_Shi_ptg000031l_000079.1:0.015412,Stipagrostis_hirtigluma_H_Shi_ptg000084l_000177.1:0.039952)n76:0.0436388)n75:0.0072263)n74:0.00984264,Urochloa_fusta_Urofu.2G081700:0.176388)n73:0.0195986)n59:0.0157222)n44:0.00157222)n22:0.000174691)n15:0.01141,(Streptochaeta_angustifolia_strangu_006609:0.305297,(Panicum_virgatum_Pavir.2NG101100:0.928942,Leersia_perrieri_LPERR07G06750:0.438502)n78:0.11065)n77:0.0581018)n14:0.00645576)n1:0.00891241,Chasmanthium_laxum_Chala.10G065900:0.0591873)n0;
```
