## Supplementary Dataset S1 for "Gene turnover and contingency facilitated the repeated evolution of C_4_ photosynthesis in grasses": OG0001914_tree.txt

```
(Carex_scoparia_H_Carex_Csco_scaffold_5_000349.1:0.170969,((Streptochaeta_angustifolia_strangu_037468:0.0711363,((Pharus_latifolius_Phala.01G036200:5e-09,Pharus_latifolius_Phala.01G036200.2:5e-09)n4:0.044918,(((((Leersia_perrieri_LPERR03G32890:0.0271331,Oryza_sativa_LOC_Os03g60110:0.0282753)n9:0.0213147,(Zizania_latifolia_GWHTBFHI013880:0.0367558,Zizania_latifolia_GWHTBFHI022847:0.0213367)n10:0.0172453)n8:0.0312936,(Brachypodium_distachyon_BRADI_1g04120v3:0.0477799,(Hordeum_spontaneum_WB01_006576_0098745:0.00129954,Hordeum_vulgareMorex_HORVU.MOREX.r3.5HG0524610:0.00267005)n12:0.0821917)n11:0.0353405)n7:0.00681309,(Olyra_latifolia_Ola020362:0.0294572,(((Ampelocalamus_luodianensis_Alu03Dg27910.2:0.0136759,Dendrocalamus_sinicus_Dendrocalamus_sinicus_Dsi03B_2395760_2397539_Dsi03Bg02130.2_-1_CDS_4147734748_38434:0.0599997)n16:0.00351091,(Dendrocalamus_sinicus_Dendrocalamus_sinicus_Dsi03C_30928400_30931594_Dsi03Cg16910.1_1_CDS_4147746187_53109:0.0220806,Ampelocalamus_luodianensis_Alu03Cg03100.6:0.0476272)n17:0.00529192)n15:0.00498332,Dendrocalamus_sinicus_Dendrocalamus_sinicus_Dsi03A_2389793_2394066_Dsi03Ag02010.1_-1_CDS_4147727323_9147:0.0105912)n14:0.0011768)n13:0.000989838)n6:0.00361303,((Aristida_adscensionis_H_Aadptg000018l000887.1:0.0413904,Stipagrostis_hirtigluma_H_Shi_ptg000037l_001684.1:0.0423317)n19:0.0268135,((Chasmanthium_laxum_Chala.03G260000:0.0205218,((Echinocloa_haploclada_eh_chr1.335:0.0333332,Dichantelium_oligosantes_H_DolKV775008.1000004.1:0.0145432)n23:0.000333404,((Sorghum_bicolor_SORBI_3001G039900:0.0194775,(Zea_mays_Zm00001eb212060:0.0493748,(Zea_mays_Zm00001eb440690:5e-09,Zea_mays_Zm00001eb062190:0.0483765)n27:0.0283675)n26:0.00463651)n25:0.0199471,(((((ASEM_AUS1_H_AUS1CM014278.1001581.1:0.00256772,ASEM_RSA5_H_RSA5chrom9002803.1:0.00255714)n32:0.0230207,(Digitaria_radicosa_Dra09G0032300:0.0103361,(Digitaria_exilis_H_Dex9A-005504.1:0.00528727,Digitaria_exilis_H_Dex9B-005373.1:0.00691308)n34:0.0113818)n33:0.0207155)n31:0.00686899,(Cenchrus_americanus_H_CamCM007983.2005425.1:0.012472,Setaria_viridis_SEVIR_9G038000v2:0.00753099)n35:0.0159539)n30:0.00163288,Urochloa_fusta_Urofu.9G037000:0.0172882)n29:0.00258995,(Panicum_hallii_Pahal.9G036500:0.0104531,(Panicum_virgatum_Pavir.9NG280400:0.0142518,Panicum_virgatum_Pavir.9NG282400:0.00232044)n37:0.000257826)n36:0.000492541)n28:0.0025891)n24:0.00263801)n22:0.0148613)n21:0.0114793,((Eragrostis_curvula_EJB05_03877:0.0204475,(Eleusine_coracana_ELECO.r07.3BG0256100:0.00850308,Eleusine_coracana_ELECO.r07.3AG0210890:0.0168817)n40:0.0340487)n39:0.0303002,(Phragmites_australis_Phragmites_australis_PaChr4_46634430_46638181_evm.model.PaChr4.2434_1_CDS_4362454565_19681:0.0355714,Phragmites_australis_Phragmites_australis_PaChr3_47264984_47268987_evm.model.PaChr3.2700_1_CDS_4362446591_21748:0.0215146)n41:0.00239051)n38:0.0050254)n20:0.00853634)n18:0.00923543)n5:0.0542569)n3:0.0109497)n2:0.0154217,(Streptochaeta_angustifolia_strangu_006599:0.0524166,((((Eragrostis_curvula_EJB05_53026:0,Eragrostis_curvula_EJB05_13412:0)n46:0.0324803,(Eleusine_coracana_ELECO.r07.7AG0560920:0.00612475,Eleusine_coracana_ELECO.r07.7BG0594290:0.00534684)n47:0.0434695)n45:0.0262319,(Aristida_adscensionis_H_Aadptg000109l000039.1:0.0428161,((Stipagrostis_hirtigluma_H_Shi_ptg000031l_000634.1:0,Stipagrostis_hirtigluma_H_Shi_ptg000084l_000012.1:0)n50:0.0417339,((Chasmanthium_laxum_Chala.10G064400:0.0173662,((Sorghum_bicolor_SORBI_3002G081100:0.0268314,(Zea_mays_Zm00001eb095100:0.0471241,Zea_mays_Zm00001eb303680:0.0149924)n55:0.00811556)n54:0.0204936,(((ASEM_AUS1_H_AUS1CM014271.1003349.1:0.00519415,ASEM_RSA5_H_RSA5chrom2003495.1:0.00656281)n58:0.0108968,((Digitaria_radicosa_Dra02G0129100:0.0181028,(Digitaria_exilis_H_Dex2A-000494.1:0.0017498,(Digitaria_exilis_H_Dex2B-000448.1:0,Digitaria_exilis_H_DexUA-004316.1:0)n62:0.00737658)n61:0.0159157)n60:0.00710093,Echinocloa_haploclada_eh_chr3.911:0.0271647)n59:0.00128753)n57:0.00417521,((Panicum_hallii_Pahal.2G087800:0.00648376,(Panicum_virgatum_Pavir.2KG161600:0.0165111,Panicum_virgatum_Pavir.2NG130300:0.00672549)n65:0.00441844)n64:0.00832527,((Urochloa_fusta_Urofu.2G083300:0.0241581,(Cenchrus_americanus_H_CamCM007988.2002745.1:0.0249268,Setaria_viridis_SEVIR_2G090900v2:0.00658169)n68:0.0111763)n67:0.00267897,Dichantelium_oligosantes_H_DolKV781342.1000005.1:0.0244654)n66:0.00125806)n63:0.00425973)n56:0.0176659)n53:0.00584388)n52:0.00796286,(Phragmites_australis_Phragmites_australis_PaChr16_23062007_23073553_evm.model.PaChr16.1131_1_CDS_4362399827_21175:0.0227379,Phragmites_australis_Phragmites_australis_PaChr15_8413041_8422206_evm.model.PaChr15.423_1_CDS_4362396727_34186:0.0295694)n69:0.00328549)n51:0.00262738)n49:0.0064423)n48:0.00711113)n44:0.0261951,(Olyra_latifolia_scaffold375_220982_227097_+:0.118296,(((Zizania_latifolia_GWHTBFHI036424:0.0169364,Zizania_latifolia_GWHTBFHI037199:0.0280038)n73:0.0160438,(Leersia_perrieri_LPERR07G06500:0.0354357,Oryza_sativa_LOC_Os07g12490:0.0296078)n74:0.0240848)n72:0.045072,(Brachypodium_distachyon_BRADI_1g53760v3:0.0895376,((Ampelocalamus_luodianensis_Alu07Cg12080.4:0.0173353,Dendrocalamus_sinicus_Dendrocalamus_sinicus_Dsi07C_15915985_15928640_Dsi07Cg09820.1_-1_CDS_4147799608_48782:0.0131953)n77:0.0105001,(Dendrocalamus_sinicus_Dendrocalamus_sinicus_Dsi07A_23612555_23635798_Dsi07Ag09810.1_-1_CDS_4147791733_50445:0.0175244,Ampelocalamus_luodianensis_Alu07Dg12010.1:0.0121027)n78:0.00134475)n76:0.00851943)n75:0.00465947)n71:0.00564522)n70:0.013829)n43:0.0392863)n42:0.00436514)n1:0.170969)n0;
```
