## Supplementary Dataset S1 for "Gene turnover and contingency facilitated the repeated evolution of C_4_ photosynthesis in grasses": OG0001915_tree.txt

```
(((Ananas_comosus_H_Ananas_contig18_000454.1:0.00783433,(Tillandsia_fasciculata_H_Tillandsia_CM054946.1_000788.1:0.00288668,((Tillandsia_fasciculata_H_Tillandsia_CM054954.1_000514.1:0,Tillandsia_fasciculata_H_Tillandsia_CM054954.1_000513.1:0)n5:0.00614306,Tillandsia_fasciculata_H_Tillandsia_CM054954.1_000512.1:0.00816802)n4:6.1701e-05)n3:0.0166223)n2:0.094338,(Juncus_effusus_H_Juncus_Jeff_scaffold_14_000654.1:0.146631,Carex_scoparia_H_Carex_Csco_scaffold_11_000293.1:0.116324)n6:0.0822152)n1:0.0393234,((Streptochaeta_angustifolia_strangu_032018:0.0920376,Streptochaeta_angustifolia_strangu_033963:0.0634608)n8:0.00435551,((Pharus_latifolius_Phala.04G192300:0.0096646,(Pharus_latifolius_Phala.04G191700:0.0565147,Pharus_latifolius_Phala.03G051300:0.0465406)n11:0.0264621)n10:0.037119,(((Olyra_latifolia_Ola006182:0.0318604,((Dendrocalamus_sinicus_Dendrocalamus_sinicus_Dsi07C_14744342_14747396_Dsi07Cg09500.1_-1_CDS_4147799512_51596:0.0224754,Ampelocalamus_luodianensis_Alu07Cg11400.2:0.00130888)n16:0.00853069,((Dendrocalamus_sinicus_Dendrocalamus_sinicus_Dsi07B_28546931_28550448_Dsi07Bg09860.2_1_CDS_4147795723_22314:0.00302638,Dendrocalamus_sinicus_Dendrocalamus_sinicus_Dsi07B_28616289_28622418_Dsi07Bg09870.1_1_CDS_4147795726_24002:0.00576688)n18:0.00940329,Ampelocalamus_luodianensis_Alu07Dg12760.1:0.0162167)n17:0.00180186)n15:0.0103573)n14:0.0035112,(((Oryza_sativa_LOC_Os07g07610:0.017227,(Leersia_perrieri_LPERR07G05750:0.06158,Leersia_perrieri_LPERR07G04070:0.0156064)n22:0.00173405)n21:0.0359246,(Zizania_latifolia_GWHTBFHI036776:0.0248708,Zizania_latifolia_GWHTBFHI037051:0.0245431)n23:0.0148073)n20:0.0126406,(((Hordeum_spontaneum_WB01_001963_1410779:0.0164615,Hordeum_vulgareMorex_HORVU.MOREX.r3.1HG0026170:6e-09)n26:0.0325012,(Hordeum_spontaneum_WB01_002270_0514489:0.0157807,Hordeum_vulgareMorex_HORVU.MOREX.r3.5HG0491040:0.00537253)n27:0.0162601)n25:0.0147245,(Brachypodium_distachyon_BRADI_1g54490v3:0.0536422,Brachypodium_distachyon_BRADI_4g33980v3:0.0608659)n28:0.00676287)n24:0.0126172)n19:0.00725825)n13:0.0404922,(((Zea_mays_Zm00001eb247210:0.0480223,(Zea_mays_Zm00001eb247250:0.0211953,(Zea_mays_Zm00001eb247220:0.0167829,(Zea_mays_Zm00001eb247300:0.00305946,Zea_mays_Zm00001eb214480:5e-09)n34:6e-09)n33:5e-09)n32:0.00272793)n31:0.0232095,((Chasmanthium_laxum_Chala.06G027100:0.0292144,((((ASEM_RSA5_H_RSA5chrom7003663.1:0.0242057,ASEM_AUS1_H_AUS1CM014273.1002885.1:5e-09)n40:0.0152628,(ASEM_AUS1_H_AUS1CM014273.1002887.1:0.00837594,ASEM_RSA5_H_RSA5chrom7003655.1:0.0110005)n41:0.00122227)n39:0.0259999,Urochloa_fusta_Urofu.7G021900:0.0954293)n38:0.0173807,(((Digitaria_radicosa_Dra07G0011000:0.023239,(Digitaria_exilis_H_Dex7A-002834.1:0.0132791,Digitaria_exilis_H_Dex7B-002868.1:0.00475982)n45:0.0241805)n44:0.0267508,Sorghum_bicolor_SORBI_3006G013900:0.0566923)n43:0.0070475,((Dichantelium_oligosantes_H_DolKV779096.1000001.1:0.0614978,Cenchrus_americanus_H_CamCM007986.2004297.1:0.0350621)n47:0.00904715,(Panicum_hallii_Pahal.7G023500:0.0136148,(Panicum_virgatum_Pavir.7KG053500:5e-09,Panicum_virgatum_Pavir.7NG024500:0.00569253)n49:0.000632503)n48:0.000974975)n46:0.00337433)n42:0.0175811)n37:0.0438273)n36:0.0261386,Sorghum_bicolor_SORBI_3002G000300:0.0169866)n35:0.0018874)n30:0.0747194,(Dichantelium_oligosantes_H_DolKV777109.1000006.1:0.051199,(((Chasmanthium_laxum_Chala.10G056400:0.0347257,(((Urochloa_fusta_Urofu.2G074600:0.0128317,((Cenchrus_americanus_H_CamCM007988.2001223.1:0.0106451,(Setaria_viridis_SEVIR_2G078950v2:5e-09,Setaria_viridis_SEVIR_3G399650v2:0.00584487)n59:0.0203867)n58:0.0219218,((Digitaria_radicosa_Dra09G0363300:0.0409901,Digitaria_exilis_H_DexUA-002603.1:6e-09)n61:0.00558396,(Digitaria_exilis_H_Dex2B-004055.1:0.00849878,(Digitaria_radicosa_Dra01G0051100.2:0,Digitaria_radicosa_Dra01G0051100:0)n63:0.0157006)n62:0.00174451)n60:0.0172594)n57:0.00351892)n56:0.00579891,((Panicum_virgatum_Pavir.9NG550200:0.0236055,Panicum_virgatum_Pavir.2KG114900:0.00557936)n65:0.00891487,((Panicum_hallii_Pahal.2G501500:0,Panicum_hallii_Pahal.2G501400:0)n67:5e-09,Panicum_hallii_Pahal.2G067700:0.00513799)n66:0.000570888)n64:6e-09)n55:0.00526213,(Echinocloa_haploclada_eh_chr3.770:0.0290342,(ASEM_AUS1_H_AUS1CM014271.1002172.1:0.00570925,ASEM_RSA5_H_RSA5chrom2002336.1:0.00282737)n69:0.0373793)n68:0.00892866)n54:0.010216)n53:0.00431186,(((Aristida_adscensionis_H_Aadptg000068l000053.1:0.0494196,(Stipagrostis_hirtigluma_H_Shi_ptg000031l_000159.1:0.00262669,(Stipagrostis_hirtigluma_H_Shi_ptg000084l_000007.1:0.0322787,(Stipagrostis_hirtigluma_H_Shi_ptg000056l_000019.1:0.0131572,(Stipagrostis_hirtigluma_H_Shi_ptg000029l_000043.1:5e-09,Stipagrostis_hirtigluma_H_Shi_ptg000104l_000025.1:0.00276782)n76:0.00272739)n75:0.00557908)n74:0.00322653)n73:0.0294742)n72:0.011802,(Eleusine_coracana_ELECO.r07.4BG0333360:0.006564,Eleusine_coracana_ELECO.r07.7AG0560020:0.00282576)n77:0.0308927)n71:0.0105549,(Phragmites_australis_Phragmites_australis_PaChr8_28967229_28967977_evm.model.PaChr8.1150_1_CDS_4362479108_19760:0.0456442,Phragmites_australis_Phragmites_australis_PaChr16_24532469_24535330_evm.model.PaChr16.1182_1_CDS_4362399939_25792:0.0193347)n78:0.0021483)n70:0.0121974)n52:0.0106187,Aristida_adscensionis_H_Aadptg000068l000022.1:0.075133)n51:0.00834811)n50:0.0482203)n29:0.0145176)n12:0.0212737)n9:0.0186603)n7:0.0393234)n0;
```
