## Supplementary Dataset S1 for "Gene turnover and contingency facilitated the repeated evolution of C_4_ photosynthesis in grasses": OG0001916_tree.txt

```
((Carex_scoparia_H_Carex_Csco_scaffold_4_000481.1:0.277001,Ananas_comosus_H_Ananas_contig10_000924.1:0.199005)n1:0.0639486,((Streptochaeta_angustifolia_strangu_013823:0.0732567,((Pharus_latifolius_Phala.01G042800:0,Pharus_latifolius_Phala.01G042800.4:0,Pharus_latifolius_Phala.01G042800.5:0,Pharus_latifolius_Phala.01G042800.2:0,Pharus_latifolius_Phala.01G042800.6:0,Pharus_latifolius_Phala.01G042800.3:0)n5:0.0704799,((((Brachypodium_distachyon_BRADI_1g04860v3:0.0484818,(Hordeum_spontaneum_WB01_003856_0190752:0.00180547,Hordeum_vulgareMorex_HORVU.MOREX.r3.5HG0522270:5e-09)n10:0.0981532)n9:0.0472406,(Zizania_latifolia_GWHTBFHI013830:0.0675895,(Leersia_perrieri_LPERR03G32140:0.0530795,Oryza_sativa_LOC_Os03g59050:0.0561604)n12:0.0213459)n11:0.0390623)n8:0.00801008,((Olyra_latifolia_Ola025760:0.0359279,Olyra_latifolia_Ola025761:0.0507632)n14:0.0680292,((((Ampelocalamus_luodianensis_AluCtg02730bg00160.1:0.0218398,Ampelocalamus_luodianensis_Alu03Cg03690.2:0.00489386)n18:0.0195896,(Dendrocalamus_sinicus_Dendrocalamus_sinicus_Dsi03C_30397422_30401838_Dsi03Cg16410.2_-1_CDS_4147746037_25526:0.0103009,Dendrocalamus_sinicus_Dendrocalamus_sinicus_Dsi01B_33816219_33817934_Dsi01Bg11790.1_1_CDS_4147696870_36620:0.0487592)n19:0.0208168)n17:0.00710334,(Ampelocalamus_luodianensis_Alu03Dg27330.2:0.0329742,Dendrocalamus_sinicus_Dendrocalamus_sinicus_Dsi03A_2904664_2908743_Dsi03Ag02430.1_1_CDS_4147727449_23214:0.0399262)n20:0.00443625)n16:0.00614384,Dendrocalamus_sinicus_Dendrocalamus_sinicus_Dsi03B_2826000_2830080_Dsi03Bg02520.1_1_CDS_4147734865_47442:0.0254835)n15:0.0028315)n13:0.00940201)n7:0.017207,((Stipagrostis_hirtigluma_H_Shi_ptg000037l_000288.1:0.0560833,(Eragrostis_curvula_EJB05_03946:0.116717,(Phragmites_australis_Phragmites_australis_PaChr4_46168814_46173096_evm.model.PaChr4.2378_1_CDS_4362454439_9146:0.0484683,Phragmites_australis_Phragmites_australis_PaChr3_46768311_46772223_evm.model.PaChr3.2642_1_CDS_4362446461_9544:0.0363134)n24:0.00403482)n23:0.0112336)n22:0.0190989,(Chasmanthium_laxum_Chala.03G252500:0.0403723,(Sorghum_bicolor_SORBI_3001G049500:0.085082,(((ASEM_AUS1_H_AUS1CM014278.1004829.1:0.010653,ASEM_RSA5_H_RSA5chrom9002850.1:0.00890007)n29:0.0337504,(Panicum_hallii_Pahal.9G044600:0.141601,((Panicum_virgatum_Pavir.5NG395600:0,Panicum_virgatum_Pavir.2NG206000:0)n32:0.0143183,Panicum_virgatum_Pavir.9NG065500:0.0230594)n31:0.0121311)n30:0.0137607)n28:0.00478951,(((Digitaria_radicosa_Dra09G0039000:0.035303,(Digitaria_exilis_H_Dex9A-000208.1:0.0135876,Digitaria_exilis_H_Dex9B-000210.1:0.0216352)n36:0.0257947)n35:0.0256947,(Cenchrus_americanus_H_CamCM007983.2000087.1:0.0324542,Setaria_viridis_SEVIR_9G047100v2:0.0194629)n37:0.0193409)n34:0.00250133,(Echinocloa_haploclada_eh_chr1.421:0.0303418,Urochloa_fusta_Urofu.9G046000:0.0391673)n38:0.00418114)n33:0.0027652)n27:0.026414)n26:0.0139479)n25:0.0278928)n21:0.0364519)n6:0.0317331)n4:0.0194036)n3:0.0242727,(((((Eragrostis_curvula_EJB05_14864:0.0716493,(Eleusine_coracana_ELECO.r07.7AG0560010:0.0123147,Eleusine_coracana_ELECO.r07.7BG0591310:0.0118852)n44:0.0466175)n43:0.0429805,((Aristida_adscensionis_H_Aadptg000068l000054.1:0.066869,(Stipagrostis_hirtigluma_H_Shi_ptg000031l_000160.1:0.00121649,Stipagrostis_hirtigluma_H_Shi_ptg000084l_000008.1:5e-09)n47:0.033938)n46:0.0265258,(((Sorghum_bicolor_SORBI_3002G071000:0.0255857,(Zea_mays_Zm00001eb116250:0.017458,Zea_mays_Zm00001eb116270:0.0309518)n51:0.0291267)n50:0.0549346,(((Digitaria_radicosa_Dra09G0363400:0.0379882,(Digitaria_exilis_H_Dex2A-004124.1:0.0111728,Digitaria_exilis_H_Dex2B-004056.1:0.0112579)n55:0.0195475)n54:0.0261115,(ASEM_RSA5_H_RSA5chrom2002337.1:0.0101084,(ASEM_AUS1_H_AUS1CM014272.1002704.1:0.0122631,ASEM_AUS1_H_AUS1CM014271.1002173.1:0.0022049)n57:0.000244989)n56:0.026314)n53:0.0066393,((Echinocloa_haploclada_eh_chr3.769:0.0424407,(Urochloa_fusta_Urofu.2G074400:0.0338321,(Setaria_viridis_SEVIR_2G078900v2:0.0223558,(Cenchrus_americanus_H_CamCM007983.2005357.1:0.0345217,Cenchrus_americanus_H_CamCM007988.2001224.1:0.0101171)n62:0.0330831)n61:0.0238408)n60:0.0120535)n59:0.00833261,(Panicum_hallii_Pahal.2G067600:0.0284078,(Panicum_virgatum_Pavir.2KG114700:0.0220658,Panicum_virgatum_Pavir.9NG514300:0.0142405)n64:0.0108072)n63:0.0208791)n58:0.00344551)n52:0.0220137)n49:0.0176309,(Phragmites_australis_Phragmites_australis_PaChr16_24537292_24541902_evm.model.PaChr16.1183_1_CDS_4362399941_26631:0.0475322,Chasmanthium_laxum_Chala.10G056300:0.0411525)n65:0.00950327)n48:0.00789908)n45:0.0101641)n42:0.0348394,((Olyra_latifolia_Ola006179:0.0572212,(Ampelocalamus_luodianensis_Alu07Dg12790.1:0.04369,Dendrocalamus_sinicus_Dendrocalamus_sinicus_Dsi07A_25314064_25325561_Dsi07Ag10280.1_1_CDS_4147791874_16112:0.0268692)n68:0.0138575)n67:0.0194471,(Zizania_latifolia_GWHTBFHI037150:0.0513647,(Oryza_sativa_LOC_Os07g10250:0.0317848,Leersia_perrieri_LPERR07G05690:0.0633409)n70:0.0387185)n69:0.0251543)n66:0.00880352)n41:0.050172,(Pharus_latifolius_Phala.03G051200:0,Pharus_latifolius_Phala.03G051200.5:0,Pharus_latifolius_Phala.03G051200.3:0,Pharus_latifolius_Phala.03G051200.4:0,Pharus_latifolius_Phala.03G051200.2:0)n71:0.0805992)n40:0.0164293,Streptochaeta_angustifolia_strangu_037463:0.0833798)n39:0.00926442)n2:0.0639486)n0;
```
