## Supplementary Dataset S1 for "Gene turnover and contingency facilitated the repeated evolution of C_4_ photosynthesis in grasses": OG0001917_tree.txt

```
((Ananas_comosus_H_Ananas_contig10_000182.1:0.0595586,Tillandsia_fasciculata_H_Tillandsia_CM054937.1_000807.1:0.0399276)n1:0.146012,(Echinocloa_haploclada_eh_chr8.1400:0.769509,((Streptochaeta_angustifolia_strangu_030942:0.106155,(Pharus_latifolius_Phala.03G040700:0.104223,((((Brachypodium_distachyon_BRADI_1g55630v3:0.118982,(Hordeum_spontaneum_WB01_011490_0051158:0.00365477,Hordeum_vulgareMorex_HORVU.MOREX.r3.2HG0108550:0.0143816)n10:0.123081)n9:0.0644551,((Leersia_perrieri_LPERR07G04400:0.0615225,Oryza_sativa_LOC_Os07g08140:0.0488321)n12:0.0429377,(Zizania_latifolia_GWHTBFHI036806:0.0975057,Zizania_latifolia_GWHTBFHI037077:0.0535614)n13:0.0203626)n11:0.0581863)n8:0.0189934,(((Aristida_adscensionis_H_Aadptg000028l000074.1:0.0680107,Stipagrostis_hirtigluma_H_Shi_ptg000018l_000982.1:0.0553806)n16:0.0220272,(Chasmanthium_laxum_Chala.10G043500:0.0435988,((Zea_mays_Zm00001eb301280:0.0533395,Sorghum_bicolor_SORBI_3002G051900:0.0461172)n19:0.049668,((Echinocloa_haploclada_eh_chr3.575:0.0218945,(((Setaria_viridis_SEVIR_2G056600v2:0.0251126,Cenchrus_americanus_H_CamCM007988.2002414.1:0.0415912)n24:0.014499,(ASEM_AUS1_H_AUS1CM014271.1003093.1:0.0505843,((Digitaria_radicosa_Dra09G0379700:0.0356741,(Digitaria_exilis_H_Dex2A-000304.1:0.0261805,Digitaria_exilis_H_Dex2B-000266.1:0.00990145)n28:0.0301651)n27:0.025728,(Panicum_hallii_Pahal.2G045300:0.0205516,(Panicum_virgatum_Pavir.2NG055900:0.011511,(Panicum_virgatum_Pavir.2KG081700:0.00839623,Panicum_virgatum_Pavir.2KG318700:0.0139828)n31:0.0082186)n30:0.0128515)n29:0.0152413)n26:0.00391044)n25:0.00164148)n23:0.00274813,ASEM_AUS1_H_AUS1CM014271.1003092.1:0.0502928)n22:0.00558809)n21:0.0140113,(Urochloa_fusta_Urofu.2G050900:0.0520847,Dichantelium_oligosantes_H_DolKV778918.1000005.1:0.0451056)n32:0.00709279)n20:0.0152261)n18:0.0225858)n17:0.0179963)n15:0.00818254,(((Eragrostis_curvula_EJB05_15325:0.00543783,Eragrostis_curvula_EJB05_15267:5e-09)n35:0.0586929,(Eleusine_coracana_ELECO.r07.7AG0557830:0.014416,Eleusine_coracana_ELECO.r07.7BG0588910:0.0055839)n36:0.0597322)n34:0.0383548,(Phragmites_australis_Phragmites_australis_PaChr16_26470928_26472686_evm.model.PaChr16.1275_1_CDS_4362400145_27472:0.0546075,Phragmites_australis_Phragmites_australis_PaChr15_4468616_4471023_evm.model.PaChr15.262_1_CDS_4362396369_11066:0.0507815)n37:0.00564239)n33:0.00951057)n14:0.040987)n7:0.0111537,(Ampelocalamus_luodianensis_Alu07Dg13780.2:0.0510607,(Olyra_latifolia_Ola024434:0.104409,(Dendrocalamus_sinicus_Dendrocalamus_sinicus_Dsi07C_13133097_13150914_Dsi07Cg08890.1_1_CDS_4147799329_5446:0.0409489,(Dendrocalamus_sinicus_Dendrocalamus_sinicus_DsiCtg00521_265723_268195_DsiCtg00521g00100.1_1_CDS_4147853281_15752:0.00227237,Dendrocalamus_sinicus_Dendrocalamus_sinicus_Dsi07B_31110069_31112424_Dsi07Bg10640.1_-1_CDS_4147795957_40325:5e-09)n41:0.0392948)n40:0.00436608)n39:0.00323854)n38:0.0119342)n6:0.0549127)n5:0.0256767)n4:0.0266491,(((Pharus_latifolius_Phala.01G052700:0,Pharus_latifolius_Phala.01G052700.2:0)n44:0.141368,Streptochaeta_angustifolia_strangu_011935:0.122986)n43:0.0208051,((((Zizania_latifolia_GWHTBFHI013773:0.0561855,Zizania_latifolia_GWHTBFHI022945:0.048995)n48:0.0251036,(Leersia_perrieri_LPERR03G31550:0.05988,Oryza_sativa_LOC_Os03g58160:0.0508437)n49:0.026936)n47:0.0538869,((Olyra_latifolia_Ola001254:0.0850004,((Ampelocalamus_luodianensis_Alu03Cg04240.2:0.0247163,Dendrocalamus_sinicus_Dendrocalamus_sinicus_Dsi03C_29987342_29989564_Dsi03Cg16040.1_1_CDS_4147745926_19899:0.0279635)n53:0.0149253,(Dendrocalamus_sinicus_Dendrocalamus_sinicus_Dsi03B_3491148_3493537_Dsi03Bg02980.1_-1_CDS_4147735003_11423:0.047572,Ampelocalamus_luodianensis_Alu03Dg27030.1:0.0275039)n54:0.00305599)n52:0.00780449)n51:0.0219145,(Brachypodium_distachyon_BRADI_1g05550v3:0.0955584,(Hordeum_spontaneum_WB01_007218_0314263:0.00359136,Hordeum_vulgareMorex_HORVU.MOREX.r3.5HG0519000:5e-09)n56:0.121142)n55:0.0493988)n50:0.0126914)n46:0.0141622,(Phragmites_australis_Phragmites_australis_PaChr3_46109109_46111832_evm.model.PaChr3.2582_1_CDS_4362446327_38145:0.0927412,((Aristida_adscensionis_H_Aadptg000018l000806.1:0.0582791,Stipagrostis_hirtigluma_H_Shi_ptg000037l_001596.1:0.0510417)n59:0.0419757,((Chasmanthium_laxum_Chala.03G245800:0.0477316,((Zea_mays_Zm00001eb060670:0.0692484,Sorghum_bicolor_SORBI_3001G057700:0.0400868)n63:0.0240783,((Echinocloa_haploclada_eh_chr1.495:0.0222529,(((Digitaria_radicosa_Dra09G0046700:0.0309419,(Digitaria_exilis_H_Dex9A-005422.1:0.00784732,Digitaria_exilis_H_Dex9B-005283.1:0.00332777)n69:0.0302812)n68:0.0170165,((Panicum_hallii_Pahal.9G052200:0.0165847,((Panicum_virgatum_Pavir.J267300:0,Panicum_virgatum_Pavir.5KG691000:0)n73:0.00934914,Panicum_virgatum_Pavir.1NG154000:0.0206332)n72:0.00677271)n71:0.0139962,(Urochloa_fusta_Urofu.9G054200:0.0262173,(Cenchrus_americanus_H_CamCM007983.2005324.1:0.0284001,Setaria_viridis_SEVIR_9G055900v2:0.0122481)n75:0.0170374)n74:0.00457885)n70:0.0034967)n67:0.00885805,Dichantelium_oligosantes_H_DolKV770026.1000034.1:0.0428973)n66:0.00483901)n65:0.00216102,(ASEM_AUS1_H_AUS1CM014278.1001468.1:0.00247892,ASEM_RSA5_H_RSA5chrom9003430.1:0.00654487)n76:0.0408875)n64:0.00575354)n62:0.0381106)n61:0.0159132,(Eragrostis_curvula_EJB05_04067:0.137182,(Eleusine_coracana_ELECO.r07.3BG0257820:0.0117757,Eleusine_coracana_ELECO.r07.3AG0212700:0.0146239)n78:0.0597798)n77:0.0350857)n60:0.00745723)n58:0.0143804)n57:0.0574045)n45:0.0952332)n42:0.0105815)n3:0.0734052)n2:0.146012)n0;
```
