## Supplementary Dataset S1 for "Gene turnover and contingency facilitated the repeated evolution of C_4_ photosynthesis in grasses": OG0001918_tree.txt

```
(((Pharus_latifolius_Phala.10G034400.3:5e-09,(Pharus_latifolius_Phala.10G034400.2:5e-09,Pharus_latifolius_Phala.10G034400:5e-09)n3:5e-09)n2:0.191532,(Streptochaeta_angustifolia_strangu_010156:0.111612,(Streptochaeta_angustifolia_strangu_038379:0.296817,Streptochaeta_angustifolia_strangu_038380:0.154148)n5:0.0272982)n4:0.0577457)n1:0.0285368,(((Hordeum_spontaneum_WB01_008618_0075298:0.0999659,(Hordeum_spontaneum_WB01_005544_0129006:0.114798,Hordeum_spontaneum_WB01_005544_0057988:0.0772006)n9:0.0372712)n8:0.0700148,(Leersia_perrieri_LPERR06G07220:0.383285,((Zizania_latifolia_GWHTBFHI028777:0.113554,((Brachypodium_distachyon_BRADI_3g18210v3:0.288245,(((Aristida_adscensionis_H_Aadptg000065l000459.1:0.118258,(Stipagrostis_hirtigluma_H_Shi_ptg000046l_001199.1:0.0726223,Stipagrostis_hirtigluma_H_Shi_ptg000046l_001198.1:0.0603699)n18:0.0640308)n17:0.0207069,(((Chasmanthium_laxum_Chala.12G105700:0.108289,Chasmanthium_laxum_Chala.12G105600:0.0937417)n21:0.027131,((((ASEM_RSA5_H_RSA5chrom5001037.1:0.00737035,ASEM_RSA5_H_RSA5chrom8002834.1:0.00608215)n25:0.0624488,(Dichantelium_oligosantes_H_DolKV770137.1000005.1:0.154522,Dichantelium_oligosantes_H_DolKV769039.1000002.1:0.0481943)n26:0.00535492)n24:0.143487,(Dichantelium_oligosantes_H_DolKV768871.1000011.1:0.101808,((ASEM_RSA5_H_RSA5chrom6001610.1:0.146073,ASEM_AUS1_H_AUS1CM014272.1000277.1:0.0389688)n29:0.0867872,(Panicum_virgatum_Pavir.3KG482700:0.625802,Oryza_sativa_LOC_Os05g29750:0.467503)n30:0.173237)n28:0.035229)n27:0.00391433)n23:0.0209283,((((ASEM_AUS1_H_AUS1CM014272.1000279.1:0.055629,ASEM_RSA5_H_RSA5chrom3000253.1:0.0361036)n34:0.032207,(Cenchrus_americanus_H_CamLKME02010361.1000006.1:0.294402,((Panicum_hallii_Pahal.3G477700:0.0647378,Panicum_virgatum_Pavir.3NG304000:0.0695632)n37:0.0416492,((Echinocloa_haploclada_eh_chr5.4607:0.11237,(Digitaria_radicosa_Dra07G0307900:0.102857,(Digitaria_exilis_H_Dex3B-002365.1:0.0593221,Digitaria_exilis_H_DexUA-004684.1:0.286864)n41:0.130761)n40:0.0394421)n39:0.0239605,((Dichantelium_oligosantes_H_DolKV770137.1000019.1:0.103725,(Urochloa_fusta_Urofu.3G428000:0.0886566,(Cenchrus_americanus_H_CamCM007985.2003257.1:0.0885958,Setaria_viridis_SEVIR_3G385700v2:0.0511917)n45:0.0470094)n44:0.0154772)n43:0.00672608,Digitaria_exilis_H_Dex2B-003648.1:0.273064)n42:0.0101622)n38:0.00112913)n36:0.00994734)n35:0.00110526)n33:0.0162231,(Zea_mays_Zm00001eb030170:0.0787827,Sorghum_bicolor_SORBI_3008G144401:0.0646409)n46:0.0357952)n32:0.0288793,(((Setaria_viridis_SEVIR_3G385600v2:0.055012,(Cenchrus_americanus_H_CamCM007985.2003311.1:0.075296,(Cenchrus_americanus_H_CamCM007985.2003310.1:0.0104361,Cenchrus_americanus_H_CamCM007985.2003309.1:0.0147382)n51:0.0660393)n50:0.0438541)n49:0.0342542,(ASEM_RSA5_H_RSA5chrom3000254.1:0.0728615,((Echinocloa_haploclada_eh_chr5.4606:0.124139,(Digitaria_radicosa_Dra03G0336900:0.0864951,(Digitaria_exilis_H_Dex3B-002366.1:0.0289997,(Digitaria_exilis_H_DexUA-002663.1:0.0357114,Digitaria_exilis_H_DexUA-002286.1:5e-09)n57:0.0233319)n56:0.0759771)n55:0.0538756)n54:0.0124187,(Panicum_hallii_Pahal.3G477600:0.059802,((Panicum_virgatum_Pavir.3NG303900:0.0576743,Panicum_virgatum_Pavir.3KG103900:0.0382336)n60:0.0185296,(Panicum_virgatum_Pavir.3KG482800:0.0904903,Panicum_virgatum_Pavir.3NG148500:0.124541)n61:0.0457262)n59:0.0231968)n58:0.0215135)n53:0.00766847)n52:0.013309)n48:0.0269496,(Zea_mays_Zm00001eb030110:0.115819,(Sorghum_bicolor_SORBI_3008G144300:0.116279,Sorghum_bicolor_SORBI_3008G144000:0.0637055)n63:0.00707839)n62:0.0647938)n47:0.034574)n31:0.0143426)n22:0.00159362)n20:0.0114865,((Panicum_virgatum_Pavir.3KG482600:0.0292126,((Eragrostis_curvula_EJB05_00745:0.139501,Eragrostis_curvula_EJB05_00750:0.126665)n67:0.042216,Eragrostis_curvula_EJB05_00751:0.725005)n66:0.0805561)n65:0.17057,(Eleusine_coracana_ELECO.r07.2AG0111700:0.0488781,Eleusine_coracana_ELECO.r07.2BG0165180:0.0262995)n68:0.163733)n64:0.018307)n19:0.00203412)n16:0.0197652,Phragmites_australis_Phragmites_australis_PaChr23_20784379_20786015_evm.model.PaChr23.795_1_CDS_4362435513_35158:0.139781)n15:0.0433461)n14:0.0250557,(((Oryza_sativa_LOC_Os12g39300:5e-09,Oryza_sativa_LOC_Os12g39240:6e-09)n71:0.121385,((Leersia_perrieri_LPERR12G14310:0.151338,(Leersia_perrieri_LPERR12G14320:0.13114,Leersia_perrieri_LPERR12G14250:0.0950663)n74:0.00950663)n73:0.00105629,Leersia_perrieri_LPERR05G18100:0.216623)n72:0.0240692)n70:0.0385931,Brachypodium_distachyon_BRADI_4g03450v3:0.473574)n69:0.0340756)n13:0.00378618)n12:0.0413601,Brachypodium_distachyon_BRADI_4g03440v3:0.204901)n11:0.0204901)n10:0.00227667)n7:0.0479761,((Olyra_latifolia_Ola024686:0.105128,Olyra_latifolia_Ola024685:0.0891397)n76:0.0477568,(Dendrocalamus_sinicus_Dendrocalamus_sinicus_Dsi03C_21116636_21118269_Dsi03Cg09220.1_-1_CDS_4147743880_5263:0.0706227,(Ampelocalamus_luodianensis_Alu02Dg16310.1:0.336457,Ampelocalamus_luodianensis_Alu12Dg08420.1:0.0586861)n78:0.0161979)n77:0.0167045)n75:0.0382168)n6:0.0595982)n0;
```
