## Supplementary Dataset S1 for "Gene turnover and contingency facilitated the repeated evolution of C_4_ photosynthesis in grasses": OG0001919_tree.txt

```
((Juncus_effusus_H_Juncus_Jeff_scaffold_7_000723.1:0.330969,(((Streptochaeta_angustifolia_strangu_010945:0.0814514,((Pharus_latifolius_Phala.06G056700.4:0.0200902,(Pharus_latifolius_Phala.06G056700.2:0.00652988,(Pharus_latifolius_Phala.06G056700:5e-09,Pharus_latifolius_Phala.06G056700.3:5e-09)n8:0.00152529)n7:0.00233462)n6:0.0758316,(Pharus_latifolius_Phala.02G140700:5e-09,Pharus_latifolius_Phala.02G140700.2:0.000559292)n9:0.0936806)n5:0.010409)n4:0.0136564,(((Zizania_latifolia_GWHTBFHI016675:0.034563,Zizania_latifolia_GWHTBFHI019791:0.0258275)n12:0.0210919,(Leersia_perrieri_LPERR04G05540:0.0389089,Oryza_sativa_LOC_Os04g28090:0.0395349)n13:0.0200011)n11:0.0311076,(((((Brachypodium_distachyon_BRADI_4g07110v3:0.0478365,((Hordeum_spontaneum_WB01_010583_0036357:0.00109929,Hordeum_vulgareMorex_HORVU.MOREX.r3.5HG0521570:0.00111225)n20:0.0367121,(Hordeum_spontaneum_WB01_001264_0286220:0.00109315,Hordeum_vulgareMorex_HORVU.MOREX.r3.5HG0497200:0.00148454)n21:0.0308661)n19:0.0335137)n18:0.0331359,((Olyra_latifolia_Ola009764:0.0454874,(Ampelocalamus_luodianensis_Alu12Cg05440.1:0.0159651,((Dendrocalamus_sinicus_Dendrocalamus_sinicus_Dsi12A_8335514_8346363_Dsi12Ag04000.1_-1_CDS_4147842181_21342:0.000730241,Dendrocalamus_sinicus_Dendrocalamus_sinicus_DsiCtg00424_150247_158797_DsiCtg00424g00070.1_1_CDS_4147851931_51769:0.00318626)n26:0.0226173,Dendrocalamus_sinicus_Dendrocalamus_sinicus_Dsi03C_19132578_19141903_Dsi03Cg07560.1_1_CDS_4147743382_9200:0.019266)n25:0.00214067)n24:0.00518286)n23:0.00353277,((Dendrocalamus_sinicus_Dendrocalamus_sinicus_DsiCtg00135_398349_409006_DsiCtg00135g00050.1_1_CDS_4147847914_7857:0.00200524,Dendrocalamus_sinicus_Dendrocalamus_sinicus_Dsi12B_17998632_18009750_Dsi12Bg04560.1_1_CDS_4147845112_22477:0.0026231)n28:0.0277245,Ampelocalamus_luodianensis_Alu12Dg05940.1:0.0271131)n27:0.00301256)n22:0.0075351)n17:0.00921122,(((Aristida_adscensionis_H_Aadptg000087l000108.1:0.0739663,(Stipagrostis_hirtigluma_H_Shi_ptg000022l_000166.1:0.00266018,Stipagrostis_hirtigluma_H_Shi_ptg000046l_000932.1:0.00437405)n32:0.0409482)n31:0.0180832,(Phragmites_australis_Phragmites_australis_PaChr23_16929101_16935914_evm.model.PaChr23.564_1_CDS_4362435001_32208:0.0613143,Phragmites_australis_Phragmites_australis_PaChr22_8142364_8154536_evm.model.PaChr22.511_1_CDS_4362431861_28416:0.0352367)n33:0.00391519)n30:0.0130734,(Chasmanthium_laxum_Chala.12G142600:0.044018,((Dichantelium_oligosantes_H_DolKV776034.1000002.1:0.023297,(((Digitaria_radicosa_Dra03G0292200:0.0209298,(Digitaria_exilis_H_Dex3A-001723.1:0.000749051,Digitaria_exilis_H_Dex3B-001709.1:0.00439639)n40:0.0229634)n39:0.0191165,((Panicum_hallii_Pahal.3G433500:0.015469,(Panicum_virgatum_Pavir.3KG430200:0.0138056,(Panicum_virgatum_Pavir.3NG233900:0.00827818,(Panicum_virgatum_Pavir.J257400:0.00786212,Panicum_virgatum_Pavir.3NG234500:0.00522748)n45:0.00551414)n44:0.0102962)n43:0.00899397)n42:0.0183279,(Setaria_viridis_SEVIR_3G377500v2:0.0265487,(Cenchrus_americanus_H_CamCM007985.2003562.1:0.0689165,Urochloa_fusta_Urofu.3G381600:0.0324033)n47:0.00356832)n46:0.00315701)n41:0.00137946)n38:0.00137212,(Echinocloa_haploclada_eh_chr5.4038:0.0330325,(ASEM_AUS1_H_AUS1CM014272.1000603.1:0.0824239,ASEM_RSA5_H_RSA5chrom3005146.1:0.00749217)n49:0.0289459)n48:0.00447537)n37:0.0031048)n36:0.0153995,(Zea_mays_Zm00001eb142770:0.0368269,(Sorghum_bicolor_SORBI_3008G100100:0.0208573,Sorghum_bicolor_SORBI_3003G409900:0.0208109)n51:0.00231232)n50:0.012718)n35:0.017127)n34:0.00729948)n29:0.0317232)n16:0.00400691,(((Stipagrostis_hirtigluma_H_Shi_ptg000016l_000372.1:0.0386305,Aristida_adscensionis_H_Aadptg000056l000157.1:0.0612903)n54:0.0305433,((Eragrostis_curvula_EJB05_37200:0.0471907,(Eleusine_coracana_ELECO.r07.4BG0357880:0.0128617,Eleusine_coracana_ELECO.r07.4AG0321980:0.00995105)n57:0.0423511)n56:0.0337938,((Phragmites_australis_Phragmites_australis_PaChr7_22042128_22047759_evm.model.PaChr7.1519_1_CDS_4362474360_19323:0.0366449,Phragmites_australis_Phragmites_australis_PaChr11_19450470_19455782_evm.model.PaChr11.1517_1_CDS_4362376026_35802:0.0367708)n59:0.00335864,(Chasmanthium_laxum_Chala.06G065100:0.0503905,((Dichantelium_oligosantes_H_DolKV780687.1000007.1:0.0263849,(Echinocloa_haploclada_eh_chr9.718:0.037782,(ASEM_AUS1_H_AUS1CM014275.1000541.1:0.00408896,ASEM_RSA5_H_RSA5chrom7000410.1:0.00301456)n64:0.0300502)n63:0.00485402)n62:0.00252853,(((Urochloa_fusta_Urofu.7G079100:0.0239332,(Cenchrus_americanus_H_CamCM007984.2001268.1:0.0248621,Setaria_viridis_SEVIR_7G064400v2:0.010903)n68:0.0128952)n67:0.00467709,(Panicum_hallii_Pahal.7G109700:0.0108595,(Panicum_virgatum_Pavir.7KG006800:0.020882,(Panicum_virgatum_Pavir.7NG078800:0.00183202,Panicum_virgatum_Pavir.7NG080600:0.000729254)n71:0.0111447)n70:0.0012383)n69:0.00284559)n66:0.00139665,(Digitaria_radicosa_Dra07G0034700:0.0248221,(Digitaria_exilis_H_Dex7A-000178.1:0.00634553,Digitaria_exilis_H_Dex7B-000223.1:0.00567169)n73:0.0304703)n72:0.0182771)n65:0.00359673)n61:0.030666)n60:0.00834899)n58:0.00248959)n55:0.0158956)n53:0.0242367,(Ampelocalamus_luodianensis_Alu04Cg05260.2:0.0400843,(Ampelocalamus_luodianensis_Alu04Dg18330.2:5e-09,Ampelocalamus_luodianensis_Alu04Dg18240.2:0.000406681)n75:0.0281896)n74:0.0218758)n52:0.00243064)n15:0.00663445,Cenchrus_americanus_H_CamCM007985.2001232.1:0.117518)n14:0.0130575)n10:0.0159007)n3:0.106715,((Carex_scoparia_H_Carex_Csco_scaffold_12_000589.1:0.0195275,Carex_scoparia_H_Carex_Csco_scaffold_19_000682.1:0.0131964)n77:0.193465,Dichantelium_oligosantes_H_DolKV776034.1000001.1:0.0886083)n76:0.0276324)n2:0.00307027)n1:0.063458,(Ananas_comosus_H_Ananas_contig25_000408.1:0.0192816,Tillandsia_fasciculata_H_Tillandsia_CM054945.1_000478.1:0.0241675)n78:0.168462)n0;
```
