## Supplementary Dataset S1 for "Gene turnover and contingency facilitated the repeated evolution of C_4_ photosynthesis in grasses": OG0001920_tree.txt

```
((((Pharus_latifolius_Phala.04G062200.3:0.00242609,(Pharus_latifolius_Phala.04G062200:7e-09,Pharus_latifolius_Phala.04G062200.2:5e-09)n4:0.000834693)n3:0.195664,(Streptochaeta_angustifolia_strangu_037498:0.0907109,(Streptochaeta_angustifolia_strangu_001984:0.0895778,(Streptochaeta_angustifolia_strangu_037497:0.0766244,(Streptochaeta_angustifolia_strangu_037502:5e-09,Streptochaeta_angustifolia_strangu_011136:5e-09)n8:0.00513701)n7:0.0403321)n6:0.0215145)n5:0.0642847)n2:0.0596124,((((Hordeum_spontaneum_WB01_000926_0523680:5e-09,Hordeum_vulgareMorex_HORVU.MOREX.r3.4HG0403960:0.00136426)n12:0.170736,(Olyra_latifolia_Ola009511:0.0965477,(Dendrocalamus_sinicus_Dendrocalamus_sinicus_Dsi06B_30589932_30597987_Dsi06Bg10650.1_1_CDS_4147782022_41968:0.116162,(Dendrocalamus_sinicus_Dendrocalamus_sinicus_Dsi06A_5845400_5847412_Dsi06Ag03960.1_-1_CDS_4147775629_25061:0.0153505,(Dendrocalamus_sinicus_Dendrocalamus_sinicus_Dsi06A_5811493_5813505_Dsi06Ag03940.1_-1_CDS_4147775623_21685:0.0241734,Dendrocalamus_sinicus_Dendrocalamus_sinicus_Dsi06A_5826152_5828164_Dsi06Ag03950.1_-1_CDS_4147775626_23373:0.0313611)n16:0.00257259)n15:0.0474171)n14:0.0388054)n13:0.0227712)n11:0.0208703,(((Zizania_latifolia_GWHTBFHI036853:0.214999,Zizania_latifolia_GWHTBFHI035145:0.0262209)n19:0.0803623,(Leersia_perrieri_LPERR06G06380:0.17463,Oryza_sativa_LOC_Os06g10790:0.0629498)n20:0.0411789)n18:0.0462718,((((ASEM_AUS1_H_AUS1CM014272.1004489.1:0.0058945,ASEM_RSA5_H_RSA5chrom3000675.1:0.00458021)n24:0.0557595,((Digitaria_exilis_H_Dex1B-001128.1:0.196612,Setaria_viridis_SEVIR_3G335400v2:0.0855407)n26:0.0402592,Digitaria_exilis_H_Dex1B-001129.1:0.102485)n25:0.0113872)n23:0.0157721,(Panicum_hallii_Pahal.3G427800:0.046404,(Panicum_virgatum_Pavir.3KG436700:0.047116,Panicum_virgatum_Pavir.3NG199000:0.0421495)n28:0.0137465)n27:0.048387)n22:0.0327396,(Sorghum_bicolor_SORBI_3003G265300:0.0500828,Zea_mays_Zm00001eb156030:0.0670335)n29:0.0504274)n21:0.0569526)n17:0.0279266)n10:0.0346985,Eragrostis_curvula_EJB05_23544:0.807225)n9:0.0772863)n1:0.0436681,((Pharus_latifolius_Phala.11G034300:0.0628366,(Pharus_latifolius_Phala.11G034200:0.0811841,Pharus_latifolius_Phala.11G034400:0.0622271)n32:0.00497611)n31:0.112396,(((Brachypodium_distachyon_BRADI_5g13750v3:0.327287,((Zizania_latifolia_GWHTBFHI001646:0.134527,(Zizania_latifolia_GWHTBFHI008664:0.0321774,Zizania_latifolia_GWHTBFHI008665:0.0209066)n38:0.011556)n37:0.0559905,(Oryza_sativa_LOC_Os10g38960:0.082193,(Leersia_perrieri_LPERR04G13460:0.192369,Leersia_perrieri_LPERR04G13470:0.0644771)n40:0.064963)n39:0.0302345)n36:0.0317317)n35:0.0146545,((Ampelocalamus_luodianensis_Alu10Dg02550.1:0.111936,(Dendrocalamus_sinicus_Dendrocalamus_sinicus_Dsi10B_25450653_25452659_Dsi10Bg07340.1_-1_CDS_4147826206_11724:0.0130692,Dendrocalamus_sinicus_Dendrocalamus_sinicus_DsiCtg00074_236650_238653_DsiCtg00074g00200.1_-1_CDS_4147847128_20233:0.0150162)n43:0.0323851)n42:0.0169204,(Olyra_latifolia_Ola012306:0.0325655,Olyra_latifolia_Ola012307:0.17213)n44:0.0529676)n41:0.0281517)n34:0.0195615,(((Stipagrostis_hirtigluma_H_Shi_ptg000025l_000552.1:0.138092,(Aristida_adscensionis_H_Aadptg000069l000185.1:0.137101,Aristida_adscensionis_H_Aadptg000008l000102.1:0.0796022)n48:0.0195561)n47:0.0134971,(Eragrostis_curvula_EJB05_23554:0.10078,(Eleusine_coracana_ELECO.r07.2BG0168650:0.155244,Eleusine_coracana_ELECO.r07.2BG0169130:0.0425662)n50:0.00472958)n49:0.013822)n46:0.0193172,((Chasmanthium_laxum_Chala.03G030400:0.0810047,(Sorghum_bicolor_SORBI_3001G315600:0.102835,((Urochloa_fusta_Urofu.9G365200:0.0853149,(Cenchrus_americanus_H_CamCM007986.2001046.1:0.0569571,Setaria_viridis_SEVIR_9G348700v2:0.0261603)n56:0.0237969)n55:0.0224224,(Dichantelium_oligosantes_H_DolKV775984.1000004.1:0.0814719,(ASEM_AUS1_H_AUS1CM014278.1003252.1:0.0221697,ASEM_RSA5_H_RSA5chrom9005154.1:0.0231188)n58:0.0487963)n57:0.0124829)n54:0.0302864)n53:0.0377834)n52:0.0560903,((Chasmanthium_laxum_Chala.03G024100:0.117145,((Cenchrus_americanus_H_CamCM007986.2000979.1:0.0538378,Setaria_viridis_SEVIR_9G341900v2:0.0408979)n62:0.0431198,((ASEM_AUS1_H_AUS1CM014278.1003215.1:0.00911504,ASEM_RSA5_H_RSA5chrom9005121.1:0.00502405)n64:0.0788828,((Digitaria_exilis_H_Dex9B-003962.1:0.0214774,(Digitaria_exilis_H_Dex9A-003967.1:5e-09,Digitaria_exilis_H_DexUA-001561.1:5e-09)n67:0.0167256)n66:0.0584985,(Digitaria_radicosa_Dra09G0276800:0.0753063,Digitaria_radicosa_Dra09G0276700:0.0545835)n68:0.00606483)n65:0.00858417)n63:0.0267855)n61:0.0277541)n60:0.0581774,(Chasmanthium_laxum_Chala.03G025100:0.100542,((((Urochloa_fusta_Urofu.9G359300:0.0647998,((ASEM_AUS1_H_AUS1CM014278.1003204.1:0.139463,(Setaria_viridis_SEVIR_9G343400v2:1.3e-08,ASEM_RSA5_H_RSA5chrom2005272.1:0.389633)n76:0.0977331)n75:0.0173122,(Panicum_virgatum_Pavir.9NG483500:0.0580046,ASEM_AUS1_H_AUS1CM014278.1003205.1:0.0494651)n77:0.0162522)n74:0.0018058)n73:0.0100179,Dichantelium_oligosantes_H_DolKV770259.1000005.1:0.101971)n72:0.0111425,Sorghum_bicolor_SORBI_3001G310800:0.107488)n71:0.0195722,(Phragmites_australis_Phragmites_australis_PaChr25_18263726_18265735_evm.model.PaChr25.808_1_CDS_4362439443_31381:0.0704384,Phragmites_australis_Phragmites_australis_PaChr18_25269896_25270582_evm.model.PaChr18.992_1_CDS_4362409617_18272:0.18507)n78:0.0205633)n70:0.00803752)n69:0.0153396)n59:0.00153396)n51:0.00017044)n45:0.0125554)n33:0.0184589)n30:0.0436681)n0;
```
