## Supplementary Dataset S1 for "Gene turnover and contingency facilitated the repeated evolution of C_4_ photosynthesis in grasses": OG0001921_tree.txt

```
((Streptochaeta_angustifolia_strangu_036469:0.0782686,(Pharus_latifolius_Phala.07G126100:5e-09,Pharus_latifolius_Phala.07G126100.2:6e-09)n2:0.069333)n1:0.031329,(((((Zizania_latifolia_GWHTBFHI023630:0.00134882,Zizania_latifolia_GWHTBFHI028024:0.00392428)n7:0.049459,(Zizania_latifolia_GWHTBFHI000746:0.035368,Zizania_latifolia_GWHTBFHI031204:0.0250328)n8:0.0204084)n6:0.00915936,((Leersia_perrieri_LPERR03G34410:0.0233849,Leersia_perrieri_LPERR05G20320:0.0250033)n10:0.0304681,(Oryza_sativa_LOC_Os05g33870:0.137129,Oryza_sativa_LOC_Os05g46560:0.0467636)n11:0.00519596)n9:0.00965096)n5:0.0341696,((((((Eleusine_coracana_ELECO.r07.5BG0420650:0.0131322,Eleusine_coracana_ELECO.r07.5AG0373370:0.0146662)n17:0.0231288,(Eleusine_coracana_ELECO.r07.2AG0107890:0.0245375,Eleusine_coracana_ELECO.r07.2BG0161520:0.0155716)n18:0.0220823)n16:0.0275461,(Eragrostis_curvula_EJB05_42969:0.0609956,Eragrostis_curvula_EJB05_35488:0.0557323)n19:0.0120366)n15:0.0296286,Olyra_latifolia_Ola017207:0.599598)n14:0.015948,(((Chasmanthium_laxum_Chala.05G248200:0.00707369,(Chasmanthium_laxum_Chala.11G025400:0.0066366,(Chasmanthium_laxum_Chala.07G144900:0.00796251,Chasmanthium_laxum_Chala.04G194900:0.00591195)n24:0.00326641)n23:5e-09)n22:0.0370734,((((((Panicum_hallii_Pahal.5G515400:0.0116582,(Panicum_virgatum_Pavir.5NG033100:0.0224039,(Panicum_virgatum_Pavir.5KG032400:5e-09,Panicum_virgatum_Pavir.5KG034200:0.00326035)n32:0.0287395)n31:0.00467476)n30:0.00791954,(Panicum_hallii_Pahal.5G421400:0.0109706,(Panicum_virgatum_Pavir.5KG173100:0.026589,Panicum_virgatum_Pavir.5NG176200:0.0257947)n34:0.00868219)n33:0.00726643)n29:0.0149402,((((Digitaria_radicosa_Dra07G0296700.2:5e-09,Digitaria_radicosa_Dra07G0296700:5e-09)n38:0.0549483,(Digitaria_exilis_H_Dex5A-004473.1:0.00810561,Digitaria_exilis_H_Dex5B-004484.1:0.013759)n39:0.040268)n37:0.0240915,(Echinocloa_haploclada_eh_chr1.1358:0.0812166,Echinocloa_haploclada_eh_chr2.305:0.0463449)n40:0.00514944)n36:0.00348147,Dichantelium_oligosantes_H_DolKV778702.1000002.1:0.0341149)n35:0.00513081)n28:0.000727892,((Urochloa_fusta_Urofu.5G475900:0.0403302,(Cenchrus_americanus_H_CamCM007987.2002098.1:0.0272946,Setaria_viridis_SEVIR_5G143900v2:0.0170058)n43:0.0115726)n42:0.0071353,(Urochloa_fusta_Urofu.9G148900:0.0341041,((ASEM_AUS1_H_AUS1CM014278.1005324.1:0.00906696,ASEM_RSA5_H_RSA5chrom9003963.1:0.00581615)n46:0.0414495,(Cenchrus_americanus_H_CamCM007983.2000597.1:0.0461989,Setaria_viridis_SEVIR_9G147000v2:0.0183747)n47:0.0144458)n45:0.00240194)n44:0.000266882)n41:0.00286041)n27:0.0130033,(((Cenchrus_americanus_H_CamCM007982.2001280.1:0.0303217,Setaria_viridis_SEVIR_3G250900v2:0.0162017)n50:0.0236771,((Dichantelium_oligosantes_H_DolKV774336.1000008.1:0.0393872,Urochloa_fusta_Urofu.3G285800:0.0383266)n52:0.00599217,(Echinocloa_haploclada_eh_chr5.3016:0.0444624,(ASEM_AUS1_H_AUS1CM014272.1001122.1:0.0067843,ASEM_RSA5_H_RSA5chrom3001165.1:0.00454828)n54:0.0648229)n53:0.0068481)n51:0.0047963)n49:0.000532922,(Digitaria_exilis_H_Dex3A-002949.1:0.00946693,Digitaria_exilis_H_Dex3B-002960.1:0.00558606)n55:0.0608269)n48:0.00675855)n26:0.0409629,((Zea_mays_Zm00001eb247310:0.0441268,Zea_mays_Zm00001eb184850:0.0281829)n57:0.00661555,(Sorghum_bicolor_SORBI_3004G302300:0.0323868,(Sorghum_bicolor_SORBI_3004G216400:0.017303,Sorghum_bicolor_SORBI_3004G215700:0.0159451)n59:0.00859854)n58:0.000955393)n56:0.00924077)n25:0.0146962)n21:0.00870186,(Phragmites_australis_Phragmites_australis_PaChr1_15054654_15056294_evm.model.PaChr1.894_1_CDS_4362368929_24432:0.0430905,Phragmites_australis_Phragmites_australis_PaChr12_23276900_23278534_evm.model.PaChr12.894_1_CDS_4362383734_6807:0.0406308)n60:0.00451453)n20:0.010519)n13:0.0013789,(((Olyra_latifolia_Ola016364:5e-09,(Olyra_latifolia_Ola016361:5e-09,Olyra_latifolia_Ola008288:5e-09)n64:0.000655717)n63:0.0622049,((Ampelocalamus_luodianensis_Alu05Cg14060.1:0.0172182,Ampelocalamus_luodianensis_Alu05Dg09730.1:0.0264513)n66:0.00280426,((Dendrocalamus_sinicus_Dendrocalamus_sinicus_Dsi05B_24300149_24301789_Dsi05Bg07390.1_1_CDS_4147768438_13784:0.00725421,Dendrocalamus_sinicus_Dendrocalamus_sinicus_Dsi11C_1160849_1162489_Dsi11Cg00800.1_-1_CDS_4147837936_19640:0.00475832)n68:0.0263752,Dendrocalamus_sinicus_Dendrocalamus_sinicus_Dsi05A_22205942_22207588_Dsi05Ag07010.1_1_CDS_4147764037_37967:0.0278442)n67:0.0030938)n65:0.00159772)n62:0.00467971,(((Hordeum_spontaneum_WB01_004048_0286599:0,Hordeum_vulgareMorex_HORVU.MOREX.r3.1HG0064750:0,Hordeum_vulgareMorex_HORVU.MOREX.r3.1HG0064750.2:0)n71:0.0627861,(Hordeum_spontaneum_WB01_005365_0076284:0.0039582,Hordeum_vulgareMorex_HORVU.MOREX.r3.3HG0306210:0.000851024)n72:0.0868934)n70:0.0348766,(Brachypodium_distachyon_BRADI_3g15400v3:0.119907,Brachypodium_distachyon_BRADI_3g36420v3:0.08218)n73:0.00913111)n69:0.0242118)n61:0.00692151)n12:0.000769057)n4:0.00760958,((Aristida_adscensionis_H_Aadptg000021l000367.1:0.0569076,Aristida_adscensionis_H_Aadptg000069l000154.1:0.0698692)n75:0.0220695,((Stipagrostis_hirtigluma_H_Shi_ptg000049l_001609.1:0.00130678,Stipagrostis_hirtigluma_H_Shi_ptg000052l_000851.1:0.00065216)n77:0.0675903,Stipagrostis_hirtigluma_H_Shi_ptg000050l_000895.1:0.0672167)n76:0.00746852)n74:0.00849629)n3:0.031329)n0;
```
