## Supplementary Dataset S1 for "Gene turnover and contingency facilitated the repeated evolution of C_4_ photosynthesis in grasses": OG0001922_tree.txt

```
((Ananas_comosus_H_Ananas_contig2_000975.1:0.0691189,Tillandsia_fasciculata_H_Tillandsia_CM054942.1_000461.1:0.0898861)n1:0.146223,(((Streptochaeta_angustifolia_strangu_001722:0.145805,Pharus_latifolius_Phala.03G307700:0.12839)n4:0.050294,((Dendrocalamus_sinicus_Dendrocalamus_sinicus_Dsi01B_49139824_49141452_Dsi01Bg18790.1_1_CDS_4147698970_24808:0.0568076,((Dendrocalamus_sinicus_Dendrocalamus_sinicus_Dsi01C_11912371_11913993_Dsi01Cg08480.1_1_CDS_4147703779_2878:0.0405572,Ampelocalamus_luodianensis_Alu01Cg13140.2:0.0361461)n8:0.00304031,(Dendrocalamus_sinicus_Dendrocalamus_sinicus_Dsi01A_55807994_55809613_Dsi01Ag23630.1_-1_CDS_4147691830_42233:0.0340984,(Ampelocalamus_luodianensis_Alu01Dg26560.1:0.0361804,Olyra_latifolia_Ola023295:0.0760312)n10:0.00640473)n9:0.000711637)n7:0.00440507)n6:0.0236493,((Zizania_latifolia_GWHTBFHI013130:0.0825141,(Leersia_perrieri_LPERR01G33470:0.132671,Oryza_sativa_LOC_Os01g65260:0.0493199)n13:0.0263528)n12:0.030044,((Brachypodium_distachyon_BRADI_2g56470v3:0.102716,(Hordeum_spontaneum_WB01_000456_0319255:0.00492621,Hordeum_vulgareMorex_HORVU.MOREX.r3.3HG0298790:0.00119905)n16:0.115444)n15:0.0450454,((Eleusine_coracana_ELECO.r07.1AG0041470:0.0224078,Eleusine_coracana_ELECO.r07.1BG0091490:0.0278993)n18:0.090101,(Aristida_adscensionis_H_Aadptg000101l000436.1:0.0637839,((Chasmanthium_laxum_Chala.01G297200:0.0568687,((Phragmites_australis_Phragmites_australis_PaChr2_44694721_44696349_evm.model.PaChr2.2457_1_CDS_4362419963_36789:0.0596545,Phragmites_australis_Phragmites_australis_PaChr1_49489650_49491293_evm.model.PaChr1.2517_1_CDS_4362366515_28618:0.0647605)n23:0.0135497,Stipagrostis_hirtigluma_H_Shi_ptg000050l_000390.1:0.0453655)n22:0.00918526)n21:0.0116309,((Sorghum_bicolor_SORBI_3003G372400:0.0289056,Zea_mays_Zm00001eb146310:0.0513892)n25:0.0654937,(Urochloa_fusta_Urofu.5G075400:0.0333559,((Panicum_hallii_Pahal.5G073700:0.0216977,((Panicum_virgatum_Pavir.6KG328800:0,Panicum_virgatum_Pavir.J353500:0)n30:0.0164111,Panicum_virgatum_Pavir.5KG663800:0.0157677)n29:0.0117816)n28:0.0186303,(((Cenchrus_americanus_H_CamCM007987.2000398.1:0.032273,Setaria_viridis_SEVIR_5G402700v2:0.018794)n33:0.0115713,(Digitaria_radicosa_Dra05G0183100:0.0185232,(Digitaria_exilis_H_Dex5A-002645.1:0.00775542,Digitaria_exilis_H_Dex5B-002681.1:0.0135162)n35:0.0181813)n34:0.0215253)n32:0.00402759,(Dichantelium_oligosantes_H_DolKV768083.1000010.1:0.0414369,(ASEM_RSA5_H_RSA5chrom5002339.1:0.0343486,(Echinocloa_haploclada_eh_chr2.4189:0.00342879,Echinocloa_haploclada_eh_chr2.4196:0.00705645)n38:0.0320009)n37:0.00262641)n36:0.00227263)n31:0.00339574)n27:0.00661857)n26:0.00819964)n24:0.0264868)n20:0.0113695)n19:0.0100289)n17:0.0190313)n14:0.00655079)n11:0.00876769)n5:0.052644)n3:0.0353368,((Pharus_latifolius_Phala.07G136700:0.133124,(Streptochaeta_angustifolia_strangu_040868:0.0223949,Streptochaeta_angustifolia_strangu_010822:0.0212804)n41:0.134075)n40:0.0206788,((((((Sorghum_bicolor_SORBI_3009G148700:0.0223184,(Zea_mays_Zm00001eb348710:0.0405757,Zea_mays_Zm00001eb289270:0.0418276)n48:0.012024)n47:0.0435789,(((((ASEM_AUS1_H_AUS1CM014272.1001196.1:0.0147795,ASEM_RSA5_H_RSA5chrom3001235.1:0.00678531)n53:0.0174469,Dichantelium_oligosantes_H_DolKV775854.1000003.1:0.0415138)n52:0.00412675,(Cenchrus_americanus_H_CamCM007982.2001341.1:0.0320093,Setaria_viridis_SEVIR_3G237100v2:0.0220189)n54:0.00709136)n51:0.00187111,((Digitaria_radicosa_Dra03G0219600:0.038772,(Digitaria_exilis_H_Dex3A-003010.1:0.0188903,Digitaria_exilis_H_Dex3B-003023.1:0.00789981)n57:0.0223739)n56:0.0177699,(Panicum_hallii_Pahal.3G269900:0.0144043,(Panicum_virgatum_Pavir.8NG237600:0.0210101,Panicum_virgatum_Pavir.8KG396300:0.0262458)n59:0.0029162)n58:0.00319515)n55:0.00448826)n50:0.00429437,(Urochloa_fusta_Urofu.3G272200:0.0470497,Echinocloa_haploclada_eh_chr5.2875:0.0342114)n60:0.00742848)n49:0.0171052)n46:0.0169113,Chasmanthium_laxum_Chala.07G156600:0.0563175)n45:0.0160981,(Phragmites_australis_Phragmites_australis_PaChr12_25184759_25186378_evm.model.PaChr12.999_1_CDS_4362383966_19451:0.0595045,Phragmites_australis_Phragmites_australis_PaChr9_25466541_25468175_evm.model.PaChr9.934_1_CDS_4362487093_22306:0.0804523)n61:0.00980144)n44:0.00703125,(((Zizania_latifolia_GWHTBFHI000675:0.0641661,Zizania_latifolia_GWHTBFHI031292:0.0494678)n64:0.0391921,((Aristida_adscensionis_H_Aadptg000004l000037.1:0.0131378,(Oryza_sativa_LOC_Os05g35580:0.0456176,Oryza_sativa_LOC_Os06g39440:0.177781)n67:0.0197535)n66:0.150756,Leersia_perrieri_LPERR05G14070:0.0596834)n65:0.0161792)n63:0.0249258,(((Stipagrostis_hirtigluma_H_Shi_ptg000049l_001664.1:0.0169525,Stipagrostis_hirtigluma_H_Shi_ptg000052l_000907.1:0.0211247)n70:0.0288837,(Aristida_adscensionis_H_Aadptg000004l000038.1:0.0747077,Aristida_adscensionis_H_Aadptg000059l000216.1:0.0370813)n71:0.0240936)n69:0.0150822,(Eragrostis_curvula_EJB05_57253:0.0592248,(Eleusine_coracana_ELECO.r07.5BG0419640:0.0194827,Eleusine_coracana_ELECO.r07.5AG0372190:0.0269147)n73:0.0722968)n72:0.024122)n68:0.00552114)n62:0.00061346)n43:0.0230297,((Olyra_latifolia_Ola009368:0.0789054,(Ampelocalamus_luodianensis_Alu05Dg08810.1:0.0325122,Dendrocalamus_sinicus_Dendrocalamus_sinicus_Dsi05A_24166305_24167930_Dsi05Ag07740.1_1_CDS_4147764256_47539:0.0428088)n76:0.00981961)n75:0.02282,(Brachypodium_distachyon_BRADI_2g24360v3:0.051889,(Hordeum_spontaneum_WB01_002851_0163469:0.00669743,Hordeum_vulgareMorex_HORVU.MOREX.r3.1HG0075430:0.00871027)n78:0.0682037)n77:0.0357321)n74:0.0146681)n42:0.0542211)n39:0.00602457)n2:0.146223)n0;
```
