## Supplementary Dataset S1 for "Gene turnover and contingency facilitated the repeated evolution of C_4_ photosynthesis in grasses": OG0001923_tree.txt

```
((Juncus_effusus_H_Juncus_Jeff_scaffold_20_000457.1:0.240071,(Ananas_comosus_H_Ananas_contig14_000785.1:0.0479807,Tillandsia_fasciculata_H_Tillandsia_CM054938.1_000795.1:0.0409684)n2:0.0680848)n1:0.0410537,(((Pharus_latifolius_Phala.03G294300:0.0879686,Streptochaeta_angustifolia_strangu_013308:0.0579272)n5:0.0127387,((Pharus_latifolius_Phala.07G146000:0,Pharus_latifolius_Phala.07G146000.2:0)n7:0.101237,Streptochaeta_angustifolia_strangu_013067:0.0583072)n6:0.00647858)n4:0.0169704,(((((Zizania_latifolia_GWHTBFHI006137:0.0270875,Zizania_latifolia_GWHTBFHI013055:0.0357979)n12:0.0156757,(Leersia_perrieri_LPERR01G32410:0.0565957,Oryza_sativa_LOC_Os01g63770:0.02445)n13:0.0185255)n11:0.0124525,((Ampelocalamus_luodianensis_Alu01Cg14190.4:0.0161478,(Dendrocalamus_sinicus_Dendrocalamus_sinicus_Dsi01A_54464704_54469903_Dsi01Ag22830.2_1_CDS_4147691590_20845:0.0225968,Dendrocalamus_sinicus_Dendrocalamus_sinicus_Dsi01C_12831546_12837664_Dsi01Cg09230.1_-1_CDS_4147704004_15822:0.0110397)n16:0.00345199)n15:0.00339035,(Ampelocalamus_luodianensis_Alu01Dg25600.1:0.0275344,Dendrocalamus_sinicus_Dendrocalamus_sinicus_Dsi01B_50311397_50321165_Dsi01Bg19410.1_-1_CDS_4147699156_15806:0.021155)n17:0.00235056)n14:0.0155854)n10:0.00936369,((Brachypodium_distachyon_BRADI_2g55340v3:0.0409156,(Hordeum_spontaneum_WB01_000384_1104515:5e-09,(Hordeum_vulgareMorex_HORVU.MOREX.r3.3HG0301040:0,Hordeum_vulgareMorex_HORVU.MOREX.r3.3HG0301040.2:0)n21:0.000936763)n20:0.0511863)n19:0.041123,((Aristida_adscensionis_H_Aadptg000101l000276.1:0.0298873,Stipagrostis_hirtigluma_H_Shi_ptg000050l_002699.1:0.0242429)n23:0.0174551,((Eragrostis_curvula_EJB05_18381:0.0329173,(Eleusine_coracana_ELECO.r07.1AG0040420:0.00828964,Eleusine_coracana_ELECO.r07.1BG0090460:0.00762282)n26:0.0326051)n25:0.0261104,((Chasmanthium_laxum_Chala.01G287000:0.0244345,(Phragmites_australis_Phragmites_australis_PaChr2_43718176_43723872_evm.model.PaChr2.2372_1_CDS_4362419775_193:0.0286726,Phragmites_australis_Phragmites_australis_PaChr1_48591672_48596703_evm.model.PaChr1.2447_1_CDS_4362366359_5486:0.019827)n29:0.0121165)n28:0.00387374,((Zea_mays_Zm00001eb147480:0.0337709,Sorghum_bicolor_SORBI_3003G361300:0.011522)n31:0.0176398,(Dichantelium_oligosantes_H_DolKV774228.1000006.1:0.0240462,(((Digitaria_radicosa_Dra05G0172800:0.0280091,(Digitaria_exilis_H_Dex5A-001876.1:0.00565452,Digitaria_exilis_H_Dex5B-001892.1:0.00918432)n36:0.00989309)n35:0.00957537,(Urochloa_fusta_Urofu.5G086900:0.0314241,(Cenchrus_americanus_H_CamCM007987.2004012.1:0.0222471,Setaria_viridis_SEVIR_5G392400v2:0.0101315)n38:0.00185165)n37:0.0045679)n34:0.00544342,(ASEM_RSA5_H_RSA5chrom5003365.1:0.0158265,(Panicum_hallii_Pahal.5G084300:0.0150353,(Panicum_virgatum_Pavir.8KG360600:0.0107937,Panicum_virgatum_Pavir.5KG651500:0.0129089)n41:0.00143433)n40:0.00414288)n39:0.00198915)n33:0.0025338)n32:0.00648964)n30:0.0098482)n27:0.0134676)n24:0.016375)n22:0.0182914)n18:0.008849)n9:0.0378381,((((Chasmanthium_laxum_Chala.07G164700:0.029541,(Phragmites_australis_Phragmites_australis_PaChr9_26624627_26630961_evm.model.PaChr9.994_1_CDS_4362487225_35331:0.0445015,Phragmites_australis_Phragmites_australis_PaChr12_26318394_26322597_evm.model.PaChr12.1054_1_CDS_4362380524_16063:0.0458413)n46:0.0073969)n45:0.00666121,(((ASEM_AUS1_H_AUS1CM014272.1003921.1:0.0283858,ASEM_RSA5_H_RSA5chrom3001288.1:0.0286728)n49:0.030024,(Digitaria_radicosa_Dra03G0210500:0.0489361,(Digitaria_exilis_H_Dex3B-003059.1:0.0622148,(Digitaria_exilis_H_Dex3A-003053.1:0.0189863,Digitaria_exilis_H_Dex3B-003058.1:0.0131332)n52:0.0228851)n51:0.0248758)n50:0.0360451)n48:0.0474871,((((Sorghum_bicolor_SORBI_3009G156600:0.0272078,Zea_mays_Zm00001eb288800:0.0472101)n56:0.0375281,Dichantelium_oligosantes_H_DolKV777165.1000004.1:0.0192037)n55:0.00315106,((ASEM_AUS1_H_AUS1CM014272.1003934.1:0.00692417,ASEM_RSA5_H_RSA5chrom3004461.1:0.00958377)n58:0.0135031,(Echinocloa_haploclada_eh_scaffold703.45:0.0264919,(Urochloa_fusta_Urofu.3G259400:0.0334314,(Cenchrus_americanus_H_CamCM007982.2003962.1:0.02984,Setaria_viridis_SEVIR_3G228500v2:0.0208669)n61:0.00944897)n60:0.0110522)n59:0.00525615)n57:0.00607208)n54:0.00396019,((Digitaria_radicosa_Dra03G0211500:0.0255521,(Digitaria_exilis_H_Dex3A-001203.1:0.0127647,Digitaria_exilis_H_Dex3B-001221.1:0.016626)n64:0.0269685)n63:0.0128706,(Panicum_hallii_Pahal.3G258300:0.011168,(Panicum_virgatum_Pavir.7KG089300:0.0158673,Panicum_virgatum_Pavir.3NG140800:0.0138238)n66:0.00153598)n65:0.00648221)n62:0.00765693)n53:0.0040865)n47:0.0196255)n44:0.01164,((Eragrostis_curvula_EJB05_35780:0.0515123,(Eleusine_coracana_ELECO.r07.5BG0418720:0.0186883,Eleusine_coracana_ELECO.r07.5AG0371220:0.0154952)n69:0.0489919)n68:0.0192907,(Aristida_adscensionis_H_Aadptg000093l000006.1:0.0653148,Stipagrostis_hirtigluma_H_Shi_ptg000052l_000525.1:0.0437604)n70:0.0251511)n67:0.00761752)n43:0.0153196,(((Ampelocalamus_luodianensis_Alu05Cg12440.2:0.0154858,Dendrocalamus_sinicus_Dendrocalamus_sinicus_Dsi05C_7325981_7336357_Dsi05Cg05830.1_1_CDS_4147772338_48692:0.0196349)n73:0.0299667,(Zizania_latifolia_GWHTBFHI031352:0.0660239,(Oryza_sativa_LOC_Os05g37470:0.0354699,Leersia_perrieri_LPERR05G14580:0.0686458)n75:0.0130982)n74:0.0131698)n72:0.0131398,((Olyra_latifolia_Ola028259:0.0132151,Olyra_latifolia_Ola037112:0.0521109)n77:0.0248006,(Hordeum_spontaneum_WB01_010303_0055651:0.00375733,Hordeum_vulgareMorex_HORVU.MOREX.r3.1HG0074390:5e-09)n78:0.116747)n76:0.0172299)n71:0.00840992)n42:0.0349137)n8:0.0038793)n3:0.0119485)n0;
```
