## Supplementary Dataset S1 for "Gene turnover and contingency facilitated the repeated evolution of C_4_ photosynthesis in grasses": OG0001924_tree.txt

```
((Tillandsia_fasciculata_H_Tillandsia_CM054933.1_001163.1:0.108867,(Ananas_comosus_H_Ananas_contig3_000141.1:0.122998,(Ananas_comosus_H_Ananas_contig14_000257.1:0.00141973,Ananas_comosus_H_Ananas_contig14_000258.1:0.0316307)n3:0.0705161)n2:0.0427402)n1:0.098038,(((Pharus_latifolius_Phala.04G224800:0.153193,Streptochaeta_angustifolia_strangu_027164:0.145521)n6:0.0363038,((((Leersia_perrieri_LPERR06G22580:0.236531,(Oryza_sativa_LOC_Os06g49505:0.0770713,(Zizania_latifolia_GWHTBFHI037530:0.202631,Zizania_latifolia_GWHTBFHI007804:0.0541499)n12:0.0330364)n11:0.0212466)n10:0.0315416,(Brachypodium_distachyon_BRADI_1g34793v3:0.0672072,(Hordeum_vulgareMorex_HORVU.MOREX.r3.7HG0725830:0.270013,Hordeum_spontaneum_WB01_001244_0575719:0.0089271)n14:0.0756424)n13:0.0457488)n9:0.00649096,(Olyra_latifolia_Ola004341:0.042769,(Dendrocalamus_sinicus_Dendrocalamus_sinicus_Dsi06B_1243750_1252092_Dsi06Bg01040.1_1_CDS_4147779139_11006:0.0768519,((Dendrocalamus_sinicus_Dendrocalamus_sinicus_DsiCtg00046_23723_24799_DsiCtg00046g00020.1_-1_CDS_4147846648_34299:0.0300115,Ampelocalamus_luodianensis_Alu06Cg01340.2:0.0193741)n18:0.00522925,(Ampelocalamus_luodianensis_Alu06Dg17750.1:0.0406054,Dendrocalamus_sinicus_Dendrocalamus_sinicus_Dsi06A_38922079_38944480_Dsi06Ag13660.1_-1_CDS_4147778539_14380:0.0269758)n19:0.00299731)n17:0.0043253)n16:0.000480589)n15:0.00573902)n8:0.0239898,(((Aristida_adscensionis_H_Aadptg000037l000268.1:0.0730993,Stipagrostis_hirtigluma_H_Shi_ptg000059l_000818.1:0.0203985)n22:0.00795459,((Eleusine_coracana_ELECO.r07.6AG0550340:0.0669794,(Eragrostis_curvula_EJB05_41017:0.00226103,Eragrostis_curvula_EJB05_40992:0.00112956)n25:0.0341765)n24:0.0169739,(((Zea_mays_Zm00001eb227480:0.0661598,Sorghum_bicolor_SORBI_3010G258500:0.0439552)n28:0.0501478,Urochloa_fusta_Urofu.4G010000:0.0460164)n27:0.0104035,((Cenchrus_americanus_H_CamCM007986.2003857.1:0.0198101,Setaria_viridis_SEVIR_4G286800v2:0.0104474)n30:0.0188083,((Digitaria_radicosa_Dra04G0217700:0.0395485,(Digitaria_exilis_H_Dex4A-001491.1:0.0161189,Digitaria_exilis_H_Dex4B-001432.1:0.0139954)n33:0.0238081)n32:0.0120965,((Panicum_hallii_Pahal.4G019700:0.0212963,Panicum_virgatum_Pavir.4NG319900:0.00907226)n35:0.0144008,(Dichantelium_oligosantes_H_DolKV775377.1000011.1:0.020444,(Echinocloa_haploclada_eh_chr6.181:0.0221015,(ASEM_AUS1_H_AUS1CM014273.1000099.1:0.0138393,ASEM_RSA5_H_RSA5chrom4003373.1:0.00692827)n38:0.00870226)n37:0.00720184)n36:0.00585246)n34:0.0177186)n31:0.0099744)n29:0.0117589)n26:0.0282288)n23:0.0144005)n21:0.00570929,(Chasmanthium_laxum_Chala.02G252500:0.0659822,(Phragmites_australis_Phragmites_australis_PaChr8_35420388_35421446_evm.model.PaChr8.1600_1_CDS_4362480108_15555:0.0357409,Phragmites_australis_Phragmites_australis_PaChr13_32065170_32066228_evm.model.PaChr13.1537_1_CDS_4362386841_39215:0.0365503)n40:0.00406114)n39:0.0124727)n20:0.0245411)n7:0.0402687)n5:0.041048,(((((Zizania_latifolia_GWHTBFHI033773:0.155552,(Leersia_perrieri_LPERR06G22600:0.201123,Oryza_sativa_LOC_Os06g49520:0.100761)n46:0.0396532)n45:0.0944479,(Olyra_latifolia_Ola004339:0.115684,(Dendrocalamus_sinicus_Dendrocalamus_sinicus_Dsi06B_1241524_1242681_Dsi06Bg01030.1_-1_CDS_4147779136_9318:0.0939411,Ampelocalamus_luodianensis_Alu06Dg17760.2:0.0679176)n48:0.0265904)n47:0.027063)n44:0.0316995,((Panicum_hallii_Pahal.4G019500:0.240546,((((Chasmanthium_laxum_Chala.02G252700:0.0888334,Stipagrostis_hirtigluma_H_Shi_ptg000059l_000595.1:0.0973067)n54:0.0208494,((Phragmites_australis_Phragmites_australis_PaChr8_35427509_35428693_evm.model.PaChr8.1602_1_CDS_4362480112_17238:0.110061,Phragmites_australis_Phragmites_australis_PaChr13_32072234_32073340_evm.model.PaChr13.1540_1_CDS_4362386849_86:0.0886697)n56:0.018401,(((Sorghum_bicolor_SORBI_3010G258700:0.0852807,Zea_mays_Zm00001eb227560:0.0818689)n59:0.110368,Urochloa_fusta_Urofu.4G009800:0.0969904)n58:0.0445418,((Dichantelium_oligosantes_H_DolKV775377.1000001.1:0.0544613,((Panicum_virgatum_Pavir.4NG320100:0.0352197,Panicum_virgatum_Pavir.8NG009700:0.0332447)n63:0.0302491,(Cenchrus_americanus_H_CamCM007986.2000575.1:0.042215,Setaria_viridis_SEVIR_4G287000v2:0.096587)n64:0.0354284)n62:0.0190945)n61:0.010133,((Echinocloa_haploclada_eh_chr6.178:0.0639584,(ASEM_RSA5_H_RSA5chrom4000127.1:0.0138782,(ASEM_AUS1_H_AUS1CM014272.1001303.1:0.0173437,ASEM_AUS1_H_AUS1CM014273.1003265.1:5e-09)n68:0.0209363)n67:0.0687009)n66:0.0211061,(Digitaria_radicosa_Dra04G0217900:0.0794658,(Digitaria_exilis_H_Dex4A-001309.1:0.0228264,Digitaria_exilis_H_Dex4B-001261.1:0.0230065)n70:0.0564466)n69:0.0284579)n65:0.0124303)n60:0.0155244)n57:0.0498331)n55:0.0169992)n53:0.0369513,((Eleusine_coracana_ELECO.r07.6BG0503920:0,Eleusine_coracana_ELECO.r07.6AG0550360:0)n72:0.158297,(Eragrostis_curvula_EJB05_40997:5e-09,Eragrostis_curvula_EJB05_41003:0.00197658)n73:0.123901)n71:0.0538061)n52:0.0319824,(Eragrostis_curvula_EJB05_41031:0.396579,(Zea_mays_Zm00001eb227490:0.255746,Zea_mays_Zm00001eb272620:0.289771)n75:0.104965)n74:0.0849519)n51:0.0094391)n50:0.564512,Aristida_adscensionis_H_Aadptg000037l000542.1:0.125253)n49:0.0540873)n43:0.0300061,(Brachypodium_distachyon_BRADI_1g34807v3:0.171062,(Hordeum_vulgareMorex_HORVU.MOREX.r3.7HG0725710:0,(Hordeum_spontaneum_WB01_004621_0570378:0.0282137,Hordeum_spontaneum_WB01_004621_0572775:0)n78:0)n77:0.0419464)n76:0.0615343)n42:0.105271,Streptochaeta_angustifolia_strangu_006412:0.214496)n41:0.0238329)n4:0.098038)n0;
```
