## Supplementary Dataset S1 for "Gene turnover and contingency facilitated the repeated evolution of C_4_ photosynthesis in grasses": OG0001925_tree.txt

```
(((Ananas_comosus_H_Ananas_contig13_000141.1:0.0249652,Tillandsia_fasciculata_H_Tillandsia_CM054939.1_000685.1:0.0309162)n2:0.188065,(Juncus_effusus_H_Juncus_Jeff_scaffold_15_000634.1:0.172458,Juncus_effusus_H_Juncus_Jeff_scaffold_9_000366.1:0.187865)n3:0.0208739)n1:0.127002,(((Brachypodium_distachyon_BRADI_2g49340v3:0.10036,(Hordeum_spontaneum_WB01_006854_0203615:0,Hordeum_vulgareMorex_HORVU.MOREX.r3.3HG0287690:0)n7:0.0367378)n6:0.0479805,(Brachypodium_distachyon_BRADI_2g19360v3:0.0798051,(Hordeum_spontaneum_WB01_000843_0431697:0.0112829,Hordeum_vulgareMorex_HORVU.MOREX.r3.1HG0076570:5e-09)n9:0.088421)n8:0.0378806)n5:0.0414879,(((Streptochaeta_angustifolia_strangu_037782:0.140368,(Pharus_latifolius_Phala.07G190900:0.0828198,Pharus_latifolius_Phala.03G220400:0.0832383)n13:0.0403755)n12:0.0422091,(((Dendrocalamus_sinicus_Dendrocalamus_sinicus_Dsi01B_45408753_45409394_Dsi01Bg16850.1_1_CDS_4147698388_38314:0.0132947,((Ampelocalamus_luodianensis_Alu01Cg20600.1:0.00985023,Dendrocalamus_sinicus_Dendrocalamus_sinicus_Dsi01C_19040369_19041005_Dsi01Cg13910.1_-1_CDS_4147705408_10200:0.024593)n18:0.0486874,(Ampelocalamus_luodianensis_Alu01Dg19990.1:0.0277587,(Dendrocalamus_sinicus_Dendrocalamus_sinicus_Dsi01A_45149505_45150126_Dsi01Ag17870.1_1_CDS_4147690102_36034:5e-09,Dendrocalamus_sinicus_Dendrocalamus_sinicus_Dsi01A_45326701_45327320_Dsi01Ag17920.1_1_CDS_4147690117_44479:5e-09)n20:0.0236765)n19:0.0134044)n17:0.0153634)n16:0.010641,(Chasmanthium_laxum_Chala.01G213200:0.0169434,(((Eleusine_coracana_ELECO.r07.1AG0032570:0.0184725,Eleusine_coracana_ELECO.r07.1BG0082760:0.0111695)n24:0.0789597,((Aristida_adscensionis_H_Aadptg000069l000091.1:0.0289269,Stipagrostis_hirtigluma_H_Shi_ptg000050l_002337.1:0.0244513)n26:0.0254506,((Panicum_hallii_Pahal.5G166100:0.0197555,((Panicum_virgatum_Pavir.5NG488500:0,Panicum_virgatum_Pavir.5NG486500:0)n30:5e-09,Panicum_virgatum_Pavir.5KG526300:0.00392446)n29:5e-09)n28:0.0106612,(((Cenchrus_americanus_H_CamCM007987.2003662.1:0.0754675,Setaria_viridis_SEVIR_5G314400v2:0.0024674)n33:0.0330156,(Dichantelium_oligosantes_H_DolKV771710.1000007.1:0.0408101,(Digitaria_radicosa_Dra05G0105400:0.0159453,(Digitaria_exilis_H_Dex5A-001504.1:0.00559522,Digitaria_exilis_H_Dex5B-001518.1:0.00616436)n36:0.0160155)n35:0.00884665)n34:0.0118828)n32:0.0167909,((Echinocloa_haploclada_eh_chr2.3339:0.0283614,((Urochloa_fusta_Urofu.5G169900:0.0953124,ASEM_AUS1_H_AUS1CM014274.1004566.1:0.00390273)n40:0.0104222,(ASEM_RSA5_H_RSA5chrom5002957.1:0.00392516,ASEM_RSA5_H_RSA5chrom2000299.1:0.00710507)n41:0.000789452)n39:5e-09)n38:0.0114653,(Sorghum_bicolor_SORBI_3003G290500:0.00627814,(Zea_mays_Zm00001eb153760:0.027154,(Zea_mays_Zm00001eb371220:0.0316667,Zea_mays_Zm00001eb371230:0.0456586)n44:0.0420574)n43:0.00467304)n42:0.00577046)n37:0.0103994)n31:0.00784077)n27:0.031286)n25:0.0162615)n23:0.0197109,(Phragmites_australis_Phragmites_australis_PaChr2_36730942_36731555_evm.model.PaChr2.1833_1_CDS_4362418577_6074:0.0202324,Phragmites_australis_Phragmites_australis_PaChr1_41224827_41225444_evm.model.PaChr1.1926_1_CDS_4362365201_28193:0.0321445)n45:0.00357161)n22:5e-09)n21:0.0759815)n15:0.0252873,((Oryza_sativa_LOC_Os10g17680:0.0158277,Oryza_sativa_LOC_Os10g17660:0.00731481)n47:0.0249,((Zizania_latifolia_GWHTBFHI008204:0.0187346,Zizania_latifolia_GWHTBFHI008205:5e-09)n49:0.0477214,(Zizania_latifolia_GWHTBFHI002113:0.0239295,Zizania_latifolia_GWHTBFHI002116:0.0148991)n50:0.0338932)n48:0.00376592)n46:0.0156825)n14:0.0233381)n11:0.0349661,((Echinocloa_haploclada_eh_chr5.2289:0.215694,((((Echinocloa_haploclada_eh_chr5.2290:0.638657,Phragmites_australis_Phragmites_australis_PaChr12_30496584_30497182_evm.model.PaChr12.1398_1_CDS_4362381286_39196:0.0731116)n56:0.0348302,(((Sorghum_bicolor_SORBI_3009G203766:5e-09,Sorghum_bicolor_SORBI_3009G203900:5e-09)n59:0.0525854,(Zea_mays_Zm00001eb353570:0.0798331,Zea_mays_Zm00001eb293600:0.16476)n60:0.0587766)n58:0.0646306,((Panicum_hallii_Pahal.3G208100:0.00368313,(Panicum_virgatum_Pavir.3KG336000:0.0338693,Panicum_virgatum_Pavir.3KG316900:0.0544378)n63:0.0417974)n62:0.0684299,((ASEM_RSA5_H_RSA5chrom3002022.1:5e-09,ASEM_AUS1_H_AUS1CM014272.1001342.1:0.0702698)n65:0.0368529,(Dichantelium_oligosantes_H_DolKV777151.1000004.1:0.0328377,((Digitaria_radicosa_Dra03G0169000:0.0328405,(Digitaria_exilis_H_Dex3A-000981.1:0.0184201,Digitaria_exilis_H_Dex3B-000987.1:5e-09)n69:0.0167077)n68:0.0411074,(Urochloa_fusta_Urofu.3G206200:0.0317125,(Cenchrus_americanus_H_CamCM007982.2003726.1:0.0232516,Setaria_viridis_SEVIR_3G177600v2:0.0423815)n71:0.0462035)n70:0.0199277)n67:0.03457)n66:0.0166472)n64:0.0370747)n61:0.0566043)n57:0.0155828)n55:0.0270011,(Aristida_adscensionis_H_Aadptg000055l000020.1:0.048141,(Stipagrostis_hirtigluma_H_Shi_ptg000049l_000276.1:0.0275141,Stipagrostis_hirtigluma_H_Shi_ptg000052l_000261.1:0.0159154)n73:0.00975991)n72:0.0202535)n54:0.0168997,(Olyra_latifolia_Ola028759:0.111018,(Dendrocalamus_sinicus_Dendrocalamus_sinicus_Dsi05A_29658307_29659163_Dsi05Ag11060.1_-1_CDS_4147765252_39660:0.0219193,((Dendrocalamus_sinicus_Dendrocalamus_sinicus_Dsi05B_31906297_31907180_Dsi05Bg11540.1_1_CDS_4147769683_32356:0.0263416,Ampelocalamus_luodianensis_Alu05Cg08280.2:0.00741632)n77:5e-09,(Dendrocalamus_sinicus_Dendrocalamus_sinicus_Dsi05C_3653096_3658086_Dsi05Cg03100.1_1_CDS_4147771519_42496:0.0224767,Ampelocalamus_luodianensis_Alu05Dg04160.2:0.0205707)n78:0.00228563)n76:0.0128652)n75:0.00142947)n74:0.0196182)n53:0.0179709)n52:0.013618,Streptochaeta_angustifolia_strangu_036906:0.173701)n51:0.0193001)n10:0.0258773)n4:0.00287526)n0;
```
