## Supplementary Dataset S1 for "Gene turnover and contingency facilitated the repeated evolution of C_4_ photosynthesis in grasses": OG0001926_tree.txt

```
(Juncus_effusus_H_Juncus_Jeff_scaffold_2_001754.1:0.460729,((((Pharus_latifolius_Phala.03G191800:0.20979,Pharus_latifolius_Phala.07G208500:0.208366)n4:0.0382493,Streptochaeta_angustifolia_strangu_024235:0.209559)n3:0.0308945,((Brachypodium_distachyon_BRADI_2g17440v3:0.213543,(Hordeum_spontaneum_WB01_005157_0054421:5e-09,Hordeum_vulgareMorex_HORVU.MOREX.r3.1HG0083860:0.00456653)n7:0.196518)n6:0.0721433,(((Zizania_latifolia_GWHTBFHI000225:0.118102,(Leersia_perrieri_LPERR05G20710:0.319419,Oryza_sativa_LOC_Os05g47810:0.153173)n11:0.0484236)n10:0.0353769,(Olyra_latifolia_Ola028583:0.129967,((Dendrocalamus_sinicus_Dendrocalamus_sinicus_Dsi05C_2495436_2496339_Dsi05Cg02150.1_1_CDS_4147771234_52629:0.0724927,Ampelocalamus_luodianensis_Alu05Cg06760.1:0.0475272)n14:0.0191272,((Dendrocalamus_sinicus_Dendrocalamus_sinicus_Dsi05B_33805106_33806198_Dsi05Bg12890.1_1_CDS_4147770088_32920:0.075733,Dendrocalamus_sinicus_Dendrocalamus_sinicus_Dsi05A_30871555_30872453_Dsi05Ag12020.1_-1_CDS_4147765540_31217:0.0620988)n16:0.0148191,Ampelocalamus_luodianensis_Alu05Dg02760.1:0.0573298)n15:0.00636997)n13:0.00274077)n12:0.024819)n9:0.0356128,(((Eleusine_coracana_ELECO.r07.5BG0412250:0.0714257,Eleusine_coracana_ELECO.r07.5AG0364200:0.0715864)n19:0.0841694,(Eragrostis_curvula_EJB05_58028:0.0270559,Eragrostis_curvula_EJB05_36578:0.0237391)n20:0.108287)n18:0.0525086,((Aristida_adscensionis_H_Aadptg000059l000391.1:0.106703,(Stipagrostis_hirtigluma_H_Shi_ptg000049l_000210.1:0.0160608,Stipagrostis_hirtigluma_H_Shi_ptg000052l_000190.1:0.0163585)n23:0.0575403)n22:0.0394304,(((Sorghum_bicolor_SORBI_3009G222600:0.128062,(Zea_mays_Zm00001eb294940:0.191763,Zea_mays_Zm00001eb342910:0.113676)n27:0.0514459)n26:0.0711859,((Dichantelium_oligosantes_H_DolKV778710.1000008.1:0.154743,(ASEM_AUS1_H_AUS1CM014272.1003770.1:0.0303218,ASEM_RSA5_H_RSA5chrom3003839.1:0.0452203)n30:0.0606224)n29:0.019498,((Urochloa_fusta_Urofu.3G187900:0.097917,(Panicum_hallii_Pahal.3G190400:0.0437234,(Panicum_virgatum_Pavir.3NG258200:0.0711865,(Panicum_virgatum_Pavir.3KG283100:0.0102395,Panicum_virgatum_Pavir.J770300:0.114075)n35:0.0392257)n34:0.0153298)n33:0.0250477)n32:0.0359267,((Digitaria_exilis_H_Dex3A-000905.1:0.0849245,Digitaria_radicosa_Dra03G0154500:0.093433)n37:0.0423882,(Setaria_viridis_SEVIR_3G159700v2:0.086781,Echinocloa_haploclada_eh_chr5.2128:0.110848)n38:0.0131789)n36:0.0128065)n31:0.0213896)n28:0.0221181)n25:0.0323005,(Chasmanthium_laxum_Chala.07G226900:0.13751,(Phragmites_australis_Phragmites_australis_PaChr9_32641841_32642785_evm.model.PaChr9.1438_1_CDS_4362484859_17253:0.11825,Phragmites_australis_Phragmites_australis_PaChr12_31567278_31568234_evm.model.PaChr12.1522_1_CDS_4362381564_28669:0.0875964)n40:0.00973294)n39:0.0192871)n24:0.015113)n21:0.020198)n17:0.0364522)n8:0.0535442)n5:0.0727211)n2:0.0432025,((Setaria_viridis_SEVIR_5G279600v2:0.730792,((((((Sorghum_bicolor_SORBI_3003G262100:0.136845,(Zea_mays_Zm00001eb360570:0.267395,Zea_mays_Zm00001eb156310:0.117359)n49:0.0384551)n48:0.0788262,((Echinocloa_haploclada_eh_chr2.2996:0.0944214,Dichantelium_oligosantes_H_DolKV772492.1000002.1:0.0938833)n51:0.0271788,((Urochloa_fusta_Urofu.5G209700:0.0828489,(Panicum_hallii_Pahal.5G200600:0.062053,(Panicum_virgatum_Pavir.5NG457500:0.0296593,Panicum_virgatum_Pavir.5KG488700:0.0223338)n55:0.0342893)n54:0.0299429)n53:0.0315811,(((Digitaria_radicosa_Dra05G0078200.2:0.0123592,Digitaria_radicosa_Dra05G0078200:0.0273907)n58:0.0443675,(Digitaria_exilis_H_Dex5A-001317.1:0.0230248,Digitaria_exilis_H_Dex5B-001329.1:0.0162873)n59:0.0630024)n57:0.0422452,ASEM_AUS1_H_AUS1CM014274.1004324.1:0.120203)n56:0.0278133)n52:0.0139723)n50:0.0331025)n47:0.0559668,(Chasmanthium_laxum_Chala.01G180800:0.103512,(Phragmites_australis_Phragmites_australis_PaChr1_37967152_37968071_evm.model.PaChr1.1721_1_CDS_4362364747_7161:0.100952,Phragmites_australis_Phragmites_australis_PaChr2_33566421_33567344_evm.model.PaChr2.1618_1_CDS_4362418099_17449:0.0948678)n61:0.0298408)n60:0.0251887)n46:0.0115752,((Stipagrostis_hirtigluma_H_Shi_ptg000050l_002122.1:5e-09,Stipagrostis_hirtigluma_H_Shi_ptg000050l_002121.1:0.00203915)n63:0.113742,(Aristida_adscensionis_H_Aadptg000101l000657.1:0.201877,Aristida_adscensionis_H_Aadptg000069l000226.1:0.099825)n64:0.0110917)n62:0.0287115)n45:0.0311111,(Eragrostis_curvula_EJB05_17374:0.430337,(Eleusine_coracana_ELECO.r07.1AG0029120:0.102073,Eleusine_coracana_ELECO.r07.1BG0079340:0.0778459)n66:0.0872651)n65:0.0558369)n44:0.0346926,(((Hordeum_vulgareMorex_HORVU.MOREX.r3.3HG0281200:0,Hordeum_vulgareMorex_HORVU.MOREX.r3.3HG0281200.2:0)n69:0.0129416,Hordeum_spontaneum_WB01_000177_0155265:0.00653572)n68:0.204794,(((Zizania_latifolia_GWHTBFHI005351:0.0695742,Zizania_latifolia_GWHTBFHI012385:0.0632636)n72:0.0388367,(Leersia_perrieri_LPERR01G23190:0.0770565,Oryza_sativa_LOC_Os01g49440:0.0873952)n73:0.0436829)n71:0.0966991,(Olyra_latifolia_Ola006962:0.121282,((Ampelocalamus_luodianensis_Alu01Cg23260.2:0.0384807,Dendrocalamus_sinicus_Dendrocalamus_sinicus_Dsi01C_21517876_21518818_Dsi01Cg15690.1_-1_CDS_4147705942_26519:0.0353935)n76:0.0286721,(Ampelocalamus_luodianensis_Alu01Dg17540.2:0.0798089,(Dendrocalamus_sinicus_Dendrocalamus_sinicus_Dsi01B_41285660_41286588_Dsi01Bg14890.1_1_CDS_4147697800_48446:0.0555177,Dendrocalamus_sinicus_Dendrocalamus_sinicus_Dsi01A_41769774_41770783_Dsi01Ag16150.2_1_CDS_4147689586_29841:0.0660336)n78:0.00733706)n77:0.0101389)n75:0.0118473)n74:0.0375678)n70:0.0301776)n67:0.068311)n43:0.0566162)n42:0.032626,Streptochaeta_angustifolia_strangu_033394:0.217434)n41:0.0241593)n1:0.460729)n0;
```
