## Supplementary Dataset S1 for "Gene turnover and contingency facilitated the repeated evolution of C_4_ photosynthesis in grasses": OG0001927_tree.txt

```
((((Ananas_comosus_H_Ananas_contig17_000671.1:0.016114,Tillandsia_fasciculata_H_Tillandsia_CM054948.1_000281.1:0.0207231)n3:0.0821056,(Ananas_comosus_H_Ananas_contig12_000768.1:0.0144748,(Tillandsia_fasciculata_H_Tillandsia_CM054936.1_000326.1:0.00618263,Tillandsia_fasciculata_H_Tillandsia_CM054936.1_000327.1:5e-09)n5:0.0160127)n4:0.084203)n2:0.0387203,(Carex_scoparia_H_Carex_Csco_scaffold_26_000434.1:0.10058,(Juncus_effusus_H_Juncus_Jeff_scaffold_6_001186.1:0.444247,Juncus_effusus_H_Juncus_Jeff_scaffold_15_000828.1:0.101702)n7:0.0113002)n6:0.0454652)n1:0.0356321,((Streptochaeta_angustifolia_strangu_018151:0.0425701,((Pharus_latifolius_Phala.07G211800.3:0.0110681,(Pharus_latifolius_Phala.07G211800:0,Pharus_latifolius_Phala.07G211800.2:0)n12:0.000701101)n11:0.0446354,((((Leersia_perrieri_LPERR05G20980:0.0214415,Oryza_sativa_LOC_Os05g48240:0.0245574)n16:0.0182427,(Zizania_latifolia_GWHTBFHI000194:0.0268444,Zizania_latifolia_GWHTBFHI030807:0.021043)n17:0.0165433)n15:0.0213526,((Brachypodium_distachyon_BRADI_2g17090v3:0.0567862,(Hordeum_spontaneum_WB01_008840_0060364:0.00168182,Hordeum_vulgareMorex_HORVU.MOREX.r3.1HG0085490:0.00190387)n20:0.0624825)n19:0.0239685,(Olyra_latifolia_Ola028539:0.0406156,(((Dendrocalamus_sinicus_Dendrocalamus_sinicus_Dsi05A_31156452_31162873_Dsi05Ag12250.1_-1_CDS_4147765609_13212:0.0159947,Dendrocalamus_sinicus_Dendrocalamus_sinicus_Dsi05B_33573239_33586808_Dsi05Bg12740.1_1_CDS_4147770043_7600:0.0218126)n24:0.000981535,Dendrocalamus_sinicus_Dendrocalamus_sinicus_Dsi05C_2225113_2232268_Dsi05Cg01890.1_1_CDS_4147771156_8729:0.013942)n23:0.00154911,(Ampelocalamus_luodianensis_Alu05Dg02460.2:0.0221765,Ampelocalamus_luodianensis_Alu05Cg06480.2:0.0117063)n25:0.0013007)n22:0.00615197)n21:0.00542044)n18:0.00246118)n14:0.00771003,((Chasmanthium_laxum_Chala.07G230600:0.029865,(((Dichantelium_oligosantes_H_DolKV772824.1000011.1:0.0192263,(Echinocloa_haploclada_eh_chr5.2087:0.0204233,(ASEM_AUS1_H_AUS1CM014272.1003753.1:0.00414357,ASEM_RSA5_H_RSA5chrom3001908.1:0.00294214)n32:0.0193813)n31:0.00506532)n30:0.0100361,((((Digitaria_radicosa_Dra03G0151400:0.0138473,(Digitaria_exilis_H_Dex6B-000589.1:0.0186291,(Digitaria_exilis_H_Dex3A-000888.1:0.00389989,Digitaria_exilis_H_Dex3B-000899.1:0.00143116)n38:0.00164745)n37:0.00840621)n36:0.0183514,(Panicum_hallii_Pahal.3G187100:0.0102286,(Panicum_virgatum_Pavir.J206100:0.011913,Panicum_virgatum_Pavir.3KG292200:0.0121402)n40:0.0023239)n39:0.0139971)n35:0.00362537,(Cenchrus_americanus_H_CamCM007982.2003649.1:0.0230191,(Setaria_viridis_SEVIR_3G155366v2:5e-09,Setaria_viridis_SEVIR_3G155200v2:5e-09)n42:0.0103927)n41:0.00478282)n34:0.00153201,Urochloa_fusta_Urofu.3G183900:0.0146534)n33:0.0290643)n29:0.0130025,(Sorghum_bicolor_SORBI_3009G226400:0.0146264,(Zea_mays_Zm00001eb295320:0.019263,Zea_mays_Zm00001eb343210:0.0183255)n44:0.00203617)n43:0.00283817)n28:0.00874498)n27:0.00623605,(((Eragrostis_curvula_EJB05_57310:0,Eragrostis_curvula_EJB05_54002:0)n47:0.0560051,(Eleusine_coracana_ELECO.r07.5BG0411930:0.0103155,Eleusine_coracana_ELECO.r07.5AG0363830:0.0089908)n48:0.0290288)n46:0.025776,((Aristida_adscensionis_H_Aadptg000059l000375.1:0.0292559,(Stipagrostis_hirtigluma_H_Shi_ptg000049l_000191.1:0.00821881,Stipagrostis_hirtigluma_H_Shi_ptg000052l_000159.1:0.00687247)n51:0.0270479)n50:0.00718597,(Phragmites_australis_Phragmites_australis_PaChr9_32941397_32949018_evm.model.PaChr9.1463_1_CDS_4362484915_40803:0.0310021,(Phragmites_australis_Phragmites_australis_PaChr12_31806711_31813741_evm.model.PaChr12.1546_1_CDS_4362381616_8061:0.000553418,Phragmites_australis_Phragmites_australis_PaChr25_12628921_12630184_evm.model.PaChr25.404_1_CDS_4362438547_36855:5e-09)n53:0.0211575)n52:0.00235083)n49:0.00306712)n45:0.00309679)n26:0.0309678)n13:0.0341484)n10:0.0174359)n9:0.00908883,((Pharus_latifolius_Phala.03G187300:0.0314357,((((Aristida_adscensionis_H_Aadptg000069l000376.1:0.0407308,Stipagrostis_hirtigluma_H_Shi_ptg000050l_002094.1:0.0171472)n59:0.0257497,(Eragrostis_curvula_EJB05_17412:0.0372847,(Eleusine_coracana_ELECO.r07.1AG0028720:0.00964538,Eleusine_coracana_ELECO.r07.1BG0078960:0.00540453)n61:0.0328552)n60:0.0338161)n58:0.00819061,(Sorghum_bicolor_SORBI_3003G258100:0.0410004,(((Panicum_virgatum_Pavir.5KG417500:0.0540388,Panicum_virgatum_Pavir.5NG415000:0.0102746)n65:0.0135635,Panicum_hallii_Pahal.5G205700:0.0201669)n64:0.00235285,(Dichantelium_oligosantes_H_DolKV779576.1000014.1:0.0507391,(((ASEM_AUS1_H_AUS1CM014274.1004299.1:0.00632695,ASEM_RSA5_H_RSA5chrom5001763.1:0.00255372)n69:0.018081,(((Digitaria_radicosa_Dra05G0074800.2:5e-09,Digitaria_radicosa_Dra05G0074800:5e-09)n72:0.0125346,(Digitaria_exilis_H_Dex5A-001298.1:0.0289906,Digitaria_exilis_H_Dex5B-001302.1:0.00644113)n73:0.0187943)n71:0.0131654,Echinocloa_haploclada_eh_chr2.2951:0.159902)n70:0.00171875)n68:0.00224682,(Dichantelium_oligosantes_H_DolKV779576.1000015.1:0.0255142,(Urochloa_fusta_Urofu.5G214700:0.0360487,(Cenchrus_americanus_H_CamCM007987.2003457.1:0.0336287,Setaria_viridis_SEVIR_5G274800v2:0.0154886)n76:0.00500787)n75:0.00363168)n74:0.00212443)n67:0.00141145)n66:0.000156828)n63:0.00390356)n62:0.0135575)n57:0.0204183,(Ampelocalamus_luodianensis_Alu01Dg17140.1:0.0548589,(Leersia_perrieri_LPERR01G22800:0.0470592,Oryza_sativa_LOC_Os01g48900:0.0323897)n78:0.0406675)n77:0.012049)n56:0.0365843)n55:0.0146074,Streptochaeta_angustifolia_strangu_035088:0.0366154)n54:0.00406838)n8:0.0356321)n0;
```
