## Supplementary Dataset S1 for "Gene turnover and contingency facilitated the repeated evolution of C_4_ photosynthesis in grasses": OG0001928_tree.txt

```
(Carex_scoparia_H_Carex_Csco_scaffold_10_000785.1:0.259772,((Streptochaeta_angustifolia_strangu_012085:0.0745517,((Pharus_latifolius_Phala.05G269200:5e-09,Pharus_latifolius_Phala.05G269200.2:5e-09)n4:0.0635228,((((Zizania_latifolia_GWHTBFHI003657:0.0383235,Zizania_latifolia_GWHTBFHI011255:0.0236918)n8:0.024306,(Leersia_perrieri_LPERR01G03300:0.0490297,Oryza_sativa_LOC_Os01g06270:0.0487126)n9:0.0147294)n7:0.0425808,(Hordeum_spontaneum_WB01_004607_0151302:0.515218,(((Hordeum_spontaneum_WB01_003168_0465772:5e-09,Hordeum_vulgareMorex_HORVU.MOREX.r3.3HG0242280:0.000540711)n13:0.0561251,(Brachypodium_distachyon_BRADI_1g34834v3:0.0762667,Brachypodium_distachyon_BRADI_2g00360v3:0.0125163)n14:0.0454446)n12:0.0361576,(Olyra_latifolia_Ola029461:0.0684376,((Ampelocalamus_luodianensis_Alu01Cg02870.1:0.0327887,Dendrocalamus_sinicus_Dendrocalamus_sinicus_Dsi01A_3290233_3305093_Dsi01Ag02350.1_-1_CDS_4147685446_30390:0.0291705)n17:0.00450043,(Dendrocalamus_sinicus_Dendrocalamus_sinicus_Dsi01B_2660884_2668182_Dsi01Bg01800.1_-1_CDS_4147693873_55189:0.0335972,Ampelocalamus_luodianensis_Alu01Dg02180.2:0.0348929)n18:0.00387699)n16:0.00584083)n15:0.00923542)n11:0.00626199)n10:0.000695776)n6:0.00799743,((Stipagrostis_hirtigluma_H_Shi_ptg000044l_001254.1:0.0584377,Aristida_adscensionis_H_Aadptg000062l000214.1:0.0576624)n20:0.0207925,(((Eragrostis_curvula_EJB05_31409:0.0468401,(Eleusine_coracana_ELECO.r07.1AG0010350:0.00899812,Eleusine_coracana_ELECO.r07.1BG0058870:0.0100386)n24:0.046376)n23:0.031584,(Phragmites_australis_Phragmites_australis_PaChr1_5098365_5106106_evm.model.PaChr1.373_1_CDS_4362367773_5493:0.031433,Phragmites_australis_Phragmites_australis_PaChr2_6564428_6571951_evm.model.PaChr2.477_1_CDS_4362421505_5670:0.0457378)n25:0.00303955)n22:0.0115126,((Sorghum_bicolor_SORBI_3003G064700:0.0266241,Zea_mays_Zm00001eb123790:0.0457399)n27:0.0271621,(Chasmanthium_laxum_Chala.08G201800:0.0347683,(((Cenchrus_americanus_H_CamCM007987.2002576.1:0.0316895,Setaria_viridis_SEVIR_5G107100v2:0.0229375)n31:0.0133856,(Digitaria_radicosa_Dra07G0266500:0.0285935,(Digitaria_exilis_H_Dex5A-004359.1:0.00483114,Digitaria_exilis_H_Dex5B-000338.1:0.00586033)n33:0.0293486)n32:0.0121845)n30:0.0020648,(Dichantelium_oligosantes_H_DolKV776107.1000003.1:0.0245369,((Echinocloa_haploclada_eh_chr2.695:0.0253391,((Panicum_hallii_Pahal.5G424900:0.119306,Panicum_hallii_Pahal.5G478900:0.004671)n38:0.0105616,(Panicum_virgatum_Pavir.5NG081800:0.018255,Panicum_virgatum_Pavir.5KG083500:0.0157324)n39:0.00343133)n37:0.0184168)n36:0.003499,(Urochloa_fusta_Urofu.5G442500:0.0405909,(ASEM_AUS1_H_AUS1CM014274.1002729.1:0.0104154,ASEM_RSA5_H_RSA5chrom5004521.1:0.00734712)n41:0.0433653)n40:0.0066546)n35:0.00074581)n34:0.00298445)n29:0.0173198)n28:0.00461851)n26:0.0166491)n21:0.00648602)n19:0.0215118)n5:0.0431481)n3:0.028473)n2:0.0253185,((((((Stipagrostis_hirtigluma_H_Shi_ptg000053l_000078.1:0.0519877,Aristida_adscensionis_H_Aadptg000014l000192.1:0.0552981)n47:0.0241934,(((Phragmites_australis_Phragmites_australis_PaChr9_4994162_5004997_evm.model.PaChr9.331_1_CDS_4362485755_11784:0.0422277,Chasmanthium_laxum_Chala.07G051500:0.0408382)n50:0.00477389,((Zea_mays_Zm00001eb282390:0.0572251,Sorghum_bicolor_SORBI_3009G055400:0.0164577)n52:0.0243749,(Echinocloa_haploclada_eh_chr5.1547:0.0385215,(((Digitaria_radicosa_Dra03G0105500:0.0167522,(Digitaria_exilis_H_Dex3A-003642.1:0.0107478,Digitaria_exilis_H_Dex3B-003661.1:0.0129601)n57:0.0182622)n56:0.0164473,((Dichantelium_oligosantes_H_DolKV776813.1000001.1:0.0263975,(ASEM_AUS1_H_AUS1CM014272.1001675.1:0.0119866,ASEM_RSA5_H_RSA5chrom3001623.1:0.0138984)n60:0.0312904)n59:0.003619,(Panicum_hallii_Pahal.3G130600:0.015078,(Panicum_virgatum_Pavir.J041600:0.0203517,Panicum_virgatum_Pavir.3KG176200:0.0187295)n62:0.00208106)n61:0.00706816)n58:0.000683988)n55:0.00210941,(Urochloa_fusta_Urofu.3G126900:0.0559052,(Cenchrus_americanus_H_CamCM007982.2003346.1:0.0248884,Setaria_viridis_SEVIR_7G282600v2:0.0110293)n64:0.0131066)n63:0.00588015)n54:0.00308302)n53:0.0059167)n51:0.0211259)n49:0.00529352,Phragmites_australis_Phragmites_australis_PaChr12_3878870_3891384_evm.model.PaChr12.289_1_CDS_4362382390_36248:0.0368278)n48:0.00409198)n46:0.00576097,((Eleusine_coracana_ELECO.r07.5BG0452180:0.0134711,Eleusine_coracana_ELECO.r07.5AG0403780:0.0116081)n66:0.0480773,(Eragrostis_curvula_EJB05_33389:0.00226833,Eragrostis_curvula_EJB05_33456:0.00110659)n67:0.047526)n65:0.0412759)n45:0.0463205,((Zizania_latifolia_GWHTBFHI032140:0.0462396,(Leersia_perrieri_LPERR05G03870:0.04673,Oryza_sativa_LOC_Os05g06980:0.0373048)n70:0.012625)n69:0.0509758,((Brachypodium_distachyon_BRADI_2g34710v3:0.0515123,(Hordeum_spontaneum_WB01_001174_0989319:5e-09,Hordeum_vulgareMorex_HORVU.MOREX.r3.1HG0025060:0.0021714)n73:0.0563353)n72:0.0394351,(Olyra_latifolia_scaffold354_420898_430957_+:0.0505966,((Ampelocalamus_luodianensis_Alu09Cg20130.2:0.013455,Dendrocalamus_sinicus_Dendrocalamus_sinicus_DsiCtg00196c_89491_104391_DsiCtg00196cg00070.1_-1_CDS_4147848889_45003:0.018919)n76:0.00739918,(Ampelocalamus_luodianensis_Alu05Dg16040.1:0.0423846,Dendrocalamus_sinicus_Dendrocalamus_sinicus_Dsi05A_3878972_3886132_Dsi05Ag02240.1_-1_CDS_4147762606_28394:0.0582086)n77:0.00646762)n75:0.00128246)n74:0.00906185)n71:0.0079539)n68:0.0125466)n44:0.0588223,(Pharus_latifolius_Phala.07G038400:0,Pharus_latifolius_Phala.07G038400.2:0)n78:0.0783576)n43:0.0279308,Streptochaeta_angustifolia_strangu_011377:0.0665127)n42:0.0073903)n1:0.259772)n0;
```
