## Supplementary Dataset S1 for "Gene turnover and contingency facilitated the repeated evolution of C_4_ photosynthesis in grasses": OG0001929_tree.txt

```
((Ananas_comosus_H_Ananas_contig12_000724.1:0.0612207,Tillandsia_fasciculata_H_Tillandsia_CM054936.1_000266.1:0.0782761)n1:0.147293,(((Streptochaeta_angustifolia_strangu_033149:0.136348,Streptochaeta_angustifolia_strangu_008786:0.122364)n4:0.0299394,(Pharus_latifolius_Phala.03G232300:0.102434,(((Olyra_latifolia_Ola027231:0.0525272,((Ampelocalamus_luodianensis_Alu01Cg19580.1:0.0258965,Dendrocalamus_sinicus_Dendrocalamus_sinicus_Dsi01C_17964276_17966152_Dsi01Cg13080.1_-1_CDS_4147705159_40588:0.02)n10:0.0028087,(Ampelocalamus_luodianensis_Alu01Dg20970.3:0.0360866,(Dendrocalamus_sinicus_Dendrocalamus_sinicus_Dsi01A_46813462_46815256_Dsi01Ag18760.1_1_CDS_4147690369_15777:0.0351229,Dendrocalamus_sinicus_Dendrocalamus_sinicus_Dsi01B_46696101_46698866_Dsi01Bg17520.1_1_CDS_4147698589_37751:0.0244799)n12:0.00518895)n11:0.00057655)n9:0.0133997)n8:0.0135648,(((Zizania_latifolia_GWHTBFHI005652:0.0432486,Zizania_latifolia_GWHTBFHI012662:0.0481926)n15:0.0211067,(Leersia_perrieri_LPERR01G27000:0.0545823,Oryza_sativa_LOC_Os01g55240:0.0246611)n16:0.0171393)n14:0.0369899,(Brachypodium_distachyon_BRADI_2g50280v3:0.0906397,(Hordeum_spontaneum_WB01_002855_0510704:0,Hordeum_vulgareMorex_HORVU.MOREX.r3.3HG0289810:0)n18:0.0697937)n17:0.023544)n13:0.00355454)n7:0.0171171,((Aristida_adscensionis_H_Aadptg000069l000141.1:0.0583798,Stipagrostis_hirtigluma_H_Shi_ptg000050l_002386.1:0.0431644)n20:0.0190628,((Chasmanthium_laxum_Chala.01G224100:0.0518693,(Phragmites_australis_Phragmites_australis_PaChr1_42537434_42539026_evm.model.PaChr1.2008_1_CDS_4362365385_20643:0.0606949,Phragmites_australis_Phragmites_australis_PaChr2_38149762_38151458_evm.model.PaChr2.1922_1_CDS_4362418775_4394:0.049012)n23:0.00659495)n22:0.00334714,(((Eleusine_coracana_ELECO.r07.1AG0033750:0.0253637,Eleusine_coracana_ELECO.r07.1BG0083840:0.0234207)n26:0.0686478,(Eragrostis_curvula_EJB05_57686:0.00140957,Eragrostis_curvula_EJB05_16931:5e-09)n27:0.0425808)n25:0.0350813,(((Digitaria_radicosa_Dra05G0115400:0.0345757,((Digitaria_exilis_H_Dex5A-001557.1:0.0131203,Digitaria_exilis_H_Dex5B-001572.1:0.0112291)n32:0.0543321,(Digitaria_exilis_H_Dex5A-001556.1:0.0203644,Digitaria_exilis_H_Dex5B-001571.1:0.0171042)n33:0.0511275)n31:0.00881994)n30:0.0164188,(((Urochloa_fusta_Urofu.5G157300:0.0706459,(ASEM_AUS1_H_AUS1CM014274.1004642.1:0.0118592,ASEM_RSA5_H_RSA5chrom5003004.1:0.0059087)n37:0.0146813)n36:0.0173865,Dichantelium_oligosantes_H_DolKV775255.1000003.1:0.0270659)n35:0.00600777,(Echinocloa_haploclada_eh_chr2.3461:0.0468089,((Panicum_hallii_Pahal.5G153500:0.00163021,(Panicum_virgatum_Pavir.5NG503800:0.017651,Panicum_virgatum_Pavir.5KG549900:0.0141386)n41:0.00841445)n40:0.00913759,(Cenchrus_americanus_H_CamCM007987.2003720.1:0.0393136,Setaria_viridis_SEVIR_5G326900v2:0.0134822)n42:0.0177553)n39:0.0037123)n38:0.0033903)n34:0.00624475)n29:0.00837317,(Sorghum_bicolor_SORBI_3003G300800:0.0253876,(Zea_mays_Zm00001eb152710:0.0337407,Zea_mays_Zm00001eb370660:0.0499413)n44:0.00554903)n43:0.0117091)n28:0.0264804)n24:0.0213606)n21:0.0177064)n19:0.0366522)n6:0.0705505)n5:0.0291449)n3:0.040701,((((Aristida_adscensionis_H_Aadptg000117l000014.1:0.143192,(Stipagrostis_hirtigluma_H_Shi_ptg000049l_000316.1:0.0181205,Stipagrostis_hirtigluma_H_Shi_ptg000052l_000309.1:0.0143361)n49:0.0143623)n48:0.0608229,((Chasmanthium_laxum_Chala.07G206000:0.046633,(((Sorghum_bicolor_SORBI_3009G196300:0.0347745,Zea_mays_Zm00001eb292800:0.046621)n54:0.0596931,(((Digitaria_radicosa_Dra03G0174400:0.0572206,(Digitaria_exilis_H_Dex3A-001008.1:0.0245854,Digitaria_exilis_H_Dex3B-001015.1:0.0174307)n58:0.0495848)n57:0.0280036,((Dichantelium_oligosantes_H_DolKV777130.1000001.1:0.0478906,(ASEM_AUS1_H_AUS1CM014272.1001744.1:0.00750703,ASEM_RSA5_H_RSA5chrom3004229.1:0.0120281)n61:0.037454)n60:0.00713946,((Panicum_hallii_Pahal.3G215100:0.0305091,Panicum_virgatum_Pavir.J349200:0.0302342)n63:0.0267074,((Cenchrus_americanus_H_CamCM007982.2003758.1:0.0324395,Setaria_viridis_SEVIR_3G184400v2:0.0200487)n65:0.0168377,Urochloa_fusta_Urofu.3G213100:0.0867103)n64:0.0121161)n62:0.0162801)n59:0.00852498)n56:0.00413946,Echinocloa_haploclada_eh_chr5.2363:0.0967626)n55:0.0209339)n53:0.0311128,(Eragrostis_curvula_EJB05_36823:0.096773,(Eleusine_coracana_ELECO.r07.5BG0414440:0.0384565,Eleusine_coracana_ELECO.r07.5AG0366780:0.0458781)n67:0.0965418)n66:0.047963)n52:0.0134684)n51:0.0171639,(Phragmites_australis_Phragmites_australis_PaChr12_29969256_29970412_evm.model.PaChr12.1348_1_CDS_4362381176_35398:0.0738814,Phragmites_australis_Phragmites_australis_PaChr9_30986595_30987785_evm.model.PaChr9.1293_1_CDS_4362484537_9244:0.0521141)n68:0.013314)n50:0.0139501)n47:0.0565015,((Olyra_latifolia_Ola021710:0.0675178,(((Zizania_latifolia_GWHTBFHI000383:0.0364978,Zizania_latifolia_GWHTBFHI031647:0.0523605)n73:0.0319404,(Leersia_perrieri_LPERR05G18610:0.159154,Oryza_sativa_LOC_Os05g43880:0.07935)n74:0.0723326)n72:0.0656631,(Brachypodium_distachyon_BRADI_2g19900v3:0.111818,(Hordeum_spontaneum_WB01_003427_0257367:0.0173403,Hordeum_vulgareMorex_HORVU.MOREX.r3.1HG0077550:0.0161537)n76:0.099423)n75:0.070133)n71:0.0450667)n70:0.0227387,(Dendrocalamus_sinicus_Dendrocalamus_sinicus_Dsi05C_4150205_4151528_Dsi05Cg03460.1_1_CDS_4147771627_46437:0.0215986,(Ampelocalamus_luodianensis_Alu05Dg04690.3:0.0300524,Ampelocalamus_luodianensis_Alu05Cg08770.1:0.0369865)n78:0.00410961)n77:0.0150209)n69:0.0362021)n46:0.0956466,Pharus_latifolius_Phala.07G185000:0.147464)n45:0.0163849)n2:0.147293)n0;
```
