## Supplementary Dataset S1 for "Gene turnover and contingency facilitated the repeated evolution of C_4_ photosynthesis in grasses": OG0001930_tree.txt

```
(Ananas_comosus_H_Ananas_contig14_000226.1:0.2178,(Streptochaeta_angustifolia_strangu_007848:0.17093,(((Pharus_latifolius_Phala.07G173600.3:5e-09,(Pharus_latifolius_Phala.07G173600:6e-09,Pharus_latifolius_Phala.07G173600.2:5e-09)n5:5e-09)n4:0.187006,((((Zizania_latifolia_GWHTBFHI000451:0.052628,Zizania_latifolia_GWHTBFHI031556:0.0641218)n9:0.043923,(Leersia_perrieri_LPERR05G17370:0.158665,Oryza_sativa_LOC_Os05g41610:0.0635736)n10:0.0486094)n8:0.0424979,(Aristida_adscensionis_H_Aadptg000107l000015.1:0.0689536,(((Eragrostis_curvula_EJB05_36203:0.0715481,(Eleusine_coracana_ELECO.r07.5BG0415890:0.0242415,Eleusine_coracana_ELECO.r07.5AG0368240:0.0292889)n15:0.158269)n14:0.0508026,(((ASEM_AUS1_H_AUS1CM014272.1003338.1:0.0136355,ASEM_RSA5_H_RSA5chrom3001460.1:0.00522403)n18:0.0462002,((((Urochloa_fusta_Urofu.3G227500:0.0864037,(Echinocloa_haploclada_eh_chr5.2497:0.0415843,(Digitaria_radicosa_Dra03G0186200:0.0663408,(Digitaria_exilis_H_Dex3A-003185.1:0.0318407,Digitaria_exilis_H_Dex3B-003194.1:0.0133439)n25:0.0437394)n24:0.0284898)n23:0.0155964)n22:0.0166743,(Cenchrus_americanus_H_CamCM007982.2001532.1:0.0479963,Setaria_viridis_SEVIR_3G197300v2:0.0295489)n26:0.00917395)n21:0.00951857,((Panicum_virgatum_Pavir.3KG372900:0.0189499,(Panicum_virgatum_Pavir.J708300:0.0118262,Panicum_virgatum_Pavir.9NG449500:0.73992)n29:0.00896255)n28:0.01775,Panicum_hallii_Pahal.3G229400:0.0133001)n27:0.0188808)n20:0.0106028,(Dichantelium_oligosantes_H_DolKV767983.1000005.1:0.0482288,(Sorghum_bicolor_SORBI_3009G183400:0.0348344,(Zea_mays_Zm00001eb352540:0.0668876,Zea_mays_Zm00001eb291640:0.0653023)n32:0.0155956)n31:0.0394027)n30:0.0121586)n19:0.0270727)n17:0.0262898,Chasmanthium_laxum_Chala.07G193800:0.0680837)n16:0.036569)n13:0.0238009,(Phragmites_australis_Phragmites_australis_PaChr12_29000644_29003715_evm.model.PaChr12.1253_1_CDS_4362380966_32027:0.0896249,(Stipagrostis_hirtigluma_H_Shi_ptg000049l_001837.1:0.0200621,Stipagrostis_hirtigluma_H_Shi_ptg000052l_001072.1:0.0147221)n34:0.053431)n33:0.0210201)n12:0.0157848)n11:0.0569317)n7:0.015607,((Brachypodium_distachyon_BRADI_2g21142v3:0.163832,(Hordeum_spontaneum_WB01_007160_0024057:0.00191088,Hordeum_vulgareMorex_HORVU.MOREX.r3.1HG0068970:0.000541492)n37:0.123776)n36:0.0873426,(Olyra_latifolia_Ola035347:0.057494,((Ampelocalamus_luodianensis_Alu05Dg05710.2:0.0675152,Dendrocalamus_sinicus_Dendrocalamus_sinicus_Dsi05A_28067695_28072752_Dsi05Ag09920.1_1_CDS_4147764910_17711:0.0397489)n40:0.0403929,(Ampelocalamus_luodianensis_Alu05Cg09860.1:0.0574892,Dendrocalamus_sinicus_Dendrocalamus_sinicus_Dsi05B_30215837_30218848_Dsi05Bg10290.1_1_CDS_4147769308_48682:0.0535278)n41:0.00594754)n39:0.00394221)n38:0.0398382)n35:0.0260418)n6:0.0548846)n3:0.0380388,((Pharus_latifolius_Phala.03G259000.3:5e-09,(Pharus_latifolius_Phala.03G259000:6e-09,Pharus_latifolius_Phala.03G259000.2:5e-09)n44:5e-09)n43:0.167354,(((Olyra_latifolia_Ola008695:0.0790487,(Ampelocalamus_luodianensis_Alu01Cg17280.1:0.0377473,Dendrocalamus_sinicus_Dendrocalamus_sinicus_Dsi01C_15990956_15993070_Dsi01Cg11540.1_1_CDS_4147704697_7947:0.0382007)n48:0.0150358)n47:0.0164381,((Leersia_perrieri_LPERR01G29470:0.202019,Oryza_sativa_LOC_Os01g58730:0.0605915)n50:0.0295139,(Zizania_latifolia_GWHTBFHI005865:0.108265,Zizania_latifolia_GWHTBFHI012817:0.0605081)n51:0.00672312)n49:0.0160367)n46:0.0152742,((Brachypodium_distachyon_BRADI_2g52566v3:0.24321,(Hordeum_spontaneum_WB01_001807_1005754:0.00511916,Hordeum_vulgareMorex_HORVU.MOREX.r3.3HG0295200:0.000538642)n54:0.113962)n53:0.0575283,((((Stipagrostis_hirtigluma_H_Shi_ptg000050l_000623.1:0.0427932,Aristida_adscensionis_H_Aadptg000053l000518.1:0.106942)n58:0.0249975,Chasmanthium_laxum_Chala.01G251700:0.0776381)n57:0.00267828,(Phragmites_australis_Phragmites_australis_PaChr1_45026840_45028996_evm.model.PaChr1.2193_1_CDS_4362365795_23158:0.0602542,Phragmites_australis_Phragmites_australis_PaChr2_40472608_40475180_evm.model.PaChr2.2112_1_CDS_4362419199_12827:0.0599858)n59:0.0289592)n56:0.0222473,(((Eleusine_coracana_ELECO.r07.1AG0036780:0.0339215,Eleusine_coracana_ELECO.r07.1BG0086810:0.0429622)n62:0.142325,(Eragrostis_curvula_EJB05_16639:0.00144107,Eragrostis_curvula_EJB05_16609:0.00287237)n63:0.0868847)n61:0.0475997,((Sorghum_bicolor_SORBI_3003G326700:0.0609455,Zea_mays_Zm00001eb369410:0.0826362)n65:0.058382,((Urochloa_fusta_Urofu.5G127100:0.138693,(Digitaria_radicosa_Dra05G0140100:0.0890712,(Digitaria_exilis_H_Dex5A-002873.1:0.0229161,Digitaria_exilis_H_Dex5B-002891.1:0.0205954)n69:0.0686734)n68:0.0300699)n67:0.0227889,((((ASEM_AUS1_H_AUS1CM014274.1000679.1:0,ASEM_AUS1_H_AUS1CM014278.1000289.1:0)n73:0.0193839,ASEM_RSA5_H_RSA5chrom5002582.1:0.0173941)n72:0.0519762,(Echinocloa_haploclada_eh_chr2.3725:0.0665387,Dichantelium_oligosantes_H_DolKV776031.1000002.1:0.0751375)n74:0.0121843)n71:0.0192876,((Panicum_hallii_Pahal.5G123000:0.033064,(Panicum_virgatum_Pavir.5NG551900:0.0260346,Panicum_virgatum_Pavir.5KG584900:0.0366628)n77:0.0116787)n76:0.0466052,(Cenchrus_americanus_H_CamCM007987.2000651.1:0.0669234,Setaria_viridis_SEVIR_5G355200v2:0.0155304)n78:0.0428277)n75:0.0251486)n70:0.0157826)n66:0.0239922)n64:0.0333688)n60:0.0257488)n55:0.0263474)n52:0.0138263)n45:0.0481282)n42:0.0393903)n2:0.0043767)n1:0.0307891)n0;
```
