## Supplementary Dataset S1 for "Gene turnover and contingency facilitated the repeated evolution of C_4_ photosynthesis in grasses": OG0001931_tree.txt

```
((Streptochaeta_angustifolia_strangu_015766:0.170876,Streptochaeta_angustifolia_strangu_025430:0.13471)n1:0.0574101,(((Pharus_latifolius_Phala.03G269300:0.0137133,Pharus_latifolius_Phala.03G269300.2:0.0252677)n4:0.165266,((Dendrocalamus_sinicus_Dendrocalamus_sinicus_Dsi01B_53545720_53546085_Dsi01Bg21110.1_1_CDS_4147699666_18621:0.643611,Panicum_hallii_Pahal.3G237100:0.748927)n6:0.301858,(((Eleusine_coracana_ELECO.r07.1AG0037720:0.0193865,Eleusine_coracana_ELECO.r07.1BG0087770:0.00529588)n9:0.122298,(((Stipagrostis_hirtigluma_H_Shi_ptg000050l_002576.1:0.0535559,Aristida_adscensionis_H_Aadptg000053l000259.1:0.0936175)n12:0.0345062,(Chasmanthium_laxum_Chala.01G260800:0.0833889,((Sorghum_bicolor_SORBI_3003G335900:0.0664963,(Zea_mays_Zm00001eb149740:0.0712871,Zea_mays_Zm00001eb369000:0.130368)n16:0.0143056)n15:0.0519388,((Dichantelium_oligosantes_H_DolKV775018.1000010.1:0.0509586,((Echinocloa_haploclada_eh_chr2.3822:0.0204586,Echinocloa_haploclada_eh_chr6.1212:0.29906)n20:0.0313611,(ASEM_AUS1_H_AUS1CM014274.1004892.1:0.0223719,ASEM_RSA5_H_RSA5chrom5003223.1:0.0108098)n21:0.0457485)n19:0.011184)n18:0.00528688,((Panicum_hallii_Pahal.5G113400:0.035548,(Panicum_virgatum_Pavir.5NG558200:0.010772,Panicum_virgatum_Pavir.5KG594800:0.0484194)n24:0.00756349)n23:0.0148917,((Urochloa_fusta_Urofu.5G116500:0.043755,(Digitaria_radicosa_Dra05G0149000:0.0404291,(Digitaria_exilis_H_Dex5A-001742.1:0.0366246,Digitaria_exilis_H_Dex5B-001758.1:0.0349378)n28:0.0386187)n27:0.040275)n26:0.0200913,(Cenchrus_americanus_H_CamCM007987.2003864.1:0.0418039,Setaria_viridis_SEVIR_5G365000v2:0.0161433)n29:0.00318226)n25:0.0143378)n22:0.00370281)n17:0.0348526)n14:0.0225138)n13:0.0119243)n11:0.016185,(Phragmites_australis_Phragmites_australis_PaChr2_41250097_41250738_evm.model.PaChr2.2178_1_CDS_4362419343_30889:0.0917245,Phragmites_australis_Phragmites_australis_PaChr1_45858689_45859294_evm.model.PaChr1.2259_1_CDS_4362365941_42095:0.0700204)n30:0.0258401)n10:0.0100787)n8:0.0523068,((((Ampelocalamus_luodianensis_Alu01Cg16500.1:0.0267363,(Dendrocalamus_sinicus_Dendrocalamus_sinicus_Dsi01A_51495247_51495758_Dsi01Ag21200.1_1_CDS_4147691101_29846:0.148044,Dendrocalamus_sinicus_Dendrocalamus_sinicus_Dsi01C_15221352_15221978_Dsi01Cg10920.1_-1_CDS_4147704511_16949:0.0254175)n35:0.00282417)n34:0.0438928,Olyra_latifolia_Ola017775:0.0615133)n33:0.0308525,((Oryza_sativa_LOC_Os01g60170:0.0905194,(Zizania_latifolia_GWHTBFHI005934:0.0832272,Zizania_latifolia_GWHTBFHI012880:0.0708599)n38:0.0311105)n37:0.0282975,Leersia_perrieri_LPERR01G30280:0.113953)n36:0.0347613)n32:0.0289533,(((Hordeum_spontaneum_WB01_000721_0156539:5e-09,Hordeum_vulgareMorex_HORVU.MOREX.r3.3HG0297000:0.00988931)n41:0.0395707,(Hordeum_spontaneum_WB01_000721_0141174:0.00283536,Hordeum_vulgareMorex_HORVU.MOREX.r3.3HG0296990:0.00756925)n42:0.0586464)n40:0.0755463,Brachypodium_distachyon_BRADI_2g53330v3:0.249275)n39:0.0570461)n31:0.0568953)n7:0.0150027)n5:0.0605674)n3:0.0281564,(Pharus_latifolius_Phala.07G166900:0.200226,((((((Ampelocalamus_luodianensis_Alu05Cg10530.2:0.0263624,Dendrocalamus_sinicus_Dendrocalamus_sinicus_Dsi05C_5672161_5672829_Dsi05Cg04680.1_1_CDS_4147771993_25049:0.0357729)n49:0.0276419,(Ampelocalamus_luodianensis_Alu05Dg06410.2:0.0607642,Dendrocalamus_sinicus_Dendrocalamus_sinicus_Dsi05A_27439612_27440274_Dsi05Ag09420.1_-1_CDS_4147764760_46978:0.0743198)n50:0.00825776)n48:0.00972142,Dendrocalamus_sinicus_Dendrocalamus_sinicus_Dsi05B_29507120_29507794_Dsi05Bg09800.1_-1_CDS_4147769161_22789:0.0698592)n47:0.0148897,Olyra_latifolia_Ola035422:0.0858175)n46:0.0315554,((Brachypodium_distachyon_BRADI_2g22030v3:0.133216,(Hordeum_spontaneum_WB01_010803_0050825:0.0056401,Hordeum_vulgareMorex_HORVU.MOREX.r3.1HG0070430:0.00438335)n53:0.0953472)n52:0.0546832,((Oryza_sativa_LOC_Os05g40630:0.131356,Leersia_perrieri_LPERR05G16580:0.119804)n55:0.0585107,(((Zizania_latifolia_GWHTBFHI000504:0.0896718,Zizania_latifolia_GWHTBFHI000492:0.015605)n58:0.0276107,Zizania_latifolia_GWHTBFHI000503:0.0806335)n57:0.0444304,Zizania_latifolia_GWHTBFHI031508:0.0687141)n56:0.0076349)n54:0.010786)n51:0.0325379)n45:0.0168234,((Eleusine_coracana_ELECO.r07.5BG0416680:0.0570483,Eleusine_coracana_ELECO.r07.5AG0369060:0.0246323)n60:0.078247,((Aristida_adscensionis_H_Aadptg000095l000035.1:0.0684805,(Stipagrostis_hirtigluma_H_Shi_ptg000049l_000414.1:0.0119918,Stipagrostis_hirtigluma_H_Shi_ptg000052l_000408.1:0.0150334)n63:0.0365006)n62:0.0208803,(((Dichantelium_oligosantes_H_DolKV770381.1000001.1:0.0393181,Digitaria_radicosa_Dra03G0193000:0.0484022)n66:0.0139083,((Digitaria_exilis_H_Dex3A-001103.1:0.0195936,Digitaria_exilis_H_Dex3B-001117.1:0.0489233)n68:0.0685514,((Urochloa_fusta_Urofu.3G236100:0.0738196,Echinocloa_haploclada_eh_chr5.2580:0.037104)n70:0.0149504,((ASEM_AUS1_H_AUS1CM014272.1001862.1:0.0281659,ASEM_RSA5_H_RSA5chrom3004342.1:0.0186519)n72:0.0365189,(Setaria_viridis_SEVIR_3G206000v2:0.0389397,(Panicum_virgatum_Pavir.J472000:0.0144406,Panicum_virgatum_Pavir.2NG370200:0.0119282)n74:0.0213468)n73:0.0152959)n71:0.00240617)n69:0.01232)n67:0.0139584)n65:0.0218042,((Sorghum_bicolor_SORBI_3009G176800:0.0614984,(Zea_mays_Zm00001eb290990:0.0510782,Zea_mays_Zm00001eb352140:0.0929774)n77:0.0120123)n76:0.0359402,(Phragmites_australis_Phragmites_australis_PaChr12_28384745_28385398_evm.model.PaChr12.1203_1_CDS_4362380856_28246:0.0748022,Chasmanthium_laxum_Chala.07G185600:0.0787352)n78:0.0258336)n75:0.00948848)n64:0.0197666)n61:0.0141647)n59:0.0484604)n44:0.0578894)n43:0.0108803)n2:0.00120893)n0;
```
