## Supplementary Dataset S1 for "Gene turnover and contingency facilitated the repeated evolution of C_4_ photosynthesis in grasses": OG0001932_tree.txt

```
((Carex_scoparia_H_Carex_Csco_scaffold_5_000711.1:0.326499,(Ananas_comosus_H_Ananas_contig14_000135.1:0.0382418,Tillandsia_fasciculata_H_Tillandsia_CM054938.1_000127.1:0.0519747)n2:0.158997)n1:0.082451,((Streptochaeta_angustifolia_strangu_026907:0.115725,((Pharus_latifolius_Phala.07G161400.3:0.0199347,(Pharus_latifolius_Phala.07G161400.2:5e-09,Pharus_latifolius_Phala.07G161400:5e-09)n7:0.00118801)n6:0.0799852,((Hordeum_spontaneum_WB01_007614_0046904:0.0948056,Brachypodium_distachyon_BRADI_2g22466v3:0.0667341)n9:0.0395257,((Zizania_latifolia_GWHTBFHI000534:0.0881886,(Leersia_perrieri_LPERR05G15920:0.0772436,Oryza_sativa_LOC_Os05g39680:0.0717818)n12:0.0267583)n11:0.0691694,(((Phragmites_australis_Phragmites_australis_PaChr12_27890473_27896603_evm.model.PaChr12.1161_1_CDS_4362380762_31184:0.0592321,((Aristida_adscensionis_H_Aadptg000095l000187.1:0.0785632,(Stipagrostis_hirtigluma_H_Shi_ptg000049l_001779.1:0.0214304,Stipagrostis_hirtigluma_H_Shi_ptg000052l_001012.1:0.0163505)n18:0.0440297)n17:0.0304603,(Eleusine_coracana_ELECO.r07.5BG0417230:0.0745711,Eragrostis_curvula_EJB05_36005:0.0569985)n19:0.0446328)n16:0.00795657)n15:0.00802277,(Chasmanthium_laxum_Chala.07G178100:0.0454728,((Dichantelium_oligosantes_H_DolKV780020.1000003.1:0.0389477,Echinocloa_haploclada_eh_chr5.2632:0.0553012)n22:0.00616187,(((ASEM_AUS1_H_AUS1CM014272.1003269.1:0.00358593,ASEM_RSA5_H_RSA5chrom3001377.1:0.00453795)n25:0.041182,((Digitaria_radicosa_Dra03G0204400:0.0367572,(Digitaria_exilis_H_Dex3A-003115.1:0.00850002,Digitaria_exilis_H_Dex3B-003128.1:0.00830192)n28:0.0315584)n27:0.0231363,((Panicum_hallii_Pahal.3G243000:0.0213696,(Panicum_virgatum_Pavir.3KG223600:0.0272467,(Panicum_virgatum_Pavir.6KG131100:5e-09,Panicum_virgatum_Pavir.9KG000600:5e-09)n32:0.0228811)n31:0.00820617)n30:0.0164889,(Urochloa_fusta_Urofu.3G242800:0.0381986,(Cenchrus_americanus_H_CamCM007982.2001465.1:0.0364682,Setaria_viridis_SEVIR_3G212166v2:0.0141814)n34:0.0156576)n33:0.00666805)n29:0.00485824)n26:0.00519495)n24:0.0100729,(Sorghum_bicolor_SORBI_3009G171300:0.0289009,Zea_mays_Zm00001eb351960:0.0391881)n35:0.0518429)n23:0.00409752)n21:0.027717)n20:0.0381151)n14:0.0492026,(Olyra_latifolia_Ola032385:0.0595895,(Ampelocalamus_luodianensis_Alu05Cg11040.2:0.0551722,(Dendrocalamus_sinicus_Dendrocalamus_sinicus_Dsi05B_28917969_28925013_Dsi05Bg09470.1_1_CDS_4147769062_23914:0.034742,Dendrocalamus_sinicus_Dendrocalamus_sinicus_Dsi05A_26803888_26816224_Dsi05Ag09070.1_1_CDS_4147764655_44725:0.0382603)n38:0.00425115)n37:0.0108249)n36:0.00599915)n13:0.00976516)n10:0.0105223)n8:0.0555634)n5:0.0265718)n4:0.0149372,(Streptochaeta_angustifolia_strangu_035424:0.0960103,((Pharus_latifolius_Phala.03G275300:5e-09,Pharus_latifolius_Phala.03G275300.2:5e-09)n41:0.0844526,((((Zizania_latifolia_GWHTBFHI005983:0.0259019,Zizania_latifolia_GWHTBFHI012920:0.0336838)n45:0.0247192,(Leersia_perrieri_LPERR01G30790:0.124028,Oryza_sativa_LOC_Os01g61120:0.0556974)n46:0.0191081)n44:0.0400488,(((Brachypodium_distachyon_BRADI_2g53780v3:0.0747652,(Hordeum_spontaneum_WB01_001384_0160451:0.00668231,Hordeum_vulgareMorex_HORVU.MOREX.r3.3HG0304340:0.00685799)n50:0.0807332)n49:0.0500114,(Dendrocalamus_sinicus_Dendrocalamus_sinicus_Dsi01A_52188569_52193445_Dsi01Ag21550.1_-1_CDS_4147691206_32097:0.23405,(Dendrocalamus_sinicus_Dendrocalamus_sinicus_Dsi01B_52722940_52727575_Dsi01Bg20680.1_1_CDS_4147699537_2864:0.0482545,(Ampelocalamus_luodianensis_Alu01Dg24020.2:0.0289326,Ampelocalamus_luodianensis_Alu01Cg15850.2:0.0280761)n53:0.012094)n52:0.00396342)n51:0.000440381)n48:0.00631425,Olyra_latifolia_Ola016101:0.0582142)n47:0.00998788)n43:0.00618114,((Stipagrostis_hirtigluma_H_Shi_ptg000050l_000542.1:0.051606,((Eragrostis_curvula_EJB05_18618:0.00494581,Eragrostis_curvula_EJB05_18632:0.00790014)n57:0.0745788,(Eleusine_coracana_ELECO.r07.1AG0038400:0.0155857,Eleusine_coracana_ELECO.r07.1BG0088500:0.0125971)n58:0.0415153)n56:0.0570238)n55:0.013256,((Phragmites_australis_Phragmites_australis_PaChr2_41976570_41986130_evm.model.PaChr2.2222_1_CDS_4362419443_30471:0.0403772,Aristida_adscensionis_H_Aadptg000053l000450.1:0.0682616)n60:0.00896074,(Chasmanthium_laxum_Chala.01G266500:0.0453127,((Sorghum_bicolor_SORBI_3003G341300:0.0337352,(((((Zea_mays_Zm00001eb149820:0.298268,Zea_mays_Zm00001eb441710:9e-09)n68:0.0648516,(Cenchrus_americanus_H_CamCM007987.2000581.1:0.0294743,Setaria_viridis_SEVIR_5G371200v2:0.0160332)n69:0.0118457)n67:0.00739177,(Echinocloa_haploclada_eh_chr2.3877:0.065316,Dichantelium_oligosantes_H_DolKV771831.1000002.1:0.0366722)n70:0.00744115)n66:0.00615812,(Urochloa_fusta_Urofu.5G110400:0.0286773,(Digitaria_radicosa_Dra05G0154400:0.0355853,(Digitaria_exilis_H_Dex5A-002794.1:0.00738676,Digitaria_exilis_H_Dex5B-002819.1:0.00333986)n73:0.0266664)n72:0.0142537)n71:0.00366572)n65:0.00466839,Zea_mays_Zm00001eb149270:0.0360935)n64:0.00401039)n63:0.0308193,((ASEM_AUS1_H_AUS1CM014274.1000599.1:0.00791389,ASEM_RSA5_H_RSA5chrom5002507.1:0.00688846)n75:0.06522,(Panicum_hallii_Pahal.5G107400:0.0280303,(Panicum_virgatum_Pavir.5NG568700:0.0165573,(Panicum_virgatum_Pavir.5KG610300:0.000614134,Panicum_virgatum_Pavir.5KG613600:0.00198309)n78:0.0177059)n77:0.0145029)n76:0.0131452)n74:0.0100919)n62:0.0281783)n61:0.0229135)n59:0.00509929)n54:0.0483193)n42:0.037998)n40:0.0213881)n39:0.0138694)n3:0.082451)n0;
```
