## Supplementary Dataset S1 for "Gene turnover and contingency facilitated the repeated evolution of C_4_ photosynthesis in grasses": OG0001933_tree.txt

```
(((Ananas_comosus_H_Ananas_contig24_000635.1:0.0891586,Tillandsia_fasciculata_H_Tillandsia_CM054953.1_000478.1:0.10061)n2:0.399802,(((Pharus_latifolius_Phala.07G151900:0.181561,(((Aristida_adscensionis_H_Aadptg000095l000112.1:0.106671,(Stipagrostis_hirtigluma_H_Shi_ptg000049l_000489.1:0.0386951,Stipagrostis_hirtigluma_H_Shi_ptg000052l_000502.1:0.0295695)n9:0.0596887)n8:0.0274771,(Eragrostis_curvula_EJB05_35836:0.235186,(Eleusine_coracana_ELECO.r07.5BG0418300:0.0736423,Eleusine_coracana_ELECO.r07.5AG0370790:0.0442849)n11:0.102681)n10:0.0434445)n7:0.0176197,((Phragmites_australis_Phragmites_australis_PaChr24_11204918_11210549_evm.model.PaChr24.145_1_CDS_4362436355_6981:0.396274,(Juncus_effusus_H_Juncus_Jeff_scaffold_20_000737.1:0.875658,Leersia_perrieri_LPERR05G14940:0.68535)n14:0.145145)n13:0.116852,(((((Ampelocalamus_luodianensis_Alu05Dg07630.3:0.0744202,Dendrocalamus_sinicus_Dendrocalamus_sinicus_Dsi05B_27821977_27825119_Dsi05Bg08760.1_-1_CDS_4147768849_17724:0.0719038)n19:0.00732199,(Ampelocalamus_luodianensis_Alu05Cg11920.1:0.0693875,Dendrocalamus_sinicus_Dendrocalamus_sinicus_Dsi05A_25832652_25834151_Dsi05Ag08440.1_-1_CDS_4147764466_52044:0.0765882)n20:0.0085098)n18:0.0100907,Olyra_latifolia_Ola008424:0.119647)n17:0.015876,(Zizania_latifolia_GWHTBFHI000595:0.0950043,(Oryza_sativa_LOC_Os05g38290:0.0809427,Leersia_perrieri_LPERR05G14950:0.117424)n22:0.0341965)n21:0.0414782)n16:0.0205026,((Sorghum_bicolor_SORBI_3009G161800:0.137717,((Echinocloa_haploclada_eh_chr5.2747:0.0769412,(Digitaria_radicosa_Dra03G0207500:0.0555253,(Digitaria_exilis_H_Dex3A-001180.1:0.0628183,Digitaria_exilis_H_Dex3B-001193.1:0.0364421)n28:0.0485514)n27:0.0488385)n26:0.0256958,(((Urochloa_fusta_Urofu.3G254100:0.0910205,(Cenchrus_americanus_H_CamCM007982.2003936.1:0.080728,Setaria_viridis_SEVIR_3G223900v2:0.036063)n32:0.0224847)n31:0.0229176,(ASEM_AUS1_H_AUS1CM014272.1001955.1:0.0663032,Dichantelium_oligosantes_H_DolKV777198.1000003.1:0.0741951)n33:0.0142696)n30:0.00713589,(Panicum_hallii_Pahal.3G253600:0.0360406,(Panicum_virgatum_Pavir.1KG238100:0.0694372,Panicum_virgatum_Pavir.1NG255300:0.0249478)n35:0.015653)n34:0.0241136)n29:0.00909958)n25:0.0209441)n24:0.0369062,(Chasmanthium_laxum_Chala.07G168900:0.0964462,(Phragmites_australis_Phragmites_australis_PaChr12_26874808_26876277_evm.model.PaChr12.1083_1_CDS_4362380588_484:0.102896,(Phragmites_australis_Phragmites_australis_PaChr24_11211307_11211549_evm.model.PaChr24.147_1_CDS_4362436359_8669:0.0364769,(Phragmites_australis_Phragmites_australis_PaChr24_11210986_11211286_evm.model.PaChr24.146_1_CDS_4362436357_7824:0.0465528,Phragmites_australis_Phragmites_australis_PaChr9_27336974_27338460_evm.model.PaChr9.1022_1_CDS_4362483937_11775:1e-08)n39:0.00892767)n38:0.079362)n37:0.008818)n36:0.0136594)n23:0.0138855)n15:0.00154283)n12:0.0350875)n6:0.00389861)n5:0.0618026,(((Dendrocalamus_sinicus_Dendrocalamus_sinicus_Dsi01B_51189851_51194451_Dsi01Bg19850.1_-1_CDS_4147699288_33250:0.207542,((Ampelocalamus_luodianensis_Alu01Cg14770.1:0.036384,Dendrocalamus_sinicus_Dendrocalamus_sinicus_Dsi01C_13463221_13464722_Dsi01Cg09630.1_-1_CDS_4147704124_26513:0.0459033)n44:0.00960126,(Ampelocalamus_luodianensis_Alu01Dg25070.2:0.0548144,(Olyra_latifolia_Ola033664:0.0908532,Dendrocalamus_sinicus_Dendrocalamus_sinicus_Dsi01A_53554450_53555948_Dsi01Ag22370.1_1_CDS_4147691452_23:0.0365027)n46:0.0125195)n45:0.00139105)n43:0.00988208)n42:0.0330796,((Zizania_latifolia_GWHTBFHI006086:0.095513,(Leersia_perrieri_LPERR01G31850:0.0844638,Oryza_sativa_LOC_Os01g62760:0.0701876)n49:0.0486295)n48:0.0681635,(Brachypodium_distachyon_BRADI_2g54810v3:0.127904,(Hordeum_spontaneum_WB01_001991_0095720:0.00294825,Hordeum_vulgareMorex_HORVU.MOREX.r3.3HG0302180:0.000711315)n51:0.118056)n50:0.0835633)n47:0.016736)n41:0.0158493,(Pharus_latifolius_Phala.03G287800:0.00760922,Pharus_latifolius_Phala.03G287800.2:0.0113166)n52:0.120147)n40:0.0133497)n4:0.0404493,((Aristida_adscensionis_H_Aadptg000053l000354.1:0.0717109,Stipagrostis_hirtigluma_H_Shi_ptg000050l_002663.1:0.0550658)n54:0.0301683,(((Chasmanthium_laxum_Chala.01G279600:0.086961,(Phragmites_australis_Phragmites_australis_PaChr18_1131479_1131798_evm.model.PaChr18.38_1_CDS_4362408257_40973:0.106467,((Phragmites_australis_Phragmites_australis_PaChr1_47840100_47841636_evm.model.PaChr1.2399_1_CDS_4362366251_2540:0.0641366,Phragmites_australis_Phragmites_australis_PaChr18_1111913_1112155_evm.model.PaChr18.36_1_CDS_4362408213_22462:0.113719)n60:0.0147636,Phragmites_australis_Phragmites_australis_PaChr2_43065055_43066563_evm.model.PaChr2.2319_1_CDS_4362419657_35526:0.0594742)n59:0.00619657)n58:0.0100111)n57:0.0109042,((Sorghum_bicolor_SORBI_3003G354000:0.0414091,(Zea_mays_Zm00001eb148130:0.0540229,Zea_mays_Zm00001eb367840:0.0517141)n63:0.00907557)n62:0.0477057,((((((Digitaria_radicosa_Dra05G0166100:0.0433626,(Digitaria_exilis_H_Dex5A-001836.1:0.0293876,Digitaria_exilis_H_Dex5B-001859.1:0.0219632)n70:0.0271649)n69:0.0437166,(Panicum_hallii_Pahal.5G092500:0.0223722,(Panicum_virgatum_Pavir.5KG624900:0.026759,Panicum_virgatum_Pavir.5NG586400:0.0170174)n72:0.00921954)n71:0.0278455)n68:0.00742163,((ASEM_AUS1_H_AUS1CM014274.1005017.1:0.0129294,ASEM_RSA5_H_RSA5chrom5003326.1:0.0135632)n74:0.0225946,Echinocloa_haploclada_eh_chr2.4012:0.0509164)n73:0.0105765)n67:0.00668085,(Cenchrus_americanus_H_CamCM007987.2004007.1:0.0495141,Setaria_viridis_SEVIR_5G384400v2:0.0216253)n75:0.0310596)n66:0.0069651,Dichantelium_oligosantes_H_DolKV770824.1000003.1:0.040462)n65:0.016795,Urochloa_fusta_Urofu.5G095900:0.0685098)n64:0.0156672)n61:0.0298389)n56:0.00757435,((Eragrostis_curvula_EJB05_52643:0.00567297,Eragrostis_curvula_EJB05_18741:0.00228829)n77:0.090256,(Eleusine_coracana_ELECO.r07.1AG0039650:0.0258852,Eleusine_coracana_ELECO.r07.1BG0089680:0.0563879)n78:0.0773739)n76:0.0477928)n55:0.0154069)n53:0.0349934)n3:0.00388815)n1:0.0109563,Streptochaeta_angustifolia_strangu_029918:0.141875)n0;
```
