## Supplementary Dataset S1 for "Gene turnover and contingency facilitated the repeated evolution of C_4_ photosynthesis in grasses": OG0001934_tree.txt

```
((((Pharus_latifolius_Phala.05G240500:5e-09,Pharus_latifolius_Phala.05G240500.2:0.00783648)n3:0.213659,(Streptochaeta_angustifolia_strangu_020588:0.0491949,Streptochaeta_angustifolia_strangu_028059:0.0614758)n4:0.174544)n2:0.072635,((Panicum_hallii_Pahal.5G513600:0.804182,(((Leersia_perrieri_LPERR01G06180:0.178127,Oryza_sativa_LOC_Os01g10580:0.143548)n9:0.145551,(((Zizania_latifolia_GWHTBFHI011541:0.224476,(((Dendrocalamus_sinicus_Dendrocalamus_sinicus_Dsi01C_4290313_4292170_Dsi01Cg03040.1_1_CDS_4147702147_50712:0.069068,Ampelocalamus_luodianensis_Alu01Cg05270.1:0.0393141)n15:0.009483,(Dendrocalamus_sinicus_Dendrocalamus_sinicus_Dsi01A_7016243_7018138_Dsi01Ag04560.1_1_CDS_4147686109_5635:0.0406949,Ampelocalamus_luodianensis_Alu01Dg04710.3:0.0405383)n16:0.0159356)n14:0.0213113,(Ampelocalamus_luodianensis_Alu12Cg04260.2:0.258839,Panicum_virgatum_Pavir.9NG350300:0.285261)n17:0.211838)n13:0.0235375)n12:0.068077,Olyra_latifolia_Ola036693:0.23177)n11:0.020333,((Aristida_adscensionis_H_Aadptg000115l000156.1:0.143644,Stipagrostis_hirtigluma_H_Shi_ptg000044l_000773.1:0.0869576)n19:0.0436346,(((Chasmanthium_laxum_Chala.08G228400:0.0786241,(Phragmites_australis_Phragmites_australis_PaChr1_2529669_2531134_evm.model.PaChr1.153_1_CDS_4362364321_40403:0.0923097,Phragmites_australis_Phragmites_australis_PaChr2_9775685_9777134_evm.model.PaChr2.694_1_CDS_4362421987_38488:0.128209)n23:0.0186938)n22:0.0269696,((Eleusine_coracana_ELECO.r07.1AG0002780:0.0345472,Eleusine_coracana_ELECO.r07.1BG0051270:0.0558671)n25:0.159354,Eragrostis_curvula_EJB05_32484:0.132053)n24:0.0764076)n21:0.00571619,((Sorghum_bicolor_SORBI_3003G026700:0.0958143,Zea_mays_Zm00001eb120740:0.0675299)n27:0.0939654,((((Setaria_viridis_SEVIR_5G141601v2:0.0535275,(Urochloa_fusta_Urofu.5G473900:0.0816666,Echinocloa_haploclada_eh_chr2.331:0.0699358)n32:0.0201353)n31:0.0178169,(((Panicum_virgatum_Pavir.5NG028100:0,Panicum_virgatum_Pavir.5NG044800:0)n35:0.0344119,Panicum_virgatum_Pavir.5KG044100:0.0365436)n34:0.0355753,(Dichantelium_oligosantes_H_DolKV776832.1000009.1:0.0644477,(ASEM_AUS1_H_AUS1CM014274.1002975.1:0.0143485,(ASEM_RSA5_H_RSA5chrom5001368.1:0.0159915,ASEM_RSA5_H_RSA5chrom5004336.1:0.00307429)n38:0.000341588)n37:0.0200421)n36:0.0185367)n33:0.0156127)n30:0.0110003,Cenchrus_americanus_H_CamCM007987.2002085.1:0.106564)n29:0.00851247,(Digitaria_radicosa_Dra07G0295000:0.101045,(Digitaria_exilis_H_Dex3B-003678.1:0.44049,(Digitaria_exilis_H_Dex5A-004462.1:0.0478141,Digitaria_exilis_H_Dex5B-004473.1:0.0467224)n41:0.0501067)n40:0.00556741)n39:0.0357559)n28:0.0260116)n26:0.0362036)n20:0.0317919)n18:0.0290775)n10:0.00323083)n8:0.0275742,Zizania_latifolia_GWHTBFHI034757:0.687703)n7:0.0764115)n6:0.157002,(Brachypodium_distachyon_BRADI_2g06370v3:0.161774,(Hordeum_spontaneum_WB01_000845_0444546:5e-09,Hordeum_vulgareMorex_HORVU.MOREX.r3.3HG0243610:0.00137391)n43:0.124392)n42:0.0604682)n5:0.0424143)n1:0.0438018,(Pharus_latifolius_Phala.07G054100:0.221451,(((Brachypodium_distachyon_BRADI_2g32900v3:0.186181,(Zizania_latifolia_GWHTBFHI001160:0.114608,(Leersia_perrieri_LPERR05G05580:0.177068,Oryza_sativa_LOC_Os05g11510:0.130502)n49:0.0639795)n48:0.0408963)n47:0.0146726,(((Dendrocalamus_sinicus_Dendrocalamus_sinicus_Dsi05A_7389130_7390382_Dsi05Ag03360.1_1_CDS_4147762942_46972:0.0590479,Ampelocalamus_luodianensis_Alu05Dg14490.4:0.0514894)n52:0.00767522,(Ampelocalamus_luodianensis_Alu09Cg18760.2:0.427048,(Dendrocalamus_sinicus_Dendrocalamus_sinicus_Dsi05B_7979747_7981020_Dsi05Bg03860.1_1_CDS_4147767379_43045:0.0516626,Dendrocalamus_sinicus_Dendrocalamus_sinicus_Dsi05C_21110218_21111447_Dsi05Cg11880.1_1_CDS_4147774153_47009:0.0921912)n54:0.0102435)n53:0.0447651)n51:0.0101246,Olyra_latifolia_Ola025991:0.0729213)n50:0.0170835)n46:0.0333974,((((Eragrostis_curvula_EJB05_33053:0.0138488,Eragrostis_curvula_EJB05_33030:0.0150818)n58:0.140991,(Eleusine_coracana_ELECO.r07.5BG0450400:0.0596977,Eleusine_coracana_ELECO.r07.5AG0401870:0.041226)n59:0.0918924)n57:0.0654542,(Aristida_adscensionis_H_Aadptg000042l000544.1:0.0875431,(Stipagrostis_hirtigluma_H_Shi_ptg000045l_000366.1:0.00872318,Stipagrostis_hirtigluma_H_Shi_ptg000049l_001266.1:0.00654588)n61:0.0818307)n60:0.0249638)n56:0.0164705,(Chasmanthium_laxum_Chala.07G071100:0.0964312,((Phragmites_australis_Phragmites_australis_PaChr12_6536727_6538027_evm.model.PaChr12.413_1_CDS_4362382668_25737:0.091818,Phragmites_australis_Phragmites_australis_PaChr9_8971878_8973314_evm.model.PaChr9.477_1_CDS_4362486077_19786:0.108441)n64:0.0259147,((Zea_mays_Zm00001eb283990:0.0712062,Sorghum_bicolor_SORBI_3009G075600:0.0489935)n66:0.0716882,(((Panicum_hallii_Pahal.3G083200:0.0309464,(Panicum_virgatum_Pavir.3NG037300:0.0676832,Panicum_virgatum_Pavir.3KG091800:0.0498579)n70:0.00836248)n69:0.0119976,((ASEM_AUS1_H_AUS1CM014272.1003115.1:0.0198036,ASEM_RSA5_H_RSA5chrom3003602.1:0.0309587)n72:0.0373802,(Cenchrus_americanus_H_CamCM007982.2002270.1:0.0592649,Setaria_viridis_SEVIR_3G074700v2:0.032523)n73:0.0127476)n71:0.00618936)n68:0.0108319,((Urochloa_fusta_Urofu.3G082000:0.0552237,(Digitaria_radicosa_Dra03G0066400:0.0657122,(Digitaria_exilis_H_Dex3A-003902.1:0.0469554,Digitaria_exilis_H_Dex3B-003905.1:0.0439319)n77:0.0186397)n76:0.0226339)n75:0.011142,(Echinocloa_haploclada_eh_chr5.1083:0.0561062,Dichantelium_oligosantes_H_DolKV772857.1000001.1:0.0360552)n78:0.00695075)n74:0.00183478)n67:0.00728853)n65:0.0561203)n63:0.0185322)n62:0.0110992)n55:0.0483053)n45:0.0804774)n44:0.0438018)n0;
```
