## Supplementary Dataset S1 for "Gene turnover and contingency facilitated the repeated evolution of C_4_ photosynthesis in grasses": OG0001935_tree.txt

```
(((Tillandsia_fasciculata_H_Tillandsia_CM054946.1_000684.1:0.0126737,(Ananas_comosus_H_Ananas_contig18_000199.1:0.0164458,Ananas_comosus_H_Ananas_contig19_000724.1:0.00959513)n3:0.0175836)n2:0.0656455,(Juncus_effusus_H_Juncus_Jeff_scaffold_17_000517.1:0.150176,Carex_scoparia_H_Carex_Csco_scaffold_9_000134.1:0.0998653)n4:0.081025)n1:0.0389874,(((Pharus_latifolius_Phala.09G066700.2:0.0431029,(Pharus_latifolius_Phala.09G066700:5e-09,Pharus_latifolius_Phala.09G066700.3:0.00592316)n8:5e-09)n7:0.0630257,(Streptochaeta_angustifolia_strangu_001980:0.0567969,(((Leersia_perrieri_LPERR11G08510:0.0307753,Oryza_sativa_LOC_Os11g20790:0.0252129)n12:0.0439317,(Olyra_latifolia_Ola002847:0.0518941,(Ampelocalamus_luodianensis_Alu11Cg06080.1:0.0150225,(Dendrocalamus_sinicus_Dendrocalamus_sinicus_Dsi11C_24414718_24420669_Dsi11Cg08760.1_1_CDS_4147840324_56235:0.0159752,Dendrocalamus_sinicus_Dendrocalamus_sinicus_Dsi11A_18264962_18269867_Dsi11Ag05580.1_1_CDS_4147831417_45509:0.0225286)n15:0.00250318)n14:0.00377255)n13:0.0109632)n11:0.00203881,(((Aristida_adscensionis_H_Aadptg000034l000190.1:0.02859,(Stipagrostis_hirtigluma_H_Shi_ptg000001l_000050.1:0.00898534,Stipagrostis_hirtigluma_H_Shi_ptg000003l_000163.1:0.00153368)n19:0.0184744)n18:0.0142594,(Phragmites_australis_Phragmites_australis_PaChr10_19653383_19656831_evm.model.PaChr10.706_1_CDS_4362372353_20251:0.0398457,(Eragrostis_curvula_EJB05_28205:0.0393456,((Eleusine_coracana_ELECO.r07.9AG0679010:0.00744452,Eleusine_coracana_ELECO.r07.9BG0702730:0.00580597)n23:0.00161433,(Eleusine_coracana_ELECO.r07.6BG0485600:0.00591329,Eleusine_coracana_ELECO.r07.6AG0532000:0.00572376)n24:0.0118741)n22:0.0204383)n21:0.0215836)n20:0.0101406)n17:0.00929964,(Panicum_hallii_Pahal.8G136900:0.0177309,((Digitaria_radicosa_Dra08G0072000:0.0314827,((Urochloa_fusta_Urofu.8G114200:0.0339848,(ASEM_RSA5_H_RSA5chrom5001576.1:0.0150798,(ASEM_AUS1_H_AUS1CM014274.1001298.1:5e-09,ASEM_AUS1_H_AUS1CM014274.1004092.1:0.00149559)n31:0.012117)n30:0.00622407)n29:0.00338411,Setaria_viridis_SEVIR_8G114300v2:0.0179417)n28:0.00372654)n27:0.00312575,(Echinocloa_haploclada_eh_chr4.1290:0.0311024,Dichantelium_oligosantes_H_DolKV777938.1000001.1:0.0295432)n32:0.00205023)n26:0.00382974)n25:0.0463261)n16:0.0071248)n10:0.0284552)n9:0.0053187)n6:0.00842971,(Streptochaeta_angustifolia_strangu_028963:0.0575548,((Pharus_latifolius_Phala.10G099300.4:0.0371944,((Pharus_latifolius_Phala.10G099300:0,Pharus_latifolius_Phala.10G099300.2:0)n37:5e-09,Pharus_latifolius_Phala.10G099300.3:6e-09)n36:0.00359171)n35:0.0489091,((((Zizania_latifolia_GWHTBFHI009364:0.0227135,Zizania_latifolia_GWHTBFHI028231:0.0241406)n41:0.0157762,(Oryza_sativa_LOC_Os12g13380:0.0343646,Leersia_perrieri_LPERR12G06090:0.0362279)n42:0.0101699)n40:0.0266544,(((Ampelocalamus_luodianensis_AluCtg01635g00010.2:0.027079,Dendrocalamus_sinicus_Dendrocalamus_sinicus_Dsi12B_8209590_8215197_Dsi12Bg02990.1_1_CDS_4147844641_41611:0.0354805)n45:0.003624,(Ampelocalamus_luodianensis_Alu12Cg06940.1:0.0314268,Dendrocalamus_sinicus_Dendrocalamus_sinicus_Dsi12A_19039718_19045283_Dsi12Ag05590.1_-1_CDS_4147842658_5589:0.0274362)n46:0.00304846)n44:0.00578324,(Olyra_latifolia_Ola021452:0.0951174,(Brachypodium_distachyon_BRADI_4g39600v3:0.0373519,((Hordeum_spontaneum_WB01_002483_0999190:0,Hordeum_vulgareMorex_HORVU.MOREX.r3.7HG0720840:0)n50:0.0436513,(Hordeum_spontaneum_WB01_000999_0288503:0,Hordeum_vulgareMorex_HORVU.MOREX.r3.5HG0452570:0)n51:0.0474546)n49:0.0145267)n48:0.0158236)n47:0.00629268)n43:0.00963622)n39:0.0254262,(((Eragrostis_curvula_EJB05_02939:0.0371314,(Eleusine_coracana_ELECO.r07.5BG0433530:0.0174978,Eleusine_coracana_ELECO.r07.5AG0386350:0.0104657)n55:0.0314637)n54:0.0281343,((Aristida_adscensionis_H_Aadptg000008l000736.1:0.0395192,Stipagrostis_hirtigluma_H_Shi_ptg000025l_001583.1:0.0186777)n57:0.00630223,(Phragmites_australis_Phragmites_australis_PaChr23_6099526_6102888_evm.model.PaChr23.353_1_CDS_4362434533_5292:0.0232237,Phragmites_australis_Phragmites_australis_PaChr22_11987841_11995530_evm.model.PaChr22.634_1_CDS_4362432133_15399:0.0390645)n58:0.00434049)n56:0.0031639)n53:0.00997254,((Chasmanthium_laxum_Chala.12G069000:0.0107761,Chasmanthium_laxum_Chala.12G068900:0.018766)n60:0.0124756,(((Sorghum_bicolor_SORBI_3003G233500:0.0164963,Zea_mays_Zm00001eb158850:0.0270415)n63:0.0168588,((Sorghum_bicolor_SORBI_3008G084600:0.0136848,Zea_mays_Zm00001eb411760:0.0333053)n65:0.00685717,(Zea_mays_Zm00001eb133450:0.0319036,Sorghum_bicolor_SORBI_3008G084100:0.0231783)n66:0.00257537)n64:0.00678338)n62:0.0175031,(((Panicum_hallii_Pahal.3G064500:0.00784168,(Panicum_virgatum_Pavir.3KG070900:0.0103944,Panicum_virgatum_Pavir.3NG056100:0.00390417)n70:0.00757562)n69:0.014021,(Echinocloa_haploclada_eh_chr5.926:0.0219693,(Dichantelium_oligosantes_H_DolKV778858.1000005.1:0.024126,Urochloa_fusta_Urofu.3G065100:0.0173142)n72:0.00310297)n71:0.00188121)n68:0.00303832,((ASEM_AUS1_H_AUS1CM014272.1002884.1:0.00787455,ASEM_RSA5_H_RSA5chrom3003370.1:0.0078803)n74:0.0208907,((Digitaria_radicosa_Dra03G0053800:0.00838684,(Digitaria_exilis_H_Dex3A-000328.1:0.0161199,Digitaria_exilis_H_Dex3B-000337.1:0.016829)n77:0.0120043)n76:0.018081,(Cenchrus_americanus_H_CamCM007982.2003003.1:0.0166643,Setaria_viridis_SEVIR_3G091800v2:0.0100055)n78:0.00468233)n75:0.00386947)n73:0.00291684)n67:0.00589455)n61:0.00777637)n59:0.00563979)n52:0.0313173)n38:0.0187624)n34:0.00845866)n33:0.0102342)n5:0.0389874)n0;
```
