## Supplementary Dataset S1 for "Gene turnover and contingency facilitated the repeated evolution of C_4_ photosynthesis in grasses": OG0001936_tree.txt

```
(Juncus_effusus_H_Juncus_Jeff_scaffold_17_000280.1:0.208836,(((Pharus_latifolius_Phala.09G047800:0.000656583,Pharus_latifolius_Phala.09G047800.2:0.00579423)n3:0.155021,((Oryza_sativa_LOC_Os12g07870:0.395848,((Brachypodium_distachyon_BRADI_4g41170v3:0.328874,(Hordeum_spontaneum_WB01_000299_0147266:0.000620897,Hordeum_vulgareMorex_HORVU.MOREX.r3.5HG0455770:0.00133402)n8:0.223286)n7:0.0823215,((Leersia_perrieri_LPERR12G04310:0.240596,Oryza_sativa_LOC_Os12g07840:0.117579)n10:0.0617134,((Olyra_latifolia_Ola023576:0.107731,(Ampelocalamus_luodianensis_Alu12Cg08200.2:0.0226785,Dendrocalamus_sinicus_Dendrocalamus_sinicus_Dsi11C_3667938_3671470_Dsi11Cg02350.1_1_CDS_4147838401_53977:0.0289648)n13:0.037993)n12:0.0563841,(((((Zea_mays_Zm00001eb138830:0.0513412,Sorghum_bicolor_SORBI_3008G057800:0.0533598)n18:0.062122,(Echinocloa_haploclada_eh_chr5.740:0.0940988,(((Panicum_hallii_Pahal.3G048000:0.0309679,(Panicum_virgatum_Pavir.3KG052800:0.0550004,Panicum_virgatum_Pavir.3NG071500:0.0217736)n23:0.0129133)n22:0.0363471,(Dichantelium_oligosantes_H_DolKV776148.1000009.1:0.0667005,(ASEM_AUS1_H_AUS1CM014272.1002428.1:0.015694,(ASEM_RSA5_H_RSA5chrom3002519.1:0.0216409,ASEM_RSA5_H_RSA5chrom8003076.1:0.0077197)n26:0.00857474)n25:0.0452371)n24:0.00923623)n21:0.00685036,((Cenchrus_americanus_H_CamCM007982.2002475.1:0.0520507,Setaria_viridis_SEVIR_7G294200v2:0.0206974)n28:0.0310586,((Digitaria_radicosa_Dra03G0039700:0.083624,(Digitaria_exilis_H_Dex3A-004079.1:0.0155648,Digitaria_exilis_H_Dex3B-004078.1:0.0220037)n31:0.0819982)n30:0.0396663,Urochloa_fusta_Urofu.3G048100:0.0950912)n29:0.0101162)n27:0.00950293)n20:0.00976683)n19:0.0153567)n17:0.0308732,Chasmanthium_laxum_Chala.12G050400:0.0711691)n16:0.0222987,Phragmites_australis_Phragmites_australis_PaChr22_19259089_19262428_evm.model.PaChr22.777_1_CDS_4362432449_20866:0.0871961)n15:0.0122104,((Aristida_adscensionis_H_Aadptg000008l001006.1:0.0999475,Stipagrostis_hirtigluma_H_Shi_ptg000025l_001488.1:0.0619091)n33:0.0321436,(Eragrostis_curvula_EJB05_02585:0.150432,(Eleusine_coracana_ELECO.r07.5BG0430420:0.070679,Eleusine_coracana_ELECO.r07.5AG0383640:0.0641391)n35:0.169985)n34:0.0763063)n32:0.0122258)n14:0.0476907)n11:0.033786)n9:0.0349407)n6:0.0216528)n5:0.0702991,((Brachypodium_distachyon_BRADI_4g23610v3:0.242234,(Hordeum_spontaneum_WB01_000425_0557146:5e-09,Hordeum_vulgareMorex_HORVU.MOREX.r3.4HG0347320:0.000515005)n38:0.141449)n37:0.0774485,((((Zizania_latifolia_GWHTBFHI029521:0.0507173,Zizania_latifolia_GWHTBFHI030188:0.0477119)n42:0.0406982,(Leersia_perrieri_LPERR11G04720:0.222055,Oryza_sativa_LOC_Os11g08314:0.0763005)n43:0.0565759)n41:0.0644064,(Olyra_latifolia_Ola028966:0.113858,((Dendrocalamus_sinicus_Dendrocalamus_sinicus_DsiCtg00200_288008_291589_DsiCtg00200g00040.1_1_CDS_4147848913_1668:0.0527286,Ampelocalamus_luodianensis_Alu11Cg03440.1:0.0658527)n46:0.0158128,((Dendrocalamus_sinicus_Dendrocalamus_sinicus_DsiCtg00380_574939_577943_DsiCtg00380g00070.1_-1_CDS_4147851280_26436:0.00121379,Dendrocalamus_sinicus_Dendrocalamus_sinicus_Dsi11A_3825340_3828346_Dsi11Ag02120.1_1_CDS_4147830379_29743:0.00060815)n48:0.0737103,Ampelocalamus_luodianensis_Alu11Dg11190.2:0.0627569)n47:0.00697299)n45:0.0257237)n44:0.0375737)n40:0.016272,(((Eleusine_coracana_ELECO.r07.9AG0670370:0.0754313,Eleusine_coracana_ELECO.r07.9BG0693750:0.0905368)n51:0.137865,(Eragrostis_curvula_EJB05_57735:0.058751,Eragrostis_curvula_EJB05_28738:0.0355898)n52:0.080518)n50:0.0742571,(((Phragmites_australis_Phragmites_australis_PaChr21_4269884_4272877_evm.model.PaChr21.294_1_CDS_4362427951_40618:0.082523,Phragmites_australis_Phragmites_australis_PaChr10_28929757_28932682_evm.model.PaChr10.943_1_CDS_4362372879_29063:0.078682)n55:0.0257619,(((Zea_mays_Zm00001eb091090:0.0747434,Sorghum_bicolor_SORBI_3005G065300:0.0556412)n58:0.0777905,(((ASEM_RSA5_H_RSA5chrom8000299.1:0.0121991,(ASEM_AUS1_H_AUS1CM014277.1000467.1:0.000539961,ASEM_AUS1_H_AUS1CM014277.1000468.1:0.0010693)n62:0.0148054)n61:0.0556565,(Dichantelium_oligosantes_H_DolKV780602.1000001.1:0.072281,(Panicum_hallii_Pahal.8G054300:0.0444617,(Panicum_virgatum_Pavir.8KG084100:0.0620597,Panicum_virgatum_Pavir.8NG083500:0.0203253)n65:0.0269325)n64:0.0357408)n63:0.0170018)n60:0.00994812,(((Setaria_viridis_SEVIR_8G063100v2:0.0364682,Cenchrus_americanus_H_CamLKME02008412.1000002.1:0.0782341)n68:0.036256,(Urochloa_fusta_Urofu.8G054100:0.127609,(Aristida_adscensionis_H_Aadptg000066l000108.1:0.568144,(Echinocloa_haploclada_eh_chr4.519:0.0676917,(Echinocloa_haploclada_eh_chr4.513:0.160198,Echinocloa_haploclada_eh_chr4.516:0.0662967)n72:0.0535683)n71:0.00595203)n70:0.099411)n69:0.0316593)n67:0.0184063,((Digitaria_exilis_H_Dex8A-000256.1:0.0102271,Digitaria_exilis_H_Dex8B-000261.1:0.0073367)n74:0.118962,(Digitaria_radicosa_Dra08G0041600.2:0.00822615,Digitaria_radicosa_Dra08G0041600:0.000796001)n75:0.113715)n73:0.0825208)n66:0.0162481)n59:0.0329481)n57:0.0296276,(Aristida_adscensionis_H_Aadptg000039l000252.1:0.11041,(Stipagrostis_hirtigluma_H_Shi_ptg000009l_000418.1:0.0276086,Stipagrostis_hirtigluma_H_Shi_ptg000009l_000416.1:0.145744)n77:0.0491626)n76:0.0426061)n56:0.00473402)n54:0.0236215,Chasmanthium_laxum_Chala.09G135400:0.0841262)n53:0.0200997)n49:0.0329742)n39:0.0283927)n36:0.0716161)n4:0.0985614)n2:0.124896,(Streptochaeta_angustifolia_strangu_012461:0.144062,Streptochaeta_angustifolia_strangu_002187:0.169596)n78:0.018844)n1:0.0806084)n0;
```
