## Supplementary Dataset S1 for "Gene turnover and contingency facilitated the repeated evolution of C_4_ photosynthesis in grasses": OG0001937_tree.txt

```
((Ananas_comosus_H_Ananas_contig18_000020.1:0.0696654,Tillandsia_fasciculata_H_Tillandsia_CM054946.1_000501.1:0.110263)n1:0.128714,(Brachypodium_distachyon_BRADI_4g42535v3:0.257248,(((Hordeum_spontaneum_WB01_001742_0649436:0.123142,Brachypodium_distachyon_BRADI_4g42540v3:0.186616)n5:0.0553602,(((Pharus_latifolius_Phala.10G129600:0.0490691,(Pharus_latifolius_Phala.09G031600.3:5e-09,(Pharus_latifolius_Phala.09G031600:6e-09,Pharus_latifolius_Phala.09G031600.2:5e-09)n10:5e-09)n9:0.0611044)n8:0.0405271,(Streptochaeta_angustifolia_strangu_028137:0.131623,Streptochaeta_angustifolia_strangu_009562:0.101927)n11:0.0335752)n7:0.0626342,((((Zizania_latifolia_GWHTBFHI027989:0.0636171,(Zizania_latifolia_GWHTBFHI029887:0.0445208,Zizania_latifolia_GWHTBFHI030114:0.0395933)n16:0.0313724)n15:0.0174209,((((Chasmanthium_laxum_Chala.09G154800:0.029497,Chasmanthium_laxum_Chala.12G031300:0.031589)n20:0.0162713,(Phragmites_australis_Phragmites_australis_PaChr21_1971073_1972596_evm.model.PaChr21.164_1_CDS_4362427663_4428:0.060924,(Phragmites_australis_Phragmites_australis_PaChr23_1050091_1051608_evm.model.PaChr23.61_1_CDS_4362435103_32628:0.0584035,(Phragmites_australis_Phragmites_australis_PaChr10_32562792_32564318_evm.model.PaChr10.1114_1_CDS_4362370701_5080:0.0322104,Phragmites_australis_Phragmites_australis_PaChr22_21483027_21484562_evm.model.PaChr22.898_1_CDS_4362432717_6128:0.0390463)n23:0.00766342)n22:0.000766342)n21:8.51491e-05)n19:0.00329027,(((Stipagrostis_hirtigluma_H_Shi_ptg000026l_000057.1:0.00390139,Stipagrostis_hirtigluma_H_Shi_ptg000083l_000198.1:0.00953685)n26:0.0387905,((Oryza_sativa_LOC_Os12g05480:0.205799,(Aristida_adscensionis_H_Aadptg000039l000390.1:0.108131,Aristida_adscensionis_H_Aadptg000008l000455.1:0.0785678)n29:0.0127463)n28:0.00473487,((((Sorghum_bicolor_SORBI_3005G037000:0.0518139,Zea_mays_Zm00001eb196960:0.0682561)n33:0.0532915,(Sorghum_bicolor_SORBI_3008G036000:0.0376931,(Zea_mays_Zm00001eb164090:0.0488812,(Zea_mays_Zm00001eb406670:0.0255536,Zea_mays_Zm00001eb406600:0.0141172)n36:0.0468629)n35:0.0188028)n34:0.0232292)n32:0.0514475,((((Digitaria_exilis_H_Dex3A-004173.1:0.0142099,Digitaria_exilis_H_Dex3B-004166.1:0.0177783)n40:0.0681056,(Digitaria_radicosa_Dra08G0023600:0.0886759,Digitaria_radicosa_Dra03G0025400:0.0437457)n41:0.00935421)n39:0.0202824,(Urochloa_fusta_Urofu.3G011500:0.0507418,(Cenchrus_americanus_H_CamCM007982.2002576.1:0.0370544,Setaria_viridis_SEVIR_7G333700v2:0.0193071)n43:0.00927916)n42:0.00558421)n38:0.00538332,((Cenchrus_americanus_H_CamCM007985.2001856.1:0.0573894,Setaria_viridis_SEVIR_8G032700v2:0.0373296)n45:0.00897863,(Urochloa_fusta_Urofu.7G258700:0.193043,(((ASEM_AUS1_H_AUS1CM014272.1002523.1:0.0090243,ASEM_RSA5_H_RSA5chrom3002596.1:0.013167)n49:0.0270227,(ASEM_AUS1_H_AUS1CM014277.1003485.1:0.0731801,ASEM_RSA5_H_RSA5chrom8003210.1:0.0190516)n50:0.0204971)n48:0.0110004,((Panicum_hallii_Pahal.3G027900:0.0180392,(Panicum_virgatum_Pavir.3KG028100:0.0235388,Panicum_virgatum_Pavir.3NG016500:0.0137283)n53:0.0112224)n52:0.0168288,(Dichantelium_oligosantes_H_DolKV775244.1000053.1:0.0355695,Dichantelium_oligosantes_H_DolKV775156.1000006.1:0.0360857)n54:0.00536053)n51:0.00625232)n47:0.00297656)n46:0.00841031)n44:0.000934479)n37:0.0124002)n31:0.0306109,(Eragrostis_curvula_EJB05_02271:0.087315,((Eleusine_coracana_ELECO.r07.5AG0381650:0.166509,((Eleusine_coracana_ELECO.r07.5BG0428650:0.057618,Eleusine_coracana_ELECO.r07.5AG0381730:0.0457388)n59:0.0445462,(Eleusine_coracana_ELECO.r07.5BG0428630:0.0596226,((Eleusine_coracana_ELECO.r07.5AG0381660:0.0404502,Eleusine_coracana_ELECO.r07.5AG0381640:0.0680917)n62:0.0286762,Eleusine_coracana_ELECO.r07.5AG0381680:0.0590749)n61:0.00501858)n60:0.0545827)n58:0.0286539)n57:0.0528208,(Eleusine_coracana_ELECO.r07.9AG0674720:0.0390195,Eleusine_coracana_ELECO.r07.9BG0698550:0.0409053)n63:0.106754)n56:0.0118615)n55:0.035929)n30:0.010541)n27:0.0157144)n25:0.00852971,Stipagrostis_hirtigluma_H_Shi_ptg000025l_001034.1:0.0512622)n24:0.0056958)n18:0.0111866,((Leersia_perrieri_LPERR11G02790:0.10656,Leersia_perrieri_LPERR12G02940:0.0979407)n65:0.116548,(Oryza_sativa_LOC_Os11g05380:0.0695556,Oryza_sativa_LOC_Os12g05440:0.0396054)n66:0.0044006)n64:0.0226627)n17:0.00251808)n14:0.0300301,Echinocloa_haploclada_eh_chr3.3587:0.762294)n13:0.0101578,((((((Ampelocalamus_luodianensis_Alu08Cg09530.1:0.223725,Ampelocalamus_luodianensis_Alu10Dg05990.1:0.171102)n72:0.13284,Ampelocalamus_luodianensis_Alu12Dg01400.2:0.0177869)n71:0.0116263,Ampelocalamus_luodianensis_Alu11Dg12580.2:0.0317416)n70:0.0123874,(Dendrocalamus_sinicus_Dendrocalamus_sinicus_Dsi11A_1188708_1190210_Dsi11Ag00930.1_-1_CDS_4147830022_56201:0.0455909,(Dendrocalamus_sinicus_Dendrocalamus_sinicus_Dsi12B_1491550_1493052_Dsi12Bg00940.1_-1_CDS_4147844026_36542:0.0271513,Dendrocalamus_sinicus_Dendrocalamus_sinicus_Dsi11B_30085571_30087070_Dsi11Bg07680.1_1_CDS_4147837279_47780:0.0406284)n74:0.00591443)n73:0.00444801)n69:0.00234735,(Dendrocalamus_sinicus_Dendrocalamus_sinicus_Dsi11C_21320078_21321583_Dsi11Cg06990.1_1_CDS_4147839793_41595:0.022964,(Ampelocalamus_luodianensis_Alu12Cg09550.1:0.0351246,Ampelocalamus_luodianensis_Alu11Cg01940.2:0.0285869)n76:0.00317633)n75:0.0202315)n68:0.0195036,(Olyra_latifolia_Ola021598:0.102968,Olyra_latifolia_Ola030899:0.0817128)n77:0.0090792)n67:0.0137265)n12:0.0173137)n6:0.013695)n4:0.0344856,(Hordeum_spontaneum_WB01_002375_0674710:0.140554,Brachypodium_distachyon_BRADI_4g26650v3:0.18006)n78:0.0200067)n3:0.0467476)n2:0.128714)n0;
```
