## Supplementary Dataset S1 for "Gene turnover and contingency facilitated the repeated evolution of C_4_ photosynthesis in grasses": OG0001938_tree.txt

```
((Pharus_latifolius_Phala.09G027500:0.211939,(Streptochaeta_angustifolia_strangu_019398:0.148519,Streptochaeta_angustifolia_strangu_026330:0.148684)n2:0.0837137)n1:0.0649361,((((Brachypodium_distachyon_BRADI_4g42987v3:0.15792,(Hordeum_spontaneum_WB01_000430_1805838:0.00752684,(((Hordeum_spontaneum_WB01_001634_0060512:0.019225,Hordeum_vulgareMorex_HORVU.MOREX.r3.7HG0666810:5e-09)n10:0.00806172,(Hordeum_spontaneum_WB01_003119_0615345:0.0530262,Hordeum_vulgareMorex_HORVU.MOREX.r3.5HG0460560.2:4.5e-09)n11:5e-10)n9:0.027917,(Hordeum_spontaneum_WB01_012568_0229588:0.00102855,Hordeum_vulgareMorex_HORVU.MOREX.r3.5HG0460560:6e-09)n12:0.00840567)n8:0.0337282)n7:0.0808803)n6:0.0777568,((((Dendrocalamus_sinicus_Dendrocalamus_sinicus_Dsi04B_18386282_18389243_Dsi04Bg02830.1_-1_CDS_4147753708_22738:0.0240218,(Dendrocalamus_sinicus_Dendrocalamus_sinicus_DsiCtg00172_49443_52368_DsiCtg00172g00040.1_-1_CDS_4147848544_21363:0.0627277,(Dendrocalamus_sinicus_Dendrocalamus_sinicus_Dsi11C_22988739_22992994_Dsi11Cg07920.1_1_CDS_4147840072_28087:0.110286,(Dendrocalamus_sinicus_Dendrocalamus_sinicus_Dsi06C_22211477_22214683_Dsi06Cg06100.1_-1_CDS_4147785031_30156:0.107582,Dendrocalamus_sinicus_Dendrocalamus_sinicus_Dsi11A_28301847_28304769_Dsi11Ag07890.1_1_CDS_4147832110_37629:0.0363868)n19:0.00964573)n18:0.0101845)n17:0.00720938)n16:0.024513,(Ampelocalamus_luodianensis_Alu11Cg00930.2:0.00565188,Ampelocalamus_luodianensis_Alu07Cg02790.1:0.104927)n20:0.0190044)n15:0.0242534,((Dendrocalamus_sinicus_Dendrocalamus_sinicus_Dsi11C_1870209_1875517_Dsi11Cg01410.1_1_CDS_4147838119_8950:0.00904118,Dendrocalamus_sinicus_Dendrocalamus_sinicus_Dsi11C_1877220_1882475_Dsi11Cg01420.1_1_CDS_4147838122_10638:0.0107174)n22:0.0247655,Ampelocalamus_luodianensis_Alu11Dg12970.1:0.0660049)n21:0.00733388)n14:0.0138694,(Olyra_latifolia_Ola012754:0.188712,Olyra_latifolia_Ola022607:0.0776014)n23:0.00862238)n13:0.0211321)n5:0.0268537,((Zizania_latifolia_GWHTBFHI028019:0.0766425,Zizania_latifolia_GWHTBFHI030135:0.0853592)n25:0.0730367,((Leersia_perrieri_LPERR11G02460:0.0425634,Leersia_perrieri_LPERR12G02580:0.0402132)n27:0.0826186,(Oryza_sativa_LOC_Os12g04930:0.0469565,(Oryza_sativa_LOC_Os11g04930:0.036445,Oryza_sativa_LOC_Os11g04890:0.0367458)n29:0.0127833)n28:0.026779)n26:0.0386777)n24:0.113011)n4:0.034768,((Aristida_adscensionis_H_Aadptg000039l000402.1:0.120753,Stipagrostis_hirtigluma_H_Shi_ptg000025l_001386.1:0.0684105)n31:0.0236812,(((Chasmanthium_laxum_Chala.09G159300:0.049035,Chasmanthium_laxum_Chala.12G027600:0.0251313)n34:0.0467167,(Phragmites_australis_Phragmites_australis_PaChr21_1626043_1630378_evm.model.PaChr21.137_1_CDS_4362427603_21686:0.0584389,Phragmites_australis_Phragmites_australis_PaChr22_22012067_22015223_evm.model.PaChr22.938_1_CDS_4362432807_1503:0.0500801)n35:0.0276555)n33:0.0162638,(((Eragrostis_curvula_EJB05_25106:0.650001,(Eragrostis_curvula_EJB05_29568:0.431004,Eragrostis_curvula_EJB05_29572:0.200638)n39:0.0634285)n38:0.11162,Sorghum_bicolor_SORBI_3008G011400:0.29666)n37:0.0463379,((((Eleusine_coracana_ELECO.r07.9AG0674350:0.0212188,Eleusine_coracana_ELECO.r07.9BG0698090:0.0381079)n43:0.0595182,(Eleusine_coracana_ELECO.r07.5BG0428120:0.0290904,Eleusine_coracana_ELECO.r07.5AG0381030:0.0169681)n44:0.0522043)n42:0.0316667,(Eragrostis_curvula_EJB05_02224:0.0594509,(Eragrostis_curvula_EJB05_29569:0.142742,(Eragrostis_curvula_EJB05_29550:0.00817479,Eragrostis_curvula_EJB05_29544:0.00876177)n47:0.0274557)n46:0.0197314)n45:0.0216726)n41:0.051189,(((Zea_mays_Zm00001eb092900:5e-09,(Zea_mays_Zm00001eb115730:0.0299009,Zea_mays_Zm00001eb287480:0.0135261)n51:0.0459169)n50:0.0522134,(Sorghum_bicolor_SORBI_3005G032500:0.237298,Sorghum_bicolor_SORBI_3005G032400:0.0738722)n52:0.00820803)n49:0.0529335,(ASEM_AUS1_H_AUS1CM014272.1002623.1:0.00964447,((ASEM_RSA5_H_RSA5chrom8003228.1:0.239883,Panicum_virgatum_Pavir.J668700:0.204504)n55:0.0111724,(((((Echinocloa_haploclada_eh_chr4.95:0.00534225,Echinocloa_haploclada_eh_chr4.91:0.0085685)n60:0.0309243,Dichantelium_oligosantes_H_DolKV780750.1000002.1:0.0234156)n59:0.0143563,(Echinocloa_haploclada_eh_chr5.521:0.0568534,(Dichantelium_oligosantes_H_DolKV780750.1000003.1:0.0383411,Dichantelium_oligosantes_H_DolKV775246.1000004.1:0.0484666)n62:0.0137026)n61:0.00152251)n58:0.00656915,((((Digitaria_exilis_H_Dex8A-000117.1:0.00754872,Digitaria_exilis_H_Dex8B-000122.1:0.00855198)n66:0.0400722,(Digitaria_exilis_H_Dex3A-000121.1:0.0107941,Digitaria_exilis_H_Dex3B-000134.1:0.0117391)n67:0.0283287)n65:0.00851089,(Digitaria_radicosa_Dra08G0021300:0.038536,Digitaria_radicosa_Dra03G0021200:0.0317223)n68:0.00883894)n64:0.0210866,(((Urochloa_fusta_Urofu.8G024700:0.00729747,Urochloa_fusta_Urofu.3G015900:0.00520341)n71:0.0357279,((Setaria_viridis_SEVIR_7G329100v2:0.0256793,Cenchrus_americanus_H_CamCM007982.2002774.1:0.0501371)n73:0.0171221,(Setaria_viridis_SEVIR_8G029100v2:0.0313797,Cenchrus_americanus_H_CamCM007985.2001833.1:0.0481596)n74:0.00535107)n72:0.00757712)n70:0.0114514,((Panicum_hallii_Pahal.8G027200:0.0194266,Panicum_virgatum_Pavir.8KG032200:0.041745)n76:0.0107918,(Panicum_hallii_Pahal.3G023600:0.0182101,(Panicum_virgatum_Pavir.J668900:0.0882342,Panicum_virgatum_Pavir.3KG022800:0.0127837)n78:0.00142041)n77:0.00473928)n75:0.0185585)n69:0.00591225)n63:0.0085476)n57:0.00760801,ASEM_RSA5_H_RSA5chrom3003152.1:0.00666674)n56:0.000740749)n54:0.00906724)n53:0.00100747)n48:0.0278878)n40:0.00309865)n36:0.0198431)n32:0.00220479)n30:0.0464019)n3:0.0649361)n0;
```
