## Supplementary Dataset S1 for "Gene turnover and contingency facilitated the repeated evolution of C_4_ photosynthesis in grasses": OG0001939_tree.txt

```
((Streptochaeta_angustifolia_strangu_040837:0.182223,Pharus_latifolius_Phala.03G158900:0.162349)n1:0.0542137,((Zizania_latifolia_GWHTBFHI005099:0.0955668,(Leersia_perrieri_LPERR01G20190:0.0932677,Oryza_sativa_LOC_Os01g43844:0.0462929)n4:0.0404088)n3:0.0731684,(((Dendrocalamus_sinicus_Dendrocalamus_sinicus_Dsi01B_36061236_36061774_Dsi01Bg12680.1_-1_CDS_4147697137_16362:0.884622,(Phragmites_australis_Phragmites_australis_PaChr1_8905086_8917873_evm.model.PaChr1.612_1_CDS_4362368305_16869:0.0611774,(Setaria_viridis_SEVIR_4G196102v2:0.176062,(((Aristida_adscensionis_H_Aadptg000019l000054.1:0.108543,Stipagrostis_hirtigluma_H_Shi_ptg000044l_001447.1:0.0801207)n12:0.042402,((Eragrostis_curvula_EJB05_13500:0.0421039,(Eragrostis_curvula_EJB05_32044:0.0183165,Eragrostis_curvula_EJB05_56544:0.00993585)n15:0.00570007)n14:0.100112,(Eleusine_coracana_ELECO.r07.1AG0005910:0.0369834,Eleusine_coracana_ELECO.r07.1BG0054670:0.0459464)n16:0.118632)n13:0.0389672)n11:0.0200238,(((Zea_mays_Zm00001eb334000:0.101075,(Sorghum_bicolor_SORBI_3003G109832:0.0312261,(Sorghum_bicolor_SORBI_3003G109766:0.0171349,Sorghum_bicolor_SORBI_3K043800:0.00512669)n21:0.0601627)n20:0.047372)n19:0.0437312,((ASEM_AUS1_H_AUS1CM014274.1003355.1:0.0906215,(Digitaria_exilis_H_Dex5A-000540.1:0.0184061,Digitaria_exilis_H_Dex5B-000559.1:0.0244475)n24:0.117828)n23:0.0207502,((Panicum_hallii_Pahal.5G436100:0.0448712,(Panicum_virgatum_Pavir.5KG155000:0.0483895,(Panicum_virgatum_Pavir.J152900:0.0164843,Panicum_virgatum_Pavir.J596300:0.00595185)n28:0.025768)n27:0.0182095)n26:0.0469377,(Dichantelium_oligosantes_H_DolKV775524.1000010.1:0.065827,((Echinocloa_haploclada_eh_chr2.1195:0.0920455,Urochloa_fusta_Urofu.5G393400:0.0791589)n31:0.019095,(Cenchrus_americanus_H_CamCM007987.2002810.1:0.0644,Setaria_viridis_SEVIR_5G063800v2:0.0297887)n32:0.041292)n30:0.00793551)n29:0.012601)n25:0.0053498)n22:0.0253705)n18:0.0367671,Chasmanthium_laxum_Chala.08G164600:0.0622742)n17:0.0260634)n10:0.0261383)n9:0.00290426)n8:0.0328126)n7:0.0300746,(((ASEM_AUS1_H_AUS1CM014273.1002513.1:0.101762,(Echinocloa_haploclada_eh_chr6.1641:0.0848252,(Urochloa_fusta_Urofu.4G157200:0.114223,(Digitaria_exilis_H_Dex4A-000746.1:0.0366885,Digitaria_exilis_H_Dex4B-000713.1:0.0457423)n38:0.0600203)n37:0.0142426)n36:0.0188323)n35:0.0493035,(Aristida_adscensionis_H_Aadptg000004l000135.1:0.130594,(((Stipagrostis_hirtigluma_H_Shi_ptg000056l_000099.1:0.00919462,Stipagrostis_hirtigluma_H_Shi_ptg000029l_000002.1:0.0157067)n42:0.00816004,Stipagrostis_hirtigluma_H_Shi_ptg000104l_000097.1:0.0130708)n41:0.00338707,Stipagrostis_hirtigluma_H_Shi_ptg000029l_000001.1:0.0111512)n40:0.0610403)n39:0.0409453)n34:0.0583137,((Aristida_adscensionis_H_Aadptg000079l000088.1:0.0811388,Stipagrostis_hirtigluma_H_Shi_ptg000050l_001921.1:0.078576)n44:0.0275324,((((Eragrostis_curvula_EJB05_17743:0.00175822,Eragrostis_curvula_EJB05_17755:0.0073353)n48:0.0966851,(Eleusine_coracana_ELECO.r07.1AG0025450:0.0228153,Eleusine_coracana_ELECO.r07.1BG0075970:0.0210217)n49:0.062844)n47:0.0405348,(Phragmites_australis_Phragmites_australis_PaChr2_28818315_28822058_evm.model.PaChr2.1387_1_CDS_4362417585_13662:0.065993,Phragmites_australis_Phragmites_australis_PaChr1_33066992_33069348_evm.model.PaChr1.1470_1_CDS_4362364189_27349:0.055162)n50:0.0182385)n46:0.0109908,(Chasmanthium_laxum_Chala.01G147800:0.0601863,((Sorghum_bicolor_SORBI_3003G228900:0.0735991,(Zea_mays_Zm00001eb358860:0.0669499,Zea_mays_Zm00001eb159250:0.05107)n54:0.0233408)n53:0.0287585,(Dichantelium_oligosantes_H_DolKV779451.1000001.1:0.0468707,((Digitaria_radicosa_Dra05G0049000:0.0412193,(Digitaria_exilis_H_Dex5A-001131.1:0.0228432,Digitaria_exilis_H_Dex5B-001133.1:0.0268705)n58:0.0362161)n57:0.0286863,(((Panicum_hallii_Pahal.5G235700:0.0349491,(Panicum_virgatum_Pavir.8KG278700:0.0281744,Panicum_virgatum_Pavir.5NG275900:0.0388668)n62:0.00431853)n61:0.00917684,((Setaria_viridis_SEVIR_4G196101v2:0.116261,(ASEM_AUS1_H_AUS1CM014274.1004099.1:0.0234328,ASEM_RSA5_H_RSA5chrom5001573.1:0.00519016)n65:0.0204015)n64:0.0208729,(Urochloa_fusta_Urofu.5G249900:0.0494002,(Cenchrus_americanus_H_CamCM007987.2000045.1:0.04428,Setaria_viridis_SEVIR_5G242400v2:0.0243053)n67:0.0223295)n66:0.0125237)n63:0.00139152)n60:0.0142548,Echinocloa_haploclada_eh_chr2.2603:0.0670945)n59:0.0074588)n56:0.0100781)n55:0.0108143)n52:0.0343143)n51:0.0204554)n45:0.0083755)n43:0.0268242)n33:0.00298047)n6:0.0241062,(Zea_mays_Zm00001eb018950:0.30446,((Brachypodium_distachyon_BRADI_2g44300v3:0.0920017,(Hordeum_spontaneum_WB01_002459_0633382:0.164381,(Hordeum_spontaneum_WB01_018598_0086494:0.166429,Hordeum_spontaneum_WB01_007297_0080920:0.0885413)n72:0.0193545)n71:0.0197953)n70:0.0298915,(Olyra_latifolia_Ola007998:0.0858639,((Ampelocalamus_luodianensis_Alu01Cg25870.2:0.0359274,Dendrocalamus_sinicus_Dendrocalamus_sinicus_Dsi01A_36507717_36511087_Dsi01Ag14190.1_1_CDS_4147688998_39972:0.0461844)n75:0.00802147,(Ampelocalamus_luodianensis_Alu01Dg14560.2:0.0519091,(Dendrocalamus_sinicus_Dendrocalamus_sinicus_Dsi01B_35683439_35687547_Dsi01Bg12570.2_-1_CDS_4147697104_54636:0.00905854,(Dendrocalamus_sinicus_Dendrocalamus_sinicus_Dsi01B_35773648_35776682_Dsi01Bg12590.1_-1_CDS_4147697110_1167:0.00115557,Dendrocalamus_sinicus_Dendrocalamus_sinicus_Dsi01B_35737402_35740323_Dsi01Bg12580.1_-1_CDS_4147697107_56325:0.00106644)n78:0.00880713)n77:0.0398829)n76:0.00443144)n74:0.0165746)n73:0.0229059)n69:0.0109836)n68:0.0012204)n5:0.0495305)n2:0.00550339)n0;
```
