## Supplementary Dataset S1 for "Gene turnover and contingency facilitated the repeated evolution of C_4_ photosynthesis in grasses": OG0001940_tree.txt

```
(Streptochaeta_angustifolia_strangu_020376:0.216227,(Dendrocalamus_sinicus_Dendrocalamus_sinicus_Dsi10A_21613935_21625106_Dsi10Ag07580.1_1_CDS_4147823659_56180:0.174497,(((Phragmites_australis_Phragmites_australis_PaChr25_4267495_4268870_evm.model.PaChr25.138_1_CDS_4362437955_257:0.185516,((((Panicum_hallii_Pahal.9G186300:0.051308,Panicum_hallii_Pahal.9G186400:0.0488774)n8:0.088472,((Dichantelium_oligosantes_H_DolKV766917.1000012.1:0.0767817,(Echinocloa_haploclada_eh_chr1.2024:0.13872,Digitaria_exilis_H_Dex9A-004735.1:0.103273)n11:0.0172142)n10:0.0370887,Digitaria_exilis_H_Dex9A-004736.1:0.139005)n9:0.015445)n7:0.0226719,(ASEM_AUS1_H_AUS1CM014278.1000742.1:0.0497876,(ASEM_RSA5_H_RSA5chrom9004230.1:0.105534,ASEM_RSA5_H_RSA5chrom9002136.1:0.0224675)n13:0.00249639)n12:0.116454)n6:0.0497924,Chasmanthium_laxum_Chala.09G016100:0.170008)n5:0.0275974)n4:0.0306115,(Stipagrostis_hirtigluma_H_Shi_ptg000025l_000169.1:0.17317,Stipagrostis_hirtigluma_H_Shi_ptg000044l_001511.1:0.136079)n14:0.0151198)n3:0.0130296,(Chasmanthium_laxum_Chala.04G018600:0.172329,(((Stipagrostis_hirtigluma_H_Shi_ptg000025l_000168.1:0.183189,(Eragrostis_curvula_EJB05_22983:0.147733,Eragrostis_curvula_EJB05_22980:0.122498)n19:0.100745)n18:0.0291832,(((Dichantelium_oligosantes_H_DolKV766917.1000007.1:0.0606688,Dichantelium_oligosantes_H_DolKV766917.1000006.1:0.0702331)n22:0.0203607,(Echinocloa_haploclada_eh_chr1.2025:0.110224,((((Digitaria_exilis_H_Dex9A-000920.1:0.0937464,Digitaria_radicosa_Dra09G0177200:0.0757531)n27:0.0346069,(Digitaria_radicosa_Dra09G0177300:0.0727012,(Digitaria_exilis_H_Dex9A-000919.1:0.0233407,Digitaria_exilis_H_Dex9B-000910.1:0.0344383)n29:0.052264)n28:0.081458)n26:0.0158807,(((Cenchrus_americanus_H_CamCM007983.2000815.1:0.0578306,Cenchrus_americanus_H_CamLKME02025339.1000009.1:0.272211)n32:0.0152314,Setaria_viridis_SEVIR_9G188600v2:0.0436699)n31:0.065901,(Urochloa_fusta_Urofu.9G197700:0.0951481,(Cenchrus_americanus_H_CamCM007983.2000816.1:0.0585702,Setaria_viridis_SEVIR_9G188700v2:0.0493581)n34:0.0252955)n33:0.0166887)n30:0.0018543)n25:0.00756698,Echinocloa_haploclada_eh_chr1.2027:0.0961863)n24:0.0068166)n23:0.0007574)n21:0.0212609,(ASEM_RSA5_H_RSA5chrom9001622.1:0.0360691,ASEM_RSA5_H_RSA5chrom9002135.1:0.0286601)n35:0.0746829)n20:0.101751)n17:0.029138,((Echinocloa_haploclada_eh_chr9.1688:0.9882,Aristida_adscensionis_H_Aadptg000052l000015.1:0.168688)n37:0.0803059,((Aristida_adscensionis_H_Aadptg000031l000055.1:0.174762,(((Eragrostis_curvula_EJB05_56487:0.0254549,Eragrostis_curvula_EJB05_06107:0.0226743)n42:0.074422,(Stipagrostis_hirtigluma_H_Shi_ptg000022l_000066.1:0.014146,Stipagrostis_hirtigluma_H_Shi_ptg000046l_000816.1:0.00720619)n43:0.0572731)n41:0.0432366,((Eleusine_coracana_ELECO.r07.8AG0628120:0.228549,((Panicum_virgatum_Pavir.7KG031500:0.0427124,Panicum_virgatum_Pavir.7NG043700:0.0424285)n47:0.0496606,(Echinocloa_haploclada_eh_chr9.596:0.151389,((Digitaria_exilis_H_Dex7B-002754.1:0.0828402,Digitaria_radicosa_Dra07G0029000:0.0662088)n50:0.0439928,(Urochloa_fusta_Urofu.7G064900:0.113501,(Cenchrus_americanus_H_CamCM007984.2001220.1:0.0740232,Setaria_viridis_SEVIR_7G054100v2:0.0301166)n52:0.0245899)n51:0.0184893)n49:0.0192023)n48:0.0155539)n46:0.0324554)n45:0.0348364,Oryza_sativa_LOC_Os01g71800:0.116328)n44:0.0138271)n40:0.01863)n39:0.0242121,((Aristida_adscensionis_H_Aadptg000065l000451.1:0.240083,(Sorghum_bicolor_SORBI_3001G288200:0.136979,(((Panicum_virgatum_Pavir.4KG139400:0.0523111,Panicum_virgatum_Pavir.4NG157300:0.0507944)n58:0.0753958,(ASEM_RSA5_H_RSA5chrom4002579.1:0.0169997,(ASEM_AUS1_H_AUS1CM014273.1002430.1:0.0682611,ASEM_AUS1_H_AUS1CM014273.1002431.1:0.0323313)n60:0.00359237)n59:0.0227505)n57:0.0213884,(Urochloa_fusta_Urofu.4G162700:0.15186,(Setaria_viridis_SEVIR_4G181400v2:0.0836243,(Cenchrus_americanus_H_CamLKME02031593.1000006.1:0.200378,(((Echinocloa_haploclada_eh_chr6.1661:0.0369515,Echinocloa_haploclada_eh_chr6.1656:0.0244613)n66:0.0519271,(Echinocloa_haploclada_eh_chr6.1654:0.0541052,Echinocloa_haploclada_eh_chr6.1660:0.0514676)n67:0.0300126)n65:0.0763869,(Digitaria_radicosa_Dra04G0105300:0.0809328,((Digitaria_exilis_H_Dex4A-000685.1:0.0267515,Digitaria_exilis_H_Dex4B-000652.1:0.0350452)n70:0.115933,(Digitaria_exilis_H_Dex4A-000683.1:0.0645635,(Digitaria_exilis_H_Dex4B-002071.1:0.0533146,(Digitaria_exilis_H_Dex4A-000684.1:0.0470126,Digitaria_exilis_H_Dex4B-000651.1:0.0488188)n73:0.0316383)n72:0.0230147)n71:0.0280733)n69:0.00311925)n68:0.0398739)n64:0.00691683)n63:0.0153173)n62:0.0184608)n61:0.0182055)n56:0.0346677)n55:0.0289051)n54:0.0309789,((Eragrostis_curvula_EJB05_55567:5e-09,Eragrostis_curvula_EJB05_50318:0.00100265)n75:0.176392,((Stipagrostis_hirtigluma_H_Shi_ptg000022l_000067.1:0.00887885,Stipagrostis_hirtigluma_H_Shi_ptg000046l_000817.1:0.00703538)n77:0.0519823,(Stipagrostis_hirtigluma_H_Shi_ptg000022l_000068.1:0.01384,Stipagrostis_hirtigluma_H_Shi_ptg000046l_000820.1:0.250836)n78:0.0413471)n76:0.0467271)n74:0.0379532)n53:0.00421702)n38:0.0375078)n36:0.0545003)n16:0.00605559)n15:0.0402682)n2:0.0647923)n1:0.216227)n0;
```
