## Supplementary Dataset S1 for "Gene turnover and contingency facilitated the repeated evolution of C_4_ photosynthesis in grasses": OG0001941_tree.txt

```
((Pharus_latifolius_Phala.04G099400.2:5e-09,(Pharus_latifolius_Phala.04G099400:0.000590735,Pharus_latifolius_Phala.04G099400.3:5e-09)n2:5.6373e-05)n1:0.119304,(((Oryza_sativa_LOC_Os06g18900:0.189633,(Ampelocalamus_luodianensis_Alu06Cg11450.2:0.0272891,(Dendrocalamus_sinicus_Dendrocalamus_sinicus_Dsi11C_7829945_7832870_Dsi11Cg03630.1_-1_CDS_4147838785_42718:0.0756221,Dendrocalamus_sinicus_Dendrocalamus_sinicus_Dsi03C_8929416_8933099_Dsi03Cg01910.3_1_CDS_4147741687_21573:0.0296711)n7:0.0148006)n6:0.0414934)n5:0.0304516,(((Eragrostis_curvula_EJB05_45185:0.118673,(Eleusine_coracana_ELECO.r07.6BG0469810:0.0138231,Eleusine_coracana_ELECO.r07.6AG0517870:0.0146054)n11:0.113901)n10:0.0584237,((Chasmanthium_laxum_Chala.02G109600:0.0700491,(Panicum_hallii_Pahal.4G217000:0.0722419,(Panicum_virgatum_Pavir.4KG132900:0.0226378,Panicum_virgatum_Pavir.4NG301100:0.0197687)n15:0.0122524)n14:0.0754771)n13:0.0634909,(Phragmites_australis_Phragmites_australis_PaChr8_14490277_14494044_evm.model.PaChr8.747_1_CDS_4362481646_25224:0.0956869,(Aristida_adscensionis_H_Aadptg000004l000286.1:0.145701,(((Digitaria_exilis_H_Dex4A-002165.1:0.0153601,Digitaria_exilis_H_Dex4B-002097.1:0.0137454)n20:0.0732376,(((Urochloa_fusta_Urofu.4G168800:0.0585937,(Cenchrus_americanus_H_CamCM007983.2003489.1:0.0474917,Setaria_viridis_SEVIR_4G188500v2:0.0311608)n24:0.0208248)n23:0.0141052,(Echinocloa_haploclada_eh_chr6.1791:0.0571305,(ASEM_AUS1_H_AUS1CM014273.1000975.1:0.0149531,ASEM_RSA5_H_RSA5chrom4000882.1:0.0128526)n26:0.0425396)n25:0.00538253)n22:0.0107284,Setaria_viridis_SEVIR_4G188700v2:0.0595303)n21:0.00661448)n19:0.0659735,(Sorghum_bicolor_SORBI_3010G122400:0.0521359,(Zea_mays_Zm00001eb280980:0.0133314,Zea_mays_Zm00001eb021910:0.0325351)n28:0.0877084)n27:0.0421216)n18:0.0210011)n17:0.0108252)n16:0.0140625)n12:0.0144935)n9:0.0601067,(Brachypodium_distachyon_BRADI_1g43310v3:0.130786,((Hordeum_spontaneum_WB01_000342_0260768:0.00273294,Hordeum_vulgareMorex_HORVU.MOREX.r3.7HG0673210:0.00218997)n31:0.0370007,(Hordeum_spontaneum_WB01_002087_0361553:0.100458,(Hordeum_vulgareMorex_HORVU.MOREX.r3.2HG0214740:0.0559339,Hordeum_vulgareMorex_HORVU.MOREX.r3.2HG0171630:0.0410124)n33:0.00455694)n32:0.0383262)n30:0.11751)n29:0.063029)n8:0.0160749)n4:0.0389254,(((((Oryza_sativa_LOC_Os06g18880:0.0944101,(Leersia_perrieri_LPERR06G10010:0.119798,Leersia_perrieri_LPERR06G10020:0.0717763)n39:0.00797514)n38:0.10434,Zizania_latifolia_GWHTBFHI034659:0.0831188)n37:0.0297949,(Olyra_latifolia_Ola013461:0.146275,Olyra_latifolia_Ola013465:0.216606)n40:0.0121943)n36:0.013041,(Dendrocalamus_sinicus_Dendrocalamus_sinicus_Dsi06A_12087106_12096734_Dsi06Ag06290.1_-1_CDS_4147776328_20562:0.0657199,(Brachypodium_distachyon_BRADI_1g43341v3:0.120603,((Hordeum_spontaneum_WB01_000342_0028708:0.00320582,Hordeum_vulgareMorex_HORVU.MOREX.r3.7HG0673150:0.00273066)n44:0.0358007,(Hordeum_vulgareMorex_HORVU.MOREX.r3.7HG0673050:0.00281601,(Hordeum_spontaneum_WB01_006622_0056930:0.0795407,Hordeum_spontaneum_WB01_002432_0111950:0.00106819)n46:0.000118688)n45:0.0273884)n43:0.113126)n42:0.0744972)n41:0.0283877)n35:0.00798629,(Phragmites_australis_Phragmites_australis_PaChr13_10236778_10240302_evm.model.PaChr13.707_1_CDS_4362388351_37114:0.094458,((((Dichantelium_oligosantes_H_DolKV778050.1000002.1:0.0711165,(((Cenchrus_americanus_H_CamCM007983.2003490.1:0.00301757,Cenchrus_americanus_H_CamLKME02050378.1000001.1:0.0343129)n54:0.0850921,(Setaria_viridis_SEVIR_4G189002v2:0.126789,((ASEM_AUS1_H_AUS1CM014273.1000976.1:0.0064432,ASEM_RSA5_H_RSA5chrom4000884.1:0.00353538)n57:0.041543,Setaria_viridis_SEVIR_4G189003v2:0.128298)n56:0.0198717)n55:0.00220797)n53:0.0253449,Setaria_viridis_SEVIR_4G189300v2:0.0679382)n52:0.00754869)n51:0.0958024,Panicum_virgatum_Pavir.4KG132400:0.0906107)n50:0.0250012,(((Eragrostis_curvula_EJB05_25028:0.248756,Eragrostis_curvula_EJB05_45084:0.277982)n60:0.0114232,(Eragrostis_curvula_EJB05_45082:0.209263,(Eragrostis_curvula_EJB05_45190:0.109616,Eragrostis_curvula_EJB05_45083:0.107634)n62:0.0261113)n61:0.0219359)n59:0.0167622,Stipagrostis_hirtigluma_H_Shi_ptg000080l_000132.1:0.0935114)n58:0.0177358)n49:0.0120521,((Chasmanthium_laxum_Chala.02G109500:0.0633389,((Dichantelium_oligosantes_H_DolKV778050.1000003.1:0.097167,Dichantelium_oligosantes_H_DolKV778050.1000001.1:0.0689515)n66:0.0255113,(Sorghum_bicolor_SORBI_3010G122200:0.121576,((Digitaria_radicosa_Dra04G0099900:0.0397595,(Digitaria_exilis_H_Dex4B-002098.1:0.0205221,(Digitaria_exilis_H_Dex4B-002099.1:0.0126238,Digitaria_exilis_H_Dex4A-002166.1:0.0153585)n71:0.00444922)n70:0.030754)n69:0.0351057,(ASEM_RSA5_H_RSA5chrom4000890.1:0.0768227,(Urochloa_fusta_Urofu.4G169400:0.0623697,((Panicum_hallii_Pahal.4G216800:0.0316363,(Panicum_virgatum_Pavir.4KG132600:0.0320749,(Panicum_virgatum_Pavir.4NG151100:0.0136423,Panicum_virgatum_Pavir.4NG301300:0.0177164)n77:0.00723429)n76:0.0208638)n75:0.0342772,Setaria_viridis_SEVIR_4G189200v2:0.0532323)n74:0.0061266)n73:0.00503118)n72:0.00830331)n68:0.0417209)n67:0.0112518)n65:0.0154589)n64:0.0328803,(Eragrostis_curvula_EJB05_45079:0.153306,Aristida_adscensionis_H_Aadptg000004l000287.1:0.146375)n78:0.0263194)n63:0.00784209)n48:0.000871343)n47:0.0136101)n34:0.0388105)n3:0.119304)n0;
```
