## Supplementary Dataset S1 for "Gene turnover and contingency facilitated the repeated evolution of C_4_ photosynthesis in grasses": OG0001942_tree.txt

```
(((Ananas_comosus_H_Ananas_contig3_000485.1:0.0258392,Tillandsia_fasciculata_H_Tillandsia_CM054933.1_000518.1:0.0180837)n2:0.139265,(Juncus_effusus_H_Juncus_Jeff_scaffold_1_001151.1:0.131769,Carex_scoparia_H_Carex_Csco_scaffold_14_000366.1:0.12049)n3:0.0884219)n1:0.0340856,((Streptochaeta_angustifolia_strangu_014625:0.0671521,(Pharus_latifolius_Phala.02G279100:0.0501196,((Zizania_latifolia_GWHTBFHI022155:0.0307676,Zizania_latifolia_GWHTBFHI026204:0.0292254)n8:0.0452723,((((Echinocloa_haploclada_eh_chr7.3294:0.0368867,((Digitaria_radicosa_Dra01G0253300:0.0112736,(Digitaria_exilis_H_Dex1A-001501.1:0.0132252,Digitaria_exilis_H_Dex1B-001429.1:0.0112023)n15:0.00601434)n14:0.0151969,((Urochloa_fusta_Urofu.1G365800:0.0188707,((Dichantelium_oligosantes_H_DolKV777405.1000005.1:0.0414713,(ASEM_AUS1_H_AUS1CM014278.1005462.1:0.0130927,ASEM_RSA5_H_RSA5chrom9004110.1:0.00971924)n20:0.0159162)n19:0.00671801,(Cenchrus_americanus_H_CamCM007984.2004677.1:0.0262848,Setaria_viridis_SEVIR_1G320200v2:0.0148987)n21:0.0148199)n18:0.00321547)n17:0.00234298,(Panicum_hallii_Pahal.5G533200:0.0137631,(Panicum_virgatum_Pavir.5NG002700:0.0291241,Panicum_virgatum_Pavir.5KG011500:0.013938)n23:0.00616864)n22:0.015176)n16:0.00367866)n13:0.00518203)n12:0.0325937,Chasmanthium_laxum_Chala.05G267600:0.042009)n11:0.0107248,((Aristida_adscensionis_H_Aadptg000001l000265.1:0.0430249,Stipagrostis_hirtigluma_H_Shi_ptg000038l_001870.1:0.0314436)n25:0.0137551,((Eragrostis_curvula_EJB05_19963:0.0368034,(Eleusine_coracana_ELECO.r07.2AG0144990:0.0150912,(Eleusine_coracana_ELECO.r07.2BG0200500:0.0138751,Eleusine_coracana_ELECO.r07.2AG0145000:0.01199)n29:0.0057306)n28:0.0325533)n27:0.0134034,Phragmites_australis_Phragmites_australis_PaChr2_635666_637160_evm.model.PaChr2.51_1_CDS_4362421579_36797:0.0975586)n26:0.0110711)n24:0.0167714)n10:0.0193547,(Olyra_latifolia_Ola037131:0.0863572,((Dendrocalamus_sinicus_Dendrocalamus_sinicus_Dsi02C_31321155_31334433_Dsi02Cg14680.1_1_CDS_4147725547_32773:0.0242971,Ampelocalamus_luodianensis_Alu02Dg05250.2:0.0243375)n32:0.0012498,(Dendrocalamus_sinicus_Dendrocalamus_sinicus_Dsi02B_44057917_44064757_Dsi02Bg17190.1_1_CDS_4147719805_41199:0.0311842,Ampelocalamus_luodianensis_Alu09CXg04400.2:0.0139918)n33:0.00155464)n31:0.00778781)n30:0.000865312)n9:0.00416336)n7:0.0345859)n6:0.0138678)n5:0.0177612,((Streptochaeta_angustifolia_strangu_001639:0.0642803,(Pharus_latifolius_Phala.04G083100.3:0.000651017,(Pharus_latifolius_Phala.04G083100:0.00788834,Pharus_latifolius_Phala.04G083100.2:5e-09)n37:0.000652234)n36:0.0648698)n35:0.00720776,(((((Leersia_perrieri_LPERR06G08290:0.0476322,Oryza_sativa_LOC_Os06g13810:0.0316161)n42:0.0312085,(Zizania_latifolia_GWHTBFHI007127:0.028456,Zizania_latifolia_GWHTBFHI034744:0.0425785)n43:0.0298509)n41:0.022255,(Brachypodium_distachyon_BRADI_1g44460v3:0.0565843,((Hordeum_vulgareMorex_HORVU.MOREX.r3.7HG0668730:0,Hordeum_vulgareMorex_HORVU.MOREX.r3.7HG0668730.2:0)n46:5e-09,Hordeum_spontaneum_WB01_004840_0389921:0.000688036)n45:0.0592441)n44:0.0384741)n40:0.00864061,(Olyra_latifolia_Ola020890:0.036947,(Dendrocalamus_sinicus_Dendrocalamus_sinicus_Dsi06B_27439951_27447113_Dsi06Bg09490.1_1_CDS_4147781674_16641:0.0156654,((Dendrocalamus_sinicus_Dendrocalamus_sinicus_Dsi03C_11444020_11456531_Dsi03Cg02820.1_1_CDS_4147741960_4693:0.0160119,(Ampelocalamus_luodianensis_Alu06Cg12470.2:0.00277109,Ampelocalamus_luodianensis_Alu06Cg12480.1:0.000685799)n51:0.0210275)n50:0.00763636,(Dendrocalamus_sinicus_Dendrocalamus_sinicus_Dsi06A_9080923_9090878_Dsi06Ag05400.1_-1_CDS_4147776061_40822:0.0217275,Ampelocalamus_luodianensis_Alu06Dg06740.2:0.0198229)n52:0.00220254)n49:0.0013519)n48:0.000150211)n47:0.000166901)n39:0.0049308,(((Aristida_adscensionis_H_Aadptg000046l000582.1:0.0436838,Stipagrostis_hirtigluma_H_Shi_ptg000055l_000101.1:0.0252377)n55:0.0177123,((Phragmites_australis_Phragmites_australis_PaChr8_10494803_10499731_evm.model.PaChr8.630_1_CDS_4362481388_1660:0.0210018,(Chasmanthium_laxum_Chala.02G093800:0.00421117,Chasmanthium_laxum_Chala.07G091800:0.0481544)n58:0.0274376)n57:0.0061676,Phragmites_australis_Phragmites_australis_PaChr13_7477877_7482956_evm.model.PaChr13.599_1_CDS_4362388109_20303:0.0321475)n56:0.00357194)n54:0.00481563,(((Eragrostis_curvula_EJB05_52867:5e-09,(Eragrostis_curvula_EJB05_45444:6e-09,Eragrostis_curvula_EJB05_45449:5e-09)n62:5e-09)n61:0.0362955,(Eleusine_coracana_ELECO.r07.6BG0467300:0.0131791,Eleusine_coracana_ELECO.r07.6AG0515560:0.0137029)n63:0.0302321)n60:0.0226554,((Echinocloa_haploclada_eh_chr6.2017:0.0330847,((Panicum_hallii_Pahal.4G273900:0.00764418,(Panicum_virgatum_Pavir.4KG187400:0.0133999,Panicum_virgatum_Pavir.J367700:0.0117165)n68:0.00284425)n67:0.0174538,((Dichantelium_oligosantes_H_DolKV783087.1000002.1:0.0290127,Urochloa_fusta_Urofu.4G190900:0.0300288)n70:0.00499093,((Digitaria_radicosa_Dra04G0085300:0.020209,(Digitaria_exilis_H_Dex4A-002259.1:0.00264885,Digitaria_exilis_H_Dex4B-002186.1:0.00331903)n73:0.0165273)n72:0.0177917,((ASEM_AUS1_H_AUS1CM014273.1001091.1:0.00726038,ASEM_RSA5_H_RSA5chrom4001023.1:0.00759347)n75:0.0179512,(Cenchrus_americanus_H_CamCM007983.2003564.1:0.0229655,Setaria_viridis_SEVIR_4G108700v2:0.0092768)n76:0.0158237)n74:0.00255013)n71:0.00328429)n69:0.00207296)n66:0.0062328)n65:0.0164741,(Sorghum_bicolor_SORBI_3010G101600:0.0265158,(Zea_mays_Zm00001eb371740:0.0229881,Zea_mays_Zm00001eb280120:0.0257257)n78:0.00285841)n77:0.00421286)n64:0.0150231)n59:0.00598828)n53:0.0217011)n38:0.036901)n34:0.00410011)n4:0.0340856)n0;
```
