## Supplementary Dataset S1 for "Gene turnover and contingency facilitated the repeated evolution of C_4_ photosynthesis in grasses": OG0001943_tree.txt

```
((Carex_scoparia_H_Carex_Csco_scaffold_12_000184.1:0.774765,((((Streptochaeta_angustifolia_strangu_021151:0.270286,Streptochaeta_angustifolia_strangu_015720:0.155261)n5:0.0497289,Pharus_latifolius_Phala.03G272200:0.168229)n4:0.0565768,((((Brachypodium_distachyon_BRADI_2g22269v3:0.221507,((Hordeum_spontaneum_WB01_001983_0133453:0,Hordeum_vulgareMorex_HORVU.MOREX.r3.1HG0070960:0)n11:0.119798,((Hordeum_spontaneum_WB01_001264_0099837:0.0215887,Hordeum_vulgareMorex_HORVU.MOREX.r3.5HG0497300:0.0130997)n13:0.087733,(Hordeum_vulgareMorex_HORVU.MOREX.r3.5HG0497320:0.00691449,(Hordeum_spontaneum_WB01_001264_0088202:0.0797971,Hordeum_spontaneum_WB01_001264_0079512:0.0231651)n15:0.0025739)n14:0.117382)n12:0.0766839)n10:0.0641009)n9:0.0836306,(((Oryza_sativa_LOC_Os05g40020:0.126801,(Leersia_perrieri_LPERR05G16110:0.203256,(Zizania_latifolia_GWHTBFHI000520:0.124379,Zizania_latifolia_GWHTBFHI031477:0.0934871)n20:0.0338726)n19:0.032732)n18:0.0683595,((((Phragmites_australis_Phragmites_australis_PaChr9_28812438_28812989_evm.model.PaChr9.1115_1_CDS_4362484143_13462:0.104644,Phragmites_australis_Phragmites_australis_PaChr12_28161679_28162245_evm.model.PaChr12.1182_1_CDS_4362380808_8057:0.126931)n24:0.0253816,(Aristida_adscensionis_H_Aadptg000095l000199.1:0.174718,(Stipagrostis_hirtigluma_H_Shi_ptg000049l_001792.1:0.0199041,Stipagrostis_hirtigluma_H_Shi_ptg000052l_001024.1:0.0319947)n26:0.0926707)n25:0.0413946)n23:0.0408586,((Chasmanthium_laxum_Chala.07G180100:0.100525,Echinocloa_haploclada_eh_chr5.2607:0.126572)n28:0.0405985,(((Digitaria_radicosa_Dra03G0195800:0.14757,(Digitaria_exilis_H_Dex3A-003127.1:0.0979861,Digitaria_exilis_H_Dex3B-003142.1:0.0743704)n32:0.0798731)n31:0.0691841,(((ASEM_RSA5_H_RSA5chrom3001393.1:0.109824,(Urochloa_fusta_Urofu.3G239900:0.107934,Setaria_viridis_SEVIR_3G209500v2:0.0635515)n36:0.0301061)n35:0.0523254,Panicum_virgatum_Pavir.J731100:0.102563)n34:0.0307548,Dichantelium_oligosantes_H_DolKV775717.1000011.1:0.112331)n33:0.0239653)n30:0.0310729,(Ampelocalamus_luodianensis_Alu05Cg10800.2:0.291505,(Zea_mays_Zm00001eb290630:0.265498,Sorghum_bicolor_SORBI_3009G173800:0.100517)n38:0.0553833)n37:0.0409279)n29:0.0258057)n27:0.0307953)n22:0.0289492,(Olyra_latifolia_Ola035454:0.153947,(Ampelocalamus_luodianensis_Alu05Dg06600.2:0.0771066,(Dendrocalamus_sinicus_Dendrocalamus_sinicus_Dsi05A_27189629_27190153_Dsi05Ag09240.1_1_CDS_4147764706_16585:0.0852741,Dendrocalamus_sinicus_Dendrocalamus_sinicus_Dsi05C_5874023_5874580_Dsi05Cg04880.1_-1_CDS_4147772053_1978:0.0668306)n41:0.0178727)n40:0.0302645)n39:0.0582938)n21:0.00647709)n17:0.0433443,(Eleusine_coracana_ELECO.r07.5BG0417030:0.0599369,Eleusine_coracana_ELECO.r07.5AG0369560:0.078407)n42:0.146688)n16:0.0381928)n8:0.0894652,((Sorghum_bicolor_SORBI_3003G338600:0.624935,(Panicum_hallii_Pahal.3G240400:0.540926,Brachypodium_distachyon_BRADI_2g53561v3:0.594949)n45:0.160851)n44:0.0824286,(Setaria_viridis_SEVIR_5G368132v2:0.668136,Setaria_viridis_SEVIR_5G368066v2:0.692694)n46:0.076966)n43:0.0567839)n7:0.0532093,((Olyra_latifolia_scaffold248_77083_77688_-:0.105645,(Dendrocalamus_sinicus_Dendrocalamus_sinicus_Dsi01B_53074218_53074820_Dsi01Bg20870.1_1_CDS_4147699594_34940:0.0927434,((Ampelocalamus_luodianensis_Alu01Cg16210.1:0.0384228,Dendrocalamus_sinicus_Dendrocalamus_sinicus_Dsi01C_14855750_14856343_Dsi01Cg10700.1_1_CDS_4147704445_36645:0.0458957)n51:0.00919343,(Ampelocalamus_luodianensis_Alu01Dg23780.2:0.0577763,Dendrocalamus_sinicus_Dendrocalamus_sinicus_Dsi01A_51824328_51824912_Dsi01Ag21370.1_-1_CDS_4147691152_1711:0.0675719)n52:0.00750799)n50:0.0110266)n49:0.0235397)n48:0.0290543,((Hordeum_spontaneum_WB01_008026_0074235:0.0201701,Hordeum_vulgareMorex_HORVU.MOREX.r3.3HG0297680:0.024875)n54:0.184569,(((Leersia_perrieri_LPERR01G30560:0.1248,Oryza_sativa_LOC_Os01g60730:0.0861376)n57:0.0614294,(Zizania_latifolia_GWHTBFHI005958:0.102397,Zizania_latifolia_GWHTBFHI012902:0.114245)n58:0.0468637)n56:0.0464265,((Chasmanthium_laxum_Chala.01G263600:0.0614993,(Phragmites_australis_Phragmites_australis_PaChr2_41640328_41640909_evm.model.PaChr2.2199_1_CDS_4362419389_7762:0.101573,Phragmites_australis_Phragmites_australis_PaChr1_46226480_46227049_evm.model.PaChr1.2281_1_CDS_4362365991_20646:0.0941494)n61:0.0202278)n60:0.0209462,(((Aristida_adscensionis_H_Aadptg000053l000462.1:0.098275,Stipagrostis_hirtigluma_H_Shi_ptg000050l_002590.1:0.0574725)n64:0.0260477,(Eragrostis_curvula_EJB05_18589:0.169777,(Eleusine_coracana_ELECO.r07.1AG0038110:0.0393935,Eleusine_coracana_ELECO.r07.1BG0088120:0.0613316)n66:0.108398)n65:0.0448384)n63:0.0220981,((ASEM_AUS1_H_AUS1CM014274.1000623.1:0.00648137,ASEM_RSA5_H_RSA5chrom5002521.1:0.00637122)n68:0.0787313,((Dichantelium_oligosantes_H_DolKV778998.1000004.1:0.0744844,(Digitaria_radicosa_Dra05G0151700:0.0777517,(Digitaria_exilis_H_Dex5A-002805.1:0.0147193,Digitaria_exilis_H_Dex5B-002830.1:0.0225621)n72:0.0820533)n71:0.0384157)n70:0.0146909,(((Zea_mays_Zm00001eb149500:0.118489,Urochloa_fusta_Urofu.5G113700:0.0779146)n75:0.0264134,Echinocloa_haploclada_eh_chr2.3846:0.0817767)n74:0.0118705,(Panicum_hallii_Pahal.5G110600:0.0338608,(Panicum_virgatum_Pavir.5KG603500:0.0490426,(Panicum_virgatum_Pavir.5NG564700:0.0382816,Panicum_virgatum_Pavir.9NG730200:0.218155)n78:0.0218155)n77:0.00242394)n76:0.0159691)n73:0.00868464)n69:0.0241478)n67:0.0317048)n62:0.00951407)n59:0.0820891)n55:0.0181653)n53:0.0082946)n47:0.0455179)n6:0.00505755)n3:0.0572814,Brachypodium_distachyon_BRADI_4g25745v3:0.304089)n2:0.0337877)n1:0.0718556,Tillandsia_fasciculata_H_Tillandsia_CM054953.1_000259.1:0.289323)n0;
```
