## Supplementary Dataset S1 for "Gene turnover and contingency facilitated the repeated evolution of C_4_ photosynthesis in grasses": OG0001944_tree.txt

```
(((Ananas_comosus_H_Ananas_contig12_000202.1:0.0505054,Tillandsia_fasciculata_H_Tillandsia_CM054936.1_000811.1:0.0873637)n2:0.253357,(Ananas_comosus_H_Ananas_contig17_000172.1:0.153507,Tillandsia_fasciculata_H_Tillandsia_CM054948.1_000566.1:0.25827)n3:0.148641)n1:0.0797109,(((Pharus_latifolius_Phala.03G179400:0.163428,Streptochaeta_angustifolia_strangu_030699:0.139302)n6:0.0729113,(Streptochaeta_angustifolia_strangu_003617:0.149563,Pharus_latifolius_Phala.07G216900:0.165138)n7:0.0183487)n5:0.0567094,(((((Aristida_adscensionis_H_Aadptg000059l000068.1:0.111443,(Stipagrostis_hirtigluma_H_Shi_ptg000049l_002060.1:0.0182829,Stipagrostis_hirtigluma_H_Shi_ptg000052l_000017.1:0.0235179)n13:0.0699742)n12:0.0401082,((Eragrostis_curvula_EJB05_36514:0.117895,(Eleusine_coracana_ELECO.r07.5BG0411320:0.0757168,Eleusine_coracana_ELECO.r07.5AG0363230:0.0498035)n16:0.165609)n15:0.0559685,(Phragmites_australis_Phragmites_australis_PaChr12_32329513_32330253_evm.model.PaChr12.1589_1_CDS_4362381710_5116:0.112754,Chasmanthium_laxum_Chala.07G235700:0.0489701)n17:0.0254862)n14:0.0208635)n11:0.0287991,((Zea_mays_Zm00001eb343680:0.181323,Sorghum_bicolor_SORBI_3009G232100:0.0972086)n19:0.0477361,(((ASEM_RSA5_H_RSA5chrom3003883.1:5e-09,ASEM_RSA5_H_RSA5chrom9002575.1:0.00190124)n22:0.0470138,(((Digitaria_radicosa_Dra03G0146200:0.0754547,(Digitaria_exilis_H_Dex3A-003408.1:0.0100149,Digitaria_exilis_H_Dex3B-000866.1:0.00836823)n26:0.0638361)n25:0.0337785,(Urochloa_fusta_Urofu.3G177200:0.0954419,(Cenchrus_americanus_H_CamCM007982.2001766.1:0.0309013,Setaria_viridis_SEVIR_3G149000v2:0.0207795)n28:0.0128431)n27:0.0155816)n24:0.0111854,(Panicum_hallii_Pahal.3G181000:0.0185476,(Panicum_virgatum_Pavir.3KG301300:0.0224875,Panicum_virgatum_Pavir.3KG306100:0.0163678)n30:0.00181865)n29:0.00530752)n23:0.0200083)n21:0.00896697,(Dichantelium_oligosantes_H_DolKV775472.1000005.1:0.0467499,Echinocloa_haploclada_eh_chr5.2037:0.0910283)n31:0.00865539)n20:0.0246088)n18:0.0450189)n10:0.0427837,(((Hordeum_spontaneum_WB01_007322_0397933:0.00675005,Hordeum_vulgareMorex_HORVU.MOREX.r3.1HG0087810:0.000840219)n34:0.16235,(Brachypodium_distachyon_BRADI_2g16591v3:0.166193,Brachypodium_distachyon_BRADI_2g16570v3:0.102612)n35:0.230295)n33:0.107197,((Olyra_latifolia_Ola017537:0.0714299,((Ampelocalamus_luodianensis_Alu05Cg06020.2:0.0310995,Dendrocalamus_sinicus_Dendrocalamus_sinicus_Dsi05C_1689346_1690092_Dsi05Cg01490.1_-1_CDS_4147771036_54880:0.0307291)n39:0.00668157,(Ampelocalamus_luodianensis_Alu05Dg02050.1:0.0430704,Dendrocalamus_sinicus_Dendrocalamus_sinicus_Dsi05A_31584612_31585361_Dsi05Ag12580.1_1_CDS_4147765708_12087:0.0447629)n40:0.00497365)n38:0.0282759)n37:0.0475121,((Zizania_latifolia_GWHTBFHI000153:0.0636812,Zizania_latifolia_GWHTBFHI030859:0.0777517)n42:0.0613264,(Leersia_perrieri_LPERR05G21450:0.208943,Oryza_sativa_LOC_Os05g48890:0.0739902)n43:0.0328319)n41:0.091057)n36:0.019069)n32:0.0423061)n9:0.0751871,(((Zizania_latifolia_GWHTBFHI005259:0.0395614,Zizania_latifolia_GWHTBFHI012311:0.0364963)n46:0.0431583,(Leersia_perrieri_LPERR01G22160:0.0905636,Oryza_sativa_LOC_Os01g47780:0.0652223)n47:0.0232356)n45:0.0499622,((((Hordeum_spontaneum_WB01_000232_3880120:0,Hordeum_vulgareMorex_HORVU.MOREX.r3.3HG0278710:0)n51:0.101842,Brachypodium_distachyon_BRADI_2g46120v3:0.108871)n50:0.0542386,(Olyra_latifolia_Ola032817:0.0999103,(Ampelocalamus_luodianensis_Alu01Cg24120.1:0.018994,((Dendrocalamus_sinicus_Dendrocalamus_sinicus_Dsi01B_39395485_39396240_Dsi01Bg14090.1_-1_CDS_4147697560_27054:0.052299,Dendrocalamus_sinicus_Dendrocalamus_sinicus_Dsi01A_40373853_40383337_Dsi01Ag15580.1_-1_CDS_4147689415_47292:0.0469969)n55:0.00828995,Dendrocalamus_sinicus_Dendrocalamus_sinicus_Dsi01C_22676955_22677707_Dsi01Cg16430.1_1_CDS_4147706164_37776:0.0269194)n54:0.00299105)n53:0.0154402)n52:0.0266301)n49:0.0120471,(((Aristida_adscensionis_H_Aadptg000069l000276.1:0.151143,Stipagrostis_hirtigluma_H_Shi_ptg000050l_001063.1:0.0547077)n58:0.0363823,(((Eragrostis_curvula_EJB05_52019:0.00182245,Eragrostis_curvula_EJB05_17506:0.00378017)n61:0.119261,(Eleusine_coracana_ELECO.r07.1AG0027960:0.0212397,Eleusine_coracana_ELECO.r07.1BG0078140:0.0201498)n62:0.113741)n60:0.0752779,(Phragmites_australis_Phragmites_australis_PaChr2_31936788_31937531_evm.model.PaChr2.1536_1_CDS_4362417917_25846:0.0625616,Phragmites_australis_Phragmites_australis_PaChr1_36131877_36132626_evm.model.PaChr1.1622_1_CDS_4362364527_42088:0.0461711)n63:0.017683)n59:0.0141348)n57:0.00829249,(Chasmanthium_laxum_Chala.01G169800:0.0405482,((Sorghum_bicolor_SORBI_3003G250700:0.0521469,Zea_mays_Zm00001eb157310:0.0739683)n66:0.0416252,(Dichantelium_oligosantes_H_DolKV775776.1000003.1:0.0578577,((Urochloa_fusta_Urofu.5G223800:0.0824485,Echinocloa_haploclada_eh_chr2.2868:0.0464364)n69:0.0130473,((Cenchrus_americanus_H_CamCM007987.2004464.1:0.0616555,Setaria_viridis_SEVIR_5G266900v2:0.0173384)n71:0.0104041,((ASEM_AUS1_H_AUS1CM014274.1001173.1:0.00907138,ASEM_RSA5_H_RSA5chrom5003996.1:0.0221937)n73:0.0392619,((Digitaria_radicosa_Dra05G0068500:0.0490691,(Digitaria_exilis_H_Dex5A-003290.1:0.0101538,Digitaria_exilis_H_Dex5B-003319.1:0.0186357)n76:0.0542847)n75:0.0228889,(Panicum_hallii_Pahal.5G213600:0.0171379,(Panicum_virgatum_Pavir.5NG424800:0.00814706,Panicum_virgatum_Pavir.6KG111300:0.0141873)n78:0.00157636)n77:0.00333283)n74:0.00437436)n72:0.00849637)n70:0.00604086)n68:0.0179113)n67:0.0198068)n65:0.0252754)n64:0.0152117)n56:0.0444676)n48:0.0238816)n44:0.0892262)n8:0.0220992)n4:0.0797109)n0;
```
