## Supplementary Dataset S1 for "Gene turnover and contingency facilitated the repeated evolution of C_4_ photosynthesis in grasses": OG0001945_tree.txt

```
((Streptochaeta_angustifolia_strangu_029892:0.267882,((Pharus_latifolius_Phala.07G230000.2:5e-09,(Pharus_latifolius_Phala.07G230000.3:5e-09,Pharus_latifolius_Phala.07G230000:5e-09)n4:5e-09)n3:0.223935,((Brachypodium_distachyon_BRADI_2g15280v3:0.197912,(Hordeum_spontaneum_WB01_009236_0024877:0.0168463,Hordeum_vulgareMorex_HORVU.MOREX.r3.1HG0092150:0.029692)n7:0.131578)n6:0.0719808,(((((Aristida_adscensionis_H_Aadptg000059l000278.1:0.0854521,(Stipagrostis_hirtigluma_H_Shi_ptg000049l_000074.1:0.0203369,Stipagrostis_hirtigluma_H_Shi_ptg000052l_001354.1:0.0264061)n13:0.0702125)n12:0.0468566,Chasmanthium_laxum_Chala.07G248700:0.102108)n11:0.0153061,((Echinocloa_haploclada_eh_chr5.1886:0.0432496,((Cenchrus_americanus_H_CamCM007982.2003547.1:0.0473249,Setaria_viridis_SEVIR_3G134100v2:0.0508892)n17:0.017286,(ASEM_RSA5_H_RSA5chrom3001813.1:0.0711271,((Urochloa_fusta_Urofu.3G163500:0.0546564,(Panicum_hallii_Pahal.3G165600:0.0361162,((Panicum_virgatum_Pavir.6KG229700:0,Panicum_virgatum_Pavir.3KG208300:0)n23:0.0308532,Panicum_virgatum_Pavir.2NG145600:0.0261621)n22:0.0178508)n21:0.0130702)n20:0.00540495,(Digitaria_radicosa_Dra03G0134800:0.0523328,(Digitaria_exilis_H_Dex3A-000806.1:0.0236716,Digitaria_exilis_H_Dex3B-000810.1:0.0292095)n25:0.0126436)n24:0.0387951)n19:0.0134641)n18:0.00745328)n16:0.00734412)n15:0.0336244,(Sorghum_bicolor_SORBI_3009G246100:0.0988869,Zea_mays_Zm00001eb344710:0.145243)n26:0.0853061)n14:0.0434162)n10:0.00892722,(Phragmites_australis_Phragmites_australis_PaChr12_33208284_33209694_evm.model.PaChr12.1693_1_CDS_4362381942_17754:0.0961778,(Eleusine_coracana_ELECO.r07.5BG0410210:0.131815,Eragrostis_curvula_EJB05_36331:0.127293)n28:0.0389223)n27:0.0184969)n9:0.0672336,(((Zizania_latifolia_GWHTBFHI000055:0.104497,Zizania_latifolia_GWHTBFHI030982:0.092452)n31:0.0381112,(Leersia_perrieri_LPERR05G22900:0.153107,Oryza_sativa_LOC_Os05g50490:0.049175)n32:0.0757154)n30:0.0575426,((Olyra_latifolia_Ola023694:0.127261,Olyra_latifolia_Ola002757:0.0274454)n34:0.0755741,((Dendrocalamus_sinicus_Dendrocalamus_sinicus_Dsi05C_792322_793778_Dsi05Cg00630.1_1_CDS_4147770778_23357:0.0689707,Ampelocalamus_luodianensis_Alu05Cg04950.1:0.0447533)n36:0.0156311,((Dendrocalamus_sinicus_Dendrocalamus_sinicus_Dsi05B_31784931_31786451_Dsi05Bg11450.1_-1_CDS_4147769656_17164:0.0452657,Dendrocalamus_sinicus_Dendrocalamus_sinicus_Dsi05A_32484420_32489276_Dsi05Ag13500.1_-1_CDS_4147765984_53738:0.118273)n38:0.0169036,Ampelocalamus_luodianensis_Alu05Dg01060.2:0.156827)n37:0.0174253)n35:0.0215723)n33:0.00239692)n29:0.0441942)n8:0.0288321)n5:0.0594682)n2:0.0624375)n1:0.0520294,(Streptochaeta_angustifolia_strangu_037190:0.276878,(Pharus_latifolius_Phala.03G160300:0.322731,(Olyra_latifolia_Ola008020:0.26174,(((((Dendrocalamus_sinicus_Dendrocalamus_sinicus_Dsi01B_36322500_36323954_Dsi01Bg12790.1_1_CDS_4147697170_34932:0.0568815,Ampelocalamus_luodianensis_Alu01Dg14650.1:0.0710051)n46:0.0109241,(Ampelocalamus_luodianensis_Alu01Cg25710.2:0.0481859,(Dendrocalamus_sinicus_Dendrocalamus_sinicus_Dsi01A_36776190_36777597_Dsi01Ag14290.1_1_CDS_4147689028_15:0.0523515,Dendrocalamus_sinicus_Dendrocalamus_sinicus_Dsi01C_24827778_24829107_Dsi01Cg17700.1_-1_CDS_4147706545_24833:0.0585491)n48:0.00650545)n47:0.0199174)n45:0.0458741,((Zizania_latifolia_GWHTBFHI005106:0.121244,Zizania_latifolia_GWHTBFHI012173:0.0655132)n50:0.0322658,(Leersia_perrieri_LPERR01G20320:0.122022,Oryza_sativa_LOC_Os01g44090:0.0847808)n51:0.0426553)n49:0.0872857)n44:0.0259917,((Brachypodium_distachyon_BRADI_2g44390v3:0.169023,(Hordeum_spontaneum_WB01_003382_0454747:0.0013739,Hordeum_vulgareMorex_HORVU.MOREX.r3.3HG0273910:5e-09)n54:0.214336)n53:0.0921562,((((Aristida_adscensionis_H_Aadptg000079l000100.1:0.110759,Stipagrostis_hirtigluma_H_Shi_ptg000050l_001934.1:0.0846547)n58:0.0372371,(Eragrostis_curvula_EJB05_17720:0.076486,(Eleusine_coracana_ELECO.r07.1AG0025650:0.0368309,Eleusine_coracana_ELECO.r07.1BG0076130:0.0378189)n60:0.101436)n59:0.0506057)n57:0.0129137,(((Digitaria_radicosa_Dra05G0050300:0.082384,(Digitaria_exilis_H_Dex5A-001143.1:0.0245362,Digitaria_exilis_H_Dex5B-001143.1:0.0307593)n64:0.0651675)n63:0.0595389,((Cenchrus_americanus_H_CamCM007987.2003309.1:0.161886,Setaria_viridis_SEVIR_5G244100v2:0.0395646)n66:0.0214988,((Panicum_hallii_Pahal.5G234600:0.044107,(Panicum_virgatum_Pavir.5NG272800:0.0732497,Panicum_virgatum_Pavir.5KG448800:0.0680141)n69:0.0439651)n68:0.0301405,((Urochloa_fusta_Urofu.5G247800:0.0637908,(ASEM_AUS1_H_AUS1CM014274.1004126.1:0.0255717,ASEM_RSA5_H_RSA5chrom5001591.1:0.0116469)n72:0.0534483)n71:0.0138131,(Echinocloa_haploclada_eh_chr2.2624:0.0879314,Dichantelium_oligosantes_H_DolKV780676.1000001.1:0.0751469)n73:0.0223498)n70:0.0133692)n67:0.0227802)n65:0.0174101)n62:0.0317354,(Sorghum_bicolor_SORBI_3003G229800:0.0544,(Zea_mays_Zm00001eb358960:0.0928464,Zea_mays_Zm00001eb159110:0.102178)n75:0.0113531)n74:0.0419394)n61:0.0389605)n56:0.0191493,(Chasmanthium_laxum_Chala.01G149700:0.0743712,(Phragmites_australis_Phragmites_australis_PaChr1_33346682_33347896_evm.model.PaChr1.1481_1_CDS_4362364213_37448:0.101632,Phragmites_australis_Phragmites_australis_PaChr2_29092948_29093908_evm.model.PaChr2.1395_1_CDS_4362417603_21231:0.0932733)n77:0.0103637)n76:0.0180722)n55:0.0431639)n52:0.0269634)n43:0.0331797,(Zea_mays_Zm00001eb344720:0.752118,Leersia_perrieri_LPERR05G22910:0.787901)n78:0.195683)n42:0.0217426)n41:0.0721698)n40:0.0555245)n39:0.0520294)n0;
```
