## Supplementary Dataset S1 for "Gene turnover and contingency facilitated the repeated evolution of C_4_ photosynthesis in grasses": OG0001946_tree.txt

```
((Streptochaeta_angustifolia_strangu_010994:0.144837,(Pharus_latifolius_Phala.03G142100:5e-09,Pharus_latifolius_Phala.03G142000:5e-09)n2:0.157907)n1:0.0334915,((Ampelocalamus_luodianensis_Alu01Cg27400.1:0.088787,Olyra_latifolia_Ola031921:0.0783287)n4:0.118859,(((((Stipagrostis_hirtigluma_H_Shi_ptg000050l_001799.1:0.0692241,(Aristida_adscensionis_H_Aadptg000027l000090.1:0.136909,Aristida_adscensionis_H_Aadptg000011l000409.1:0.0857478)n10:0.0571835)n9:0.0438138,((Eragrostis_curvula_EJB05_16253:0.0123363,Eragrostis_curvula_EJB05_16269:0.0236758)n12:0.137876,((((Sorghum_bicolor_SORBI_3003G208000:0.0556349,Zea_mays_Zm00001eb161260:0.0834414)n16:0.049073,(((Urochloa_fusta_Urofu.5G273000:0.112571,(Cenchrus_americanus_H_CamCM007987.2003210.1:0.0680637,Setaria_viridis_SEVIR_5G221600v2:0.04661)n20:0.0305617)n19:0.026053,((Panicum_hallii_Pahal.5G256800:0.0255305,Panicum_virgatum_Pavir.5NG293900:0.0288464)n22:0.0275283,((ASEM_AUS1_H_AUS1CM014274.1001422.1:0.0185506,ASEM_RSA5_H_RSA5chrom5000138.1:0.0203269)n24:0.0401996,Echinocloa_haploclada_eh_chr2.2409:0.0687009)n23:0.0139643)n21:0.010633)n18:0.00921415,(Digitaria_radicosa_Dra05G0032600:0.070747,(Digitaria_exilis_H_Dex5A-001018.1:0.0208241,Digitaria_exilis_H_Dex5B-001030.1:0.0431074)n26:0.0487805)n25:0.028949)n17:0.0183629)n15:0.0194438,Chasmanthium_laxum_Chala.01G129100:0.0586429)n14:0.0313624,Phragmites_australis_Phragmites_australis_PaChr2_26402557_26404117_evm.model.PaChr2.1255_1_CDS_4362417293_18288:0.0988804)n13:0.0172154)n11:0.0143768)n8:0.0724226,((Zizania_latifolia_GWHTBFHI004939:0.126542,((Leersia_perrieri_LPERR01G18460:0.0379302,Leersia_perrieri_LPERR01G18480:0.0220612)n30:0.102729,(Oryza_sativa_LOC_Os01g41400:0.0998514,((Oryza_sativa_LOC_Os01g40390:0.239212,(Oryza_sativa_LOC_Os01g40380:0.151423,Oryza_sativa_LOC_Os01g40360:0.0639231)n34:0.0489082)n33:0.0170607,(Oryza_sativa_LOC_Os01g40410:0.0805783,Oryza_sativa_LOC_Os05g30150:0.169166)n35:0.0364853)n32:0.0276468)n31:0.0564972)n29:0.0461962)n28:0.0487212,(Brachypodium_distachyon_BRADI_2g42620v3:0.200414,(Olyra_latifolia_Ola031920:0.0982005,(Ampelocalamus_luodianensis_AluCtg00456g00120.1:0.0571614,Dendrocalamus_sinicus_Dendrocalamus_sinicus_Dsi01B_32556498_32557973_Dsi01Bg11210.1_-1_CDS_4147696696_52383:0.0687616)n38:0.0476735)n37:0.0270943)n36:0.030582)n27:0.0337334)n7:0.0804751,((Panicum_virgatum_Pavir.J686300:0.848591,Oryza_sativa_LOC_Os06g42480:0.583412)n40:0.1484,Zizania_latifolia_GWHTBFHI004938:0.0894661)n39:0.00994067)n6:0.0442873,(((Oryza_sativa_LOC_Os01g41420:0.0946499,Leersia_perrieri_LPERR01G18490:0.102812)n43:0.0494243,(Hordeum_spontaneum_WB01_010016_0137695:0.163381,(((Eragrostis_curvula_EJB05_16244:0.0485604,Eragrostis_curvula_EJB05_56174:0.0255517)n47:0.0908747,((Eleusine_coracana_ELECO.r07.1BG0073790:0,Eleusine_coracana_ELECO.r07.1BG0073780:0)n49:0.035761,Eleusine_coracana_ELECO.r07.1AG0023280:0.0344409)n48:0.0832095)n46:0.0472678,((Chasmanthium_laxum_Chala.01G129000:0.0668405,((Zea_mays_Zm00001eb161250:0.0656987,Sorghum_bicolor_SORBI_3003G207900:0.0425419)n53:0.0511722,((Panicum_hallii_Pahal.5G256900:0.0419025,(Panicum_virgatum_Pavir.5NG335600:0.0247095,(Panicum_virgatum_Pavir.5KG384800:0.0010932,Panicum_virgatum_Pavir.5KG385000:0.00433095)n57:0.0216756)n56:0.0311222)n55:0.0222763,(((Echinocloa_haploclada_eh_chr2.2407:0.0590462,(ASEM_AUS1_H_AUS1CM014274.1003946.1:0.0325475,((ASEM_RSA5_H_RSA5chrom5000136.1:0.0358563,ASEM_RSA5_H_RSA5chrom5000137.1:5e-09)n63:0.0316756,ASEM_RSA5_H_RSA5chrom5000134.1:0.0195498)n62:0.0021722)n61:0.0186207)n60:0.00928491,(((Urochloa_fusta_Urofu.5G273100:0.00210309,Urochloa_fusta_Urofu.5G273300:0.00416916)n66:0.0904724,(Setaria_viridis_SEVIR_5G221868v2:0.0808418,(Setaria_viridis_SEVIR_5G221840v2:0.0483957,Setaria_viridis_SEVIR_5G221900v2:0.0349136)n68:0.00732941)n67:0.000814378)n65:0.00817377,Cenchrus_americanus_H_CamCM007987.2003209.1:0.0478227)n64:0.0198844)n59:0.0146671,((Digitaria_radicosa_Dra05G0032300:0.0134574,(Digitaria_radicosa_Dra05G0032300.2:5e-09,Digitaria_radicosa_Dra05G0032300.3:5e-09)n71:0.0330293)n70:0.0367146,(Digitaria_exilis_H_Dex5A-001017.1:0.0195615,Digitaria_exilis_H_Dex5B-001028.1:0.0235717)n72:0.0883747)n69:0.0291282)n58:0.010191)n54:0.0250962)n52:0.0141854)n51:0.0235304,(Aristida_adscensionis_H_Aadptg000027l000089.1:0.0561698,(Stipagrostis_hirtigluma_H_Shi_ptg000050l_001798.1:0.0689488,Stipagrostis_hirtigluma_H_Shi_ptg000050l_001797.1:0.133696)n74:0.0148551)n73:0.0193395)n50:0.0220657)n45:0.0455783)n44:0.0211946)n42:0.028464,(Olyra_latifolia_Ola031923:0.0720024,((Ampelocalamus_luodianensis_Alu01Cg27410.2:0.00534221,Ampelocalamus_luodianensis_Alu01Cg27420.2:0.00801474)n77:0.0538847,(Dendrocalamus_sinicus_Dendrocalamus_sinicus_Dsi01A_33388176_33389676_Dsi01Ag13010.1_1_CDS_4147688644_11270:0.039661,Dendrocalamus_sinicus_Dendrocalamus_sinicus_Dsi01B_32569380_32570832_Dsi01Bg11220.1_-1_CDS_4147696699_54072:0.0523855)n78:0.00795687)n76:0.0178792)n75:0.0316645)n41:0.00351827)n5:0.0463683)n3:0.0334915)n0;
```
