## Supplementary Dataset S1 for "Gene turnover and contingency facilitated the repeated evolution of C_4_ photosynthesis in grasses": OG0001947_tree.txt

```
(Tillandsia_fasciculata_H_Tillandsia_CM054936.1_000491.1:0.213839,((Streptochaeta_angustifolia_strangu_009745:0.205187,(((((Pharus_latifolius_Phala.03G118400:5e-09,Pharus_latifolius_Phala.03G118400.2:5e-09)n7:0.0233539,((((Pharus_latifolius_Phala.03G113500:5e-09,(Pharus_latifolius_Phala.03G113500.3:0,Pharus_latifolius_Phala.03G113500.2:0,Pharus_latifolius_Phala.03G113500.5:0,Pharus_latifolius_Phala.03G113500.4:0,Pharus_latifolius_Phala.03G113500.7:0,Pharus_latifolius_Phala.03G113500.6:0)n12:5e-09)n11:5e-09,Pharus_latifolius_Phala.03G113500.8:5e-09)n10:5e-09,Pharus_latifolius_Phala.03G113500.9:5e-09)n9:0.00885539,Pharus_latifolius_Phala.03G118200:0.0120734)n8:0.00064371)n6:0.00619626,Pharus_latifolius_Phala.03G118300:0.0770295)n5:0.0368511,(Pharus_latifolius_Phala.03G118000.2:0.0062937,((Pharus_latifolius_Phala.03G118000:0,Pharus_latifolius_Phala.03G118000.3:0)n15:5e-09,Pharus_latifolius_Phala.03G118000.4:5e-09)n14:5e-09)n13:0.0585803)n4:0.0368011,Pharus_latifolius_Phala.03G117900:0.0809648)n3:0.0216576)n2:0.00850543,((((Dendrocalamus_sinicus_Dendrocalamus_sinicus_Dsi01B_27855459_27864630_Dsi01Bg09760.1_1_CDS_4147696261_34929:0.0423772,(Ampelocalamus_luodianensis_Alu01Dg11850.2:0.0341063,(Olyra_latifolia_Ola020092:0.089393,(Olyra_latifolia_Ola020093:0.0158418,(Olyra_latifolia_Ola038150:0.144532,Olyra_latifolia_Ola017472:0.224894)n23:0.0405296)n22:0.0319691)n21:0.01364)n20:0.00629822)n19:0.0185334,(Zizania_latifolia_GWHTBFHI004768:0.0595934,((Leersia_perrieri_LPERR01G13300:0.0913334,Oryza_sativa_LOC_Os01g35030:0.0423119)n26:0.0873758,(Leersia_perrieri_LPERR01G16120:0.0387718,Oryza_sativa_LOC_Os01g34970:0.0319267)n27:0.0168734)n25:0.00187482)n24:0.0377215)n18:0.00856315,((Brachypodium_distachyon_BRADI_2g20170v3:0.0560186,Brachypodium_distachyon_BRADI_2g20177v3:0.0433563)n29:0.0721745,(Hordeum_vulgareMorex_HORVU.MOREX.r3.3HG0301000:0.000336935,(Hordeum_spontaneum_WB01_008816_0023569:0.125416,Hordeum_spontaneum_WB01_000384_1335303:0.000661468)n31:7.34964e-05)n30:0.0689446)n28:0.0246361)n17:0.0132802,(((Phragmites_australis_Phragmites_australis_PaChr1_25131302_25142510_evm.model.PaChr1.1152_1_CDS_4362363483_27764:0.0564666,((Eleusine_coracana_ELECO.r07.1AG0019900:0.00822237,Eleusine_coracana_ELECO.r07.1BG0069580:0.0109609)n36:0.0680888,(Eragrostis_curvula_EJB05_15795:0.0311017,Eragrostis_curvula_EJB05_15794:0.0362519)n37:0.0393717)n35:0.0220628)n34:0.0151721,((((Stipagrostis_hirtigluma_H_Shi_ptg000050l_001651.1:0.00925598,((Stipagrostis_hirtigluma_H_Shi_ptg000048l_000094.1:0.0132776,Stipagrostis_hirtigluma_H_Shi_ptg000050l_001649.1:0.0421982)n43:0.00570987,(Stipagrostis_hirtigluma_H_Shi_ptg000048l_000095.1:0.0027188,Stipagrostis_hirtigluma_H_Shi_ptg000050l_001650.1:0.0115303)n44:0.00530757)n42:0.00432337)n41:0.00749067,Stipagrostis_hirtigluma_H_Shi_ptg000053l_000363.1:0.0216129)n40:0.0447979,Aristida_adscensionis_H_Aadptg000024l000102.1:0.0821124)n39:0.0303108,((Chasmanthium_laxum_Chala.01G101200:0.0562688,(((Digitaria_exilis_H_Dex5A-000874.1:0.0112297,Digitaria_exilis_H_Dex5B-000880.1:0.0124866)n49:0.0810033,(Panicum_virgatum_Pavir.5KG302700:0.0385248,Panicum_hallii_Pahal.5G295800:0.0240871)n50:0.0343815)n48:0.0190162,(ASEM_AUS1_H_AUS1CM014274.1003760.1:0.0145793,(ASEM_RSA5_H_RSA5chrom5005246.1:0.0581417,(ASEM_RSA5_H_RSA5chrom5005247.1:0.0327218,ASEM_RSA5_H_RSA5chrom5005245.1:0.00821836)n53:0.000821836)n52:9.13152e-05)n51:0.0111177)n47:0.0519069)n46:0.0342296,(Chasmanthium_laxum_Chala.01G101300:0.100552,((Echinocloa_haploclada_eh_chr3.1724:0.0723992,(Zea_mays_Zm00001eb097510:0.129852,Sorghum_bicolor_SORBI_3002G156400:0.0401042)n57:0.0384912)n56:0.0460198,((Zea_mays_Zm00001eb162880:0.102845,Sorghum_bicolor_SORBI_3003G180400:0.0506456)n59:0.0352721,((ASEM_AUS1_H_AUS1CM014274.1003768.1:0.0150665,ASEM_RSA5_H_RSA5chrom5000356.1:0.0475576)n61:0.0376286,(((Panicum_hallii_Pahal.5G295200:0.0152187,(Panicum_virgatum_Pavir.5KG067400:0.0259467,(Panicum_virgatum_Pavir.5NG235200:0.00417109,Panicum_virgatum_Pavir.5NG386100:0.000620888)n66:0.0241212)n65:0.00958247)n64:0.0243531,Dichantelium_oligosantes_H_DolKV783222.1000001.1:0.0281462)n63:0.00431924,(((Echinocloa_haploclada_eh_chr2.2058:0.0123139,Echinocloa_haploclada_eh_chr2.2050:0.0166351)n69:0.0439092,(Digitaria_exilis_H_Dex5A-000876.1:0.00940935,Digitaria_exilis_H_Dex5B-000882.1:0.0127671)n70:0.0580473)n68:0.00608585,(Urochloa_fusta_Urofu.5G305900:0.0455381,Setaria_viridis_SEVIR_5G191900v2:0.0546032)n71:0.00344394)n67:0.0036662)n62:0.00583149)n60:0.0179045)n58:0.0194326)n55:0.00737687)n54:0.00532875)n45:0.00689117)n38:0.00606712)n33:0.00919698,((Panicum_virgatum_Pavir.8KG220900:0.230298,Stipagrostis_hirtigluma_H_Shi_ptg000048l_000051.1:0.296012)n73:0.565195,(Eragrostis_curvula_EJB05_47339:0.0189194,Eragrostis_curvula_EJB05_47308:0.0103561)n74:0.179113)n72:0.0199014)n32:0.0263322)n16:0.0373228)n1:0.213839)n0;
```
