## Supplementary Dataset S1 for "Gene turnover and contingency facilitated the repeated evolution of C_4_ photosynthesis in grasses": OG0001948_tree.txt

```
((Ananas_comosus_H_Ananas_contig14_000308.1:0.242069,(((Brachypodium_distachyon_BRADI_2g12960v3:0.0668713,(((Hordeum_spontaneum_WB01_003844_0178504:0.00389971,Hordeum_vulgareMorex_HORVU.MOREX.r3.5HG0429520:5e-09)n7:0.0462281,((Hordeum_spontaneum_WB01_007152_0100471:0,Hordeum_vulgareMorex_HORVU.MOREX.r3.5HG0429380:0)n9:0.0561484,(Hordeum_spontaneum_WB01_003844_0026410:0.00379562,Hordeum_vulgareMorex_HORVU.MOREX.r3.5HG0429400:5e-09)n10:0.0129831)n8:0.0158889)n6:0.0466053,(Hordeum_spontaneum_WB01_003844_0170197:0,(Hordeum_vulgareMorex_HORVU.MOREX.r3.5HG0429530:0.0760876,Hordeum_vulgareMorex_HORVU.MOREX.r3.5HG0429510:0)n12:0)n11:0.028505)n5:0.0629188)n4:0.0171855,(Aristida_adscensionis_H_Aadptg000024l000009.1:0.0471054,((Stipagrostis_hirtigluma_H_Shi_ptg000050l_001465.1:0.0325777,(Stipagrostis_hirtigluma_H_Shi_ptg000044l_001711.1:0.00841291,Stipagrostis_hirtigluma_H_Shi_ptg000076l_000012.1:0.00836727)n16:0.0254337)n15:0.064115,((((Eragrostis_curvula_EJB05_30480:0.051526,(Eleusine_coracana_ELECO.r07.1AG0016740:0.0227007,Eleusine_coracana_ELECO.r07.1BG0065710:0.00943225)n21:0.0814933)n20:0.0285199,(Phragmites_australis_Phragmites_australis_PaChr2_16854423_16854734_evm.model.PaChr2.956_1_CDS_4362422569_28387:0.061957,Chasmanthium_laxum_Chala.08G110300:0.0426128)n22:0.00949276)n19:0.0114347,(((Panicum_hallii_Pahal.5G341600:0.0127028,((Panicum_virgatum_Pavir.5NG327100:0,Panicum_virgatum_Pavir.5NG234500:0)n27:0.0123493,Panicum_virgatum_Pavir.5KG238500:0.00823363)n26:5e-09)n25:0.00884627,(Digitaria_exilis_H_Dex5A-000802.1:0.0740134,((Cenchrus_americanus_H_CamCM007986.2001054.1:0.193274,(Digitaria_exilis_H_Dex9A-001673.1:0.00740556,Digitaria_exilis_H_Dex9B-001680.1:0.0307947)n31:0.200574)n30:0.0351285,((ASEM_AUS1_H_AUS1CM014274.1003664.1:0.0168566,ASEM_RSA5_H_RSA5chrom5005142.1:0.0082337)n33:0.0220902,(Cenchrus_americanus_H_CamCM007985.2001875.1:0.0490088,Setaria_viridis_SEVIR_5G167300v2:0.00955787)n34:0.0168444)n32:0.00334837)n29:0.000334837)n28:3.72041e-05)n24:0.00378899,((Dichantelium_oligosantes_H_DolKV769589.1000001.1:0.0508331,Echinocloa_haploclada_eh_chr2.1809:0.00466453)n36:0.0131156,(Urochloa_fusta_Urofu.5G334300:0.0121152,(Sorghum_bicolor_SORBI_3003G163700:0.0256778,(Zea_mays_Zm00001eb004060:0.0944985,Zea_mays_Zm00001eb131840:0.0352439)n39:0.00391599)n38:0.00904343)n37:0.0160188)n35:5e-09)n23:0.0147397)n18:0.00461213,(Chasmanthium_laxum_Chala.08G110400:0.119371,(Echinocloa_haploclada_eh_chr2.1810:0.0287821,((Zea_mays_Zm00001eb131830:0.0620924,Sorghum_bicolor_SORBI_3003G163500:0.0314201)n43:0.042737,((Urochloa_fusta_Urofu.5G334400:0.0158473,((Digitaria_exilis_H_Dex5A-000801.1:0.0127856,Digitaria_exilis_H_Dex5B-000814.1:0.00347144)n47:0.0507956,(Panicum_hallii_Pahal.5G351600:0.00542693,(Panicum_virgatum_Pavir.5NG234600:0.023086,Panicum_virgatum_Pavir.5KG238200:0.0195473)n49:0.00253661)n48:0.0186479)n46:5e-09)n45:0.014273,Setaria_viridis_SEVIR_5G167100v2:0.0377474)n44:0.00630808)n42:0.00828386)n41:0.0295812)n40:0.0650279)n17:0.00722533)n14:0.011501)n13:0.0698649)n3:0.0151902,(((Pharus_latifolius_Phala.05G146500:0.40596,Pharus_latifolius_Phala.05G146400:0.0589916)n52:0.0294629,((Olyra_latifolia_Ola010907:0.0594135,((Ampelocalamus_luodianensis_Alu01Cg31620.2:0.00399926,Ampelocalamus_luodianensis_Alu01Cg31630.1:0.00390281)n56:0.0481611,(Dendrocalamus_sinicus_Dendrocalamus_sinicus_Dsi01C_36934992_36935303_Dsi01Cg21170.1_-1_CDS_4147707586_42285:0.021413,Dendrocalamus_sinicus_Dendrocalamus_sinicus_Dsi01A_21437483_21437794_Dsi01Ag09890.1_1_CDS_4147687708_52916:0.0251282)n57:0.00279202)n55:0.0013006)n54:0.015515,(Zizania_latifolia_GWHTBFHI011864:0.0885083,(Leersia_perrieri_LPERR01G14000:0.0730004,(Oryza_sativa_ChrUn.fgenesh.gene.94:0,Oryza_sativa_LOC_Os01g27140:0)n60:0.0179725)n59:0.0243192)n58:0.014101)n53:0.0112326)n51:0.00124807,(Streptochaeta_angustifolia_strangu_023354:0.124009,((Streptochaeta_angustifolia_strangu_017401:0.168779,(((Leersia_perrieri_LPERR05G03170:0.0665156,Oryza_sativa_LOC_Os05g05730:0.0492037)n66:0.136627,Olyra_latifolia_Ola006376:0.0657647)n65:0.0202285,(Dendrocalamus_sinicus_Dendrocalamus_sinicus_DsiCtg00196b_40818_41511_DsiCtg00196bg00020.1_1_CDS_4147848862_29804:0.781635,((Dendrocalamus_sinicus_Dendrocalamus_sinicus_Dsi05B_3358714_3359034_Dsi05Bg02180.1_-1_CDS_4147766875_43607:0.0305704,Ampelocalamus_luodianensis_Alu05Dg16600.1:0.0127456)n69:0.00429911,(Ampelocalamus_luodianensis_Alu09Cg20680.1:0.0221474,Dendrocalamus_sinicus_Dendrocalamus_sinicus_Dsi05A_2728174_2728494_Dsi05Ag01730.1_-1_CDS_4147762453_55978:0.0233067)n70:0.00258964)n68:0.00528214)n67:0.000586904)n64:0.0599959)n63:0.0604714,Pharus_latifolius_Phala.07G030300:0.0407599)n62:0.0667591)n61:0.00741768)n50:0.0354441)n2:0.00393823)n1:0.0631341,((Pharus_latifolius_Phala.09G160700:0.237523,(Leersia_perrieri_LPERR12G12000:0.193296,(Streptochaeta_angustifolia_strangu_016382:0.0857457,Streptochaeta_angustifolia_strangu_016378:0.0925475)n74:0.0102831)n73:0.0393465)n72:0.116635,(Streptochaeta_angustifolia_strangu_016377:0.219178,((Ananas_comosus_H_Ananas_contig14_000309.1:0.0316678,Tillandsia_fasciculata_H_Tillandsia_CM054938.1_000299.1:0.0900348)n77:0.163702,(Ananas_comosus_H_Ananas_contig19_000671.1:0.0563402,Tillandsia_fasciculata_H_Tillandsia_CM054951.1_000754.1:0.0685836)n78:0.174643)n76:0.0194048)n75:0.0337266)n71:0.0037474)n0;
```
