## Supplementary Dataset S1 for "Gene turnover and contingency facilitated the repeated evolution of C_4_ photosynthesis in grasses": OG0001949_tree.txt

```
((Streptochaeta_angustifolia_strangu_017403:0.0602314,((Pharus_latifolius_Phala.07G030500.7:5e-09,((Pharus_latifolius_Phala.07G030500.8:0,Pharus_latifolius_Phala.07G030500:0,Pharus_latifolius_Phala.07G030500.5:0,Pharus_latifolius_Phala.07G030500.6:0,Pharus_latifolius_Phala.07G030500.2:0)n5:5e-09,(Pharus_latifolius_Phala.07G030500.3:0.000673476,Pharus_latifolius_Phala.07G030500.4:6e-09)n6:6e-09)n4:6e-09)n3:0.063989,(((Zizania_latifolia_GWHTBFHI001250:0.0546735,(Oryza_sativa_LOC_Os05g05780:0.0464991,(Leersia_perrieri_LPERR05G03190:0.0364083,(Leersia_perrieri_LPERR05G07350:0.324573,Leersia_perrieri_LPERR05G07340:9e-09)n12:0.118676)n11:0.0204826)n10:0.0243604)n9:0.0375139,((Dendrocalamus_sinicus_Dendrocalamus_sinicus_DsiCtg00196b_63751_74659_DsiCtg00196bg00040.1_1_CDS_4147848868_33180:0.0245559,(Ampelocalamus_luodianensis_Alu05Dg16580.1:0.0285681,Ampelocalamus_luodianensis_Alu09Cg20660.1:0.01714)n15:0.00190444)n14:0.00727625,(((Hordeum_spontaneum_WB01_000940_0510436:0.00167399,Hordeum_vulgareMorex_HORVU.MOREX.r3.1HG0022440:6e-09)n18:0.0641855,(Brachypodium_distachyon_BRADI_4g09970v3:0.152944,Brachypodium_distachyon_BRADI_2g35740v3:0.0328462)n19:0.0274891)n17:0.0379453,((Dendrocalamus_sinicus_Dendrocalamus_sinicus_Dsi09A_952866_954625_Dsi09Ag00190.1_1_CDS_4147811152_8861:0.323416,Eragrostis_curvula_EJB05_33869:0.120718)n21:0.0531204,Dichantelium_oligosantes_H_DolKV782687.1000015.1:0.147867)n20:0.0414989)n16:0.0076141)n13:0.000846011)n8:0.00950752,Olyra_latifolia_Ola006378:0.051236)n7:0.0385878)n2:0.0117694)n1:0.0199454,(((((Zizania_latifolia_GWHTBFHI004435:0.0261917,Zizania_latifolia_GWHTBFHI011866:0.0341149)n26:0.0157408,(Leersia_perrieri_LPERR01G13970:0.0570618,(Oryza_sativa_ChrUn.fgenesh.gene.85:0.000665346,Oryza_sativa_LOC_Os01g27040:0.000657366)n28:0.0343308)n27:0.0143864)n25:0.0317891,((Brachypodium_distachyon_BRADI_2g12950v3:0.0623023,(Hordeum_vulgareMorex_HORVU.MOREX.r3.3HG0230070:0.0028805,(Hordeum_spontaneum_WB01_006993_0110122:0.164392,Hordeum_spontaneum_WB01_010494_0031554:0.00151103)n32:0.000167892)n31:0.0443852)n30:0.0351525,((Olyra_latifolia_Ola010900:0.00800668,Olyra_latifolia_Ola010901:0.0160431)n34:0.0396048,((Dendrocalamus_sinicus_Dendrocalamus_sinicus_Dsi01C_37192778_37204612_Dsi01Cg21210.1_1_CDS_4147707598_49041:0.0230644,Ampelocalamus_luodianensis_Alu01Cg31650.2:0.018167)n36:0.0018819,(Ampelocalamus_luodianensis_Alu01Dg10620.2:0.0187182,Dendrocalamus_sinicus_Dendrocalamus_sinicus_Dsi01B_20385304_20392848_Dsi01Bg08400.1_-1_CDS_4147695853_32675:0.0190009)n37:0.00426367)n35:0.000473742)n33:0.00202591)n29:0.00712362)n24:0.00805922,((Aristida_adscensionis_H_Aadptg000024l000183.1:0.0601861,(Stipagrostis_hirtigluma_H_Shi_ptg000050l_001607.1:0.00838776,(Stipagrostis_hirtigluma_H_Shi_ptg000044l_000033.1:0.00601978,Stipagrostis_hirtigluma_H_Shi_ptg000076l_000206.1:0.00776076)n41:0.00260494)n40:0.031991)n39:0.00733746,((((Ananas_comosus_H_Ananas_contig1_000424.1:0.379459,(Eleusine_coracana_ELECO.r07.1AG0016670:0.00766925,Eleusine_coracana_ELECO.r07.1BG0065670:0.014591)n46:0.0300914)n45:0.0085206,Eragrostis_curvula_EJB05_30475:0.0366075)n44:0.0355639,(((((Panicum_virgatum_Pavir.5KG237900:0.0260991,Panicum_virgatum_Pavir.5NG234700:0.0189028)n51:0.00452411,(Panicum_virgatum_Pavir.5NG234900:0.0135238,(Panicum_virgatum_Pavir.5KG236800:0.000332102,Panicum_virgatum_Pavir.5KG237400:0.00166861)n53:0.0102671)n52:0.00324543)n50:0.00247433,Panicum_hallii_Pahal.5G350600:0.00833429)n49:0.020556,(((Echinocloa_haploclada_eh_chr2.1793:0.000322282,Echinocloa_haploclada_eh_chr2.1803:0.00467122)n56:0.0336516,(ASEM_AUS1_H_AUS1CM014274.1001737.1:0.00634068,ASEM_RSA5_H_RSA5chrom5000471.1:0.00696286)n57:0.0247337)n55:0.00521542,((Urochloa_fusta_Urofu.5G334500:0.0278437,(Cenchrus_americanus_H_CamLKME02012602.1000001.1:0.039918,Setaria_viridis_SEVIR_5G167000v2:0.0229828)n60:0.00799572)n59:0.0021865,(Dichantelium_oligosantes_H_DolKV780614.1000002.1:0.0247271,(Digitaria_exilis_H_Dex5A-003701.1:0.00332214,Digitaria_exilis_H_Dex5B-003725.1:0.00206819)n62:0.0371694)n61:0.00461744)n58:0.00156203)n54:0.00273127)n48:0.0153349,(Sorghum_bicolor_SORBI_3003G163200:0.0155657,(Zea_mays_Zm00001eb131790:0.0274645,Zea_mays_Zm00001eb341650:0.0227368)n64:0.00252631)n63:0.00413545)n47:0.0192333)n43:0.00641909,(Chasmanthium_laxum_Chala.08G110600:0.0360934,(Phragmites_australis_Phragmites_australis_PaChr1_17528235_17536311_evm.model.PaChr1.988_1_CDS_4362369137_26954:0.0283264,Phragmites_australis_Phragmites_australis_PaChr2_16834664_16841786_evm.model.PaChr2.955_1_CDS_4362422567_27548:0.0321705)n66:0.0035745)n65:0.00485498)n42:0.00438626)n38:0.0266331)n23:0.055706,(Streptochaeta_angustifolia_strangu_020089:0.0514356,(((Juncus_effusus_H_Juncus_Jeff_scaffold_20_000083.1:0.169435,Carex_scoparia_H_Carex_Csco_scaffold_29_000250.1:0.148613)n70:0.0979567,(Tillandsia_fasciculata_H_Tillandsia_CM054953.1_000003.1:0.0194224,(Ananas_comosus_H_Ananas_contig1_000423.1:0.0866764,Ananas_comosus_H_Ananas_contig24_000334.1:0.0148855)n72:0.00689409)n71:0.0886606)n69:0.0331813,((Ananas_comosus_H_Ananas_contig19_000673.1:0.0295198,Tillandsia_fasciculata_H_Tillandsia_CM054951.1_000757.1:0.0317904)n74:0.109633,(Juncus_effusus_H_Juncus_Jeff_scaffold_3_000739.1:0.176347,Carex_scoparia_H_Carex_Csco_scaffold_21_000533.1:0.14236)n75:0.094881)n73:0.0827491)n68:0.0699223)n67:0.00592665)n22:0.000658517)n0;
```
