## Supplementary Dataset S1 for "Gene turnover and contingency facilitated the repeated evolution of C_4_ photosynthesis in grasses": OG0001950_tree.txt

```
(((Ananas_comosus_H_Ananas_contig21_000726.1:0.0417118,Tillandsia_fasciculata_H_Tillandsia_CM054943.1_000065.1:0.0542582)n2:0.129721,(Tillandsia_fasciculata_H_Tillandsia_CM054946.1_000765.1:0.0395817,Ananas_comosus_H_Ananas_contig18_000278.1:0.0544298)n3:0.0379851)n1:0.0137785,(((Eragrostis_curvula_EJB05_47528:0.338688,Zea_mays_Zm00001eb127040:0.25273)n6:0.396201,(((Hordeum_spontaneum_WB01_005939_0046401:0,Hordeum_vulgareMorex_HORVU.MOREX.r3.3HG0232050:0)n9:0.098022,(Pharus_latifolius_Phala.07G003700:0.111988,((Sorghum_bicolor_SORBI_3003G108000:0.0167555,Zea_mays_Zm00001eb127050:0.00950784)n12:0.0163297,((((Olyra_latifolia_Ola031220:0.0260612,((Ampelocalamus_luodianensis_Alu01Dg00140.1:0.0144252,Ampelocalamus_luodianensis_Alu01Cg00280.2:0.0141671)n18:5e-09,((Dendrocalamus_sinicus_Dendrocalamus_sinicus_Dsi01C_151608_151820_Dsi01Cg00130.1_-1_CDS_4147701274_14125:0.00460095,Dendrocalamus_sinicus_Dendrocalamus_sinicus_Dsi01B_117657_117869_Dsi01Bg00080.1_-1_CDS_4147693357_48994:0.0449152)n20:6e-09,Dendrocalamus_sinicus_Dendrocalamus_sinicus_Dsi01A_217595_217807_Dsi01Ag00170.1_-1_CDS_4147684792_3379:0.0230845)n19:0.00256494)n17:0.00491253)n16:0.0356967,(Pharus_latifolius_Phala.05G308100:0.131676,Streptochaeta_angustifolia_strangu_038486:0.0642088)n21:0.0523538)n15:0.0242686,((Stipagrostis_hirtigluma_H_Shi_ptg000044l_001436.1:0.052675,Chasmanthium_laxum_Chala.08G166800:0.0306344)n23:0.00982709,(Eleusine_coracana_ELECO.r07.1BG0054860:0.0707949,(Eragrostis_curvula_EJB05_32032:5e-09,Eragrostis_curvula_EJB05_56545:0.0102557)n25:0.0340339)n24:0.0488317)n22:0.0132168)n14:0.00760893,Aristida_adscensionis_H_Aadptg000058l000331.1:0.0260327)n13:0.0162446)n11:0.0132736)n10:0.00147484)n8:0.0225946,(Cenchrus_americanus_H_CamCM007987.2002791.1:0.0156247,((Dichantelium_oligosantes_H_DolKV783704.1000002.1:0.0489101,(ASEM_AUS1_H_AUS1CM014274.1003340.1:0.0051789,ASEM_RSA5_H_RSA5chrom5004801.1:5e-09)n29:0.0160262)n28:0.0155258,((Digitaria_exilis_H_Dex5A-000523.1:0.015416,Digitaria_exilis_H_Dex5B-000537.1:6e-09)n31:0.0262538,((Urochloa_fusta_Urofu.5G395700:0.0321921,(Panicum_hallii_Pahal.5G438300:0.00521827,(Panicum_virgatum_Pavir.5NG157800:0.00524097,(Panicum_virgatum_Pavir.5KG152900:0.00511119,Panicum_virgatum_Pavir.5KG156400:5e-09)n36:0.00515549)n35:0.00529261)n34:0.0102738)n33:0.00520847,(Echinocloa_haploclada_eh_chr2.1172:0.0264291,Setaria_viridis_SEVIR_5G066100v2:0.0156738)n37:0.0100822)n32:0.00514064)n30:6e-09)n27:0.0104124)n26:0.0126428)n7:0.0147234)n5:0.0324223,((((Zizania_latifolia_GWHTBFHI029347:6e-09,Zizania_latifolia_GWHTBFHI038416:5e-09)n41:0.0320528,(Leersia_perrieri_LPERR11G11320:0.0700688,Oryza_sativa_LOC_Os11g30360:0.0163348)n42:0.0536246)n40:0.0229756,((Olyra_latifolia_Ola023467:0.0480372,((Ampelocalamus_luodianensis_AluCtg00525g00130.2:0.057922,(Dendrocalamus_sinicus_Dendrocalamus_sinicus_Dsi11C_25713352_25713561_Dsi11Cg09560.1_1_CDS_4147840564_20774:0.0310639,Dendrocalamus_sinicus_Dendrocalamus_sinicus_Dsi11B_8217220_8217429_Dsi11Bg03300.1_-1_CDS_4147835965_47213:0.0330723)n47:0.00518732)n46:0.0232653,(Dendrocalamus_sinicus_Dendrocalamus_sinicus_Dsi11A_22476054_22476263_Dsi11Ag06420.1_1_CDS_4147831669_16806:0.0377696,Ampelocalamus_luodianensis_AluCtg00998g00040.1:0.0287943)n48:0.00319936)n45:0.0140048)n44:0.0329159,(Brachypodium_distachyon_BRADI_4g18910v3:0.0447128,(((Hordeum_spontaneum_WB01_002583_0461438:0,Hordeum_vulgareMorex_HORVU.MOREX.r3.2HG0191570:0)n52:0.0960981,(Hordeum_spontaneum_WB01_002583_0475328:0,Hordeum_vulgareMorex_HORVU.MOREX.r3.2HG0191560:0)n53:0.0537992)n51:0.0371746,(Hordeum_spontaneum_WB01_010571_0129620:5e-09,Hordeum_vulgareMorex_HORVU.MOREX.r3.4HG0409110:0.00535103)n54:0.0315146)n50:0.00350162)n49:0.0105846)n43:0.015431)n39:0.015679,(Eragrostis_curvula_EJB05_47526:0.0165098,(((Streptochaeta_angustifolia_strangu_025120:0.12427,(Sorghum_bicolor_SORBI_3005G120500:0.0109607,Zea_mays_Zm00001eb169420:0.00550337)n59:0.0246117)n58:0.0129467,(Phragmites_australis_Phragmites_australis_PaChr21_17434209_17434418_evm.model.PaChr21.645_1_CDS_4362428731_28827:0.0225279,(Phragmites_australis_Phragmites_australis_PaChr10_13490882_13491091_evm.model.PaChr10.565_1_CDS_4362372039_15621:0.0381289,(Eleusine_coracana_ELECO.r07.9AG0683090:0.00368592,Eleusine_coracana_ELECO.r07.9BG0708720:0.00680003)n62:0.0354013)n61:0.00453194)n60:0.000503548)n57:0.00632507,((Aristida_adscensionis_H_Aadptg000020l000055.1:0.022477,((Dichantelium_oligosantes_H_DolKV775327.1000001.1:0.0161204,(Echinocloa_haploclada_eh_chr4.1498:0.00494168,((Digitaria_radicosa_Dra08G0081400:0.0168636,(Digitaria_exilis_H_Dex8A-000571.1:0.0109977,Digitaria_exilis_H_Dex8B-000524.1:0.00541904)n70:0.00539205)n69:0.0055921,(Urochloa_fusta_Urofu.8G133300:0.0110396,((ASEM_AUS1_H_AUS1CM014277.1000952.1:0,ASEM_RSA5_H_RSA5chrom8000758.1:0)n73:0.0164717,((Cenchrus_americanus_H_CamCM007982.2000261.1:0.0408793,Setaria_viridis_SEVIR_8G131800v2:0.0224475)n75:0.00531902,(Panicum_hallii_Pahal.8G163600:0.103802,(Panicum_virgatum_Pavir.5KG496900:0.0108708,Panicum_virgatum_Pavir.8NG253300:4.5e-09)n77:5e-10)n76:0.0217862)n74:0.0236174)n72:0.0231251)n71:0.0232153)n68:0.0235467)n67:0.047778)n66:0.0493651,Chasmanthium_laxum_Chala.09G084800:0.0466453)n65:0.00464435)n64:0.0054986,(Stipagrostis_hirtigluma_H_Shi_ptg000007l_000013.1:0.0391518,Stipagrostis_hirtigluma_H_Shi_ptg000013l_001062.1:5e-09)n78:0.0289701)n63:0.0069021)n56:0.00455)n55:0.00323613)n38:0.0185693)n4:0.0137785)n0;
```
