## Supplementary Dataset S1 for "Gene turnover and contingency facilitated the repeated evolution of C_4_ photosynthesis in grasses": OG0001951_tree.txt

```
(((Ananas_comosus_H_Ananas_contig20_000355.1:0.0405368,Tillandsia_fasciculata_H_Tillandsia_CM054949.1_000708.1:0.0400459)n2:0.143304,(Carex_scoparia_H_Carex_Csco_scaffold_4_000060.1:0.211147,Juncus_effusus_H_Juncus_Jeff_scaffold_10_000460.1:0.249992)n3:0.226926)n1:0.0873861,(Streptochaeta_angustifolia_strangu_007763:0.0745203,((Pharus_latifolius_Phala.04G203600:0.0624031,(Pharus_latifolius_Phala.04G203700.3:0.00270385,(Pharus_latifolius_Phala.04G203700:5e-09,Pharus_latifolius_Phala.04G203700.2:6e-09)n8:0.000699413)n7:0.0553953)n6:0.0417998,((((Eleusine_coracana_ELECO.r07.6BG0501960:0.0126964,Eleusine_coracana_ELECO.r07.6AG0548280:0.0154662)n12:0.0498169,(Eragrostis_curvula_EJB05_41968:0.0416866,(Eragrostis_curvula_EJB05_57250:0.0032488,Eragrostis_curvula_EJB05_35641:0.00249664)n14:0.0700099)n13:0.0279832)n11:0.0359893,(((Aristida_adscensionis_H_Aadptg000037l000441.1:0.0892667,Stipagrostis_hirtigluma_H_Shi_ptg000059l_000477.1:0.0641408)n17:0.023392,(Aristida_adscensionis_H_Aadptg000037l000442.1:0.0564284,Stipagrostis_hirtigluma_H_Shi_ptg000059l_000478.1:0.0478854)n18:0.0175468)n16:0.0072664,(((Chasmanthium_laxum_Chala.10G154000:0.061966,Chasmanthium_laxum_Chala.02G228200:0.0130856)n21:0.0409243,(((Echinocloa_haploclada_eh_chr6.402:0.0663281,((Digitaria_radicosa_Dra04G0197300:0.0349039,(Digitaria_exilis_H_Dex4A-001200.1:0.00785349,Digitaria_exilis_H_Dex4B-001145.1:0.00648283)n27:0.0251459)n26:0.0337582,(Dichantelium_oligosantes_H_DolKV778765.1000012.1:0.0486931,((Urochloa_fusta_Urofu.4G036200:0.0406569,(Cenchrus_americanus_H_CamCM007986.2000451.1:0.0532446,(Setaria_viridis_SEVIR_4G273400v2:0.00475101,Setaria_viridis_SEVIR_4G273600v2:0.00870397)n32:0.0130135)n31:0.0162166)n30:0.00922281,((ASEM_AUS1_H_AUS1CM014275.1001722.1:0.00993501,ASEM_RSA5_H_RSA5chrom4003302.1:0.0072349)n34:0.043816,(Panicum_hallii_Pahal.4G042300:0.0150413,Panicum_virgatum_Pavir.4NG293900:0.0299007)n35:0.027841)n33:0.00277476)n29:0.0057484)n28:0.00736157)n25:0.019319)n24:0.0177104,((Sorghum_bicolor_SORBI_3010G231300:0.0358412,Zea_mays_Zm00001eb225130:0.0524532)n37:0.0999173,(Sorghum_bicolor_SORBI_3010G231500:0.0288383,Zea_mays_Zm00001eb225150:0.0335355)n38:0.043992)n36:0.0144653)n23:0.0372802,(((Hordeum_spontaneum_WB01_006744_0110128:0.00356381,Hordeum_vulgareMorex_HORVU.MOREX.r3.1HG0086470:0.00352543)n41:0.1181,(Zea_mays_Zm00001eb225110:0.0516069,Sorghum_bicolor_SORBI_3010G231100:0.0304633)n42:0.0308047)n40:0.00659363,(Dichantelium_oligosantes_H_DolKV778765.1000011.1:0.042115,(((Panicum_hallii_Pahal.4G042400:0.0157098,(Panicum_virgatum_Pavir.4KG404900:0.0180044,Panicum_virgatum_Pavir.4NG294000:0.0127337)n47:0.0106905)n46:0.0175714,((Urochloa_fusta_Urofu.4G036300:0.0290206,(Cenchrus_americanus_H_CamCM007986.2000450.1:0.0311856,Setaria_viridis_SEVIR_4G273700v2:0.0205434)n50:0.0107255)n49:0.00435163,(ASEM_AUS1_H_AUS1CM014275.1001721.1:0.00713598,ASEM_RSA5_H_RSA5chrom4003301.1:0.00750646)n51:0.0272448)n48:0.000695209)n45:0.00211439,(Echinocloa_haploclada_eh_chr6.403:0.0421779,(Digitaria_radicosa_Dra04G0197200:0.0219906,(Digitaria_exilis_H_Dex4B-001143.1:0.00340272,(Digitaria_exilis_H_Dex4B-001144.1:0.00417462,Digitaria_exilis_H_Dex4A-001199.1:0.00295281)n55:0.00212344)n54:0.0184385)n53:0.0199378)n52:0.00341029)n44:0.00285047)n43:0.00788414)n39:0.0178703)n22:0.0076042)n20:0.00628006,(Phragmites_australis_Phragmites_australis_PaChr8_33939215_33944128_evm.model.PaChr8.1448_1_CDS_4362479768_42469:0.0406816,(Phragmites_australis_Phragmites_australis_PaChr13_30594665_30600421_evm.model.PaChr13.1388_1_CDS_4362386509_27008:0.00690019,Phragmites_australis_Phragmites_australis_PaChr13_30616509_30621607_evm.model.PaChr13.1389_1_CDS_4362386511_27846:0.0070522)n57:0.0393428)n56:0.00437142)n19:0.00556926)n15:0.00566037)n10:0.0225488,(Stipagrostis_hirtigluma_H_Shi_ptg000059l_000955.1:0.572674,(((Dendrocalamus_sinicus_Dendrocalamus_sinicus_Dsi04A_44389864_44392257_Dsi04Ag18030.1_-1_CDS_4147752196_24421:0.11457,Dendrocalamus_sinicus_Dendrocalamus_sinicus_Dsi06A_37661552_37666347_Dsi06Ag12650.1_1_CDS_4147778236_14379:0.00624828)n61:0.0337287,(((Olyra_latifolia_scaffold21_306693_311736_+:0.00498879,Olyra_latifolia_Ola013246:0.00746228)n64:0.0609326,((Ampelocalamus_luodianensis_AluCtg00914g00020.1:5e-09,Ampelocalamus_luodianensis_Alu06Cg09630.1:0.00172907)n66:0.0151658,(Dendrocalamus_sinicus_Dendrocalamus_sinicus_DsiCtg00177_230102_235176_DsiCtg00177g00230.1_-1_CDS_4147848640_18550:0.0544569,Dendrocalamus_sinicus_Dendrocalamus_sinicus_DsiCtg00177_222443_226547_DsiCtg00177g00220.1_-1_CDS_4147848637_16862:0.0610099)n67:0.00677888)n65:0.00306916)n63:0.00469817,((Ampelocalamus_luodianensis_Alu06Dg17830.2:0.0172615,(Ampelocalamus_luodianensis_Alu06Dg16080.2:0.0241628,Ampelocalamus_luodianensis_Alu06Dg16090.2:0.0128349)n70:0.00535569)n69:0.0225962,Dendrocalamus_sinicus_Dendrocalamus_sinicus_Dsi06B_2889302_2894112_Dsi06Bg02430.1_-1_CDS_4147779556_18322:0.0341596)n68:0.00379552)n62:0.00654754)n60:0.0125149,((Brachypodium_distachyon_BRADI_1g32800v3:0.0556641,(Hordeum_spontaneum_WB01_007448_0175502:0.00118016,(Hordeum_vulgareMorex_HORVU.MOREX.r3.7HG0733700:5e-09,Hordeum_vulgareMorex_HORVU.MOREX.r3.7HG0733700.2:5e-09)n74:0.00239747)n73:0.0870787)n72:0.0422465,((Leersia_perrieri_LPERR06G20660:0.0571049,Oryza_sativa_LOC_Os06g46670:0.0523037)n76:0.0378328,(Zizania_latifolia_GWHTBFHI028190:0.175334,(Zizania_latifolia_GWHTBFHI033922:0.0511114,Zizania_latifolia_GWHTBFHI007689:0.0507575)n78:0.0143315)n77:0.00159239)n75:0.016126)n71:0.0106926)n59:0.0141688)n58:0.00157431)n9:0.0343702)n5:0.0282062)n4:0.0873861)n0;
```
