## Supplementary Dataset S1 for "Gene turnover and contingency facilitated the repeated evolution of C_4_ photosynthesis in grasses": OG0001952_tree.txt

```
((Ananas_comosus_H_Ananas_contig22_000003.1:0.0702595,Tillandsia_fasciculata_H_Tillandsia_CM054954.1_000728.1:0.0663617)n1:0.218094,((Pharus_latifolius_Phala.06G091000:0.262298,((((Phragmites_australis_Phragmites_australis_PaChr11_15670884_15672008_evm.model.PaChr11.1364_1_CDS_4362375686_20259:0.113401,Phragmites_australis_Phragmites_australis_PaChr7_17113931_17115109_evm.model.PaChr7.1353_1_CDS_4362473992_34439:0.0737504)n7:0.0330665,(((Dichantelium_oligosantes_H_DolKV778448.1000003.1:0.0715326,(((Setaria_viridis_SEVIR_7G094200v2:0.0475739,(Panicum_hallii_Pahal.7G136900:0.0380568,Panicum_virgatum_Pavir.3KG455100:0.0576537)n14:0.0295385)n13:0.00754886,(Digitaria_radicosa_Dra07G0057800:0.0700138,(Digitaria_exilis_H_Dex7A-002548.1:0.0384886,Digitaria_exilis_H_Dex7B-002582.1:0.0251775)n16:0.0585917)n15:0.0283229)n12:0.0200083,((ASEM_AUS1_H_AUS1CM014276.1003079.1:0.0112068,ASEM_RSA5_H_RSA5chrom7003180.1:0.0199631)n18:0.0335446,(Echinocloa_haploclada_eh_chr9.1060:0.0555221,Urochloa_fusta_Urofu.7G109500:0.0778578)n19:0.0177072)n17:0.0145229)n11:0.0101546)n10:0.0235538,(Sorghum_bicolor_SORBI_3006G065400:0.0602271,(Zea_mays_Zm00001eb084360:0.0620947,Zea_mays_Zm00001eb340010:0.234436)n21:0.0260484)n20:0.0279275)n9:0.0552316,Chasmanthium_laxum_Chala.06G091300:0.109265)n8:0.0203252)n6:0.0174788,((Eleusine_coracana_ELECO.r07.4BG0350300:0.0577769,Eleusine_coracana_ELECO.r07.4AG0318830:0.0530395)n23:0.169409,(Aristida_adscensionis_H_Aadptg000096l000018.1:0.104979,Stipagrostis_hirtigluma_H_Shi_ptg000016l_000496.1:0.0742688)n24:0.0486484)n22:0.0171462)n5:0.0435099,(((Brachypodium_distachyon_BRADI_5g08950v3:0.119209,(Hordeum_spontaneum_WB01_003467_0113435:0,Hordeum_vulgareMorex_HORVU.MOREX.r3.2HG0165250:0)n28:0.109284)n27:0.0575337,(Olyra_latifolia_Ola027721:0.0983356,(((Ampelocalamus_luodianensis_Alu04Dg16280.1:0.0679277,Dendrocalamus_sinicus_Dendrocalamus_sinicus_Dsi04A_20637264_20638433_Dsi04Ag13450.1_1_CDS_4147750822_46932:0.0492638)n32:0.0126414,(Ampelocalamus_luodianensis_Alu04Cg07430.1:0.04146,Dendrocalamus_sinicus_Dendrocalamus_sinicus_Dsi04C_16759317_16760534_Dsi04Cg11540.1_-1_CDS_4147761037_54847:0.0674423)n33:0.0127845)n31:0.0144345,Dendrocalamus_sinicus_Dendrocalamus_sinicus_Dsi04B_22993330_22994538_Dsi04Bg04100.1_-1_CDS_4147754089_9798:0.0702013)n30:0.00780014)n29:0.0106153)n26:0.0219804,(Zizania_latifolia_GWHTBFHI016744:0.122679,(Leersia_perrieri_LPERR04G08270:0.172681,Oryza_sativa_LOC_Os04g33260:0.112436)n35:0.0335684)n34:0.0953243)n25:0.0200187)n4:0.0773207)n3:0.052148,((Pharus_latifolius_Phala.02G156600:0.188024,(Streptochaeta_angustifolia_strangu_018452:0.15457,(Streptochaeta_angustifolia_strangu_016874:0.0330816,Streptochaeta_angustifolia_strangu_036179:0.144781)n39:0.155657)n38:0.0372991)n37:0.0293785,((((Echinocloa_haploclada_eh_chr8.545:0.730181,((Panicum_virgatum_Pavir.J551800:0.591244,Panicum_virgatum_Pavir.6NG184300:0.582067)n45:0.0646742,Panicum_virgatum_Pavir.J544400:0.657433)n44:0.0730481)n43:0.16302,Oryza_sativa_LOC_Os09g23710:0.627137)n42:0.0330482,Dendrocalamus_sinicus_Dendrocalamus_sinicus_Dsi08A_2593291_2593656_Dsi08Ag01470.1_1_CDS_4147800631_56104:0.65035)n41:0.0694917,(((Brachypodium_distachyon_BRADI_3g44677v3:0.173698,(Olyra_latifolia_Ola007854:0.0923277,(Dendrocalamus_sinicus_Dendrocalamus_sinicus_Dsi02B_27519824_27521152_Dsi02Bg09130.1_-1_CDS_4147717387_44569:0.0711605,((Dendrocalamus_sinicus_Dendrocalamus_sinicus_Dsi02C_21230965_21232269_Dsi02Cg07820.1_-1_CDS_4147723489_11385:0.0542923,Ampelocalamus_luodianensis_Alu02Cg00920.1:0.031755)n52:0.0184497,(Ampelocalamus_luodianensis_Alu02Dg16000.1:0.0415389,(Dendrocalamus_sinicus_Dendrocalamus_sinicus_Dsi02A_25564467_25565795_Dsi02Ag09470.1_-1_CDS_4147710679_20908:5e-09,Dendrocalamus_sinicus_Dendrocalamus_sinicus_Dsi02A_25633070_25633985_Dsi02Ag09480.1_-1_CDS_4147710682_22596:5e-09)n54:0.0520924)n53:0.0085977)n51:0.00769168)n50:0.000854631)n49:0.00746889)n48:0.0108987,((Zizania_latifolia_GWHTBFHI021183:0.0760443,Zizania_latifolia_GWHTBFHI025899:0.045624)n56:0.0861109,(Leersia_perrieri_LPERR02G15020:0.161414,Oryza_sativa_LOC_Os02g32550:0.0687262)n57:0.0392528)n55:0.0522397)n47:0.0179587,((Aristida_adscensionis_H_Aadptg000012l000799.1:0.0630883,Stipagrostis_hirtigluma_H_Shi_ptg000038l_001016.1:0.0891588)n59:0.0269067,((Chasmanthium_laxum_Chala.05G142400:0.0768778,(Phragmites_australis_Phragmites_australis_PaChr6_24959260_24960543_evm.model.PaChr6.1079_1_CDS_4362466496_25167:0.0676305,Phragmites_australis_Phragmites_australis_PaChr5_24413239_24414576_evm.model.PaChr5.1022_1_CDS_4362459159_40296:0.0666394)n62:0.0219278)n61:0.0133378,((Eleusine_coracana_ELECO.r07.2AG0132570:0.0618044,Eleusine_coracana_ELECO.r07.2BG0187960:0.0557269)n64:0.125247,((Sorghum_bicolor_SORBI_3004G162900:0.0883278,Zea_mays_Zm00001eb242460:0.109987)n66:0.0814516,(((Urochloa_fusta_Urofu.1G198800:0.0868951,((Digitaria_radicosa_Dra01G0137300:0.0480745,Digitaria_radicosa_Dra01G0139500:0.463357)n71:0.0296681,(Digitaria_exilis_H_Dex1A-002764.1:0.0222606,Digitaria_exilis_H_Dex1B-002712.1:0.0222628)n72:0.0820624)n70:0.0256072)n69:0.0140576,Echinocloa_haploclada_eh_chr7.1844:0.068231)n68:0.0178581,((Dichantelium_oligosantes_H_DolKV775109.1000012.1:0.0425538,Setaria_viridis_SEVIR_1G180700v2:0.0695477)n74:0.0212274,(ASEM_RSA5_H_RSA5chrom1001128.1:0.051508,(Panicum_hallii_Pahal.1G251300:0.0388149,(Panicum_virgatum_Pavir.1NG278500:0.0517403,(Panicum_virgatum_Pavir.1KG309100:5e-09,Panicum_virgatum_Pavir.1KG313200:0.00106995)n78:0.0259985)n77:0.0140463)n76:0.0252923)n75:0.00722495)n73:0.0177721)n67:0.0296587)n65:0.0220601)n63:0.0204612)n60:0.0127664)n58:0.039574)n46:0.0497457)n40:0.0290384)n36:0.0478994)n2:0.218094)n0;
```
