## Supplementary Dataset S1 for "Gene turnover and contingency facilitated the repeated evolution of C_4_ photosynthesis in grasses": OG0001953_tree.txt

```
((Pharus_latifolius_Phala.06G204000:0.126878,(Streptochaeta_angustifolia_strangu_038529:0.0875949,(Streptochaeta_angustifolia_strangu_038530:0.101788,Streptochaeta_angustifolia_strangu_038524:0.0830277)n3:0.0238423)n2:0.0438364)n1:0.0519607,(((Ampelocalamus_luodianensis_Alu04Cg16880.1:0.017762,(Dendrocalamus_sinicus_Dendrocalamus_sinicus_Dsi04C_6441438_6443484_Dsi04Cg04910.1_-1_CDS_4147759048_15441:0.0191768,(Dendrocalamus_sinicus_Dendrocalamus_sinicus_Dsi04C_6403434_6405738_Dsi04Cg04890.1_-1_CDS_4147759042_12065:5e-09,Dendrocalamus_sinicus_Dendrocalamus_sinicus_Dsi04C_6446398_6448699_Dsi04Cg04920.1_-1_CDS_4147759051_17129:0.00174733)n8:0.0111017)n7:0.0140067)n6:0.0141056,(Dendrocalamus_sinicus_Dendrocalamus_sinicus_Dsi04A_8684617_8685206_Dsi04Ag05970.1_-1_CDS_4147748578_34538:0.0792085,(Ampelocalamus_luodianensis_Alu04Dg06870.1:0.213201,Olyra_latifolia_Ola001003:0.0940748)n10:0.0195078)n9:0.00216753)n5:0.0165983,((Zizania_latifolia_GWHTBFHI018726:0.0830803,(Leersia_perrieri_LPERR04G18280:0.0783459,Oryza_sativa_LOC_Os04g48460:0.0843321)n13:0.0325177)n12:0.0490843,((Brachypodium_distachyon_BRADI_5g18920v3:0.0767531,(Hordeum_spontaneum_WB01_005534_0428867:0.0982932,Hordeum_spontaneum_WB01_003999_0034546:0.0580534)n16:0.032615)n15:0.0348486,(((Aristida_adscensionis_H_Aadptg000026l000144.1:0.0621876,Stipagrostis_hirtigluma_H_Shi_ptg000016l_001070.1:0.0623032)n19:0.0348243,(Aristida_adscensionis_H_Aadptg000026l000143.1:0.0724251,(Stipagrostis_hirtigluma_H_Shi_ptg000016l_002998.1:0.139431,Stipagrostis_hirtigluma_H_Shi_ptg000016l_001069.1:0.0391017)n21:0.0229578)n20:0.00526041)n18:0.0190743,((Chasmanthium_laxum_Chala.06G203400:0.0440884,Chasmanthium_laxum_Chala.06G203600:0.0447649)n23:0.0221661,((((Eragrostis_curvula_EJB05_54926:0.0654164,(Eleusine_coracana_ELECO.r07.4BG0337760:0.0316342,Eleusine_coracana_ELECO.r07.4AG0306760:0.0339859)n28:0.0625759)n27:0.0301116,(Eleusine_coracana_ELECO.r07.4AG0306770:0.124261,(Eragrostis_curvula_EJB05_39620:0.0202091,Eragrostis_curvula_EJB05_54925:0.0346178)n30:0.0378126)n29:0.033199)n26:0.0174891,(Phragmites_australis_Phragmites_australis_PaChr11_5990815_5992621_evm.model.PaChr11.612_1_CDS_4362377758_42137:0.0635689,Phragmites_australis_Phragmites_australis_PaChr7_6627610_6629599_evm.model.PaChr7.600_1_CDS_4362476168_15121:0.0515571)n31:0.00572857)n25:0.013154,(((((Setaria_viridis_SEVIR_7G220100v2:0.0345682,Cenchrus_americanus_H_CamCM007984.2002034.1:0.0624076)n36:0.0492253,((Echinocloa_haploclada_eh_chr1.3381:0.021157,Echinocloa_haploclada_eh_chr9.2323:0.0128069)n38:0.0418815,(Echinocloa_haploclada_eh_chr9.2324:0.0761869,(Urochloa_fusta_Urofu.7G242800:0.0769564,((Panicum_virgatum_Pavir.7KG294200:0.0343813,(Panicum_virgatum_Pavir.5NG577200:0.0192479,(Panicum_virgatum_Pavir.7NG297500:0.0318293,Panicum_virgatum_Pavir.5NG577300:0.0328863)n44:0.0151332)n43:0.00178224)n42:0.0071396,Panicum_hallii_Pahal.7G261000:0.0359452)n41:0.0228552)n40:0.0102926)n39:0.0137879)n37:0.00153199)n35:0.023992,Dichantelium_oligosantes_H_DolKV775049.1000004.1:0.0501321)n34:0.0125749,((Zea_mays_Zm00001eb073480:0.0409394,Sorghum_bicolor_SORBI_3006G185900:0.0513243)n46:0.0503701,(((Panicum_hallii_Pahal.7G261100:0.0237911,(Panicum_virgatum_Pavir.7KG294300:0.0216316,Panicum_virgatum_Pavir.7NG297700:0.016018)n50:0.0129238)n49:0.0257787,(((Dichantelium_oligosantes_H_DolKV780376.1000001.1:0.0460512,Digitaria_exilis_H_Dex3B-001520.1:0.737034)n53:0.0138698,Echinocloa_haploclada_eh_chr9.2325:0.0626208)n52:0.0111929,((Urochloa_fusta_Urofu.7G242900:0.0513308,(Cenchrus_americanus_H_CamCM007984.2002035.1:0.0446908,(Setaria_viridis_SEVIR_7G218250v2:0.0424372,Setaria_viridis_SEVIR_7G218300v2:0.0169775)n57:0.00188639)n56:0.00227079)n55:0.012462,((Digitaria_radicosa_Dra07G0164600:0.0283485,(Digitaria_radicosa_Dra07G0164600.3:0.00174982,Digitaria_radicosa_Dra07G0164600.4:5e-09)n60:0.0699577)n59:0.037891,(Digitaria_exilis_H_Dex7A-000963.1:0.0181499,Digitaria_exilis_H_Dex7B-000981.1:0.10253)n61:0.0534615)n58:0.0150412)n54:0.00875006)n51:0.000972229)n48:0.0065269,((ASEM_RSA5_H_RSA5chrom7001320.1:0.00548913,ASEM_RSA5_H_RSA5chrom7001316.1:0.00485954)n63:0.0063539,ASEM_AUS1_H_AUS1CM014276.1001219.1:0.0108855)n62:0.0424691)n47:0.0197436)n45:0.0351319)n33:0.0121262,((Zea_mays_Zm00001eb428560:0.0622098,Sorghum_bicolor_SORBI_3006G186000:0.0264924)n65:0.0615357,(((Echinocloa_haploclada_eh_chr9.2326:0.0796015,Echinocloa_haploclada_eh_chr1.3380:0.0174726)n68:0.0413911,Dichantelium_oligosantes_H_DolKV775049.1000005.1:0.0462046)n67:0.00892303,(((ASEM_AUS1_H_AUS1CM014276.1001221.1:0.0148922,ASEM_RSA5_H_RSA5chrom7001321.1:0.00893027)n71:0.0266481,(Digitaria_radicosa_Dra07G0164600.2:0.0509357,(Digitaria_exilis_H_Dex7A-000964.1:0.017658,Digitaria_exilis_H_Dex7B-000982.1:0.0133205)n73:0.0204393)n72:0.0214664)n70:0.00777277,(Urochloa_fusta_Urofu.7G243000:0.0623996,((Cenchrus_americanus_H_CamCM007984.2002036.1:0.0422882,Setaria_viridis_SEVIR_7G218400v2:0.0300488)n76:0.0139852,(Panicum_hallii_Pahal.7G261300:0.0424168,(Panicum_virgatum_Pavir.2NG088200:0.0446662,Panicum_virgatum_Pavir.7NG297800:0.0199821)n78:0.00894519)n77:0.0198006)n75:0.00762956)n74:0.00782136)n69:0.00924877)n66:0.0231765)n64:0.0248325)n32:0.0070699)n24:0.00212134)n22:0.0146439)n17:0.0400019)n14:0.0237535)n11:0.00927562)n4:0.0519607)n0;
```
