## Supplementary Dataset S1 for "Gene turnover and contingency facilitated the repeated evolution of C_4_ photosynthesis in grasses": OG0001954_tree.txt

```
(Carex_scoparia_H_Carex_Csco_scaffold_7_000476.1:0.357908,((Hordeum_spontaneum_WB01_001412_0198852:5e-09,Hordeum_vulgareMorex_HORVU.MOREX.r3.5HG0463440:5e-09)n2:0.333081,(((((((Digitaria_exilis_H_Dex3A-000067.1:0.027269,(Digitaria_exilis_H_Dex3B-000079.1:0.0159845,(Digitaria_exilis_H_Dex8B-000062.1:0.0193689,Digitaria_exilis_H_Dex8A-000064.1:0.0164818)n11:0.00360316)n10:0.0200151)n9:0.0570174,(Digitaria_radicosa_Dra03G0010700:0.0375842,Digitaria_radicosa_Dra08G0010400:0.0242586)n12:0.0511488)n8:0.048257,((Panicum_hallii_Pahal.3G013000:0.0258362,Panicum_hallii_Pahal.8G014100:0.0172276)n14:0.0290245,((Panicum_virgatum_Pavir.J710200:0.0118349,Panicum_virgatum_Pavir.3KG002000:0.00815013)n16:0.0174292,Panicum_virgatum_Pavir.8NG018400:0.0479834)n15:0.00533149)n13:0.00628545)n7:0.0209088,((Dichantelium_oligosantes_H_DolKV773519.1000001.1:0.0195845,Dichantelium_oligosantes_H_DolKV777517.1000003.1:0.0464538)n18:0.130939,(((ASEM_RSA5_H_RSA5chrom3002764.1:0.00112408,ASEM_RSA5_H_RSA5chrom3002765.1:0.00111833)n21:0.0176286,(ASEM_AUS1_H_AUS1CM014277.1000137.1:5e-09,(ASEM_AUS1_H_AUS1CM014277.1000144.1:0.00329689,ASEM_AUS1_H_AUS1CM014277.1000147.1:0.00109231)n23:0.00339693)n22:0.0139791)n20:0.0882014,(((Dichantelium_oligosantes_H_DolKV777517.1000004.1:0.0426567,Dichantelium_oligosantes_H_DolKV778908.1000004.1:0.0605562)n26:0.0417726,(Echinocloa_haploclada_eh_chr5.389:0.0283028,Echinocloa_haploclada_eh_chr5.94:0.0561054)n27:0.0545064)n25:0.0182362,((Urochloa_fusta_Urofu.8G011300:0.0324172,Urochloa_fusta_Urofu.3G029300:0.0283198)n29:0.0239569,((Cenchrus_americanus_H_CamCM007982.2002638.1:0.0585582,(Cenchrus_americanus_H_CamCM007987.2002656.1:0.0475369,Cenchrus_americanus_H_CamLKME02022861.1000063.1:0.0881155)n32:0.047815)n31:0.0572375,(Setaria_viridis_SEVIR_7G317300v2:0.0429083,Setaria_viridis_SEVIR_8G007400v2:0.0407498)n33:0.00452776)n30:0.00882779)n28:0.0172691)n24:0.00773561)n19:0.00986962)n17:0.00109662)n6:0.0254274,(Sorghum_bicolor_SORBI_3005G018700:0.121935,(Zea_mays_Zm00001eb093650:0.134653,Zea_mays_Zm00001eb195770:0.221964)n35:0.0306691)n34:0.120151)n5:0.0277921,(((Phragmites_australis_Phragmites_australis_PaChr10_33553981_33555335_evm.model.PaChr10.1203_1_CDS_4362370899_3399:0.0442626,Phragmites_australis_Phragmites_australis_PaChr22_22982884_22984259_evm.model.PaChr22.1018_1_CDS_4362430703_8647:0.0434193)n38:0.0552667,((Chasmanthium_laxum_Chala.09G175900:0.033762,(Chasmanthium_laxum_Chala.11G111100:0.0158693,Chasmanthium_laxum_Chala.12G016500:0.0124441)n41:0.014295)n40:0.070122,(Aristida_adscensionis_H_Aadptg000039l000055.1:0.140958,(Stipagrostis_hirtigluma_H_Shi_ptg000025l_001326.1:0.0828787,(Stipagrostis_hirtigluma_H_Shi_ptg000015l_000242.1:0.0213141,(Stipagrostis_hirtigluma_H_Shi_ptg000026l_000361.1:0.016988,Stipagrostis_hirtigluma_H_Shi_ptg000077l_000111.1:0.0101669)n45:0.02435)n44:0.0496297)n43:0.0184244)n42:0.0212679)n39:0.0120973)n37:0.0123113,((Phragmites_australis_Phragmites_australis_PaChr23_1983291_1984744_evm.model.PaChr23.141_1_CDS_4362434063_20031:0.0752121,Phragmites_australis_Phragmites_australis_PaChr21_820070_821435_evm.model.PaChr21.69_1_CDS_4362428829_27568:0.0668872)n47:0.0809535,(Aristida_adscensionis_H_Aadptg000008l000857.1:0.199991,(((Eleusine_coracana_ELECO.r07.5BG0426690:0.0349262,Eleusine_coracana_ELECO.r07.5AG0379660:0.0376633)n51:0.0357978,(Eleusine_coracana_ELECO.r07.9AG0672970:0.0521521,Eleusine_coracana_ELECO.r07.9BG0696650:0.0222591)n52:0.0313925)n50:0.0424844,(Eragrostis_curvula_EJB05_02044:0.0666268,(Eragrostis_curvula_EJB05_50712:0.0353159,Eragrostis_curvula_EJB05_29794:0.0440606)n54:0.0294109)n53:0.0512213)n49:0.057287)n48:0.0166343)n46:0.00184826)n36:0.0220904)n4:0.00245448,((Pharus_latifolius_Phala.07G002700:0.0106602,(Pharus_latifolius_Phala.07G002700.4:5e-09,(Pharus_latifolius_Phala.07G002700.3:0,Pharus_latifolius_Phala.07G002700.2:0)n58:5e-09)n57:0.0129296)n56:0.39499,(((Pharus_latifolius_Phala.09G017000:0.0687306,(Pharus_latifolius_Phala.10G143900:5e-09,Pharus_latifolius_Phala.10G143900.2:5e-09)n62:0.0629757)n61:0.130126,(Streptochaeta_angustifolia_strangu_004700:0.176406,Streptochaeta_angustifolia_strangu_031926:0.138488)n63:0.0793294)n60:0.0620667,(((Zizania_latifolia_GWHTBFHI028070:0.100665,Zizania_latifolia_GWHTBFHI029799:0.12685)n66:0.069912,(Leersia_perrieri_LPERR12G01450:0.180936,(Oryza_sativa_LOC_Os11g03370:0.118698,(Oryza_sativa_LOC_Os12g03050:0.0742222,Oryza_sativa_LOC_Os11g03310:0.122468)n69:0.0711867)n68:0.0439988)n67:0.0730924)n65:0.119287,(((((Ampelocalamus_luodianensis_Alu11Cg01430.1:0.0440507,Dendrocalamus_sinicus_Dendrocalamus_sinicus_Dsi11C_22090636_22092073_Dsi11Cg07380.1_1_CDS_4147839910_50604:0.0379253)n74:0.0250093,(Dendrocalamus_sinicus_Dendrocalamus_sinicus_Dsi11C_1130505_1131883_Dsi11Cg00760.1_1_CDS_4147837924_12888:0.0550026,Ampelocalamus_luodianensis_Alu12Cg10660.1:0.0547513)n75:0.0123548)n73:0.00400705,Dendrocalamus_sinicus_Dendrocalamus_sinicus_Dsi11B_30850892_30853657_Dsi11Bg08220.1_-1_CDS_4147837441_25265:0.0710752)n72:0.00861181,(Dendrocalamus_sinicus_Dendrocalamus_sinicus_Dsi11A_549345_550763_Dsi11Ag00410.1_1_CDS_4147829866_25240:0.0819215,(Ampelocalamus_luodianensis_Alu12Dg01230.2:0.0471197,Ampelocalamus_luodianensis_Alu11Dg13620.1:0.0384112)n77:0.0591401)n76:0.00657113)n71:0.0215592,(Olyra_latifolia_Ola010783:0.138233,Olyra_latifolia_Ola022058:0.180924)n78:0.0200573)n70:0.0370514)n64:0.0300467)n59:0.0339223)n55:0.00376914)n3:0.0482557)n1:0.133246)n0;
```
