## Supplementary Dataset S1 for "Gene turnover and contingency facilitated the repeated evolution of C_4_ photosynthesis in grasses": OG0001955_tree.txt

```
((Streptochaeta_angustifolia_strangu_011151:0.141366,((Pharus_latifolius_Phala.09G018300.2:0.00616208,(Pharus_latifolius_Phala.09G018300:5e-09,(Pharus_latifolius_Phala.09G018300.3:0.0124638,Pharus_latifolius_Phala.09G018300.4:0.0011365)n5:0.0166755)n4:0.00115051)n3:0.0463805,(Pharus_latifolius_Phala.10G141600.5:0.00826293,(Pharus_latifolius_Phala.10G141600.8:0.00344995,(Pharus_latifolius_Phala.10G141600:5e-09,(Pharus_latifolius_Phala.10G141600.6:0.00186479,(Pharus_latifolius_Phala.10G141600.4:5e-09,((Pharus_latifolius_Phala.10G141600.3:5e-09,Pharus_latifolius_Phala.10G141600.7:0.00285319)n12:0.0100575,Pharus_latifolius_Phala.10G141600.2:5e-09)n11:5e-09)n10:9e-09)n9:0.0162643)n8:9e-09)n7:0.000959763)n6:0.0489394)n2:0.0903188)n1:0.0438022,((((Brachypodium_distachyon_BRADI_4g43870v3:0.160518,(Hordeum_spontaneum_WB01_001748_1124762:0.00730122,Hordeum_vulgareMorex_HORVU.MOREX.r3.5HG0463110:0.00119789)n17:0.134901)n16:0.0532747,(Olyra_latifolia_Ola010766:0.0906868,(Ampelocalamus_luodianensis_Alu11Cg01330.2:0.0248696,(Dendrocalamus_sinicus_Dendrocalamus_sinicus_Dsi12A_26872934_26876256_Dsi12Ag08280.1_1_CDS_4147843465_5028:0.0566238,Dendrocalamus_sinicus_Dendrocalamus_sinicus_Dsi11C_22282432_22285304_Dsi11Cg07530.1_-1_CDS_4147839955_19084:0.0305791)n20:0.00339767)n19:0.0345851)n18:0.0125106)n15:0.0203504,(Zizania_latifolia_GWHTBFHI028058:0.105804,((Oryza_sativa_LOC_Os11g03550:0.022294,Oryza_sativa_LOC_Os12g03320:0.0271453)n23:0.0699509,(Leersia_perrieri_LPERR11G01460:0.0371862,Leersia_perrieri_LPERR12G01620:0.0308913)n24:0.0747464)n22:0.0454047)n21:0.0902324)n14:0.0180955,((Aristida_adscensionis_H_Aadptg000008l000538.1:0.152173,(Stipagrostis_hirtigluma_H_Shi_ptg000025l_001125.1:0.0366309,(Stipagrostis_hirtigluma_H_Shi_ptg000026l_000129.1:0.01667,(Stipagrostis_hirtigluma_H_Shi_ptg000077l_000138.1:6e-09,(Stipagrostis_hirtigluma_H_Shi_ptg000077l_000137.1:0.00278181,Stipagrostis_hirtigluma_H_Shi_ptg000083l_000269.1:0.00233092)n30:8.0054e-05)n29:0.0162762)n28:0.0303723)n27:0.0436766)n26:0.0146502,((Phragmites_australis_Phragmites_australis_PaChr23_1725194_1731859_evm.model.PaChr23.126_1_CDS_4362434029_5709:0.0694587,(Phragmites_australis_Phragmites_australis_PaChr10_33352527_33355912_evm.model.PaChr10.1189_1_CDS_4362370865_31574:0.0372999,Phragmites_australis_Phragmites_australis_PaChr22_22794585_22796704_evm.model.PaChr22.1004_1_CDS_4362430673_38516:0.0597301)n33:0.0181528)n32:0.0202978,((((Eleusine_coracana_ELECO.r07.9AG0673250:0.0239958,Eleusine_coracana_ELECO.r07.9BG0696960:0.0270648)n37:0.0599573,(Eleusine_coracana_ELECO.r07.5BG0426930:0.0315382,Eleusine_coracana_ELECO.r07.5AG0379850:0.04591)n38:0.0431299)n36:0.0538258,Eragrostis_curvula_EJB05_02073:0.114116)n35:0.0366182,((Chasmanthium_laxum_Chala.09G174100:0.0230771,Chasmanthium_laxum_Chala.12G014600:0.0210437)n40:0.0506742,((Sorghum_bicolor_SORBI_3005G021200:0.0445581,Zea_mays_Zm00001eb093550:0.0510597)n42:0.0564144,((Echinocloa_haploclada_eh_chr9.2411:0.0512343,(Echinocloa_haploclada_eh_chr5.417:0.0255602,(Echinocloa_haploclada_eh_chr5.23:0.0634399,Echinocloa_haploclada_eh_chr5.72:0.0321237)n46:0.00945713)n45:0.0113952)n44:0.0571086,((((Panicum_hallii_Pahal.3G015200:0.0238051,Panicum_hallii_Pahal.8G016000:0.0236347)n50:0.00951532,(Panicum_virgatum_Pavir.8NG016000:0.0327104,(Panicum_virgatum_Pavir.3KG013600:0.00564862,Panicum_virgatum_Pavir.8KG009800:0.00384064)n52:0.0271088)n51:0.00904885)n49:0.0318507,(Urochloa_fusta_Urofu.3G026300:0.0761644,(Urochloa_fusta_Urofu.8G013900:0.0365328,(Urochloa_fusta_Urofu.3G027200:0.00102294,Urochloa_fusta_Urofu.3G026400:5e-09)n55:0.0328221)n54:0.0322122)n53:0.00357913)n48:0.00502477,(Dichantelium_oligosantes_H_DolKV777162.1000002.1:0.0853021,(((Cenchrus_americanus_H_CamCM007982.2002709.1:0.0191173,Dichantelium_oligosantes_H_DolKV777162.1000001.1:0.0426794)n59:0.0261231,((Digitaria_radicosa_Dra03G0011200:0.051724,(((Digitaria_exilis_H_Dex3A-004266.1:0.0205115,(Digitaria_exilis_H_Dex8A-002213.1:0.00678273,Digitaria_exilis_H_Dex8B-002066.1:0.0344676)n65:0.005959)n64:5e-09,Digitaria_exilis_H_Dex8B-002067.1:0.0028206)n63:0.00729593,Digitaria_exilis_H_Dex3B-004267.1:0.0145974)n62:0.045895)n61:0.0346557,((ASEM_AUS1_H_AUS1CM014277.1000161.1:0.0102142,ASEM_AUS1_H_AUS1CM014277.1003614.1:0.0500244)n67:0.00504947,(ASEM_RSA5_H_RSA5chrom9003774.1:0.0139453,(ASEM_RSA5_H_RSA5chrom9001658.1:0.0577075,ASEM_RSA5_H_RSA5chrom3002726.1:5e-09)n69:0.0106576)n68:0.00118418)n66:0.0082483)n60:0.00529818)n58:0.00442617,(Dichantelium_oligosantes_H_DolKV767139.1000004.1:0.0586643,(((Cenchrus_americanus_H_CamCM007982.2002710.1:0.0409629,Cenchrus_americanus_H_CamLKME02022861.1000002.1:0.0623477)n73:0.0174292,((Setaria_viridis_SEVIR_9G075275v2:0.0498627,(Setaria_viridis_SEVIR_7G319200v2:0.0152224,Setaria_viridis_SEVIR_8G005100v2:0.0198266)n76:0.00429978)n75:0.00423922,Setaria_viridis_SEVIR_9G075350v2:0.0413509)n74:0.00459454)n72:0.00296299,(Digitaria_radicosa_Dra02G0407900:0.0252057,(Digitaria_radicosa_Dra02G0407800.2:5e-09,Digitaria_radicosa_Dra02G0407800:5e-09)n78:0.0636811)n77:0.00707568)n71:0.00179738)n70:0.00258505)n57:0.0043348)n56:0.000481645)n47:0.00293368)n43:0.00811624)n41:0.0285132)n39:0.0118646)n34:0.0115269)n31:0.0101994)n25:0.0766797)n13:0.0438022)n0;
```
