## Supplementary Dataset S1 for "Gene turnover and contingency facilitated the repeated evolution of C_4_ photosynthesis in grasses": OG0001956_tree.txt

```
(((Tillandsia_fasciculata_H_Tillandsia_CM054938.1_000603.1:0.0272921,(Ananas_comosus_H_Ananas_contig14_000621.1:0.0261085,Ananas_comosus_H_Ananas_contig14_000598.1:0.0271515)n3:0.0128082)n2:0.11182,(Ananas_comosus_H_Ananas_contig24_000496.1:0.0191675,Tillandsia_fasciculata_H_Tillandsia_CM054953.1_000343.1:0.0292159)n4:0.102451)n1:0.0582665,(Streptochaeta_angustifolia_strangu_002796:0.0532788,((Pharus_latifolius_Phala.09G022100:0.0282116,Pharus_latifolius_Phala.10G139000:0.0244811)n7:0.0369607,(((Oryza_sativa_LOC_Os12g03720:0.0077596,Oryza_sativa_LOC_Os11g03900:0.0122456)n10:0.0355676,(Zizania_latifolia_GWHTBFHI027552:0.0288981,Zizania_latifolia_GWHTBFHI029824:0.028351)n11:0.0155647)n9:0.0286054,(((Ampelocalamus_luodianensis_Alu11Cg01140.1:0.0187565,((Ampelocalamus_luodianensis_Alu12Cg10360.1:0.0146202,Dendrocalamus_sinicus_Dendrocalamus_sinicus_Dsi11C_1413991_1419370_Dsi11Cg00980.1_-1_CDS_4147837990_50034:0.0144702)n16:0.0149473,(Dendrocalamus_sinicus_Dendrocalamus_sinicus_Dsi11A_722189_733355_Dsi11Ag00590.1_-1_CDS_4147829920_55638:0.0235599,Ampelocalamus_luodianensis_Alu11Dg13410.1:0.0250873)n17:0.00278748)n15:0.0041207)n14:0.00650072,(Olyra_latifolia_Ola016773:0.0508116,(Brachypodium_distachyon_BRADI_4g26430v3:0.0524372,(Hordeum_vulgareMorex_HORVU.MOREX.r3.4HG0356380:0.0933689,Hordeum_vulgareMorex_HORVU.MOREX.r3.4HG0356370:0.0688086)n20:0.00764539)n19:0.0291857)n18:0.00686295)n13:0.00703178,((Brachypodium_distachyon_BRADI_4g43640v3:0.0591596,(Hordeum_spontaneum_WB01_006016_0076523:0,Hordeum_vulgareMorex_HORVU.MOREX.r3.5HG0462250:0)n23:0.0590847)n22:0.0239997,((((Eleusine_coracana_ELECO.r07.9AG0673520:0.00340834,Eleusine_coracana_ELECO.r07.9BG0697210:0.00575313)n27:0.0205733,(Eleusine_coracana_ELECO.r07.5BG0427280:0.00934881,Eleusine_coracana_ELECO.r07.5AG0380200:0.0101945)n28:0.0151696)n26:0.0303392,(Eragrostis_curvula_EJB05_53801:0.12446,((Eragrostis_curvula_EJB05_53798:0.00164366,Eragrostis_curvula_EJB05_02107:5e-09)n31:0.0213287,(Eragrostis_curvula_EJB05_51875:0.0161624,Eragrostis_curvula_EJB05_29691:6e-09)n32:0.020802)n30:0.019418)n29:0.00215756)n25:0.0182558,((Phragmites_australis_Phragmites_australis_PaChr22_22627897_22632829_evm.model.PaChr22.986_1_CDS_4362432913_3608:0.0426233,(Phragmites_australis_Phragmites_australis_PaChr21_589489_594705_evm.model.PaChr21.47_1_CDS_4362428341_34714:0.0341804,Phragmites_australis_Phragmites_australis_PaChr23_1609366_1615034_evm.model.PaChr23.112_1_CDS_4362433999_35574:0.0287738)n35:0.0154953)n34:0.0017217,(Stipagrostis_hirtigluma_H_Shi_ptg000025l_001106.1:0.0762986,(((Aristida_adscensionis_H_Aadptg000008l000523.1:0.0493256,Stipagrostis_hirtigluma_H_Shi_ptg000025l_001105.1:0.0327434)n39:0.00574665,((Stipagrostis_hirtigluma_H_Shi_ptg000026l_000116.1:0.0104596,(Stipagrostis_hirtigluma_H_Shi_ptg000077l_000125.1:0.00371978,Stipagrostis_hirtigluma_H_Shi_ptg000083l_000259.1:0.014393)n42:0.00640081)n41:0.0261305,Aristida_adscensionis_H_Aadptg000039l000070.1:0.0409754)n40:0.00455282)n38:0.015161,((((Echinocloa_haploclada_eh_chr5.41:0.00746704,(Echinocloa_haploclada_eh_chr4.6:0.000550593,Echinocloa_haploclada_eh_chr5.444:0.00318234)n47:0.00334237)n46:0.033309,(((Panicum_virgatum_Pavir.8NG029000:0.0402119,(Ampelocalamus_luodianensis_Alu03Dg25530.2:0.176079,((Dichantelium_oligosantes_H_DolKV778294.1000002.1:0.0105585,Dichantelium_oligosantes_H_DolKV777448.1000005.1:0.0413426)n53:0.0131682,Dichantelium_oligosantes_H_DolKV778481.1000003.1:0.00639582)n52:0.000710647)n51:0.0188959)n50:0.0052845,ASEM_RSA5_H_RSA5chrom8003275.1:0.113386)n49:0.0273447,((((Panicum_virgatum_Pavir.9KG060000:0.101347,(Panicum_virgatum_Pavir.8NG037200:0.0122293,(Panicum_virgatum_Pavir.J426900:0.0279838,(Panicum_virgatum_Pavir.3KG010800:0.0149386,Panicum_virgatum_Pavir.8KG012500:0.00580175)n60:0.00472025)n59:0.00135044)n58:0.00407892)n57:0.00163334,(Panicum_hallii_Pahal.3G017300:0.00540584,Panicum_hallii_Pahal.8G019500:0.00383392)n61:0.0103045)n56:0.0166705,((Dichantelium_oligosantes_H_DolKV778294.1000001.1:0.038903,(Urochloa_fusta_Urofu.4G123300:0.0363964,((Digitaria_radicosa_Dra03G0014600:0.00217626,Digitaria_radicosa_Dra08G0014400:0.00435396)n66:0.0173094,(Digitaria_exilis_H_Dex8A-002193.1:0.0072725,(Digitaria_exilis_H_Dex3B-004253.1:0.00747621,(Digitaria_exilis_H_Dex3A-004246.1:0.00720716,Digitaria_exilis_H_Dex8B-002044.1:0.00411217)n69:0.000834822)n68:0.00183133)n67:0.0143353)n65:0.0122601)n64:0.00234176)n63:0.00230791,((Cenchrus_americanus_H_CamCM007985.2001780.1:0.0306015,Cenchrus_americanus_H_CamCM007983.2000440.1:0.0158423)n71:0.0174491,(Setaria_viridis_SEVIR_7G321000v2:0.00585283,Setaria_viridis_SEVIR_8G003350v2:0.00454101)n72:0.00650572)n70:0.00836872)n62:0.00770186)n55:0.00545943,((ASEM_AUS1_H_AUS1CM014278.1000324.1:0.0133999,ASEM_RSA5_H_RSA5chrom9001712.1:0.0131771)n74:0.0141008,(ASEM_AUS1_H_AUS1CM014277.1003570.1:0.00816064,(ASEM_RSA5_H_RSA5chrom1004029.1:0.0042706,ASEM_RSA5_H_RSA5chrom8003274.1:0.00167215)n76:0.000185794)n75:0.0061443)n73:0.00891982)n54:0.000991091)n48:0.00539141)n45:0.00871998,(Sorghum_bicolor_SORBI_3008G016900:0.0211367,Zea_mays_Zm00001eb163520:0.0470939)n77:0.0447035)n44:0.0112436,(Chasmanthium_laxum_Chala.09G170400:0.00471234,Chasmanthium_laxum_Chala.12G012200:0.00923302)n78:0.0296993)n43:0.00850981)n37:0.00364976)n36:0.000405529)n33:0.0044057)n24:0.00271927)n21:0.000302141)n12:0.00669682)n8:0.0359736)n6:0.0255707)n5:0.0582665)n0;
```
