## Supplementary Dataset S1 for "Gene turnover and contingency facilitated the repeated evolution of C_4_ photosynthesis in grasses": OG0001957_tree.txt

```
(Pharus_latifolius_Phala.07G222000:0.235236,(((Chasmanthium_laxum_Chala.09G009600:0.0769207,(Phragmites_australis_Phragmites_australis_PaChr21_24367202_24368110_evm.model.PaChr21.1034_1_CDS_4362427487_15381:0.125827,Phragmites_australis_Phragmites_australis_PaChr21_24356787_24357698_evm.model.PaChr21.1032_1_CDS_4362427483_13700:0.0708052)n4:0.00786724)n3:0.12226,(((Oryza_sativa_LOC_Os11g47610:0.112713,(Zizania_latifolia_GWHTBFHI030702:0.00342911,Zizania_latifolia_GWHTBFHI038255:0.00496164)n8:0.120891)n7:0.202122,(((Zizania_latifolia_GWHTBFHI030701:0.0145278,Zizania_latifolia_GWHTBFHI038254:0.0189021)n11:0.112272,(Oryza_sativa_LOC_Os11g47600:0.0224121,Leersia_perrieri_LPERR04G10400:0.0761178)n12:0.0696145)n10:0.0659576,((Leersia_perrieri_LPERR04G10410:0.0480638,Leersia_perrieri_LPERR06G05900:0.0905535)n14:0.0853693,((Eleusine_coracana_ELECO.r07.9AG0693070:0.0774622,Eleusine_coracana_ELECO.r07.9BG0718850:0.075957)n16:0.203467,(Oryza_sativa_LOC_Os11g47590:0.00321465,(Leersia_perrieri_LPERR04G10380:0.0186953,Leersia_perrieri_LPERR06G05890:0.143794)n18:0.0200526)n17:0.169621)n15:0.0775294)n13:0.00861438)n9:0.0510368)n6:0.0702333,(((Chasmanthium_laxum_Chala.09G009500:0.0691235,Phragmites_australis_Phragmites_australis_PaChr21_24359711_24360616_evm.model.PaChr21.1033_1_CDS_4362427485_14541:0.0759727)n21:0.0378002,((Aristida_adscensionis_H_Aadptg000006l000214.1:0.0588553,Aristida_adscensionis_H_Aadptg000040l000027.1:0.0497267)n23:0.0677897,(((Eleusine_coracana_ELECO.r07.3BG0269430:0.021979,Eleusine_coracana_ELECO.r07.3AG0224420:0.0169276)n26:0.036324,(Eleusine_coracana_ELECO.r07.9AG0693050:0.0333459,Eleusine_coracana_ELECO.r07.9BG0718840:0.06075)n27:0.0518636)n25:0.0657364,((Eragrostis_curvula_EJB05_25780:0.0565185,(Eragrostis_curvula_EJB05_25790:0.0160131,Eragrostis_curvula_EJB05_25778:5e-09)n30:0.0192643)n29:0.0389807,((Eragrostis_curvula_EJB05_54977:0.0383303,(Eragrostis_curvula_EJB05_25701:5e-09,Eragrostis_curvula_EJB05_25791:0.031654)n33:0.0453187)n32:0.0667128,(Eragrostis_curvula_EJB05_25700:0.0574566,(Eragrostis_curvula_EJB05_56966:0.0179724,Eragrostis_curvula_EJB05_25684:0.0171463)n35:0.0768634)n34:0.0420789)n31:0.178902)n28:0.0536504)n24:0.0679772)n22:0.0270178)n20:0.015328,((((Olyra_latifolia_Ola026167:0.0985264,(Olyra_latifolia_Ola026165:0.0749744,(Olyra_latifolia_Ola026178:0.127641,(Olyra_latifolia_Ola026168:0.00761139,Olyra_latifolia_Ola026171:0.011042)n42:0.0389189)n41:0.0348231)n40:0.0241668)n39:0.0465846,(Ampelocalamus_luodianensis_Alu11Dg00660.1:0.054745,((Dendrocalamus_sinicus_Dendrocalamus_sinicus_Dsi11A_55142133_55143044_Dsi11Ag15420.1_1_CDS_4147834369_1620:0.0230421,(Dendrocalamus_sinicus_Dendrocalamus_sinicus_Dsi11A_56163193_56164103_Dsi11Ag15630.1_1_CDS_4147834432_37074:0.00158474,Dendrocalamus_sinicus_Dendrocalamus_sinicus_Dsi11A_56186033_56186944_Dsi11Ag15650.1_1_CDS_4147834438_40452:0.00141079)n46:0.00942499)n45:0.0293738,(Dendrocalamus_sinicus_Dendrocalamus_sinicus_DsiCtg00217b_252838_253752_DsiCtg00217bg00260.1_-1_CDS_4147849117_2795:0.00151285,Dendrocalamus_sinicus_Dendrocalamus_sinicus_DsiCtg00021b_65042_68807_DsiCtg00021bg00050.1_1_CDS_4147846309_14041:0.00147685)n47:0.0343765)n44:0.00381961)n43:0.0148268)n38:0.0341753,((Zizania_latifolia_GWHTBFHI030700:0.00305929,Zizania_latifolia_GWHTBFHI038253:0.00263282)n49:0.097742,(Leersia_perrieri_LPERR11G20120:0.0408101,(Oryza_sativa_LOC_Os11g47580:0.0705267,Oryza_sativa_LOC_Os08g40740:0.0321628)n51:0.00357364)n50:0.11789)n48:0.0556304)n37:0.0238069,((Phragmites_australis_Phragmites_australis_PaChr10_29584704_29585636_evm.model.PaChr10.970_1_CDS_4362372939_11835:0.13222,((Sorghum_bicolor_SORBI_3005G098700:0.0891737,Sorghum_bicolor_SORBI_3005G099000:0.0483934)n55:0.0548933,((ASEM_AUS1_H_AUS1CM014277.1002965.1:0.0910372,Dichantelium_oligosantes_H_DolKV776460.1000001.1:0.0722657)n57:0.0382289,((Panicum_virgatum_Pavir.7NG002700:0.154593,((Zea_mays_Zm00001eb283280:0.12895,(Panicum_virgatum_Pavir.4KG110700:0.0115302,((Panicum_virgatum_Pavir.J210700:0.00144456,Panicum_virgatum_Pavir.7KG033900:0.0116985)n64:0.010023,Panicum_virgatum_Pavir.4KG109200:0.00851207)n63:0.00495728)n62:0.115106)n61:0.032628,(Zea_mays_Zm00001eb283260:0.181008,Panicum_virgatum_Pavir.7NG002800:0.116908)n65:0.0129898)n60:0.0137043)n59:0.0676756,((Panicum_hallii_Pahal.8G123100:0.0288661,(Panicum_virgatum_Pavir.8KG159600:0.0288786,Panicum_virgatum_Pavir.8NG183700:0.0311883)n68:0.0064589)n67:0.0658675,(Echinocloa_haploclada_eh_chr4.995:0.0850085,((Digitaria_radicosa_Dra08G0060800:0.0814963,(Digitaria_exilis_H_Dex8A-000444.1:0.0363698,Digitaria_exilis_H_Dex8B-000416.1:0.0229481)n72:0.0853056)n71:0.0925699,(Urochloa_fusta_Urofu.8G091100:0.116372,(Cenchrus_americanus_H_CamCM007985.2002144.1:0.104433,Setaria_viridis_SEVIR_8G095300v2:0.0658557)n74:0.0383982)n73:0.0376874)n70:0.0198907)n69:0.0275684)n66:0.0296712)n58:0.0032968)n56:0.0272426)n54:0.0429329)n53:0.060246,((Hordeum_spontaneum_WB01_033094_0020135:0.0127817,Hordeum_vulgareMorex_HORVU.MOREX.r3.2HG0100710:0.0163088)n76:0.0608359,(Brachypodium_distachyon_BRADI_4g40120v3:0.0644055,Brachypodium_distachyon_BRADI_4g40110v3:0.0899577)n77:0.06928)n75:0.127103)n52:0.0253034)n36:0.0400863)n19:0.023758)n5:0.00263978)n2:0.0557657,(Zea_mays_Zm00001eb283290:0.944143,Leersia_perrieri_LPERR04G10390:0.770425)n78:0.0856028)n1:0.235236)n0;
```
