## Supplementary Dataset S1 for "Gene turnover and contingency facilitated the repeated evolution of C_4_ photosynthesis in grasses": OG0001958_tree.txt

```
(((Tillandsia_fasciculata_H_Tillandsia_CM054944.1_000258.1:0.00302179,Tillandsia_fasciculata_H_Tillandsia_CM054944.1_000259.1:0.00104318)n2:0.116805,(Ananas_comosus_H_Ananas_contig3_001015.1:0.323183,Ananas_comosus_H_Ananas_contig16_000731.1:0.0404474)n3:0.00449415)n1:0.125568,((((Streptochaeta_angustifolia_strangu_025768:0.0802467,(Pharus_latifolius_Phala.01G340400.3:5e-09,(Pharus_latifolius_Phala.01G340400:5e-09,Pharus_latifolius_Phala.01G340400.2:5e-09)n9:5e-09)n8:0.117244)n7:0.0352696,Sorghum_bicolor_SORBI_3001G485901:0.811126)n6:0.0901251,((Eleusine_coracana_ELECO.r07.3BG0292390:0.0280625,Eleusine_coracana_ELECO.r07.3AG0235670:0.0302995)n11:0.122626,(((((Zizania_latifolia_GWHTBFHI015947:0.0512702,Zizania_latifolia_GWHTBFHI023954:0.0494968)n16:0.0223201,(Oryza_sativa_LOC_Os03g07890:0.0225261,Leersia_perrieri_LPERR03G04910:0.109009)n17:0.0161109)n15:0.0349747,(Olyra_latifolia_Ola035825:0.0578096,(Dendrocalamus_sinicus_Dendrocalamus_sinicus_Dsi03B_48908013_48908999_Dsi03Bg20170.1_-1_CDS_4147740160_14816:0.0510768,((Ampelocalamus_luodianensis_Alu03Cg13460.1:0.0238082,Dendrocalamus_sinicus_Dendrocalamus_sinicus_Dsi06C_30458981_30459973_Dsi06Cg12070.1_-1_CDS_4147786822_14970:0.0161602)n21:0.0155952,(Ampelocalamus_luodianensis_Alu03Dg04500.1:0.0418011,Dendrocalamus_sinicus_Dendrocalamus_sinicus_Dsi03A_50502026_50503024_Dsi03Ag20970.1_-1_CDS_4147733011_27171:0.0394746)n22:0.00851083)n20:0.000851083)n19:9.45648e-05)n18:5e-09)n14:0.0131374,((Aristida_adscensionis_H_Aadptg000041l000030.1:0.0476896,(Stipagrostis_hirtigluma_H_Shi_ptg000006l_000310.1:0.023233,(Stipagrostis_hirtigluma_H_Shi_ptg000082l_000363.1:0.0396625,Stipagrostis_hirtigluma_H_Shi_ptg000017l_001365.1:0.0107034)n26:0.00920832)n25:0.0204392)n24:0.00833242,((Phragmites_australis_Phragmites_australis_PaChr3_5182247_5183239_evm.model.PaChr3.443_1_CDS_4362447459_4496:0.047639,Phragmites_australis_Phragmites_australis_PaChr4_4957351_4958334_evm.model.PaChr4.458_1_CDS_4362455537_3682:0.0425396)n28:0.0111556,(Chasmanthium_laxum_Chala.04G192900:0.0373238,((ASEM_RSA5_H_RSA5chrom9000095.1:0.108729,(Zea_mays_Zm00001eb005700:0.0415733,Zea_mays_Zm00001eb402010:0.0373645)n32:0.0417587)n31:0.0283892,((Cenchrus_americanus_H_CamCM007986.2002546.1:0.0460443,Setaria_viridis_SEVIR_9G525700v2:0.0169974)n34:0.0106726,(Dichantelium_oligosantes_H_DolKV776621.1000008.1:0.0318843,(((Digitaria_exilis_H_Dex9A-003017.1:0.0113229,Digitaria_exilis_H_Dex9B-003033.1:0.0172311)n38:0.0309389,(Digitaria_radicosa_Dra02G0049800:0.0283122,Urochloa_fusta_Urofu.9G550700:0.0559244)n39:0.0109172)n37:0.0122114,(Panicum_hallii_Pahal.9G585200:0.00744566,((Panicum_virgatum_Pavir.9KG613000:0.00591272,Panicum_virgatum_Pavir.9NG726000:0.00845423)n42:0.00200258,Panicum_virgatum_Pavir.2NG616200:0.0333154)n41:0.00370171)n40:0.00246301)n36:0.00647164)n35:0.00344336)n33:0.00662866)n30:0.02091)n29:0.00700837)n27:0.0114636)n23:0.0169356)n13:0.0235271,(Streptochaeta_angustifolia_strangu_007813:0.143917,(((Pharus_latifolius_Phala.11G095500.2:5e-09,(Pharus_latifolius_Phala.11G095500:0.00237918,Pharus_latifolius_Phala.11G095500.3:5e-09)n47:0.00496222)n46:6e-09,Pharus_latifolius_Phala.11G095500.4:5e-09)n45:0.101715,((Leersia_perrieri_LPERR10G06360:0.199401,(Zizania_latifolia_GWHTBFHI008063:0.132737,Oryza_sativa_LOC_Os10g25830:0.0644249)n50:0.026607)n49:0.0394412,(((Dendrocalamus_sinicus_Dendrocalamus_sinicus_Dsi10C_12305507_12306162_Dsi10Cg02460.1_1_CDS_4147827562_35925:0.0987376,Ampelocalamus_luodianensis_Alu10Cg04320.2:0.0492913)n53:0.0129399,((Ampelocalamus_luodianensis_Alu11Cg02450.1:0.204537,Ampelocalamus_luodianensis_Alu10Dg07840.2:0.0308822)n55:0.0404268,(Dendrocalamus_sinicus_Dendrocalamus_sinicus_DsiCtg00178_63647_64627_DsiCtg00178g00020.1_-1_CDS_4147848670_35432:0.0488545,Olyra_latifolia_Ola039039:0.08646)n56:0.00865876)n54:0.00929901)n52:0.0326037,((((Chasmanthium_laxum_Chala.03G102500:0.0574775,((Sorghum_bicolor_SORBI_3001G256900:0.0401029,Zea_mays_Zm00001eb223450:0.0597294)n62:0.0697012,(((Panicum_hallii_Pahal.9G296700:0.0305969,(Panicum_virgatum_Pavir.6NG122500:0.0796449,Panicum_virgatum_Pavir.9KG262200:0.0239876)n66:0.0162257)n65:0.0177386,((Digitaria_radicosa_Dra06G0092600:0.00320762,Digitaria_radicosa_Dra09G0219800:0.0088523)n68:0.0197097,(Digitaria_exilis_H_Dex9A-004324.1:0.0219142,Digitaria_exilis_H_Dex9B-001246.1:0.024658)n69:0.0352192)n67:0.0228638)n64:0.00500463,((ASEM_AUS1_H_AUS1CM014278.1006063.1:0.0437256,Dichantelium_oligosantes_H_DolKV779990.1000001.1:0.0432985)n71:0.00525212,(Echinocloa_haploclada_eh_chr1.2634:0.043961,((Setaria_viridis_SEVIR_9G257500v2:0.0411301,Cenchrus_americanus_H_CamCM007983.2004205.1:0.0589659)n74:0.0163818,Urochloa_fusta_Urofu.9G277300:0.0532473)n73:0.0104883)n72:0.0029491)n70:0.00149579)n63:0.0141476)n61:0.0217199)n60:0.0110374,Phragmites_australis_Phragmites_australis_PaChr25_10596904_10597896_evm.model.PaChr25.300_1_CDS_4362438317_25079:0.0830851)n59:0.010777,(Aristida_adscensionis_H_Aadptg000025l000494.1:0.0727529,Stipagrostis_hirtigluma_H_Shi_ptg000025l_002099.1:0.0481205)n75:0.0130695)n58:0.0198453,(Eleusine_coracana_ELECO.r07.2AG0123210:0.0497177,Eleusine_coracana_ELECO.r07.2BG0178850:0.0619611)n76:0.169535)n57:0.0171376)n51:0.00625912)n48:0.0490331)n44:0.0303703)n43:0.0253661)n12:0.00253661)n10:0.000281846)n5:0.0268308,(Brachypodium_distachyon_BRADI_1g72940v3:0.0440679,(Hordeum_spontaneum_WB01_002696_0059478:0.00450356,Hordeum_vulgareMorex_HORVU.MOREX.r3.4HG0404380:5e-09)n78:0.101977)n77:0.0367534)n4:0.0458378)n0;
```
