## Supplementary Dataset S1 for "Gene turnover and contingency facilitated the repeated evolution of C_4_ photosynthesis in grasses": OG0001959_tree.txt

```
(((Ananas_comosus_H_Ananas_contig9_000968.1:0.0257965,Tillandsia_fasciculata_H_Tillandsia_CM054934.1_000786.1:0.0276294)n2:0.254215,(Juncus_effusus_H_Juncus_Jeff_scaffold_6_000666.1:0.369788,(Carex_scoparia_H_Carex_Csco_scaffold_25_000225.1:0.0968132,Carex_scoparia_H_Carex_Csco_scaffold_31_000221.1:0.0982642)n4:0.174181)n3:0.0954679)n1:0.0475844,(((Pharus_latifolius_Phala.11G076700:0,Pharus_latifolius_Phala.11G076700.4:0,Pharus_latifolius_Phala.11G076700.6:0,Pharus_latifolius_Phala.11G076700.5:0,Pharus_latifolius_Phala.11G076700.3:0,Pharus_latifolius_Phala.11G076700.2:0)n7:0.0689799,((((Olyra_latifolia_Ola019074:0.0619802,((Dendrocalamus_sinicus_Dendrocalamus_sinicus_Dsi03A_52490615_52495504_Dsi03Ag22300.1_1_CDS_4147733410_24359:0.0317499,Dendrocalamus_sinicus_Dendrocalamus_sinicus_Dsi06C_32033383_32038257_Dsi06Cg13310.1_1_CDS_4147787194_53808:0.0210754)n13:0.00234171,((Ampelocalamus_luodianensis_Alu03Dg02790.2:0.027978,Ampelocalamus_luodianensis_Alu03Dg02990.1:0.00216368)n15:0.032683,Ampelocalamus_luodianensis_Alu03Cg11910.1:0.01507)n14:0.00167444)n12:0.00391457)n11:0.00552979,(((Aristida_adscensionis_H_Aadptg000010l000065.1:0.0638442,(Stipagrostis_hirtigluma_H_Shi_ptg000017l_000856.1:0.00428831,Stipagrostis_hirtigluma_H_Shi_ptg000021l_001347.1:0.00323269)n19:0.0584454)n18:0.0182088,(Chasmanthium_laxum_Chala.04G212000:0.0360516,((Sorghum_bicolor_SORBI_3001G503900:0.0227047,Zea_mays_Zm00001eb003840:0.0390288)n22:0.0388695,(((ASEM_AUS1_H_AUS1CM014278.1001987.1:7e-09,ASEM_RSA5_H_RSA5chrom9000196.1:0.00435835)n25:0.0314676,(Echinocloa_haploclada_eh_chr1.5295:0.0288446,(Digitaria_radicosa_Dra02G0032600:0.0205162,(Digitaria_exilis_H_Dex9A-002624.1:0.00303461,Digitaria_exilis_H_Dex9B-002614.1:0.00253199)n28:0.0202263)n27:0.0250563)n26:0.00440812)n24:0.00626122,(Dichantelium_oligosantes_H_DolKV774448.1000005.1:0.0279603,((Cenchrus_americanus_H_CamCM007983.2000514.1:0.0234633,Setaria_viridis_SEVIR_9G545100v2:0.00731016)n31:0.0155782,(Urochloa_fusta_Urofu.9G571500:0.0298091,(Panicum_hallii_Pahal.9G604900:0.0128371,(Panicum_virgatum_Pavir.9KG587900:0.0113007,Panicum_virgatum_Pavir.9NG748600:0.011459)n34:0.00469729)n33:0.0134745)n32:0.00483439)n30:0.00103189)n29:0.00411663)n23:0.00618768)n21:0.0197203)n20:0.0180269)n17:0.00520532,((Brachypodium_distachyon_BRADI_1g75210v3:0.0625991,(Hordeum_spontaneum_WB01_010457_0119040:0.00680846,Hordeum_vulgareMorex_HORVU.MOREX.r3.4HG0408030:0.000953707)n37:0.15671)n36:0.0584556,((Zizania_latifolia_GWHTBFHI024804:0.0439832,(Leersia_perrieri_LPERR03G03390:0.0595303,(Oryza_sativa_LOC_Os01g16180:0.0485664,Oryza_sativa_LOC_Os03g05420:0.052693)n41:0.00585478)n40:0.0145517)n39:0.0556691,ASEM_AUS1_H_AUS1CM014278.1000471.1:0.54986)n38:0.014044)n35:0.015755)n16:0.00175056)n10:0.0196749,((Eragrostis_curvula_EJB05_08010:0.0628282,(Eleusine_coracana_ELECO.r07.3BG0294230:0.0170794,Eleusine_coracana_ELECO.r07.3AG0233680:0.0130696)n44:0.0650845)n43:0.0356597,(Phragmites_australis_Phragmites_australis_PaChr3_3215158_3218715_evm.model.PaChr3.298_1_CDS_4362447135_38149:0.0364584,Phragmites_australis_Phragmites_australis_PaChr4_2841659_2845615_evm.model.PaChr4.268_1_CDS_4362455109_36065:0.0522)n45:0.00630331)n42:0.00731057)n9:0.0884174,(((Leersia_perrieri_LPERR10G08360:0.0640587,Oryza_sativa_LOC_Os10g31030:0.0388183)n48:0.0259982,(Zizania_latifolia_GWHTBFHI002054:0.0428603,Zizania_latifolia_GWHTBFHI008323:0.0487046)n49:0.0325916)n47:0.0655925,((Ampelocalamus_luodianensis_Alu10Dg06260.2:7e-09,Panicum_virgatum_Pavir.3KG380800:0.427923)n51:0.0622311,(((Stipagrostis_hirtigluma_H_Shi_ptg000025l_000161.1:0.115214,(Chasmanthium_laxum_Chala.03G076900:0.0791466,((((Cenchrus_americanus_H_CamCM007983.2004353.1:0.0482671,Setaria_viridis_SEVIR_9G235800v2:0.0165629)n59:0.0223609,(Urochloa_fusta_Urofu.9G249300:0.0366899,(Panicum_hallii_Pahal.9G233600:0.0264039,(Panicum_virgatum_Pavir.9KG217800:0.028643,Panicum_virgatum_Pavir.9NG334900:0.0211964)n62:0.0224973)n61:0.0186412)n60:0.00274716)n58:0.00323849,(Digitaria_radicosa_Dra09G0139200:0.031562,(Digitaria_exilis_H_Dex9A-004515.1:0.0196616,Digitaria_exilis_H_Dex9B-004385.1:0.0237245)n64:0.0148497)n63:0.0286192)n57:0.00699642,(Dichantelium_oligosantes_H_DolKV780498.1000001.1:0.0474528,(ASEM_AUS1_H_AUS1CM014278.1000472.1:0.00490176,(ASEM_RSA5_H_RSA5chrom9001885.1:0.00282467,ASEM_RSA5_H_RSA5chrom9001884.1:0.0027015)n67:0.000300167)n66:0.0145602)n65:0.00618057)n56:0.0564061)n55:0.0185439)n54:0.010362,(Eragrostis_curvula_EJB05_22147:0.0531436,(Eleusine_coracana_ELECO.r07.2BG0181970:0.0159978,Eleusine_coracana_ELECO.r07.2AG0126330:0.00990437)n69:0.0463473)n68:0.0590782)n53:0.0358454,(Brachypodium_distachyon_BRADI_3g27790v3:0.129652,(Olyra_latifolia_Ola038657:0.0758909,((Ampelocalamus_luodianensis_Alu10Cg06050.1:0.0354456,Dendrocalamus_sinicus_Dendrocalamus_sinicus_Dsi10C_14842072_14846133_Dsi10Cg03290.1_1_CDS_4147827811_5540:0.0301778)n73:0.00548904,(Dendrocalamus_sinicus_Dendrocalamus_sinicus_Dsi10C_14847622_14848254_Dsi10Cg03300.1_1_CDS_4147827814_7228:0.0267332,Ampelocalamus_luodianensis_Alu10Dg06270.1:0.0468433)n74:0.00520481)n72:0.00598927)n71:0.0128818)n70:0.00904728)n52:0.00100525)n50:0.00700133)n46:0.000700133)n8:7.77925e-05)n6:0.0266258,Streptochaeta_angustifolia_strangu_001204:0.0728507)n5:0.03137)n0;
```
