## Supplementary Dataset S1 for "Gene turnover and contingency facilitated the repeated evolution of C_4_ photosynthesis in grasses": OG0001960_tree.txt

```
(((Carex_scoparia_H_Carex_Csco_scaffold_18_000594.1:0.27812,Juncus_effusus_H_Juncus_Jeff_scaffold_5_001109.1:0.156265)n2:0.234585,((Ananas_comosus_H_Ananas_contig4_000966.1:0.0354618,Tillandsia_fasciculata_H_Tillandsia_CM054931.1_000307.1:0.0183096)n4:0.0734839,(Ananas_comosus_H_Ananas_contig9_000023.1:0.0295752,Tillandsia_fasciculata_H_Tillandsia_CM054934.1_000608.1:0.0249746)n5:0.111699)n3:0.012411)n1:0.0703711,((Hordeum_spontaneum_WB01_012809_0018595:0.00400508,(Brachypodium_distachyon_BRADI_1g77570v3:0.104213,(((Pharus_latifolius_Phala.11G040700:0.150324,(Streptochaeta_angustifolia_strangu_021523:0.125155,Streptochaeta_angustifolia_strangu_039463:0.0778566)n12:0.0304533)n11:0.0300848,((((Zizania_latifolia_GWHTBFHI001608:0.0468139,Zizania_latifolia_GWHTBFHI008610:0.0402694)n16:0.0274933,(Leersia_perrieri_LPERR10G12220:0.0825514,Oryza_sativa_LOC_Os10g37530:0.0247579)n17:0.0324193)n15:0.0257623,((Chasmanthium_laxum_Chala.03G037600:0.0452987,((Sorghum_bicolor_SORBI_3001G192600:0.0417146,Zea_mays_Zm00001eb043380:0.0527502)n21:0.0495908,(((((Cenchrus_americanus_H_CamCM007983.2000823.1:0.0325573,(Digitaria_radicosa_Dra09G0176700:0.0527219,(Digitaria_exilis_H_Dex9A-000927.1:0.0196002,Digitaria_exilis_H_DexUA-004614.1:0.0132726)n28:0.0270349)n27:0.0413471)n26:0.00371758,Setaria_viridis_SEVIR_9G189100v2:0.00988393)n25:0.00285218,Dichantelium_oligosantes_H_DolKV776781.1000002.1:0.0408645)n24:0.00730227,((ASEM_AUS1_H_AUS1CM014278.1005614.1:0.0323502,ASEM_RSA5_H_RSA5chrom9004235.1:0.0054428)n30:0.0329585,Urochloa_fusta_Urofu.9G198400:0.0553903)n29:0.00705397)n23:0.00543371,(Panicum_hallii_Pahal.9G187000:0.00510279,(Panicum_virgatum_Pavir.9NG239300:0.0346402,Panicum_virgatum_Pavir.9KG127400:0.0283899)n32:0.0199625)n31:0.0103864)n22:0.0119612)n20:0.0437708)n19:0.0169199,((Eleusine_coracana_ELECO.r07.2AG0113980:0.0124879,Eleusine_coracana_ELECO.r07.2BG0167220:0.0220469)n34:0.0896536,(Phragmites_australis_Phragmites_australis_PaChr18_24291941_24292522_evm.model.PaChr18.911_1_CDS_4362409439_28345:0.0638364,Phragmites_australis_Phragmites_australis_PaChr25_17217993_17218700_evm.model.PaChr25.719_1_CDS_4362439245_33063:0.0538498)n35:0.00598331)n33:0.0116876)n18:0.0280467)n14:0.00940403,((Olyra_latifolia_Ola022642:0.071454,Olyra_latifolia_Ola012233:0.0145707)n37:0.0632548,((Brachypodium_distachyon_BRADI_3g31150v3:0.0872259,Hordeum_vulgareMorex_HORVU.MOREX.r3.1HG0050790:0.0796678)n39:0.0510419,((Dendrocalamus_sinicus_Dendrocalamus_sinicus_Dsi10A_2999876_3000460_Dsi10Ag02300.1_1_CDS_4147822075_17337:0.0528839,Ampelocalamus_luodianensis_Alu10Dg03160.1:0.0274613)n41:0.00407622,(Ampelocalamus_luodianensis_Alu10Cg09210.1:0.0317644,Dendrocalamus_sinicus_Dendrocalamus_sinicus_Dsi10C_19877749_19878333_Dsi10Cg05470.1_-1_CDS_4147828465_32550:0.0118025)n42:0.00784265)n40:0.000871406)n38:5e-09)n36:0.00255909)n13:0.0293011)n10:0.0266061,Hordeum_vulgareMorex_HORVU.MOREX.r3.4HG0416560:0.00535633)n9:0.000535633)n8:5.95148e-05)n7:0.189079,((Pharus_latifolius_Phala.01G385900:0.122196,(((Zizania_latifolia_GWHTBFHI016287:0.0371998,Zizania_latifolia_GWHTBFHI024853:0.0412568)n47:0.0491474,(Leersia_perrieri_LPERR03G01110:0.125967,(Oryza_sativa_LOC_Os03g47300:0.230742,Oryza_sativa_LOC_Os03g02390:0.0143845)n49:0.0263352)n48:0.0306321)n46:0.0327974,((Olyra_latifolia_Ola021244:0.0737162,(Ampelocalamus_luodianensis_Alu03Cg31530.2:0.0267835,Dendrocalamus_sinicus_Dendrocalamus_sinicus_Dsi10C_24733286_24735685_Dsi10Cg09110.1_1_CDS_4147829557_21863:0.0199669)n52:0.014378)n51:0.00265294,(Dendrocalamus_sinicus_Dendrocalamus_sinicus_Dsi03A_54629102_54629686_Dsi03Ag23810.1_1_CDS_4147733863_51943:0.0250857,Ampelocalamus_luodianensis_Alu03Dg00810.2:0.0292999)n53:0.00325555)n50:0.0105133)n45:0.00913443)n44:0.00101494,(Cenchrus_americanus_H_CamCM007982.2004921.1:0.529483,(((Stipagrostis_hirtigluma_H_Shi_ptg000416l_000009.1:0.0102615,(Stipagrostis_hirtigluma_H_Shi_ptg000006l_000057.1:0.0129668,Stipagrostis_hirtigluma_H_Shi_ptg000017l_000973.1:5e-09)n58:0.00252154)n57:0.0523092,(Aristida_adscensionis_H_Aadptg000064l000050.1:0.0359073,(Eleusine_coracana_ELECO.r07.3BG0296860:0.013614,Eleusine_coracana_ELECO.r07.3AG0230970:0.0294714)n60:0.0932737)n59:0.0130949)n56:0.0236439,((Chasmanthium_laxum_Chala.04G236500:0.0499433,((Digitaria_radicosa_Dra02G0008300:0.0732678,(Digitaria_exilis_H_Dex9A-002730.1:0.02736,Digitaria_exilis_H_Dex9B-002731.1:0.026822)n65:0.0214868)n64:0.0145872,(Cenchrus_americanus_H_CamCM007986.2002113.1:0.0437688,(Setaria_viridis_SEVIR_9G572200v2:0.0313494,(((Echinocloa_haploclada_eh_chr1.5532:0.0340108,(ASEM_AUS1_H_AUS1CM014278.1002120.1:0.00541904,ASEM_RSA5_H_RSA5chrom9000338.1:0.0145027)n71:0.0263253)n70:0.00507251,((Sorghum_bicolor_SORBI_3001G533300:0.019705,(Zea_mays_Zm00001eb000980:0.0679774,Zea_mays_Zm00001eb404010:0.0816863)n74:0.00907625)n73:0.0238957,(Panicum_hallii_Pahal.9G633000:0.0125279,(Panicum_virgatum_Pavir.9NG785000:0.0145683,Panicum_virgatum_Pavir.9KG566300:0.0135307)n76:0.00150341)n75:0.00350362)n72:0.00456719)n69:0.00253186,(Dichantelium_oligosantes_H_DolKV775665.1000007.1:0.0374825,Urochloa_fusta_Urofu.9G598500:0.0345848)n77:0.00249505)n68:0.00256168)n67:0.00887575)n66:5e-09)n63:0.0105663)n62:0.0111529,(Phragmites_australis_Phragmites_australis_PaChr3_1020952_1021527_evm.model.PaChr3.83_1_CDS_4362448317_25535:0.051568,Phragmites_australis_Phragmites_australis_PaChr4_914537_915112_evm.model.PaChr4.79_1_CDS_4362456273_15898:0.0503402)n78:0.00559335)n61:0.0107627)n55:0.0152052)n54:0.0288285)n43:0.00320316)n6:0.0317671)n0;
```
