## Supplementary Dataset S1 for "Gene turnover and contingency facilitated the repeated evolution of C_4_ photosynthesis in grasses": OG0001961_tree.txt

```
(Pharus_latifolius_Phala.01G117200:0.28009,((Leersia_perrieri_LPERR03G24950:0.208743,Oryza_sativa_LOC_Os03g48520:0.129891)n2:0.0879655,((Brachypodium_distachyon_BRADI_1g12064v3:0.318531,(Olyra_latifolia_Ola004684:0.204865,((Dendrocalamus_sinicus_Dendrocalamus_sinicus_Dsi03B_11179671_11180516_Dsi03Bg07040.1_1_CDS_4147736221_14803:0.0837525,Ampelocalamus_luodianensis_Alu03Cg09870.1:0.0591255)n7:0.0323238,(Ampelocalamus_luodianensis_Alu03Dg21380.1:0.2246,Dendrocalamus_sinicus_Dendrocalamus_sinicus_Dsi03A_10427380_10428227_Dsi03Ag07260.1_1_CDS_4147728898_42918:0.0725045)n8:0.00805605)n6:0.024509)n5:0.00272322)n4:0.0495664,(((Stipagrostis_hirtigluma_H_Shi_ptg000037l_000666.1:0.159334,(Phragmites_australis_Phragmites_australis_PaChr4_37902591_37903094_evm.model.PaChr4.1821_1_CDS_4362453203_41539:0.110557,Phragmites_australis_Phragmites_australis_PaChr4_37898034_37898861_evm.model.PaChr4.1819_1_CDS_4362453197_39010:0.123012)n12:0.0256553)n11:0.012423,(((((Eleusine_coracana_ELECO.r07.3BG0266020:0.0287527,Eleusine_coracana_ELECO.r07.3AG0220860:0.0749543)n17:0.217907,(Eleusine_coracana_ELECO.r07.3BG0266060:0.16536,(Eleusine_coracana_ELECO.r07.3BG0266050:0.207522,Eleusine_coracana_ELECO.r07.3AG0220900:0.155588)n19:0.0786765)n18:0.0430623)n16:0.0360641,(((Eragrostis_curvula_EJB05_05105:0.54113,Eragrostis_curvula_EJB05_05115:0.122682)n22:0.0537647,((((Eragrostis_curvula_EJB05_05114:0.0521208,Eragrostis_curvula_EJB05_05113:0.0523014)n26:0.0587246,Eragrostis_curvula_EJB05_05096:0.108607)n25:0.0267885,Eragrostis_curvula_EJB05_05097:0.199532)n24:0.0200697,(Eragrostis_curvula_EJB05_05112:0.185044,(Eragrostis_curvula_EJB05_05108:0.0604906,(Eragrostis_curvula_EJB05_05107:0.0960188,Eragrostis_curvula_EJB05_05095:0.0969799)n29:0.015153)n28:0.0570693)n27:0.0255668)n23:0.0429639)n21:0.069613,(Eragrostis_curvula_EJB05_05111:0.256709,(Eragrostis_curvula_EJB05_05110:0.069321,Eragrostis_curvula_EJB05_05106:0.158503)n31:0.0286163)n30:0.0549335)n20:0.00610373)n15:0.0258008,((Chasmanthium_laxum_Chala.03G182000:0.111307,(((Dichantelium_oligosantes_H_DolKV775263.1000004.1:0.0620207,(ASEM_AUS1_H_AUS1CM014278.1005261.1:0.0745119,((Urochloa_fusta_Urofu.9G132000:0.125669,(Panicum_hallii_Pahal.9G130300:0.0284272,Panicum_virgatum_Pavir.9KG043700:0.066395)n40:0.0384938)n39:0.0143578,((Digitaria_radicosa_Dra09G0112100:0.0905134,(Digitaria_exilis_H_Dex9A-000596.1:0.0392957,Digitaria_exilis_H_Dex9B-004720.1:0.0249827)n43:0.0488166)n42:0.0461717,(Cenchrus_americanus_H_CamCM007983.2000534.1:0.135797,Setaria_viridis_SEVIR_9G131700v2:0.0522098)n44:0.0310967)n41:0.00911606)n38:0.0111841)n37:0.0186497)n36:0.0364637,(Echinocloa_haploclada_eh_chr1.1192:0.102777,Echinocloa_haploclada_eh_chr1.1196:0.0882986)n45:0.0314199)n35:0.0382664,((Panicum_hallii_Pahal.9G130200:0.0507483,Panicum_virgatum_Pavir.9KG042700:0.0711936)n47:0.105149,(((Cenchrus_americanus_H_CamCM007983.2004891.1:0.130583,(Setaria_viridis_SEVIR_9G131300v2:0.379785,Setaria_viridis_SEVIR_9G131000v2:0.0915042)n51:0.0280272)n50:0.0428527,(((Panicum_hallii_Pahal.9G129800:0.0700601,(Panicum_virgatum_Pavir.9NG154200:0.129419,Panicum_virgatum_Pavir.9KG042500:0.0628729)n55:0.0189295)n54:0.0272381,Cenchrus_americanus_H_CamCM007988.2002609.1:0.639976)n53:0.0248342,((Urochloa_fusta_Urofu.9G131600:0.112983,Urochloa_fusta_Urofu.9G131400:0.0873778)n57:0.0374042,(Setaria_viridis_SEVIR_9G131600v2:0.111079,(Digitaria_radicosa_Dra09G0111400:0.139644,((Digitaria_exilis_H_Dex9A-000595.1:0.0289229,Digitaria_exilis_H_Dex9B-004719.1:0.0587021)n61:0.0855387,(Digitaria_exilis_H_Dex9A-005028.1:0.0432928,Digitaria_exilis_H_Dex9B-000780.1:0.028792)n62:0.0484678)n60:0.049126)n59:0.0485211)n58:0.00791257)n56:0.0122593)n52:0.00136215)n49:0.0144863,((Dichantelium_oligosantes_H_DolKV775263.1000003.1:0.147298,(Echinocloa_haploclada_eh_chr1.1193:0.134318,(ASEM_AUS1_H_AUS1CM014278.1005260.1:0.0410025,ASEM_AUS1_H_AUS1CM014278.1001058.1:0.0365181)n66:0.0736031)n65:0.0246835)n64:0.0323568,((ASEM_AUS1_H_AUS1CM014278.1001059.1:0.0721058,ASEM_RSA5_H_RSA5chrom9003876.1:0.0840448)n68:0.0631936,Dichantelium_oligosantes_H_DolKV775263.1000002.1:0.141601)n67:0.0157335)n63:0.0216298)n48:0.00240331)n46:0.0149657)n34:0.0140571)n33:0.0110946,Setaria_viridis_SEVIR_3G297700v2:1.023)n32:0.113666)n14:0.0171924,((Sorghum_bicolor_SORBI_3001G131200:0.0698093,Zea_mays_Zm00001eb053550:0.0751643)n70:0.161426,(Sorghum_bicolor_SORBI_3001G130800:0.136609,Zea_mays_Zm00001eb053600:0.128381)n71:0.14517)n69:0.0188022)n13:0.0308909)n10:0.0196995,(Chasmanthium_laxum_Chala.03G181600:0.151643,(Phragmites_australis_Phragmites_australis_PaChr4_37903872_37905267_evm.model.PaChr4.1822_1_CDS_4362453205_42381:0.271488,((Aristida_adscensionis_H_Aadptg000018l000239.1:0.171166,Stipagrostis_hirtigluma_H_Shi_ptg000037l_001199.1:0.161119)n75:0.0310415,((Aristida_adscensionis_H_Aadptg000018l001016.1:0.116217,(Aristida_adscensionis_H_Aadptg000018l001017.1:0.118136,Aristida_adscensionis_H_Aadptg000018l000240.1:0.1138)n78:0.0718539)n77:0.0336881,Stipagrostis_hirtigluma_H_Shi_ptg000016l_003052.1:0.244537)n76:0.0271708)n74:0.0185669)n73:0.0140381)n72:0.00155979)n9:0.0608829)n3:0.0334095)n1:0.28009)n0;
```
