## Supplementary Dataset S1 for "Gene turnover and contingency facilitated the repeated evolution of C_4_ photosynthesis in grasses": OG0001962_tree.txt

```
((Ananas_comosus_H_Ananas_contig10_001144.1:0.0151331,Tillandsia_fasciculata_H_Tillandsia_CM054937.1_000631.1:0.0318849)n1:0.106988,((Streptochaeta_angustifolia_strangu_001125:0.076029,(Pharus_latifolius_Phala.01G077800:0.120382,(Pharus_latifolius_Phala.01G077900:5e-09,Pharus_latifolius_Phala.01G077900.2:5e-09)n5:0.0343948)n4:0.0183712)n3:0.027948,(((((Brachypodium_distachyon_BRADI_1g08310v3:0.0267348,Brachypodium_distachyon_BRADI_1g08130v3:0.0260218)n10:0.0333913,((Hordeum_spontaneum_WB01_013385_0002590:0.0020563,(Hordeum_vulgareMorex_HORVU.MOREX.r3.6HG0627960.2:0.031117,Hordeum_vulgareMorex_HORVU.MOREX.r3.6HG0627960:6e-09)n13:0.0061156)n12:0.136138,((Hordeum_spontaneum_WB01_000662_0467169:0,Hordeum_vulgareMorex_HORVU.MOREX.r3.5HG0511330:0)n15:0.014479,(Hordeum_spontaneum_WB01_000662_0599928:0.00874549,Hordeum_vulgareMorex_HORVU.MOREX.r3.5HG0511400:0.0038005)n16:0.047624)n14:0.0418534)n11:0.0322025)n9:0.0405883,(((Dendrocalamus_sinicus_Dendrocalamus_sinicus_Dsi03B_6068775_6071644_Dsi03Bg04750.1_1_CDS_4147735534_26054:0.0252227,(Olyra_latifolia_Ola007160:0.0414273,Olyra_latifolia_Ola026659:0.0412292)n20:0.0145562)n19:0.00201458,Ampelocalamus_luodianensis_Alu03Dg24620.2:0.0291372)n18:0.00209258,(Dendrocalamus_sinicus_Dendrocalamus_sinicus_Dsi03A_5730967_5733761_Dsi03Ag04660.1_1_CDS_4147728118_1833:0.0270228,(Ampelocalamus_luodianensis_Alu03Cg06420.1:0.0191666,(Dendrocalamus_sinicus_Dendrocalamus_sinicus_Dsi02A_24287576_24289594_Dsi02Ag09110.1_1_CDS_4147710571_16969:0.0184569,Dendrocalamus_sinicus_Dendrocalamus_sinicus_Dsi03C_28199338_28201138_Dsi03Cg14380.1_-1_CDS_4147745428_23836:6e-09)n23:0.0116883)n22:0.00505248)n21:0.000561387)n17:0.0188321)n8:0.0109851,((((Eleusine_coracana_ELECO.r07.6BG0467930:0.0975197,(Eragrostis_curvula_EJB05_45364:0.112255,(Eragrostis_curvula_EJB05_45363:0.0686029,Eragrostis_curvula_EJB05_45360:0.0848737)n29:0.00852769)n28:0.034854)n27:0.0531229,(Eragrostis_curvula_EJB05_04431:0.0380822,(Eleusine_coracana_ELECO.r07.3BG0260740:0.00962867,Eleusine_coracana_ELECO.r07.3AG0215640:0.00589413)n31:0.0374444)n30:0.0183045)n26:0.0178348,(Phragmites_australis_Phragmites_australis_PaChr3_43799299_43802052_evm.model.PaChr3.2370_1_CDS_4362445857_10386:0.0404605,Phragmites_australis_Phragmites_australis_PaChr4_43074806_43077677_evm.model.PaChr4.2128_1_CDS_4362453885_31004:0.0328322)n32:0.0107797)n25:0.00506506,((Aristida_adscensionis_H_Aadptg000018l000595.1:0.131752,(Sorghum_bicolor_SORBI_3001G086000:0.0981276,(Echinocloa_haploclada_eh_chr1.756:0.0791423,((Digitaria_radicosa_Dra09G0073400:0.0619029,(Digitaria_exilis_H_Dex9B-000399.1:0.0139116,(Digitaria_exilis_H_Dex9A-000389.1:0.0250573,Digitaria_exilis_H_Dex9B-000400.1:0.00619965)n40:0.061072)n39:0.0497116)n38:0.0388212,((((ASEM_RSA5_H_RSA5chrom9003036.1:0.0237921,ASEM_AUS1_H_AUS1CM014278.1005014.1:0.0268684)n44:0.0328267,Dichantelium_oligosantes_H_DolKV781976.1000017.1:0.0856447)n43:0.0128393,((Panicum_hallii_Pahal.9G084100:0.0647972,(Panicum_virgatum_Pavir.3KG522800:0.0317521,Panicum_virgatum_Pavir.9NG096800:0.0329378)n47:0.00915306)n46:0.0367936,(Cenchrus_americanus_H_CamCM007983.2000306.1:0.0810609,Setaria_viridis_SEVIR_9G086800v2:0.0541926)n48:0.0214824)n45:0.00849888)n42:0.00651146,Urochloa_fusta_Urofu.9G086000:0.0472398)n41:0.0155418)n37:0.00939297)n36:0.0127316)n35:0.0414961)n34:0.0210286,((Aristida_adscensionis_H_Aadptg000018l000596.1:0.0535686,(Stipagrostis_hirtigluma_H_Shi_ptg000037l_000446.1:0.0856473,Stipagrostis_hirtigluma_H_Shi_ptg000037l_000447.1:0.0319963)n51:0.0129694)n50:0.0184624,(Chasmanthium_laxum_Chala.03G219900:0.0412432,(Sorghum_bicolor_SORBI_3001G086200:0.0184445,((ASEM_RSA5_H_RSA5chrom9003037.1:0.0926121,(Zea_mays_Zm00001eb214720:0.0122819,Zea_mays_Zm00001eb035300:8.1e-09)n56:9e-10)n55:0.0988507,(((Digitaria_radicosa_Dra09G0073500:0.015013,(Digitaria_exilis_H_Dex9A-000390.1:0.0104881,Digitaria_exilis_H_Dex9B-000401.1:0.00687559)n60:0.0208932)n59:0.0185316,((ASEM_AUS1_H_AUS1CM014278.1005018.1:0.0121349,ASEM_RSA5_H_RSA5chrom9003038.1:0.00452885)n62:0.0209452,((Urochloa_fusta_Urofu.9G086100:0.0167448,(Cenchrus_americanus_H_CamCM007983.2000307.1:0.0291206,Setaria_viridis_SEVIR_9G086900v2:0.0185881)n65:0.00627733)n64:0.00588678,(Echinocloa_haploclada_eh_chr1.757:0.0306664,(Dichantelium_oligosantes_H_DolKV781976.1000018.1:0.029635,(Panicum_hallii_Pahal.9G084400:0.00892305,(Panicum_virgatum_Pavir.9NG096900:0.0179328,Panicum_virgatum_Pavir.3KG522900:0.00500252)n69:0.00273232)n68:0.0118488)n67:0.00418027)n66:0.00080063)n63:0.0036138)n61:0.00204705)n58:0.0129037,Zea_mays_Zm00001eb057580:0.0240983)n57:0.00267759)n54:0.0291534)n53:0.00323926)n52:0.0133738)n49:0.00467725)n33:0.000519694)n24:0.00427445)n7:0.00596535,((Zizania_latifolia_GWHTBFHI023126:0.0460596,(Zizania_latifolia_GWHTBFHI000821:0.0336233,Zizania_latifolia_GWHTBFHI031093:0.030798)n72:0.0151201)n71:0.00168001,((Oryza_sativa_LOC_Os10g35460:0.115267,(Leersia_perrieri_LPERR03G29020:0.701402,Leersia_perrieri_LPERR10G10950:0.099485)n75:0.0110539)n74:0.0868182,((Leersia_perrieri_LPERR03G29030:0.0389558,Oryza_sativa_LOC_Os03g54750:0.065004)n77:0.0104654,(Leersia_perrieri_LPERR05G11790:0.0291399,Oryza_sativa_LOC_Os05g32110:0.0369868)n78:0.0212655)n76:0.00548636)n73:0.000609596)n70:0.00406861)n6:0.0238854)n2:0.106988)n0;
```
