## Supplementary Dataset S1 for "Gene turnover and contingency facilitated the repeated evolution of C_4_ photosynthesis in grasses": OG0001963_tree.txt

```
((Ananas_comosus_H_Ananas_contig8_001015.1:0.0743144,Tillandsia_fasciculata_H_Tillandsia_CM054932.1_000657.1:0.0696816)n1:0.156131,(((Zea_mays_Zm00001eb060620:0.595145,(Leersia_perrieri_LPERR03G31510:0.630663,Eragrostis_curvula_EJB05_15324:0.631245)n5:0.0781527)n4:0.306928,(Pharus_latifolius_Phala.03G039700:0.124685,((Olyra_latifolia_Ola024447:0.0643629,(Ampelocalamus_luodianensis_Alu07Dg13850.1:0.0507583,((Dendrocalamus_sinicus_Dendrocalamus_sinicus_DsiCtg00521_136241_137359_DsiCtg00521g00070.1_-1_CDS_4147853272_10688:0.00141602,Dendrocalamus_sinicus_Dendrocalamus_sinicus_Dsi07B_31209725_31210870_Dsi07Bg10670.1_1_CDS_4147795966_45392:5e-09)n11:0.0400582,(Dendrocalamus_sinicus_Dendrocalamus_sinicus_Dsi07C_13016481_13017647_Dsi07Cg08830.1_-1_CDS_4147799311_52159:0.043522,(Dendrocalamus_sinicus_Dendrocalamus_sinicus_Dsi07A_27198685_27199839_Dsi07Ag11040.1_1_CDS_4147792102_30742:0.00560918,Dendrocalamus_sinicus_Dendrocalamus_sinicus_Dsi07A_27455329_27456477_Dsi07Ag11090.1_1_CDS_4147792117_39186:0.0125718)n13:0.0262335)n12:0.0053093)n10:0.00196085)n9:0.0123584)n8:0.0356693,((((Leersia_perrieri_LPERR07G04310:0.259716,Oryza_sativa_LOC_Os07g07990:0.0724678)n17:0.063858,(Zizania_latifolia_GWHTBFHI036795:0.0362541,Zizania_latifolia_GWHTBFHI037072:0.0870241)n18:0.0672479)n16:0.0439434,(Brachypodium_distachyon_BRADI_1g55720v3:0.199227,(Hordeum_spontaneum_WB01_001755_0504508:0.00133074,Hordeum_vulgareMorex_HORVU.MOREX.r3.6HG0553820:5e-09)n20:0.138364)n19:0.0772242)n15:0.0274955,((Eleusine_coracana_ELECO.r07.7AG0557730:0.0474142,Eleusine_coracana_ELECO.r07.7BG0588750:0.0627154)n22:0.199044,((Aristida_adscensionis_H_Aadptg000028l000090.1:0.070685,Stipagrostis_hirtigluma_H_Shi_ptg000018l_000015.1:0.0261747)n24:0.0278986,((Chasmanthium_laxum_Chala.10G042500:0.0448491,(((Cenchrus_americanus_H_CamCM007988.2001421.1:0.104436,Setaria_viridis_SEVIR_2G055400v2:0.0300276)n29:0.0290798,((Urochloa_fusta_Urofu.2G049700:0.0993855,(Digitaria_radicosa_Dra09G0381000:0.0957686,(Digitaria_exilis_H_Dex2A-004242.1:0.0208757,Digitaria_exilis_H_Dex2B-004162.1:0.010874)n33:0.0871383)n32:0.0549636)n31:0.0233588,(Sorghum_bicolor_SORBI_3002G050900:0.0932123,Zea_mays_Zm00001eb301180:0.126888)n34:0.0480555)n30:0.0256733)n28:0.0191468,((Dichantelium_oligosantes_H_DolKV775889.1000006.1:0.0457416,ASEM_RSA5_H_RSA5chrom2003288.1:0.0282744)n36:0.0190714,(Panicum_hallii_Pahal.2G043800:0.0363034,(Panicum_virgatum_Pavir.2KG061600:0.0269738,Panicum_virgatum_Pavir.2NG054300:0.0272624)n38:0.00302915)n37:0.0143355)n35:0.0150134)n27:0.0554936)n26:0.0172885,(Phragmites_australis_Phragmites_australis_PaChr15_4332975_4334123_evm.model.PaChr15.254_1_CDS_4362396351_3483:0.0654114,Phragmites_australis_Phragmites_australis_PaChr16_26608297_26609433_evm.model.PaChr16.1282_1_CDS_4362400161_34196:0.087397)n39:0.00971077)n25:0.0197721)n23:0.0358465)n21:0.0412397)n14:0.0180696)n7:0.0590906)n6:0.0349864)n3:0.0329654,((Streptochaeta_angustifolia_strangu_011943:0.105027,Pharus_latifolius_Phala.01G053300:0.0886019)n41:0.0360056,((((Zizania_latifolia_GWHTBFHI022950:0.0719478,(Oryza_sativa_LOC_Os03g58110:0.0372353,Leersia_perrieri_LPERR03G31500:0.178774)n46:0.0342953)n45:0.0638269,(Brachypodium_distachyon_BRADI_1g05600v3:0.135821,(Hordeum_spontaneum_WB01_004463_0590663:0.00405128,Hordeum_vulgareMorex_HORVU.MOREX.r3.5HG0518560:0.00723715)n48:0.132434)n47:0.0332996)n44:0.0232024,((Olyra_latifolia_Ola001259:0.0621902,(Ampelocalamus_luodianensis_Alu03Dg26980.1:0.0340705,(Dendrocalamus_sinicus_Dendrocalamus_sinicus_Dsi03B_3549507_3550795_Dsi03Bg03020.1_1_CDS_4147735015_18175:0.0238746,(Dendrocalamus_sinicus_Dendrocalamus_sinicus_Dsi03A_3432243_3433558_Dsi03Ag02860.1_1_CDS_4147727578_38973:0.0286077,Dendrocalamus_sinicus_Dendrocalamus_sinicus_Dsi03C_29960033_29961380_Dsi03Cg16010.1_-1_CDS_4147745917_14835:0.0433263)n53:0.00537437)n52:0.000597153)n51:0.00277572)n50:0.011281,((Eragrostis_curvula_EJB05_04057:0.0745709,(Eleusine_coracana_ELECO.r07.3BG0257880:0.0219405,Eleusine_coracana_ELECO.r07.3AG0212650:0.021831)n56:0.0527237)n55:0.0461899,((Phragmites_australis_Phragmites_australis_PaChr4_45681550_45682840_evm.model.PaChr4.2330_1_CDS_4362454335_7881:0.0588338,Phragmites_australis_Phragmites_australis_PaChr3_46072542_46073836_evm.model.PaChr3.2578_1_CDS_4362446317_33927:0.0538817)n58:0.0201071,((Aristida_adscensionis_H_Aadptg000018l000463.1:0.0550812,Stipagrostis_hirtigluma_H_Shi_ptg000037l_000324.1:0.0369303)n60:0.00827499,(Chasmanthium_laxum_Chala.03G245300:0.0582775,((Sorghum_bicolor_SORBI_3001G058300:0.0446004,(Zea_mays_Zm00001eb060610:0.0520936,Zea_mays_Zm00001eb213010:0.0611578)n64:0.0123967)n63:0.0195696,(((Panicum_hallii_Pahal.9G052800:0.0184029,(Panicum_virgatum_Pavir.1NG154500:0.0156471,(Panicum_virgatum_Pavir.J267800:0,Panicum_virgatum_Pavir.5KG690500:0)n69:0.0109563)n68:0.00578345)n67:0.00869197,(Urochloa_fusta_Urofu.9G055000:0.0487284,(Cenchrus_americanus_H_CamCM007983.2000162.1:0.0425819,Setaria_viridis_SEVIR_9G056400v2:0.0228168)n71:0.0164898)n70:0.00863396)n66:0.00346424,((Dichantelium_oligosantes_H_DolKV770026.1000013.1:0.0357786,((Digitaria_radicosa_Dra09G0047300.2:5e-09,Digitaria_radicosa_Dra09G0047300:5e-09)n75:0.0224772,(Digitaria_exilis_H_Dex9A-000254.1:0.0100237,Digitaria_exilis_H_Dex9B-000254.1:0.0146887)n76:0.0210889)n74:0.0260238)n73:0.00626914,(Echinocloa_haploclada_eh_chr1.499:0.0520118,(ASEM_AUS1_H_AUS1CM014278.1004875.1:0.0131832,ASEM_RSA5_H_RSA5chrom9002899.1:0.00630071)n78:0.0156345)n77:0.00658667)n72:0.00238924)n65:0.00982939)n62:0.0162077)n61:0.0242907)n59:0.00831418)n57:0.00643383)n54:0.0294773)n49:0.00893981)n43:0.0472517,Streptochaeta_angustifolia_strangu_018138:0.0796811)n42:0.00885346)n40:0.0459623)n2:0.156131)n0;
```
