## Supplementary Dataset S1 for "Gene turnover and contingency facilitated the repeated evolution of C_4_ photosynthesis in grasses": OG0001964_tree.txt

```
((Ananas_comosus_H_Ananas_contig4_000496.1:0.0477567,Tillandsia_fasciculata_H_Tillandsia_CM054931.1_000124.1:0.0655488)n1:0.215477,((((Streptochaeta_angustifolia_strangu_002622:0.106495,Streptochaeta_angustifolia_strangu_019652:0.0636841)n5:0.0221444,(Pharus_latifolius_Phala.01G393700:0.0927727,(Pharus_latifolius_Phala.11G025500:0,Pharus_latifolius_Phala.11G025500.2:0)n7:0.0966819)n6:0.0199221)n4:0.0351339,(((((Zizania_latifolia_GWHTBFHI016329:0.0210708,Zizania_latifolia_GWHTBFHI024734:0.0345908)n12:0.0354917,(Leersia_perrieri_LPERR03G00550:0.13407,Oryza_sativa_LOC_Os03g01700:0.0944362)n13:0.0427564)n11:0.0472457,(Brachypodium_distachyon_BRADI_1g78100v3:0.191938,(Hordeum_spontaneum_WB01_006377_0104794:0.00213923,Hordeum_vulgareMorex_HORVU.MOREX.r3.4HG0414490:0.00305886)n15:0.0618742)n14:0.0386779)n10:0.0212796,((Olyra_latifolia_Ola021301:0.0749201,((Ampelocalamus_luodianensis_Alu03Cg32050.1:0.0195946,(Dendrocalamus_sinicus_Dendrocalamus_sinicus_DsiCtg00614_50358_52020_DsiCtg00614g00050.1_1_CDS_4147854178_9003:0.00109533,Dendrocalamus_sinicus_Dendrocalamus_sinicus_Dsi10C_25241295_25242947_Dsi10Cg09530.1_1_CDS_4147829683_35932:7e-09)n20:0.0268531)n19:0.0100273,(Ampelocalamus_luodianensis_Alu03Dg00370.2:0.0255278,Dendrocalamus_sinicus_Dendrocalamus_sinicus_Dsi03A_55070862_55072809_Dsi03Ag24120.1_1_CDS_4147733956_47439:0.0395064)n21:0.0043896)n18:0.0255133)n17:0.0240666,(((Sorghum_bicolor_SORBI_3001G539200:0.0740236,Zea_mays_Zm00001eb000580:0.062991)n24:0.0650076,(Echinocloa_haploclada_eh_chr1.5584:0.0813624,(Cenchrus_americanus_H_CamCM007986.2002148.1:0.0636349,(Urochloa_fusta_Urofu.9G603300:0.0577807,((Digitaria_exilis_H_Dex9A-002745.1:0.00191735,Digitaria_exilis_H_Dex9B-002749.1:5e-09)n29:0.0695164,(Digitaria_radicosa_Dra02G0004100:0.0454398,((ASEM_AUS1_H_AUS1CM014278.1002149.1:0.00598667,ASEM_RSA5_H_RSA5chrom9000365.1:0.00906549)n32:0.0235429,(Dichantelium_oligosantes_H_DolKV783076.1000009.1:0.0445359,(Panicum_hallii_Pahal.9G638700:0.0338092,(Panicum_virgatum_Pavir.9KG556800:0.0319529,Panicum_virgatum_Pavir.9NG832600:0.0423862)n35:0.0113892)n34:0.0247351)n33:0.00653356)n31:0.00856565)n30:0.0113283)n28:0.00936763)n27:0.0146786)n26:0.0180603)n25:0.0235886)n23:0.0168029,((Chasmanthium_laxum_Chala.04G242800:0.0541552,(Phragmites_australis_Phragmites_australis_PaChr4_553943_555617_evm.model.PaChr4.35_1_CDS_4362455297_30171:0.0503326,Phragmites_australis_Phragmites_australis_PaChr3_688066_690190_evm.model.PaChr3.45_1_CDS_4362447473_10394:0.0386082)n38:0.021366)n37:0.0118585,((Aristida_adscensionis_H_Aadptg000064l000083.1:0.0452714,(Stipagrostis_hirtigluma_H_Shi_ptg000017l_001007.1:0.00894709,Stipagrostis_hirtigluma_H_Shi_ptg000021l_001222.1:0.0067839)n41:0.0311612)n40:0.0204468,(Eragrostis_curvula_EJB05_08313:0.0421526,(Eleusine_coracana_ELECO.r07.3BG0297450:0.0423876,Eleusine_coracana_ELECO.r07.3AG0230410:0.0224496)n43:0.0956202)n42:0.0273445)n39:0.00966419)n36:0.012076)n22:0.0251265)n16:0.0192798)n9:0.0502419,((Hordeum_spontaneum_WB01_002572_0145381:5e-09,Hordeum_vulgareMorex_HORVU.MOREX.r3.1HG0055620:5e-09)n45:0.149254,(((Oryza_sativa_LOC_Os10g39980:0.0619753,Zizania_latifolia_GWHTBFHI001727:0.0336402)n48:0.043875,(Olyra_latifolia_Ola012405:0.0327822,(((Dendrocalamus_sinicus_Dendrocalamus_sinicus_Dsi10A_1609307_1611258_Dsi10Ag01260.1_-1_CDS_4147821763_12272:0.0205727,Ampelocalamus_luodianensis_Alu10Dg01840.1:0.0219428)n52:0.00490818,(Dendrocalamus_sinicus_Dendrocalamus_sinicus_Dsi10C_21277252_21279644_Dsi10Cg06470.1_1_CDS_4147828765_30863:0.0155172,Ampelocalamus_luodianensis_Alu10Cg10620.1:0.0214915)n53:0.00238794)n51:0.00344239,(Dendrocalamus_sinicus_Dendrocalamus_sinicus_DsiCtg00088_536182_538404_DsiCtg00088g00360.1_1_CDS_4147847431_20234:0.00599593,Dendrocalamus_sinicus_Dendrocalamus_sinicus_Dsi10B_26160347_26162570_Dsi10Bg07910.1_1_CDS_4147826377_51122:0.00797632)n54:0.0266684)n50:0.00405438)n49:0.018184)n47:0.0124018,((Chasmanthium_laxum_Chala.03G021800:0.0411329,(Phragmites_australis_Phragmites_australis_PaChr18_25521717_25524294_evm.model.PaChr18.1017_1_CDS_4362407285_14473:0.0434268,Phragmites_australis_Phragmites_australis_PaChr25_18518906_18521172_evm.model.PaChr25.838_1_CDS_4362439509_16684:0.0358067)n57:0.0170041)n56:0.00587984,((Aristida_adscensionis_H_Aadptg000008l000128.1:0.0511892,(Stipagrostis_hirtigluma_H_Shi_ptg000025l_000575.1:0.0397897,(Eragrostis_curvula_EJB05_23492:0.078621,(Eleusine_coracana_ELECO.r07.2AG0115680:0.0260059,Eleusine_coracana_ELECO.r07.2BG0169530:0.0300451)n62:0.0809599)n61:0.0392393)n60:0.00994807)n59:0.0139415,((Digitaria_radicosa_Dra09G0274500:0.0562191,(Digitaria_exilis_H_Dex9A-003998.1:0.017474,Digitaria_exilis_H_Dex9B-003986.1:0.0254733)n65:0.0637242)n64:0.0251959,(((Sorghum_bicolor_SORBI_3001G307700:0.0389426,Zea_mays_Zm00001eb022890:0.0595778)n68:0.0488044,(((Cenchrus_americanus_H_CamCM007986.2003524.1:0.0353853,Setaria_viridis_SEVIR_9G339100v2:0.0284943)n71:0.0283667,((ASEM_AUS1_H_AUS1CM014278.1001853.1:0.0131111,ASEM_RSA5_H_RSA5chrom9005114.1:0.0064933)n73:0.0243367,Dichantelium_oligosantes_H_DolKV783008.1000002.1:0.0428952)n72:0.00568269)n70:0.00610269,(Panicum_hallii_Pahal.9G395900:0.0143544,(Panicum_virgatum_Pavir.9KG322000:0.0187182,Panicum_virgatum_Pavir.9NG486400:0.0106706)n75:0.0115008)n74:0.0100355)n69:0.00945703)n67:0.00812386,(Echinocloa_haploclada_eh_chr1.3406:0.0632008,Urochloa_fusta_Urofu.9G355300:0.0622311)n76:0.0155461)n66:0.00708998)n63:0.0150355)n58:0.00670921)n55:0.0214687)n46:0.0146517)n44:0.013379)n8:0.00148655)n3:0.0216201,((Leersia_perrieri_LPERR10G13570:0.217962,Brachypodium_distachyon_BRADI_3g32730v3:0.145896)n78:0.0730145,Eragrostis_curvula_EJB05_08322:0.991005)n77:0.110112)n2:0.215477)n0;
```
