## Supplementary Dataset S1 for "Gene turnover and contingency facilitated the repeated evolution of C_4_ photosynthesis in grasses": OG0001965_tree.txt

```
(((Pharus_latifolius_Phala.01G376200:5e-09,(Pharus_latifolius_Phala.01G376200.2:5e-09,Pharus_latifolius_Phala.01G376200.3:5e-09)n3:5e-09)n2:0.209763,((((Olyra_latifolia_Ola012299:0.738637,Olyra_latifolia_Ola007532:0.277662)n7:0.0032759,((Brachypodium_distachyon_BRADI_3g31920v3:0.103168,(Hordeum_spontaneum_WB01_003820_0104305:5e-09,Hordeum_vulgareMorex_HORVU.MOREX.r3.1HG0052020:0.00608911)n10:0.127801)n9:0.036892,(((Ampelocalamus_luodianensis_Alu10Cg09770.1:0.0190228,Dendrocalamus_sinicus_Dendrocalamus_sinicus_Dsi10C_20386213_20386965_Dsi10Cg05880.1_-1_CDS_4147828588_44936:0.0443963)n13:0.0141348,(Ampelocalamus_luodianensis_Alu10Dg02630.1:0.0507185,(Dendrocalamus_sinicus_Dendrocalamus_sinicus_Dsi10B_25390754_25391515_Dsi10Bg07300.2_-1_CDS_4147826194_4971:0.00853245,Dendrocalamus_sinicus_Dendrocalamus_sinicus_DsiCtg00074_173776_174537_DsiCtg00074g00150.1_-1_CDS_4147847113_11793:0.00482816)n15:0.0454381)n14:0.00504867)n12:0.029709,((Zizania_latifolia_GWHTBFHI008657:0.0725835,Zizania_latifolia_GWHTBFHI001639:0.0749775)n17:0.062724,(Leersia_perrieri_LPERR10G12720:0.13486,Oryza_sativa_LOC_Os10g38870:0.0765842)n18:0.0176405)n16:0.0628839)n11:0.0164374)n8:0.00934171)n6:0.0192255,((Aristida_adscensionis_H_Aadptg000008l001310.1:0.145625,Stipagrostis_hirtigluma_H_Shi_ptg000025l_001935.1:0.0840398)n20:0.0389425,((Eleusine_coracana_ELECO.r07.2AG0114740:0.0794413,Eleusine_coracana_ELECO.r07.2BG0168520:0.0804966)n22:0.23169,(((Phragmites_australis_Phragmites_australis_PaChr18_24779517_24780365_evm.model.PaChr18.949_1_CDS_4362409521_20375:0.0922254,Phragmites_australis_Phragmites_australis_PaChr25_17698045_17698914_evm.model.PaChr25.764_1_CDS_4362439345_32643:0.0666049)n25:0.0171746,(Eragrostis_curvula_EJB05_23611:0.448629,Chasmanthium_laxum_Chala.03G031200:0.0621577)n26:0.0254273)n24:0.0263471,((Urochloa_fusta_Urofu.9G366200:0.0873998,(Zea_mays_Zm00001eb021790:0.125811,Sorghum_bicolor_SORBI_3001G316400:0.0674811)n29:0.0436111)n28:0.0206703,((ASEM_RSA5_H_RSA5chrom9005157.1:0.0581496,Dichantelium_oligosantes_H_DolKV767383.1000006.1:0.0573655)n31:0.0103702,(Echinocloa_haploclada_eh_chr1.3513:0.0689448,((Panicum_hallii_Pahal.9G405100:0.0228271,(Panicum_virgatum_Pavir.9KG307900:0.0237642,(Panicum_virgatum_Pavir.J372800:0.00789818,Panicum_virgatum_Pavir.9NG492900:0.0163555)n36:0.0104507)n35:0.0325806)n34:0.0259591,((Digitaria_radicosa_Dra09G0282800:0.0358883,(Digitaria_exilis_H_Dex9A-001642.1:0.0186575,Digitaria_exilis_H_Dex9B-001649.1:0.0193406)n39:0.0771498)n38:0.0472798,(Cenchrus_americanus_H_CamCM007986.2001049.1:0.0610283,Setaria_viridis_SEVIR_9G349500v2:0.0210668)n40:0.0292989)n37:0.0154973)n33:0.00980572)n32:5e-09)n30:0.0189814)n27:0.0298941)n23:0.0173516)n21:0.0220527)n19:0.0399965)n5:0.04922,(Olyra_latifolia_Ola018846:0.0943305,((((Chasmanthium_laxum_Chala.04G227600:0.039986,((Phragmites_australis_Phragmites_australis_PaChr4_1666487_1667598_evm.model.PaChr4.153_1_CDS_4362452555_23860:0.046449,Phragmites_australis_Phragmites_australis_PaChr3_1841025_1841995_evm.model.PaChr3.158_1_CDS_4362444099_35602:0.0701042)n47:0.0313043,(Dendrocalamus_sinicus_Dendrocalamus_sinicus_Dsi03B_51988969_51990054_Dsi03Bg22300.1_-1_CDS_4147740799_33387:0.127365,((Dendrocalamus_sinicus_Dendrocalamus_sinicus_Dsi03A_53675655_53676697_Dsi03Ag23210.1_-1_CDS_4147733683_7480:0.0840451,Ampelocalamus_luodianensis_Alu03Cg30600.1:0.026644)n50:0.00804993,(Ampelocalamus_luodianensis_Alu03Dg01610.1:0.0733694,Dendrocalamus_sinicus_Dendrocalamus_sinicus_Dsi10C_23792187_23793244_Dsi10Cg08430.1_-1_CDS_4147829353_20737:0.0879973)n51:0.0164392)n49:0.00733928)n48:0.0531545)n46:0.0270967)n45:0.016146,((Eragrostis_curvula_EJB05_08190:0.109749,(Eleusine_coracana_ELECO.r07.3BG0295980:0.0286293,Eleusine_coracana_ELECO.r07.3AG0231980:0.0420977)n54:0.0858511)n53:0.0148837,((Aristida_adscensionis_H_Aadptg000064l000041.1:0.035707,(Stipagrostis_hirtigluma_H_Shi_ptg000017l_001181.1:0.037054,Stipagrostis_hirtigluma_H_Shi_ptg000021l_001096.1:0.0234059)n57:0.0477178)n56:0.0204387,(Sorghum_bicolor_SORBI_3001G523300:0.187446,((((Dichantelium_oligosantes_H_DolKV768250.1000010.1:0.0372298,(Cenchrus_americanus_H_CamCM007986.2002341.1:0.0383062,Setaria_viridis_SEVIR_9G562000v2:0.0252606)n63:0.029546)n62:0.0202928,(Panicum_hallii_Pahal.9G623600:0.0541479,(Panicum_virgatum_Pavir.9KG547900:0.039945,Panicum_virgatum_Pavir.9NG771600:0.0119969)n65:0.00133299)n64:0.0139751)n61:0.00211219,(Echinocloa_haploclada_eh_chr1.5460:0.0965889,(ASEM_AUS1_H_AUS1CM014278.1004280.1:0.0224166,ASEM_RSA5_H_RSA5chrom9006185.1:0.0187308)n67:0.0249507)n66:0.0315397)n60:0.0139517,(Urochloa_fusta_Urofu.9G588600:0.0969949,(Digitaria_radicosa_Dra02G0017000:0.123429,(Digitaria_exilis_H_Dex9A-002852.1:0.0327002,Digitaria_exilis_H_Dex9B-002859.1:0.0418404)n70:0.0523631)n69:0.0559427)n68:0.029224)n59:0.0169242)n58:0.0254875)n55:0.0137091)n52:0.0191343)n44:0.0238705,((Zizania_latifolia_GWHTBFHI016213:0.0275848,Zizania_latifolia_GWHTBFHI024952:0.0300812)n72:0.0638548,((Leersia_perrieri_LPERR03G01940:0.194716,Oryza_sativa_LOC_Os03g03500:0.0853261)n74:0.0618865,(Oryza_sativa_LOC_Os12g23280:0.0660889,Leersia_perrieri_LPERR12G08560:0.197543)n75:0.0485807)n73:0.0126327)n71:0.0409791)n43:0.0220065,(Brachypodium_distachyon_BRADI_1g76770v3:0.173251,(Hordeum_spontaneum_WB01_003337_0435359:0.00438313,Hordeum_vulgareMorex_HORVU.MOREX.r3.4HG0410950:5e-09)n77:0.106167)n76:0.0550628)n42:0.0291701)n41:0.0311795)n4:0.00346439)n1:0.023696,(Streptochaeta_angustifolia_strangu_021470:0.111307,Streptochaeta_angustifolia_strangu_020921:0.175023)n78:0.0575073)n0;
```
