## Supplementary Dataset S1 for "Gene turnover and contingency facilitated the repeated evolution of C_4_ photosynthesis in grasses": OG0001966_tree.txt

```
((Ananas_comosus_H_Ananas_contig19_000547.1:0.0731257,Tillandsia_fasciculata_H_Tillandsia_CM054951.1_000576.1:0.0888564)n1:0.12862,(((Pharus_latifolius_Phala.01G258800:0.0689743,Streptochaeta_angustifolia_strangu_039935:0.0919892)n4:0.0231704,(Streptochaeta_angustifolia_strangu_012233:0.114574,Pharus_latifolius_Phala.05G006000:0.122046)n5:0.0135606)n3:0.0434881,(((Olyra_latifolia_Ola032619:0.0237516,Olyra_latifolia_Ola031723:0.0354062)n8:0.0951813,((Ampelocalamus_luodianensis_Alu09Cg00320.2:0.02679,Ampelocalamus_luodianensis_Alu07Dg00300.2:0.034783)n10:0.00416947,(Dendrocalamus_sinicus_Dendrocalamus_sinicus_Dsi07A_314177_315187_Dsi07Ag00270.1_1_CDS_4147788871_31294:0.073337,(Dendrocalamus_sinicus_Dendrocalamus_sinicus_Dsi11C_27179168_27180230_Dsi11Cg10620.1_-1_CDS_4147840882_29215:0,Dendrocalamus_sinicus_Dendrocalamus_sinicus_Dsi11C_27339532_27340594_Dsi11Cg10740.1_-1_CDS_4147840918_49481:0)n12:0.0404985)n11:0.00449983)n9:0.0205372)n7:0.04462,(Brachypodium_distachyon_BRADI_1g32710v3:0.201965,(Leersia_perrieri_LPERR07G23960:0.129061,(Oryza_sativa_LOC_Os07g49120:0.12566,(Zizania_latifolia_GWHTBFHI035349:0.154381,((((Hordeum_spontaneum_WB01_005199_0464010:0.0034344,Hordeum_vulgareMorex_HORVU.MOREX.r3.2HG0109160:0.00336844)n20:0.0275815,((Hordeum_spontaneum_WB01_011663_0103212:0.00605597,Hordeum_vulgareMorex_HORVU.MOREX.r3.2HG0109140:0.00307531)n22:0.00461867,(Hordeum_spontaneum_WB01_005199_0390812:0.0104909,Hordeum_vulgareMorex_HORVU.MOREX.r3.2HG0109180:0.00297938)n23:0.0504677)n21:0.00694943)n19:0.00199788,(Hordeum_spontaneum_WB01_011663_0093787:0.0300121,Hordeum_vulgareMorex_HORVU.MOREX.r3.2HG0109150:0.0221862)n24:0.0112488)n18:0.153276,(((Dichantelium_oligosantes_H_DolKV781720.1000018.1:0.133776,Chasmanthium_laxum_Chala.10G237100:0.080796)n27:0.034047,((Phragmites_australis_Phragmites_australis_PaChr16_279096_280262_evm.model.PaChr16.34_1_CDS_4362401119_12349:0.101416,((Aristida_adscensionis_H_Aadptg000016l000132.1:0.097806,Stipagrostis_hirtigluma_H_Shi_ptg000011l_000760.1:0.0665328)n31:0.0494725,((Eragrostis_curvula_EJB05_56938:0.00882649,Eragrostis_curvula_EJB05_10399:0.0190944)n33:0.175408,((Eleusine_coracana_ELECO.r07.7AG0582670:0.0363932,Eleusine_coracana_ELECO.r07.7BG0613810:0.0640657)n35:0.208273,(Cenchrus_americanus_H_CamLKME02005077.1000014.1:0.342049,Setaria_viridis_SEVIR_2G453900v2:0.087343)n36:0.0381321)n34:0.0444083)n32:0.0260059)n30:0.0205624)n29:0.0230859,((Eragrostis_curvula_EJB05_38754:5e-09,Eragrostis_curvula_EJB05_38768:5e-09)n38:0.122392,Phragmites_australis_Phragmites_australis_PaChr15_30222834_30224007_evm.model.PaChr15.1482_1_CDS_4362396087_19908:0.112038)n37:0.0124487)n28:0.0224289)n26:0.0024921,((Zea_mays_Zm00001eb013880:0.773253,(Dendrocalamus_sinicus_Dendrocalamus_sinicus_Dsi07B_201144_202196_Dsi07Bg00160.1_-1_CDS_4147792813_32995:0.412153,Ampelocalamus_luodianensis_Alu02Dg11190.1:0.750531)n41:0.183342)n40:0.194072,(((Brachypodium_distachyon_BRADI_1g64987v3:0.0912923,(Hordeum_spontaneum_WB01_003808_0896030:0,Hordeum_vulgareMorex_HORVU.MOREX.r3.4HG0383650:0)n45:0.0630018)n44:0.0441992,(Olyra_latifolia_Ola032616:0.140224,((Ampelocalamus_luodianensis_Alu03Cg20520.2:0.0119329,(Dendrocalamus_sinicus_Dendrocalamus_sinicus_Dsi03B_39321670_39322729_Dsi03Bg14540.1_-1_CDS_4147738471_30565:0.035469,Dendrocalamus_sinicus_Dendrocalamus_sinicus_Dsi06C_23224547_23225691_Dsi06Cg06740.1_-1_CDS_4147785223_24530:0.0489831)n49:0.00544256)n48:0.0196727,(Ampelocalamus_luodianensis_Alu03Dg11820.2:0.152202,Dendrocalamus_sinicus_Dendrocalamus_sinicus_Dsi03A_40884892_40886003_Dsi03Ag15340.1_-1_CDS_4147731322_42926:0.0222736)n50:0.00247484)n47:0.00206002)n46:0.000228892)n43:0.016498,(((Zizania_latifolia_GWHTBFHI015297:0.0370228,Zizania_latifolia_GWHTBFHI024391:0.0392221)n53:0.0299502,(Leersia_perrieri_LPERR03G12440:0.0728338,Oryza_sativa_LOC_Os03g18740:0.0252515)n54:0.0371016)n52:0.0203768,(((Aristida_adscensionis_H_Aadptg000010l000143.1:0.0571925,(Stipagrostis_hirtigluma_H_Shi_ptg000017l_001820.1:0.00411291,Stipagrostis_hirtigluma_H_Shi_ptg000021l_000754.1:0.00275622)n58:0.0261872)n57:0.0233884,(Chasmanthium_laxum_Chala.04G109700:0.0573593,(Phragmites_australis_Phragmites_australis_PaChr4_13616763_13617869_evm.model.PaChr4.1014_1_CDS_4362451411_9976:0.0587816,Phragmites_australis_Phragmites_australis_PaChr3_13932375_13933475_evm.model.PaChr3.1066_1_CDS_4362442959_23405:0.0649578)n60:0.0193008)n59:0.0100396)n56:0.0134663,((Eragrostis_curvula_EJB05_06976:0.0539273,(Eleusine_coracana_ELECO.r07.3BG0283240:0.0384256,Eleusine_coracana_ELECO.r07.3AG0244850:0.0198966)n63:0.119909)n62:0.0470962,((Sorghum_bicolor_SORBI_3001G402200:0.044678,(Zea_mays_Zm00001eb396660:0.0716896,Zea_mays_Zm00001eb013890:0.0429542)n66:0.0174481)n65:0.028333,((Echinocloa_haploclada_eh_chr1.4321:0.0409923,Urochloa_fusta_Urofu.9G457900:0.041165)n68:0.0122014,((((Dichantelium_oligosantes_H_DolKV782365.1000006.1:0.0408467,ASEM_AUS1_H_AUS1CM014278.1003919.1:0.0300684)n72:0.0061144,((Digitaria_radicosa_Dra02G0125900.2:5e-09,Digitaria_radicosa_Dra02G0125900:5e-09)n74:0.0475011,(Digitaria_exilis_H_Dex9A-003439.1:0.00991736,Digitaria_exilis_H_Dex9B-003458.1:0.0156955)n75:0.0454023)n73:0.0286157)n71:0.00222284,(Cenchrus_americanus_H_CamCM007986.2003040.1:0.035086,Setaria_viridis_SEVIR_9G439800v2:0.00975276)n76:0.0173528)n70:0.00457445,(Panicum_hallii_Pahal.9G498000:0.0187107,(Panicum_virgatum_Pavir.9KG471800:0.0185751,Panicum_virgatum_Pavir.9NG709900:0.0191405)n78:0.00796701)n77:0.0116659)n69:0.00976174)n67:0.00967812)n64:0.0180005)n61:0.0228506)n55:0.0571414)n51:0.0124156)n42:0.0193128)n39:0.031049)n25:0.0031049)n17:0.00031049)n16:3.1049e-05)n15:3.1049e-06)n14:3.1049e-07)n13:3.44989e-08)n6:0.00383321)n2:0.0817532)n0;
```
