## Supplementary Dataset S1 for "Gene turnover and contingency facilitated the repeated evolution of C_4_ photosynthesis in grasses": OG0001967_tree.txt

```
((((((Phragmites_australis_Phragmites_australis_PaChr3_7017450_7020289_evm.model.PaChr3.586_1_CDS_4362447775_9971:0.0667093,Chasmanthium_laxum_Chala.04G174700:0.0474491)n5:0.0153474,((Sorghum_bicolor_SORBI_3001G466400:0.0381845,Zea_mays_Zm00001eb400780:0.0376484)n7:0.0298395,((((Echinocloa_haploclada_eh_chr1.4929:0.0602414,((Digitaria_radicosa_Dra02G0067600:0.0508376,(Digitaria_exilis_H_Dex9A-003123.1:0.00600728,Digitaria_exilis_H_Dex9B-003138.1:0.0167824)n14:0.0519769)n13:0.0417504,(Urochloa_fusta_Urofu.9G526300:0.0983986,Urochloa_fusta_Urofu.9G529500:0.0440479)n15:0.0283773)n12:0.0154683)n11:0.0103152,(Cenchrus_americanus_H_CamCM007986.2002679.1:0.0330604,Setaria_viridis_SEVIR_9G505900v2:0.0173043)n16:0.0208607)n10:0.0151208,(Panicum_hallii_Pahal.9G564200:0.0205385,((Panicum_virgatum_Pavir.4NG230700:0.0492572,Panicum_virgatum_Pavir.9KG635600:5e-09)n19:0.0265838,Panicum_virgatum_Pavir.9NG656300:0.0171021)n18:0.00595348)n17:0.0117717)n9:0.00855183,ASEM_AUS1_H_AUS1CM014278.1002829.1:0.0422714)n8:0.0220078)n6:0.0278899)n4:0.0255215,((Aristida_adscensionis_H_Aadptg000041l000133.1:0.093692,(Stipagrostis_hirtigluma_H_Shi_ptg000017l_001471.1:0.00801006,Stipagrostis_hirtigluma_H_Shi_ptg000021l_000893.1:0.0121213)n22:0.0286295)n21:0.0241082,(Eragrostis_curvula_EJB05_07664:0.062224,(Eleusine_coracana_ELECO.r07.3BG0290230:0.0246164,Eleusine_coracana_ELECO.r07.3AG0237610:0.0286774)n24:0.0790207)n23:0.0534454)n20:0.0138636)n3:0.0533499,((Brachypodium_distachyon_BRADI_1g71077v3:0.177619,(Hordeum_spontaneum_WB01_000645_0133331:0.000800259,Hordeum_vulgareMorex_HORVU.MOREX.r3.4HG0398920:0.00161121)n27:0.100071)n26:0.0641922,((Zizania_latifolia_GWHTBFHI015802:0.0460332,(Oryza_sativa_LOC_Os03g10440:0.0338156,Leersia_perrieri_LPERR03G06700:0.143451)n30:0.0415156)n29:0.0592007,(Olyra_latifolia_Ola002038:0.081293,((Dendrocalamus_sinicus_Dendrocalamus_sinicus_Dsi06C_28863975_28867215_Dsi06Cg10930.1_-1_CDS_4147786480_49864:0.0554815,Ampelocalamus_luodianensis_Alu03Cg14910.2:0.0207173)n33:0.017043,(Ampelocalamus_luodianensis_Alu03Dg06190.2:0.03215,Dendrocalamus_sinicus_Dendrocalamus_sinicus_Dsi03B_46971980_46975389_Dsi03Bg18960.1_-1_CDS_4147739797_37887:0.0498318)n34:0.00553687)n32:0.0169554)n31:0.0243984)n28:0.0159482)n25:0.0222508)n2:0.145163,((Brachypodium_distachyon_BRADI_1g71040v3:0.144086,(Hordeum_spontaneum_WB01_000645_0279474:0.00461012,Hordeum_vulgareMorex_HORVU.MOREX.r3.4HG0398860:0.00325427)n37:0.119389)n36:0.0513682,((Olyra_latifolia_Ola002030:0.0651332,((Ampelocalamus_luodianensis_Alu03Dg06230.2:0.0322681,(Dendrocalamus_sinicus_Dendrocalamus_sinicus_Dsi03B_46951980_46955908_Dsi03Bg18940.1_1_CDS_4147739791_34509:0.0804122,(Dendrocalamus_sinicus_Dendrocalamus_sinicus_Dsi03A_48470472_48475456_Dsi03Ag19650.1_1_CDS_4147732615_31671:0.0178765,Dendrocalamus_sinicus_Dendrocalamus_sinicus_Dsi03A_48516302_48524492_Dsi03Ag19680.1_-1_CDS_4147732624_36738:0.0447932)n43:0.0541371)n42:0.0184284)n41:0.00543684,(Dendrocalamus_sinicus_Dendrocalamus_sinicus_Dsi06C_28835410_28839911_Dsi06Cg10900.1_1_CDS_4147786471_44797:0.0275653,(Ampelocalamus_luodianensis_Alu03Cg14940.2:0.00363407,Ampelocalamus_luodianensis_Alu03Cg14950.1:0.00565957)n45:0.05117)n44:0.0145454)n40:0.0136249)n39:0.0316413,((Zizania_latifolia_GWHTBFHI015798:0.0762516,(Leersia_perrieri_LPERR03G06730:0.115687,Oryza_sativa_LOC_Os03g10478:0.0369138)n48:0.0347165)n47:0.0315826,((Aristida_adscensionis_H_Aadptg000041l000464.1:0.0910014,((Stipagrostis_hirtigluma_H_Shi_ptg000017l_000678.1:0.0204954,Stipagrostis_hirtigluma_H_Shi_ptg000021l_001472.1:0.0193203)n52:0.0449269,(Stipagrostis_hirtigluma_H_Shi_ptg000017l_000676.1:0.0289734,Stipagrostis_hirtigluma_H_Shi_ptg000021l_001471.1:0.0170319)n53:0.0202718)n51:0.0261443)n50:0.0325951,((Eragrostis_curvula_EJB05_07641:0.0550226,(Eleusine_coracana_ELECO.r07.3BG0290210:0.0432764,Eleusine_coracana_ELECO.r07.3AG0237760:0.022689)n56:0.0857892)n55:0.0551608,((Phragmites_australis_Phragmites_australis_PaChr4_6152865_6157173_evm.model.PaChr4.541_1_CDS_4362455723_39446:0.0483516,Phragmites_australis_Phragmites_australis_PaChr3_7032724_7036661_evm.model.PaChr3.590_1_CDS_4362447785_14187:0.0553472)n58:0.0143201,(Chasmanthium_laxum_Chala.04G174300:0.0379536,((Sorghum_bicolor_SORBI_3001G466000:0.0394713,(Zea_mays_Zm00001eb400770:0.0707733,Zea_mays_Zm00001eb007740:0.0343735)n62:0.011778)n61:0.0489879,((Dichantelium_oligosantes_H_DolKV783597.1000010.1:0.0452646,(ASEM_AUS1_H_AUS1CM014278.1003529.1:0.021009,ASEM_RSA5_H_RSA5chrom9000960.1:0.0120846)n65:0.0404362)n64:0.00918631,((Urochloa_fusta_Urofu.9G529100:0.0726434,Echinocloa_haploclada_eh_chr1.4926:0.0788114)n67:0.0224782,((Panicum_hallii_Pahal.9G563800:0.0176897,(Panicum_virgatum_Pavir.9KG635100:0.0232546,Panicum_virgatum_Pavir.9NG655900:0.0139441)n70:0.0114593)n69:0.0126744,((Cenchrus_americanus_H_CamCM007986.2001736.1:0.0298174,Setaria_viridis_SEVIR_9G505400v2:0.0210024)n72:0.0232661,(Digitaria_radicosa_Dra02G0068000:0.0427853,(Digitaria_exilis_H_Dex9A-002412.1:0.0142918,Digitaria_exilis_H_Dex9B-002411.1:0.0170959)n74:0.0627602)n73:0.0295544)n71:0.010386)n68:0.0111401)n66:0.00998033)n63:0.0189369)n60:0.0347167)n59:0.0307875)n57:0.0105925)n54:0.0103941)n49:0.036241)n46:0.0228693)n38:0.0125352)n35:0.0833814)n1:0.0319672,(Streptochaeta_angustifolia_strangu_003275:0.158446,(Pharus_latifolius_Phala.10G136000:0.234147,(Pharus_latifolius_Phala.01G321600.3:0.00993064,(Pharus_latifolius_Phala.01G321600:0.00301407,Pharus_latifolius_Phala.01G321600.2:0.000757227)n78:0.00170853)n77:0.0981389)n76:0.0109043)n75:0.0561438)n0;
```
