## Supplementary Dataset S1 for "Gene turnover and contingency facilitated the repeated evolution of C_4_ photosynthesis in grasses": OG0001968_tree.txt

```
((((Streptochaeta_angustifolia_strangu_039515:0.0439544,(Streptochaeta_angustifolia_strangu_014835:0.0937103,(Streptochaeta_angustifolia_strangu_014837:0.0335282,Streptochaeta_angustifolia_strangu_014836:0.0999062)n5:0.0243168)n4:0.0206629)n3:0.119694,((((((Zizania_latifolia_GWHTBFHI027784:0.072616,(Oryza_sativa_LOC_Os09g37480:0.0391457,Oryza_sativa_LOC_Os09g37394:0.0423188)n12:0.0397238)n11:0.0533669,(Dendrocalamus_sinicus_Dendrocalamus_sinicus_Dsi09B_1244717_1245136_Dsi09Bg01060.1_1_CDS_4147815199_12813:0.0458983,((Ampelocalamus_luodianensis_Alu09DXg25680.2:0.00265156,Ampelocalamus_luodianensis_Alu09DXg25600.2:5e-09)n15:0.021961,Ampelocalamus_luodianensis_Alu09Cg14210.1:0.028279)n14:0.00314211)n13:0.00738728)n10:0.0139765,Olyra_latifolia_Ola037655:0.0646678)n9:0.023165,(Hordeum_spontaneum_WB01_005817_0268569:0.232155,((Olyra_latifolia_Ola037654:0.0745787,(Olyra_latifolia_Ola037652:0.0490817,Olyra_latifolia_Ola037653:0.0637848)n19:0.0188689)n18:0.0210841,(Dendrocalamus_sinicus_Dendrocalamus_sinicus_Dsi09B_1240666_1241052_Dsi09Bg01050.1_1_CDS_4147815196_11125:0.103163,(Hordeum_spontaneum_WB01_005817_0233381:0.00247721,Hordeum_vulgareMorex_HORVU.MOREX.r3.5HG0502530:5e-09)n21:0.0947775)n20:0.0160489)n17:0.00160489)n16:0.000178321)n8:0.0841553,Eragrostis_curvula_EJB05_43781:0.23612)n7:0.022823,Olyra_latifolia_Ola037657:0.18707)n6:0.0207855)n2:0.0365926,((Pharus_latifolius_Phala.12G161700:0.119692,Pharus_latifolius_Phala.12G161500:0.0648914)n23:0.0251777,((Pharus_latifolius_Phala.12G161900:0.125504,Pharus_latifolius_Phala.12G161800:0.067996)n25:0.0421347,Pharus_latifolius_Phala.12G162000:0.17341)n24:0.0212016)n22:0.0250375)n1:0.0207932,((Pharus_latifolius_Phala.12G161300:0.165141,((((Ampelocalamus_luodianensis_Alu09Cg14170.2:0.0330686,(Ampelocalamus_luodianensis_Alu09DXg25560.1:0.00274943,Ampelocalamus_luodianensis_Alu09DXg25630.2:5e-09)n32:0.0586904)n31:0.0118091,(((Dendrocalamus_sinicus_Dendrocalamus_sinicus_Dsi09B_1256801_1257214_Dsi09Bg01090.1_1_CDS_4147815208_17877:0.0501395,Dendrocalamus_sinicus_Dendrocalamus_sinicus_Dsi09A_34399083_34399451_Dsi09Ag11190.1_-1_CDS_4147814452_47142:0.0514977)n35:0.0101943,((Hordeum_vulgareMorex_HORVU.MOREX.r3.5HG0502470:0.0334344,((Hordeum_spontaneum_WB01_008577_0019890:0.133254,Hordeum_spontaneum_WB01_005817_0250742:0.112808)n39:0.0146681,((Hordeum_spontaneum_WB01_005817_0239550:0.00267998,Hordeum_vulgareMorex_HORVU.MOREX.r3.5HG0502500:0.00277148)n41:0.053785,(Hordeum_spontaneum_WB01_005817_0243197:5e-09,Hordeum_vulgareMorex_HORVU.MOREX.r3.5HG0502490:5e-09)n42:0.0630032)n40:0.00521572)n38:0.000579524)n37:0.0227803,((Brachypodium_distachyon_BRADI_4g37020v3:0.165285,Brachypodium_distachyon_BRADI_4g36947v3:0.136959)n44:0.0346592,Brachypodium_distachyon_BRADI_4g37027v3:0.121827)n43:0.0135363)n36:0.0253994)n34:0.0136347,Olyra_latifolia_Ola037661:0.0857263)n33:0.00949887)n30:0.0241758,((((Stipagrostis_hirtigluma_H_Shi_ptg000012l_000144.1:0,Stipagrostis_hirtigluma_H_Shi_ptg000060l_000428.1:0)n48:0.129142,(Chasmanthium_laxum_Chala.01G090100:0.105119,Phragmites_australis_Phragmites_australis_PaChr17_26109562_26109975_evm.model.PaChr17.910_1_CDS_4362405852_6461:0.0838431)n49:0.0163652)n47:0.00661532,((Phragmites_australis_Phragmites_australis_PaChr17_26097185_26097598_evm.model.PaChr17.908_1_CDS_4362405846_3940:0.0532161,(Stipagrostis_hirtigluma_H_Shi_ptg000012l_001448.1:0.0911314,((Zea_mays_Zm00001eb104100:0.0998897,(Chasmanthium_laxum_Chala.01G032100:0.111991,Chasmanthium_laxum_Chala.01G032500:0.0635566)n55:0.00706185)n54:0.0371356,(Echinocloa_haploclada_eh_chr3.3197:0.0978834,(((Digitaria_exilis_H_Dex2B-001418.1:0.0301581,Digitaria_radicosa_Dra02G0295600:0.0389349)n59:0.034348,(Cenchrus_americanus_H_CamCM007988.2003089.1:0.0476112,Setaria_viridis_SEVIR_2G307301v2:0.0116554)n60:0.0217968)n58:0.00417553,(Urochloa_fusta_Urofu.2G304900:0.130865,((Urochloa_fusta_Urofu.2G305200:0.045469,(Digitaria_radicosa_Dra02G0296300:0.0448169,(Digitaria_exilis_H_Dex2A-001523.1:0.0125845,Digitaria_exilis_H_Dex2B-001427.1:0.0131778)n65:0.0227557)n64:0.0426513)n63:0.00711503,(Panicum_virgatum_Pavir.2NG459100:0.0473295,(Cenchrus_americanus_H_CamCM007988.2003092.1:0.0478381,(Digitaria_exilis_H_Dex2A-001520.1:0.00837166,Digitaria_exilis_H_Dex2B-001422.1:0.0106069)n68:0.0660909)n67:0.00974572)n66:0.00347466)n62:0.0186452)n61:0.00207169)n57:0.000463948)n56:0.0285003)n53:0.0105646)n52:0.00660384)n51:0.00825255,(((Dichantelium_oligosantes_H_DolKV780309.1000005.1:0.727763,(Oryza_sativa_LOC_Os09g37344:0.375255,(ASEM_RSA5_H_RSA5chrom2004750.1:0.167418,Panicum_virgatum_Pavir.2KG393300:0.235281)n73:0.181391)n72:0.174664)n71:0.159197,Eragrostis_curvula_EJB05_43776:0.105098)n70:0.0248142,Phragmites_australis_Phragmites_australis_PaChr20_25256465_25256878_evm.model.PaChr20.1092_1_CDS_4362424102_35960:0.0601453)n69:0.00668281)n50:0.003517)n46:0.000390778,(Oryza_sativa_LOC_Os09g37350:0.0813841,(Zizania_latifolia_GWHTBFHI027790:0.11226,Zizania_latifolia_GWHTBFHI032554:0.120338)n75:0.0133709)n74:0.013466)n45:0.00149622)n29:0.0288724,Aristida_adscensionis_H_Aadptg000071l000339.1:0.110571)n28:0.0436695)n27:0.0677203,((Zizania_latifolia_GWHTBFHI002556:0.26287,Hordeum_spontaneum_WB01_005817_0246070:0.396789)n77:0.0415267,(Pharus_latifolius_Phala.12G162100:0.0865356,Pharus_latifolius_Phala.12G162300:0.0382695)n78:0.0780386)n76:0.00867096)n26:0.0207932)n0;
```
