## Supplementary Dataset S1 for "Gene turnover and contingency facilitated the repeated evolution of C_4_ photosynthesis in grasses": OG0001969_tree.txt

```
(Carex_scoparia_H_Carex_Csco_scaffold_30_000378.1:0.0619265,((((((Hordeum_vulgareMorex_HORVU.MOREX.r3.UnG0787360:0,Hordeum_vulgareMorex_HORVU.MOREX.r3.UnG0778840:0,Hordeum_vulgareMorex_HORVU.MOREX.r3.UnG0766610:0,Hordeum_vulgareMorex_HORVU.MOREX.r3.UnG0762130:0,Hordeum_vulgareMorex_HORVU.MOREX.r3.UnG0789160:0,Hordeum_vulgareMorex_HORVU.MOREX.r3.UnG0783200:0,Hordeum_vulgareMorex_HORVU.MOREX.r3.UnG0799860:0,Hordeum_vulgareMorex_HORVU.MOREX.r3.UnG0780590:0,Hordeum_vulgareMorex_HORVU.MOREX.r3.UnG0790450:0,Hordeum_vulgareMorex_HORVU.MOREX.r3.UnG0755070:0,Hordeum_vulgareMorex_HORVU.MOREX.r3.UnG0767590:0,Hordeum_vulgareMorex_HORVU.MOREX.r3.UnG0755850:0,Hordeum_vulgareMorex_HORVU.MOREX.r3.UnG0772710:0,Hordeum_vulgareMorex_HORVU.MOREX.r3.UnG0794140:0,Hordeum_vulgareMorex_HORVU.MOREX.r3.UnG0779580:0,Hordeum_vulgareMorex_HORVU.MOREX.r3.UnG0754360:0,Hordeum_vulgareMorex_HORVU.MOREX.r3.UnG0803660:0,Hordeum_vulgareMorex_HORVU.MOREX.r3.UnG0785430:0,Hordeum_vulgareMorex_HORVU.MOREX.r3.UnG0778130:0,Hordeum_vulgareMorex_HORVU.MOREX.r3.UnG0810230:0,Hordeum_vulgareMorex_HORVU.MOREX.r3.UnG0801120:0,Hordeum_vulgareMorex_HORVU.MOREX.r3.UnG0794510:0,Hordeum_vulgareMorex_HORVU.MOREX.r3.UnG0815710:0,Hordeum_vulgareMorex_HORVU.MOREX.r3.UnG0764700:0)n6:0.00264906,Hordeum_vulgareMorex_HORVU.MOREX.r3.3HG0283660:5e-09)n5:6e-09,(Hordeum_vulgareMorex_HORVU.MOREX.r3.7HG0737220:5e-09,(Hordeum_vulgareMorex_HORVU.MOREX.r3.4HG0358090:0.0272682,(Hordeum_vulgareMorex_HORVU.MOREX.r3.3HG0236700:0.0368319,Hordeum_vulgareMorex_HORVU.MOREX.r3.5HG0483790:0.00172159)n9:0.0018044)n8:5e-09)n7:5e-09)n4:0.000233624,Hordeum_vulgareMorex_HORVU.MOREX.r3.5HG0423380:0.00330231)n3:0.0232586,((Cenchrus_americanus_H_CamLKME02050246.1000001.1:0.172992,((Pharus_latifolius_Phala.09G069800:0.060906,Pharus_latifolius_Phala.M055500:0.00590919)n13:0.00540191,((Pharus_latifolius_Phala.03G090500:0,Pharus_latifolius_Phala.M035500:0)n15:5e-09,(Pharus_latifolius_Phala.09G095100:0.00790377,(Pharus_latifolius_Phala.M037700:5e-09,Pharus_latifolius_Phala.05G118100:0.00157808)n17:0.000157808)n16:1.57808e-05)n14:1.57808e-06)n12:1.75342e-07)n11:0.0255092,(((Eleusine_coracana_ELECO.r07.1BG0054410:0.0263169,(Eleusine_coracana_ELECO.r07.8AG0640770:0.0190237,(Eleusine_coracana_ELECO.r07.5AG0376030:0.0063094,(Eleusine_coracana_ELECO.r07.4BG0359940:0.00168321,Eleusine_coracana_ELECO.r07.2BG0167560:0.00833836)n23:0.00169035)n22:0.00233525)n21:0.0306132)n20:0.00581193,((ASEM_RSA5_H_RSA5chrom5000426.1:0.00521669,(Digitaria_exilis_H_Dex9A-004195.1:0.0313311,(Panicum_hallii_Pahal.9G286800:0.0161604,(Panicum_hallii_Pahal.3G376800:0.0256059,Panicum_hallii_Pahal.2G028800:0.0178499)n28:0.0309186)n27:0.0034354)n26:0.0101217)n25:0.00319177,(Chasmanthium_laxum_Chala.10G156200:0.00907951,(Chasmanthium_laxum_Chala.06G175900:5e-09,Chasmanthium_laxum_Chala.06G064100:0.00856684)n30:5e-09)n29:0.0119303)n24:0.00688387)n19:0.00491055,((((Streptochaeta_angustifolia_strangu_032756:0.0161287,(Cenchrus_americanus_H_CamCM007988.2001890.1:0.0138671,Digitaria_exilis_H_Dex9A-004196.1:0.0190956)n35:0.127813)n34:0.0695221,(Pharus_latifolius_Phala.03G090400:0.00224816,Pharus_latifolius_Phala.05G129900:5e-09)n36:0.0642574)n33:0.0219565,((Panicum_virgatum_Pavir.4NG289200:0.0371984,Chasmanthium_laxum_Chala.02G119900:0.01612)n38:0.0320769,((Eragrostis_curvula_EJB05_22707:0.436916,((Eleusine_coracana_ELECO.r07.3BG0273410:0.0220075,Eleusine_coracana_ELECO.r07.3BG0273460:5e-09)n42:0.00892125,(Eleusine_coracana_ELECO.r07.4BG0359930:5e-09,(Eleusine_coracana_ELECO.r07.5BG0448450:0.00767996,Eleusine_coracana_ELECO.r07.2AG0145900:0.0195531)n44:5e-09)n43:5e-09)n41:0.0152365)n40:0.00236431,((Panicum_hallii_Pahal.3G033500:0.000351802,Urochloa_fusta_Urofu.7G074800:0.00943204)n46:0.0104733,Brachypodium_distachyon_BRADI_2g03103v3:0.14003)n45:0.0180006)n39:0.0191773)n37:0.0110959)n32:0.0169375,(Brachypodium_distachyon_BRADI_3g27264v3:0.0404605,Brachypodium_distachyon_BRADI_1g46654v3:0.00343903)n47:0.0313617)n31:0.00313617)n18:0.000313617)n10:3.48463e-05)n2:0.0140931,(Oryza_sativa_LOC_Os10g21396:0.0123221,(Zizania_latifolia_GWHTBFHI038176:0.00493129,(Zizania_latifolia_GWHTBFHI038639:0.00111493,(Zizania_latifolia_GWHTBFHI038680:6e-09,((Zizania_latifolia_GWHTBFHI036469:0.00780729,Zizania_latifolia_GWHTBFHI035339:0.0195342)n53:0.00184924,((Zizania_latifolia_GWHTBFHI038620:5e-09,(Zizania_latifolia_GWHTBFHI038491:5e-09,Zizania_latifolia_GWHTBFHI038438:5e-09)n56:0.0071534)n55:5e-09,Zizania_latifolia_GWHTBFHI038478:0.00231905)n54:5e-09)n52:5e-09)n51:6e-09)n50:0.00101455)n49:0.0136342)n48:0.0120727)n1:0.0116338)n0;
```
