## Supplementary Dataset S1 for "Gene turnover and contingency facilitated the repeated evolution of C_4_ photosynthesis in grasses": OG0001970_tree.txt

```
(Pharus_latifolius_Phala.06G009800:2.5e-09,((Pharus_latifolius_Phala.06G009800.5:0.00560931,(Pharus_latifolius_Phala.06G009800.8:0.000282613,(((Pharus_latifolius_Phala.06G011200:5e-09,Pharus_latifolius_Phala.06G011200.2:5e-09)n6:0.000887576,(Pharus_latifolius_Phala.06G011200.3:5e-09,(Pharus_latifolius_Phala.06G011100.3:0,Pharus_latifolius_Phala.06G011100.2:0)n8:0.04993)n7:0.0531021)n5:0.0109998,(((((Pharus_latifolius_Phala.06G008900:0,Pharus_latifolius_Phala.06G008900.5:0,Pharus_latifolius_Phala.06G008900.4:0)n13:5e-09,Pharus_latifolius_Phala.06G008900.6:5e-09)n12:0.00430935,(Pharus_latifolius_Phala.06G008900.3:0.0151057,Pharus_latifolius_Phala.06G008900.2:0.0100193)n14:0.0469435)n11:0.0179023,(Pharus_latifolius_Phala.06G012400:5e-09,Pharus_latifolius_Phala.06G012400.2:5e-09)n15:0.0191017)n10:0.0208883,((Pharus_latifolius_Phala.06G010000.2:5e-09,(Pharus_latifolius_Phala.06G010000:5e-09,Pharus_latifolius_Phala.06G010000.3:5e-09)n18:5e-09)n17:0.0413126,((((((Pharus_latifolius_Phala.06G008700:0.0157009,(Pharus_latifolius_Phala.M058500:5e-09,(Pharus_latifolius_Phala.M058500.2:5e-09,Pharus_latifolius_Phala.M058500.3:5e-09)n26:5e-09)n25:0.0222701)n24:0.0628898,(((Pharus_latifolius_Phala.06G010600:0.0284817,Pharus_latifolius_Phala.06G009500:0.0749608)n29:0.0593657,(Pharus_latifolius_Phala.06G012300:5e-09,(Pharus_latifolius_Phala.06G012300.3:5e-09,Pharus_latifolius_Phala.06G012300.2:5e-09)n31:5e-09)n30:0.0938249)n28:0.0360615,(Pharus_latifolius_Phala.06G011300.2:0.0444791,((Pharus_latifolius_Phala.06G009400:0.0415107,((Pharus_latifolius_Phala.06G010400:0,Pharus_latifolius_Phala.06G010400.2:0)n36:5e-09,Pharus_latifolius_Phala.06G010400.4:5e-09)n35:0.0140029)n34:0.0626382,(Pharus_latifolius_Phala.06G010400.3:0.0124122,Pharus_latifolius_Phala.06G010400.5:0.00828427)n37:0.0191492)n33:0.163014)n32:0.083944)n27:0.049992)n23:0.0285518,(Pharus_latifolius_Phala.06G010200:0.0575366,(Pharus_latifolius_Phala.06G011300.5:5e-09,((Pharus_latifolius_Phala.06G011300:0,Pharus_latifolius_Phala.06G011300.4:0)n41:5e-09,Pharus_latifolius_Phala.06G011300.3:5e-09)n40:5e-09)n39:0.0328182)n38:0.0169691)n22:0.0155459,(Pharus_latifolius_Phala.06G012800.5:0.00220999,(Pharus_latifolius_Phala.06G012800:5e-09,(Pharus_latifolius_Phala.06G012800.6:0,Pharus_latifolius_Phala.06G012800.4:0,Pharus_latifolius_Phala.06G012800.3:0,Pharus_latifolius_Phala.06G012800.2:0)n44:5e-09)n43:5e-09)n42:0.0500954)n21:0.0275197,(Pharus_latifolius_Phala.06G011500:0.102217,((Pharus_latifolius_Phala.06G010800:0,Pharus_latifolius_Phala.06G010800.2:0)n47:0.0132968,Pharus_latifolius_Phala.06G009600:0.19915)n46:0.0247159)n45:0.00878021)n20:0.00680597,((((Pharus_latifolius_Phala.06G010100.2:0.0484617,Pharus_latifolius_Phala.06G012200:0.357351)n51:6e-09,Pharus_latifolius_Phala.06G010100:0.0421808)n50:0.0273563,(Pharus_latifolius_Phala.06G011100:0.017958,(Pharus_latifolius_Phala.06G009700.2:0.0231848,(Pharus_latifolius_Phala.06G009700.4:5e-09,(Pharus_latifolius_Phala.06G009700:5e-09,Pharus_latifolius_Phala.06G009700.3:5e-09)n55:5e-09)n54:5e-09)n53:0.014039)n52:0.0179796)n49:0.00608115,(((Pharus_latifolius_Phala.M058600:0.30847,(Pharus_latifolius_Phala.06G009100:0.122656,Pharus_latifolius_Phala.06G011400:0.102225)n59:0.0785592)n58:0.46794,(((Pharus_latifolius_Phala.06G011600:0,Pharus_latifolius_Phala.06G011600.4:0,Pharus_latifolius_Phala.06G011600.3:0,Pharus_latifolius_Phala.06G011600.2:0)n62:0.00632374,Pharus_latifolius_Phala.06G011000:0.102212)n61:0.0215984,(Pharus_latifolius_Phala.06G009000.2:5e-09,(Pharus_latifolius_Phala.06G009000.4:5e-09,(Pharus_latifolius_Phala.06G009000.3:0.00194631,Pharus_latifolius_Phala.06G009000:6e-09)n65:5e-09)n64:5e-09)n63:0.0296809)n60:0.0191112)n57:0.0105938,((Pharus_latifolius_Phala.06G011900:0,Pharus_latifolius_Phala.06G011900.2:0)n67:0.0214263,(Pharus_latifolius_Phala.06G011800.2:5e-09,Pharus_latifolius_Phala.06G011800:5e-09)n68:0.0185011)n66:0.0286539)n56:0.0078331)n48:0.00425533)n19:0.00470726)n16:0.00637567)n9:0.0161938)n4:0.0174306)n3:4.6341e-05)n2:0.00080219,((Pharus_latifolius_Phala.06G009800.2:5e-09,Pharus_latifolius_Phala.06G009800.6:5e-09)n70:5e-09,((Pharus_latifolius_Phala.06G009800.4:0,Pharus_latifolius_Phala.06G009800.7:0)n72:5e-09,(Pharus_latifolius_Phala.06G009800.3:5e-09,Pharus_latifolius_Phala.06G009800.9:5e-09)n73:5e-09)n71:5e-09)n69:5e-09)n1:2.5e-09)n0;
```
