## Supplementary Dataset S1 for "Gene turnover and contingency facilitated the repeated evolution of C_4_ photosynthesis in grasses": OG0001971_tree.txt

```
(Streptochaeta_angustifolia_strangu_000274:0.00865204,(((Streptochaeta_angustifolia_strangu_032111:0.00989124,Streptochaeta_angustifolia_strangu_040924:0.00223971)n3:0.00075474,Streptochaeta_angustifolia_strangu_031628:0.0619776)n2:0.00845222,((((Streptochaeta_angustifolia_strangu_007713:0.0106157,(Streptochaeta_angustifolia_strangu_006587:0.10403,(Streptochaeta_angustifolia_strangu_024231:0.0564682,Streptochaeta_angustifolia_strangu_030705:0.0274781)n9:0.0679206)n8:0.0338662)n7:0.00602851,Streptochaeta_angustifolia_strangu_009734:0.014058)n6:0.0079844,(((((Streptochaeta_angustifolia_strangu_041541:0.372147,(Streptochaeta_angustifolia_strangu_033592:0.137044,(Streptochaeta_angustifolia_strangu_014669:0.253849,Streptochaeta_angustifolia_strangu_033002:0.128137)n16:0.0712873)n15:0.0176775)n14:0.0444912,((Streptochaeta_angustifolia_strangu_010934:0.125963,Streptochaeta_angustifolia_strangu_043567:0.0809874)n18:0.0824185,Streptochaeta_angustifolia_strangu_005784:0.0753443)n17:0.0126218)n13:0.0573606,((Streptochaeta_angustifolia_strangu_021246:0.152153,(((Streptochaeta_angustifolia_strangu_011571:0.266439,(Streptochaeta_angustifolia_strangu_013809:0.259835,Streptochaeta_angustifolia_strangu_015330:0.219911)n24:0.0372451)n23:0.0417438,Streptochaeta_angustifolia_strangu_026297:0.154069)n22:0.0247263,((Streptochaeta_angustifolia_strangu_005345:0.275826,Streptochaeta_angustifolia_strangu_032984:0.236607)n26:0.0880324,(Streptochaeta_angustifolia_strangu_023613:0.0282964,((Streptochaeta_angustifolia_strangu_036645:0.0118801,Streptochaeta_angustifolia_strangu_011178:0.0524957)n29:0.146654,Streptochaeta_angustifolia_strangu_002772:0.018141)n28:0.0101389)n27:0.0546956)n25:0.0175637)n21:0.0185123)n20:0.135749,(((Streptochaeta_angustifolia_strangu_021041:0.151517,((Streptochaeta_angustifolia_strangu_011619:0.0199102,(Streptochaeta_angustifolia_strangu_021931:0.39209,Streptochaeta_angustifolia_strangu_025963:0.0800213)n35:0.0417083)n34:0.0572224,Streptochaeta_angustifolia_strangu_032702:0.161606)n33:0.0260945)n32:0.0246896,Streptochaeta_angustifolia_strangu_043347:0.0613789)n31:0.0876768,(((Streptochaeta_angustifolia_strangu_015143:0.0571434,(Streptochaeta_angustifolia_strangu_002438:0.116904,(Streptochaeta_angustifolia_strangu_022007:0.177995,Streptochaeta_angustifolia_strangu_043590:0.05171)n40:0.0176924)n39:0.0337873)n38:0.00655947,(Streptochaeta_angustifolia_strangu_040011:0.0947987,((((Streptochaeta_angustifolia_strangu_013761:0.0843948,((Streptochaeta_angustifolia_strangu_009577:0.0886348,(Streptochaeta_angustifolia_strangu_019679:0.100978,((Streptochaeta_angustifolia_strangu_022008:0.0324925,Streptochaeta_angustifolia_strangu_010718:0.320005)n50:0.0159343,(Streptochaeta_angustifolia_strangu_017164:0.0316828,Streptochaeta_angustifolia_strangu_010621:0.00432127)n51:0.184469)n49:0.00936742)n48:7e-09)n47:0.0443557,Streptochaeta_angustifolia_strangu_040831:0.0544925)n46:0.0448131)n45:0.0410461,(Streptochaeta_angustifolia_strangu_011625:0.112666,Streptochaeta_angustifolia_strangu_041427:0.170959)n52:0.168324)n44:0.0712887,((Streptochaeta_angustifolia_strangu_029379:0.189447,Streptochaeta_angustifolia_strangu_044532:0.194821)n54:0.0371258,(Streptochaeta_angustifolia_strangu_032509:0.140698,Streptochaeta_angustifolia_strangu_031271:0.279587)n55:0.0598031)n53:0.0815977)n43:0.0882042,(((Streptochaeta_angustifolia_strangu_043607:0.198394,((Streptochaeta_angustifolia_strangu_015538:0.25616,(((Streptochaeta_angustifolia_strangu_036117:0.285969,(Streptochaeta_angustifolia_strangu_021930:0.157383,Streptochaeta_angustifolia_strangu_002031:0.139356)n64:0.0187429)n63:0.043828,Streptochaeta_angustifolia_strangu_038311:0.242001)n62:0.036367,Streptochaeta_angustifolia_strangu_020751:0.252773)n61:0.0350598)n60:0.101963,Streptochaeta_angustifolia_strangu_034362:0.320924)n59:0.0571439)n58:0.268799,(Streptochaeta_angustifolia_strangu_013762:0.573157,Streptochaeta_angustifolia_strangu_037114:0.705902)n65:0.102785)n57:0.129378,((Streptochaeta_angustifolia_strangu_011572:0.548196,Streptochaeta_angustifolia_strangu_028387:0.397155)n67:0.0810108,(Streptochaeta_angustifolia_strangu_012020:0.519663,Streptochaeta_angustifolia_strangu_033591:0.498267)n68:0.158991)n66:0.0877224)n56:0.0505338)n42:0.0603269)n41:0.0193714)n37:0.0185195,(Streptochaeta_angustifolia_strangu_021800:0.0678467,Streptochaeta_angustifolia_strangu_002979:0.0481119)n69:0.0283162)n36:0.0475944)n30:0.0402503)n19:0.00963747)n12:0.022076,((Streptochaeta_angustifolia_strangu_018867:0.0784818,Streptochaeta_angustifolia_strangu_010512:0.115995)n71:0.0194158,(Streptochaeta_angustifolia_strangu_011932:0.0954859,(Streptochaeta_angustifolia_strangu_036116:0.262244,((Streptochaeta_angustifolia_strangu_026035:0.0414882,Streptochaeta_angustifolia_strangu_042681:0.0656874)n75:0.0258848,Streptochaeta_angustifolia_strangu_027575:0.123079)n74:0.00592247)n73:0.0309127)n72:0.0286127)n70:0.0457078)n11:0.107147,(Streptochaeta_angustifolia_strangu_000273:0.0708425,Streptochaeta_angustifolia_strangu_020600:0.0752437)n76:0.0252217)n10:0.0186907)n5:0.00795616,(Streptochaeta_angustifolia_strangu_023567:0.023939,(Streptochaeta_angustifolia_strangu_022672:0.11035,Streptochaeta_angustifolia_strangu_012109:0.0331234)n78:0.0101997)n77:0.0245201)n4:0.00884814)n1:0.00865204)n0;
```
