## Supplementary Dataset S1 for "Gene turnover and contingency facilitated the repeated evolution of C_4_ photosynthesis in grasses": OG0001972_tree.txt

```
(((Olyra_latifolia_Ola030981:0.170521,(Ampelocalamus_luodianensis_Alu02Cg01730.1:0.0229883,((Dendrocalamus_sinicus_Dendrocalamus_sinicus_Dsi02B_799744_802696_Dsi02Bg00680.1_-1_CDS_4147714852_38931:0.0603487,Dendrocalamus_sinicus_Dendrocalamus_sinicus_Dsi02B_810020_814584_Dsi02Bg00690.1_1_CDS_4147714855_40620:0.0121556)n5:0.0816251,(Dendrocalamus_sinicus_Dendrocalamus_sinicus_Dsi02A_1063921_1067031_Dsi02Ag00950.1_-1_CDS_4147708123_3456:0.103315,Dendrocalamus_sinicus_Dendrocalamus_sinicus_Dsi02C_19593293_19602542_Dsi02Cg06780.1_-1_CDS_4147723177_6320:0.03517)n6:0.003517)n4:0.000390778)n3:0.02312)n2:0.0812646,(((Zizania_latifolia_GWHTBFHI034939:0.0930022,(Zizania_latifolia_GWHTBFHI025069:0.0335498,Zizania_latifolia_GWHTBFHI038595:0.0481081)n10:0.105805)n9:0.0571242,(Oryza_sativa_LOC_Os02g02730:0.129968,Leersia_perrieri_LPERR02G01230:0.202345)n11:0.0556996)n8:0.0615638,(Brachypodium_distachyon_BRADI_3g01830v3:0.322178,(Hordeum_spontaneum_WB01_000258_0160879:0.0385066,Hordeum_vulgareMorex_HORVU.MOREX.r3.6HG0547910:0.0128456)n13:0.165259)n12:0.0840285)n7:0.0415285)n1:0.0178999,((((Stipagrostis_hirtigluma_H_Shi_ptg000025l_002029.1:0.082681,Aristida_adscensionis_H_Aadptg000025l000323.1:0.102262)n17:0.0356812,(Phragmites_australis_Phragmites_australis_PaChr25_16110133_16114043_evm.model.PaChr25.620_1_CDS_4362439027_26343:0.0842714,Phragmites_australis_Phragmites_australis_PaChr18_22642632_22643987_evm.model.PaChr18.794_1_CDS_4362409177_3107:0.195356)n18:0.0199975)n16:0.0278397,(Eragrostis_curvula_EJB05_23904:0.210225,(Chasmanthium_laxum_Chala.03G053000:0.099165,(((Digitaria_radicosa_Dra09G0163900:0.0349574,Digitaria_radicosa_Dra09G0163900.2:0.0189837)n23:0.126096,((((Panicum_virgatum_Pavir.9NG257300:0.0225119,Panicum_virgatum_Pavir.9KG149200:0.0489532)n27:0.0140101,Panicum_hallii_Pahal.9G206600:0.121714)n26:0.0519124,(Echinocloa_haploclada_eh_chr1.1849:0.0894429,(Urochloa_fusta_Urofu.9G218000:0.275921,Setaria_viridis_SEVIR_9G205400v2:0.0454975)n29:0.0401077)n28:0.0110173)n25:0.0138719,((Panicum_virgatum_Pavir.9KG149300:0.0728125,Panicum_hallii_Pahal.9G206700:0.0373004)n31:0.0316293,(Urochloa_fusta_Urofu.9G218100:0.106439,(Cenchrus_americanus_H_CamCM007983.2000900.1:0.0637265,Setaria_viridis_SEVIR_9G205500v2:0.0622397)n33:0.0384447)n32:0.0210231)n30:0.016614)n24:0.001846)n22:0.048997,((Dichantelium_oligosantes_H_DolKV777687.1000007.1:0.0818087,(ASEM_RSA5_H_RSA5chrom9004315.1:0.192582,ASEM_AUS1_H_AUS1CM014278.1005696.1:0.0154119)n36:0.0481953)n35:0.0207421,(Digitaria_exilis_H_Dex9A-000993.1:0.0376305,Digitaria_exilis_H_Dex9B-000977.1:0.0661651)n37:0.129312)n34:0.0196237)n21:0.0582029)n20:0.02967)n19:0.0209707)n15:0.0828871,((((Stipagrostis_hirtigluma_H_Shi_ptg000043l_000834.1:0.0993741,Aristida_adscensionis_H_Aadptg000061l000204.1:0.132507)n41:0.0605986,((Eragrostis_curvula_EJB05_25470:0.14871,(Eleusine_coracana_ELECO.r07.2AG0099470:0.0285939,Eleusine_coracana_ELECO.r07.2BG0152880:0.0319538)n44:0.191891)n43:0.0742253,((((Echinocloa_haploclada_eh_chr7.123:0.141182,(Dichantelium_oligosantes_H_DolKV781798.1000003.1:0.144914,(ASEM_AUS1_H_AUS1CM014270.1000089.1:0.0365953,ASEM_RSA5_H_RSA5chrom1000084.1:0.0386868)n50:0.0845276)n49:0.0332744)n48:0.0359659,(((Panicum_hallii_Pahal.1G014400:0.0505822,((Panicum_virgatum_Pavir.1NG097400:0.16411,Panicum_virgatum_Pavir.1NG051900:0.00784972)n55:0.0676816,Panicum_virgatum_Pavir.1KG016800:0.0541737)n54:0.0257482)n53:0.0440299,(Digitaria_radicosa_Dra01G0011800:0.153354,(Digitaria_exilis_H_Dex1A-000084.1:0.0443263,Digitaria_exilis_H_Dex1B-000081.1:0.0437747)n57:0.121886)n56:0.115411)n52:0.0160276,(((Setaria_viridis_SEVIR_1G113750v2:0.069741,(Setaria_viridis_SEVIR_1G108900v2:0.0754245,Setaria_viridis_SEVIR_1G108800v2:0.060015)n61:0.0277327)n60:0.0394799,Cenchrus_americanus_H_CamCM007983.2002724.1:0.0778294)n59:0.026693,Urochloa_fusta_Urofu.1G012900:0.134339)n58:0.0410859)n51:0.036447)n47:0.0191895,(Zea_mays_Zm00001eb209300:0.190228,Sorghum_bicolor_SORBI_3004G015900:0.173989)n62:0.13975)n46:0.0320154,(Zea_mays_Zm00001eb209290:1.11482,Echinocloa_haploclada_eh_chr2.4617:0.460289)n63:0.146641)n45:0.0468464)n42:0.0315034)n40:0.0278803,(Chasmanthium_laxum_Chala.11G126100:0.131015,(Phragmites_australis_Phragmites_australis_PaChr6_913901_917705_evm.model.PaChr6.95_1_CDS_4362471170_36966:0.156975,Phragmites_australis_Phragmites_australis_PaChr5_973265_976109_evm.model.PaChr5.92_1_CDS_4362463661_22229:0.127996)n65:0.0142218)n64:0.0329204)n39:0.0292664,(Aristida_adscensionis_H_Aadptg000025l000322.1:0.311743,((Digitaria_radicosa_Dra07G0120200.2:0.109079,(Digitaria_radicosa_Dra07G0120200:0.00903587,Digitaria_radicosa_Dra07G0120200.3:0.00251033)n69:0.00470475)n68:0.0795223,(Echinocloa_haploclada_eh_chr9.1821:0.0990094,((Digitaria_exilis_H_Dex7A-002156.1:0.0262077,Digitaria_exilis_H_Dex7B-002202.1:0.020966)n72:0.0813196,((ASEM_AUS1_H_AUS1CM014272.1000901.1:0.0425742,ASEM_RSA5_H_RSA5chrom7001044.1:0.0327553)n74:0.058329,(Panicum_hallii_Pahal.7G210800:0.0461653,(Panicum_virgatum_Pavir.7KG232100:0.0361757,(Panicum_virgatum_Pavir.J384200:0.0514421,Panicum_virgatum_Pavir.7NG256100:0.0514114)n77:0.00388062)n76:0.0349639)n75:0.0188995)n73:0.0183582)n71:0.0225998)n70:0.0162079)n67:0.112131)n66:0.0124589)n38:0.0124016)n14:0.0178999)n0;
```
