## Supplementary Dataset S1 for "Gene turnover and contingency facilitated the repeated evolution of C_4_ photosynthesis in grasses": OG0001973_tree.txt

```
((ASEM_AUS1_H_AUS1CM014273.1000231.1:0.0237443,(ASEM_RSA5_H_RSA5chrom8001236.1:0.0140343,ASEM_RSA5_H_RSA5chrom6002217.1:0.0861251)n2:0.0652541)n1:0.0123535,((ASEM_RSA5_H_RSA5chrom6000723.1:0.008738,(((ASEM_AUS1_H_AUS1CM014270.1004317.1:0.0267774,(ASEM_AUS1_H_AUS1CM014277.1000302.1:0.00749226,(ASEM_AUS1_H_AUS1CM014276.1002888.1:0.125295,ASEM_AUS1_H_AUS1CM014276.1001596.1:0.0115814)n9:6e-09)n8:0.0355334)n7:0.0101035,ASEM_AUS1_H_AUS1CM014277.1000632.1:0.00603074)n6:0.00405875,((ASEM_AUS1_H_AUS1CM014271.1002602.1:0.0076417,(ASEM_AUS1_H_AUS1CM014271.1002744.1:0.00561821,((ASEM_AUS1_H_AUS1CM014275.1001566.1:0.0115962,(ASEM_AUS1_H_AUS1CM014271.1000022.1:0.00277459,ASEM_AUS1_H_AUS1CM014272.1004608.1:0.00706989)n15:0.00236471)n14:7e-09,((ASEM_AUS1_H_AUS1CM014270.1001375.1:0.0191408,(ASEM_AUS1_H_AUS1CM014275.1000780.1:0.19233,ASEM_AUS1_H_AUS1CM014277.1003428.1:0.00738278)n18:0.00111088)n17:0.0165584,(ASEM_AUS1_H_AUS1CM014270.1003995.1:0.011911,(ASEM_AUS1_H_AUS1CM014272.1000536.1:0.0172425,(ASEM_AUS1_H_AUS1CM014277.1002601.1:0.00715686,(ASEM_AUS1_H_AUS1CM014272.1000412.1:0.00236882,(((ASEM_AUS1_H_AUS1CM014273.1000780.1:0.145104,ASEM_AUS1_H_AUS1CM014270.1003660.1:0.00182889)n25:0.0452792,ASEM_AUS1_H_AUS1CM014277.1000609.1:0.00560323)n24:0.0290587,((ASEM_AUS1_H_AUS1CM014271.1002148.1:5e-09,(ASEM_AUS1_H_AUS1CM014271.1001800.1:0.0160443,ASEM_AUS1_H_AUS1CM014277.1001489.1:0.0519672)n28:6e-09)n27:0.00555809,(ASEM_AUS1_H_AUS1CM014277.1003168.1:0.0343157,(ASEM_AUS1_H_AUS1CM014275.1002339.1:5e-09,((ASEM_AUS1_H_AUS1CM014270.1000792.1:0.00620492,ASEM_AUS1_H_AUS1CM014270.1002216.1:0.00951624)n32:6e-09,((((ASEM_AUS1_H_AUS1CM014272.1004544.1:0.0136376,(((((ASEM_AUS1_H_AUS1CM014272.1004540.1:0.00897495,ASEM_AUS1_H_AUS1CM014271.1002086.1:6e-09)n41:0.0154812,ASEM_AUS1_H_AUS1CM014272.1004451.1:0.0234309)n40:5e-09,((ASEM_AUS1_H_AUS1CM014270.1001750.1:0.0816939,ASEM_AUS1_H_AUS1CM014270.1004140.1:0.0112985)n43:6e-09,(ASEM_AUS1_H_AUS1CM014276.1003201.1:0.00848977,(ASEM_AUS1_H_AUS1CM014277.1001503.1:0.00769723,(ASEM_AUS1_H_AUS1CM014275.1000983.1:0.00768167,ASEM_AUS1_H_AUS1CM014275.1002701.1:0.00898448)n46:5e-09)n45:5e-09)n44:5e-09)n42:6e-09)n39:0.0488206,ASEM_AUS1_H_AUS1CM014272.1000409.1:6e-09)n38:0.00723341,(((ASEM_AUS1_H_AUS1CM014275.1000369.1:0.00982086,ASEM_AUS1_H_AUS1CM014277.1001770.1:0.0163851)n49:0.0507787,ASEM_AUS1_H_AUS1CM014278.1004555.1:0.00491455)n48:7e-09,(ASEM_AUS1_H_AUS1CM014276.1000721.1:0.123067,(((ASEM_AUS1_H_AUS1CM014272.1004539.1:6e-09,ASEM_AUS1_H_AUS1CM014277.1000370.1:0.0171826)n53:0.0120909,ASEM_AUS1_H_AUS1CM014278.1000235.1:0.00385322)n52:0.00320583,ASEM_AUS1_H_AUS1CM014278.1005918.1:0.00244462)n51:0.0018901)n50:7e-09)n47:0.0274414)n37:2.0476e-05)n36:0.025639,ASEM_AUS1_H_AUS1CM014271.1000023.1:0.05479)n35:0.0543635,(ASEM_AUS1_H_AUS1CM014271.1001559.1:0.00780547,(ASEM_AUS1_H_AUS1CM014272.1004016.1:0.00961461,ASEM_AUS1_H_AUS1CM014277.1000963.1:0.0100417)n55:5e-09)n54:0.00738289)n34:0.0725692,(ASEM_AUS1_H_AUS1CM014277.1002496.1:0.0136678,(ASEM_AUS1_H_AUS1CM014271.1005119.1:0.0154903,(ASEM_AUS1_H_AUS1CM014270.1000152.1:0.011966,(ASEM_AUS1_H_AUS1CM014277.1002899.1:0.0944937,ASEM_AUS1_H_AUS1CM014274.1001853.1:0.0114244)n59:0.0519067)n58:7e-09)n57:0.0354959)n56:0.00940985)n33:6e-09)n31:7e-09)n30:0.0183913)n29:0.0512211)n26:0.00573277)n23:0.00253539)n22:6e-09)n21:6e-09)n20:1.017e-06)n19:0.0340934)n16:6e-09)n13:0.0175423)n12:0.0196545)n11:0.0355285,(ASEM_AUS1_H_AUS1CM014270.1001648.1:0.0319334,((ASEM_AUS1_H_AUS1CM014272.1002370.1:0.0176464,ASEM_AUS1_H_AUS1CM014276.1000198.1:0.0369762)n62:0.0165126,(ASEM_AUS1_H_AUS1CM014277.1002115.1:0.00585282,((ASEM_AUS1_H_AUS1CM014277.1000860.1:0.138575,(ASEM_AUS1_H_AUS1CM014277.1001173.1:0.0119079,ASEM_AUS1_H_AUS1CM014272.1000546.1:0.0163671)n66:0.003176)n65:0.0383176,(ASEM_AUS1_H_AUS1CM014272.1004438.1:0.00467308,(ASEM_AUS1_H_AUS1CM014276.1000174.1:0.0238614,(ASEM_AUS1_H_AUS1CM014273.1000232.1:0.0117115,ASEM_AUS1_H_AUS1CM014277.1000342.1:0.0785687)n69:0.00785687)n68:0.000785687)n67:7.85687e-05)n64:7.85687e-06)n63:7.85687e-07)n61:7.85687e-08)n60:7.85687e-09)n10:7.85687e-10)n5:8.72986e-11)n4:0.0386392,((ASEM_AUS1_H_AUS1CM014278.1003203.1:0.0262569,((ASEM_AUS1_H_AUS1CM014271.1003080.1:0.0116681,(ASEM_AUS1_H_AUS1CM014277.1001769.1:0.0197751,((ASEM_AUS1_H_AUS1CM014272.1005117.1:0.0100926,ASEM_AUS1_H_AUS1CM014274.1004534.1:0.00790008)n76:0.00337045,(ASEM_AUS1_H_AUS1CM014277.1000523.1:0.128671,ASEM_AUS1_H_AUS1CM014277.1001248.1:0.0272975)n77:7e-09)n75:0.0145046)n74:6e-09)n73:6e-09,ASEM_AUS1_H_AUS1CM014271.1002665.1:0.0234482)n72:0.0291701)n71:0.0118764,ASEM_RSA5_H_RSA5chrom6002244.1:4.5e-09)n70:5e-10)n3:0.0123535)n0;
```
