## Supplementary Dataset S1 for "Gene turnover and contingency facilitated the repeated evolution of C_4_ photosynthesis in grasses": OG0001974_tree.txt

```
((Carex_scoparia_H_Carex_Csco_scaffold_10_000022.1:0.322242,((Tillandsia_fasciculata_H_Tillandsia_CM054948.1_000308.1:0.0044406,(Tillandsia_fasciculata_H_Tillandsia_CM054948.1_000510.1:0.000792967,Tillandsia_fasciculata_H_Tillandsia_CM054948.1_000508.1:0.00800853)n4:0.00350807)n3:0.0341817,(Ananas_comosus_H_Ananas_contig17_000697.1:0.0148574,Ananas_comosus_H_Ananas_contig23_000177.1:0.0152324)n5:0.0337689)n2:0.137022)n1:0.0466961,((Pharus_latifolius_Phala.04G215400:0.00319742,Pharus_latifolius_Phala.04G215400.2:0.000672186)n7:0.0902182,((Streptochaeta_angustifolia_strangu_026068:0.0843643,(((((Sorghum_bicolor_SORBI_3008G095500:0.210124,(((ASEM_RSA5_H_RSA5chrom3005086.1:0.0192404,(ASEM_AUS1_H_AUS1CM014272.1000645.1:0.00228704,ASEM_AUS1_H_AUS1CM014272.1000648.1:0.00706179)n18:0.0186252)n17:0.0526158,((Echinocloa_haploclada_eh_chr5.3895:0.0773086,Dichantelium_oligosantes_H_DolKV775621.1000003.1:0.0418621)n20:0.0103108,(Digitaria_exilis_H_Dex3B-002637.1:0.0157994,(Digitaria_exilis_H_Dex3B-002636.1:0.0174975,Digitaria_exilis_H_Dex3A-001686.1:0.0129339)n22:0.00703108)n21:0.0955862)n19:0.00684888)n16:0.00761015,(Cenchrus_americanus_H_CamCM007985.2003053.1:0.091457,Urochloa_fusta_Urofu.3G376000:0.0619488)n23:0.0241696)n15:0.0433795)n14:0.0265749,Chasmanthium_laxum_Chala.12G146100:0.116803)n13:0.0305098,(Phragmites_australis_Phragmites_australis_PaChr23_16071742_16072324_evm.model.PaChr23.533_1_CDS_4362434933_3613:0.123791,(Stipagrostis_hirtigluma_H_Shi_ptg000022l_000644.1:0.00156562,Stipagrostis_hirtigluma_H_Shi_ptg000046l_000526.1:0.00348606)n25:0.141095)n24:0.00761976)n12:0.0380968,(Phragmites_australis_Phragmites_australis_PaChr5_2298787_2300154_evm.model.PaChr5.228_1_CDS_4362461951_25157:0.0673117,((Chasmanthium_laxum_Chala.11G147700:0.0414253,((((Setaria_viridis_SEVIR_1G086900v2:0.0246113,Urochloa_fusta_Urofu.1G033000:0.0343249)n32:0.0101911,(((Digitaria_radicosa_Dra01G0031400:0.000946726,Digitaria_radicosa_Dra01G0031400.2:0.00174705)n35:0.026092,(Digitaria_exilis_H_Dex1A-000233.1:0.0040822,Digitaria_exilis_H_Dex1B-000229.1:0.00286113)n36:0.0277684)n34:0.0197887,(Panicum_hallii_Pahal.1G035400:0.0160578,(Panicum_virgatum_Pavir.1NG024100:0.0306969,Panicum_virgatum_Pavir.1NG021400:0.0222909)n38:0.00247677)n37:0.00527725)n33:0.00662724)n31:0.00688746,((ASEM_AUS1_H_AUS1CM014270.1004306.1:0.0103124,ASEM_RSA5_H_RSA5chrom1004112.1:0.0104205)n40:0.0419435,Echinocloa_haploclada_eh_chr7.368:0.0602532)n39:0.00530788)n30:0.00868474,((Sorghum_bicolor_SORBI_3001G402500:0.0177623,Sorghum_bicolor_SORBI_3004G040900:0.0175193)n42:0.00855006,(Zea_mays_Zm00001eb208030:0.0485548,Zea_mays_Zm00001eb221690:0.0332163)n43:0.0036907)n41:0.00380762)n29:0.0299946)n28:0.017635,(((Eragrostis_curvula_EJB05_25276:0.0427266,((Eleusine_coracana_ELECO.r07.6BG0464060:0.014751,Eleusine_coracana_ELECO.r07.6AG0512170:0.01351)n48:0.0118115,(Eleusine_coracana_ELECO.r07.2AG0101620:0.0144616,Eleusine_coracana_ELECO.r07.2BG0155020:0.0186371)n49:0.0198875)n47:0.044123)n46:0.0354924,(Aristida_adscensionis_H_Aadptg000021l000569.1:0.0911841,Stipagrostis_hirtigluma_H_Shi_ptg000043l_000934.1:0.0596365)n50:0.0255395)n45:0.0127506,Phragmites_australis_Phragmites_australis_PaChr6_2265990_2267351_evm.model.PaChr6.250_1_CDS_4362469618_21407:0.0773335)n44:0.00857297)n27:0.0122873)n26:0.0312926)n11:0.0357536,((Leersia_perrieri_LPERR02G03380:0.33205,(((Hordeum_spontaneum_WB01_002372_0187432:0.00184817,Hordeum_vulgareMorex_HORVU.MOREX.r3.6HG0557890:0.000928722)n55:0.127497,((Hordeum_spontaneum_WB01_004364_0229729:0,Hordeum_vulgareMorex_HORVU.MOREX.r3.6HG0559310:0)n57:0.0893028,(Hordeum_spontaneum_WB01_002478_0285572:0,Hordeum_vulgareMorex_HORVU.MOREX.r3.6HG0611450:0)n58:0.062216)n56:0.0135331)n54:0.0116503,(Brachypodium_distachyon_BRADI_3g03430v3:0.119183,Brachypodium_distachyon_BRADI_3g03850v3:0.0657401)n59:0.00730445)n53:0.010484)n52:0.0296053,((Olyra_latifolia_Ola005532:0.00928349,Olyra_latifolia_scaffold301_991955_993380_+:0.0197642)n61:0.0577581,((Ampelocalamus_luodianensis_Alu02Dg24960.1:0.0411555,Dendrocalamus_sinicus_Dendrocalamus_sinicus_Dsi02B_1886869_1888239_Dsi02Bg01660.1_-1_CDS_4147715146_33865:0.0265042)n63:0.00770992,((Ampelocalamus_luodianensis_Alu02Dg24760.1:0.0384634,Dendrocalamus_sinicus_Dendrocalamus_sinicus_Dsi02C_17928710_17930086_Dsi02Cg05580.1_-1_CDS_4147722817_31076:0.037918)n65:0.00608177,(Ampelocalamus_luodianensis_Alu07Cg12350.1:0.0372936,(Dendrocalamus_sinicus_Dendrocalamus_sinicus_Dsi02A_1957260_1958615_Dsi02Ag01690.1_-1_CDS_4147708345_14711:0.0459231,Dendrocalamus_sinicus_Dendrocalamus_sinicus_Dsi02A_2158968_2160341_Dsi02Ag01830.1_1_CDS_4147708387_38347:0.028857)n67:0.0104029)n66:0.00304543)n64:0.00753747)n62:0.000837497)n60:0.00490649)n51:0.0181578)n10:0.0544871)n9:0.0134554,(Streptochaeta_angustifolia_strangu_007717:0.0995936,(Ampelocalamus_luodianensis_Alu06Dg17140.2:0.137559,((Zizania_latifolia_GWHTBFHI033831:0.0572939,(Zizania_latifolia_GWHTBFHI007850:0.0299854,Zizania_latifolia_GWHTBFHI017134:0.0290919)n72:0.00716226)n71:0.0158628,(((Oryza_sativa_LOC_Os06g48350:0,Oryza_sativa_LOC_Os06g48355:0)n75:0.0225523,(Oryza_sativa_LOC_Os09g15775:0,Oryza_sativa_LOC_Os09g15770:0)n76:0.0103285)n74:0.016721,(Leersia_perrieri_LPERR06G21730:0.0349367,Leersia_perrieri_LPERR01G37220:0.0361682)n77:0.00401868)n73:0.00728346)n70:0.0415142)n69:0.0484357)n68:0.00538174)n8:0.0118524)n6:0.0466961)n0;
```
