## Supplementary Dataset S1 for "Gene turnover and contingency facilitated the repeated evolution of C_4_ photosynthesis in grasses": OG0001975_tree.txt

```
((Streptochaeta_angustifolia_strangu_036708:0.178198,Streptochaeta_angustifolia_strangu_020336:0.178869)n1:0.0410954,((Pharus_latifolius_Phala.02G042800:0.212681,((Zea_mays_Zm00001eb224840:0.588644,(Panicum_virgatum_Pavir.J719200:0.907519,Echinocloa_haploclada_eh_chr8.765:0.595134)n6:0.105056)n5:0.0867071,((Echinocloa_haploclada_eh_chr7.1473:0.585959,Eragrostis_curvula_EJB05_02880:0.366628)n8:0.164045,(((Eleusine_coracana_ELECO.r07.2AG0102620:0.0576616,Eleusine_coracana_ELECO.r07.2BG0155950:0.049115)n11:0.255036,(((Stipagrostis_hirtigluma_H_Shi_ptg000043l_000989.1:0.108096,Aristida_adscensionis_H_Aadptg000021l000620.1:0.0925061)n14:0.055607,(Chasmanthium_laxum_Chala.11G157800:0.08869,(Phragmites_australis_Phragmites_australis_PaChr5_2997841_2999100_evm.model.PaChr5.284_1_CDS_4362462249_23059:0.115821,Phragmites_australis_Phragmites_australis_PaChr6_2799877_2801151_evm.model.PaChr6.302_1_CDS_4362469734_27702:0.0952665)n16:0.0105852)n15:0.0241855)n13:0.0211628,((Sorghum_bicolor_SORBI_3004G052200:0.124457,(Zea_mays_Zm00001eb207420:0.162162,Zea_mays_Zm00001eb232780:0.108532)n19:0.0365665)n18:0.0506577,((Digitaria_radicosa_Dra01G0040200:0.0803004,(Digitaria_exilis_H_Dex1A-000286.1:0.0630684,Digitaria_exilis_H_Dex1B-000280.1:0.0480745)n22:0.10237)n21:0.0704126,(((((ASEM_RSA5_H_RSA5chrom1000329.1:0.0173414,(ASEM_AUS1_H_AUS1CM014270.1002595.1:0.0634488,ASEM_AUS1_H_AUS1CM014270.1000293.1:6e-09)n28:0.0297962)n27:0.0624509,(Panicum_hallii_Pahal.1G047600:0.0464608,Urochloa_fusta_Urofu.1G047200:0.112766)n29:0.0126866)n26:0.0191048,Panicum_virgatum_Pavir.1KG067800:0.0870983)n25:0.0107152,(Dichantelium_oligosantes_H_DolKV782449.1000001.1:0.111141,Echinocloa_haploclada_eh_chr7.466:0.09661)n30:0.0231486)n24:0.0119252,Setaria_viridis_SEVIR_1G075200v2:0.0847849)n23:0.017779)n20:0.0144919)n17:0.0304895)n12:0.025149)n10:0.0484165,((Brachypodium_distachyon_BRADI_3g04947v3:0.22478,(Hordeum_spontaneum_WB01_005289_0301821:0,Hordeum_vulgareMorex_HORVU.MOREX.r3.6HG0566720:0)n33:0.150081)n32:0.0780536,(((Oryza_sativa_LOC_Os02g06960:0.113684,Leersia_perrieri_LPERR02G04320:0.290854)n36:0.0669333,(Zizania_latifolia_GWHTBFHI020466:0.151613,Zizania_latifolia_GWHTBFHI025259:0.0933138)n37:0.0451583)n35:0.0679457,(Olyra_latifolia_Ola005428:0.144389,(Dendrocalamus_sinicus_Dendrocalamus_sinicus_Dsi02B_2896613_2897812_Dsi02Bg02360.1_1_CDS_4147715356_38370:0.115525,((Dendrocalamus_sinicus_Dendrocalamus_sinicus_Dsi02A_3187522_3188681_Dsi02Ag02490.1_1_CDS_4147708585_36095:0.0556808,Ampelocalamus_luodianensis_Alu02Dg24050.1:0.102229)n41:0.0101717,(Dendrocalamus_sinicus_Dendrocalamus_sinicus_Dsi02C_17233946_17235166_Dsi02Cg05090.1_-1_CDS_4147722670_5193:0.0876402,Ampelocalamus_luodianensis_Alu02Cg04180.2:0.035402)n42:0.00393355)n40:0.0156205)n39:0.00173561)n38:0.00192846)n34:0.0419752)n31:0.0357651)n9:0.0415388)n7:0.0310431)n4:0.0549189)n3:0.0240973,(Pharus_latifolius_Phala.04G200900:0.232377,(((Brachypodium_distachyon_BRADI_1g32680v3:0.229721,Hordeum_vulgareMorex_HORVU.MOREX.r3.7HG0735840:0.201736)n46:0.0779697,((Olyra_latifolia_Ola032103:0.120054,((Dendrocalamus_sinicus_Dendrocalamus_sinicus_Dsi06A_37328915_37330102_Dsi06Ag12470.1_-1_CDS_4147778182_40829:0.0619584,Ampelocalamus_luodianensis_Alu06Dg15860.1:0.057514)n50:0.0103858,(Ampelocalamus_luodianensis_Alu06Cg09390.1:0.0404882,(Dendrocalamus_sinicus_Dendrocalamus_sinicus_Dsi06B_3328557_3329723_Dsi06Bg02650.1_1_CDS_4147779622_55472:0.0490961,Dendrocalamus_sinicus_Dendrocalamus_sinicus_Dsi06C_37673689_37674846_Dsi06Cg17440.1_-1_CDS_4147788433_12162:0.0309604)n52:0.00344004)n51:0.0190165)n49:0.0189334)n48:0.0438438,(Zizania_latifolia_GWHTBFHI033950:0.149483,(Leersia_perrieri_LPERR06G20410:0.246385,Oryza_sativa_LOC_Os06g46250:0.0587271)n54:0.0413835)n53:0.0533864)n47:0.0115994)n45:0.0234767,((Stipagrostis_hirtigluma_H_Shi_ptg000059l_000470.1:0.116128,(Chasmanthium_laxum_Chala.02G225500:0.0644421,(Phragmites_australis_Phragmites_australis_PaChr8_33571681_33572892_evm.model.PaChr8.1426_1_CDS_4362479720_22278:0.117979,Phragmites_australis_Phragmites_australis_PaChr13_30215554_30216771_evm.model.PaChr13.1369_1_CDS_4362386467_9342:0.0666908)n58:0.00741009)n57:0.0220241)n56:0.0306179,((Eleusine_coracana_ELECO.r07.6AG0548010:0.217367,Eragrostis_curvula_EJB05_41945:0.126378)n60:0.0528866,(Aristida_adscensionis_H_Aadptg000037l000407.1:0.146016,(((Digitaria_radicosa_Dra04G0195000:0.108772,(Digitaria_exilis_H_Dex4A-001182.1:0.0417809,Digitaria_exilis_H_Dex4B-001126.1:0.030637)n65:0.0721828)n64:0.0472262,((Panicum_virgatum_Pavir.4KG410300:0.292077,Dichantelium_oligosantes_H_DolKV769891.1000002.1:0.446028)n67:0.039515,(Echinocloa_haploclada_eh_chr6.441:0.134097,(Dichantelium_oligosantes_H_DolKV776410.1000004.1:0.0706194,((Setaria_viridis_SEVIR_4G276400v2:0.0467275,(Urochloa_fusta_Urofu.4G039600:0.130393,(Panicum_hallii_Pahal.4G046500:0.0297226,Panicum_virgatum_Pavir.4NG305000:0.0383929)n73:0.0242303)n72:0.0154365)n71:0.0221729,(ASEM_RSA5_H_RSA5chrom4000204.1:0.0365926,(ASEM_AUS1_H_AUS1CM014273.1000015.1:0.00435253,ASEM_AUS1_H_AUS1CM014273.1000017.1:0.00240723)n75:0.0267348)n74:0.0526546)n70:0.0170612)n69:0.0205522)n68:0.012568)n66:0.00139645)n63:0.00869377,(Sorghum_bicolor_SORBI_3010G227200:0.100328,(Zea_mays_Zm00001eb273950:0.158187,Zea_mays_Zm00001eb224830:0.0815993)n77:0.00906659)n76:0.0236435)n62:0.0132562)n61:0.0204499)n59:0.0264325)n55:0.0315834)n44:0.0578183)n43:0.0339439)n2:0.00377154)n0;
```
