## Supplementary Dataset S1 for "Gene turnover and contingency facilitated the repeated evolution of C_4_ photosynthesis in grasses": OG0001976_tree.txt

```
(((((Hordeum_spontaneum_WB01_002066_0133172:0.00313642,Hordeum_vulgareMorex_HORVU.MOREX.r3.6HG0569780:5e-09)n4:0.256393,((Zizania_latifolia_GWHTBFHI020548:0.122926,Zizania_latifolia_GWHTBFHI025318:0.0932236)n6:0.0668898,(Leersia_perrieri_LPERR02G05190:0.202841,Oryza_sativa_LOC_Os02g08170:0.244883)n7:0.066063)n5:0.0880758)n3:0.0403236,(((((((Urochloa_fusta_Urofu.1G060400:0.0941745,(Panicum_hallii_Pahal.1G058600:0.08163,(Panicum_virgatum_Pavir.1NG073600:0.0296716,Panicum_virgatum_Pavir.1KG080900:0.0860385)n16:0.0411816)n15:0.0283881)n14:0.0257884,(ASEM_AUS1_H_AUS1CM014270.1004189.1:0.0817677,Setaria_viridis_SEVIR_1G064300v2:0.074034)n17:0.0171939)n13:0.0282063,((Digitaria_exilis_H_Dex1A-003289.1:0.128683,Digitaria_radicosa_Dra01G0049300:0.0941977)n19:0.0694726,(Sorghum_bicolor_SORBI_3004G063400:0.0821293,(Zea_mays_Zm00001eb206530:0.269668,Zea_mays_Zm00001eb233820:0.191829)n21:0.0213144)n20:0.052086)n18:0.0263973)n12:0.0764699,((Eragrostis_curvula_EJB05_52106:0.129306,(Eleusine_coracana_ELECO.r07.2AG0103570:0.0576972,Eleusine_coracana_ELECO.r07.2BG0156910:0.0477614)n24:0.102494)n23:0.0318235,Chasmanthium_laxum_Chala.11G168900:0.171816)n22:0.01533)n11:0.0127981,(Phragmites_australis_Phragmites_australis_PaChr5_3978817_3979385_evm.model.PaChr5.352_1_CDS_4362462401_2018:0.134828,Phragmites_australis_Phragmites_australis_PaChr6_3818434_3818991_evm.model.PaChr6.382_1_CDS_4362469910_16782:0.0890531)n25:0.0355552)n10:0.0315543,(Aristida_adscensionis_H_Aadptg000021l000324.1:0.175724,Stipagrostis_hirtigluma_H_Shi_ptg000043l_000179.1:0.103026)n26:0.0349554)n9:0.0992385,(Olyra_latifolia_scaffold77_1522105_1522665_+:0.143248,((Dendrocalamus_sinicus_Dendrocalamus_sinicus_Dsi02B_3796094_3798283_Dsi02Bg02930.1_-1_CDS_4147715527_20924:0.133075,Ampelocalamus_luodianensis_Alu02Dg23270.1:0.0999098)n29:0.0328863,(Dendrocalamus_sinicus_Dendrocalamus_sinicus_Dsi02A_3935839_3936812_Dsi02Ag02920.1_1_CDS_4147708714_51860:0.119829,Ampelocalamus_luodianensis_Alu02Cg04940.1:0.0937476)n30:0.0154563)n28:0.00171736)n27:0.0155242)n8:0.0383757)n2:0.0722409,(Pharus_latifolius_Phala.02G052000:0.193175,Streptochaeta_angustifolia_strangu_044903:0.22848)n31:0.054422)n1:0.0465953,((Streptochaeta_angustifolia_strangu_023556:0.172583,((Pharus_latifolius_Phala.04G188700:0.14128,(((Brachypodium_distachyon_BRADI_1g31210v3:0.245234,((Hordeum_spontaneum_WB01_001608_0231660:0.00884207,Hordeum_vulgareMorex_HORVU.MOREX.r3.7HG0740730:0.012853)n40:0.153824,((Hordeum_spontaneum_WB01_001608_0284093:0.0168862,Hordeum_vulgareMorex_HORVU.MOREX.r3.7HG0740700:0.0191717)n42:0.0471167,((Hordeum_spontaneum_WB01_003989_0206423:0.0164714,Hordeum_vulgareMorex_HORVU.MOREX.r3.7HG0740670:0.0151531)n44:0.127401,(Hordeum_spontaneum_WB01_003989_0210760:0.0200389,Hordeum_vulgareMorex_HORVU.MOREX.r3.7HG0740680:0.0336529)n45:0.0767761)n43:0.0172741)n41:0.0260374)n39:0.101044)n38:0.0492712,(Aristida_adscensionis_H_Aadptg000037l000774.1:0.0812928,(Stipagrostis_hirtigluma_H_Shi_ptg000059l_000399.1:0.0689828,(((Eleusine_coracana_ELECO.r07.6BG0500400:0.129711,Eragrostis_curvula_EJB05_41785:0.121399)n50:0.0368308,(Phragmites_australis_Phragmites_australis_PaChr8_32378075_32378835_evm.model.PaChr8.1352_1_CDS_4362479556_38254:0.0991894,Phragmites_australis_Phragmites_australis_PaChr13_26566450_26567019_evm.model.PaChr13.1154_1_CDS_4362385991_21549:0.085841)n51:0.0253214)n49:0.0335522,(Chasmanthium_laxum_Chala.02G212300:0.0809828,(((Sorghum_bicolor_SORBI_3010G213800:0.0789306,Sorghum_bicolor_SORBI_3010G213700:0.069288)n55:0.0484308,(Zea_mays_Zm00001eb389560:0.0831967,Zea_mays_Zm00001eb274890:0.153809)n56:0.0271507)n54:0.0711882,((ASEM_AUS1_H_AUS1CM014273.1003048.1:0.0149936,ASEM_RSA5_H_RSA5chrom3005513.1:0.0085882)n58:0.0705282,(Dichantelium_oligosantes_H_DolKV775964.1000006.1:0.0448152,(Urochloa_fusta_Urofu.4G055800:0.0840551,((Setaria_viridis_SEVIR_1G145800v2:0.285905,Setaria_viridis_SEVIR_4G202300v2:0.0117122)n62:0.0128873,((Echinocloa_haploclada_eh_chr6.537:0.0580652,(Digitaria_radicosa_Dra04G0182800:0.03238,(Digitaria_exilis_H_Dex4A-001121.1:0.0252323,Digitaria_exilis_H_Dex4B-001063.1:0.026001)n66:0.0488555)n65:0.0503877)n64:0.00737274,(Panicum_hallii_Pahal.4G060000:0.0224725,(Panicum_virgatum_Pavir.4NG264100:0.0545253,Panicum_virgatum_Pavir.4KG361700:0.0202346)n68:0.0165107)n67:0.0119438)n63:0.00193117)n61:0.0071579)n60:0.00318177)n59:0.0154263)n57:0.0279258)n53:0.0188857)n52:0.0336759)n48:0.0401917)n47:0.0261261)n46:0.0645586)n37:0.0456481,Brachypodium_distachyon_BRADI_3g05811v3:0.823457)n36:0.0914952)n35:0.108922,Zea_mays_Zm00001eb233810:0.704578)n34:0.0782865)n33:0.0302268,((Olyra_latifolia_Ola005165:0.0716972,((Ampelocalamus_luodianensis_Alu06Dg14920.1:0.112942,Dendrocalamus_sinicus_Dendrocalamus_sinicus_Dsi06B_4559283_4559825_Dsi06Bg03280.1_-1_CDS_4147779811_48153:0.0439689)n72:0.00471017,(Ampelocalamus_luodianensis_Alu06Cg08340.1:0.050361,(Dendrocalamus_sinicus_Dendrocalamus_sinicus_Dsi06A_35695398_35696185_Dsi06Ag11630.1_1_CDS_4147777930_12690:0.101229,Dendrocalamus_sinicus_Dendrocalamus_sinicus_Dsi06C_36717571_36719499_Dsi06Cg16640.1_1_CDS_4147788193_47618:0.145685)n74:0.0161873)n73:0.0106038)n71:0.0196603)n70:0.038615,((Zizania_latifolia_GWHTBFHI007619:0.096117,Zizania_latifolia_GWHTBFHI034055:0.0653923)n76:0.0438034,(Leersia_perrieri_LPERR06G19350:0.150329,Oryza_sativa_LOC_Os06g44420:0.0582131)n77:0.0693023)n75:0.0248064)n69:0.0359448)n32:0.0465953)n0;
```
