## Supplementary Dataset S1 for "Gene turnover and contingency facilitated the repeated evolution of C_4_ photosynthesis in grasses": OG0001977_tree.txt

```
((Juncus_effusus_H_Juncus_Jeff_scaffold_29_000137.1:0.115344,(Ananas_comosus_H_Ananas_contig13_000588.1:0.0370865,(Tillandsia_fasciculata_H_Tillandsia_CM054939.1_000059.1:0,Tillandsia_fasciculata_H_Tillandsia_CM054939.1_000062.1:0)n3:0.00940154)n2:0.0952995)n1:0.0446821,(((Oryza_sativa_LOC_Os02g08180:0.0142356,(((Sorghum_bicolor_SORBI_3004G063500:0.00697524,Zea_mays_Zm00001eb233830:0.0355052)n9:0.0468414,((((Dichantelium_oligosantes_H_DolKV776083.1000001.1:0.0360055,(Echinocloa_haploclada_eh_chr7.574:0.00694804,(Cenchrus_americanus_H_CamCM007983.2002999.1:0.02827,Setaria_viridis_SEVIR_1G064100v2:5e-09)n15:0.00695209)n14:5e-09)n13:0.00696342,(Panicum_virgatum_Pavir.1KG081000:0,Panicum_virgatum_Pavir.1NG073700:0.00623984)n16:0.000693316)n12:5e-09,Panicum_hallii_Pahal.1G058800:0)n11:6e-09,((ASEM_AUS1_H_AUS1CM014270.1000342.1:0.0140603,ASEM_RSA5_H_RSA5chrom9004797.1:5e-09)n18:0.0070194,(Digitaria_radicosa_Dra01G0049400:0.0300576,(Urochloa_fusta_Urofu.1G060500:0.00691187,(Digitaria_exilis_H_Dex1A-000360.1:0.00683492,Digitaria_exilis_H_Dex1B-000349.1:5e-09)n21:0.0071211)n20:0.0069948)n19:0.00691766)n17:0.00701466)n10:0.00718823)n8:0.0143086,((Chasmanthium_laxum_Chala.11G169000:0.0156926,(((Eragrostis_curvula_EJB05_52112:0,Eragrostis_curvula_EJB05_24583:0)n26:5e-09,(Eragrostis_curvula_EJB05_35027:5e-09,Eragrostis_curvula_EJB05_35018:5e-09)n27:0.235887)n25:0.0242233,(Eleusine_coracana_ELECO.r07.2BG0156920:0.0291267,Eleusine_coracana_ELECO.r07.2AG0103580:0.0298067)n28:0.013667)n24:0.113991)n23:0.0584978,((Aristida_adscensionis_H_Aadptg000021l000677.1:0.00709399,Stipagrostis_hirtigluma_H_Shi_ptg000043l_001058.1:5e-09)n30:0.00709129,(Phragmites_australis_Phragmites_australis_PaChr5_3985287_3985616_evm.model.PaChr5.353_1_CDS_4362462403_2861:0.0219926,(Brachypodium_distachyon_BRADI_3g05820v3:0.0608056,(Hordeum_spontaneum_WB01_002034_1414685:5e-09,Hordeum_vulgareMorex_HORVU.MOREX.r3.6HG0569710:0.0276101)n33:0.269338)n32:0.0309721)n31:6e-09)n29:0.0323657)n22:5e-09)n7:0.0174695)n6:0.00194105,(Streptochaeta_angustifolia_strangu_036557:0.0172452,((Pharus_latifolius_Phala.04G188400:0.0673192,(Streptochaeta_angustifolia_strangu_037543:0.174076,Streptochaeta_angustifolia_strangu_023552:0.00700942)n37:0.0239136)n36:0.015096,((Olyra_latifolia_Ola036070:0.0356924,Dendrocalamus_sinicus_Dendrocalamus_sinicus_Dsi02B_3809696_3810004_Dsi02Bg02940.1_1_CDS_4147715530_22612:0.0511339)n39:0.00822877,((Brachypodium_distachyon_BRADI_1g31180v3:0.00756463,((Hordeum_vulgareMorex_HORVU.MOREX.r3.2HG0198750:5e-09,(Hordeum_spontaneum_WB01_003849_0298845:0.0321908,Hordeum_spontaneum_WB01_002389_0064645:0.0128168)n44:0.00142408)n43:6e-09,(Hordeum_spontaneum_WB01_003682_0020415:0.0303463,(Hordeum_vulgareMorex_HORVU.MOREX.r3.7HG0741050:0,Hordeum_vulgareMorex_HORVU.MOREX.r3.7HG0741050.2:0)n46:0.00697328)n45:0.000774809)n42:0.0326583)n41:0.0192692,(Zizania_latifolia_GWHTBFHI020549:0.0219111,(((Oryza_sativa_LOC_Os06g44374:0.0127724,(Zizania_latifolia_GWHTBFHI034058:0.0439419,Zizania_latifolia_GWHTBFHI007614:0.0391403)n51:0.00434893)n50:5e-09,((Olyra_latifolia_Ola005169:0.0289538,(Ampelocalamus_luodianensis_Alu06Dg14870.2:0.0358283,Ampelocalamus_luodianensis_Alu06Cg08310.2:0.0062373)n54:0.000693033)n53:5e-09,(Dendrocalamus_sinicus_Dendrocalamus_sinicus_Dsi06A_35645977_35646282_Dsi06Ag11600.1_-1_CDS_4147777921_7626:0.0140115,Dendrocalamus_sinicus_Dendrocalamus_sinicus_Dsi06C_36666571_36666875_Dsi06Cg16610.1_-1_CDS_4147788184_42551:0.00630381)n55:0.000700423)n52:5e-09)n49:0.0114726,(Sorghum_bicolor_SORBI_3010G213400:0.014132,(Urochloa_fusta_Urofu.4G056200:0.00717844,(((Phragmites_australis_Phragmites_australis_PaChr13_26617758_26618076_evm.model.PaChr13.1157_1_CDS_4362385997_24063:0.0143957,((Stipagrostis_hirtigluma_H_Shi_ptg000059l_001036.1:5e-09,(Eleusine_coracana_ELECO.r07.6BG0500370:0.020435,Eleusine_coracana_ELECO.r07.6AG0546900:0.0207417)n63:0.0440601)n62:0.00703933,Aristida_adscensionis_H_Aadptg000037l000033.1:0.00702895)n61:5e-09)n60:0.00726716,(Digitaria_radicosa_Dra04G0182500:0.0140694,((ASEM_AUS1_H_AUS1CM014273.1000357.1:0.00694417,ASEM_RSA5_H_RSA5chrom4000295.1:0.00695785)n66:0.00694606,(Dichantelium_oligosantes_H_DolKV780640.1000002.1:0.00702699,(Panicum_virgatum_Pavir.4KG352300:0.00689425,(Setaria_viridis_SEVIR_4G202700v2:0.00693397,((Cenchrus_americanus_H_CamCM007986.2000375.1:0,Echinocloa_haploclada_eh_chr6.533:0,Panicum_hallii_Pahal.4G060900:0,(Digitaria_exilis_H_Dex4B-001683.1:5e-09,Digitaria_exilis_H_Dex4A-001721.1:0)n72:0)n71:5e-09,Chasmanthium_laxum_Chala.02G212000:0.0138338)n70:5e-09)n69:6e-09)n68:5e-09)n67:6e-09)n65:5e-09)n64:6e-09)n59:0.0114303,(Zea_mays_Zm00001eb389590:0.145014,Zea_mays_Zm00001eb274950:0.0533731)n73:0.00593035)n58:0.00621141)n57:5e-09)n56:0.0591255)n48:0.0781172)n47:0.00867969)n40:0.0189986)n38:0.00211095)n35:0.0666093)n34:0.00740104)n5:0.0142996,(Dendrocalamus_sinicus_Dendrocalamus_sinicus_Dsi02A_3946315_3946625_Dsi02Ag02930.1_1_CDS_4147708717_53549:0.0361576,(Pharus_latifolius_Phala.02G052700:0,Pharus_latifolius_Phala.02G052700.2:0)n75:0.077919)n74:0.00865767)n4:0.0205232)n0;
```
