## Supplementary Dataset S1 for "Gene turnover and contingency facilitated the repeated evolution of C_4_ photosynthesis in grasses": OG0001978_tree.txt

```
((Ananas_comosus_H_Ananas_contig20_000612.1:0.0589865,Tillandsia_fasciculata_H_Tillandsia_CM054949.1_000200.1:0.102316)n1:0.140794,((Streptochaeta_angustifolia_strangu_034985:0.164916,((Pharus_latifolius_Phala.02G060500:0.00378627,Pharus_latifolius_Phala.02G060500.2:0.00650871)n5:0.206428,((Sorghum_bicolor_SORBI_3003G176375:0.821239,(Digitaria_exilis_H_DexUA-000762.1:0.345704,Digitaria_exilis_H_Dex4B-001004.1:0.113118)n8:0.0125687)n7:0.0524932,((Olyra_latifolia_Ola035985:0.118231,(Dendrocalamus_sinicus_Dendrocalamus_sinicus_Dsi02B_4746481_4750716_Dsi02Bg03410.1_1_CDS_4147715671_45127:0.059437,(Ampelocalamus_luodianensis_Alu02Dg22550.1:0.027797,Ampelocalamus_luodianensis_Alu02Cg05630.1:0.0525309)n12:0.00919374)n11:0.0223214)n10:0.02826,((Zizania_latifolia_GWHTBFHI020611:0.0798592,(Oryza_sativa_LOC_Os02g09620:0.095141,Leersia_perrieri_LPERR02G05900:0.244017)n15:0.0414211)n14:0.0621131,(((Aristida_adscensionis_H_Aadptg000021l000716.1:0.0887672,Stipagrostis_hirtigluma_H_Shi_ptg000043l_001098.1:0.0738598)n18:0.0106244,((Eragrostis_curvula_EJB05_24622:0.0659678,(Eleusine_coracana_ELECO.r07.2AG0104450:0.0266615,Eleusine_coracana_ELECO.r07.2BG0157800:0.0349112)n21:0.0837817)n20:0.0564542,((Phragmites_australis_Phragmites_australis_PaChr6_4578955_4582809_evm.model.PaChr6.443_1_CDS_4362470046_31480:0.0826294,Chasmanthium_laxum_Chala.11G178300:0.0708289)n23:0.0204743,((Zea_mays_Zm00001eb234850:0.0671825,(Sorghum_bicolor_SORBI_3004G072900:0.0140842,Sorghum_bicolor_SORBI_3004G071300:0.101766)n26:0.0297362)n25:0.0495504,((ASEM_AUS1_H_AUS1CM014270.1000392.1:0.0085684,ASEM_RSA5_H_RSA5chrom1000429.1:0.0135889)n28:0.0377938,(Dichantelium_oligosantes_H_DolKV776647.1000005.1:0.0646843,(((Panicum_virgatum_Pavir.1KG096000:0.0355851,Panicum_virgatum_Pavir.1NG085900:0.0199696)n32:0.0244943,Panicum_hallii_Pahal.1G067400:0.0254927)n31:0.0471999,((Cenchrus_americanus_H_CamCM007983.2003056.1:0.263838,Setaria_viridis_SEVIR_1G055600v2:0.0597457)n34:0.0323159,((Urochloa_fusta_Urofu.1G070100:0.0875307,(Digitaria_exilis_H_Dex1B-000385.1:0.0508993,Digitaria_exilis_H_DexUA-004489.1:0.167116)n37:0.116377)n36:0.0270646,Echinocloa_haploclada_eh_chr7.658:0.0816105)n35:0.0277077)n33:0.0107232)n30:0.0081293)n29:0.00339924)n27:0.0161166)n24:0.039741)n22:0.00861863)n19:0.0194473)n17:0.0497956,(Brachypodium_distachyon_BRADI_3g06550v3:0.133606,(Hordeum_spontaneum_WB01_001540_0327075:0.170721,Hordeum_vulgareMorex_HORVU.MOREX.r3.6HG0575250:0.0320662)n39:0.093149)n38:0.0574021)n16:0.0213777)n13:0.0237938)n9:0.045068)n6:0.00500756)n4:0.0335868)n3:0.0323916,((((Leersia_perrieri_LPERR06G18350:0.136509,(Zizania_latifolia_GWHTBFHI034131:0.112856,Oryza_sativa_LOC_Os06g43044:0.11132)n44:0.0395242)n43:0.0657948,(Olyra_latifolia_Ola023814:0.0919862,((Ampelocalamus_luodianensis_Alu06Dg13980.2:0.0620648,Dendrocalamus_sinicus_Dendrocalamus_sinicus_Dsi06A_34145465_34149597_Dsi06Ag10930.1_-1_CDS_4147777720_8188:0.0390898)n47:0.0103802,(Ampelocalamus_luodianensis_Alu06Cg07530.1:0.0298433,(Dendrocalamus_sinicus_Dendrocalamus_sinicus_Dsi06B_5647749_5651479_Dsi06Bg03870.1_1_CDS_4147779988_34079:0.064992,Dendrocalamus_sinicus_Dendrocalamus_sinicus_Dsi06C_35841502_35847639_Dsi06Cg15940.1_-1_CDS_4147787983_43113:0.0291454)n49:0.00323838)n48:0.0224889)n46:0.0642272)n45:0.0371039)n42:0.0429899,((Brachypodium_distachyon_BRADI_1g35340v3:0.108645,(Hordeum_spontaneum_WB01_001075_1947210:0.0156752,Hordeum_vulgareMorex_HORVU.MOREX.r3.7HG0722000:0.0205652)n52:0.142426)n51:0.096238,((Aristida_adscensionis_H_Aadptg000037l000093.1:0.0724754,Stipagrostis_hirtigluma_H_Shi_ptg000059l_001097.1:0.0564599)n54:0.0595833,((Chasmanthium_laxum_Chala.02G201700:0.0705786,((Phragmites_australis_Phragmites_australis_PaChr8_31108006_31113456_evm.model.PaChr8.1272_1_CDS_4362479378_5856:0.0767266,Phragmites_australis_Phragmites_australis_PaChr13_27889358_27892879_evm.model.PaChr13.1235_1_CDS_4362386171_12298:0.0530822)n58:0.0301782,(Eragrostis_curvula_EJB05_41648:0.0726262,((Eleusine_coracana_ELECO.r07.6AG0545840:0,Eleusine_coracana_ELECO.r07.6AG0545830:0,Eleusine_coracana_ELECO.r07.6AG0545820:0)n61:0.0249502,Eleusine_coracana_ELECO.r07.6BG0499270:0.0249521)n60:0.0817)n59:0.037593)n57:0.0171466)n56:0.0297148,(((ASEM_AUS1_H_AUS1CM014273.1000443.1:0.0375557,ASEM_RSA5_H_RSA5chrom4000379.1:0.0776475)n64:0.0287231,(((Panicum_hallii_Pahal.4G073900:0.0260471,(Panicum_virgatum_Pavir.4KG332600:0.0403611,Panicum_virgatum_Pavir.4NG244900:0.0192021)n68:0.0118727)n67:0.0167045,((Cenchrus_americanus_H_CamCM007986.2004133.1:0.0399537,Setaria_viridis_SEVIR_4G215100v2:0.0267968)n70:0.0334606,(Urochloa_fusta_Urofu.4G070700:0.0698177,(Digitaria_radicosa_Dra04G0171900:0.0575677,(Digitaria_exilis_H_Dex4A-001777.1:0.0122942,Digitaria_exilis_H_Dex4B-001745.1:0.0181658)n73:0.119548)n72:0.0355144)n71:0.025986)n69:0.0145617)n66:0.0129231,(Dichantelium_oligosantes_H_DolKV784041.1000005.1:0.0668822,Echinocloa_haploclada_eh_chr6.760:0.086172)n74:0.0133799)n65:0.00953448)n63:0.0241733,(Sorghum_bicolor_SORBI_3010G200900:0.064978,(Zea_mays_Zm00001eb275510:0.12825,Zea_mays_Zm00001eb387430:0.0533829)n76:0.00593143)n75:0.0162375)n62:0.0305883)n55:0.0404516)n53:0.0558053)n50:0.032641)n41:0.0230903,Pharus_latifolius_Phala.04G178500:0.176008)n40:0.0195565)n2:0.140794)n0;
```
