## Supplementary Dataset S1 for "Gene turnover and contingency facilitated the repeated evolution of C_4_ photosynthesis in grasses": OG0001979_tree.txt

```
(((Carex_scoparia_H_Carex_Csco_scaffold_15_000384.1:0.588428,(Ananas_comosus_H_Ananas_contig20_000090.1:0.0355336,Tillandsia_fasciculata_H_Tillandsia_CM054949.1_000449.1:0.0254927)n3:0.165967)n2:0.166962,(Streptochaeta_angustifolia_strangu_029884:0.105593,(Pharus_latifolius_Phala.04G167700:0.0870108,((((Brachypodium_distachyon_BRADI_1g36387v3:0.0652907,(Hordeum_spontaneum_WB01_000791_0592728:0.00395292,Hordeum_vulgareMorex_HORVU.MOREX.r3.7HG0720210:0.00157797)n10:0.0777449)n9:0.0445998,((Dendrocalamus_sinicus_Dendrocalamus_sinicus_DsiCtg00156_33272_38797_DsiCtg00156g00030.1_1_CDS_4147848256_29802:0.0260411,Olyra_latifolia_Ola007256:0.0663374)n12:0.00657297,(Ampelocalamus_luodianensis_Alu06Dg12930.1:0.0395569,Ampelocalamus_luodianensis_Alu06Cg06540.2:0.0234881)n13:0.00260978)n11:0.00336643)n8:0.0102313,((Leersia_perrieri_LPERR06G17210:0.0581124,Oryza_sativa_LOC_Os06g40570:0.0515774)n15:0.0381673,(Zizania_latifolia_GWHTBFHI034224:0.0911881,Zizania_latifolia_GWHTBFHI007454:0.0505245)n16:0.00561383)n14:0.0145693)n7:0.0119004,((Aristida_adscensionis_H_Aadptg000104l000116.1:0.075488,Stipagrostis_hirtigluma_H_Shi_ptg000059l_000277.1:0.0483294)n18:0.0226942,(((Eragrostis_curvula_EJB05_41511:0.0395331,(Eleusine_coracana_ELECO.r07.6BG0498140:0.0515244,Eleusine_coracana_ELECO.r07.6AG0544620:0.0120734)n22:0.0532877)n21:0.0349797,(Phragmites_australis_Phragmites_australis_PaChr13_29311578_29323664_evm.model.PaChr13.1312_1_CDS_4362386343_42162:0.0469896,Phragmites_australis_Phragmites_australis_PaChr8_29610034_29615034_evm.model.PaChr8.1185_1_CDS_4362479184_9226:0.0343549)n23:0.00381721)n20:0.00798737,(Chasmanthium_laxum_Chala.02G190000:0.0521269,((Zea_mays_Zm00001eb386570:0.16125,Sorghum_bicolor_SORBI_3010G187700:0.0273993)n26:0.0551115,(((Urochloa_fusta_Urofu.4G086200:0.0248103,(Cenchrus_americanus_H_CamCM007986.2004278.1:0.0296667,Setaria_viridis_SEVIR_4G230600v2:0.0085748)n30:0.00975701)n29:0.0115656,(Dichantelium_oligosantes_H_DolKV775521.1000007.1:0.0328369,(Echinocloa_haploclada_eh_chr6.916:0.0295234,(Panicum_hallii_Pahal.4G087700:0.0105333,(Panicum_virgatum_Pavir.4NG319600:0.0222129,Panicum_virgatum_Pavir.4KG321500:0.0140302)n34:0.00640153)n33:0.0168789)n32:0.00730744)n31:0.00316502)n28:0.00233581,((ASEM_AUS1_H_AUS1CM014273.1002856.1:0.00999323,(ASEM_RSA5_H_RSA5chrom4002978.1:0.00447541,ASEM_RSA5_H_RSA5chrom4002976.1:0.00622014)n37:0.00182494)n36:0.0263191,((Digitaria_exilis_H_Dex4A-000987.1:0.00390824,Digitaria_exilis_H_Dex4B-000932.1:0.00267144)n39:0.0285572,(Digitaria_radicosa_Dra04G0160400:0.00121738,Digitaria_radicosa_Dra04G0160400.2:0.000155405)n40:0.0267311)n38:0.0209374)n35:0.00502177)n27:0.0173967)n25:0.0255699)n24:0.0191955)n19:0.00762473)n17:0.0439837)n6:0.0661655)n5:0.028143)n4:0.0306981)n1:0.0448027,(Aristida_adscensionis_H_Aadptg000009l000097.1:0.503023,(((Aristida_adscensionis_H_Aadptg000021l000209.1:0.0697552,(Stipagrostis_hirtigluma_H_Shi_ptg000043l_000076.1:0.00611766,Stipagrostis_hirtigluma_H_Shi_ptg000057l_000072.1:0.00408869)n45:0.0522897)n44:0.0343938,((((((Panicum_hallii_Pahal.1G076600:0.0122717,(Panicum_virgatum_Pavir.1NG094800:0.0148882,(Panicum_virgatum_Pavir.1KG106000:0.0131824,(Panicum_virgatum_Pavir.1KG106100:0.0127689,Panicum_virgatum_Pavir.1KG109000:0.0122467)n54:0.00360049)n53:0.00477799)n52:0.00642087)n51:0.0280551,(ASEM_AUS1_H_AUS1CM014270.1000435.1:0.00611976,ASEM_RSA5_H_RSA5chrom1003840.1:0.00240285)n55:0.0351044)n50:0.00456852,((Zea_mays_Zm00001eb235890:0.0862879,(Echinocloa_haploclada_eh_chr3.639:0.474998,Ananas_comosus_H_Ananas_contig20_000657.1:0.386764)n58:0.0675081)n57:0.0754801,((Urochloa_fusta_Urofu.1G081400:0.0329794,(Cenchrus_americanus_H_CamCM007983.2002175.1:0.0277716,Setaria_viridis_SEVIR_1G045700v2:0.0113503)n61:0.012211)n60:0.00929186,((Echinocloa_haploclada_eh_chr7.746:0.0392815,Dichantelium_oligosantes_H_DolKV775580.1000003.1:0.0335671)n63:0.00464536,(Digitaria_radicosa_Dra01G0065900:0.0252086,(Digitaria_exilis_H_Dex1A-003171.1:0.00392336,Digitaria_exilis_H_Dex1B-003115.1:0.00789017)n65:0.0265486)n64:0.0229176)n62:0.00385979)n59:0.00369426)n56:0.000410474)n49:0.0238345,Sorghum_bicolor_SORBI_3004G082800:0.0592857)n48:0.0179215,Chasmanthium_laxum_Chala.11G186500:0.0517916)n47:0.0238693,(Phragmites_australis_Phragmites_australis_PaChr6_5382764_5388882_evm.model.PaChr6.511_1_CDS_4362470198_10470:0.0467201,(Eleusine_coracana_ELECO.r07.2AG0105270:0.0722386,Eragrostis_curvula_EJB05_24716:0.063884)n67:0.0316844)n66:0.0187221)n46:0.0127848)n43:0.0398851,((Zizania_latifolia_GWHTBFHI025429:0.0601274,(Leersia_perrieri_LPERR02G06580:0.0517962,Oryza_sativa_LOC_Os02g10630:0.0535876)n70:0.0247259)n69:0.0703282,((Brachypodium_distachyon_BRADI_3g07360v3:0.0713555,(Hordeum_spontaneum_WB01_002502_0552185:0.00262439,Hordeum_vulgareMorex_HORVU.MOREX.r3.6HG0572300:0.00585193)n73:0.0785173)n72:0.0460356,(Dendrocalamus_sinicus_Dendrocalamus_sinicus_Dsi02A_5817958_5818853_Dsi02Ag04070.1_-1_CDS_4147709059_18652:0.0741833,(Olyra_latifolia_Ola028912:0.0838426,(Dendrocalamus_sinicus_Dendrocalamus_sinicus_Dsi02C_14617637_14631092_Dsi02Cg03650.1_1_CDS_4147722238_46274:0.0188616,(Ampelocalamus_luodianensis_Alu02Dg21800.2:0.0274017,Ampelocalamus_luodianensis_Alu02Cg06490.1:0.0175338)n77:0.0019482)n76:0.0205192)n75:0.00691692)n74:0.000768547)n71:0.0110302)n68:0.0016723)n42:0.0193768)n41:0.00215298)n0;
```
