## Supplementary Dataset S1 for "Gene turnover and contingency facilitated the repeated evolution of C_4_ photosynthesis in grasses": OG0001980_tree.txt

```
((Carex_scoparia_H_Carex_Csco_scaffold_20_000563.1:0.383042,(Ananas_comosus_H_Ananas_contig6_001322.1:0.0258822,Tillandsia_fasciculata_H_Tillandsia_CM054940.1_001225.1:0.0386676)n2:0.131488)n1:0.0544518,((Streptochaeta_angustifolia_strangu_007655:0.0597314,((Pharus_latifolius_Phala.02G069800:0,Pharus_latifolius_Phala.02G069800.2:0)n6:0.0829482,(((Aristida_adscensionis_H_Aadptg000021l000202.1:0.0658532,Stipagrostis_hirtigluma_H_Shi_ptg000043l_000069.1:0.0367723)n9:0.0361805,((Eragrostis_curvula_EJB05_24742:0.0846244,(Eleusine_coracana_ELECO.r07.2AG0105380:0.0136295,Eleusine_coracana_ELECO.r07.2BG0158850:0.0128637)n12:0.051476)n11:0.0510779,(Chasmanthium_laxum_Chala.11G188200:0.0475352,(Phragmites_australis_Phragmites_australis_PaChr6_5496066_5500181_evm.model.PaChr6.518_1_CDS_4362470212_16365:0.0566193,((Sorghum_bicolor_SORBI_3004G084200:0.0287606,Zea_mays_Zm00001eb205760:0.0587115)n16:0.0306178,(((Echinocloa_haploclada_eh_chr7.765:0.0301567,Urochloa_fusta_Urofu.1G082700:0.0409387)n19:0.00892517,(((Digitaria_radicosa_Dra01G0067200:0.0441118,(Digitaria_exilis_H_Dex1A-003161.1:0.00808331,Digitaria_exilis_H_Dex1B-003105.1:0.00865386)n23:0.0409721)n22:0.0212863,(Dichantelium_oligosantes_H_DolKV776799.1000011.1:0.0366878,Setaria_viridis_SEVIR_1G044300v2:0.033851)n24:0.00584748)n21:0.00782814,((Panicum_hallii_Pahal.1G078600:0.0291768,(Panicum_virgatum_Pavir.1KG108300:0.0247547,Panicum_virgatum_Pavir.1NG110700:0.0256596)n27:0.00475224)n26:0.0153404,Cenchrus_americanus_H_CamCM007983.2002169.1:0.120555)n25:0.00435662)n20:0.00619671)n18:0.0122884,(ASEM_AUS1_H_AUS1CM014270.1004045.1:0.00693507,ASEM_RSA5_H_RSA5chrom1003833.1:0.0660914)n28:0.0284289)n17:0.0141812)n15:0.0231016)n14:0.0036211)n13:0.00941492)n10:0.0103097)n8:0.0384024,(((Zizania_latifolia_GWHTBFHI020799:0.0338633,Zizania_latifolia_GWHTBFHI025436:0.0263311)n31:0.0304539,(Leersia_perrieri_LPERR02G06700:0.0742582,Oryza_sativa_LOC_Os02g10740:0.0313895)n32:0.0222621)n30:0.0430759,(Olyra_latifolia_Ola028922:0.0448053,((Ampelocalamus_luodianensis_Alu02Cg06580.1:0.0141217,Dendrocalamus_sinicus_Dendrocalamus_sinicus_Dsi02C_14476140_14479805_Dsi02Cg03560.2_1_CDS_4147722211_31074:0.0145507)n35:0.010034,(Dendrocalamus_sinicus_Dendrocalamus_sinicus_Dsi02A_5968857_5973184_Dsi02Ag04160.1_-1_CDS_4147709086_33845:0.0319676,Ampelocalamus_luodianensis_Alu02Dg21700.2:0.02099)n36:0.00327158)n34:0.0102853)n33:0.0136283)n29:0.0218164)n7:0.0304138)n5:0.0222878)n4:0.00964356,(Streptochaeta_angustifolia_strangu_007279:0.0923886,(((Pharus_latifolius_Phala.04G166300:0,Pharus_latifolius_Phala.04G166300.2:0)n40:5e-09,Pharus_latifolius_Phala.04G166300.3:0.00930025)n39:0.057447,((((Zizania_latifolia_GWHTBFHI007437:0.0496375,Zizania_latifolia_GWHTBFHI034236:0.0267808)n44:0.0145507,(Leersia_perrieri_LPERR06G17050:0.0548385,Oryza_sativa_LOC_Os06g40200:0.0363216)n45:0.0239201)n43:0.0259832,((Brachypodium_distachyon_BRADI_1g36572v3:0.0427225,(Hordeum_spontaneum_WB01_001374_0071611:0.0100434,Hordeum_vulgareMorex_HORVU.MOREX.r3.7HG0719740:0.00904468)n48:0.0552464)n47:0.0432718,(Olyra_latifolia_Ola007274:0.0366448,((Ampelocalamus_luodianensis_Alu06Dg12790.3:0.0192526,Dendrocalamus_sinicus_Dendrocalamus_sinicus_Dsi06A_32688444_32698630_Dsi06Ag10170.2_1_CDS_4147777492_50398:0.0133103)n51:0.00278494,(Ampelocalamus_luodianensis_Alu06Cg06370.1:0.0166334,(Dendrocalamus_sinicus_Dendrocalamus_sinicus_Dsi06B_7708384_7713245_Dsi06Bg04820.1_-1_CDS_4147780273_23951:0.0288311,Dendrocalamus_sinicus_Dendrocalamus_sinicus_Dsi06C_34844711_34858337_Dsi06Cg15130.1_1_CDS_4147787740_20037:0.0228854)n53:0.00286877)n52:0.000318752)n50:0.0100451)n49:0.0201169)n46:0.00375864)n42:0.0107398,(Chasmanthium_laxum_Chala.02G188600:0.0439978,((Aristida_adscensionis_H_Aadptg000104l000103.1:0.0404354,Stipagrostis_hirtigluma_H_Shi_ptg000059l_000264.1:0.0304347)n56:0.0132431,((((Eragrostis_curvula_EJB05_41496:0.0529773,Eragrostis_curvula_EJB05_41485:0.00194619)n60:0.0450562,(Eleusine_coracana_ELECO.r07.6BG0497980:0.0186142,Eleusine_coracana_ELECO.r07.6AG0544430:0.0140032)n61:0.0507993)n59:0.0333886,(Phragmites_australis_Phragmites_australis_PaChr13_25764850_25768180_evm.model.PaChr13.1116_1_CDS_4362385907_28682:0.046288,Phragmites_australis_Phragmites_australis_PaChr8_29310697_29316230_evm.model.PaChr8.1169_1_CDS_4362479148_36564:0.0363679)n62:0.00648334)n58:0.00350351,((Dichantelium_oligosantes_H_DolKV775187.1000004.1:0.0298571,((ASEM_AUS1_H_AUS1CM014273.1002845.1:0.0153967,ASEM_RSA5_H_RSA5chrom4002967.1:0.00259776)n66:0.0209261,(Sorghum_bicolor_SORBI_3010G185700:0.0171256,(Zea_mays_Zm00001eb250360:0.0945429,Zea_mays_Zm00001eb386310:0.0184946)n68:0.0261069)n67:0.0414832)n65:0.00296956)n64:0.00496205,(Echinocloa_haploclada_eh_chr6.935:0.0353785,((Cenchrus_americanus_H_CamCM007986.2000133.1:0.0246481,Setaria_viridis_SEVIR_4G232800v2:0.0179544)n71:0.0207546,((Digitaria_radicosa_Dra04G0159000:0.0217034,(Digitaria_exilis_H_Dex4A-000976.1:0.00878708,Digitaria_exilis_H_Dex4B-000923.1:0.00807394)n74:0.011625)n73:0.0210728,(Urochloa_fusta_Urofu.4G088800:0.0304866,(Panicum_hallii_Pahal.4G089100:0.0169718,(Panicum_virgatum_Pavir.4KG319600:0.0207608,Panicum_virgatum_Pavir.4NG186200:0.022722)n77:0.0069776)n76:0.0166568)n75:0.00393071)n72:0.00346049)n70:0.00785491)n69:0.00613288)n63:0.0179913)n57:0.00189488)n55:0.0120571)n54:0.0280025)n41:0.0381568)n38:0.0145138)n37:0.0124082)n3:0.0544518)n0;
```
