## Supplementary Dataset S1 for "Gene turnover and contingency facilitated the repeated evolution of C_4_ photosynthesis in grasses": OG0001981_tree.txt

```
((Pharus_latifolius_Phala.06G292400.3:0.0186678,(Pharus_latifolius_Phala.06G292400:5e-09,(Pharus_latifolius_Phala.06G292400.4:5e-09,Pharus_latifolius_Phala.06G292400.2:5e-09)n3:5e-09)n2:0.00294879)n1:0.119017,((((Dendrocalamus_sinicus_Dendrocalamus_sinicus_Dsi06B_831202_834483_Dsi06Bg00630.1_-1_CDS_4147779016_55470:0.0105762,Dendrocalamus_sinicus_Dendrocalamus_sinicus_Dsi06A_11937_15390_Dsi06Ag00010.1_-1_CDS_4147774444_40254:0.0195199)n7:0.000930427,(Dendrocalamus_sinicus_Dendrocalamus_sinicus_DsiCtg00482_4975_6972_DsiCtg00482g00010.1_1_CDS_4147852744_54587:0.027307,Dendrocalamus_sinicus_Dendrocalamus_sinicus_Dsi06B_57110_68147_Dsi06Bg00010.1_-1_CDS_4147778830_7629:0.0248927)n8:0.00607293)n6:0.0329938,(Olyra_latifolia_Ola000232:0.143495,Ampelocalamus_luodianensis_Alu02Dg12570.2:0.0218796)n9:0.00596512)n5:0.0109278,((((Leersia_perrieri_LPERR05G13130:0.057223,Oryza_sativa_LOC_Os05g34290:0.0798992)n13:0.0466357,(Zizania_latifolia_GWHTBFHI000730:0.0572447,Zizania_latifolia_GWHTBFHI031220:0.053589)n14:0.0316808)n12:0.0672556,(Zizania_latifolia_GWHTBFHI035335:0.0624698,(Leersia_perrieri_LPERR06G00020:0.0757323,Oryza_sativa_LOC_Os06g01260:0.0370486)n16:0.0338064)n15:0.0291863)n11:0.0225636,((Brachypodium_distachyon_BRADI_1g44650v3:0.0744706,(((Chasmanthium_laxum_Chala.08G230500:0.0481519,(((Phragmites_australis_Phragmites_australis_PaChr2_1922772_1926742_evm.model.PaChr2.161_1_CDS_4362418081_9868:0.0443463,Phragmites_australis_Phragmites_australis_PaChr1_2726622_2730728_evm.model.PaChr1.168_1_CDS_4362364653_10111:0.036028)n24:0.0126858,((Eleusine_coracana_ELECO.r07.1AG0002450:0.0143795,Eleusine_coracana_ELECO.r07.1BG0051040:0.0205032)n26:0.0691751,(Digitaria_exilis_H_DexUA-002573.1:0.678479,Eragrostis_curvula_EJB05_32538:0.0832325)n27:0.0332178)n25:0.0363132)n23:0.00778662,((Phragmites_australis_Phragmites_australis_PaChr2_1917775_1921041_evm.model.PaChr2.160_1_CDS_4362418059_607:0.0538792,(Eragrostis_curvula_EJB05_32535:0.0597692,(Eleusine_coracana_ELECO.r07.1AG0002440:0.0219465,Eleusine_coracana_ELECO.r07.1BG0051030:0.0130264)n31:0.0541793)n30:0.0253514)n29:0.0129682,(Sorghum_bicolor_SORBI_3003G024300:0.103247,(ASEM_AUS1_H_AUS1CM014274.1002522.1:0.0613892,((Dichantelium_oligosantes_H_DolKV766994.1000008.1:0.0984759,(Panicum_hallii_Pahal.7G144900:0.157565,(ASEM_RSA5_H_RSA5chrom5001356.1:0.068779,(Hordeum_spontaneum_WB01_001111_0062050:0.687365,Cenchrus_americanus_H_CamCM007987.2002343.1:0.0539975)n38:0.0613138)n37:0.0273963)n36:0.0343605)n35:0.0156865,(Dichantelium_oligosantes_H_DolKV766994.1000007.1:0.0439906,(Echinocloa_haploclada_eh_chr2.295:0.0521356,(((Digitaria_exilis_H_DexUA-000757.1:0.0508997,(Digitaria_exilis_H_Dex5A-000131.1:5e-09,Digitaria_exilis_H_Dex5B-000135.1:5e-09)n44:0.0144525)n43:0.0531103,(Urochloa_fusta_Urofu.5G476700:0.0402786,(Cenchrus_americanus_H_CamCM007987.2002344.1:0.0728924,Setaria_viridis_SEVIR_5G144600v2:0.0255621)n46:0.0156076)n45:0.00632124)n42:0.00810832,(Panicum_hallii_Pahal.5G516000:0.0207947,((Panicum_virgatum_Pavir.5NG032500:0.0227282,(Panicum_virgatum_Pavir.5KG042200:0.000896467,(Panicum_virgatum_Pavir.5KG033600:5e-09,Panicum_virgatum_Pavir.5KG033100:5e-09)n51:0.00300759)n50:0.021063)n49:0.012696,(Panicum_virgatum_Pavir.5KG033300:0.00290119,Panicum_virgatum_Pavir.5KG042100:0.00173972)n52:0.0216435)n48:0.00240484)n47:0.00926478)n41:0.00280775)n40:0.00183906)n39:0.00195991)n34:0.000217768)n33:0.0127828)n32:0.00997134)n28:0.00110793)n22:0.0100861)n21:0.00112068,(Chasmanthium_laxum_Chala.08G230600:0.0387182,((Sorghum_bicolor_SORBI_3003G024200:0.0232928,Zea_mays_Zm00001eb338260:0.0552414)n55:0.0324017,(((((Urochloa_fusta_Urofu.5G476800:0.02787,(Cenchrus_americanus_H_CamCM007987.2002342.1:0.0243904,Setaria_viridis_SEVIR_5G144700v2:0.0126072)n61:0.0144058)n60:0.0092185,(Panicum_hallii_Pahal.5G516200:0.0143865,((Digitaria_radicosa_Dra07G0297200:0,Digitaria_radicosa_Dra07G0297200.2:0)n64:0.0217515,(Panicum_hallii_Pahal.9G606000:0.0933133,(((Digitaria_exilis_H_Dex5A-000130.1:0,Digitaria_exilis_H_Dex5B-000134.1:0)n68:0.00865247,Digitaria_exilis_H_DexUA-002582.1:0.094427)n67:0.00305809,Digitaria_exilis_H_DexUA-004151.1:0.0478661)n66:0.00531845)n65:0.031545)n63:0.0117505)n62:0.00130561)n59:0.00750979,(Panicum_virgatum_Pavir.5NG032400:0.0184506,(Panicum_virgatum_Pavir.5KG033400:0,Panicum_virgatum_Pavir.5KG041900:0)n70:0.0187413)n69:0.0159896)n58:0.0142225,((ASEM_RSA5_H_RSA5chrom5001355.1:0.0083104,(ASEM_AUS1_H_AUS1QPGU01000164.1000002.1:5e-09,(ASEM_AUS1_H_AUS1CM014270.1000493.1:5e-09,ASEM_AUS1_H_AUS1CM014274.1002521.1:5e-09)n74:5e-09)n73:0.00683666)n72:0.0291747,Echinocloa_haploclada_eh_chr2.294:0.0381124)n71:0.00571859)n57:0.00276457,Dichantelium_oligosantes_H_DolKV766994.1000006.1:0.0384483)n56:0.0100704)n54:0.0269413)n53:0.0107767)n20:0.00119741,(Hordeum_spontaneum_WB01_003995_0172375:0.0239729,Hordeum_vulgareMorex_HORVU.MOREX.r3.7HG0668190:0.00547952)n75:0.0732411)n19:0.0081379)n18:0.0480451,(Aristida_adscensionis_H_Aadptg000115l000032.1:0.0757138,(Stipagrostis_hirtigluma_H_Shi_ptg000044l_001069.1:0.071861,Stipagrostis_hirtigluma_H_Shi_ptg000044l_001068.1:0.0319857)n77:0.00851506)n76:0.0237996)n17:0.00657793)n10:0.0146002)n4:0.119017)n0;
```
