## Supplementary Dataset S1 for "Gene turnover and contingency facilitated the repeated evolution of C_4_ photosynthesis in grasses": OG0001982_tree.txt

```
((((Ampelocalamus_luodianensis_Alu01Dg19010.1:0.0354135,(Olyra_latifolia_Ola025502:0.0711164,Dendrocalamus_sinicus_Dendrocalamus_sinicus_Dsi01C_19908428_19910319_Dsi01Cg14680.1_1_CDS_4147705639_26518:0.0168267)n4:0.00716428)n3:0.0120589,(((Eragrostis_curvula_EJB05_17159:0.0329053,(Eleusine_coracana_ELECO.r07.1BG0081370:0.0194011,Eleusine_coracana_ELECO.r07.1BG0081720:0.0206776)n8:0.0304346)n7:0.0193184,(Stipagrostis_hirtigluma_H_Shi_ptg000050l_000897.1:0.0329483,(((Streptochaeta_angustifolia_strangu_040258:0.635034,Carex_scoparia_H_Carex_Csco_scaffold_15_000593.1:0.678571)n12:0.27134,(ASEM_AUS1_H_AUS1CM014270.1003147.1:0.249683,(ASEM_AUS1_H_AUS1CM014270.1003605.1:0.0495545,ASEM_AUS1_H_AUS1CM014273.1002313.1:0.0304008)n14:0.0929589)n13:0.0103288)n11:0.0370922,(((Aristida_adscensionis_H_Aadptg000055l000048.1:0.157247,(Oryza_sativa_LOC_Os07g02580:0.219785,Oryza_sativa_LOC_Os03g30610:0.0882254)n18:0.187327)n17:0.0863616,(Panicum_virgatum_Pavir.J136500:0.0543142,(Streptochaeta_angustifolia_strangu_042696:0.279051,(ASEM_RSA5_H_RSA5chrom3003344.1:0.0780965,ASEM_RSA5_H_RSA5chrom3003345.1:0.320837)n21:0.0356485)n20:0.0871579)n19:0.0111813)n16:0.0681506,((Aristida_adscensionis_H_Aadptg000069l000598.1:0.0525986,(Phragmites_australis_Phragmites_australis_PaChr2_35586010_35587901_evm.model.PaChr2.1746_1_CDS_4362418383_9446:0.0218198,Phragmites_australis_Phragmites_australis_PaChr1_40149867_40151836_evm.model.PaChr1.1843_1_CDS_4362365017_35763:0.0209526)n24:0.00823615)n23:0.0110816,(Chasmanthium_laxum_Chala.01G201300:0.0211374,((Sorghum_bicolor_SORBI_3003G279200:0.00669461,(Zea_mays_Zm00001eb154640:0.029534,Zea_mays_Zm00001eb361610:0.0169719)n28:0.00620085)n27:0.0429839,(((Digitaria_radicosa_Dra05G0094400:0.0154201,(Digitaria_exilis_H_Dex5A-003126.1:0.00428384,Digitaria_exilis_H_Dex5B-003160.1:0.00430415)n32:0.0133764)n31:0.0248249,(Dichantelium_oligosantes_H_DolKV775065.1000010.1:0.0359613,((Panicum_hallii_Pahal.5G178400:0.0133666,(Echinocloa_haploclada_eh_chr2.3222:0.0371195,(Cenchrus_americanus_H_CamCM007987.2000863.1:0.031049,Setaria_viridis_SEVIR_5G302400v2:0.00993701)n37:0.0101998)n36:0.00230402)n35:0.00219229,(Urochloa_fusta_Urofu.5G186400:0.011171,(Panicum_virgatum_Pavir.5KG469100:0.00522419,(Panicum_virgatum_Pavir.5NG588800:0.0169555,Panicum_virgatum_Pavir.J407800:0.0105155)n40:0.00439811)n39:0.014908)n38:0.00220239)n34:0.00675175)n33:0.00231001)n30:0.00868097,(ASEM_AUS1_H_AUS1CM014274.1000969.1:0.0077439,ASEM_RSA5_H_RSA5chrom5002925.1:0.0126914)n41:0.0192395)n29:0.0218875)n26:0.013841)n25:0.00572738)n22:0.00393746)n15:0.000393746)n10:4.37496e-05)n9:0.00574422)n6:0.00773504,((Zizania_latifolia_GWHTBFHI005489:0.0393801,Zizania_latifolia_GWHTBFHI012499:0.0398722)n43:0.0143336,(Leersia_perrieri_LPERR01G24980:0.0344761,Oryza_sativa_LOC_Os01g52214:0.0254451)n44:0.0332868)n42:0.0380925)n5:0.0042325)n2:0.0219431,(Brachypodium_distachyon_BRADI_2g48410v3:0.0861368,(Hordeum_spontaneum_WB01_004505_0780308:6e-09,Hordeum_vulgareMorex_HORVU.MOREX.r3.3HG0285540:0.00223113)n46:0.0465147)n45:0.0321095)n1:0.0212882,(((((Stipagrostis_hirtigluma_H_Shi_ptg000049l_001952.1:0.00818631,Stipagrostis_hirtigluma_H_Shi_ptg000052l_001188.1:0.00977322)n51:0.0271463,(Aristida_adscensionis_H_Aadptg000055l000049.1:0.0271168,Aristida_adscensionis_H_Aadptg000055l000056.1:0.0144356)n52:0.0486269)n50:0.0149065,(Eragrostis_curvula_EJB05_36699:0.0969668,((Chasmanthium_laxum_Chala.07G217100:0.0477877,Phragmites_australis_Phragmites_australis_PaChr12_30900154_30902436_evm.model.PaChr12.1442_1_CDS_4362381386_38774:0.0332554)n55:0.0113558,(((((Dichantelium_oligosantes_H_DolKV776209.1000010.1:0.158635,ASEM_RSA5_H_RSA5chrom3003768.1:0.0496395)n60:0.0203784,(Cenchrus_americanus_H_CamCM007982.2001666.1:0.0280386,Setaria_viridis_SEVIR_3G171200v2:0.0211609)n61:0.0160399)n59:0.00618952,((Panicum_hallii_Pahal.3G201600:0.011437,Panicum_hallii_Pahal.5G266100:0.00690434)n63:0.00435383,(Panicum_virgatum_Pavir.3KG326500:0.0499941,Panicum_virgatum_Pavir.5NG201000:0.0117496)n64:0.0250174)n62:0.019529)n58:0.00525364,(Digitaria_radicosa_Dra03G0163600:0.0655138,Sorghum_bicolor_SORBI_3009G209400:0.0709345)n65:0.0204221)n57:0.0149267,Echinocloa_haploclada_eh_chr5.2240:0.0590646)n56:0.0172429)n54:0.0157598)n53:0.0047181)n49:0.0221124,(((Zizania_latifolia_GWHTBFHI000301:0.0606669,(Leersia_perrieri_LPERR05G19660:0.0606768,Oryza_sativa_LOC_Os05g45730:0.048723)n69:0.0198248)n68:0.0488719,(Brachypodium_distachyon_BRADI_2g18790v3:0.103774,Olyra_latifolia_Ola028695:0.0406081)n70:0.00766903)n67:0.0149116,(Dendrocalamus_sinicus_Dendrocalamus_sinicus_Dsi05B_34333058_34335169_Dsi05Bg13430.1_-1_CDS_4147770250_10414:0.0506679,Ampelocalamus_luodianensis_Alu05Cg07710.2:0.0211779)n71:0.0110394)n66:0.0230536)n48:0.0306423,(((Ananas_comosus_H_Ananas_contig17_000322.1:0.0430717,Tillandsia_fasciculata_H_Tillandsia_CM054948.1_000715.1:0.0515963)n74:0.110479,(Carex_scoparia_H_Carex_Csco_scaffold_33_000122.1:0.200364,Juncus_effusus_H_Juncus_Jeff_scaffold_1_001277.1:0.211253)n75:0.0992496)n73:0.0768396,(Pharus_latifolius_Phala.03G209900:0.0598074,(Streptochaeta_angustifolia_strangu_025829:0.0858836,Streptochaeta_angustifolia_strangu_000110:0.0491005)n77:0.0175311)n76:0.021117)n72:0.0145544)n47:0.00161716)n0;
```
