## Supplementary Dataset S1 for "Gene turnover and contingency facilitated the repeated evolution of C_4_ photosynthesis in grasses": OG0001983_tree.txt

```
(((Ananas_comosus_H_Ananas_contig3_000714.1:0.0173674,Tillandsia_fasciculata_H_Tillandsia_CM054933.1_000708.1:0.0151016)n2:0.11257,(Juncus_effusus_H_Juncus_Jeff_scaffold_8_000071.1:0.247359,Carex_scoparia_H_Carex_Csco_scaffold_2_000661.1:0.144644)n3:0.104037)n1:0.0474742,(((Streptochaeta_angustifolia_strangu_036682:0.114385,Streptochaeta_angustifolia_strangu_013133:0.106147)n6:0.0420821,((Olyra_latifolia_scaffold3_530419_536581_+:0.245276,Ampelocalamus_luodianensis_Alu04Cg11070.2:0.237276)n8:0.0900485,(Dendrocalamus_sinicus_Dendrocalamus_sinicus_Dsi04B_27644206_27646063_Dsi04Bg06650.2_-1_CDS_4147754854_42441:0.0666698,((((Leersia_perrieri_LPERR04G12400:0.0508236,Oryza_sativa_LOC_Os04g39444:0.0234167)n13:0.0233693,(Zizania_latifolia_GWHTBFHI017054:0.0583734,Zizania_latifolia_GWHTBFHI019402:0.0291768)n14:0.0127127)n12:0.0626389,(Brachypodium_distachyon_BRADI_5g13020v3:0.0984002,((Hordeum_vulgareMorex_HORVU.MOREX.r3.2HG0174570:0,Hordeum_vulgareMorex_HORVU.MOREX.r3.2HG0174570.2:0)n17:5e-09,Hordeum_spontaneum_WB01_000415_0210003:0.00919145)n16:0.0268375)n15:0.0581575)n11:0.0316583,(Pharus_latifolius_Phala.02G185900:0.0417812,(((Brachypodium_distachyon_BRADI_3g47250v3:0.0213567,(Hordeum_spontaneum_WB01_000402_0546580:5e-09,Hordeum_vulgareMorex_HORVU.MOREX.r3.6HG0588960:5e-09)n22:0.0540506)n21:0.0274779,(((Leersia_perrieri_LPERR02G18050:0.0256669,(Zizania_latifolia_GWHTBFHI021409:0.0505295,Zizania_latifolia_GWHTBFHI025911:0.0406667)n26:0.0207486)n25:0.00736967,Oryza_sativa_LOC_Os02g37430:0.025338)n24:0.0523529,(Olyra_latifolia_Ola017841:0.0380004,((Ampelocalamus_luodianensis_Alu09CXg13370.2:0.0201298,Ampelocalamus_luodianensis_Alu02Dg13020.1:0.0397552)n29:0.00441724,(Dendrocalamus_sinicus_Dendrocalamus_sinicus_Dsi02B_33095151_33097836_Dsi02Bg11110.1_-1_CDS_4147717981_37815:0.0231231,(Dendrocalamus_sinicus_Dendrocalamus_sinicus_Dsi02C_23110400_23113463_Dsi02Cg09180.1_-1_CDS_4147723897_13637:0.0124813,Dendrocalamus_sinicus_Dendrocalamus_sinicus_Dsi02A_29505783_29513746_Dsi02Ag11320.1_-1_CDS_4147711234_49053:0.0213822)n31:0.00796151)n30:0.000884613)n28:0.00649517)n27:0.011046)n23:0.00657611)n20:0.0366965,(((Eragrostis_curvula_EJB05_21068:0.0251842,(Eleusine_coracana_ELECO.r07.2AG0135600:0.00726278,Eleusine_coracana_ELECO.r07.2BG0191170:0.00957503)n35:0.0205177)n34:0.0752785,(Aristida_adscensionis_H_Aadptg000012l000626.1:0.0189378,Stipagrostis_hirtigluma_H_Shi_ptg000038l_000838.1:0.0115565)n36:0.0247663)n33:0.0272293,((Phragmites_australis_Phragmites_australis_PaChr6_28957912_28959998_evm.model.PaChr6.1294_1_CDS_4362466974_13826:0.0294107,Phragmites_australis_Phragmites_australis_PaChr5_28583025_28585179_evm.model.PaChr5.1242_1_CDS_4362459647_33124:0.00459877)n38:0.0126912,(Chasmanthium_laxum_Chala.05G174400:0.0214906,((Sorghum_bicolor_SORBI_3004G196400:0.0214433,Zea_mays_Zm00001eb183380:0.0272449)n41:0.0883035,(((((Setaria_viridis_SEVIR_1G216600v2:0.0211119,Panicum_hallii_Pahal.1G285800:0.0325929)n46:7e-09,Cenchrus_americanus_H_CamCM007984.2000799.1:0.0111998)n45:0.0205643,(Urochloa_fusta_Urofu.1G238700:0.00808561,(ASEM_AUS1_H_AUS1CM014270.1003188.1:0.00400111,ASEM_RSA5_H_RSA5chrom1003068.1:0.00404728)n48:0.0120722)n47:0.00825888)n44:0.0103181,(Panicum_virgatum_Pavir.1NG322400:0.0081914,Panicum_virgatum_Pavir.1KG354800:0.00808622)n49:0.0207875)n43:0.00484718,(Dichantelium_oligosantes_H_DolKV778568.1000003.1:0.0179049,(Echinocloa_haploclada_eh_chr7.2231:0.0433927,(Digitaria_radicosa_Dra01G0167000:0.0082323,(Digitaria_exilis_H_Dex1B-002521.1:0.00831143,Digitaria_exilis_H_Dex1A-002570.1:5e-09)n53:5e-09)n52:0.00836831)n51:9e-09)n50:0.0757319)n42:0.0196757)n40:0.0209649)n39:0.0150299)n37:0.0256801)n32:0.0357887)n19:0.0712291)n18:0.0258715)n10:0.00258715)n9:0.000258715)n7:2.87461e-05)n5:0.0227321,(Pharus_latifolius_Phala.06G132500:0.0866178,(Aristida_adscensionis_H_Aadptg000067l000107.1:0.0621044,(((Eragrostis_curvula_EJB05_39174:0.0475878,(Eleusine_coracana_ELECO.r07.4BG0345180:0.00829224,Eleusine_coracana_ELECO.r07.4AG0314030:0.00848198)n59:0.050857)n58:0.0271019,(Phragmites_australis_Phragmites_australis_PaChr11_11807205_11810368_evm.model.PaChr11.1082_1_CDS_4362375060_11836:0.0632493,Phragmites_australis_Phragmites_australis_PaChr7_12819779_12821499_evm.model.PaChr7.1066_1_CDS_4362473354_20996:0.0340485)n60:0.0210334)n57:0.00667563,(((Stipagrostis_hirtigluma_H_Shi_ptg000016l_002399.1:0.0302924,(Sorghum_bicolor_SORBI_3006G115000:0.0351391,(Zea_mays_Zm00001eb080070:0.0304249,Zea_mays_Zm00001eb424640:0.0287328)n65:0.00319254)n64:0.00815661)n63:0.0115335,((Panicum_hallii_Pahal.7G185700:0.0173039,(Panicum_virgatum_Pavir.7KG201200:0.0202413,Panicum_virgatum_Pavir.7NG239800:0.012297)n68:0.0119507)n67:0.0142256,((Urochloa_fusta_Urofu.7G160800:0.0171067,(Cenchrus_americanus_H_CamCM007984.2003334.1:0.0327191,Setaria_viridis_SEVIR_7G141000v2:0.0132463)n71:0.0088896)n70:0.00903083,(Dichantelium_oligosantes_H_DolKV771799.1000009.1:0.0165581,(Echinocloa_haploclada_eh_chr9.1557:0.0167186,((ASEM_AUS1_H_AUS1CM014276.1002721.1:5e-09,ASEM_RSA5_H_RSA5chrom7002878.1:0.0102091)n75:0.0177767,(Digitaria_radicosa_Dra07G0097500:0.0211865,(Digitaria_exilis_H_Dex7A-002298.1:0.0123718,Digitaria_exilis_H_Dex7B-002338.1:7e-09)n77:0.0287398)n76:0.0069882)n74:0.00355293)n73:5e-09)n72:5e-09)n69:0.019985)n66:0.0492658)n62:0.00491997,Chasmanthium_laxum_Chala.06G135100:0.0583311)n61:0.00120967)n56:0.0204126)n55:0.056416)n54:0.00626845)n4:0.0292003)n0;
```
