## Supplementary Dataset S1 for "Gene turnover and contingency facilitated the repeated evolution of C_4_ photosynthesis in grasses": OG0001984_tree.txt

```
(Zizania_latifolia_GWHTBFHI007344:0.108268,(((((Phragmites_australis_Phragmites_australis_PaChr12_27735067_27735402_evm.model.PaChr12.1150_1_CDS_4362380738_21112:0.0483527,((Stipagrostis_hirtigluma_H_Shi_ptg000070l_000046.1:0.111843,(Stipagrostis_hirtigluma_H_Shi_ptg000031l_000352.1:0.182035,Stipagrostis_hirtigluma_H_Shi_ptg000052l_000186.1:0.191326)n8:0.0191326)n7:0.00212585,Stipagrostis_hirtigluma_H_Shi_ptg000020l_000023.1:0.0894923)n6:0.00994359)n5:0.0110037,Eragrostis_curvula_EJB05_40441:0.316807)n4:0.0277511,((((Chasmanthium_laxum_Chala.06G001900:0.0111781,(Chasmanthium_laxum_Chala.09G062300:0.00976421,Chasmanthium_laxum_Chala.06G248100:0.0111686)n13:0.00219487)n12:0.0487116,(Chasmanthium_laxum_Chala.07G127300:0.0111267,Chasmanthium_laxum_Chala.05G153400:0.0325504)n14:0.0202774)n11:0.0395183,((((Digitaria_exilis_H_Dex6B-000712.1:0.043728,Digitaria_radicosa_Dra06G0104700:0.0427602)n18:0.0318151,(Urochloa_fusta_Urofu.6G126500:0.0464656,Cenchrus_americanus_H_CamCM007982.2001061.1:0.0960263)n19:0.00951488)n17:0.0121068,(Panicum_virgatum_Pavir.6KG243100:0.0481641,Panicum_hallii_Pahal.6G191800:0.0186945)n20:0.0307764)n16:0.00733136,(((Hordeum_spontaneum_WB01_009854_0031054:0.0283452,Hordeum_spontaneum_WB01_001185_0014777:0.0272937)n23:0.00494993,((Hordeum_spontaneum_WB01_012686_0044846:5e-09,(Hordeum_spontaneum_WB01_004501_0000970:0.0605824,Hordeum_spontaneum_WB01_020832_0084063:0.0589496)n26:0.0279185)n25:0.00081781,Hordeum_spontaneum_WB01_012249_0189509:0.00665522)n24:0.00438791)n22:0.0992748,((Panicum_virgatum_Pavir.J284400:0.0663636,Panicum_virgatum_Pavir.6NG187800:0.0961797)n28:0.0132996,(Panicum_virgatum_Pavir.7KG169300:0.0983759,(Panicum_virgatum_Pavir.9KG028100:0.197571,Panicum_virgatum_Pavir.7KG169200:0.151258)n30:0.0234935)n29:0.0104023)n27:0.00115581)n21:0.015752)n15:0.00175022)n10:0.0243041,Echinocloa_haploclada_eh_chr8.1769:0.0666435)n9:0.0507894)n3:0.0276933,((Phragmites_australis_Phragmites_australis_PaChr9_29536414_29537982_evm.model.PaChr9.1170_1_CDS_4362484265_22292:0.026323,Phragmites_australis_Phragmites_australis_PaChr2_23837769_23839043_evm.model.PaChr2.1115_1_CDS_4362416983_15340:0.0161113)n32:0.0453217,Cenchrus_americanus_H_CamLKME02046305.1000001.1:0.103967)n31:0.0115518)n2:0.00729588,(((Cenchrus_americanus_H_CamLKME02042131.1000001.1:0.159188,(Digitaria_exilis_H_Dex6A-000459.1:0.0677787,(Sorghum_bicolor_SORBI_3004G239400:0.737067,((((Panicum_virgatum_Pavir.2KG484500:0.00466037,Panicum_hallii_Pahal.5G172900:0.0162156)n41:0.00199489,(Panicum_hallii_Pahal.1G180400:0.00425828,((Panicum_hallii_Pahal.3G459700:0.00522603,((Panicum_virgatum_Pavir.5NG246800:0.527952,Panicum_hallii_Pahal.1G180500:5e-09)n46:0.00983405,((Panicum_virgatum_Pavir.2KG484400:0.00796192,Panicum_virgatum_Pavir.2KG379400:0.0294366)n48:0.0381556,Panicum_hallii_Pahal.3G406200:0.00965273)n47:0.00107253)n45:9e-09)n44:5e-09,(Panicum_hallii_Pahal.1G121600:0.00952645,Panicum_hallii_Pahal.3G406100:0.0116797)n49:0.00235629)n43:1.3e-08)n42:0.00723448)n40:0.00693133,Panicum_virgatum_Pavir.4KG366300:0.0388903)n39:0.0146101,Panicum_virgatum_Pavir.4KG366200:0.00929055)n38:0.00103228)n37:0.0270663)n36:0.0166038)n35:0.0409267,(((Panicum_virgatum_Pavir.9NG571700:0.0115629,(Panicum_virgatum_Pavir.7KG260400:0.0659831,Panicum_virgatum_Pavir.7KG234000:5e-09)n53:0.0111076)n52:0.0563243,((Digitaria_exilis_H_Dex4B-000882.1:0.00586385,Digitaria_exilis_H_Dex8A-000812.1:0.0164691)n55:0.0712451,(Cenchrus_americanus_H_CamCM007983.2004844.1:0.0764555,(ASEM_AUS1_H_AUS1CM014271.1005217.1:0.0344916,(ASEM_AUS1_H_AUS1CM014273.1001165.1:0.00137257,ASEM_AUS1_H_AUS1CM014278.1004381.1:0.00511183)n58:0.0249191)n57:0.0187895)n56:0.0174392)n54:0.0274499)n51:0.021801,(Digitaria_exilis_H_Dex6A-000460.1:0.478897,(((Panicum_hallii_Pahal.8G049800:0.0372751,(Panicum_virgatum_Pavir.8KG120400:0.070072,Oryza_sativa_LOC_Os10g42160:0.0294304)n63:0.029835)n62:0.00842227,((ASEM_AUS1_H_AUS1CM014270.1001256.1:0.0105352,ASEM_RSA5_H_RSA5chrom7002438.1:0.00383498)n65:0.034293,(Panicum_virgatum_Pavir.9NG308700:0.0801093,((Panicum_virgatum_Pavir.5KG334500:0.0278075,Panicum_virgatum_Pavir.5KG091900:0.0254354)n68:0.0160302,Panicum_virgatum_Pavir.9NG514100:0.0851037)n67:0.00851037)n66:0.000945597)n64:0.00920706)n61:0.0159909,(Panicum_virgatum_Pavir.8NG218900:0.114067,(Panicum_virgatum_Pavir.4NG339400:0.0643535,(Panicum_virgatum_Pavir.J079400:0.0624379,((Panicum_virgatum_Pavir.3NG097800:0.00576559,Panicum_virgatum_Pavir.5NG581200:0.446164)n73:0.0614427,(Panicum_virgatum_Pavir.5NG564200:0.734692,Panicum_virgatum_Pavir.9NG148200:0.597623)n74:0.0919508)n72:0.00919508)n71:0.000919508)n70:9.19508e-05)n69:9.19508e-06)n60:1.02168e-06)n59:0.100246)n50:0.0137101)n34:0.0147005,(Cenchrus_americanus_H_CamCM007983.2004843.1:0.0540771,(ASEM_RSA5_H_RSA5chrom5005333.1:0.0573915,(Panicum_virgatum_Pavir.9NG500300:0.154127,Panicum_virgatum_Pavir.9NG148100:0.743356)n77:0.0825951)n76:0.0257688)n75:0.0118007)n33:0.0093056)n1:0.00103396)n0;
```
