## Supplementary Dataset S1 for "Gene turnover and contingency facilitated the repeated evolution of C_4_ photosynthesis in grasses": OG0001985_tree.txt

```
((Ananas_comosus_H_Ananas_contig18_000237.1:0.201817,Tillandsia_fasciculata_H_Tillandsia_CM054946.1_000720.1:0.109759)n1:0.16774,(((Zizania_latifolia_GWHTBFHI021452:0.0632702,(Leersia_perrieri_LPERR02G18480:0.0967868,Oryza_sativa_LOC_Os02g38230:0.044302)n5:0.0730919)n4:0.0954458,(((Brachypodium_distachyon_BRADI_3g47720v3:0.0172843,Brachypodium_distachyon_BRADI_3g47710v3:0.00226622)n8:0.0821737,((Hordeum_spontaneum_WB01_002965_0043164:0.0122352,Hordeum_vulgareMorex_HORVU.MOREX.r3.5HG0528300:0.0131403)n10:0.0367766,((Hordeum_spontaneum_WB01_005205_0956051:0,Hordeum_vulgareMorex_HORVU.MOREX.r3.6HG0591180:0)n12:0.0540955,(Hordeum_spontaneum_WB01_005205_0555446:0.0022618,Hordeum_vulgareMorex_HORVU.MOREX.r3.6HG0591170:0.00226449)n13:0.0404706)n11:0.0469758)n9:0.0527384)n7:0.122174,((Olyra_latifolia_Ola004799:0.0981617,((Ampelocalamus_luodianensis_Alu02Dg12610.1:0.0335484,Ampelocalamus_luodianensis_Alu09CXg12830.1:0.0272156)n17:0.0160999,(Dendrocalamus_sinicus_Dendrocalamus_sinicus_Dsi02A_30219575_30221196_Dsi02Ag11710.1_-1_CDS_4147711351_1214:0.050954,Dendrocalamus_sinicus_Dendrocalamus_sinicus_Dsi02B_33667234_33668540_Dsi02Bg11450.1_-1_CDS_4147718083_38379:0.0262556)n18:0.00291729)n16:0.00863233)n15:0.0571761,((Eragrostis_curvula_EJB05_20982:0.116208,(Eleusine_coracana_ELECO.r07.2AG0136160:0.0221919,Eleusine_coracana_ELECO.r07.2BG0191720:0.0103371)n21:0.148019)n20:0.156391,(((Aristida_adscensionis_H_Aadptg000012l000286.1:0.0593427,Stipagrostis_hirtigluma_H_Shi_ptg000038l_001437.1:0.0907339)n24:0.0376951,(Sorghum_bicolor_SORBI_3004G202400:0.0766353,(Zea_mays_Zm00001eb246130:0.788861,Zea_mays_Zm00001eb246140:0.0582003)n26:0.0064667)n25:0.0407932)n23:0.0169569,((Chasmanthium_laxum_Chala.05G179500:0.0645853,(Phragmites_australis_Phragmites_australis_PaChr6_29524553_29526252_evm.model.PaChr6.1330_1_CDS_4362467056_5813:0.0967168,Phragmites_australis_Phragmites_australis_PaChr5_29216488_29223443_evm.model.PaChr5.1279_1_CDS_4362459727_24305:0.0667513)n29:0.0240679)n28:0.02146,((((Cenchrus_americanus_H_CamCM007984.2000773.1:0.0439949,Cenchrus_americanus_H_CamCM007984.2000774.1:0.0272081)n33:0.0345695,(Setaria_viridis_SEVIR_1G222200v2:0.0232155,Setaria_viridis_SEVIR_1G222400v2:0.0167815)n34:0.0270566)n32:0.0230958,(Urochloa_fusta_Urofu.1G244800:0.0590809,Urochloa_fusta_Urofu.1G244700:0.0625631)n35:0.0210497)n31:0.011025,(((Panicum_hallii_Pahal.1G291500:0.0448087,Panicum_hallii_Pahal.1G291600:0.0373953)n38:0.028654,((Panicum_virgatum_Pavir.1NG329300:0.0388049,Panicum_virgatum_Pavir.1KG368500:0.0345681)n40:0.0231319,(Panicum_virgatum_Pavir.1NG329400:0.0523607,Panicum_virgatum_Pavir.1KG368600:0.0373826)n41:0.0117895)n39:0.00938234)n37:0.020509,(Echinocloa_haploclada_eh_chr7.2305:0.0329169,(((Digitaria_radicosa_Dra01G0171800:0.0141633,Digitaria_radicosa_Dra01G0171800.2:0.0384514)n45:0.0570561,((Digitaria_exilis_H_Dex1A-002540.1:0.0184589,Digitaria_exilis_H_Dex1B-002492.1:0.0293924)n47:0.0241305,(Digitaria_exilis_H_Dex1B-002493.1:0.0581042,Digitaria_exilis_H_Dex1A-002541.1:0.0273389)n48:0.0424769)n46:0.0684586)n44:0.0153953,(Dichantelium_oligosantes_H_DolKV767671.1000005.1:0.0467474,((ASEM_AUS1_H_AUS1CM014270.1003141.1:0.0124306,(ASEM_RSA5_H_RSA5chrom1003035.1:0.00685594,ASEM_RSA5_H_RSA5chrom1003034.1:0.0109729)n52:0.011314)n51:0.0310012,(ASEM_AUS1_H_AUS1CM014270.1003142.1:0.0214502,ASEM_RSA5_H_RSA5chrom1003036.1:0.0175734)n53:0.0468848)n50:0.0126616)n49:0.0096971)n43:0.00550693)n42:0.0135774)n36:0.00529973)n30:0.0266)n27:0.0185021)n22:0.0192142)n19:0.0284186)n14:0.00955856)n6:0.0144601)n3:0.038512,((Streptochaeta_angustifolia_strangu_007087:0.347986,((Leersia_perrieri_LPERR04G12900:0.18169,Oryza_sativa_LOC_Os04g40410:0.0814292)n57:0.0920165,((Olyra_latifolia_Ola024864:0.111782,(Ampelocalamus_luodianensis_Alu04Cg11510.2:0.0526463,Dendrocalamus_sinicus_Dendrocalamus_sinicus_Dsi04C_11885293_11886948_Dsi04Cg08610.1_1_CDS_4147760158_14882:0.063355)n60:0.0309048)n59:0.0212372,(Chasmanthium_laxum_Chala.06G140400:0.0708632,(Phragmites_australis_Phragmites_australis_PaChr7_12340631_12342837_evm.model.PaChr7.1031_1_CDS_4362473278_31487:0.285622,(Stipagrostis_hirtigluma_H_Shi_ptg000016l_002352.1:0.105941,((((Zea_mays_Zm00001eb079530:0.111747,Sorghum_bicolor_SORBI_3006G121200:0.0514338)n67:0.0456383,(Echinocloa_haploclada_eh_chr9.1620:0.0969669,((ASEM_RSA5_H_RSA5chrom7002847.1:0.0246991,ASEM_AUS1_H_AUS1CM014276.1000903.1:0.0237853)n70:0.0586857,(Dichantelium_oligosantes_H_DolKV783364.1000001.1:0.0711554,(Digitaria_radicosa_Dra07G0103400:0.0920088,(Digitaria_exilis_H_Dex7A-002262.1:0.0192489,Digitaria_exilis_H_Dex7B-002304.1:0.0233505)n73:0.0571867)n72:0.0229141)n71:0.0315411)n69:0.0198596)n68:0.0430129)n66:0.0204843,Eleusine_coracana_ELECO.r07.4AG0313410:0.225314)n65:0.0209756,Aristida_adscensionis_H_Aadptg000026l000186.1:0.0921349)n64:0.0138892)n63:0.0103493)n62:0.00940285)n61:0.0245279)n58:0.00957189)n56:0.0263335)n55:0.0381564,(Zea_mays_Zm00001eb079520:0.934506,((Pharus_latifolius_Phala.06G138700:0.198567,(Streptochaeta_angustifolia_strangu_013187:0.0493486,Streptochaeta_angustifolia_strangu_013189:0.0783027)n77:0.156272)n76:0.0350089,Pharus_latifolius_Phala.02G190700:0.136414)n75:0.0151571)n74:0.0664243)n54:0.0218003)n2:0.16774)n0;
```
