## Supplementary Dataset S1 for "Gene turnover and contingency facilitated the repeated evolution of C_4_ photosynthesis in grasses": OG0001986_tree.txt

```
(((Ananas_comosus_H_Ananas_contig4_000205.1:0.0205357,(Tillandsia_fasciculata_H_Tillandsia_CM054931.1_000887.1:0.0699908,Tillandsia_fasciculata_H_Tillandsia_CM054931.1_000886.1:0.00450536)n3:0.021211)n2:0.120493,(Juncus_effusus_H_Juncus_Jeff_scaffold_5_000992.1:0.230403,Carex_scoparia_H_Carex_Csco_scaffold_23_000078.1:0.1553)n4:0.131228)n1:0.0571483,((Aristida_adscensionis_H_Aadptg000009l000200.1:0.0406952,Stipagrostis_hirtigluma_H_Shi_ptg000016l_002254.1:0.0364377)n6:0.0308555,((((Zizania_latifolia_GWHTBFHI019136:0.030408,Zizania_latifolia_GWHTBFHI017231:0.0242796)n10:0.0153743,(Leersia_perrieri_LPERR04G14600:0.0383736,Oryza_sativa_LOC_Os04g42840:0.0370863)n11:0.0170575)n9:0.0486471,((Brachypodium_distachyon_BRADI_5g15150v3:0.0480938,((Hordeum_vulgareMorex_HORVU.MOREX.r3.2HG0180320:0.000993785,((Hordeum_spontaneum_WB01_004601_0296657:0.0881144,Hordeum_spontaneum_WB01_002236_0064306:0.0293008)n17:0.00325565,Hordeum_spontaneum_WB01_008036_0091062:0.000446919)n16:4.96577e-05)n15:0.0297974,Zea_mays_Zm00001eb262540:0.108347)n14:0.0392927)n13:0.0361556,(Olyra_latifolia_Ola002465:0.0458643,((Ampelocalamus_luodianensis_Alu04Cg13240.5:0.014847,Dendrocalamus_sinicus_Dendrocalamus_sinicus_Dsi04C_10332350_10345013_Dsi04Cg07420.1_1_CDS_4147759801_41331:0.0195917)n20:0.00337805,(Ampelocalamus_luodianensis_Alu04Dg10590.2:0.021852,Dendrocalamus_sinicus_Dendrocalamus_sinicus_Dsi04A_13073302_13087921_Dsi04Ag08720.1_1_CDS_4147749403_44112:0.0228685)n21:0.00254094)n19:0.00389269)n18:0.01114)n12:0.00508385)n8:0.00478208,(((Streptochaeta_angustifolia_strangu_000791:0.0737512,(Pharus_latifolius_Phala.02G205300:0.0550426,(((Eragrostis_curvula_EJB05_20770:0.0650366,(Eleusine_coracana_ELECO.r07.2BG0193110:0.0113039,Eleusine_coracana_ELECO.r07.2AG0137500:0.0143809)n29:0.0755085)n28:0.034713,(Phragmites_australis_Phragmites_australis_PaChr5_31050182_31063167_evm.model.PaChr5.1403_1_CDS_4362460005_13804:0.0435657,(Chasmanthium_laxum_Chala.05G193700:0.0385728,(((Dichantelium_oligosantes_H_DolKV776258.1000001.1:0.0294217,(ASEM_AUS1_H_AUS1CM014270.1003056.1:0.00847464,ASEM_RSA5_H_RSA5chrom1002961.1:0.00484934)n35:0.0319339)n34:0.00376931,(Panicum_hallii_Pahal.1G308100:0.045443,Echinocloa_haploclada_eh_chr7.2455:0.0595212)n36:0.00347311)n33:0.00110967,((Urochloa_fusta_Urofu.1G263200:0.0341441,(Cenchrus_americanus_H_CamCM007984.2000671.1:0.0387264,Setaria_viridis_SEVIR_1G240000v2:0.0108437)n39:0.0188549)n38:0.0121931,(Digitaria_radicosa_Dra01G0185000:0.0231978,(Digitaria_exilis_H_DexUA-002859.1:0.00463383,(Digitaria_exilis_H_Dex1B-002428.1:0.00149362,Digitaria_exilis_H_Dex1A-002475.1:0.00302464)n42:0.00554512)n41:0.0206559)n40:0.0362823)n37:0.00251641)n32:0.035198)n31:0.00892858)n30:0.00472304)n27:0.0372687,((Zizania_latifolia_GWHTBFHI021565:0.0436044,(Oryza_sativa_LOC_Os02g40430:0.0344064,Leersia_perrieri_LPERR02G19710:0.0434255)n45:0.024884)n44:0.0403642,((Brachypodium_distachyon_BRADI_3g48820v3:0.0640349,(Hordeum_spontaneum_WB01_002522_0970802:0.000744806,Hordeum_vulgareMorex_HORVU.MOREX.r3.6HG0595110:0.000246833)n48:0.0548995)n47:0.0375941,(Olyra_latifolia_Ola011401:0.0731199,((Ampelocalamus_luodianensis_Alu09CXg11260.1:0.0161069,Dendrocalamus_sinicus_Dendrocalamus_sinicus_Dsi02C_24554509_24574138_Dsi02Cg10300.1_-1_CDS_4147724233_32206:0.0221308)n51:0.0068765,(Ampelocalamus_luodianensis_Alu02Dg11420.1:0.0286685,Dendrocalamus_sinicus_Dendrocalamus_sinicus_Dsi02A_34852677_34873138_Dsi02Ag13090.1_-1_CDS_4147711765_6845:0.020392)n52:0.00226577)n50:0.00447003)n49:0.00049667)n46:0.00742979)n43:0.0054191)n26:0.0335513)n25:0.0220147)n24:0.0194812,(Streptochaeta_angustifolia_strangu_017206:0.0629332,(Pharus_latifolius_Phala.06G156400.3:5e-09,(Pharus_latifolius_Phala.06G156400.2:5e-09,Pharus_latifolius_Phala.06G156400:5e-09)n55:5e-09)n54:0.0682177)n53:0.00625704)n23:0.0102731,((Phragmites_australis_Phragmites_australis_PaChr11_9969757_9983242_evm.model.PaChr11.925_1_CDS_4362378452_36658:0.0379813,Phragmites_australis_Phragmites_australis_PaChr7_10837301_10848596_evm.model.PaChr7.901_1_CDS_4362476836_41204:0.0312129)n57:0.00449463,((Eragrostis_curvula_EJB05_38826:0.0456552,(Eleusine_coracana_ELECO.r07.4BG0342570:0.00840525,Eleusine_coracana_ELECO.r07.4AG0311350:0.00989754)n60:0.0419358)n59:0.0240684,(Chasmanthium_laxum_Chala.06G158500:0.0312887,((Sorghum_bicolor_SORBI_3006G140600:0.0177423,(Zea_mays_Zm00001eb077900:0.0319717,(Zea_mays_Zm00001eb116890:0.0213577,Zea_mays_Zm00001eb426220:0.00364417)n65:0.0240941)n64:0.0056663)n63:0.0260333,((Urochloa_fusta_Urofu.7G190600:0.0254499,(Setaria_viridis_SEVIR_7G169100v2:0.0105695,Cenchrus_americanus_H_CamCM007984.2003173.1:0.0234847)n68:0.0124449)n67:0.001759,((Digitaria_radicosa_Dra07G0121600:0.0247889,(Digitaria_exilis_H_Dex7A-002145.1:0.0030286,Digitaria_exilis_H_Dex7B-002187.1:0.00347051)n71:0.027501)n70:0.0153598,((Panicum_hallii_Pahal.7G213300:0.0110482,(Panicum_virgatum_Pavir.7NG344800:0.0160752,Panicum_virgatum_Pavir.7KG246200:0.0122931)n74:0.00327982)n73:0.0162637,(Echinocloa_haploclada_eh_chr9.1844:0.0297055,(Dichantelium_oligosantes_H_DolKV768961.1000001.1:0.0209108,(ASEM_AUS1_H_AUS1CM014276.1000982.1:0.0084372,ASEM_RSA5_H_RSA5chrom7002715.1:0.00782129)n77:0.0276731)n76:0.00272783)n75:0.00521481)n72:0.00139034)n69:0.00134015)n66:0.0133957)n62:0.0136712)n61:0.0122177)n58:0.00140316)n56:0.0100685)n22:0.00111872)n7:0.0353316)n5:0.00392573)n0;
```
