## Supplementary Dataset S1 for "Gene turnover and contingency facilitated the repeated evolution of C_4_ photosynthesis in grasses": OG0001987_tree.txt

```
((Ananas_comosus_H_Ananas_contig10_000470.1:0.0407189,Tillandsia_fasciculata_H_Tillandsia_CM054937.1_001068.1:0.0630098)n1:0.176696,((Streptochaeta_angustifolia_strangu_007118:0.150852,(((((Olyra_latifolia_Ola002476:0.0674535,((Ampelocalamus_luodianensis_Alu04Cg13330.1:0.0848832,Dendrocalamus_sinicus_Dendrocalamus_sinicus_Dsi04C_10253961_10255422_Dsi04Cg07320.1_-1_CDS_4147759771_24446:0.0544701)n10:0.0142696,(Ampelocalamus_luodianensis_Alu04Dg10480.1:0.0297962,Dendrocalamus_sinicus_Dendrocalamus_sinicus_Dsi04A_12997948_13004362_Dsi04Ag08660.1_-1_CDS_4147749385_33978:0.0737609)n11:0.00819565)n9:0.0138602)n8:0.0252419,(((Eragrostis_curvula_EJB05_38814:0.0599698,(Eleusine_coracana_ELECO.r07.4BG0342450:0.0329502,Eleusine_coracana_ELECO.r07.4AG0311240:0.0219359)n15:0.0864165)n14:0.0611465,(Aristida_adscensionis_H_Aadptg000009l000196.1:0.101452,Stipagrostis_hirtigluma_H_Shi_ptg000016l_000846.1:0.0640494)n16:0.0329783)n13:0.0223688,((Chasmanthium_laxum_Chala.06G159400:0.0486517,(((Dichantelium_oligosantes_H_DolKV783352.1000006.1:0.0509146,((Cenchrus_americanus_H_CamCM007984.2001780.1:0.0310589,Setaria_viridis_SEVIR_7G170300v2:0.014564)n23:0.0162156,(((Digitaria_radicosa_Dra07G0122500.2:5e-09,Digitaria_radicosa_Dra07G0122500:5e-09)n26:0.0611896,(Digitaria_exilis_H_Dex7A-000723.1:0.0220145,Digitaria_exilis_H_Dex7B-000750.1:0.0145087)n27:0.0375687)n25:0.0272494,((Echinocloa_haploclada_eh_chr9.1856:0.0263513,Urochloa_fusta_Urofu.7G191700:0.0634226)n29:0.0112907,(Panicum_hallii_Pahal.7G214400:0.0239497,(Panicum_virgatum_Pavir.7KG244900:0.0327913,Panicum_virgatum_Pavir.7NG347000:0.0182125)n31:0.00202361)n30:0.0147565)n28:0.00537012)n24:0.0111703)n22:0.0123913)n21:0.00647307,ASEM_AUS1_H_AUS1CM014276.1002521.1:0.0337553)n20:0.028383,(Sorghum_bicolor_SORBI_3006G142200:0.02523,(Zea_mays_Zm00001eb077820:0.0402568,Zea_mays_Zm00001eb426290:0.0305751)n33:0.00339724)n32:0.00969037)n19:0.020069)n18:0.0202053,(Phragmites_australis_Phragmites_australis_PaChr11_9909390_9910809_evm.model.PaChr11.919_1_CDS_4362378438_30761:0.0308398,Phragmites_australis_Phragmites_australis_PaChr7_10728050_10729481_evm.model.PaChr7.892_1_CDS_4362476814_31925:0.0541588)n34:0.0162551)n17:0.0381723)n12:0.0203812)n7:0.0141337,(Zizania_latifolia_GWHTBFHI017236:0.0652881,(Leersia_perrieri_LPERR04G14710:0.10894,Oryza_sativa_LOC_Os04g42960:0.0654586)n36:0.0388409)n35:0.047456)n6:0.00694857,(Brachypodium_distachyon_BRADI_5g15250v3:0.094894,(Hordeum_vulgareMorex_HORVU.MOREX.r3.2HG0180550:5e-09,(Hordeum_spontaneum_WB01_003882_0290009:0.0968335,Hordeum_spontaneum_WB01_004610_0621368:0.00388038)n39:0.000431153)n38:0.00875543)n37:0.0624866)n5:0.0511997,Pharus_latifolius_Phala.06G158000:0.16802)n4:0.0256498)n3:0.0336913,(Streptochaeta_angustifolia_strangu_017345:0.15263,(Pharus_latifolius_Phala.02G206900:0.116093,((((Hordeum_spontaneum_WB01_002234_1920938:0,Hordeum_vulgareMorex_HORVU.MOREX.r3.6HG0595290:0)n45:0.0865453,Brachypodium_distachyon_BRADI_3g48890v3:0.0820325)n44:0.052252,(((Zizania_latifolia_GWHTBFHI026759:0.0133038,Zizania_latifolia_GWHTBFHI026764:0.0163539)n48:0.0589392,(Leersia_perrieri_LPERR02G19800:0.0687675,Oryza_sativa_LOC_Os02g40550:0.0791794)n49:0.0185472)n47:0.0583623,(Olyra_latifolia_Ola011389:0.079671,((Dendrocalamus_sinicus_Dendrocalamus_sinicus_Dsi02A_35134964_35142328_Dsi02Ag13190.1_1_CDS_4147711795_23725:0.0380647,Dendrocalamus_sinicus_Dendrocalamus_sinicus_Dsi02C_24717579_24719025_Dsi02Cg10390.1_1_CDS_4147724260_47407:0.0365077)n52:0.010145,(Ampelocalamus_luodianensis_Alu09CXg11160.2:0.0420634,Ampelocalamus_luodianensis_Alu02Dg11360.2:0.0295206)n53:0.00417009)n51:0.0336498)n50:0.0209047)n46:0.0236411)n43:0.0189345,((Aristida_adscensionis_H_Aadptg000012l000366.1:0.105983,Stipagrostis_hirtigluma_H_Shi_ptg000038l_001522.1:0.0622263)n55:0.0576602,(((Eragrostis_curvula_EJB05_20759:0.0865036,(Eleusine_coracana_ELECO.r07.2AG0137630:0.0317166,Eleusine_coracana_ELECO.r07.2BG0193260:0.0271826)n59:0.0837463)n58:0.0390765,(Chasmanthium_laxum_Chala.05G194700:0.0711609,(Phragmites_australis_Phragmites_australis_PaChr5_31174975_31175769_evm.model.PaChr5.1411_1_CDS_4362460023_21372:0.0893862,(Phragmites_australis_Phragmites_australis_PaChr5_31175815_31176607_evm.model.PaChr5.1412_1_CDS_4362460025_22211:0.0755031,Phragmites_australis_Phragmites_australis_PaChr6_31077574_31079036_evm.model.PaChr6.1434_1_CDS_4362467286_17612:0.044554)n62:0.0188384)n61:0.0141001)n60:0.0130388)n57:0.0129738,(((Sorghum_bicolor_SORBI_3004G217200:0.0604539,Zea_mays_Zm00001eb247380:0.0810578)n65:0.0764074,(Dichantelium_oligosantes_H_DolKV775999.1000012.1:0.0656529,((ASEM_AUS1_H_AUS1CM014270.1001374.1:0.00449219,(ASEM_RSA5_H_RSA5chrom1001416.1:0.00774922,ASEM_RSA5_H_RSA5chrom1001414.1:0.00638433)n69:0.00326393)n68:0.0347275,((Echinocloa_haploclada_eh_chr7.2469:0.0615784,(Urochloa_fusta_Urofu.1G264600:0.0785841,(Digitaria_radicosa_Dra01G0186200:0.0641973,(Digitaria_exilis_H_Dex1A-001131.1:0.0353298,Digitaria_exilis_H_Dex1B-001061.1:0.0377028)n74:0.0331908)n73:0.0342495)n72:0.0111373)n71:0.0124364,(Cenchrus_americanus_H_CamCM007984.2004290.1:0.0529384,Setaria_viridis_SEVIR_1G241500v2:0.0293229)n75:0.0141981)n70:0.0112584)n67:0.00350991)n66:0.0118641)n64:0.0129835,(Panicum_hallii_Pahal.1G309600:0.0200357,(Panicum_virgatum_Pavir.1KG398200:0.0413865,Panicum_virgatum_Pavir.1NG351200:0.028983)n77:0.00322033)n76:0.00711587)n63:0.0324585)n56:0.0205426)n54:0.0342123)n42:0.0607127)n41:0.0617594)n40:0.0267861)n2:0.176696)n0;
```
