## Supplementary Dataset S1 for "Gene turnover and contingency facilitated the repeated evolution of C_4_ photosynthesis in grasses": OG0001988_tree.txt

```
(Juncus_effusus_H_Juncus_Jeff_scaffold_18_000142.1:0.35877,((Streptochaeta_angustifolia_strangu_022735:0.101377,((Pharus_latifolius_Phala.02G238800:0,Pharus_latifolius_Phala.02G238800.2:0)n4:0.103978,(((Zizania_latifolia_GWHTBFHI021836:0.0282635,Zizania_latifolia_GWHTBFHI026487:0.0400827)n7:0.0131507,(Leersia_perrieri_LPERR02G22550:0.0490064,Oryza_sativa_LOC_Os02g45320:0.0604792)n8:0.028337)n6:0.0768697,((Brachypodium_distachyon_BRADI_3g51570v3:0.0543209,(Hordeum_spontaneum_WB01_001176_0858543:5e-09,Hordeum_vulgareMorex_HORVU.MOREX.r3.6HG0603470:0.00258162)n11:0.0928586)n10:0.0649584,((Olyra_latifolia_Ola020296:0.0657169,((Ampelocalamus_luodianensis_Alu09CXg07810.1:0.0205447,Dendrocalamus_sinicus_Dendrocalamus_sinicus_Dsi02C_27926843_27932820_Dsi02Cg12310.1_1_CDS_4147724836_30520:0.0249482)n15:0.0198276,(Ampelocalamus_luodianensis_Alu02Dg08280.1:0.0243098,(Dendrocalamus_sinicus_Dendrocalamus_sinicus_Dsi02B_39646494_39649603_Dsi02Bg14380.1_1_CDS_4147718962_21498:0.0388181,Dendrocalamus_sinicus_Dendrocalamus_sinicus_Dsi02A_39953882_39957950_Dsi02Ag15840.1_1_CDS_4147712590_16413:0.0389717)n17:0.0052966)n16:0.000588511)n14:0.004917)n13:0.0185646,((Aristida_adscensionis_H_Aadptg000012l000457.1:0.0748244,Stipagrostis_hirtigluma_H_Shi_ptg000038l_001684.1:0.0442803)n19:0.0173099,((Eragrostis_curvula_EJB05_19487:0.0453583,(Eleusine_coracana_ELECO.r07.2AG0140660:0.00872306,Eleusine_coracana_ELECO.r07.2BG0196320:0.00924137)n22:0.0639322)n21:0.0475193,((Phragmites_australis_Phragmites_australis_PaChr6_34732601_34739367_evm.model.PaChr6.1670_1_CDS_4362467810_25593:0.0594625,Phragmites_australis_Phragmites_australis_PaChr5_35330507_35333118_evm.model.PaChr5.1631_1_CDS_4362460511_14225:0.0401862)n24:0.00398649,(Chasmanthium_laxum_Chala.05G228800:0.0642739,((Zea_mays_Zm00001eb187160:0.0527344,Sorghum_bicolor_SORBI_3004G283700:0.0399655)n27:0.0285952,((Digitaria_radicosa_Dra01G0215700:0.0243362,(Digitaria_exilis_H_Dex1A-001279.1:0.00518053,Digitaria_exilis_H_Dex1B-001220.1:0.00646649)n30:0.0238683)n29:0.0186412,((Urochloa_fusta_Urofu.1G411300:0.0345424,((((Panicum_hallii_Pahal.1G345700:0.0222476,(Panicum_virgatum_Pavir.1NG303000:0.0136859,Panicum_virgatum_Pavir.1KG445600:0.0140056)n37:0.00155618)n36:0.00926069,Cenchrus_americanus_H_CamCM007984.2004455.1:0.0212098)n35:0.0129675,(Dichantelium_oligosantes_H_DolKV778492.1000003.1:0.0504236,Echinocloa_haploclada_eh_chr7.2848:0.0212818)n38:0.00495187)n34:0.00159854,(Setaria_viridis_SEVIR_1G275000v2:0.0145903,Cenchrus_americanus_H_CamCM007984.2004456.1:0.0691645)n39:0.0103298)n33:0.00114776)n32:0.00540675,(ASEM_AUS1_H_AUS1CM014270.1002826.1:0.0134888,ASEM_RSA5_H_RSA5chrom1001628.1:0.0106889)n40:0.0391255)n31:0.00151208)n28:0.0177756)n26:0.0181193)n25:0.00750474)n23:0.00506894)n20:0.013343)n18:0.0799217)n12:0.00662821)n9:0.00893287)n5:0.0477708)n3:0.022936)n2:0.0133522,(((((Streptochaeta_angustifolia_strangu_011314:0.0925262,(Pharus_latifolius_Phala.06G202300:5e-09,Pharus_latifolius_Phala.06G202300.2:0.0370577)n46:0.0881538)n45:0.00979486,(((Zizania_latifolia_GWHTBFHI017495:0.0435937,Zizania_latifolia_GWHTBFHI018747:0.0471597)n49:0.0241709,(Leersia_perrieri_LPERR04G18140:0.069434,Oryza_sativa_LOC_Os04g48270:0.039337)n50:0.0229611)n48:0.0466592,((Olyra_latifolia_Ola001015:0.0540406,(Ampelocalamus_luodianensis_Alu04Cg16720.1:0.0105925,Dendrocalamus_sinicus_Dendrocalamus_sinicus_Dsi04C_6622410_6625293_Dsi04Cg05000.1_-1_CDS_4147759075_30633:0.0228627)n53:0.0111526)n52:0.0128442,(Brachypodium_distachyon_BRADI_5g18820v3:0.0790713,(Hordeum_spontaneum_WB01_000666_0131945:0,Hordeum_vulgareMorex_HORVU.MOREX.r3.2HG0187120:0)n55:0.0722748)n54:0.0368676)n51:0.0108147)n47:0.006154)n44:0.000683777,(Chasmanthium_laxum_Chala.06G201900:0.0415533,(((Digitaria_radicosa_Dra07G0163200:0.0222891,(Digitaria_exilis_H_Dex7A-000949.1:0.0054412,Digitaria_exilis_H_Dex7B-000973.1:0.00586949)n60:0.0400805)n59:0.0196423,(((Panicum_hallii_Pahal.7G258800:0.027675,(Panicum_virgatum_Pavir.7KG291400:0.0194593,Panicum_virgatum_Pavir.7NG294800:0.0167128)n64:0.00723297)n63:0.0212374,Echinocloa_haploclada_eh_chr9.2304:0.0451612)n62:0.00354914,((ASEM_AUS1_H_AUS1CM014276.1001202.1:0.0190873,(ASEM_RSA5_H_RSA5chrom7001302.1:0.00907175,ASEM_RSA5_H_RSA5chrom7001304.1:5e-09)n67:0.0150447)n66:0.022961,(Dichantelium_oligosantes_H_DolKV780087.1000002.1:0.0210812,(Urochloa_fusta_Urofu.7G240900:0.0307579,(Cenchrus_americanus_H_CamCM007984.2002021.1:0.0359646,Setaria_viridis_SEVIR_7G216800v2:0.016681)n70:0.0109182)n69:0.00686783)n68:0.00199585)n65:0.00147799)n61:0.00689786)n58:0.0189741,(Sorghum_bicolor_SORBI_3006G184300:0.0295794,(Zea_mays_Zm00001eb428650:0.176215,Zea_mays_Zm00001eb073610:0.053623)n72:0.00595811)n71:0.0224193)n57:0.0224532)n56:0.0456887)n43:0.00507652,((Aristida_adscensionis_H_Aadptg000026l000131.1:0.0642146,Stipagrostis_hirtigluma_H_Shi_ptg000016l_001051.1:0.0515076)n74:0.0163636,(Phragmites_australis_Phragmites_australis_PaChr7_6844954_6847628_evm.model.PaChr7.614_1_CDS_4362476198_27724:0.0806709,Phragmites_australis_Phragmites_australis_PaChr11_6191572_6194187_evm.model.PaChr11.624_1_CDS_4362377784_10583:0.0490564)n75:0.00545071)n73:0.00970463)n42:0.00107829,(Eragrostis_curvula_EJB05_39652:0.0465204,(Eleusine_coracana_ELECO.r07.4BG0337940:0.008988,Eleusine_coracana_ELECO.r07.4AG0306920:0.0179725)n77:0.0693684)n76:0.0332863)n41:0.00369848)n1:0.35877)n0;
```
