## Supplementary Dataset S1 for "Gene turnover and contingency facilitated the repeated evolution of C_4_ photosynthesis in grasses": OG0001989_tree.txt

```
((Carex_scoparia_H_Carex_Csco_scaffold_12_000279.1:0.335469,(Ananas_comosus_H_Ananas_contig4_000468.1:0.0197406,Tillandsia_fasciculata_H_Tillandsia_CM054931.1_000097.1:0.0303228)n2:0.152825)n1:0.0696942,(Streptochaeta_angustifolia_strangu_040173:0.0496819,(((Pharus_latifolius_Phala.06G197600.4:5e-09,((Pharus_latifolius_Phala.06G197600:0,Pharus_latifolius_Phala.06G197600.6:0,Pharus_latifolius_Phala.06G197600.5:0)n8:5e-09,(Pharus_latifolius_Phala.06G197600.3:0,Pharus_latifolius_Phala.06G197600.2:0)n9:5e-09)n7:5e-09)n6:0.0684987,(((Zizania_latifolia_GWHTBFHI017469:0.0506789,(Leersia_perrieri_LPERR04G17720:0.0485841,Oryza_sativa_LOC_Os04g47530:0.0392428)n13:0.0205927)n12:0.0419347,((Brachypodium_distachyon_BRADI_5g18390v3:0.0458184,(Hordeum_spontaneum_WB01_000712_1438769:0.00150685,Hordeum_vulgareMorex_HORVU.MOREX.r3.2HG0187980:5e-09)n16:0.058661)n15:0.0192821,(Dendrocalamus_sinicus_Dendrocalamus_sinicus_Dsi04B_33117961_33120863_Dsi04Bg10280.1_-1_CDS_4147755943_30060:0.0148238,(Olyra_latifolia_Ola034068:0.0762388,(Ampelocalamus_luodianensis_Alu04Dg07400.2:0.0241227,(Ampelocalamus_luodianensis_Alu04Cg16370.4:0.00919828,Ampelocalamus_luodianensis_Alu05Cg07530.1:0.259326)n20:0.00625165)n19:0.000694627)n18:0.00404513)n17:0.00209754)n14:0.0141051)n11:0.0103423,((Aristida_adscensionis_H_Aadptg000026l000094.1:0.0522058,Stipagrostis_hirtigluma_H_Shi_ptg000016l_002055.1:0.0444281)n22:0.0155218,((Chasmanthium_laxum_Chala.06G198100:0.0447222,((Sorghum_bicolor_SORBI_3006G179100:0.0188964,Zea_mays_Zm00001eb073930:0.0328689)n26:0.0203979,((ASEM_AUS1_H_AUS1CM014276.1002345.1:0.0288468,Dichantelium_oligosantes_H_DolKV775428.1000002.1:0.0243566)n28:0.0054735,(ASEM_RSA5_H_RSA5chrom5002692.1:0.0788553,((Digitaria_radicosa_Dra07G0158700:0.0176183,(Digitaria_exilis_H_Dex7A-001921.1:0.00324514,Digitaria_exilis_H_Dex7B-001977.1:0.00274276)n32:0.0185275)n31:0.0215775,((Urochloa_fusta_Urofu.7G235800:0.0174251,(Cenchrus_americanus_H_CamCM007984.2002945.1:0.0222977,Setaria_viridis_SEVIR_7G210900v2:0.0184218)n35:0.0101013)n34:0.00454422,(Panicum_hallii_Pahal.7G254100:0.0127759,(Panicum_virgatum_Pavir.7KG290600:0.018238,Panicum_virgatum_Pavir.7NG285600:0.0116874)n37:0.0012986)n36:0.000891786)n33:0.00214129)n30:9e-09)n29:0.00682218)n27:0.00709751)n25:0.0232257)n24:0.00663789,((Eragrostis_curvula_EJB05_38380:0.0579709,(Eleusine_coracana_ELECO.r07.4BG0338400:0.00295784,Eleusine_coracana_ELECO.r07.4AG0307370:0.00226935)n40:0.0459865)n39:0.0179452,(Phragmites_australis_Phragmites_australis_PaChr11_6809865_6813043_evm.model.PaChr11.659_1_CDS_4362377860_59:0.0366121,Phragmites_australis_Phragmites_australis_PaChr7_7359011_7362777_evm.model.PaChr7.647_1_CDS_4362476270_15545:0.0180348)n41:0.00200387)n38:0.0045011)n23:0.00532146)n21:0.026566)n10:0.0385477)n5:0.0152573,((Pharus_latifolius_Phala.02G235400.2:5e-09,(Pharus_latifolius_Phala.02G235400:5e-09,Pharus_latifolius_Phala.02G235400.3:5e-09)n44:5e-09)n43:0.0597456,(((Zizania_latifolia_GWHTBFHI026514:0.0337508,(Leersia_perrieri_LPERR02G22220:0.0422555,Oryza_sativa_LOC_Os02g44910:0.027862)n48:0.0264434)n47:0.0483341,((Dendrocalamus_sinicus_Dendrocalamus_sinicus_Dsi02C_27621088_27624111_Dsi02Cg12120.1_-1_CDS_4147724779_55291:0.0224769,(Ampelocalamus_luodianensis_Alu09CXg08170.1:0.00225546,Ampelocalamus_luodianensis_Alu09CXg08060.1:0.00527195)n51:0.0151439)n50:0.00860087,(Dendrocalamus_sinicus_Dendrocalamus_sinicus_Dsi02B_39099334_39102333_Dsi02Bg14140.4_-1_CDS_4147718890_37818:0.0224053,(Olyra_latifolia_Ola038249:0.0515485,Ampelocalamus_luodianensis_Alu02Dg08600.1:0.0132514)n53:0.00197698)n52:0.000219665)n49:0.00469325)n46:0.0140698,((Eragrostis_curvula_EJB05_19467:0.0471205,((Eleusine_coracana_ELECO.r07.2AG0140430:0.0266475,Eleusine_coracana_ELECO.r07.2BG0196080:0.0227477)n57:0.0637264,(Eleusine_coracana_ELECO.r07.2AG0140420:0.0123405,Eleusine_coracana_ELECO.r07.2BG0196070:0.00985161)n58:0.020167)n56:0.0176071)n55:0.0217296,((Phragmites_australis_Phragmites_australis_PaChr6_34256780_34259696_evm.model.PaChr6.1646_1_CDS_4362467756_2876:0.0266937,(Aristida_adscensionis_H_Aadptg000001l000615.1:0.0493352,Stipagrostis_hirtigluma_H_Shi_ptg000038l_000575.1:0.0319329)n61:0.0129277)n60:0.00487861,(Chasmanthium_laxum_Chala.05G225600:0.0439968,(Sorghum_bicolor_SORBI_3009G249200:0.0406271,((ASEM_AUS1_H_AUS1CM014270.1001586.1:0.00598216,ASEM_RSA5_H_RSA5chrom1002768.1:0.00775569)n65:0.0276726,(((Digitaria_exilis_H_Dex1A-002331.1:0.00581115,Digitaria_exilis_H_Dex1B-002281.1:0.00783537)n68:0.0196346,(Digitaria_radicosa_Dra01G0213700:5e-09,Digitaria_radicosa_Dra01G0213700.2:5e-09)n69:0.016258)n67:0.0261254,(Dichantelium_oligosantes_H_DolKV773358.1000002.1:0.020673,((Cenchrus_americanus_H_CamCM007984.2000525.1:0.0333257,Setaria_viridis_SEVIR_1G272300v2:0.00720849)n72:0.0092614,((Panicum_hallii_Pahal.1G342700:0.0173235,(Panicum_virgatum_Pavir.1NG396600:0.00938651,Panicum_virgatum_Pavir.9KG654800:0.0173334)n75:0.00826622)n74:0.00689515,(Echinocloa_haploclada_eh_chr7.2813:0.0760247,Urochloa_fusta_Urofu.1G413600:0.0200487)n76:0.00379246)n73:0.00346872)n71:0.0042357)n70:0.00175802)n66:0.0023998)n64:0.0126603)n63:0.0287115)n62:0.00655636)n59:0.00373083)n54:0.0276555)n45:0.0406192)n42:0.030368)n4:0.0120333)n3:0.0696942)n0;
```
