## Supplementary Dataset S1 for "Gene turnover and contingency facilitated the repeated evolution of C_4_ photosynthesis in grasses": OG0001990_tree.txt

```
((Pharus_latifolius_Phala.06G210600:0.132174,(((Streptochaeta_angustifolia_strangu_012690:0.665821,Oryza_sativa_LOC_Os05g39940:0.696597)n4:0.254505,(Zea_mays_Zm00001eb428120:0.746781,Dendrocalamus_sinicus_Dendrocalamus_sinicus_Dsi04C_5811762_5812358_Dsi04Cg04490.1_-1_CDS_4147758922_1371:0.823398)n5:0.164251)n3:0.075907,(((Ampelocalamus_luodianensis_Alu04Dg06250.2:0.0513224,Dendrocalamus_sinicus_Dendrocalamus_sinicus_Dsi04A_7898392_7898916_Dsi04Ag05480.1_1_CDS_4147748431_8654:0.0678505)n8:0.00753571,(Ampelocalamus_luodianensis_Alu04Cg17480.1:0.0352794,(Dendrocalamus_sinicus_Dendrocalamus_sinicus_Dsi04B_34352448_34352984_Dsi04Bg10930.1_-1_CDS_4147756138_26122:0.103504,Olyra_latifolia_Ola005239:0.0905396)n10:0.0068588)n9:0.000762089)n7:0.0231483,(((Leersia_perrieri_LPERR04G18860:0.0827179,Oryza_sativa_LOC_Os04g49550:0.0511981)n13:0.0664876,(Zizania_latifolia_GWHTBFHI017541:0.0742555,Zizania_latifolia_GWHTBFHI018673:0.0885756)n14:0.0265462)n12:0.0639386,(Brachypodium_distachyon_BRADI_5g19490v3:0.187203,(((((Chasmanthium_laxum_Chala.06G210200:0.0820951,((Sorghum_bicolor_SORBI_3006G193000:0.0799019,(Zea_mays_Zm00001eb072750:0.128634,Zea_mays_Zm00001eb428110:0.108877)n23:0.0403049)n22:0.0526015,((Digitaria_radicosa_Dra07G0171100:0.0718088,(Digitaria_exilis_H_Dex7A-001855.1:0.0243379,Digitaria_exilis_H_Dex7B-001025.1:0.030957)n26:0.0657563)n25:0.0149787,((ASEM_AUS1_H_AUS1CM014276.1001261.1:0.0108508,ASEM_RSA5_H_RSA5chrom7002405.1:0.0103948)n28:0.0640857,(Panicum_virgatum_Pavir.4KG264300:0.227245,(((Panicum_hallii_Pahal.7G267500:0.044244,(Panicum_virgatum_Pavir.7KG306800:0.0518389,Panicum_virgatum_Pavir.7NG309200:0.0160623)n33:0.00483483)n32:0.0119262,(Urochloa_fusta_Urofu.7G251800:0.0456731,Setaria_viridis_SEVIR_7G225600v2:0.0373976)n34:0.0249552)n31:0.0140099,(Echinocloa_haploclada_eh_chr9.2400:0.0878117,Dichantelium_oligosantes_H_DolKV783741.1000010.1:0.0623792)n35:0.0180408)n30:0.00558394)n29:0.000620438)n27:0.00757073)n24:0.0124246)n21:0.0719834)n20:0.0301968,(Stipagrostis_hirtigluma_H_Shi_ptg000016l_001990.1:0.135683,(Phragmites_australis_Phragmites_australis_PaChr11_5332191_5332748_evm.model.PaChr11.561_1_CDS_4362377644_36654:0.117676,Phragmites_australis_Phragmites_australis_PaChr7_5984045_5984611_evm.model.PaChr7.549_1_CDS_4362476052_8801:0.112777)n37:0.0374224)n36:0.0328627)n19:0.0300791,Aristida_adscensionis_H_Aadptg000073l000014.1:0.239588)n18:0.0279221,(Eragrostis_curvula_EJB05_08877:0.0802912,(Eleusine_coracana_ELECO.r07.4BG0337140:0.0230965,Eleusine_coracana_ELECO.r07.4AG0306180:0.0238824)n39:0.0544834)n38:0.0443792)n17:0.0417914,(Hordeum_vulgareMorex_HORVU.MOREX.r3.2HG0196250:0.0219391,(Hordeum_spontaneum_WB01_004899_0026434:0.324255,Hordeum_spontaneum_WB01_006385_0038927:0.00646962)n41:0.000718847)n40:0.0484544)n16:0.0447585)n15:0.0248065)n11:0.0318985)n6:0.0680098)n2:0.0331434)n1:0.0151013,(Streptochaeta_angustifolia_strangu_005220:0.159505,(Pharus_latifolius_Phala.02G244000:0.121982,(((((Zizania_latifolia_GWHTBFHI021875:0.0507624,Zizania_latifolia_GWHTBFHI026454:0.0796905)n48:0.0519245,(Leersia_perrieri_LPERR02G23010:0.172684,Oryza_sativa_LOC_Os02g46100:0.0439046)n49:0.0642693)n47:0.0424147,(Brachypodium_distachyon_BRADI_3g51980v3:0.165179,Hordeum_spontaneum_WB01_001258_0026832:0.172918)n50:0.059349)n46:0.0169608,(Olyra_latifolia_Ola035208:0.0664781,((Ampelocalamus_luodianensis_Alu02Dg07860.1:0.0413208,Dendrocalamus_sinicus_Dendrocalamus_sinicus_Dsi02A_40595717_40596220_Dsi02Ag16220.1_-1_CDS_4147712704_23728:0.110046)n53:0.0138238,(Ampelocalamus_luodianensis_Alu09CXg07360.2:0.0347052,(Dendrocalamus_sinicus_Dendrocalamus_sinicus_Dsi02B_40344325_40344861_Dsi02Bg14740.1_-1_CDS_4147719070_25437:0.0563771,Dendrocalamus_sinicus_Dendrocalamus_sinicus_Dsi02C_28581347_28581874_Dsi02Cg12600.1_-1_CDS_4147724923_22643:0.0345584)n55:0.00383982)n54:0.0197214)n52:0.00219127)n51:0.00955401)n45:0.0166552,((Chasmanthium_laxum_Chala.05G233300:0.0738659,(Phragmites_australis_Phragmites_australis_PaChr5_36011129_36011653_evm.model.PaChr5.1665_1_CDS_4362460585_2852:0.118227,Phragmites_australis_Phragmites_australis_PaChr6_35313409_35313957_evm.model.PaChr6.1714_1_CDS_4362467908_24333:0.0621605)n58:0.0188036)n57:0.0262507,((Aristida_adscensionis_H_Aadptg000001l000677.1:0.0663017,Stipagrostis_hirtigluma_H_Shi_ptg000038l_000533.1:0.06296)n60:0.0605835,(((Eleusine_coracana_ELECO.r07.2BG0196860:0.13811,Eragrostis_curvula_EJB05_19544:0.104165)n63:0.0402145,(Urochloa_fusta_Urofu.1G406700:0.136691,(((Digitaria_exilis_H_Dex1A-002301.1:0.0364426,Digitaria_exilis_H_Dex1B-002250.1:0.0569684)n67:0.0984811,(Digitaria_radicosa_Dra01G0220300:5e-09,Digitaria_radicosa_Dra01G0220300.2:6e-09)n68:0.050743)n66:0.0468066,((Cenchrus_americanus_H_CamCM007984.2000496.1:0.308841,Setaria_viridis_SEVIR_1G281000v2:0.0271077)n70:0.0185548,(Dichantelium_oligosantes_H_DolKV777254.1000007.1:0.0895521,((ASEM_AUS1_H_AUS1CM014270.1002803.1:0.0200834,ASEM_RSA5_H_RSA5chrom1002721.1:0.00834244)n73:0.0356216,(Panicum_hallii_Pahal.1G351500:0.0148821,(Panicum_virgatum_Pavir.1NG429100:0.0324026,Panicum_virgatum_Pavir.1KG452200:0.00606162)n75:0.00895063)n74:0.0125563)n72:0.0156075)n71:0.00998405)n69:0.0232592)n65:0.0124219)n64:0.0169033)n62:0.0268713,(Sorghum_bicolor_SORBI_3004G279000:0.0580271,(Zea_mays_Zm00001eb250960:0.0700351,Zea_mays_Zm00001eb187620:0.093218)n77:0.0103576)n76:0.0169417)n61:0.0164609)n59:0.0201108)n56:0.0461686)n44:0.0720941)n43:0.0541629)n42:0.0151013)n0;
```
