## Supplementary Dataset S1 for "Gene turnover and contingency facilitated the repeated evolution of C_4_ photosynthesis in grasses": OG0001991_tree.txt

```
((Juncus_effusus_H_Juncus_Jeff_scaffold_1_000935.1:0.47868,(Ananas_comosus_H_Ananas_contig7_000542.1:0.0716941,(Tillandsia_fasciculata_H_Tillandsia_CM054935.1_000540.1:0.00224913,Tillandsia_fasciculata_H_Tillandsia_CM054935.1_000543.1:0.00820164)n3:0.0490512)n2:0.209888)n1:0.0656998,(((Streptochaeta_angustifolia_strangu_027363:0.123561,((Pharus_latifolius_Phala.02G262100:0,Pharus_latifolius_Phala.02G262100.2:0)n8:5e-09,Pharus_latifolius_Phala.02G262100.3:0.0116887)n7:0.16591)n6:0.0375094,(Pharus_latifolius_Phala.04G127000:0.19112,Streptochaeta_angustifolia_strangu_031371:0.158598)n9:0.0301288)n5:0.0186429,(((Leersia_perrieri_LPERR06G11410:0.201128,(Oryza_sativa_LOC_Os06g22100:0.104609,Zizania_latifolia_GWHTBFHI034545:0.123387)n13:0.0286229)n12:0.0836617,(((Aristida_adscensionis_H_Aadptg000004l000120.1:0.136453,(Stipagrostis_hirtigluma_H_Shi_ptg000004l_000012.1:0.00341174,(Stipagrostis_hirtigluma_H_Shi_ptg000056l_000089.1:0.00955937,Stipagrostis_hirtigluma_H_Shi_ptg000104l_000085.1:0.00793443)n18:0.00767764)n17:0.0296814)n16:0.0442223,((Chasmanthium_laxum_Chala.02G118000:0.0984108,((Sorghum_bicolor_SORBI_3010G134900:0.060307,Zea_mays_Zm00001eb381980:0.0746712)n22:0.0655969,(Echinocloa_haploclada_eh_chr6.1666:0.0799775,((Dichantelium_oligosantes_H_DolKV782287.1000001.1:0.0684979,((Digitaria_radicosa_Dra04G0112000:0.0273095,(Digitaria_exilis_H_Dex4A-000727.1:0.0187828,Digitaria_exilis_H_Dex4B-000696.1:0.0117664)n28:0.0520013)n27:0.068646,((Cenchrus_americanus_H_CamCM007983.2003419.1:0.0778913,Setaria_viridis_SEVIR_4G172000v2:0.0195629)n30:0.0483274,(Panicum_hallii_Pahal.4G241200:0.027252,(Panicum_virgatum_Pavir.4KG120500:0.0340483,Panicum_virgatum_Pavir.4NG215900:0.02653)n32:0.0123195)n31:0.0204015)n29:0.00655934)n26:0.00495227)n25:0.00402429,(ASEM_AUS1_H_AUS1CM014273.1000876.1:0.0360568,ASEM_RSA5_H_RSA5chrom4002641.1:0.0321022)n33:0.0613304)n24:0.0137743)n23:0.0260606)n21:0.0395789)n20:0.0290755,((Phragmites_australis_Phragmites_australis_PaChr13_12507096_12507995_evm.model.PaChr13.775_1_CDS_4362388501_15253:0.0963555,Phragmites_australis_Phragmites_australis_PaChr8_18743703_18744680_evm.model.PaChr8.823_1_CDS_4362481816_11773:0.0714291)n35:0.026785,(Eleusine_coracana_ELECO.r07.6BG0471490:0.0412772,Eleusine_coracana_ELECO.r07.6AG0519440:0.029323)n36:0.116312)n34:0.0172007)n19:0.0137469)n15:0.0683841,((Hordeum_spontaneum_WB01_003737_1626305:0.00159478,Hordeum_vulgareMorex_HORVU.MOREX.r3.7HG0676110:5e-09)n38:0.231968,((Olyra_latifolia_Ola036995:0,Olyra_latifolia_Ola036996:0)n40:0.129708,(Ampelocalamus_luodianensis_Alu06Dg08350.2:0.0758565,(Dendrocalamus_sinicus_Dendrocalamus_sinicus_Dsi06B_21258762_21260329_Dsi06Bg07910.1_1_CDS_4147781200_34083:0.0668889,(Dendrocalamus_sinicus_Dendrocalamus_sinicus_Dsi06A_14490906_14493784_Dsi06Ag06850.1_-1_CDS_4147776496_1429:0.0959124,Dendrocalamus_sinicus_Dendrocalamus_sinicus_Dsi03C_7138087_7139043_Dsi03Cg01330.1_-1_CDS_4147741513_37330:0.0604745)n43:0.0114156)n42:0.0012684)n41:0.00294267)n39:0.0172236)n37:0.0194185)n14:0.0397093)n11:0.0880225,((Brachypodium_distachyon_BRADI_3g53220v3:0.15253,(Hordeum_spontaneum_WB01_001907_0405207:5e-09,Hordeum_vulgareMorex_HORVU.MOREX.r3.6HG0609110:0.00282716)n46:0.129269)n45:0.0390218,((((Zizania_latifolia_GWHTBFHI026320:0.0788296,Zizania_latifolia_GWHTBFHI022008:0.0738974)n50:0.03013,(Leersia_perrieri_LPERR02G24430:0.108681,Oryza_sativa_LOC_Os02g48320:0.0548133)n51:0.0213365)n49:0.0500242,(Olyra_latifolia_Ola014763:0.0983308,(Ampelocalamus_luodianensis_Alu02Dg06680.1:0.0438644,(Dendrocalamus_sinicus_Dendrocalamus_sinicus_Dsi02C_30087761_30088729_Dsi02Cg13660.1_-1_CDS_4147725241_31084:0.0672321,(Dendrocalamus_sinicus_Dendrocalamus_sinicus_Dsi02A_42561322_42562302_Dsi02Ag17380.1_-1_CDS_4147713052_49059:0.0634268,Dendrocalamus_sinicus_Dendrocalamus_sinicus_Dsi02B_42300429_42301391_Dsi02Bg15930.1_-1_CDS_4147719427_55836:0.0500633)n55:0.00500633)n54:0.000556259)n53:0.00815629)n52:0.0235053)n48:0.0362568,(((Aristida_adscensionis_H_Aadptg000001l001042.1:0.0770502,Stipagrostis_hirtigluma_H_Shi_ptg000038l_000441.1:0.0702363)n58:0.0359925,(Chasmanthium_laxum_Chala.05G250100:0.0535358,(Phragmites_australis_Phragmites_australis_PaChr6_37093710_37094684_evm.model.PaChr6.1853_1_CDS_4362468216_26435:0.0743076,Phragmites_australis_Phragmites_australis_PaChr5_37884898_37885866_evm.model.PaChr5.1790_1_CDS_4362460863_34816:0.0791609)n60:0.0171593)n59:0.0210663)n57:0.00783791,((Eragrostis_curvula_EJB05_19764:0.084336,(Eleusine_coracana_ELECO.r07.2AG0143210:0.0640341,Eleusine_coracana_ELECO.r07.2BG0198590:0.0375074)n63:0.0835048)n62:0.0548729,((Urochloa_fusta_Urofu.1G386900:0.0775466,(((Digitaria_exilis_H_Dex1A-002214.1:0.0129427,Digitaria_exilis_H_Dex1B-002168.1:0.0155227)n68:0.0787825,(Digitaria_radicosa_Dra01G0236100:5e-09,Digitaria_radicosa_Dra01G0236100.2:5e-09)n69:0.0191462)n67:0.0271926,(Echinocloa_haploclada_eh_chr7.3088:0.0530011,((ASEM_AUS1_H_AUS1CM014270.1002711.1:0.028651,Dichantelium_oligosantes_H_DolKV768505.1000006.1:0.02977)n72:0.0046436,(Setaria_viridis_SEVIR_1G300100v2:0.04811,(Panicum_hallii_Pahal.1G370100:0.0113747,(Panicum_virgatum_Pavir.1KG475600:0.0290327,Panicum_virgatum_Pavir.1NG457300:0.0234218)n75:0.00260243)n74:0.00870524)n73:0.0052625)n71:0.00512648)n70:0.00590909)n66:0.0178453)n65:0.0149722,(Sorghum_bicolor_SORBI_3004G262200:0.0467448,(Zea_mays_Zm00001eb252580:0.04437,Zea_mays_Zm00001eb188840:0.0532152)n77:0.0059128)n76:0.0106919)n64:0.0276824)n61:0.0182385)n56:0.0300987)n47:0.0208027)n44:0.0545781)n10:0.0286507)n4:0.0656998)n0;
```
