## Supplementary Dataset S1 for "Gene turnover and contingency facilitated the repeated evolution of C_4_ photosynthesis in grasses": OG0001992_tree.txt

```
((Ananas_comosus_H_Ananas_contig3_000407.1:0.0901948,Tillandsia_fasciculata_H_Tillandsia_CM054933.1_000412.1:0.112884)n1:0.21999,((Streptochaeta_angustifolia_strangu_025958:0.176316,(Pharus_latifolius_Phala.02G286100:0.14585,(((((Chasmanthium_laxum_Chala.05G273700:0.0537375,(Phragmites_australis_Phragmites_australis_PaChr6_39145681_39146805_evm.model.PaChr6.2028_1_CDS_4362468606_20565:0.0756127,Phragmites_australis_Phragmites_australis_PaChr5_40074936_40076054_evm.model.PaChr5.1947_1_CDS_4362461211_11282:0.0542906)n10:0.0216851)n9:0.0125213,((Sorghum_bicolor_SORBI_3004G236500:0.0482962,(Zea_mays_Zm00001eb254920:0.0894285,Zea_mays_Zm00001eb194440:0.064905)n13:0.0152817)n12:0.0470866,((Digitaria_radicosa_Dra01G0259100:0.0770996,(Digitaria_exilis_H_Dex1A-001634.1:0.0400165,Digitaria_exilis_H_Dex1B-002056.1:0.0603581)n16:0.0506775)n15:0.0361102,((ASEM_AUS1_H_AUS1CM014270.1002562.1:0.0229194,ASEM_RSA5_H_RSA5chrom1002498.1:0.0227606)n18:0.0323605,(Urochloa_fusta_Urofu.1G358700:0.0771516,((Panicum_hallii_Pahal.1G396400:0.0197313,(Panicum_virgatum_Pavir.4NG176400:0.0253524,Panicum_virgatum_Pavir.1NG538900:0.0164464)n22:0.0124024)n21:0.00851466,(Dichantelium_oligosantes_H_DolKV780353.1000013.1:0.0592359,(Cenchrus_americanus_H_CamCM007984.2000293.1:0.0776838,Setaria_viridis_SEVIR_1G326400v2:0.0219042)n24:0.0242634)n23:0.00911179)n20:0.00547285)n19:0.00824765)n17:0.00685737)n14:0.0254387)n11:0.0270723)n8:0.0124848,(Eragrostis_curvula_EJB05_20041:0.0852835,(Eleusine_coracana_ELECO.r07.2AG0145680:0.0106056,Eleusine_coracana_ELECO.r07.2BG0201240:0.0188842)n26:0.182294)n25:0.0464021)n7:0.0100047,(Stipagrostis_hirtigluma_H_Shi_ptg000038l_000317.1:0.0408855,Aristida_adscensionis_H_Aadptg000001l000935.1:0.0895313)n27:0.0409191)n6:0.0357199,((Brachypodium_distachyon_BRADI_3g59260v3:0.175863,(Hordeum_spontaneum_WB01_000974_0524710:6e-09,Hordeum_vulgareMorex_HORVU.MOREX.r3.6HG0614960:0.00135663)n30:0.124692)n29:0.0567493,(((Leersia_perrieri_LPERR02G26620:0.111157,Oryza_sativa_LOC_Os02g51370:0.0412992)n33:0.0301758,(Zizania_latifolia_GWHTBFHI022202:0.0724016,Zizania_latifolia_GWHTBFHI026156:0.0816945)n34:0.0182658)n32:0.0830195,(Olyra_latifolia_Ola031657:0.0694813,((Dendrocalamus_sinicus_Dendrocalamus_sinicus_Dsi02B_44773711_44774787_Dsi02Bg17610.1_1_CDS_4147719931_55275:0.0588957,(Dendrocalamus_sinicus_Dendrocalamus_sinicus_Dsi02A_44978042_44979154_Dsi02Ag19020.1_-1_CDS_4147713544_41742:0.0363713,Dendrocalamus_sinicus_Dendrocalamus_sinicus_Dsi02C_31967170_31968267_Dsi02Cg15080.1_-1_CDS_4147725667_43471:0.0418528)n38:0.0305896)n37:0.00370284,(Ampelocalamus_luodianensis_Alu09CXg03900.1:0.0440118,Ampelocalamus_luodianensis_Alu02Dg04680.1:0.0532643)n39:0.0044352)n36:0.0065292)n35:0.0377656)n31:0.0174931)n28:0.0132108)n5:0.0586431)n4:0.0317281)n3:0.0382877,((Pharus_latifolius_Phala.04G072900:0.24394,(((Eleusine_coracana_ELECO.r07.6BG0466260:0.0441103,Eleusine_coracana_ELECO.r07.6AG0514560:0.042431)n44:0.230191,((Zea_mays_Zm00001eb372530:0.337212,Zea_mays_Zm00001eb279540:0.422956)n46:0.48046,((Chasmanthium_laxum_Chala.02G084400:0.122497,((Sorghum_bicolor_SORBI_3010G091600:0.148224,(Zea_mays_Zm00001eb372520:0.166313,Zea_mays_Zm00001eb279550:0.11904)n51:0.0308741)n50:0.0665071,(Panicum_virgatum_Pavir.4NG079800:0.0843856,((((Echinocloa_haploclada_eh_chr6.2111:0.0902565,(ASEM_AUS1_H_AUS1CM014273.1002196.1:0.0337865,ASEM_RSA5_H_RSA5chrom4001071.1:0.044985)n57:0.0709595)n56:0.0209014,(Panicum_hallii_Pahal.4G262700:0.0995081,(Dichantelium_oligosantes_H_DolKV780065.1000007.1:0.228853,Dichantelium_oligosantes_H_DolKV770248.1000009.1:0.079167)n59:0.190276)n58:0.0376523)n55:0.0129755,(Digitaria_radicosa_Dra04G0076300:0.0929209,(Digitaria_exilis_H_Dex4B-000488.1:0.0610247,(Digitaria_exilis_H_Dex4A-002326.1:0.00639958,Digitaria_exilis_H_Dex4A-000496.1:0.00318579)n62:0.0549385)n61:0.126601)n60:0.0309692)n54:0.0172473,(Urochloa_fusta_Urofu.4G201900:0.114902,Setaria_viridis_SEVIR_4G096400v2:0.112005)n63:0.0166006)n53:0.0107085)n52:0.0240233)n49:0.0657301)n48:0.0271794,((Aristida_adscensionis_H_Aadptg000046l000147.1:0.12802,Stipagrostis_hirtigluma_H_Shi_ptg000055l_001161.1:0.13708)n65:0.0437955,(Phragmites_australis_Phragmites_australis_PaChr8_8868475_8869671_evm.model.PaChr8.559_1_CDS_4362481228_19349:0.163347,Phragmites_australis_Phragmites_australis_PaChr13_6143785_6144993_evm.model.PaChr13.524_1_CDS_4362387945_36267:0.109861)n66:0.0122068)n64:0.0251888)n47:0.0322908)n45:0.00358787)n43:0.029422,((Brachypodium_distachyon_BRADI_1g45280v3:0.211819,(Hordeum_spontaneum_WB01_003052_0384574:0.0183129,Hordeum_vulgareMorex_HORVU.MOREX.r3.7HG0666090:0.0231174)n69:0.185352)n68:0.102157,((Olyra_latifolia_Ola034446:0.105858,((Ampelocalamus_luodianensis_Alu06Cg13180.2:0.0505135,Dendrocalamus_sinicus_Dendrocalamus_sinicus_Dsi03C_12897475_12898632_Dsi03Cg03410.1_-1_CDS_4147742137_47466:0.0459003)n73:0.0235639,(Ampelocalamus_luodianensis_Alu06Dg05970.2:0.063888,(Dendrocalamus_sinicus_Dendrocalamus_sinicus_Dsi06A_7466960_7468141_Dsi06Ag04750.1_1_CDS_4147775866_44762:0.0531587,Dendrocalamus_sinicus_Dendrocalamus_sinicus_Dsi06B_29311341_29312435_Dsi06Bg10150.1_-1_CDS_4147781872_14391:0.105349)n75:0.0117054)n74:0.0162964)n72:0.0215745)n71:0.0564147,(Zizania_latifolia_GWHTBFHI034824:0.161205,(Leersia_perrieri_LPERR06G07450:0.15929,Oryza_sativa_LOC_Os06g12190:0.133884)n77:0.0532338)n76:0.0631062)n70:0.0279072)n67:0.0284312)n42:0.0629265)n41:0.0216432,Streptochaeta_angustifolia_strangu_018510:0.122411)n40:0.0136012)n2:0.21999)n0;
```
