## Supplementary Dataset S1 for "Gene turnover and contingency facilitated the repeated evolution of C_4_ photosynthesis in grasses": OG0001993_tree.txt

```
(((Pharus_latifolius_Phala.04G070300:0.131105,Pharus_latifolius_Phala.04G070300.2:5e-09)n2:0.0707322,(((((Zizania_latifolia_GWHTBFHI008910:0.04275,Zizania_latifolia_GWHTBFHI034815:0.0623575)n7:0.0287267,(Oryza_sativa_LOC_Os06g12020:0.162132,Leersia_perrieri_LPERR06G07310:0.348713)n8:0.0644902)n6:0.0530033,(Dendrocalamus_sinicus_Dendrocalamus_sinicus_Dsi06A_7298966_7302055_Dsi06Ag04660.1_1_CDS_4147775839_29563:0.0182618,Dendrocalamus_sinicus_Dendrocalamus_sinicus_Dsi06B_29380499_29383248_Dsi06Bg10180.1_-1_CDS_4147781881_19455:0.0301476)n9:0.00334973)n5:5e-09,((Olyra_latifolia_Ola029431:0.0254534,((((Eragrostis_curvula_EJB05_45623:0.0225648,Eragrostis_curvula_EJB05_45595:0.00264086)n15:0.140694,(Eleusine_coracana_ELECO.r07.6BG0466140:0.0108376,Eleusine_coracana_ELECO.r07.6AG0514450:0.00346642)n16:0.0256159)n14:0.0377948,Chasmanthium_laxum_Chala.02G083000:0.0338945)n13:0.0180988,(((Aristida_adscensionis_H_Aadptg000046l000141.1:0.042928,Stipagrostis_hirtigluma_H_Shi_ptg000055l_001159.1:0.0428435)n19:0.00345256,((Zea_mays_Zm00001eb372550:0.0413405,Sorghum_bicolor_SORBI_3010G090900:0.0108837)n21:0.0034805,((Urochloa_fusta_Urofu.4G204700:0.0204677,(Cenchrus_americanus_H_CamCM007983.2001693.1:0.0136539,ASEM_AUS1_H_AUS1CM014273.1002192.1:0.0183072)n24:0.0099558)n23:0.0049782,(Setaria_viridis_SEVIR_4G093900v2:0.00726768,((Dichantelium_oligosantes_H_DolKV776466.1000018.1:0.0183546,(Digitaria_radicosa_Dra04G0075000:0.0333911,(Digitaria_exilis_H_Dex4A-000494.1:0.00355611,Digitaria_exilis_H_Dex4B-000485.1:0.0071642)n29:0.0109138)n28:0.0108162)n27:5e-09,(Panicum_hallii_Pahal.4G261200:0.00356043,(Echinocloa_haploclada_eh_chr6.2124:0.0368341,(Panicum_virgatum_Pavir.4KG171700:0.0053311,Panicum_virgatum_Pavir.4NG078100:0.0955652)n32:0.0106184)n31:0.0448612)n30:0.00356572)n26:0.00366945)n25:5e-09)n22:0.0225821)n20:0.0184911)n18:0.0072798,(Phragmites_australis_Phragmites_australis_PaChr8_8644856_8647714_evm.model.PaChr8.545_1_CDS_4362481198_6707:0.0334727,Phragmites_australis_Phragmites_australis_PaChr13_6060642_6062894_evm.model.PaChr13.516_1_CDS_4362387927_28692:0.03342)n33:0.00371334)n17:0.00726306)n12:0.0246788)n11:0.0246258,(Ampelocalamus_luodianensis_Alu06Dg05810.4:0.0576149,Ampelocalamus_luodianensis_Alu06Cg13270.2:0.0235852)n34:0.00262058)n10:5e-09)n4:0.0202989,((Hordeum_spontaneum_WB01_000365_0686277:0.23427,Hordeum_vulgareMorex_HORVU.MOREX.r3.7HG0665630:0.0190239)n36:0.0348988,Brachypodium_distachyon_BRADI_1g45380v3:0.0798481)n35:0.0117387)n3:0.143615)n1:0.0262374,((((Pharus_latifolius_Phala.02G287700:0,Pharus_latifolius_Phala.02G287700.3:0)n40:5e-09,Pharus_latifolius_Phala.02G287700.2:0.00713475)n39:0.0459241,(Streptochaeta_angustifolia_strangu_025939:0.0617241,Streptochaeta_angustifolia_strangu_018495:0.0689815)n41:0.00766461)n38:0.00434018,((Hordeum_spontaneum_WB01_014985_0096295:0.138175,Hordeum_vulgareMorex_HORVU.MOREX.r3.6HG0614620:0.011413)n43:0.0747609,(((Olyra_latifolia_Ola031642:0.0373621,(((Zizania_latifolia_GWHTBFHI022212:0.0481114,Zizania_latifolia_GWHTBFHI026146:0.0308677)n49:0.01217,(Oryza_sativa_LOC_Os02g51500:0.0353801,Leersia_perrieri_LPERR02G26730:0.0931376)n50:0.0230032)n48:0.0162776,(Dendrocalamus_sinicus_Dendrocalamus_sinicus_Dsi02B_44636746_44645311_Dsi02Bg17510.1_1_CDS_4147719901_38385:0.0110748,(Ampelocalamus_luodianensis_Alu09CXg03780.1:0.0223484,Ampelocalamus_luodianensis_Alu02Dg04530.1:0.0233847)n52:0.0025983)n51:0.00357986)n47:5e-09)n46:0.00399821,(Brachypodium_distachyon_BRADI_3g59100v3:0.0388003,((Stipagrostis_hirtigluma_H_Shi_ptg000038l_000307.1:0.0518668,Aristida_adscensionis_H_Aadptg000001l000929.1:0.0264331)n55:0.0284185,((Phragmites_australis_Phragmites_australis_PaChr5_40696786_40699885_evm.model.PaChr5.2003_1_CDS_4362461339_22635:0.0222732,((Eragrostis_curvula_EJB05_50443:5e-09,Eragrostis_curvula_EJB05_20062:0.00277029)n59:0.0531961,(Eleusine_coracana_ELECO.r07.2AG0145930:5e-09,Eleusine_coracana_ELECO.r07.2BG0201470:0.0069148)n60:0.0339213)n58:0.0225186)n57:0.00411835,(Chasmanthium_laxum_Chala.05G275100:0.0334831,(Cenchrus_americanus_H_CamLKME02025163.1000014.1:0.00725691,(Setaria_viridis_SEVIR_1G328400v2:0.00718794,((Digitaria_radicosa_Dra01G0260900:5e-09,Digitaria_radicosa_Dra01G0260900.2:0.00727549)n65:0.02204,((Dichantelium_oligosantes_H_DolKV776341.1000010.1:0.0114563,(ASEM_AUS1_H_AUS1CM014270.1002556.1:0.00720215,ASEM_RSA5_H_RSA5chrom1002493.1:0.0109468)n68:0.0148361)n67:0.00354686,(((Zea_mays_Zm00001eb194330:0.0362496,Sorghum_bicolor_SORBI_3004G234900:0.0218524)n71:0.0222256,(Panicum_hallii_Pahal.1G398100:5e-09,Panicum_virgatum_Pavir.1NG537500:0.0183394)n72:0.00357936)n70:0.00356431,(Urochloa_fusta_Urofu.1G356700:0.0225029,(Digitaria_exilis_H_Dex1B-002042.1:0.0187697,(Digitaria_exilis_H_Dex1A-001622.1:0,Digitaria_exilis_H_DexUA-001721.1:0)n75:0.00359355)n74:0.00725422)n73:0.0035886)n69:5e-09)n66:0.00359623)n64:0.00365347)n63:0.00357862)n62:0.010742)n61:0.011035)n56:0.00396412)n54:0.0390042)n53:0.00759151)n45:5e-09,(Panicum_virgatum_Pavir.J290600:0.0839227,(Dendrocalamus_sinicus_Dendrocalamus_sinicus_Dsi02C_32081398_32083535_Dsi02Cg15160.2_-1_CDS_4147725691_136:0.0254754,Dendrocalamus_sinicus_Dendrocalamus_sinicus_Dsi02A_45151267_45153591_Dsi02Ag19130.3_-1_CDS_4147713577_3474:0.0288265)n77:0.0407847)n76:0.0662643)n44:0.0073627)n42:0.0065259)n37:0.0262374)n0;
```
