## Supplementary Dataset S1 for "Gene turnover and contingency facilitated the repeated evolution of C_4_ photosynthesis in grasses": OG0001994_tree.txt

```
(((Carex_scoparia_H_Carex_Csco_scaffold_27_000151.1:0.41137,((Ananas_comosus_H_Ananas_contig7_000335.1:0.0368908,Tillandsia_fasciculata_H_Tillandsia_CM054935.1_000331.1:0.048553)n4:0.148989,(Ananas_comosus_H_Ananas_contig3_000376.1:0.0853862,Tillandsia_fasciculata_H_Tillandsia_CM054933.1_000374.1:0.0686567)n5:0.178806)n3:0.077544)n2:0.0496164,(Leersia_perrieri_LPERR06G07160:0.444105,Chasmanthium_laxum_Chala.03G042800:0.683198)n6:0.132186)n1:0.0184423,((Juncus_effusus_H_Juncus_Jeff_scaffold_15_000458.1:0.514569,Carex_scoparia_H_Carex_Csco_scaffold_10_000668.1:0.416129)n8:0.172445,(((Streptochaeta_angustifolia_strangu_035861:0.133784,Streptochaeta_angustifolia_strangu_022917:0.0929297)n11:0.0212614,(Pharus_latifolius_Phala.02G290300:0.0919909,(((Olyra_latifolia_Ola031618:0.0603508,((Ampelocalamus_luodianensis_Alu02Dg04300.2:0.0395186,Ampelocalamus_luodianensis_Alu09CXg03540.1:0.0248071)n17:0.00423915,(Dendrocalamus_sinicus_Dendrocalamus_sinicus_Dsi02B_45513854_45515055_Dsi02Bg18080.1_-1_CDS_4147720072_20939:0.0304708,(Dendrocalamus_sinicus_Dendrocalamus_sinicus_Dsi02C_32299268_32300483_Dsi02Cg15330.1_-1_CDS_4147725742_28835:0.0234578,Dendrocalamus_sinicus_Dendrocalamus_sinicus_Dsi02A_45382772_45383989_Dsi02Ag19330.1_-1_CDS_4147713637_37238:0.0246744)n19:0.00627372)n18:0.00069708)n16:0.00201817)n15:0.0172802,((Brachypodium_distachyon_BRADI_3g58770v3:0.0537011,(Hordeum_spontaneum_WB01_002030_0595396:0.00172033,(Hordeum_vulgareMorex_HORVU.MOREX.r3.6HG0617370:0.0593443,Hordeum_vulgareMorex_HORVU.MOREX.r3.6HG0617380:0.0049684)n23:0.000552044)n22:0.0304038)n21:0.0413512,((Leersia_perrieri_LPERR02G26970:0.116983,Oryza_sativa_LOC_Os02g51799:0.0637826)n25:0.0759755,(Zizania_latifolia_GWHTBFHI022241:0.0411262,(Zizania_latifolia_GWHTBFHI026127:0.00147687,Zizania_latifolia_GWHTBFHI038587:0.00114289)n27:0.0561478)n26:0.0169312)n24:0.122898)n20:0.0154513)n14:0.0105056,(((Aristida_adscensionis_H_Aadptg000001l000916.1:0.0578581,Stipagrostis_hirtigluma_H_Shi_ptg000038l_000296.1:0.0545557)n30:0.0159864,((Eragrostis_curvula_EJB05_20105:0.0403962,(Eleusine_coracana_ELECO.r07.2AG0146210:0.00944579,Eleusine_coracana_ELECO.r07.2BG0201720:0.00877166)n33:0.0393477)n32:0.0326637,(Phragmites_australis_Phragmites_australis_PaChr6_39530020_39531337_evm.model.PaChr6.2065_1_CDS_4362468688_12569:0.0740327,Phragmites_australis_Phragmites_australis_PaChr5_40446805_40448096_evm.model.PaChr5.1982_1_CDS_4362461289_1592:0.0424653)n34:0.00471837)n31:0.00977644)n29:0.0039248,(Chasmanthium_laxum_Chala.05G277800:0.0590228,((Sorghum_bicolor_SORBI_3004G231700:0.0153853,Zea_mays_Zm00001eb255300:0.0432054)n37:0.0300873,(Echinocloa_haploclada_eh_chr7.3400:0.0457961,(Dichantelium_oligosantes_H_DolKV775911.1000011.1:0.0335977,(((ASEM_AUS1_H_AUS1CM014270.1002543.1:0.00489607,ASEM_RSA5_H_RSA5chrom1001909.1:5e-09)n42:0.0327635,(Cenchrus_americanus_H_CamCM007984.2000279.1:0.025279,Setaria_viridis_SEVIR_1G331500v2:0.013417)n43:0.0113197)n41:0.00262687,(Urochloa_fusta_Urofu.1G353800:0.02934,((Panicum_hallii_Pahal.1G401300:0.0126487,(Panicum_virgatum_Pavir.1NG495600:0.015959,Panicum_virgatum_Pavir.6NG153900:0.0137657)n47:0.00620471)n46:0.00942858,((Digitaria_exilis_H_Dex1A-001615.1:0,Digitaria_exilis_H_Dex1B-002035.1:0,Digitaria_exilis_H_DexUA-001714.1:0)n49:0.0200072,Digitaria_radicosa_Dra01G0263200:0.0309948)n48:0.0177203)n45:0.00593173)n44:5e-09)n40:0.00247284)n39:0.00542143)n38:0.00874754)n36:0.0214279)n35:0.026196)n28:0.0403894)n13:0.0380205)n12:0.030383)n10:0.0173452,(Pharus_latifolius_Phala.04G068900:0.097233,(((Aristida_adscensionis_H_Aadptg000046l000134.1:0.0924417,Stipagrostis_hirtigluma_H_Shi_ptg000055l_001155.1:0.0707296)n53:0.026545,(Eragrostis_curvula_EJB05_45632:0.136404,(Phragmites_australis_Phragmites_australis_PaChr8_8152169_8153293_evm.model.PaChr8.535_1_CDS_4362481176_39951:0.0568593,(Chasmanthium_laxum_Chala.02G081300:0.0531195,((ASEM_RSA5_H_RSA5chrom4002315.1:0.0344331,Echinocloa_haploclada_eh_chr6.2147:0.0584895)n58:0.0487738,((Digitaria_radicosa_Dra04G0073200:0.0269196,(Digitaria_exilis_H_Dex4A-000480.1:0.0121215,Digitaria_exilis_H_Dex4B-000475.1:0.0159525)n61:0.0293703)n60:0.0459508,(Setaria_viridis_SEVIR_4G091300v2:0.0380846,(Urochloa_fusta_Urofu.4G207200:0.0477456,(Panicum_hallii_Pahal.4G258900:0.0228311,(Panicum_virgatum_Pavir.4KG217600:0.0131021,Panicum_virgatum_Pavir.4NG074600:0.0263009)n65:0.0120691)n64:0.0225149)n63:0.00384511)n62:0.00477689)n59:0.0429678)n57:0.0259429)n56:0.00783135)n55:0.00870247)n54:0.014665)n52:0.0459735,((Leersia_perrieri_LPERR06G07150:0.0752419,Oryza_sativa_LOC_Os06g11780:0.0439633)n67:0.143289,((Olyra_latifolia_Ola029411:0.0986514,((Dendrocalamus_sinicus_Dendrocalamus_sinicus_Dsi06A_6954410_6955544_Dsi06Ag04550.1_1_CDS_4147775806_10995:0.0720631,(Dendrocalamus_sinicus_Dendrocalamus_sinicus_Dsi06B_29585291_29586383_Dsi06Bg10260.1_-1_CDS_4147781905_32959:0.00131071,Dendrocalamus_sinicus_Dendrocalamus_sinicus_DsiCtg00293_91106_93833_DsiCtg00293g00020.1_-1_CDS_4147850383_33185:0.00265608)n72:0.0530061)n71:0.00588957,((Dendrocalamus_sinicus_Dendrocalamus_sinicus_Dsi08B_26960101_26961209_Dsi08Bg07830.1_1_CDS_4147806532_23475:0.0113325,Dendrocalamus_sinicus_Dendrocalamus_sinicus_Dsi11A_15971089_15971779_Dsi11Ag05160.1_-1_CDS_4147831291_31434:0.00660044)n74:0.0375151,(Brachypodium_distachyon_BRADI_1g45510v3:0.0958791,(Hordeum_spontaneum_WB01_015111_0037632:5e-09,Hordeum_vulgareMorex_HORVU.MOREX.r3.7HG0665260:0.00360234)n76:0.0914898)n75:0.049775)n73:0.00363267)n70:0.00040363)n69:0.00364451,Ampelocalamus_luodianensis_Alu06Dg05650.2:0.0375532)n68:0.00951717)n66:0.0189523)n51:0.0735912)n50:0.00817679)n9:0.0374414)n7:0.0184423)n0;
```
