## Supplementary Dataset S1 for "Gene turnover and contingency facilitated the repeated evolution of C_4_ photosynthesis in grasses": OG0001995_tree.txt

```
((Ananas_comosus_H_Ananas_contig3_001157.1:0.32402,Tillandsia_fasciculata_H_Tillandsia_CM054933.1_001200.1:0.174296)n1:0.112044,((((((((((Dichantelium_oligosantes_H_DolKV767205.1000009.1:0.052369,Cenchrus_americanus_H_CamCM007984.2000078.1:0.0198155)n11:0.00396949,((Setaria_viridis_SEVIR_1G358600v2:0.165135,(Panicum_hallii_Pahal.1G432600:0.0272577,(Panicum_virgatum_Pavir.1KG518900:0.038673,Panicum_virgatum_Pavir.1NG506500:0.00779789)n15:0.0258685)n14:0.0182165)n13:0.00985859,(((Digitaria_radicosa_Dra01G0288900:0.0573491,(Digitaria_exilis_H_Dex1A-001947.1:0.00358535,Digitaria_exilis_H_Dex1B-001894.1:0.021579)n19:0.13914)n18:0.0426283,Urochloa_fusta_Urofu.1G325200:0.0634408)n17:0.0260928,(ASEM_RSA5_H_RSA5chrom1002049.1:0.0142756,(ASEM_AUS1_H_AUS1CM014278.1004159.1:0.0772556,ASEM_AUS1_H_AUS1CM014270.1002043.1:0.00907533)n21:0.00100837)n20:0.0202128)n16:0.00642514)n12:0.00945052)n10:0.0293283,(Phragmites_australis_Phragmites_australis_PaChr6_41893250_41893823_evm.model.PaChr6.2272_1_CDS_4362469148_36112:0.138188,(Phragmites_australis_Phragmites_australis_PaChr5_42749179_42749761_evm.model.PaChr5.2173_1_CDS_4362461715_10858:0.125428,Chasmanthium_laxum_Chala.05G306000:0.0808342)n23:0.0163197)n22:0.0018133)n9:0.012816,((Stipagrostis_hirtigluma_H_Shi_ptg000038l_000145.1:0.0344454,Stipagrostis_hirtigluma_H_Shi_ptg000149l_000146.1:0.0768134)n25:0.0493402,Aristida_adscensionis_H_Aadptg000001l000773.1:0.0792977)n24:0.0193228)n8:0.0159373,(Zea_mays_Zm00001eb192320:0.090553,Sorghum_bicolor_SORBI_3004G331300:0.0445312)n26:0.0566785)n7:0.0159786,(Eragrostis_curvula_EJB05_19398:0.103498,(Eleusine_coracana_ELECO.r07.2AG0149060:0.0580646,Eleusine_coracana_ELECO.r07.2BG0205190:0.0507205)n28:0.0641769)n27:0.0398155)n6:0.0238145,((Hordeum_spontaneum_WB01_020138_0050910:0,Hordeum_vulgareMorex_HORVU.MOREX.r3.6HG0624600:0)n30:0.155858,Brachypodium_distachyon_BRADI_3g54160v3:0.141237)n29:0.0862324)n5:0.0128348,((Ampelocalamus_luodianensis_Alu06Dg03790.1:1.01225,Streptochaeta_angustifolia_strangu_009380:0.164796)n32:0.0816276,(((Zizania_latifolia_GWHTBFHI022442:0.101355,Zizania_latifolia_GWHTBFHI026957:0.0232349)n35:0.0681711,(Leersia_perrieri_LPERR02G29600:0.131185,Oryza_sativa_LOC_Os02g55380:0.0948198)n36:0.0338918)n34:0.0242808,(Olyra_latifolia_Ola026349:0.0666901,(Ampelocalamus_luodianensis_Alu02Dg02130.2:0.0400924,((Dendrocalamus_sinicus_Dendrocalamus_sinicus_Dsi02A_47817463_47818099_Dsi02Ag21200.1_-1_CDS_4147714198_11917:0.036455,Dendrocalamus_sinicus_Dendrocalamus_sinicus_Dsi02C_34497239_34497880_Dsi02Cg16990.1_-1_CDS_4147726240_24898:0.0165745)n40:0.0474478,Dendrocalamus_sinicus_Dendrocalamus_sinicus_Dsi02B_48019966_48020599_Dsi02Bg19770.1_-1_CDS_4147720579_22066:0.0441021)n39:0.00490023)n38:0.00490611)n37:0.0511378)n33:0.0290071)n31:0.00322301)n4:0.0667351,Pharus_latifolius_Phala.02G316900:0.141965)n3:0.0220876,((Streptochaeta_angustifolia_strangu_025397:0.192953,Pharus_latifolius_Phala.04G047500:0.236447)n42:0.0551663,((Leersia_perrieri_LPERR06G04830:0.155633,(Zizania_latifolia_GWHTBFHI006804:0.153169,Oryza_sativa_LOC_Os06g08340:0.166766)n45:0.0390163)n44:0.0264676,((Olyra_latifolia_Ola024160:0.0836472,(Ampelocalamus_luodianensis_Alu06Cg15380.1:0.012107,((Dendrocalamus_sinicus_Dendrocalamus_sinicus_Dsi06A_3480594_3481195_Dsi06Ag02790.1_1_CDS_4147775278_54894:0.0405239,Dendrocalamus_sinicus_Dendrocalamus_sinicus_Dsi06B_32686735_32687340_Dsi06Bg11650.1_-1_CDS_4147782322_40280:0.04999)n50:0.00599709,Dendrocalamus_sinicus_Dendrocalamus_sinicus_Dsi03C_15749505_15750097_Dsi03Cg04850.1_-1_CDS_4147742569_6384:0.0454161)n49:0.00504623)n48:0.0155578)n47:0.0468154,((Brachypodium_distachyon_BRADI_1g47480v3:0.158068,(Hordeum_spontaneum_WB01_006027_0010360:0,Hordeum_vulgareMorex_HORVU.MOREX.r3.7HG0658660:0)n53:0.140507)n52:0.0564817,(((Eleusine_coracana_ELECO.r07.6BG0463180:0.0459878,Eleusine_coracana_ELECO.r07.6AG0511140:0.0319877)n56:0.108097,Eragrostis_curvula_EJB05_45953:0.131802)n55:0.0349983,((Aristida_adscensionis_H_Aadptg000013l000069.1:0.162675,(((Stipagrostis_hirtigluma_H_Shi_ptg000055l_000996.1:0.0773545,Chasmanthium_laxum_Chala.02G058400:0.054001)n61:0.0231431,(Phragmites_australis_Phragmites_australis_PaChr8_4630187_4630837_evm.model.PaChr8.351_1_CDS_4362480768_38260:0.0801228,Phragmites_australis_Phragmites_australis_PaChr13_3164767_3165391_evm.model.PaChr13.324_1_CDS_4362387501_19461:0.0751938)n62:0.0347049)n60:0.0118749,(Sorghum_bicolor_SORBI_3010G063900:0.0440115,(Zea_mays_Zm00001eb268180:0.126574,Zea_mays_Zm00001eb374830:0.126294)n64:0.0140326)n63:0.0343656)n59:0.0163352)n58:0.0139169,(Cenchrus_americanus_H_CamCM007983.2001554.1:0.0567222,(Echinocloa_haploclada_eh_chr6.2483:0.0386994,((((Digitaria_radicosa_Dra04G0019700:0.0319826,Digitaria_radicosa_Dra04G0019800:5e-09)n70:0.122903,(Digitaria_exilis_H_Dex4A-000338.1:0.0441743,Digitaria_exilis_H_Dex4B-002455.1:0.026711)n71:0.0927857)n69:0.0474813,(ASEM_AUS1_H_AUS1CM014278.1004000.1:0.0254212,ASEM_RSA5_H_RSA5chrom4002146.1:0.0287561)n72:0.0741418)n68:0.0216355,(Urochloa_fusta_Urofu.4G241400:0.0575162,(Setaria_viridis_SEVIR_4G048900v2:0.0818976,((Dichantelium_oligosantes_H_DolKV772591.1000003.1:0.0743394,(Panicum_virgatum_Pavir.4KG073500:0.0470497,Panicum_virgatum_Pavir.3KG475000:0.0290505)n77:0.00322784)n76:5e-09,Panicum_hallii_Pahal.4G303100:0.0424254)n75:0.01415)n74:0.0108913)n73:0.0178725)n67:0.0195697)n66:0.0131108)n65:0.0449965)n57:0.00865866)n54:0.0333251)n51:0.0184599)n46:0.0269072)n43:0.0323663)n41:0.025299)n2:0.112044)n0;
```
