## Supplementary Dataset S1 for "Gene turnover and contingency facilitated the repeated evolution of C_4_ photosynthesis in grasses": OG0001996_tree.txt

```
((((Ananas_comosus_H_Ananas_contig13_000597.1:0,Tillandsia_fasciculata_H_Tillandsia_CM054939.1_000071.1:0)n3:0.0347093,Carex_scoparia_H_Carex_Csco_scaffold_30_000208.1:0.232204)n2:0.0286654,(((Tillandsia_fasciculata_H_Tillandsia_CM054949.1_000162.1:5e-09,Tillandsia_fasciculata_H_Tillandsia_CM054949.1_000167.1:0.0224907)n6:0.0797664,(Ananas_comosus_H_Ananas_contig3_000123.1:0.173239,Ananas_comosus_H_Ananas_contig20_000530.1:0.0745533)n7:0.0082837)n5:0.0683917,(Juncus_effusus_H_Juncus_Jeff_scaffold_1_000438.1:0.172014,Carex_scoparia_H_Carex_Csco_scaffold_6_000929.1:0.123294)n8:0.0993587)n4:0.0110399)n1:0.0233239,(Streptochaeta_angustifolia_strangu_025396:0.0521859,(((Oryza_sativa_LOC_Os02g55370:0.0172113,((Leersia_perrieri_LPERR02G29610:5e-09,Zizania_latifolia_GWHTBFHI022443:0.020424)n14:0.0201788,(Brachypodium_distachyon_BRADI_3g54170v3:0.0345746,(Ampelocalamus_luodianensis_Alu02Dg02120.2:5e-09,Olyra_latifolia_scaffold44_351348_353490_-:0.310727)n16:0.253183)n15:1e-08)n13:7e-09)n12:0.11654,(((((Chasmanthium_laxum_Chala.05G306100:0,Stipagrostis_hirtigluma_H_Shi_ptg000038l_002056.1:0,Stipagrostis_hirtigluma_H_Shi_ptg000149l_000158.1:0)n21:0.00275209,((Digitaria_radicosa_Dra04G0019900:0.0169934,Panicum_virgatum_Pavir.6KG126400:0.380811)n23:1e-08,(Echinocloa_haploclada_eh_chr6.2485:0.010516,(Digitaria_exilis_H_Dex4A-002458.1:5e-09,Digitaria_exilis_H_Dex4B-000255.1:0.210837)n25:0.0234263)n24:0.178081)n22:0.0786617)n20:0.0775747,(ASEM_AUS1_H_AUS1CM014278.1002340.1:0.0176409,(Chasmanthium_laxum_Chala.02G058300:0.0174667,(Phragmites_australis_Phragmites_australis_PaChr13_3153608_3153972_evm.model.PaChr13.323_1_CDS_4362387499_18618:0.0541297,(((((Setaria_viridis_SEVIR_6G115100v2:0.069147,Urochloa_fusta_Urofu.6G082700:0.0334732)n33:0.0913054,Sorghum_bicolor_SORBI_3010G063801:0.533239)n32:0.00846557,((Phragmites_australis_Phragmites_australis_PaChr6_41908212_41908581_evm.model.PaChr6.2273_1_CDS_4362469150_36956:0.0176257,Panicum_virgatum_Pavir.4KG074300:0.0178529)n35:5e-09,(((Panicum_virgatum_Pavir.1NG506400:0.0355634,(Stipagrostis_hirtigluma_H_Shi_ptg000055l_000324.1:5e-09,((Eragrostis_curvula_EJB05_08750:0.00915328,Eragrostis_curvula_EJB05_08740:0.000911096)n41:0.210226,(Eragrostis_curvula_EJB05_19402:0.163067,Eragrostis_curvula_EJB05_45950:5e-09)n42:0.0871663)n40:0.00968514)n39:0.0450015)n38:0.103969,(((Dichantelium_oligosantes_H_DolKV767205.1000001.1:5e-09,((Digitaria_exilis_H_Dex1A-001689.1:0.0175365,Digitaria_exilis_H_Dex1B-001627.1:5e-09)n47:0.0175184,(((ASEM_AUS1_H_AUS1CM014270.1002044.1:0,ASEM_RSA5_H_RSA5chrom1002050.1:0)n50:5e-09,(Cenchrus_americanus_H_CamCM007986.2000104.1:0.353812,Cenchrus_americanus_H_CamCM007984.2004927.1:5e-09)n51:0.0771354)n49:0.0735775,Sorghum_bicolor_SORBI_3004G331400:0.0175183)n48:7e-09)n46:7e-09)n45:7e-09,Zea_mays_Zm00001eb192310:0.349436)n44:1e-08,Urochloa_fusta_Urofu.1G325100:0.0177374)n43:0.134697)n37:1e-08,(Panicum_hallii_Pahal.1G432700:0,Setaria_viridis_SEVIR_1G358701v2:0)n52:5e-09)n36:0.0940489)n34:0.0104499)n31:7e-09,Aristida_adscensionis_H_Aadptg000001l000442.1:0.0176257)n30:0.0563898,((Phragmites_australis_Phragmites_australis_PaChr8_4601710_4602047_evm.model.PaChr8.350_1_CDS_4362480766_37418:0.306483,(ASEM_RSA5_H_RSA5chrom4001272.1:0.0117304,Brachypodium_distachyon_BRADI_1g47501v3:0.284098)n55:0.138069)n54:0.136768,Aristida_adscensionis_H_Aadptg000013l000070.1:4.5e-09)n53:5e-10)n29:7e-09)n28:7e-09)n27:0.0418223)n26:0.00464692)n19:0.00861941,((Leersia_perrieri_LPERR06G04820:0.0656578,Oryza_sativa_LOC_Os06g08320:0.00127061)n57:0.0582739,Dichantelium_oligosantes_H_DolKV772591.1000010.1:0.0159636)n56:0.00177374)n18:0.025679,((Panicum_hallii_Pahal.4G303200:0.0163082,(((Setaria_viridis_SEVIR_4G049100v2:0.0174245,Cenchrus_americanus_H_CamCM007983.2003779.1:0.28796)n62:1e-08,((Panicum_virgatum_Pavir.3NG045800:0.0175105,(Panicum_virgatum_Pavir.4KG084900:0,Panicum_virgatum_Pavir.1KG481100:0,Panicum_virgatum_Pavir.1KG482900:0)n65:4.5e-09)n64:5e-10,Panicum_virgatum_Pavir.4KG073400:0.232083)n63:0.025787)n61:7e-09,((Hordeum_spontaneum_WB01_001574_0032885:1.05745,Leersia_perrieri_LPERR08G07810:1.59705)n67:0.499743,Urochloa_fusta_Urofu.4G241500:0.0154301)n66:0.0189638)n60:0.0640284)n59:0.128849,(((((Olyra_latifolia_Ola038303:0.0156258,Olyra_latifolia_Ola033175:0.0340785)n72:0.0420373,Stipagrostis_hirtigluma_H_Shi_ptg000028l_000134.1:0.154274)n71:0.0137813,Dendrocalamus_sinicus_Dendrocalamus_sinicus_Dsi08A_16818625_16819525_Dsi08Ag05630.1_1_CDS_4147801879_19521:0.171452)n70:0.112201,Pharus_latifolius_Phala.08G110400:0.0719153)n69:0.0429968,Brachypodium_distachyon_BRADI_3g19680v3:0.362769)n68:0.171633)n58:0.0190703)n17:0.164304)n11:0.0446396,(Zizania_latifolia_GWHTBFHI006805:0.201195,((Pharus_latifolius_Phala.04G047400.2:5e-09,Pharus_latifolius_Phala.04G047400:5e-09)n75:0.088004,Pharus_latifolius_Phala.02G317000:0.0161633)n74:0.00179592)n73:7e-09)n10:0.017543)n9:0.0233239)n0;
```
