## Supplementary Dataset S1 for "Gene turnover and contingency facilitated the repeated evolution of C_4_ photosynthesis in grasses": OG0001997_tree.txt

```
(((Ananas_comosus_H_Ananas_contig23_000481.1:0.0361448,Tillandsia_fasciculata_H_Tillandsia_CM054952.1_000502.1:0.0292689)n2:0.150577,(Carex_scoparia_H_Carex_Csco_scaffold_31_000133.1:0.252868,Juncus_effusus_H_Juncus_Jeff_scaffold_21_000681.1:0.252212)n3:0.145053)n1:0.0566158,((Streptochaeta_angustifolia_strangu_041630:0.10691,(((Brachypodium_distachyon_BRADI_1g29187v3:0.0742527,(Hordeum_spontaneum_WB01_002968_0811949:0.00258375,Hordeum_vulgareMorex_HORVU.MOREX.r3.7HG0752960:0.00135577)n9:0.161522)n8:0.0610238,(((Zizania_latifolia_GWHTBFHI020052:0.0604665,(Leersia_perrieri_LPERR06G23790:0.0691629,Oryza_sativa_LOC_Os06g51460:0.0426324)n13:0.0243724)n12:0.0416503,((Aristida_adscensionis_H_Aadptg000037l000153.1:0.0784968,(Stipagrostis_hirtigluma_H_Shi_ptg000015l_000095.1:0.0237506,Stipagrostis_hirtigluma_H_Shi_ptg000059l_000692.1:0.0148036)n16:0.0615156)n15:0.0371458,((Chasmanthium_laxum_Chala.02G156500:0.0344325,(((Panicum_hallii_Pahal.4G134100:0.0123959,(Panicum_virgatum_Pavir.4KG257900:0.0173077,(Panicum_virgatum_Pavir.5NG274300:0.02417,Panicum_virgatum_Pavir.1NG159000:0.012147)n23:0.00922293)n22:0.0119423)n21:0.0315902,((((Digitaria_radicosa_Dra04G0127200:0.0237964,(Digitaria_exilis_H_Dex4A-000810.1:0.00442393,Digitaria_exilis_H_Dex4B-000762.1:0.000787061)n28:0.0216883)n27:0.0328498,(Urochloa_fusta_Urofu.4G128600:0.0403294,(Cenchrus_americanus_H_CamCM007984.2003878.1:0.0343082,Setaria_viridis_SEVIR_4G134100v2:0.0119992)n30:0.019317)n29:0.0117218)n26:0.00365762,(Echinocloa_haploclada_eh_chr6.1350:0.0459674,Dichantelium_oligosantes_H_DolKV779655.1000001.1:0.0351577)n31:0.00842198)n25:0.00369123,(ASEM_AUS1_H_AUS1CM014273.1002639.1:0.00629353,ASEM_RSA5_H_RSA5chrom4002768.1:0.00307152)n32:0.042446)n24:0.0064663)n20:0.0210363,(Sorghum_bicolor_SORBI_3010G151575:0.0325322,Zea_mays_Zm00001eb382880:0.0898511)n33:0.0555794)n19:0.0297938)n18:0.0148266,((Eleusine_coracana_ELECO.r07.6BG0505370:0.0111207,Eleusine_coracana_ELECO.r07.6AG0551790:0.0124295)n35:0.0749667,Phragmites_australis_Phragmites_australis_PaChr8_36595467_36600597_evm.model.PaChr8.1713_1_CDS_4362480358_35725:0.0303023)n34:0.00919683)n17:0.0201133)n14:0.032473)n11:0.011154,(Olyra_latifolia_Ola032298:0.0560451,(Ampelocalamus_luodianensis_AluCtg01331g00080.3:0.0197495,((Dendrocalamus_sinicus_Dendrocalamus_sinicus_Dsi06A_39944513_39953655_Dsi06Ag14600.1_-1_CDS_4147778821_2563:0.1177,Dendrocalamus_sinicus_Dendrocalamus_sinicus_Dsi02B_32802535_32805315_Dsi02Bg10960.1_-1_CDS_4147717936_12492:0.0273286)n39:0.0301251,Dendrocalamus_sinicus_Dendrocalamus_sinicus_Dsi06B_100616_106049_Dsi06Bg00050.1_1_CDS_4147778842_14381:0.0193503)n38:0.00215003)n37:0.00449054)n36:0.00652473)n10:0.0110075)n7:0.0631703,(Pharus_latifolius_Phala.04G246900.3:5e-09,(Pharus_latifolius_Phala.04G246900:5e-09,Pharus_latifolius_Phala.04G246900.2:5e-09)n41:5e-09)n40:0.0899732)n6:0.0261502)n5:0.0328358,(Streptochaeta_angustifolia_strangu_001898:0.115765,((Pharus_latifolius_Phala.02G331700:5e-09,Pharus_latifolius_Phala.02G331700.2:5e-09)n44:0.090553,(((Brachypodium_distachyon_BRADI_3g55580v3:0.0705629,(Hordeum_spontaneum_WB01_003379_0198164:0.00683417,Hordeum_vulgareMorex_HORVU.MOREX.r3.6HG0630100:0.0087586)n48:0.110389)n47:0.0834498,((Zizania_latifolia_GWHTBFHI016372:0.0769975,(Leersia_perrieri_LPERR11G09420:0.0936517,Oryza_sativa_LOC_Os11g22350:0.059144)n51:0.0364675)n50:0.0530176,(Olyra_latifolia_Ola005340:0.0843072,(Ampelocalamus_luodianensis_Alu09CXg01180.2:0.0371228,Dendrocalamus_sinicus_Dendrocalamus_sinicus_Dsi02A_48876772_48881974_Dsi02Ag22100.1_1_CDS_4147714468_50190:0.031919)n53:0.0261778)n52:0.0166139)n49:0.0187126)n46:0.0186849,(((Stipagrostis_hirtigluma_H_Shi_ptg000038l_002138.1:0.00265205,Stipagrostis_hirtigluma_H_Shi_ptg000149l_000245.1:0.0044631)n56:0.0889824,((Phragmites_australis_Phragmites_australis_PaChr6_43017991_43022935_evm.model.PaChr6.2388_1_CDS_4362469404_16361:0.0284136,Phragmites_australis_Phragmites_australis_PaChr5_43834229_43839236_evm.model.PaChr5.2286_1_CDS_4362461965_31033:0.024325)n58:0.0225914,((Eleusine_coracana_ELECO.r07.2AG0150670:0.00738283,Eleusine_coracana_ELECO.r07.2BG0206100:0.00951424)n60:0.0589159,(Eragrostis_curvula_EJB05_46792:0.00226348,Eragrostis_curvula_EJB05_19186:0.00383473)n61:0.0443998)n59:0.0297273)n57:0.00867465)n55:0.020897,((Aristida_adscensionis_H_Aadptg000001l000064.1:0.219624,Chasmanthium_laxum_Chala.05G321000:0.0393848)n63:0.0283313,((Zea_mays_Zm00001eb259100:0.128754,Sorghum_bicolor_SORBI_3004G348000:0.051717)n65:0.0670519,((Panicum_hallii_Pahal.1G450100:0.0244441,(Panicum_virgatum_Pavir.1KG546300:0.0475802,Panicum_virgatum_Pavir.1NG555500:0.0368659)n68:0.0209821)n67:0.0356247,((Digitaria_radicosa_Dra01G0283700:0.0557226,(Digitaria_exilis_H_Dex1A-001767.1:0.00885936,Digitaria_exilis_H_Dex1B-001708.1:0.00479949)n71:0.0438191)n70:0.0315083,((ASEM_AUS1_H_AUS1CM014270.1002139.1:0.00928054,ASEM_RSA5_H_RSA5chrom1002142.1:0.0068528)n73:0.0424945,(Dichantelium_oligosantes_H_DolKV769559.1000011.1:0.0392797,(Urochloa_fusta_Urofu.1G308500:0.0542987,((Cenchrus_americanus_H_CamLKME02021098.1000035.1:0.0785011,Setaria_viridis_SEVIR_1G375300v2:0.0166314)n77:0.0213172,Echinocloa_haploclada_eh_chr7.3826:0.0578582)n76:0.00707134)n75:0.00648237)n74:0.00702023)n72:0.0100835)n69:0.0144882)n66:0.0297083)n64:0.0300748)n62:0.0312405)n54:0.0396344)n45:0.0816782)n43:0.0296135)n42:0.0230121)n4:0.0566158)n0;
```
