## Supplementary Dataset S1 for "Gene turnover and contingency facilitated the repeated evolution of C_4_ photosynthesis in grasses": OG0001998_tree.txt

```
((Streptochaeta_angustifolia_strangu_008770:0.189819,Pharus_latifolius_Phala.05G100200:0.144867)n1:0.037372,(((Olyra_latifolia_Ola016853:0.096129,(Ampelocalamus_luodianensis_Alu07Cg06200.1:0.0255987,((Dendrocalamus_sinicus_Dendrocalamus_sinicus_DsiCtg00372b_49_1353_DsiCtg00372bg00010.1_1_CDS_4147851175_24185:0.00995175,Dendrocalamus_sinicus_Dendrocalamus_sinicus_Dsi07A_9482989_9484296_Dsi07Ag06040.1_1_CDS_4147790602_39181:0.00706616)n7:0.0331317,Dendrocalamus_sinicus_Dendrocalamus_sinicus_Dsi07C_7104678_7105985_Dsi07Cg05830.1_1_CDS_4147798411_376:0.0286683)n6:0.00318537)n5:0.0225776)n4:0.0104695,(Oryza_sativa_LOC_Os07g34940:0.109093,(Zizania_latifolia_GWHTBFHI035973:0.35063,(Zizania_latifolia_GWHTBFHI035970:0.0677698,Zizania_latifolia_GWHTBFHI037518:0.055962)n10:0.0203628)n9:0.00226254)n8:0.0257576)n3:0.0142752,((Brachypodium_distachyon_BRADI_1g25770v3:0.128824,(Hordeum_spontaneum_WB01_001223_0899307:0,Hordeum_vulgareMorex_HORVU.MOREX.r3.2HG0139080:0)n13:0.110788)n12:0.0353287,((((Phragmites_australis_Phragmites_australis_PaChr15_21485082_21486404_evm.model.PaChr15.827_1_CDS_4362397623_28725:0.0915827,Phragmites_australis_Phragmites_australis_PaChr16_8558854_8560182_evm.model.PaChr16.687_1_CDS_4362401889_38845:0.0745241)n17:0.00973589,((Aristida_adscensionis_H_Aadptg000038l000084.1:0.101472,Stipagrostis_hirtigluma_H_Shi_ptg000011l_001379.1:0.0474989)n19:0.016427,(Eragrostis_curvula_EJB05_12016:0.0947574,(Eleusine_coracana_ELECO.r07.7AG0570180:0.033571,Eleusine_coracana_ELECO.r07.7BG0601990:0.0374301)n21:0.0944137)n20:0.0502546)n18:0.0162823)n16:0.00895357,(Chasmanthium_laxum_Chala.10G137500:0.0553953,(((((Cenchrus_americanus_H_CamCM007988.2000594.1:0.0524584,Urochloa_fusta_Urofu.2G352400:0.113719)n27:0.00987631,(Setaria_viridis_SEVIR_2G350200v2:0.0414945,Setaria_viridis_SEVIR_2G350150v2:0.0136565)n28:0.057857)n26:0.0162686,(((Sorghum_bicolor_SORBI_3002G326100:0.0426153,Zea_mays_Zm00001eb106310:0.0631449)n31:0.0879703,((Dichantelium_oligosantes_H_DolKV779517.1000002.1:0.0878133,(ASEM_RSA5_H_RSA5chrom2005596.1:0.0108238,(ASEM_AUS1_H_AUS1CM014270.1002244.1:0.0122835,ASEM_AUS1_H_AUS1CM014270.1002243.1:0.0116111)n35:0.00744955)n34:0.0632311)n33:0.0215124,(Dichantelium_oligosantes_H_DolKV779517.1000001.1:0.114258,(ASEM_RSA5_H_RSA5chrom2005595.1:0.0846182,(Panicum_hallii_Pahal.2G396000:0.0368888,Panicum_virgatum_Pavir.2KG461300:0.155179)n38:0.0638706)n37:0.038456)n36:0.0159092)n32:0.00176769)n30:0.00592606,((ASEM_AUS1_H_AUS1CM014270.1002245.1:0.0314442,(ASEM_RSA5_H_RSA5chrom2005598.1:0.020427,ASEM_RSA5_H_RSA5chrom2005597.1:0.033748)n41:0.0128947)n40:0.0576743,(Panicum_hallii_Pahal.2G395900:0.0482231,Panicum_virgatum_Pavir.J106100:0.0514663)n42:0.0327758)n39:0.0100067)n29:0.00111185)n25:0.0123299,((Digitaria_radicosa_Dra02G0334000:0.0955484,(Digitaria_exilis_H_Dex2A-002811.1:0.098839,Digitaria_exilis_H_Dex2B-002745.1:0.0506985)n45:0.0475541)n44:0.072556,(Digitaria_radicosa_Dra02G0333500:0.0781688,((((Digitaria_exilis_H_Dex2A-002820.1:0.0212665,Digitaria_exilis_H_Dex2B-002753.1:0.0272646)n50:0.0637101,(Digitaria_exilis_H_Dex2A-002816.1:0.029159,Digitaria_exilis_H_Dex2B-002750.1:0.0199041)n51:0.0541162)n49:0.0296823,Digitaria_radicosa_Dra02G0333900:0.0822209)n48:0.0162897,(Digitaria_radicosa_Dra02G0333600:0.146109,(((Digitaria_exilis_H_Dex2A-002815.1:0.0206402,Digitaria_exilis_H_Dex2B-002749.1:0.032287)n55:0.0681806,((Digitaria_exilis_H_Dex2A-002819.1:0.0343234,Digitaria_exilis_H_Dex2B-002752.1:0.071293)n57:0.0434773,((Digitaria_exilis_H_Dex2A-002818.1:0.0212215,Digitaria_exilis_H_Dex2B-002751.1:0.01332)n59:0.0656075,(Digitaria_exilis_H_Dex2A-001749.1:0.0566613,Digitaria_exilis_H_Dex2B-001678.1:0.0327428)n60:0.0282381)n58:0.0257827)n56:0.0269916)n54:0.0321125,((Digitaria_exilis_H_Dex2A-001748.1:0.0541563,Digitaria_exilis_H_Dex2B-001676.1:0.0346686)n62:0.0409173,(Digitaria_exilis_H_Dex2A-002814.1:0.00711529,Digitaria_exilis_H_Dex2B-002748.1:0.0142335)n63:0.0468447)n61:0.00468447)n53:0.000520497)n52:0.0211101)n47:0.0213847)n46:0.0211203)n43:0.0348378)n24:0.0636759,((Sorghum_bicolor_SORBI_3002G326000:0.0320039,Zea_mays_Zm00001eb106300:0.0586045)n65:0.0351589,((Dichantelium_oligosantes_H_DolKV779517.1000003.1:0.0461928,(ASEM_AUS1_H_AUS1CM014270.1002246.1:0.0343853,ASEM_RSA5_H_RSA5chrom2005599.1:0.0198476)n68:0.0314937)n67:0.00819578,((Cenchrus_americanus_H_CamCM007988.2000595.1:0.0428161,Setaria_viridis_SEVIR_2G350100v2:0.0341984)n70:0.0149261,((Panicum_hallii_Pahal.2G395800:0.0375813,(Panicum_virgatum_Pavir.2KG461100:0.0300844,Panicum_virgatum_Pavir.2NG521200:0.0234091)n73:0.00944895)n72:0.0218521,(Urochloa_fusta_Urofu.2G352300:0.0583102,(Digitaria_exilis_H_Dex2A-002821.1:0.0232474,Digitaria_exilis_H_Dex2B-002754.1:0.0220124)n75:0.0727173)n74:0.016104)n71:0.00964635)n69:0.0081022)n66:0.00903576)n64:0.0319211)n23:0.00354679)n22:0.0112002)n15:0.0501446,(Setaria_viridis_SEVIR_8G136200v2:0.260488,(Eleusine_coracana_ELECO.r07.9BG0710280:0.233807,Eragrostis_curvula_EJB05_27509:0.0389842)n77:0.0915071)n76:0.0960457)n14:0.0106717)n11:0.0163051)n2:0.037372)n0;
```
