## Supplementary Dataset S1 for "Gene turnover and contingency facilitated the repeated evolution of C_4_ photosynthesis in grasses": OG0001999_tree.txt

```
((Juncus_effusus_H_Juncus_Jeff_scaffold_3_001433.1:0.245403,((Streptochaeta_angustifolia_strangu_027850:0.0695585,(((Pharus_latifolius_Phala.05G008400:0.000367609,Pharus_latifolius_Phala.05G008400.2:5e-09)n6:0.0707474,(((Brachypodium_distachyon_BRADI_1g17070v3:0.0607229,(Hordeum_spontaneum_WB01_005584_0413044:0.000371314,Hordeum_vulgareMorex_HORVU.MOREX.r3.2HG0109970:0.00115293)n10:0.0670847)n9:0.0307808,(((Zizania_latifolia_GWHTBFHI035359:0.0216919,Zizania_latifolia_GWHTBFHI038081:0.0226035)n13:0.0164682,(Leersia_perrieri_LPERR07G23820:0.0402827,Oryza_sativa_LOC_Os07g48960:0.0266839)n14:0.0194742)n12:0.042416,(Dendrocalamus_sinicus_Dendrocalamus_sinicus_Dsi07B_348399_369192_Dsi07Bg00280.1_-1_CDS_4147792849_53263:0.0241498,(Olyra_latifolia_Ola022546:0.0575997,((Ampelocalamus_luodianensis_Alu05Dg16840.1:0.0370342,Ampelocalamus_luodianensis_Alu09Cg00480.2:0.00554726)n18:0.0111059,Ampelocalamus_luodianensis_Alu07Dg00390.1:0.0184238)n17:0.00204709)n16:0.00301415)n15:0.00195568)n11:0.00407531)n8:0.00472502,((Stipagrostis_hirtigluma_H_Shi_ptg000011l_000691.1:0.0479157,Aristida_adscensionis_H_Aadptg000016l000115.1:0.0535981)n20:0.0208537,(((Eragrostis_curvula_EJB05_10421:0.0397469,(Eleusine_coracana_ELECO.r07.7AG0582550:0.0167978,Eleusine_coracana_ELECO.r07.7BG0613660:0.00976051)n24:0.0330384)n23:0.0270718,(Phragmites_australis_Phragmites_australis_PaChr15_30101092_30110226_evm.model.PaChr15.1473_1_CDS_4362396067_11489:0.0340491,Phragmites_australis_Phragmites_australis_PaChr16_394872_403590_evm.model.PaChr16.45_1_CDS_4362401363_29995:0.034374)n25:0.00589365)n22:0.00503572,(Chasmanthium_laxum_Chala.10G235600:0.0293135,((Sorghum_bicolor_SORBI_3002G426400:0.0216484,(Zea_mays_Zm00001eb331350:0.037543,Zea_mays_Zm00001eb111810:0.0341796)n29:0.00532716)n28:0.0297771,((Echinocloa_haploclada_eh_chr3.4692:0.0308596,(ASEM_AUS1_H_AUS1CM014271.1005380.1:0.00429377,ASEM_RSA5_H_RSA5chrom2000665.1:0.00551141)n32:0.0185037)n31:0.00175938,(Dichantelium_oligosantes_H_DolKV776175.1000004.1:0.0294948,((Panicum_hallii_Pahal.2G497100:0.0102645,(Panicum_virgatum_Pavir.2KG568400:0.013169,Panicum_virgatum_Pavir.2NG615400:0.0140626)n36:0.00494304)n35:0.0176147,(((Digitaria_exilis_H_Dex2A-002272.1:0,Digitaria_exilis_H_Dex2B-002206.1:0)n39:0.0191236,Digitaria_radicosa_Dra02G0419600:0.015625)n38:0.0172881,(Urochloa_fusta_Urofu.2G460800:0.0355767,(Cenchrus_americanus_H_CamLKME02005077.1000024.1:0.0252776,Setaria_viridis_SEVIR_2G452900v2:0.014168)n41:0.00706747)n40:0.00327239)n37:0.00192833)n34:0.00676959)n33:0.00419334)n30:0.00254767)n27:0.0151036)n26:0.0202584)n21:0.00494449)n19:0.0311736)n7:0.0435629)n5:0.0287723,((Pharus_latifolius_Phala.01G254000.2:5e-09,(Pharus_latifolius_Phala.01G254000:5e-09,(Pharus_latifolius_Phala.01G254000.3:5e-09,Pharus_latifolius_Phala.01G254000.4:5e-09)n45:6e-09)n44:5e-09)n43:0.0824615,(((Aristida_adscensionis_H_Aadptg000010l000484.1:0.0673971,(Stipagrostis_hirtigluma_H_Shi_ptg000017l_000323.1:0.0107635,Stipagrostis_hirtigluma_H_Shi_ptg000021l_001547.1:0.0151755)n49:0.0416082)n48:0.0283309,((Eragrostis_curvula_EJB05_06918:0.0510439,(Eleusine_coracana_ELECO.r07.3BG0282650:0.0299072,Eleusine_coracana_ELECO.r07.3AG0245390:0.00943128)n52:0.0454123)n51:0.0375301,(Chasmanthium_laxum_Chala.04G103900:0.0669508,((Sorghum_bicolor_SORBI_3001G396500:0.035014,Zea_mays_Zm00001eb014570:0.0550784)n55:0.0480568,((Echinocloa_haploclada_eh_chr1.4268:0.0569891,(Dichantelium_oligosantes_H_DolKV779509.1000014.1:0.0362507,((Cenchrus_americanus_H_CamCM007986.2001381.1:0.0280403,Setaria_viridis_SEVIR_9G434300v2:0.0084237)n60:0.0192495,((Panicum_hallii_Pahal.9G492000:0.0240331,(Panicum_virgatum_Pavir.9KG464800:0.0170487,Panicum_virgatum_Pavir.9NG676600:0.0163147)n63:0.0159325)n62:0.0142868,Urochloa_fusta_Urofu.9G452200:0.0375551)n61:0.00282446)n59:0.00232969)n58:0.00456567)n57:0.00143892,((Digitaria_radicosa_Dra09G0352800:0.0320487,(Digitaria_exilis_H_Dex9A-002060.1:0.0115278,Digitaria_exilis_H_Dex9B-002056.1:0.012387)n66:0.01897)n65:0.03159,(ASEM_RSA5_H_RSA5chrom9000755.1:0.00117692,(ASEM_AUS1_H_AUS1CM014278.1002388.1:0.0492182,ASEM_AUS1_H_AUS1CM014278.1002389.1:0.00339618)n68:0.000377353)n67:0.00654622)n64:0.00238477)n56:0.0246636)n54:0.0138769)n53:0.0108904)n50:0.00751948)n47:0.0358112,((Zizania_latifolia_GWHTBFHI015259:0.0472648,(Leersia_perrieri_LPERR03G12860:0.0564056,Oryza_sativa_LOC_Os03g19350:0.0506701)n71:0.0192418)n70:0.0510202,((Dendrocalamus_sinicus_Dendrocalamus_sinicus_Dsi03B_38635568_38646959_Dsi03Bg14150.1_1_CDS_4147738354_21562:0.0154704,(Dendrocalamus_sinicus_Dendrocalamus_sinicus_Dsi03B_38608001_38619883_Dsi03Bg14140.1_1_CDS_4147738351_19874:0.00926459,(Dendrocalamus_sinicus_Dendrocalamus_sinicus_Dsi03B_38560964_38566239_Dsi03Bg14120.1_1_CDS_4147738345_16498:0.0427207,Dendrocalamus_sinicus_Dendrocalamus_sinicus_Dsi03B_38566887_38579779_Dsi03Bg14130.1_1_CDS_4147738348_18186:0.0580657)n75:0.00304586)n74:0.0155721)n73:0.0335748,(Ampelocalamus_luodianensis_Alu03Cg21050.2:0.0378067,Olyra_latifolia_Ola020692:0.0973565)n76:0.00552703)n72:0.0191685)n69:0.0112498)n46:0.0345377)n42:0.0215922)n4:0.00239913)n3:0.0294738,Zizania_latifolia_GWHTBFHI004977:0.451024)n2:0.0501138)n1:0.023288,(Ananas_comosus_H_Ananas_contig19_000628.1:0.0265518,Tillandsia_fasciculata_H_Tillandsia_CM054951.1_000666.1:0.0297432)n77:0.13942)n0;
```
