## Supplementary Dataset S1 for "Gene turnover and contingency facilitated the repeated evolution of C_4_ photosynthesis in grasses": OG0002000_tree.txt

```
((Tillandsia_fasciculata_H_Tillandsia_CM054933.1_001273.1:0.412058,Ananas_comosus_H_Ananas_contig7_000184.1:0.334288)n1:0.0898485,(((((Chasmanthium_laxum_Chala.08G074300:0.311615,(Sorghum_bicolor_SORBI_3002G213800:0.272544,(Zea_mays_Zm00001eb100020:0.0911166,Zea_mays_Zm00001eb313950:0.215276)n8:0.0239195)n7:0.0788618)n6:0.0369424,((Phragmites_australis_Phragmites_australis_PaChr17_21433502_21434599_evm.model.PaChr17.541_1_CDS_4362405032_1410:0.093365,(Stipagrostis_hirtigluma_H_Shi_ptg000012l_001090.1:0.118105,Aristida_adscensionis_H_Aadptg000066l000302.1:0.138992)n11:0.0357465)n10:0.0203357,((Eragrostis_curvula_EJB05_43165:0.11938,(Eleusine_coracana_ELECO.r07.6BG0489470:0.0473618,Eleusine_coracana_ELECO.r07.6AG0536220:0.0607372)n14:0.0633103)n13:0.0523169,((Echinocloa_haploclada_eh_chr3.2670:0.154426,(((Dichantelium_oligosantes_H_DolKV768139.1000009.1:0.136913,Cenchrus_americanus_H_CamCM007988.2001980.1:0.00664363)n19:0.0128126,(Panicum_hallii_Pahal.2G275700:0.0302403,((Panicum_virgatum_Pavir.5KG533600:0.0474554,Panicum_virgatum_Pavir.J445800:6e-09)n22:0.0477458,Panicum_virgatum_Pavir.2NG337100:0.003632)n21:0.000403556)n20:0.00442159)n18:0.00659401,Setaria_viridis_SEVIR_2G225500v2:0.0947996)n17:0.00879108)n16:0.0336178,((ASEM_AUS1_H_AUS1CM014271.1004126.1:0.046112,((Digitaria_exilis_H_Dex2A-001159.1:0.0122457,Digitaria_exilis_H_Dex2B-001047.1:0.0202556)n26:0.0185609,(Digitaria_radicosa_Dra02G0231300.2:0.0630829,Digitaria_radicosa_Dra02G0231300:0.00389784)n27:0.0379192)n25:0.0587312)n24:0.0214418,(Urochloa_fusta_Urofu.2G222100:0.174495,ASEM_RSA5_H_RSA5chrom2004255.1:0.0508509)n28:0.0390378)n23:0.0482967)n15:0.0599986)n12:0.0248861)n9:0.0215439)n5:0.0592814,((Zizania_latifolia_GWHTBFHI033117:0.169192,(Leersia_perrieri_LPERR09G08170:0.0942101,Oryza_sativa_LOC_Os09g26620:0.0627779)n31:0.0585107)n30:0.0357805,((Brachypodium_distachyon_BRADI_4g31110v3:0.117999,(Hordeum_vulgareMorex_HORVU.MOREX.r3.5HG0480830.2:0.0503372,Hordeum_vulgareMorex_HORVU.MOREX.r3.5HG0480830:5e-09)n34:0.104443)n33:0.0532083,((Dendrocalamus_sinicus_Dendrocalamus_sinicus_Dsi09A_27362298_27363164_Dsi09Ag06620.1_1_CDS_4147813081_14494:0.0385007,Ampelocalamus_luodianensis_Alu09DXg20370.1:0.0893934)n36:0.00896789,(Ampelocalamus_luodianensis_Alu09Cg08100.2:0.0488614,Dendrocalamus_sinicus_Dendrocalamus_sinicus_Dsi09C_16034640_16035489_Dsi09Cg03710.1_1_CDS_4147818805_52786:0.0290564)n37:0.00322849)n35:0.0570954)n32:0.0190674)n29:0.0449682)n4:0.0602027,(Streptochaeta_angustifolia_strangu_025132:0.0971979,(Pharus_latifolius_Phala.12G089000:0,Pharus_latifolius_Phala.12G089000.2:0,Pharus_latifolius_Phala.12G089000.3:0,Pharus_latifolius_Phala.12G089000.4:0)n39:0.158161)n38:0.0217154)n3:0.0187885,((Pharus_latifolius_Phala.08G070400.2:0.191917,Pharus_latifolius_Phala.08G070400:0.013334)n41:0.144472,(Streptochaeta_angustifolia_strangu_007219:0.156095,(((Olyra_latifolia_Ola011814:0.083668,((Ampelocalamus_luodianensis_Alu08Cg06700.1:0.0600116,Dendrocalamus_sinicus_Dendrocalamus_sinicus_Dsi08C_11175889_11176940_Dsi08Cg07030.1_-1_CDS_4147810078_29676:0.0496793)n47:0.0141545,(Dendrocalamus_sinicus_Dendrocalamus_sinicus_Dsi08A_29028459_29029555_Dsi08Ag08460.1_1_CDS_4147802728_42599:0.0800855,Ampelocalamus_luodianensis_Alu08Dg05900.2:0.0373919)n48:0.00415466)n46:0.00797525)n45:0.0244898,(Hordeum_vulgareMorex_HORVU.MOREX.r3.7HG0648650:0.162473,Brachypodium_distachyon_BRADI_3g37500v3:0.0919292)n49:0.094203)n44:0.00346235,(((Leersia_perrieri_LPERR08G13970:0.105748,Oryza_sativa_LOC_Os08g35190:0.0710668)n52:0.0514054,(Zizania_latifolia_GWHTBFHI002697:0.282743,Zizania_latifolia_GWHTBFHI010205:0.12422)n53:0.0339761)n51:0.0427151,((((Stipagrostis_hirtigluma_H_Shi_ptg000021l_001798.1:0.00507598,(Stipagrostis_hirtigluma_H_Shi_ptg000002l_000781.1:0.00426397,Stipagrostis_hirtigluma_H_Shi_ptg000018l_000429.1:5e-09)n58:0.0103383)n57:0.104568,Aristida_adscensionis_H_Aadptg000048l000538.1:0.144969)n56:0.0424822,((Eragrostis_curvula_EJB05_48830:0.214274,(Eleusine_coracana_ELECO.r07.8BG0662030:0.0562605,Eleusine_coracana_ELECO.r07.8AG0632990:0.0354035)n61:0.0822936)n60:0.0662191,(Sorghum_bicolor_SORBI_3007G148200:0.0834139,Zea_mays_Zm00001eb040560:0.0862614)n62:0.048926)n59:0.0167775)n55:0.0521682,(Phragmites_australis_Phragmites_australis_PaChr14_24049323_24050275_evm.model.PaChr14.989_1_CDS_4362393493_33334:0.106122,(Panicum_virgatum_Pavir.6NG241000:0.397403,((Urochloa_fusta_Urofu.6G157200:0.140428,Panicum_hallii_Pahal.6G225300:0.083789)n66:0.00892582,(Dichantelium_oligosantes_H_DolKV775423.1000005.1:0.042944,((Chasmanthium_laxum_Chala.05G069100:0.118903,Cenchrus_americanus_H_CamCM007982.2004616.1:0.0514377)n69:0.0194496,((ASEM_AUS1_H_AUS1CM014275.1002939.1:0.0236366,ASEM_RSA5_H_RSA5chrom6000204.1:0.00973219)n71:0.0513824,((Digitaria_radicosa_Dra06G0127400:0.0463248,(Digitaria_exilis_H_Dex6A-000953.1:0.0131502,Digitaria_exilis_H_Dex6B-000879.1:0.0217829)n74:0.0635583)n73:0.025987,(Echinocloa_haploclada_eh_chr8.2090:0.0517686,Setaria_viridis_SEVIR_6G176400v2:0.027785)n75:0.0130509)n72:0.0102243)n70:0.00944884)n68:0.00590384)n67:0.0284765)n65:0.0174358)n64:0.038241)n63:0.0309446)n54:0.037055)n50:0.0281403)n43:0.0583473)n42:0.0313851)n40:0.0250286)n2:0.0898485)n0;
```
