## Supplementary Dataset S1 for "Gene turnover and contingency facilitated the repeated evolution of C_4_ photosynthesis in grasses": OG0002001_tree.txt

```
(Tillandsia_fasciculata_H_Tillandsia_CM054933.1_000446.1:0.283101,((Streptochaeta_angustifolia_strangu_044275:0.215418,Streptochaeta_angustifolia_strangu_029343:0.179173)n2:0.0478031,(((((Ampelocalamus_luodianensis_Alu08Cg05800.1:0.0558631,(Dendrocalamus_sinicus_Dendrocalamus_sinicus_Dsi08A_26712650_26714865_Dsi08Ag07790.1_-1_CDS_4147802527_43161:0.114816,Dendrocalamus_sinicus_Dendrocalamus_sinicus_Dsi08C_13075865_13078149_Dsi08Cg07740.1_1_CDS_4147810291_35868:0.0527694)n8:0.00586327)n7:0.0232768,(Dendrocalamus_sinicus_Dendrocalamus_sinicus_Dsi08B_25605708_25607922_Dsi08Bg07280.1_-1_CDS_4147806367_44300:0.0997428,(Olyra_latifolia_Ola029279:0.122982,Ampelocalamus_luodianensis_Alu08Dg06900.2:0.0730311)n10:0.0218025)n9:0.0024225)n6:0.0552332,((Zea_mays_Zm00001eb099400:1.06878,(Zizania_latifolia_GWHTBFHI010363:0.233905,(Leersia_perrieri_LPERR08G12910:0.261716,Oryza_sativa_LOC_Os08g33590:0.157735)n14:0.0537304)n13:0.0447957)n12:0.0440509,((((Eleusine_coracana_ELECO.r07.8BG0660720:0.217242,Eragrostis_curvula_EJB05_48938:0.137614)n18:0.0546645,((Stipagrostis_hirtigluma_H_Shi_ptg000082l_000090.1:0.0671111,(Stipagrostis_hirtigluma_H_Shi_ptg000002l_000548.1:0.0238374,Stipagrostis_hirtigluma_H_Shi_ptg000072l_000015.1:0.0278064)n21:0.0271213)n20:0.0678815,Aristida_adscensionis_H_Aadptg000125l000014.1:0.116368)n19:0.0261794)n17:0.017128,((Chasmanthium_laxum_Chala.05G080000:0.0953592,(Phragmites_australis_Phragmites_australis_PaChr19_19409087_19411268_evm.model.PaChr19.805_1_CDS_4362413322_4805:0.101055,Phragmites_australis_Phragmites_australis_PaChr14_22977028_22979466_evm.model.PaChr14.942_1_CDS_4362393391_32914:0.108266)n24:0.0426107)n23:0.0364915,((((((Panicum_hallii_Pahal.6G210100:0.0612617,Panicum_virgatum_Pavir.6KG270600:0.093033)n30:0.0252487,((ASEM_AUS1_H_AUS1CM014275.1000495.1:0.0186281,ASEM_RSA5_H_RSA5chrom6003051.1:0.0276441)n32:0.0816724,(Urochloa_fusta_Urofu.6G143000:0.117494,Setaria_viridis_SEVIR_6G163400v2:0.0828821)n33:0.0225182)n31:0.0071011)n29:0.00728166,Cenchrus_americanus_H_CamCM007982.2000805.1:0.121029)n28:0.0107732,Dichantelium_oligosantes_H_DolKV777209.1000001.1:0.105319)n27:0.016058,((Digitaria_radicosa_Dra06G0117400:0.128064,(Digitaria_exilis_H_Dex6A-001818.1:0.0506347,(Digitaria_exilis_H_Dex6A-001819.1:0.0753242,Digitaria_exilis_H_Dex6B-001764.1:0.0388152)n37:0.00398238)n36:0.112727)n35:0.0380639,Echinocloa_haploclada_eh_chr8.1964:0.140915)n34:0.019175)n26:0.039249,((Sorghum_bicolor_SORBI_3001G271100:0.116164,Sorghum_bicolor_SORBI_3007G135900:0.0188237)n39:0.0930413,(Zea_mays_Zm00001eb179590:0.130446,Zea_mays_Zm00001eb041610:0.112551)n40:0.0125057)n38:0.0342489)n25:0.030789)n22:0.0192456)n16:0.0286302,Oryza_sativa_LOC_Os11g34470:0.854454)n15:0.019855)n11:0.0129597)n5:0.0181114,Pharus_latifolius_Phala.08G083800:0.206277)n4:0.0229196,(Brachypodium_distachyon_BRADI_3g36610v3:0.182058,(Pharus_latifolius_Phala.12G075700:0.26268,(((Zizania_latifolia_GWHTBFHI027692:0.123775,Zizania_latifolia_GWHTBFHI033226:0.0962912)n45:0.0519071,(Leersia_perrieri_LPERR09G06880:0.173607,Oryza_sativa_LOC_Os09g24490:0.0986958)n46:0.0604147)n44:0.0596918,(((Olyra_latifolia_Ola017734:0.0863068,((Dendrocalamus_sinicus_Dendrocalamus_sinicus_Dsi09B_9221487_9223719_Dsi09Bg06350.1_-1_CDS_4147816786_53342:0.0807324,Ampelocalamus_luodianensis_Alu09DXg19270.2:0.0566035)n51:0.0130744,(Ampelocalamus_luodianensis_Alu09Cg06850.2:0.0451933,(Dendrocalamus_sinicus_Dendrocalamus_sinicus_Dsi09A_25068061_25070095_Dsi09Ag05480.1_-1_CDS_4147812739_49388:0.0573651,Dendrocalamus_sinicus_Dendrocalamus_sinicus_Dsi09C_14248789_14250895_Dsi09Cg03050.1_-1_CDS_4147818607_55037:0.0309965)n53:0.00344406)n52:0.00868045)n50:0.00848707)n49:0.0249163,(Brachypodium_distachyon_BRADI_4g29990v3:0.153566,(Hordeum_spontaneum_WB01_000164_0200543:0.00613604,Hordeum_vulgareMorex_HORVU.MOREX.r3.5HG0484930:0.00290047)n55:0.181359)n54:0.0474722)n48:0.0270093,((Aristida_adscensionis_H_Aadptg000066l000696.1:0.101094,(Stipagrostis_hirtigluma_H_Shi_ptg000012l_000631.1:0.00592151,Stipagrostis_hirtigluma_H_Shi_ptg000061l_000014.1:0.00438476)n58:0.0754093)n57:0.033099,((Chasmanthium_laxum_Chala.08G090400:0.0844477,(Phragmites_australis_Phragmites_australis_PaChr20_17327841_17330482_evm.model.PaChr20.459_1_CDS_4362425152_10319:0.113036,Phragmites_australis_Phragmites_australis_PaChr17_19454346_19456529_evm.model.PaChr17.443_1_CDS_4362404814_37168:0.0702238)n61:0.0191462)n60:0.0453171,(((Eragrostis_curvula_EJB05_42984:0.160115,(Eleusine_coracana_ELECO.r07.6BG0488040:0.0521385,Eleusine_coracana_ELECO.r07.6AG0534860:0.097243)n65:0.0933331)n64:0.0493092,(Sorghum_bicolor_SORBI_3002G198500:0.0979531,Zea_mays_Zm00001eb099390:0.0825915)n66:0.0444397)n63:0.0107332,((Setaria_viridis_SEVIR_2G210200v2:0.0810692,(Digitaria_radicosa_Dra02G0219000:0.0871889,(Digitaria_exilis_H_Dex2A-003536.1:0.11789,Digitaria_exilis_H_Dex2B-003486.1:0.0812976)n70:0.0622142)n69:0.0328126)n68:0.0240485,((ASEM_AUS1_H_AUS1CM014271.1001366.1:0.00609456,ASEM_RSA5_H_RSA5chrom2001504.1:0.0156065)n72:0.0698818,(Urochloa_fusta_Urofu.2G205700:0.0976274,((Panicum_hallii_Pahal.2G260700:0.0580119,(Panicum_virgatum_Pavir.2KG296200:0.0329762,Panicum_virgatum_Pavir.2NG320300:0.0595031)n76:0.0130347)n75:0.0306436,(Dichantelium_oligosantes_H_DolKV780954.1000005.1:0.094849,Echinocloa_haploclada_eh_chr3.2854:0.0681746)n77:0.0156227)n74:0.0127958)n73:0.018412)n71:0.0137956)n67:0.0179317)n62:0.0277097)n59:0.0105215)n56:0.0438251)n47:0.0390783)n43:0.0433474)n42:0.0462511)n41:0.00513901)n3:0.0244113)n1:0.00271237)n0;
```
