## Supplementary Dataset S1 for "Gene turnover and contingency facilitated the repeated evolution of C_4_ photosynthesis in grasses": OG0002002_tree.txt

```
((Carex_scoparia_H_Carex_Csco_scaffold_8_000174.1:0.211348,((((Streptochaeta_angustifolia_strangu_038000:0.232241,(Pharus_latifolius_Phala.03G055600:0.00112451,(Pharus_latifolius_Phala.03G055600.3:0,Pharus_latifolius_Phala.03G055600.2:0,Pharus_latifolius_Phala.03G055600.4:0)n7:0.00163592)n6:0.169975)n5:0.0294935,((Pharus_latifolius_Phala.01G039700:0,Pharus_latifolius_Phala.01G039700.2:0)n9:0.135663,Streptochaeta_angustifolia_strangu_026418:0.09227)n8:0.0102522)n4:0.0265471,(((Olyra_latifolia_scaffold181_166454_170301_+:0.0869851,((Ampelocalamus_luodianensis_Alu07Cg11740.2:0.0580136,Dendrocalamus_sinicus_Dendrocalamus_sinicus_Dsi07A_24621367_24627458_Dsi07Ag10050.1_-1_CDS_4147791805_34118:0.0392318)n14:0.0090552,(Dendrocalamus_sinicus_Dendrocalamus_sinicus_Dsi07B_27241797_27246045_Dsi07Bg09580.1_-1_CDS_4147795639_31879:0.0519072,Ampelocalamus_luodianensis_Alu07Dg12410.4:0.0412885)n15:0.00458761)n13:0.0127191)n12:0.0198626,((((((Aristida_adscensionis_H_Aadptg000109l000011.1:0.0825039,Stipagrostis_hirtigluma_H_Shi_ptg000031l_000604.1:0.0550573)n21:0.0245361,(((Panicum_hallii_Pahal.2G094000:0.0453554,(Panicum_virgatum_Pavir.2KG440200:0.0541243,Panicum_virgatum_Pavir.2NG127100:0.0304539)n25:0.0188938)n24:0.0197534,((((Cenchrus_americanus_H_CamCM007988.2002711.1:0.0498736,Setaria_viridis_SEVIR_2G084500v2:0.0355329)n29:0.0382584,((Urochloa_fusta_Urofu.2G080000:0.148471,(Digitaria_radicosa_Dra09G0359000:0.136746,(Digitaria_exilis_H_Dex2A-000447.1:0.0322415,Digitaria_exilis_H_Dex2B-000412.1:0.025463)n33:0.0914353)n32:0.0519076)n31:0.0339381,(Echinocloa_haploclada_eh_chr3.837:0.0571708,Echinocloa_haploclada_eh_chr3.3964:0.498572)n34:0.043898)n30:0.0262552)n28:0.0219699,(ASEM_AUS1_H_AUS1CM014271.1003281.1:0.0188955,ASEM_RSA5_H_RSA5chrom2003446.1:0.0154976)n35:0.0616747)n27:0.0261895,Dichantelium_oligosantes_H_DolKV775138.1000002.1:0.0787274)n26:0.00730676)n23:0.0290856,(Zea_mays_Zm00001eb303190:0.0662015,Sorghum_bicolor_SORBI_3002G075800:0.0606023)n36:0.0339686)n22:0.0272064)n20:0.0101521,(Chasmanthium_laxum_Chala.10G059100:0.0630774,(Phragmites_australis_Phragmites_australis_PaChr16_23620292_23624718_evm.model.PaChr16.1151_1_CDS_4362399871_39681:0.0923299,Phragmites_australis_Phragmites_australis_PaChr15_7523448_7526650_evm.model.PaChr15.397_1_CDS_4362396667_8958:0.0846033)n38:0.0132013)n37:0.0151477)n19:0.0255621,(Eragrostis_curvula_EJB05_13510:0.21188,Leersia_perrieri_LPERR07G06070:0.238578)n39:0.0603702)n18:0.0193721,(Zizania_latifolia_GWHTBFHI037175:0.0865165,(Oryza_sativa_LOC_Os12g36870:0.216956,Oryza_sativa_LOC_Os07g10840:0.0158432)n41:0.0601308)n40:0.0341855)n17:0.0214359,(Brachypodium_distachyon_BRADI_1g54210v3:0.124587,(Hordeum_spontaneum_WB01_004185_0198895:0.00334791,Hordeum_vulgareMorex_HORVU.MOREX.r3.3HG0237880:0.00383809)n43:0.0815543)n42:0.0345826)n16:0.0160776)n11:0.0959432,((Leersia_perrieri_LPERR03G32510:0.117272,Oryza_sativa_LOC_Os03g59430:0.053878)n45:0.0368327,((Olyra_latifolia_Ola033119:0.0675179,(Dendrocalamus_sinicus_Dendrocalamus_sinicus_Dsi03B_2642214_2646646_Dsi03Bg02320.1_-1_CDS_4147734805_13673:0.0592159,(Ampelocalamus_luodianensis_AluCtg02730ag00030.1:0.0142376,Ampelocalamus_luodianensis_Alu03Cg03440.3:0.00360115)n49:0.0417067)n48:0.0271596)n47:0.0289629,(Phragmites_australis_Phragmites_australis_PaChr3_46996205_47000222_evm.model.PaChr3.2669_1_CDS_4362446519_33928:0.0622442,(Chasmanthium_laxum_Chala.03G256500:0.0515208,((((ASEM_RSA5_H_RSA5chrom9003498.1:0.0075752,(ASEM_AUS1_H_AUS1CM014278.1001558.1:0.00774526,ASEM_AUS1_H_AUS1CM014278.1004799.1:0.00680856)n56:0.00662814)n55:0.0380014,((((Urochloa_fusta_Urofu.9G041300:0.0737888,(Digitaria_radicosa_Dra09G0035900:0.0828529,((Digitaria_exilis_H_Dex9B-005356.1:0,Digitaria_exilis_H_DexUA-003614.1:0)n63:0.0234713,Digitaria_exilis_H_Dex9A-005487.1:0.0212089)n62:0.0654757)n61:0.0410629)n60:0.0219266,(Dichantelium_oligosantes_H_DolKV781542.1000013.1:0.26128,Echinocloa_haploclada_eh_chr1.375:0.0709917)n64:0.0145936)n59:0.0203381,((Cenchrus_americanus_H_CamCM007983.2004897.1:0.0609826,Cenchrus_americanus_H_CamCM007983.2005464.1:0.0323079)n66:0.0125606,(Setaria_viridis_SEVIR_4G153400v2:0.096121,Setaria_viridis_SEVIR_9G042600v2:0.0287291)n67:0.00319212)n65:0.00801201)n58:0.0107442,Dichantelium_oligosantes_H_DolKV774984.1000013.1:0.0362627)n57:0.00402919)n54:0.00997763,(Panicum_hallii_Pahal.9G040600:0.0281016,(Panicum_virgatum_Pavir.7NG251200:0.0191873,Panicum_virgatum_Pavir.9NG061500:0.0233876)n69:0.0126398)n68:0.015217)n53:0.0131091,((Zea_mays_Zm00001eb061880:0.0495579,Sorghum_bicolor_SORBI_3001G044800:0.0464977)n71:0.0368793,((Eragrostis_curvula_EJB05_03917:0.0907515,(Eleusine_coracana_ELECO.r07.3BG0256540:0.0319094,Eleusine_coracana_ELECO.r07.3AG0211410:0.0297041)n74:0.0727633)n73:0.048872,(Aristida_adscensionis_H_Aadptg000018l000865.1:0.0795678,Stipagrostis_hirtigluma_H_Shi_ptg000037l_001659.1:0.049584)n75:0.0240719)n72:0.0139058)n70:0.0153979)n52:0.0160033)n51:0.0184265)n50:0.0213476)n46:0.0196967)n44:0.0195992)n10:0.0461271)n3:0.171703,(Juncus_effusus_H_Juncus_Jeff_scaffold_8_001013.1:0.342554,Panicum_virgatum_Pavir.6NG096200:0.242597)n76:0.250108)n2:0.0277898)n1:0.0501554,Ananas_comosus_H_Ananas_contig10_000292.1:0.169418)n0;
```
