## Supplementary Dataset S1 for "Gene turnover and contingency facilitated the repeated evolution of C_4_ photosynthesis in grasses": OG0002003_tree.txt

```
(Carex_scoparia_H_Carex_Csco_scaffold_7_000865.1:0.228305,((Streptochaeta_angustifolia_strangu_034019:0.159396,((Pharus_latifolius_Phala.10G006600:0,Pharus_latifolius_Phala.10G006600.2:0)n4:0.100199,((Zizania_latifolia_GWHTBFHI028975:0.0718875,(Leersia_perrieri_LPERR12G16750:0.073818,Oryza_sativa_LOC_Os12g43930:0.0488295)n7:0.0292274)n6:0.0283162,((((Digitaria_radicosa_Dra03G0310000:0.040545,(Digitaria_exilis_H_Dex3A-002188.1:0.00362978,Digitaria_exilis_H_DexUA-004671.1:0.0577854)n12:0.0276916)n11:0.034552,((Cenchrus_americanus_H_CamLKME02012407.1000047.1:0.0612551,Setaria_viridis_SEVIR_3G422700v2:0.0481729)n14:0.029303,(Urochloa_fusta_Urofu.3G465800:0.0434774,(Dichantelium_oligosantes_H_DolKV773001.1000010.1:0.0327789,((Echinocloa_haploclada_eh_chr5.5040:0.0716951,(ASEM_AUS1_H_AUS1CM014272.1000073.1:0.0116073,ASEM_RSA5_H_RSA5chrom3005796.1:0.00935983)n19:0.0356153)n18:0.0186578,(Panicum_hallii_Pahal.3G511300:0.0257923,Panicum_virgatum_Pavir.5KG111300:0.0339533)n20:0.0185221)n17:0.00937678)n16:0.0181885)n15:0.00930157)n13:0.0123874)n10:0.0428886,(Chasmanthium_laxum_Chala.03G006100:0.0606857,(Phragmites_australis_Phragmites_australis_PaChr22_486555_487256_evm.model.PaChr22.35_1_CDS_4362431501_4442:0.0505029,((Aristida_adscensionis_H_Aadptg000065l000621.1:0.0624339,(Stipagrostis_hirtigluma_H_Shi_ptg000036l_000160.1:0.00347152,(Stipagrostis_hirtigluma_H_Shi_ptg000046l_001365.1:0.00175606,Stipagrostis_hirtigluma_H_Shi_ptg000065l_000147.1:0.00353322)n26:0.00360645)n25:0.0460851)n24:0.0136701,(Eragrostis_curvula_EJB05_00060:0.0590483,(Eleusine_coracana_ELECO.r07.1AG0010980:0.00405251,Eleusine_coracana_ELECO.r07.1BG0059520:0.0180394)n28:0.0659881)n27:0.0532967)n23:0.0138071)n22:0.0133816)n21:0.0219532)n9:0.0464188,((Brachypodium_distachyon_BRADI_4g00760v3:0.0904415,((Hordeum_spontaneum_WB01_004973_0208208:0.00307535,Hordeum_vulgareMorex_HORVU.MOREX.r3.5HG0420680:0.00347984)n32:0.131168,(Zea_mays_Zm00001eb032800:0.0791281,Sorghum_bicolor_SORBI_3008G188700:0.0638444)n33:0.0527361)n31:0.068717)n30:0.0462988,(Olyra_latifolia_scaffold450_431781_432491_-:0.0893666,(Ampelocalamus_luodianensis_Alu12Dg09870.7:0.0344693,Dendrocalamus_sinicus_Dendrocalamus_sinicus_Dsi12B_24065856_24066545_Dsi12Bg07840.1_1_CDS_4147846096_7851:0.0322591)n35:0.0479607)n34:0.0208716)n29:0.0278016)n8:0.0183256)n5:0.0571071)n3:0.025986)n2:0.0290521,((Streptochaeta_angustifolia_strangu_015085:0.115609,(Pharus_latifolius_Phala.01G127800:0,Pharus_latifolius_Phala.01G127800.4:0,Pharus_latifolius_Phala.01G127800.2:0,Pharus_latifolius_Phala.01G127800.3:0)n38:0.0558747)n37:0.0062083,((((Zizania_latifolia_GWHTBFHI014238:0.030296,Zizania_latifolia_GWHTBFHI023429:0.0525909)n42:0.0204126,(Leersia_perrieri_LPERR03G24370:0.0358542,Oryza_sativa_LOC_Os03g47500:0.0410904)n43:0.0105684)n41:0.0744208,(Olyra_latifolia_scaffold134_473197_474114_+:0.178808,(((Ampelocalamus_luodianensis_Alu03Cg10140.1:0.0134244,Dendrocalamus_sinicus_Dendrocalamus_sinicus_Dsi03C_24623263_24623949_Dsi03Cg11670.1_1_CDS_4147744615_21020:0.0296363)n47:0.00325189,(Dendrocalamus_sinicus_Dendrocalamus_sinicus_Dsi03B_11868071_11868748_Dsi03Bg07300.1_1_CDS_4147736299_1860:0.0423891,Ampelocalamus_luodianensis_Alu03Dg20920.1:0.0261337)n48:0.00290374)n46:0.00532919,(Brachypodium_distachyon_BRADI_1g12570v3:0.077011,(Hordeum_spontaneum_WB01_007465_0085413:5e-09,Hordeum_vulgareMorex_HORVU.MOREX.r3.4HG0334180:5e-09)n50:0.123479)n49:0.0474551)n45:0.00957297)n44:0.00781955)n40:0.0190317,((Chasmanthium_laxum_Chala.03G176100:0.0519906,(Aristida_adscensionis_H_Aadptg000018l000201.1:0.0926939,Stipagrostis_hirtigluma_H_Shi_ptg000037l_001153.1:0.066238)n53:0.0142434)n52:0.00723053,((((Eragrostis_curvula_EJB05_52989:0.00670717,Eragrostis_curvula_EJB05_05203:0.00833828)n57:0.0637593,(Eleusine_coracana_ELECO.r07.3BG0266930:0.0083782,Eleusine_coracana_ELECO.r07.3AG0221680:0.00676019)n58:0.0453364)n56:0.0609193,(Phragmites_australis_Phragmites_australis_PaChr4_37008219_37008905_evm.model.PaChr4.1776_1_CDS_4362453101_41119:0.0383421,Phragmites_australis_Phragmites_australis_PaChr3_38541147_38541821_evm.model.PaChr3.2011_1_CDS_4362445061_15438:0.0471242)n59:0.00523602)n55:0.00749349,((Sorghum_bicolor_SORBI_3001G138300:0.0274554,(Zea_mays_Zm00001eb217370:0.09904,Zea_mays_Zm00001eb051980:0.0253493)n62:0.00722821)n61:0.0472901,((((Digitaria_exilis_H_Dex9A-004995.1:0,Digitaria_exilis_H_Dex9B-000741.1:0)n66:0.0470501,Digitaria_radicosa_Dra09G0117200:0.0224028)n65:0.0210344,Echinocloa_haploclada_eh_chr1.1270:0.0307372)n64:0.00387916,((Cenchrus_americanus_H_CamCM007983.2004858.1:0.039422,Setaria_viridis_SEVIR_9G138800v2:0.0183304)n68:0.0130075,((Urochloa_fusta_Urofu.9G140000:0.0349671,(Panicum_hallii_Pahal.9G135700:0.0208098,((Panicum_virgatum_Pavir.9NG090800:5e-09,Panicum_virgatum_Pavir.9NG092200:5e-09)n73:0.0230408,Panicum_virgatum_Pavir.9KG050900:0.0217927)n72:0.00242141)n71:0.00665544)n70:0.00369502,(Dichantelium_oligosantes_H_DolKV776390.1000001.1:0.0234149,(ASEM_AUS1_H_AUS1CM014274.1000034.1:0.0103733,ASEM_RSA5_H_RSA5chrom9002455.1:0.00924393)n75:0.0302133)n74:0.00510074)n69:0.00225501)n67:0.00243283)n63:0.0301643)n60:0.0156068)n54:0.0165134)n51:0.0518282)n39:0.0265106)n36:0.00294562)n1:0.228305)n0;
```
