## Supplementary Dataset S1 for "Gene turnover and contingency facilitated the repeated evolution of C_4_ photosynthesis in grasses": OG0002004_tree.txt

```
((((Chasmanthium_laxum_Chala.09G031800:0.0727119,((Eragrostis_curvula_EJB05_26433:0.0794969,(Eleusine_coracana_ELECO.r07.9AG0690510:0.0182591,Eleusine_coracana_ELECO.r07.9BG0715440:0.0200196)n6:0.0727602)n5:0.044103,(((Zea_mays_Zm00001eb115250:0.0724645,Sorghum_bicolor_SORBI_3005G196900:0.0753084)n9:0.0714602,(Echinocloa_haploclada_eh_chr4.2333:0.0807102,((((ASEM_AUS1_H_AUS1CM014277.1001548.1:0.0309129,ASEM_RSA5_H_RSA5chrom8001300.1:0.0166823)n14:0.055887,(Urochloa_fusta_Urofu.8G195200:0.0726834,(Cenchrus_americanus_H_CamCM007982.2000223.1:0.0529137,Setaria_viridis_SEVIR_8G217000v2:0.0354544)n16:0.035091)n15:0.0170773)n13:0.00935464,Dichantelium_oligosantes_H_DolKV776421.1000003.1:0.0445215)n12:0.0067712,(Digitaria_radicosa_Dra08G0135500:0.0726116,(Digitaria_exilis_H_Dex8B-001240.1:0.0210839,(Digitaria_exilis_H_Dex8B-001241.1:0.00575206,Digitaria_exilis_H_Dex8A-001262.1:0.00843166)n19:0.0159185)n18:0.0823626)n17:0.0548253)n11:0.0149224)n10:0.0413051)n8:0.0428311,(Stipagrostis_hirtigluma_H_Shi_ptg000013l_000466.1:0.0318275,Stipagrostis_hirtigluma_H_Shi_ptg000014l_000287.1:0.0323045)n20:0.0724905)n7:0.0173337)n4:0.0196929)n3:0.0206966,(Phragmites_australis_Phragmites_australis_PaChr10_3564393_3567812_evm.model.PaChr10.190_1_CDS_4362371207_5503:0.0652271,Phragmites_australis_Phragmites_australis_PaChr21_23052537_23060642_evm.model.PaChr21.944_1_CDS_4362429395_10755:0.0535047)n21:0.0206313)n2:0.0589878,(Brachypodium_distachyon_BRADI_4g12227v3:0.140654,(Olyra_latifolia_Ola003509:0.0832666,((Ampelocalamus_luodianensis_Alu11Dg02760.2:0.0605788,Dendrocalamus_sinicus_Dendrocalamus_sinicus_Dsi11B_2387122_2389741_Dsi11Bg01040.1_1_CDS_4147835287_6690:0.0290906)n25:0.0195498,(Ampelocalamus_luodianensis_Alu05Cg02020.2:0.0249357,(Dendrocalamus_sinicus_Dendrocalamus_sinicus_Dsi11A_42505840_42506343_Dsi11Ag11680.1_-1_CDS_4147833247_52271:0.0548345,Dendrocalamus_sinicus_Dendrocalamus_sinicus_Dsi09C_28378840_28383591_Dsi09Cg11780.1_-1_CDS_4147821226_51105:0.0323854)n27:0.00359838)n26:0.00473242)n24:0.000525824)n23:0.00379759)n22:0.0100122)n1:0.0141085,(Zizania_latifolia_GWHTBFHI030572:0.247838,((Carex_scoparia_H_Carex_Csco_scaffold_21_000369.1:0.854324,(Leersia_perrieri_LPERR11G17040:0.35748,Oryza_sativa_LOC_Os11g41880:0.354437)n31:0.0885347)n30:0.0368069,((((Pharus_latifolius_Phala.10G057000:0,Pharus_latifolius_Phala.10G057000.3:0,Pharus_latifolius_Phala.10G057000.2:0)n35:0.0793729,Streptochaeta_angustifolia_strangu_027987:0.084476)n34:0.0207487,(Carex_scoparia_H_Carex_Csco_scaffold_15_000293.1:0.420914,(((Brachypodium_distachyon_BRADI_4g06390v3:0.0871856,(Hordeum_spontaneum_WB01_001046_0516767:5e-09,Hordeum_vulgareMorex_HORVU.MOREX.r3.5HG0447980:0.000638707)n40:0.0679675)n39:0.0666108,(((Zizania_latifolia_GWHTBFHI009246:0.0366247,Zizania_latifolia_GWHTBFHI028590:0.0326115)n43:0.0288002,(Leersia_perrieri_LPERR12G11510:0.0584443,Oryza_sativa_LOC_Os12g32980:0.043944)n44:0.0396295)n42:0.0700021,(Olyra_latifolia_Ola026806:0.0782551,(Dendrocalamus_sinicus_Dendrocalamus_sinicus_DsiCtg00058a_49277_59285_DsiCtg00058ag00030.1_1_CDS_4147846771_46685:0.0544124,((Ampelocalamus_luodianensis_Alu12Cg04760.2:0.0255967,Dendrocalamus_sinicus_Dendrocalamus_sinicus_Dsi03C_19530606_19534939_Dsi03Cg07890.1_-1_CDS_4147743481_8075:0.0229853)n48:0.013795,(Dendrocalamus_sinicus_Dendrocalamus_sinicus_Dsi12A_6962495_6965981_Dsi12Ag03430.1_1_CDS_4147842010_38788:0.0546214,Ampelocalamus_luodianensis_Alu12Dg06450.2:0.0292444)n49:0.00324938)n47:0.00342827)n46:0.000380919)n45:0.000423243)n41:0.0105602)n38:0.0280964,((Aristida_adscensionis_H_Aadptg000087l000166.1:0.0532814,(Stipagrostis_hirtigluma_H_Shi_ptg000022l_000550.1:0.00495599,Stipagrostis_hirtigluma_H_Shi_ptg000046l_000437.1:0.00185381)n52:0.0458898)n51:0.0312622,((Phragmites_australis_Phragmites_australis_PaChr22_6688179_6691284_evm.model.PaChr22.454_1_CDS_4362431733_17081:0.0490511,Phragmites_australis_Phragmites_australis_PaChr23_18007438_18010512_evm.model.PaChr23.618_1_CDS_4362435121_40222:0.0598634)n54:0.00779302,((Eragrostis_curvula_EJB05_01382:0.0700637,(Eleusine_coracana_ELECO.r07.5BG0439000:0.0182223,Eleusine_coracana_ELECO.r07.5AG0392260:0.0151339)n57:0.0642001)n56:0.0291143,(Chasmanthium_laxum_Chala.12G132600:0.0541465,((Sorghum_bicolor_SORBI_3004G301900:0.0254866,Zea_mays_Zm00001eb248700:0.0314436)n60:0.0809961,(((ASEM_AUS1_H_AUS1CM014272.1004707.1:0.0288088,ASEM_RSA5_H_RSA5chrom3000503.1:0.0142678)n63:0.0418819,(Panicum_hallii_Pahal.3G445900:0.0162278,(Panicum_virgatum_Pavir.3KG461000:0.0244101,Panicum_virgatum_Pavir.3NG222900:0.0217471)n65:0.0184493)n64:0.0254553)n62:0.00401988,(((Digitaria_radicosa_Dra03G0299500:0.0254231,(Digitaria_exilis_H_Dex3A-002555.1:0.0048402,Digitaria_exilis_H_Dex3B-002551.1:0.009568)n69:0.0441691)n68:0.0286662,(Dichantelium_oligosantes_H_DolKV779781.1000003.1:0.0507138,(Cenchrus_americanus_H_CamCM007985.2003126.1:0.0623887,Setaria_viridis_SEVIR_3G367300v2:0.0239196)n71:0.0168627)n70:0.00309649)n67:0.0054709,(Echinocloa_haploclada_eh_chr5.4236:0.0539988,Urochloa_fusta_Urofu.3G391400:0.0398529)n72:0.00797093)n66:0.00259914)n61:0.0305557)n59:0.0316401)n58:0.0192766)n55:0.0127559)n53:0.0131869)n50:0.0441654)n37:0.03756)n36:0.0178682)n33:0.028706,((Streptochaeta_angustifolia_strangu_002951:0.114778,Pharus_latifolius_Phala.09G152300:0.206963)n74:0.0229959,(Dendrocalamus_sinicus_Dendrocalamus_sinicus_Dsi11A_42506425_42507309_Dsi11Ag11690.1_-1_CDS_4147833250_53960:0.211203,(Zizania_latifolia_GWHTBFHI029180:0.229774,Aristida_adscensionis_H_Aadptg000013l000024.1:0.375373)n76:0.325704)n75:0.0605152)n73:0.00672391)n32:0.011934)n29:0.001326)n28:0.00147333)n0;
```
