## Supplementary Dataset S1 for "Gene turnover and contingency facilitated the repeated evolution of C_4_ photosynthesis in grasses": OG0002005_tree.txt

```
(((Ananas_comosus_H_Ananas_contig16_000613.1:0.0305324,Tillandsia_fasciculata_H_Tillandsia_CM054944.1_000808.1:0.0281945)n2:0.0995669,(Juncus_effusus_H_Juncus_Jeff_scaffold_14_000374.1:0.208366,(Carex_scoparia_H_Carex_Csco_scaffold_30_000320.1:0.165849,Carex_scoparia_H_Carex_Csco_scaffold_12_000441.1:0.124716)n4:0.0496457)n3:0.116768)n1:0.0628795,((Streptochaeta_angustifolia_strangu_027982:0.0628199,(((Pharus_latifolius_Phala.10G056100:0,Pharus_latifolius_Phala.10G056100.2:0)n9:5e-09,(Pharus_latifolius_Phala.10G056100.3:0,Pharus_latifolius_Phala.10G056100.4:0)n10:5e-09)n8:0.0637744,(((Brachypodium_distachyon_BRADI_4g06330v3:0.044357,(Hordeum_spontaneum_WB01_007605_0048729:0,Hordeum_vulgareMorex_HORVU.MOREX.r3.5HG0447780:0)n14:0.0536524)n13:0.0424855,(Ampelocalamus_luodianensis_Alu12Dg06490.1:0.0282413,(Dendrocalamus_sinicus_Dendrocalamus_sinicus_Dsi12A_6919030_6927937_Dsi12Ag03400.1_1_CDS_4147842001_33721:0.254672,Dendrocalamus_sinicus_Dendrocalamus_sinicus_Dsi03C_19543960_19549712_Dsi03Cg07910.1_-1_CDS_4147743487_11451:0.0372057)n16:0.00731505)n15:0.0151295)n12:0.0167093,((Phragmites_australis_Phragmites_australis_PaChr23_18052967_18059353_evm.model.PaChr23.623_1_CDS_4362435133_2771:0.0276011,(Eragrostis_curvula_EJB05_01367:0.046974,Eleusine_coracana_ELECO.r07.5AG0392330:0.0758383)n19:0.0140172)n18:0.00890072,((Dichantelium_oligosantes_H_DolKV774304.1000006.1:0.0973016,(Aristida_adscensionis_H_Aadptg000087l000164.1:0.107654,Stipagrostis_hirtigluma_H_Shi_ptg000046l_000434.1:0.0576845)n22:0.0233688)n21:0.0537186,((Aristida_adscensionis_H_Aadptg000087l000163.1:0.0450844,(Stipagrostis_hirtigluma_H_Shi_ptg000022l_000546.1:0.00184819,Stipagrostis_hirtigluma_H_Shi_ptg000046l_000433.1:0.00100071)n25:0.0392117)n24:0.00985326,(Chasmanthium_laxum_Chala.12G132200:0.0150486,(Sorghum_bicolor_SORBI_3008G112100:0.0629477,(((Panicum_hallii_Pahal.3G446500:0.0193446,(Panicum_virgatum_Pavir.3KG460300:0.0309783,Panicum_virgatum_Pavir.3NG222200:0.0258362)n31:0.014197)n30:0.0124912,(((Cenchrus_americanus_H_CamCM007985.2000341.1:0.0531312,Setaria_viridis_SEVIR_3G366700v2:0.00966509)n34:0.0108963,(Urochloa_fusta_Urofu.3G392100:0.00507836,Urochloa_fusta_Urofu.3G392200:0.000432223)n35:0.025184)n33:0.00174483,(Digitaria_radicosa_Dra03G0300000:0.0374525,(Digitaria_exilis_H_Dex3A-001782.1:0.0131612,Digitaria_exilis_H_Dex3B-002547.1:0.0124743)n37:0.0207623)n36:0.0146614)n32:0.00280526)n29:0.00184403,((ASEM_AUS1_H_AUS1CM014272.1004703.1:0.00973842,ASEM_RSA5_H_RSA5chrom3000499.1:0.00422342)n39:0.0258726,(Echinocloa_haploclada_eh_chr5.4241:0.0306494,Dichantelium_oligosantes_H_DolKV774304.1000005.1:0.0200143)n40:0.00452716)n38:0.00439635)n28:0.00628677)n27:0.00632116)n26:0.0053689)n23:0.000596545)n20:0.00569095)n17:0.000632328)n11:0.0486839)n7:0.0183489)n6:0.0143593,((Streptochaeta_angustifolia_strangu_002954:0.0680605,Pharus_latifolius_Phala.09G152700:0.0691344)n42:0.00999875,((((Leersia_perrieri_LPERR11G17060:0.0333897,Oryza_sativa_LOC_Os11g41900:0.0205169)n46:0.0225984,(Zizania_latifolia_GWHTBFHI029182:0.0296074,Zizania_latifolia_GWHTBFHI030574:0.0247775)n47:0.0157884)n45:0.0305959,(Brachypodium_distachyon_BRADI_4g12190v3:0.0764717,(Olyra_latifolia_Ola003512:0.0428069,((Ampelocalamus_luodianensis_Alu11Dg02730.2:0.0219202,Dendrocalamus_sinicus_Dendrocalamus_sinicus_Dsi11B_2346114_2353280_Dsi11Bg01010.1_1_CDS_4147835278_1623:0.0230544)n51:0.00507135,(Ampelocalamus_luodianensis_Alu05Cg01990.1:0.0165348,(Dendrocalamus_sinicus_Dendrocalamus_sinicus_Dsi11A_42554518_42562511_Dsi11Ag11730.1_-1_CDS_4147833262_3869:0.213379,Dendrocalamus_sinicus_Dendrocalamus_sinicus_Dsi09C_28415698_28423731_Dsi09Cg11810.1_-1_CDS_4147821235_56172:0.0149781)n53:0.00166423)n52:0.00942217)n50:0.00727364)n49:0.00928224)n48:0.00569742)n44:0.0110538,(((Aristida_adscensionis_H_Aadptg000006l000160.1:0.0344205,(Stipagrostis_hirtigluma_H_Shi_ptg000013l_000462.1:0.00406162,Stipagrostis_hirtigluma_H_Shi_ptg000014l_000284.1:5e-09)n57:0.038611)n56:0.0260953,(Eragrostis_curvula_EJB05_26446:0.0476242,(Eleusine_coracana_ELECO.r07.9AG0690480:0.00562594,Eleusine_coracana_ELECO.r07.9BG0715400:0.00911883)n59:0.0551353)n58:0.0242127)n55:0.0110587,((Chasmanthium_laxum_Chala.09G031400:0.0397934,((Sorghum_bicolor_SORBI_3005G197100:0.0147608,(Zea_mays_Zm00001eb166180:0.0260904,Zea_mays_Zm00001eb115270:0.028223)n64:0.00739561)n63:0.0437114,((Echinocloa_haploclada_eh_chr4.2345:0.0297455,Dichantelium_oligosantes_H_DolKV777116.1000010.1:0.0356706)n66:0.00403272,(((ASEM_AUS1_H_AUS1CM014277.1001546.1:0.00463841,ASEM_RSA5_H_RSA5chrom8001298.1:0.00249497)n69:0.0260329,((Digitaria_radicosa_Dra08G0136000:0.022971,(Digitaria_exilis_H_Dex8A-001253.1:0.00595445,Digitaria_exilis_H_Dex8B-001235.1:0.00106836)n72:0.0198624)n71:0.0119997,(Cenchrus_americanus_H_CamCM007982.2000215.1:0.0191482,Setaria_viridis_SEVIR_8G217900v2:0.0119447)n73:0.00863128)n70:0.00367522)n68:0.00339841,(Urochloa_fusta_Urofu.8G196400:0.0307468,(Panicum_hallii_Pahal.8G242300:0.0089934,(Panicum_virgatum_Pavir.8KG362900:0.0146043,Panicum_virgatum_Pavir.8NG328400:0.00459284)n76:0.00673175)n75:0.0178963)n74:0.00490671)n67:0.0059085)n65:0.0250701)n62:0.0103667)n61:0.00990732,(Phragmites_australis_Phragmites_australis_PaChr10_3520710_3529336_evm.model.PaChr10.187_1_CDS_4362371199_2138:0.0510433,Phragmites_australis_Phragmites_australis_PaChr21_23089887_23095876_evm.model.PaChr21.947_1_CDS_4362429401_13287:0.0353252)n77:0.00392502)n60:0.0132711)n54:0.0191833)n43:0.0290546)n41:0.00322829)n5:0.0628795)n0;
```
