## Supplementary Dataset S1 for "Gene turnover and contingency facilitated the repeated evolution of C_4_ photosynthesis in grasses": OG0002006_tree.txt

```
(Pharus_latifolius_Phala.10G051100:0.0689555,(((Hordeum_spontaneum_WB01_001321_0231385:0,Hordeum_vulgareMorex_HORVU.MOREX.r3.5HG0445820:0)n3:0.0970997,(Hordeum_spontaneum_WB01_004611_0237318:0.00325748,Hordeum_vulgareMorex_HORVU.MOREX.r3.5HG0445940:5e-09)n4:0.113228)n2:0.0320891,((Brachypodium_distachyon_BRADI_4g05620v3:0.0363408,Brachypodium_distachyon_BRADI_4g05650v3:0.0547148)n6:0.0561445,(Eragrostis_curvula_EJB05_56991:1.02309,(((Dendrocalamus_sinicus_Dendrocalamus_sinicus_Dsi12A_6234655_6234966_Dsi12Ag03130.1_-1_CDS_4147841920_44980:0.0237932,(Ampelocalamus_luodianensis_Alu12Dg06870.1:0.0131427,(Ampelocalamus_luodianensis_AluCtg01452g00020.1:0.0133149,((Ampelocalamus_luodianensis_Alu12Cg04360.1:0.0156461,Ampelocalamus_luodianensis_AluCtg02874g00050.1:5e-09)n14:5e-09,(Ampelocalamus_luodianensis_AluCtg02874g00020.1:0,Ampelocalamus_luodianensis_Alu12Cg04380.1:0)n15:0.00383194)n13:0.00385723)n12:0.0034567)n11:0.000384078)n10:0.00730825,Olyra_latifolia_Ola026850:0.0407087)n9:0.00419522,((((Chasmanthium_laxum_Chala.12G127000:0.0761222,Chasmanthium_laxum_Chala.12G126500:0.0460638)n19:0.0276035,(((Stipagrostis_hirtigluma_H_Shi_ptg000046l_001018.1:0.0529429,Stipagrostis_hirtigluma_H_Shi_ptg000022l_000261.1:0.0317084)n22:0.0103412,(Phragmites_australis_Phragmites_australis_PaChr22_5986720_5987034_evm.model.PaChr22.417_1_CDS_4362431651_25057:0.0352156,(Aristida_adscensionis_H_Aadptg000087l000050.1:0.0654635,Phragmites_australis_Phragmites_australis_PaChr23_18760852_18761166_evm.model.PaChr23.664_1_CDS_4362435223_40643:0.078295)n24:0.00703793)n23:0.000781993)n21:0.0214048,(((Eleusine_coracana_ELECO.r07.5BG0441260:0.0132335,Eleusine_coracana_ELECO.r07.5AG0392980:0.0125849)n27:0.059163,(Eragrostis_curvula_EJB05_01298:0.0246708,Eragrostis_curvula_EJB05_01299:0.0274381)n28:0.0098324)n26:0.0140027,((Eleusine_coracana_ELECO.r07.5BG0441240:0.0140377,Eleusine_coracana_ELECO.r07.5AG0392960:0.0181088)n30:0.0889467,(Eragrostis_curvula_EJB05_01303:0.0547949,(Eragrostis_curvula_EJB05_01302:0.0461024,(Eragrostis_curvula_EJB05_56993:0.00381016,Eragrostis_curvula_EJB05_21426:5e-09)n33:0.00892765)n32:0.0184348)n31:0.0279769)n29:0.00310854)n25:0.00944456)n20:0.00401)n18:0.00388636,((Zizania_latifolia_GWHTBFHI009224:0.0363963,Zizania_latifolia_GWHTBFHI028631:0.0323281)n35:0.0169319,(Leersia_perrieri_LPERR12G12010:0.0482143,Oryza_sativa_LOC_Os12g35340:0.0127621)n36:0.0567865)n34:0.0284898)n17:0.0124196,(((Sorghum_bicolor_SORBI_3008G117400:0.00767859,Sorghum_bicolor_SORBI_3008G118000:0.0231349)n39:0.00773264,(Zea_mays_Zm00001eb410450:0.0202815,Zea_mays_Zm00001eb410480:0.100859)n40:0.0119059)n38:0.0158226,(Panicum_virgatum_Pavir.8KG280000:0.0721211,(((Cenchrus_americanus_H_CamCM007985.2000294.1:0.0687509,Cenchrus_americanus_H_CamCM007985.2000298.1:0.0222906)n44:0.0213745,(Urochloa_fusta_Urofu.3G399600:0.0378161,Setaria_viridis_SEVIR_3G359500v2:0.0181428)n45:0.00388096)n43:0.00631316,((((Echinocloa_haploclada_eh_chr5.4301:0.00382962,(Dichantelium_oligosantes_H_DolKV777032.1000004.1:0.0390396,((ASEM_AUS1_H_AUS1CM014272.1000504.1:0.0144009,ASEM_RSA5_H_RSA5chrom3000458.1:0.0141832)n52:0.0273346,(ASEM_AUS1_H_AUS1CM014272.1000506.1:0.00370927,ASEM_RSA5_H_RSA5chrom3000461.1:0.00668519)n53:0.000742798)n51:0.00752522)n50:0.00770218)n49:0.0102401,((Echinocloa_haploclada_eh_chr5.4296:0.0390222,Echinocloa_haploclada_eh_chr5.4298:0.0300258)n55:0.00750396,(Cenchrus_americanus_H_CamCM007985.2000290.1:0.0528526,(ASEM_AUS1_H_AUS1CM014272.1000503.1:0.0509796,(Dichantelium_oligosantes_H_DolKV781331.1000007.1:0.0361495,Dichantelium_oligosantes_H_DolKV781331.1000005.1:0.0265493)n58:0.00294993)n57:0.0177883)n56:0.0142991)n54:0.00158879)n48:5e-09,((Digitaria_radicosa_Dra03G0305700:0.013273,((Digitaria_exilis_H_Dex3A-001816.1:0.0167532,Digitaria_exilis_H_Dex3B-001797.1:0.0185173)n62:0.0531481,(Digitaria_exilis_H_Dex3A-001821.1:0.013288,Digitaria_exilis_H_Dex3B-001800.1:0.0252167)n63:0.0178699)n61:0.0182293)n60:0.0292199,((Panicum_virgatum_Pavir.3NG186600:0.019361,((Panicum_virgatum_Pavir.3KG449600:5e-09,Panicum_virgatum_Pavir.3KG449400:5e-09)n67:0.0265397,(Panicum_virgatum_Pavir.3KG449900:0.0417775,Panicum_virgatum_Pavir.3NG186100:0.0498192)n68:0.00384101)n66:0.00448315)n65:0.00379062,(Panicum_hallii_Pahal.3G452700:0.0117847,(Panicum_hallii_Pahal.3G452500:0.0742616,Panicum_hallii_Pahal.3G452300:0.00692092)n70:0.000692092)n69:7.68991e-05)n64:0.00385379)n59:0.00399707)n47:0.00789131,((Urochloa_fusta_Urofu.3G399400:0.0493397,(Cenchrus_americanus_H_CamCM007985.2000292.1:0.0361361,Setaria_viridis_SEVIR_3G359700v2:0.0175828)n73:0.00882254)n72:0.0186145,((Digitaria_exilis_H_Dex3A-001818.1:0.0890833,(Digitaria_radicosa_Dra03G0305500.2:6e-09,Digitaria_radicosa_Dra03G0305500:5e-09)n76:0.0292337)n75:0.035375,(Urochloa_fusta_Urofu.3G399700:0.114793,Urochloa_fusta_Urofu.3G399100:0.0732009)n77:0.0118007)n74:0.00131119)n71:0.00496882)n46:0.0153249)n42:0.0064946)n41:0.000721622)n37:0.0178379)n16:0.0117624)n8:0.00275099)n7:0.000305666)n5:0.0204372)n1:0.0542071)n0;
```
