## Supplementary Dataset S1 for "Gene turnover and contingency facilitated the repeated evolution of C_4_ photosynthesis in grasses": OG0002007_tree.txt

```
((Leersia_perrieri_LPERR06G22270:0.517017,(Ananas_comosus_H_Ananas_contig19_000151.1:0.13723,Tillandsia_fasciculata_H_Tillandsia_CM054951.1_000134.1:0.116969)n2:0.34541)n1:0.0471062,(Ananas_comosus_H_Ananas_contig14_000497.1:0.507872,((((Panicum_hallii_Pahal.8G250800:0.398674,(Panicum_virgatum_Pavir.3KG451200:0.481953,(Panicum_virgatum_Pavir.8KG374800:0.287908,Panicum_virgatum_Pavir.8KG359600:0.291688)n9:0.182957)n8:0.0203286)n7:0.239666,(Ampelocalamus_luodianensis_Alu12Dg06990.1:0.396587,Dendrocalamus_sinicus_Dendrocalamus_sinicus_Dsi12A_5999562_6002932_Dsi12Ag03020.1_-1_CDS_4147841887_26405:0.443738)n10:0.133603)n6:0.149388,((Eragrostis_curvula_EJB05_26114:0.402242,Eragrostis_curvula_EJB05_26157:0.372565)n12:0.322616,(Zizania_latifolia_GWHTBFHI030600:0.462297,Zea_mays_Zm00001eb165670:0.463422)n13:0.239346)n11:0.113029)n5:0.257623,((Streptochaeta_angustifolia_strangu_009084:0.284744,(((((Ampelocalamus_luodianensis_Alu11Dg01800.1:0.0468224,(Dendrocalamus_sinicus_Dendrocalamus_sinicus_Dsi11B_2010477_2013886_Dsi11Bg00780.1_1_CDS_4147835209_19631:0.0693825,Dendrocalamus_sinicus_Dendrocalamus_sinicus_Dsi11A_47310205_47313738_Dsi11Ag13340.1_-1_CDS_4147833745_48331:0.0748437)n21:0.013462)n20:0.0316718,(Ampelocalamus_luodianensis_Alu05Cg01350.2:0.0700082,Dendrocalamus_sinicus_Dendrocalamus_sinicus_Dsi09C_28554771_28557533_Dsi09Cg11940.1_-1_CDS_4147821274_21273:0.162279)n22:0.0252432)n19:0.0375463,(Olyra_latifolia_Ola011431:0.151544,(Zizania_latifolia_GWHTBFHI029043:0.164458,Zizania_latifolia_GWHTBFHI030601:0.162099)n24:0.0803045)n23:0.0578195)n18:0.0335176,((Brachypodium_distachyon_BRADI_4g11127v3:0.226462,Hordeum_spontaneum_WB01_013133_0012499:0.325384)n26:0.0722816,((Chasmanthium_laxum_Chala.10G195200:0.145928,(Phragmites_australis_Phragmites_australis_PaChr21_23680929_23683965_evm.model.PaChr21.987_1_CDS_4362429489_7801:0.0550095,Phragmites_australis_Phragmites_australis_PaChr10_2928652_2931663_evm.model.PaChr10.148_1_CDS_4362371113_8449:0.0646811)n29:0.047253)n28:0.0382387,(((Leersia_perrieri_LPERR11G18200:0.476652,Dichantelium_oligosantes_H_DolKV778354.1000002.1:0.205172)n32:0.0676195,((Sorghum_bicolor_SORBI_3005G204500:0.137159,(Zea_mays_Zm00001eb165660:0.143038,Zea_mays_Zm00001eb115720:0.124857)n35:0.0364539)n34:0.0569301,((ASEM_AUS1_H_AUS1CM014277.1001450.1:0.0183051,ASEM_RSA5_H_RSA5chrom8001848.1:0.0132985)n37:0.150634,(Digitaria_radicosa_Dra08G0142600:0.192421,((Digitaria_exilis_H_Dex8B-001171.1:0.152231,Digitaria_radicosa_Dra08G0142600.2:0.146952)n40:0.0603292,((Cenchrus_americanus_H_CamCM007982.2000127.1:0.0976484,Setaria_viridis_SEVIR_8G231000v2:0.0658684)n42:0.061818,Urochloa_fusta_Urofu.8G205600:0.226225)n41:0.024296)n39:0.0298472)n38:0.00331635)n36:0.0507681)n33:0.0336665)n31:0.0476869,((Eragrostis_curvula_EJB05_26113:0.0923523,(Eragrostis_curvula_EJB05_26146:0.113925,Eragrostis_curvula_EJB05_26111:0.0412336)n45:0.0357777)n44:0.136741,(Aristida_adscensionis_H_Aadptg000006l000113.1:0.158996,(Stipagrostis_hirtigluma_H_Shi_ptg000013l_000405.1:0.0350644,Stipagrostis_hirtigluma_H_Shi_ptg000014l_000227.1:0.0406509)n47:0.0739356)n46:0.0629494)n43:0.0261442)n30:0.0218035)n27:0.0249472)n25:0.0303231)n17:0.0675232,Pharus_latifolius_Phala.09G161000:0.233326)n16:0.048912)n15:0.0430713,((Pharus_latifolius_Phala.10G049800:0.233455,Streptochaeta_angustifolia_strangu_016362:0.298934)n49:0.0770912,((((Olyra_latifolia_Ola026862:0.119652,(Dendrocalamus_sinicus_Dendrocalamus_sinicus_Dsi03C_19869171_19872317_Dsi03Cg08230.1_-1_CDS_4147743583_8638:0.141637,Ampelocalamus_luodianensis_Alu12Cg04240.2:0.101674)n54:0.0112525)n53:0.0384117,(Brachypodium_distachyon_BRADI_4g05479v3:0.296861,(Hordeum_spontaneum_WB01_005663_0131918:0.00905214,Hordeum_vulgareMorex_HORVU.MOREX.r3.5HG0444850:0.00230954)n56:0.149993)n55:0.0545358)n52:0.0227441,((Leersia_perrieri_LPERR12G12160:0.353951,Oryza_sativa_LOC_Os12g35710:0.126779)n58:0.0851384,(Zizania_latifolia_GWHTBFHI009215:0.145044,Zizania_latifolia_GWHTBFHI028643:0.150809)n59:0.0540924)n57:0.0339705)n51:0.0247876,(((Aristida_adscensionis_H_Aadptg000087l000128.1:0.170446,(Stipagrostis_hirtigluma_H_Shi_ptg000022l_000509.1:0.0535969,Stipagrostis_hirtigluma_H_Shi_ptg000046l_001033.1:0.0377296)n63:0.100201)n62:0.0817031,(Chasmanthium_laxum_Chala.12G124700:0.133078,Phragmites_australis_Phragmites_australis_PaChr22_3714151_3716745_evm.model.PaChr22.283_1_CDS_4362431353_27157:0.154532)n64:0.0347117)n61:0.0288067,(Eleusine_coracana_ELECO.r07.5BG0441400:0.334981,((Sorghum_bicolor_SORBI_3008G119501:0.0921711,Zea_mays_Zm00001eb410370:0.153365)n67:0.0997723,((Echinocloa_haploclada_eh_chr5.4326:0.140628,((Cenchrus_americanus_H_CamCM007985.2003161.1:0.176227,Urochloa_fusta_Urofu.3G401900:0.190312)n71:0.0340464,(Setaria_viridis_SEVIR_3G357501v2:0.200238,(Digitaria_exilis_H_Dex3A-002514.1:0.230477,Digitaria_radicosa_Dra03G0352500:0.147027)n73:0.0623163)n72:0.0144211)n70:0.0217904)n69:0.0196927,(Dichantelium_oligosantes_H_DolKV780123.1000001.1:0.111464,((ASEM_AUS1_H_AUS1CM014272.1004652.1:0.0456246,ASEM_AUS1_H_AUS1CM014275.1001637.1:0.158635)n76:0.0785622,(Panicum_hallii_Pahal.3G454000:0.11198,Panicum_virgatum_Pavir.3NG229600:0.0855413)n77:0.053175)n75:0.0195979)n74:0.0235435)n68:0.0253714)n66:0.0304057)n65:0.0194867)n60:0.042496)n50:0.0466277)n48:0.0468826)n14:0.0519661)n4:0.107866)n3:0.0471062)n0;
```
