## Supplementary Dataset S1 for "Gene turnover and contingency facilitated the repeated evolution of C_4_ photosynthesis in grasses": OG0002008_tree.txt

```
(Carex_scoparia_H_Carex_Csco_scaffold_28_000451.1:0.228884,(Streptochaeta_angustifolia_strangu_041457:0.179815,((Pharus_latifolius_Phala.07G083700.3:5e-09,((Pharus_latifolius_Phala.07G083700:0,Pharus_latifolius_Phala.07G083700.2:0)n5:5e-09,Pharus_latifolius_Phala.07G083700.4:5e-09)n4:5e-09)n3:0.151278,((((Ampelocalamus_luodianensis_Alu09Cg11750.1:0.0597556,Dendrocalamus_sinicus_Dendrocalamus_sinicus_Dsi05A_15375696_15378236_Dsi05Ag05010.1_-1_CDS_4147763437_41343:0.0518938)n9:0.0358929,((Oryza_sativa_LOC_Os05g25430:0.0493332,Leersia_perrieri_LPERR05G09330:0.0886913)n11:0.0999614,(Hordeum_spontaneum_WB01_000718_0221578:0.0188286,Hordeum_vulgareMorex_HORVU.MOREX.r3.3HG0323940:0.0151153)n12:0.178943)n10:0.0293567)n8:0.123,((Hordeum_spontaneum_WB01_002611_0281890:0,Hordeum_vulgareMorex_HORVU.MOREX.r3.3HG0230320:0)n14:0.195737,(Ampelocalamus_luodianensis_Alu05Dg12530.1:0.0470738,Olyra_latifolia_Ola008336:0.150733)n15:0.0854569)n13:0.0643628)n7:0.0427908,((Brachypodium_distachyon_BRADI_2g31490v3:0.113785,(Hordeum_vulgareMorex_HORVU.MOREX.r3.5HG0500590:0,(Hordeum_spontaneum_WB01_004733_0365318:0.0450194,Hordeum_spontaneum_WB01_009603_0051213:0)n19:0)n18:0.0257014)n17:0.0541508,((Zizania_latifolia_GWHTBFHI031846:0.196999,((((Ampelocalamus_luodianensis_Alu05Dg12480.1:0.0888297,(Leersia_perrieri_LPERR05G09310:0.0976852,(Oryza_sativa_LOC_Os05g25370:0.103046,Oryza_sativa_LOC_Os05g25350:0.0752002)n27:0.0277991)n26:0.120782)n25:0.0306321,((Panicum_virgatum_Pavir.4KG240700:0.622283,Eragrostis_curvula_EJB05_34835:0.405328)n29:0.119953,((Chasmanthium_laxum_Chala.07G103400:0.0971558,(Sorghum_bicolor_SORBI_3009G018600:0.190217,(((Panicum_virgatum_Pavir.7KG025600:0.0781128,Dichantelium_oligosantes_H_DolKV778372.1000002.1:0.0579173)n35:0.0118593,Urochloa_fusta_Urofu.3G335300:0.0802698)n34:0.0167761,(Setaria_viridis_SEVIR_3G296800v2:0.13491,Setaria_viridis_SEVIR_3G297200v2:0.0753263)n36:0.00836959)n33:0.027131)n32:0.012598)n31:0.0128462,(Phragmites_australis_Phragmites_australis_PaChr9_14407647_14419045_evm.model.PaChr9.581_1_CDS_4362486309_32377:0.106119,(Eleusine_coracana_ELECO.r07.5AG0377760:0.145757,((Eragrostis_curvula_EJB05_34837:0.00628093,Eragrostis_curvula_EJB05_34900:0.000855963)n40:0.142373,((Eragrostis_curvula_EJB05_34836:0.0527281,Eragrostis_curvula_EJB05_34901:0.0649633)n42:0.0639751,Eragrostis_curvula_EJB05_34839:0.0945181)n41:0.00945181)n39:0.0010502)n38:0.0413172)n37:0.0222006)n30:0.0647816)n28:0.00719795)n24:0.0300336,(((Ampelocalamus_luodianensis_Alu05Dg12450.2:0.0084308,Ampelocalamus_luodianensis_Alu05Dg12460.1:0.0112149)n45:0.0356961,(Olyra_latifolia_Ola008338:0.111632,((Dendrocalamus_sinicus_Dendrocalamus_sinicus_Dsi05A_15289730_15296292_Dsi05Ag04990.1_-1_CDS_4147763431_37965:0.0131493,Dendrocalamus_sinicus_Dendrocalamus_sinicus_Dsi05A_15327703_15330381_Dsi05Ag05000.1_-1_CDS_4147763434_39654:0.0191834)n48:0.00453631,(Dendrocalamus_sinicus_Dendrocalamus_sinicus_Dsi05A_15389397_15392078_Dsi05Ag05020.1_-1_CDS_4147763440_43032:0.0214274,Dendrocalamus_sinicus_Dendrocalamus_sinicus_Dsi05A_15280230_15282869_Dsi05Ag04980.1_-1_CDS_4147763428_36276:0.0165176)n49:0.00795543)n47:0.0257955)n46:0.014005)n44:0.0206745,((((Eleusine_coracana_ELECO.r07.5BG0424820:0.0107791,Eleusine_coracana_ELECO.r07.5AG0377740:0.0176425)n53:0.0897481,(Eragrostis_curvula_EJB05_34838:0.164339,Eragrostis_curvula_EJB05_34911:0.0573904)n54:0.0302152)n52:0.050623,(Phragmites_australis_Phragmites_australis_PaChr12_15764931_15767585_evm.model.PaChr12.624_1_CDS_4362383136_10178:0.0560506,Phragmites_australis_Phragmites_australis_PaChr9_14530800_14533469_evm.model.PaChr9.584_1_CDS_4362486315_34904:0.0682713)n55:0.0071334)n51:0.00862553,(Chasmanthium_laxum_Chala.07G103600:0.0588493,((Zea_mays_Zm00001eb069500:0.184158,Sorghum_bicolor_SORBI_3006G228700:0.050403)n58:0.0584401,((ASEM_AUS1_H_AUS1CM014272.1004345.1:0.0459464,ASEM_RSA5_H_RSA5chrom3004875.1:0.0411846)n60:0.0208553,((((Digitaria_radicosa_Dra03G0282700:0.043,(Digitaria_exilis_H_Dex3A-002653.1:0.0210249,Digitaria_exilis_H_Dex3B-002663.1:0.0162478)n65:0.0237392)n64:0.0147569,((Digitaria_exilis_H_Dex3A-001501.1:0.00734421,Digitaria_exilis_H_Dex3B-001505.1:0.0105808)n67:0.0348627,Digitaria_radicosa_Dra03G0265900:0.0380317)n66:0.00422575)n63:0.0192493,(Urochloa_fusta_Urofu.3G335100:0.0440553,(Cenchrus_americanus_H_CamCM007982.2000880.1:0.0593337,Setaria_viridis_SEVIR_3G296600v2:0.0209583)n69:0.017941)n68:0.0127667)n62:0.00678078,((Panicum_hallii_Pahal.3G335800:0.0190477,(Panicum_virgatum_Pavir.3NG157900:0.045616,Panicum_virgatum_Pavir.1KG219200:0.0191424)n72:0.00817192)n71:0.0283025,(Dichantelium_oligosantes_H_DolKV775750.1000002.1:0.0352604,Dichantelium_oligosantes_H_DolKV779179.1000001.1:0.0441851)n73:0.0197949)n70:0.0153258)n61:0.00511528)n59:0.0125492)n57:0.0327469)n56:0.021123)n50:0.00761265)n43:0.000845851)n23:0.0222972,(Leersia_perrieri_LPERR05G09290:0.0935002,Oryza_sativa_LOC_Os05g25450:0.0656225)n74:0.0450238)n22:0.00500265)n21:0.068154,(Aristida_adscensionis_H_Aadptg000042l000443.1:0.0775088,(Stipagrostis_hirtigluma_H_Shi_ptg000049l_000822.1:0.0097722,(Stipagrostis_hirtigluma_H_Shi_ptg000045l_000299.1:0.000432738,Stipagrostis_hirtigluma_H_Shi_ptg000096l_000004.1:0.000409422)n77:0.0070595)n76:0.057383)n75:0.0332163)n20:0.0210619)n16:0.0402826)n6:0.00447584)n2:0.0207817)n1:0.228884)n0;
```
