## Supplementary Dataset S1 for "Gene turnover and contingency facilitated the repeated evolution of C_4_ photosynthesis in grasses": OG0002009_tree.txt

```
((Carex_scoparia_H_Carex_Csco_scaffold_3_001033.1:0.181295,((Ananas_comosus_H_Ananas_contig10_000539.1:0.0522142,Tillandsia_fasciculata_H_Tillandsia_CM054937.1_001133.1:0.0336243)n3:0.0968016,(Ananas_comosus_H_Ananas_contig5_000054.1:0.0445041,Tillandsia_fasciculata_H_Tillandsia_CM054930.1_000738.1:0.0468346)n4:0.0431708)n2:0.077608)n1:0.0328648,((((Pharus_latifolius_Phala.07G101300:0,Pharus_latifolius_Phala.07G101300.2:0)n8:0.0605775,Pharus_latifolius_Phala.05G183800:0.0543762)n7:0.0366007,(Streptochaeta_angustifolia_strangu_008859:0.169966,Streptochaeta_angustifolia_strangu_015917:0.226635)n9:0.0928869)n6:5e-09,(((Hordeum_spontaneum_WB01_003556_0874461:0.0758643,(Brachypodium_distachyon_BRADI_2g28170v3:0.0281847,Brachypodium_distachyon_BRADI_4g24635v3:0.0248737)n13:0.00276374)n12:0.0106961,((Phragmites_australis_Phragmites_australis_PaChr12_18566841_18567820_evm.model.PaChr12.700_1_CDS_4362383306_39206:0.020689,(Chasmanthium_laxum_Chala.07G114700:0.103664,Chasmanthium_laxum_Chala.08G090200:0.0177786)n16:0.0776545)n15:0.0213816,((Ampelocalamus_luodianensis_Alu05Dg11720.2:0.00920294,(Dendrocalamus_sinicus_Dendrocalamus_sinicus_Dsi05C_11236469_11237573_Dsi05Cg08080.1_1_CDS_4147773013_30679:0.0279749,(Panicum_virgatum_Pavir.3NG138800:0.028096,(Ampelocalamus_luodianensis_Alu05Cg16070.1:0,Ampelocalamus_luodianensis_Alu05Cg16090.2:0)n21:0.0266969)n20:0.0293325)n19:0.000482006)n18:5e-09,(Dendrocalamus_sinicus_Dendrocalamus_sinicus_Dsi05A_17736117_17737184_Dsi05Ag05550.1_-1_CDS_4147763599_18832:0.037707,((((Phragmites_australis_Phragmites_australis_PaChr9_18306211_18307191_evm.model.PaChr9.684_1_CDS_4362486537_837:0.0275352,Cenchrus_americanus_H_CamCM007982.2004214.1:0.0446048)n26:5e-09,(Aristida_adscensionis_H_Aadptg000042l000404.1:0.011322,(Setaria_viridis_SEVIR_3G283700v2:0.00895888,(Dichantelium_oligosantes_H_DolKV767138.1000001.1:0.048879,(ASEM_AUS1_H_AUS1CM014272.1004239.1:0,ASEM_RSA5_H_RSA5chrom3004759.1:0)n30:0.00877521)n29:0.00880637)n28:0.0180322)n27:0.0268454)n25:5e-09,(((Panicum_hallii_Pahal.3G317200:5e-09,Panicum_virgatum_Pavir.3KG381000:0.0224346)n33:0.0187774,(Dichantelium_oligosantes_H_DolKV769670.1000006.1:0.0362909,((Digitaria_exilis_H_Dex3A-001448.1:0,Digitaria_exilis_H_Dex3B-001458.1:0)n36:6e-09,(((Echinocloa_haploclada_eh_chr5.3354:0.0319238,((Urochloa_fusta_Urofu.5G357900:0.0106999,(Zea_mays_Zm00001eb130220:0.265314,Stipagrostis_hirtigluma_H_Shi_ptg000044l_000135.1:0.0343016)n42:0.0494337)n41:0.0665127,Urochloa_fusta_Urofu.3G323200:0.0353121)n40:0.00392356)n39:0.00923387,(Sorghum_bicolor_SORBI_3009G105700:0.0368298,Sorghum_bicolor_SORBI_3009G105600:0.00272158)n43:0.0332947)n38:6e-09,Digitaria_radicosa_Dra03G0255300:5e-09)n37:0.0642336)n35:5e-09)n34:0.0330041)n32:6e-09,((Echinocloa_haploclada_eh_chr2.1581:0.0188235,Setaria_viridis_SEVIR_5G024500v2:0.00931074)n45:0.00919401,(Aristida_adscensionis_H_Aadptg000058l000492.1:0.0279832,((((ASEM_AUS1_H_AUS1CM014274.1001872.1:0.0111846,ASEM_RSA5_H_RSA5chrom5000613.1:0.0185881)n50:0.00928796,(Chasmanthium_laxum_Chala.09G039800:0.0182692,((((Zizania_latifolia_GWHTBFHI004590:0.390936,Olyra_latifolia_Ola028835:5e-09)n55:0.0477063,(Zea_mays_Zm00001eb340270:0.365774,(Dendrocalamus_sinicus_Dendrocalamus_sinicus_Dsi01A_15293385_15295223_Dsi01Ag08280.1_-1_CDS_4147687225_8452:0,Dendrocalamus_sinicus_Dendrocalamus_sinicus_DsiCtg00056_45477_47348_DsiCtg00056g00020.1_1_CDS_4147846762_41618:0)n57:5e-09)n56:0.0380246)n54:0.0184451,(Dendrocalamus_sinicus_Dendrocalamus_sinicus_Dsi08C_3304879_3306346_Dsi08Cg02690.1_-1_CDS_4147808776_35863:0.0179925,((Zizania_latifolia_GWHTBFHI011747:0.0870506,Ampelocalamus_luodianensis_Alu01Cg33660.1:0.0362809)n60:5e-09,Ampelocalamus_luodianensis_Alu01Dg09110.2:4.5e-09)n59:5e-10)n58:5e-09)n53:5e-09,Dendrocalamus_sinicus_Dendrocalamus_sinicus_Dsi01B_15005016_15006207_Dsi01Bg07190.1_-1_CDS_4147695490_55757:4.5e-09)n52:5e-10)n51:0.00903163)n49:0.0400491,((Phragmites_australis_Phragmites_australis_PaChr1_13962458_13963806_evm.model.PaChr1.849_1_CDS_4362368829_24853:0.0480926,(Eragrostis_curvula_EJB05_50101:0.103622,Eragrostis_curvula_EJB05_32060:0.11986)n63:0.0502317)n62:9e-09,(Panicum_virgatum_Pavir.5NG214900:0.0636648,(Digitaria_exilis_H_Dex5A-003815.1:0.0195059,Digitaria_exilis_H_Dex5B-003832.1:5e-09)n65:0.0326859)n64:0.0157354)n61:0.130962)n48:6e-09,((Panicum_virgatum_Pavir.5KG198200:0.0180409,(Cenchrus_americanus_H_CamCM007987.2001475.1:0.0088072,Panicum_hallii_Pahal.5G396200:5e-09)n68:0.00812445)n67:0.00258127,Chasmanthium_laxum_Chala.08G132600:0.00837275)n66:0.000930306)n47:0.0341823)n46:0.00379803)n44:0.0762364)n31:0.0794042)n24:0.00882269,((Leersia_perrieri_LPERR01G11730:0.02788,Oryza_sativa_LOC_Os01g19840:0.027184)n70:0.0186012,((Zizania_latifolia_GWHTBFHI000899:0.0184195,(Leersia_perrieri_LPERR07G22770:0.0513264,Leersia_perrieri_LPERR05G10290:0.0210795)n73:0.0910773)n72:0.0712505,(Oryza_sativa_LOC_Os05g28750:5e-09,Zizania_latifolia_GWHTBFHI031807:0.00872992)n74:0.000969992)n71:0.0303738)n69:0.0625809)n23:0.00625809)n22:0.000625809)n17:6.25809e-05)n14:6.95344e-06)n11:0.0301328,((Eragrostis_curvula_EJB05_30867:0.13836,(Stipagrostis_hirtigluma_H_Shi_ptg000040l_000060.1:0,Stipagrostis_hirtigluma_H_Shi_ptg000049l_000785.1:0)n77:0.00849906)n76:0.0720913,Olyra_latifolia_Ola004593:0.0452347)n75:0.00502608)n10:0.0480271)n5:0.0328648)n0;
```
