## Supplementary Dataset S1 for "Gene turnover and contingency facilitated the repeated evolution of C_4_ photosynthesis in grasses": OG0002010_tree.txt

```
((Carex_scoparia_H_Carex_Csco_scaffold_3_000428.1:0.33346,(Ananas_comosus_H_Ananas_contig15_000231.1:0.0516275,Tillandsia_fasciculata_H_Tillandsia_CM054950.1_000696.1:0.058653)n2:0.18935)n1:0.0512896,(((Eragrostis_curvula_EJB05_16557:0.454026,Leersia_perrieri_LPERR05G11310:0.409723)n5:0.235232,Streptochaeta_angustifolia_strangu_035236:0.157307)n4:0.0274225,(Streptochaeta_angustifolia_strangu_024754:0.0922214,((Pharus_latifolius_Phala.07G109000:0.0928531,(((Stipagrostis_hirtigluma_H_Shi_ptg000049l_001518.1:0.000429367,Stipagrostis_hirtigluma_H_Shi_ptg000052l_000747.1:0.00169294)n11:0.0632593,((Eragrostis_curvula_EJB05_35269:0.0449831,(Eleusine_coracana_ELECO.r07.5BG0422940:0.0141296,Eleusine_coracana_ELECO.r07.5AG0375500:0.0232185)n14:0.051992)n13:0.032488,(Phragmites_australis_Phragmites_australis_PaChr12_20653608_20655567_evm.model.PaChr12.769_1_CDS_4362383456_17343:0.0514419,(Chasmanthium_laxum_Chala.07G125500:0.0509626,(Sorghum_bicolor_SORBI_3009G118700:0.069481,((Echinocloa_haploclada_eh_chr5.3224:0.0425287,(Digitaria_radicosa_Dra03G0246200:0.0322002,(Digitaria_exilis_H_Dex3A-002842.1:0.0217243,Digitaria_exilis_H_Dex3B-002858.1:0.0134568)n21:0.0210633)n20:0.0184422)n19:0.00723989,(((Cenchrus_americanus_H_CamCM007982.2001184.1:0.0291059,Setaria_viridis_SEVIR_3G271000v2:0.0205795)n24:0.0117968,(Panicum_hallii_Pahal.3G303500:0.0184232,(Panicum_virgatum_Pavir.3NG126100:0.0157687,Panicum_virgatum_Pavir.3NG124700:0.0172753)n26:0.0118533)n25:0.0178289)n23:0.00100305,((Urochloa_fusta_Urofu.3G308500:0.030233,(ASEM_AUS1_H_AUS1CM014272.1000996.1:0.0105313,ASEM_RSA5_H_RSA5chrom3000910.1:0.00719425)n29:0.0362142)n28:0.00668735,Dichantelium_oligosantes_H_DolKV777733.1000002.1:0.0415318)n27:0.000782298)n22:0.00644864)n18:0.00738407)n17:0.0198392)n16:0.0134472)n15:0.00828874)n12:0.0161905)n10:0.0460269,(((Zizania_latifolia_GWHTBFHI000849:0.0411931,Zizania_latifolia_GWHTBFHI031781:0.024468)n32:0.0175801,(Leersia_perrieri_LPERR05G11300:0.0546736,Oryza_sativa_LOC_Os05g31040:0.0323736)n33:0.0168218)n31:0.0541243,((Brachypodium_distachyon_BRADI_2g27170v3:0.0522122,(Hordeum_spontaneum_WB01_001565_0107860:5e-09,Hordeum_vulgareMorex_HORVU.MOREX.r3.1HG0059670:0.000701149)n36:0.0704888)n35:0.0317545,((Ampelocalamus_luodianensis_Alu05Dg11060.2:0.0269818,(Dendrocalamus_sinicus_Dendrocalamus_sinicus_Dsi05B_21130306_21134460_Dsi05Bg06330.1_1_CDS_4147768120_5343:0.0460603,(Dendrocalamus_sinicus_Dendrocalamus_sinicus_Dsi05A_19408542_19410497_Dsi05Ag06090.1_1_CDS_4147763761_53167:0.0481051,Dendrocalamus_sinicus_Dendrocalamus_sinicus_Dsi05C_10650077_10652017_Dsi05Cg07760.1_-1_CDS_4147772917_33493:0.0477362)n40:0.0107715)n39:0.00119683)n38:0.00290548,Olyra_latifolia_Ola000167:0.174746)n37:0.0103918)n34:0.0083698)n30:0.0210158)n9:0.0570764)n8:0.0458135,((Pharus_latifolius_Phala.03G355500:5e-09,Pharus_latifolius_Phala.03G355500.2:0.00189205)n42:0.0715957,(((((Zizania_latifolia_GWHTBFHI006583:0.0255907,Zizania_latifolia_GWHTBFHI013429:0.0276568)n47:0.0180422,(Leersia_perrieri_LPERR01G37930:0.0515777,Oryza_sativa_LOC_Os01g71310:0.0299739)n48:0.0143189)n46:0.0386872,((Hordeum_spontaneum_WB01_009209_0054945:0,Hordeum_vulgareMorex_HORVU.MOREX.r3.3HG0318720:0)n50:0.145499,Brachypodium_distachyon_BRADI_2g60456v3:0.0617249)n49:0.048774)n45:0.0204649,(Olyra_latifolia_Ola038885:0.0664381,(((Ampelocalamus_luodianensis_Alu01Cg09310.2:0.0270207,Dendrocalamus_sinicus_Dendrocalamus_sinicus_Dsi01C_7292047_7294030_Dsi01Cg05240.1_1_CDS_4147702807_24258:0.0298217)n54:0.00338166,(Ampelocalamus_luodianensis_Alu01Dg30070.2:0.0292844,Dendrocalamus_sinicus_Dendrocalamus_sinicus_Dsi01B_59587962_59589948_Dsi01Bg24910.1_1_CDS_4147700806_34944:0.0377247)n55:0.00239713)n53:0.0040853,Dendrocalamus_sinicus_Dendrocalamus_sinicus_Dsi01A_61410776_61412787_Dsi01Ag26930.1_1_CDS_4147692820_30977:0.0223971)n52:0.00248857)n51:0.00482817)n44:0.0163982,((Chasmanthium_laxum_Chala.01G339600:0.0407517,((Eragrostis_curvula_EJB05_16552:0.0523788,(Eleusine_coracana_ELECO.r07.1AG0046160:0.0101373,Eleusine_coracana_ELECO.r07.1BG0096130:0.0172286)n60:0.0386377)n59:0.0283108,((Aristida_adscensionis_H_Aadptg000053l000576.1:0.0568497,Stipagrostis_hirtigluma_H_Shi_ptg000050l_002973.1:0.0432055)n62:0.0111205,(Phragmites_australis_Phragmites_australis_PaChr1_53487965_53489878_evm.model.PaChr1.2852_1_CDS_4362367259_1703:0.0415452,Phragmites_australis_Phragmites_australis_PaChr2_48501619_48503538_evm.model.PaChr2.2806_1_CDS_4362420739_23339:0.0371976)n63:0.00413307)n61:0.0130979)n58:0.00631346)n57:0.00932028,(((ASEM_RSA5_H_RSA5chrom5003686.1:0.03956,Echinocloa_haploclada_eh_chr2.4695:0.0380998)n66:0.0105344,(Dichantelium_oligosantes_H_DolKV768028.1000003.1:0.0250127,((Urochloa_fusta_Urofu.5G023600:0.0427559,(Cenchrus_americanus_H_CamCM007987.2004362.1:0.0624827,Setaria_viridis_SEVIR_5G454100v2:0.00763642)n70:0.00692198)n69:0.00610917,((Panicum_hallii_Pahal.5G024300:0.0118251,(Panicum_virgatum_Pavir.5KG758000:0.0163639,Panicum_virgatum_Pavir.5NG624100:0.0120487)n73:0.00243461)n72:0.0194745,(Digitaria_radicosa_Dra05G0226600:0.0305299,(Digitaria_exilis_H_Dex5A-002190.1:0.00636905,Digitaria_exilis_H_Dex5B-002205.1:0.00635578)n75:0.0248485)n74:0.0219183)n71:0.00472984)n68:0.00399154)n67:0.00300546)n65:0.0147443,(Sorghum_bicolor_SORBI_3003G421100:0.0349662,(Zea_mays_Zm00001eb363220:0.0282366,Zea_mays_Zm00001eb141570:0.0308486)n77:0.00342762)n76:0.00495123)n64:0.0198081)n56:0.0654726)n43:0.0539053)n41:0.0196913)n7:0.00218792)n6:0.0334152)n3:0.0512896)n0;
```
