## Supplementary Dataset S1 for "Gene turnover and contingency facilitated the repeated evolution of C_4_ photosynthesis in grasses": OG0002011_tree.txt

```
((Streptochaeta_angustifolia_strangu_032234:0.111839,(Pharus_latifolius_Phala.07G127300:0.110913,(((Brachypodium_distachyon_BRADI_2g25417v3:0.0868645,(Hordeum_spontaneum_WB01_002685_0647561:0.00299291,Hordeum_vulgareMorex_HORVU.MOREX.r3.1HG0064970:0.00371311)n6:0.0915325)n5:0.055809,(((Zizania_latifolia_GWHTBFHI000741:0.0378264,Zizania_latifolia_GWHTBFHI031212:0.0467363)n9:0.0157674,(Leersia_perrieri_LPERR05G12970:0.0748517,Oryza_sativa_LOC_Os05g34010:0.0405437)n10:0.0311772)n8:0.0382365,((Ampelocalamus_luodianensis_Alu05Cg13970.1:0.0261854,Dendrocalamus_sinicus_Dendrocalamus_sinicus_Dsi05C_9022325_9027586_Dsi05Cg06900.1_1_CDS_4147772659_1980:0.0242908)n12:0.0118123,(Dendrocalamus_sinicus_Dendrocalamus_sinicus_Dsi05B_24576734_24585001_Dsi05Bg07480.1_-1_CDS_4147768465_28976:0.0404259,(Ampelocalamus_luodianensis_Alu05Dg09670.1:0.0372883,Olyra_latifolia_Ola028475:0.0748588)n14:0.00450199)n13:0.000955543)n11:0.0129623)n7:0.0104698)n4:0.00567656,((Phragmites_australis_Phragmites_australis_PaChr12_23545674_23555914_evm.model.PaChr12.907_1_CDS_4362383764_19450:0.0623873,Phragmites_australis_Phragmites_australis_PaChr9_23795163_23803044_evm.model.PaChr9.869_1_CDS_4362486947_3362:0.0460252)n16:0.0209241,((((Digitaria_radicosa_Dra03G0228300:0.0479075,(Digitaria_exilis_H_Dex3A-001302.1:0.0286559,Digitaria_exilis_H_Dex3B-001317.1:0.0219246)n21:0.0625968)n20:0.0171026,((Panicum_hallii_Pahal.3G280500:0.0402466,(Panicum_virgatum_Pavir.J361100:0.0528458,(Panicum_virgatum_Pavir.J486700:0.00440274,Panicum_virgatum_Pavir.J486800:0.00238243)n25:0.068925)n24:0.0171644)n23:0.0158736,(Dichantelium_oligosantes_H_DolKV769958.1000005.1:0.0313582,(ASEM_AUS1_H_AUS1CM014272.1004045.1:0.0126132,(ASEM_RSA5_H_RSA5chrom3004594.1:0.0259119,ASEM_RSA5_H_RSA5chrom3004593.1:0.0290127)n28:0.00322363)n27:0.0202012)n26:0.0172665)n22:0.00432852)n19:0.0307186,((Eleusine_coracana_ELECO.r07.5AG0373290:0.0269559,Eleusine_coracana_ELECO.r07.5BG0420560:0.0529095)n30:0.112034,(Stipagrostis_hirtigluma_H_Shi_ptg000049l_000610.1:0.109192,Stipagrostis_hirtigluma_H_Shi_ptg000049l_000609.1:0.0522789)n31:0.0281889)n29:0.0153874)n18:0.0365157,(((Eragrostis_curvula_EJB05_35514:0.0492636,(Eleusine_coracana_ELECO.r07.5BG0420570:0.0216801,Eleusine_coracana_ELECO.r07.5AG0373300:0.0290622)n35:0.0947602)n34:0.0561007,(Aristida_adscensionis_H_Aadptg000002l000060.1:0.0762163,(Stipagrostis_hirtigluma_H_Shi_ptg000049l_000611.1:0.00769483,Stipagrostis_hirtigluma_H_Shi_ptg000052l_000616.1:0.0113621)n37:0.0513246)n36:0.01861)n33:0.0104559,(Chasmanthium_laxum_Chala.07G146100:0.0590112,((Zea_mays_Zm00001eb288020:0.0485147,Sorghum_bicolor_SORBI_3009G136900:0.0270883)n40:0.0536417,(ASEM_RSA5_H_RSA5chrom3004590.1:0.048509,(Dichantelium_oligosantes_H_DolKV769958.1000004.1:0.0523353,((Cenchrus_americanus_H_CamCM007982.2004083.1:0.0311654,Setaria_viridis_SEVIR_3G249000v2:0.0308903)n44:0.020315,(Panicum_virgatum_Pavir.J361200:0.0495601,(((Urochloa_fusta_Urofu.3G284400:0.0673375,(Digitaria_radicosa_Dra03G0228200:0.0411777,(Digitaria_exilis_H_Dex3A-001301.1:0.0616792,Digitaria_exilis_H_Dex3B-001316.1:0.0221241)n50:0.0537102)n49:0.0239653)n48:0.0116156,(Panicum_virgatum_Pavir.5NG598500:0.02827,(Echinocloa_haploclada_eh_chr5.2985:0.054751,(Panicum_virgatum_Pavir.J361000:0.0139992,Panicum_virgatum_Pavir.2KG154900:0.0225266)n53:0.0901401)n52:0.00889067)n51:0.000987852)n47:0.00763615,Panicum_hallii_Pahal.3G280400:0.0230346)n46:0.00307481)n45:0.000341645)n43:0.011867)n42:0.00398857)n41:0.0134272)n39:0.0172798)n38:0.0113683)n32:0.00126315)n17:0.00619423)n15:0.000688248)n3:0.0490886)n2:0.027917)n1:0.0624854,((Eragrostis_curvula_EJB05_35512:0.809785,Panicum_virgatum_Pavir.3KG378100:0.592663)n55:0.19783,((((Chasmanthium_laxum_Chala.07G146200:0.0663014,(((Digitaria_radicosa_Dra03G0228000:0.0625116,(Digitaria_exilis_H_Dex3A-002960.1:0.0295446,Digitaria_exilis_H_Dex3B-002969.1:0.0292173)n63:0.025786)n62:0.0367051,(Dichantelium_oligosantes_H_DolKV769958.1000006.1:0.0580951,((Echinocloa_haploclada_eh_chr5.2984:0.0531415,Urochloa_fusta_Urofu.3G284300:0.236927)n66:0.0230502,(ASEM_AUS1_H_AUS1CM014272.1004044.1:0.0423276,ASEM_RSA5_H_RSA5chrom3004589.1:0.0230746)n67:0.0459449)n65:0.0133657)n64:0.00531415)n61:0.0174278,(((Panicum_virgatum_Pavir.J416000:0.0637692,Panicum_virgatum_Pavir.1KG229500:0.0309912)n70:0.0114983,Panicum_virgatum_Pavir.7NG172000:0.117926)n69:0.0370076,Setaria_viridis_SEVIR_3G248901v2:0.190884)n68:0.0103256)n60:0.0333166)n59:0.036901,(Eragrostis_curvula_EJB05_35507:0.0544902,(Eleusine_coracana_ELECO.r07.5BG0420550:0.030949,Eleusine_coracana_ELECO.r07.5AG0373280:0.0213049)n72:0.0636888)n71:0.0327122)n58:0.0473855,((Oryza_sativa_LOC_Os05g34030:0.0755081,Leersia_perrieri_LPERR05G12960:0.110881)n74:0.0793244,(Olyra_latifolia_Ola028474:0.0900948,(Ampelocalamus_luodianensis_Alu05Cg13960.1:0.0598289,(Dendrocalamus_sinicus_Dendrocalamus_sinicus_Dsi05B_24654215_24655304_Dsi05Bg07490.1_1_CDS_4147768468_30664:0.0737944,Dendrocalamus_sinicus_Dendrocalamus_sinicus_Dsi05A_22465307_22473551_Dsi05Ag07110.1_1_CDS_4147764067_54857:0.0585771)n77:0.00650857)n76:0.0144276)n75:0.0369406)n73:0.016875)n57:0.0584065,Pharus_latifolius_Phala.07G127400:0.174512)n56:0.0524541)n54:0.00582823)n0;
```
