## Supplementary Dataset S1 for "Gene turnover and contingency facilitated the repeated evolution of C_4_ photosynthesis in grasses": OG0002013_tree.txt

```
((Ananas_comosus_H_Ananas_contig24_000376.1:0.0209094,Tillandsia_fasciculata_H_Tillandsia_CM054953.1_000654.1:0.0365912)n1:0.108072,((Pharus_latifolius_Phala.05G167600:0.0625449,((((Zizania_latifolia_GWHTBFHI004460:0.023652,Zizania_latifolia_GWHTBFHI011683:0.0284485)n7:0.00855738,(Leersia_perrieri_LPERR01G13270:0.0426161,Oryza_sativa_LOC_Os01g24750:0.0340386)n8:0.0194788)n6:0.0288798,((((Aristida_adscensionis_H_Aadptg000014l000014.1:0.0445509,Stipagrostis_hirtigluma_H_Shi_ptg000053l_000534.1:0.0358728)n12:0.010048,(((Phragmites_australis_Phragmites_australis_PaChr12_3425099_3435067_evm.model.PaChr12.259_1_CDS_4362382324_8486:0.0184876,Phragmites_australis_Phragmites_australis_PaChr9_4469791_4474027_evm.model.PaChr9.300_1_CDS_4362485687_25655:0.0374302)n15:0.0075509,(Eleusine_coracana_ELECO.r07.5AG0404290:0.0358933,(Eragrostis_curvula_EJB05_33609:0,Eragrostis_curvula_EJB05_33583:0)n17:0.0443639)n16:0.045901)n14:0.00438384,(Chasmanthium_laxum_Chala.07G047400:0.0260445,(((Digitaria_radicosa_Dra03G0101700:0.0214299,(Digitaria_exilis_H_Dex3A-000631.1:0.00680536,Digitaria_exilis_H_Dex3B-000631.1:0.00365259)n22:0.0191789)n21:0.00932564,(Echinocloa_haploclada_eh_chr5.1496:0.0390523,(Urochloa_fusta_Urofu.3G122700:0.0229371,(((Cenchrus_americanus_H_CamCM007982.2003322.1:0.0278193,Setaria_viridis_SEVIR_7G278300v2:0.00369035)n27:0.00717193,Dichantelium_oligosantes_H_DolKV775458.1000002.1:0.0163348)n26:0.00205676,((ASEM_AUS1_H_AUS1CM014272.1003808.1:0.0170325,ASEM_RSA5_H_RSA5chrom3003720.1:0.0107159)n29:0.0225888,(Panicum_hallii_Pahal.3G123700:0.00898122,(Panicum_virgatum_Pavir.3KG167500:0.0149389,Panicum_virgatum_Pavir.5NG606900:0.0157001)n31:0.00174446)n30:0.00239957)n28:0.00248211)n25:0.00228491)n24:0.00227289)n23:0.00244461)n20:0.0208848,(Sorghum_bicolor_SORBI_3009G050000:0.0254738,(Zea_mays_Zm00001eb346060:0.0377126,Zea_mays_Zm00001eb282770:0.0404929)n33:0.00449921)n32:0.0113461)n19:0.0140807)n18:0.00515862)n13:0.00741452)n11:0.0339275,(((Hordeum_spontaneum_WB01_000688_0093363:0.010297,Hordeum_vulgareMorex_HORVU.MOREX.r3.1HG0023540:0.00142237)n36:0.0570648,(Brachypodium_distachyon_BRADI_2g35130v3:0.0961346,Brachypodium_distachyon_BRADI_2g35150v3:0.0301012)n37:0.0217093)n35:0.0278635,(((Dendrocalamus_sinicus_Dendrocalamus_sinicus_Dsi05A_3280556_3283131_Dsi05Ag01970.1_1_CDS_4147762525_39651:0.0581347,Olyra_latifolia_Ola013126:0.0608505)n40:0.010622,Ampelocalamus_luodianensis_Alu09Cg20450.1:0.025062)n39:0.00928134,((Dendrocalamus_sinicus_Dendrocalamus_sinicus_Dsi05B_3580430_3586142_Dsi05Bg02350.1_1_CDS_4147766926_15467:0.0350857,Dendrocalamus_sinicus_Dendrocalamus_sinicus_Dsi05C_17401590_17406886_Dsi05Cg10690.1_1_CDS_4147773796_16615:0.0520178)n42:0.00388463,Ampelocalamus_luodianensis_Alu05Dg16370.3:0.0327377)n41:0.00363752)n38:0.00946534)n34:0.0010517)n10:0.0287942,((Olyra_latifolia_scaffold217_62693_65766_-:0.0587697,(Ampelocalamus_luodianensis_Alu01Dg10300.1:0.0239125,(((Hordeum_spontaneum_WB01_003007_0685967:0,Hordeum_vulgareMorex_HORVU.MOREX.r3.3HG0261980:0)n48:0.0586649,Brachypodium_distachyon_BRADI_2g12650v3:0.0331319)n47:0.0295375,((Ampelocalamus_luodianensis_Alu01Cg32360.2:0.0111199,(Dendrocalamus_sinicus_Dendrocalamus_sinicus_Dsi01B_18780597_18788074_Dsi01Bg08140.1_-1_CDS_4147695775_45624:0.027622,(Dendrocalamus_sinicus_Dendrocalamus_sinicus_DsiCtg00580_38948_43308_DsiCtg00580g00030.1_-1_CDS_4147853905_25882:0.0166226,Dendrocalamus_sinicus_Dendrocalamus_sinicus_DsiCtg00662_111842_114499_DsiCtg00662g00110.1_-1_CDS_4147854907_21384:0.00561635)n52:0.0114624)n51:0.0012736)n50:0.0107868,(Dendrocalamus_sinicus_Dendrocalamus_sinicus_Dsi01A_19281062_19286765_Dsi01Ag09450.1_-1_CDS_4147687576_35463:5e-09,Dendrocalamus_sinicus_Dendrocalamus_sinicus_DsiCtg00059_398669_404358_DsiCtg00059g00080.1_-1_CDS_4147846855_37115:5e-09)n53:0.0148466)n49:0.00164962)n46:0.00711441)n45:0.00079049)n44:0.00282775,((Phragmites_australis_Phragmites_australis_PaChr1_16646847_16650545_evm.model.PaChr1.957_1_CDS_4362369069_40846:0.0416319,(Chasmanthium_laxum_Chala.08G117900:0.041933,((Sorghum_bicolor_SORBI_3003G158400:0.0209057,Zea_mays_Zm00001eb340700:0.0189365)n58:0.0261599,(Echinocloa_haploclada_eh_chr2.1757:0.0409156,(((((Digitaria_exilis_H_Dex5A-003732.1:0.0106328,Digitaria_exilis_H_Dex5B-003757.1:0.00349646)n64:0.0314225,(Panicum_hallii_Pahal.5G349800:0.0107036,(Panicum_virgatum_Pavir.5KG226800:0.0142201,(Panicum_virgatum_Pavir.5NG227100:0.0209885,Panicum_virgatum_Pavir.5NG230500:0.0021396)n67:0.0020059)n66:0.00718978)n65:0.00851095)n63:0.0052534,(ASEM_AUS1_H_AUS1CM014274.1003636.1:0.00699569,ASEM_RSA5_H_RSA5chrom5000506.1:0.00687876)n68:0.0341495)n62:0.00151041,(Dichantelium_oligosantes_H_DolKV781661.1000002.1:0.0231392,Urochloa_fusta_Urofu.5G339700:0.0217015)n69:0.0045124)n61:0.00178553,(Cenchrus_americanus_H_CamCM007987.2003148.1:0.0260788,Setaria_viridis_SEVIR_5G161700v2:0.00813467)n70:0.00583173)n60:0.00417013)n59:0.00320495)n57:0.0245105)n56:0.00968956)n55:0.00572242,((Aristida_adscensionis_H_Aadptg000024l000205.1:0.0134363,(Stipagrostis_hirtigluma_H_Shi_ptg000044l_000066.1:0.00338817,Stipagrostis_hirtigluma_H_Shi_ptg000050l_001646.1:0.0107824)n73:0.0424685)n72:0.0295404,((Eragrostis_curvula_EJB05_30574:5e-09,Eragrostis_curvula_EJB05_30563:0.00123868)n75:0.020954,(Eleusine_coracana_ELECO.r07.1AG0016190:0.0116132,Eleusine_coracana_ELECO.r07.1BG0065080:0.00125899)n76:0.0318739)n74:0.0252243)n71:0.0080487)n54:0.0198974)n43:0.0130602)n9:0.00145113)n5:0.0322017,Streptochaeta_angustifolia_strangu_020277:0.0572731)n4:0.00836676)n3:0.0106696,(Leersia_perrieri_LPERR01G13260:0.523075,Streptochaeta_angustifolia_strangu_023767:0.0434904)n77:0.00483226)n2:0.108072)n0;
```
