## Supplementary Dataset S1 for "Gene turnover and contingency facilitated the repeated evolution of C_4_ photosynthesis in grasses": OG0002014_tree.txt

```
(((Ananas_comosus_H_Ananas_contig2_000739.1:0.0314006,Tillandsia_fasciculata_H_Tillandsia_CM054942.1_000255.1:0.0234244)n2:0.133384,(Juncus_effusus_H_Juncus_Jeff_scaffold_8_000486.1:0.444173,Juncus_effusus_H_Juncus_Jeff_scaffold_1_000652.1:0.134062)n3:0.130925)n1:0.0589332,(Streptochaeta_angustifolia_strangu_014215:0.0789945,(((Pharus_latifolius_Phala.03G173200:0.174146,(((Stipagrostis_hirtigluma_H_Shi_ptg000050l_001104.1:0.0562657,(Aristida_adscensionis_H_Aadptg000079l000183.1:0.0511172,Phragmites_australis_Phragmites_australis_PaChr1_35392002_35395714_evm.model.PaChr1.1586_1_CDS_4362364445_7578:0.0484493)n11:0.0104461)n10:0.00664964,((Chasmanthium_laxum_Chala.01G163200:0.0378955,((Eleusine_coracana_ELECO.r07.1AG0027240:0.00799241,Eleusine_coracana_ELECO.r07.1BG0077440:0.0131286)n15:0.0608321,(Eragrostis_curvula_EJB05_17601:6e-09,Eragrostis_curvula_EJB05_17575:0.0012035)n16:0.0327094)n14:0.0316885)n13:0.00941756,((Sorghum_bicolor_SORBI_3003G244000:0.0289383,Zea_mays_Zm00001eb157870:0.0240677)n18:0.0226086,(Dichantelium_oligosantes_H_DolKV775145.1000007.1:0.0181423,((((Urochloa_fusta_Urofu.5G231700:0.0243408,(Cenchrus_americanus_H_CamCM007987.2001035.1:0.0233123,Setaria_viridis_SEVIR_5G260100v2:0.011914)n24:0.0071812)n23:0.00578079,(Panicum_hallii_Pahal.5G220800:0.0317377,(Panicum_virgatum_Pavir.5NG411000:0.0278252,Panicum_virgatum_Pavir.5KG426100:0.0140529)n26:0.00783266)n25:0.00438438)n22:0.00214236,((ASEM_AUS1_H_AUS1CM014274.1001209.1:0.0086791,ASEM_RSA5_H_RSA5chrom5004035.1:0.0075725)n28:0.0236783,(Digitaria_radicosa_Dra05G0062700:0.0146613,(Digitaria_exilis_H_Dex5B-003358.1:0.0106223,Digitaria_exilis_H_DexUA-003419.1:0.00791303)n30:0.0208408)n29:0.0127091)n27:0.00247896)n21:0.00137163,Echinocloa_haploclada_eh_chr2.2799:0.0386026)n20:5e-09)n19:0.00843837)n17:0.016607)n12:0.0107256)n9:0.0234768,((Zizania_latifolia_GWHTBFHI012261:0.0583301,(Leersia_perrieri_LPERR01G21570:0.0397974,Oryza_sativa_LOC_Os01g46950:0.043477)n33:0.0129897)n32:0.0401478,(Olyra_latifolia_Ola032476:0.0621809,((Ampelocalamus_luodianensis_Alu01Cg24650.2:0.0224986,Dendrocalamus_sinicus_Dendrocalamus_sinicus_Dsi01C_23417038_23420556_Dsi01Cg16900.1_1_CDS_4147706305_3450:0.0102796)n36:0.0104888,(Ampelocalamus_luodianensis_Alu01Dg15850.1:0.0258939,Dendrocalamus_sinicus_Dendrocalamus_sinicus_Dsi01B_38292238_38301403_Dsi01Bg13630.1_-1_CDS_4147697422_6235:0.0233548)n37:0.00259497)n35:0.0039076)n34:0.000434178)n31:0.0132675)n8:0.0392025)n7:0.019453,Streptochaeta_angustifolia_strangu_037100:0.0799229)n6:0.0134672,((Pharus_latifolius_Phala.07G222400:5e-09,Pharus_latifolius_Phala.07G222400.2:0.0116516)n39:0.062145,((((Ampelocalamus_luodianensis_Alu05Cg05570.3:0.0309177,Dendrocalamus_sinicus_Dendrocalamus_sinicus_Dsi05B_32608349_32611520_Dsi05Bg12040.1_-1_CDS_4147769833_3096:0.0327314)n43:0.00119785,(Dendrocalamus_sinicus_Dendrocalamus_sinicus_Dsi05C_1297255_1301993_Dsi05Cg01090.1_-1_CDS_4147770916_44183:0.0284224,(Ampelocalamus_luodianensis_Alu05Dg01610.2:0.110352,(Olyra_latifolia_Ola030658:0.0508997,((Zizania_latifolia_GWHTBFHI000107:0.0386269,Zizania_latifolia_GWHTBFHI030916:0.0212822)n48:0.0161471,(Leersia_perrieri_LPERR05G21940:0.044664,Oryza_sativa_LOC_Os05g49430:0.0327917)n49:0.0164178)n47:0.02624)n46:0.00723994)n45:0.00417286)n44:0.000463651)n42:0.00948945,(Brachypodium_distachyon_BRADI_2g15930v3:0.0562033,(Streptochaeta_angustifolia_strangu_023114:0.854283,(Hordeum_spontaneum_WB01_003829_0134030:0.00531955,Hordeum_vulgareMorex_HORVU.MOREX.r3.1HG0090330:0.00419114)n52:0.101049)n51:0.0614795)n50:0.0402658)n41:0.015795,(((Aristida_adscensionis_H_Aadptg000059l000098.1:0.0389499,(Stipagrostis_hirtigluma_H_Shi_ptg000049l_002095.1:0.00410736,Stipagrostis_hirtigluma_H_Shi_ptg000052l_000049.1:0.00417488)n56:0.0386523)n55:0.0119012,((Phragmites_australis_Phragmites_australis_PaChr12_32679666_32682517_evm.model.PaChr12.1632_1_CDS_4362381808_3857:0.033969,(Eragrostis_curvula_EJB05_36472:0.0312901,(Eleusine_coracana_ELECO.r07.5BG0410760:0.0129821,Eleusine_coracana_ELECO.r07.5AG0362590:0.0154828)n60:0.0208616)n59:0.0330339)n58:0.00299204,Phragmites_australis_Phragmites_australis_PaChr9_33672588_33675706_evm.model.PaChr9.1543_1_CDS_4362485093_30687:0.024746)n57:0.00274956)n54:0.00420017,(Chasmanthium_laxum_Chala.07G240600:0.0431529,(((Sorghum_bicolor_SORBI_3009G237700:0.00669148,Zea_mays_Zm00001eb296350:0.0371321)n64:0.029896,(Digitaria_radicosa_Dra03G0141900:0.0123539,(Digitaria_exilis_H_Dex3A-000845.1:0.00852003,Digitaria_exilis_H_Dex3B-000848.1:0.016196)n66:0.020494)n65:0.0155512)n63:0.00581097,((Cenchrus_americanus_H_CamCM007982.2001791.1:0.0255971,Setaria_viridis_SEVIR_3G142900v2:0.00835932)n68:0.0168371,((ASEM_AUS1_H_AUS1CM014272.1001471.1:0.0179994,ASEM_RSA5_H_RSA5chrom3003925.1:0.00885428)n70:0.01177,((Urochloa_fusta_Urofu.3G171900:0.0349988,(Panicum_hallii_Pahal.2G150000:0.0447993,(Panicum_hallii_Pahal.3G175200:0.00835062,((Panicum_virgatum_Pavir.J249400:0,Panicum_virgatum_Pavir.1NG259100:0)n76:0.0141522,Panicum_virgatum_Pavir.3KG311800:0.0126372)n75:0.00140414)n74:0.00312709)n73:0.000347454)n72:0.00230957,(Echinocloa_haploclada_eh_chr5.1977:0.0300353,Dichantelium_oligosantes_H_DolKV777856.1000002.1:0.0181183)n77:0.00355849)n71:0.00181101)n69:0.00117478)n67:0.00147349)n62:0.0183409)n61:0.016543)n53:0.0377285)n40:0.0517938)n38:0.0346353)n5:0.0136894)n4:0.0589332)n0;
```
