## Supplementary Dataset S1 for "Gene turnover and contingency facilitated the repeated evolution of C_4_ photosynthesis in grasses": OG0002015_tree.txt

```
(((Ananas_comosus_H_Ananas_contig17_000200.1:0.26095,Tillandsia_fasciculata_H_Tillandsia_CM054948.1_000584.1:0.108029)n2:0.177314,(Ananas_comosus_H_Ananas_contig12_000240.1:0.0174551,Tillandsia_fasciculata_H_Tillandsia_CM054936.1_000848.1:0.11176)n3:0.148258)n1:0.0681095,((((((Zizania_latifolia_GWHTBFHI000062:0.0274218,Zizania_latifolia_GWHTBFHI030961:0.0298917)n9:0.0660555,(Leersia_perrieri_LPERR05G22670:0.223569,Oryza_sativa_LOC_Os05g50340:0.055757)n10:0.0330089)n8:0.0374954,(Chasmanthium_laxum_Chala.07G247700:0.0184631,((((Aristida_adscensionis_H_Aadptg000059l000282.1:0.067177,(Phragmites_australis_Phragmites_australis_PaChr12_33107134_33107564_evm.model.PaChr12.1684_1_CDS_4362381922_9327:0.0440498,Phragmites_australis_Phragmites_australis_PaChr9_34062690_34063123_evm.model.PaChr9.1581_1_CDS_4362485177_23551:0.0442592)n16:0.036609)n15:0.00530833,(Echinocloa_haploclada_eh_chr5.1900:0.0511895,((Zea_mays_Zm00001eb296840:0.0736028,Sorghum_bicolor_SORBI_3009G244300:0.0559115)n19:0.0444056,(Digitaria_radicosa_Dra03G0136100:0.0131791,(Digitaria_exilis_H_Dex3A-000811.1:0.0154911,Digitaria_exilis_H_Dex3B-000812.1:0.00636236)n21:0.102)n20:0.0419321)n18:0.0257893)n17:0.0143107)n14:0.0113618,(Urochloa_fusta_Urofu.3G165000:0.0201492,(Cenchrus_americanus_H_CamCM007982.2003550.1:0.0332219,Setaria_viridis_SEVIR_3G135700v2:0.00493757)n23:0.045652)n22:0.0779268)n13:0.00776268,(((ASEM_AUS1_H_AUS1CM014272.1003666.1:0.0234814,ASEM_RSA5_H_RSA5chrom3001816.1:0.0423675)n26:0.0621096,(Panicum_hallii_Pahal.3G167500:0.0106248,(Panicum_virgatum_Pavir.3KG210300:0.0101347,Panicum_virgatum_Pavir.3KG211000:0.027112)n28:0.00301244)n27:5e-09)n25:0.0329673,((Eleusine_coracana_ELECO.r07.5AG0361930:0.167861,(Eragrostis_curvula_EJB05_36373:0.0624847,(Stipagrostis_hirtigluma_H_Shi_ptg000049l_000079.1:0.0316644,Stipagrostis_hirtigluma_H_Shi_ptg000052l_001359.1:0.0763026)n32:0.136146)n31:0.0475148)n30:0.0288452,Dichantelium_oligosantes_H_DolKV780420.1000005.1:0.0312528)n29:5e-09)n24:0.00733933)n12:0.0115797)n11:0.0232852)n7:0.0492746,((Ampelocalamus_luodianensis_Alu05Dg01120.1:0.0134795,((Dendrocalamus_sinicus_Dendrocalamus_sinicus_Dsi05C_904247_904636_Dsi05Cg00730.1_1_CDS_4147770808_40242:0.0651921,Dendrocalamus_sinicus_Dendrocalamus_sinicus_Dsi05A_32383056_32383474_Dsi05Ag13430.1_-1_CDS_4147765963_41915:0.0407449)n36:0.027271,Dendrocalamus_sinicus_Dendrocalamus_sinicus_Dsi05B_31700674_31701098_Dsi05Bg11400.1_-1_CDS_4147769641_8724:0.0306578)n35:0.00340642)n34:0.0354919,Olyra_latifolia_Ola002767:0.0451295)n33:0.00738497)n6:0.0168341,(Streptochaeta_angustifolia_strangu_010501:0.100874,((Pharus_latifolius_Phala.03G161900:0,Pharus_latifolius_Phala.03G161900.2:0)n39:0.159684,(Pharus_latifolius_Phala.07G228400:5e-09,Pharus_latifolius_Phala.07G228400.2:0.00524627)n40:0.127052)n38:0.0141169)n37:0.0470163)n5:0.0106559,(((((Hordeum_spontaneum_WB01_008270_0070457:0,Hordeum_vulgareMorex_HORVU.MOREX.r3.1HG0091990:0)n45:0.011501,(Hordeum_vulgareMorex_HORVU.MOREX.r3.6HG0599570:0.0961062,Hordeum_spontaneum_WB01_001711_3355090:0.0854697)n46:0.115442)n44:0.17078,(Sorghum_bicolor_SORBI_3007G031400:0.833527,(((Eleusine_coracana_ELECO.r07.1AG0025830:0.00991112,Eleusine_coracana_ELECO.r07.1BG0076290:0.0201814)n50:0.118813,(Eragrostis_curvula_EJB05_51958:0.0103258,Eragrostis_curvula_EJB05_51945:5e-09)n51:0.124911)n49:0.0425941,(Brachypodium_distachyon_BRADI_2g14940v3:0.258651,(((((Dendrocalamus_sinicus_Dendrocalamus_sinicus_Dsi01C_24648155_24650165_Dsi01Cg17590.1_-1_CDS_4147706512_6265:0.045497,Ampelocalamus_luodianensis_Alu01Cg25580.1:0.0052152)n57:0.00520231,(Ampelocalamus_luodianensis_Alu01Dg14810.3:0.105303,Dendrocalamus_sinicus_Dendrocalamus_sinicus_Dsi01B_36654252_36654518_Dsi01Bg12900.1_1_CDS_4147697203_53511:0.0219045)n58:0.00243383)n56:3.6839e-05,Dendrocalamus_sinicus_Dendrocalamus_sinicus_Dsi01A_37001713_37002699_Dsi01Ag14390.1_1_CDS_4147689058_16898:0.0378894)n55:0.00557264,(Brachypodium_distachyon_BRADI_2g44520v3:0.0694491,(Olyra_latifolia_Ola002319:0.130377,(Zizania_latifolia_GWHTBFHI005117:0.0455968,(Oryza_sativa_LOC_Os01g44390:0.306427,Leersia_perrieri_LPERR01G20480:0.0961373)n62:0.0492734)n61:0.0337013)n60:0.0179795)n59:0.0148122)n54:0.0179346,(((ASEM_AUS1_H_AUS1CM014274.1004139.1:0.0173171,ASEM_RSA5_H_RSA5chrom5001607.1:0.0116498)n65:0.0787273,((Setaria_viridis_SEVIR_5G246000v2:0.0329292,Urochloa_fusta_Urofu.5G246100:0.0278498)n67:0.0113464,((Digitaria_radicosa_Dra05G0051700:0.0221435,(Digitaria_exilis_H_Dex5A-001044.1:0.041556,(Digitaria_exilis_H_Dex5A-001156.1:0.0226216,Digitaria_exilis_H_Dex5B-001154.1:0.0194511)n71:0.0589519)n70:0.0586347)n69:0.0845277,(Panicum_hallii_Pahal.5G232700:0.0228948,(Panicum_virgatum_Pavir.5NG270600:0.226826,Panicum_virgatum_Pavir.5KG450900:0.0536991)n73:0.00596657)n72:0.0286131)n68:0.0210889)n66:0.0221892)n64:0.0294844,((Sorghum_bicolor_SORBI_3003G231800:0.072771,Chasmanthium_laxum_Chala.01G151400:0.00871407)n75:0.00817203,(Dichantelium_oligosantes_H_DolKV780799.1000026.1:0.0889342,(Phragmites_australis_Phragmites_australis_PaChr2_29295484_29295956_evm.model.PaChr2.1406_1_CDS_4362417629_32145:0.0349064,Phragmites_australis_Phragmites_australis_PaChr1_33571382_33572464_evm.model.PaChr1.1494_1_CDS_4362364241_6735:0.0463861)n77:0.00515401)n76:0.0285782)n74:0.0299698)n63:0.0363097)n53:0.0143613)n52:0.0015957)n48:0.045621)n47:0.005069)n43:0.0434688,Stipagrostis_hirtigluma_H_Shi_ptg000050l_001948.1:0.196807)n42:0.0577094,Streptochaeta_angustifolia_strangu_036429:0.0851763)n41:0.00946403)n4:0.0681095)n0;
```
