## Supplementary Dataset S1 for "Gene turnover and contingency facilitated the repeated evolution of C_4_ photosynthesis in grasses": OG0002016_tree.txt

```
(((Pharus_latifolius_Phala.07G035800:0.180191,Streptochaeta_angustifolia_strangu_009182:0.0690894)n2:0.0378938,(Zizania_latifolia_GWHTBFHI032155:0.11907,(((Hordeum_spontaneum_WB01_007958_0426524:5e-09,Hordeum_vulgareMorex_HORVU.MOREX.r3.1HG0024340:0.000598617)n6:0.126073,(Olyra_latifolia_Ola013151:0.047132,(Dendrocalamus_sinicus_Dendrocalamus_sinicus_Dsi05B_3701290_3704737_Dsi05Bg02460.1_-1_CDS_4147766959_34036:0.0425058,(Ampelocalamus_luodianensis_Alu05Dg16210.1:0.0388221,Ampelocalamus_luodianensis_Alu09Cg20300.1:0.0362493)n9:0.0140046)n8:0.0190642)n7:0.0185862)n5:0.013013,(((Brachypodium_distachyon_BRADI_2g34930v3:0.304842,(Urochloa_fusta_Urofu.3G124700:0.137175,(Digitaria_radicosa_Dra03G0103500:0.116751,(Digitaria_exilis_H_Dex3A-003655.1:0.0167464,Digitaria_exilis_H_Dex3B-003673.1:0.0162186)n15:0.0922953)n14:0.0449196)n13:0.0409584)n12:0.0252985,((Leersia_perrieri_LPERR05G03650:0.210348,Oryza_sativa_LOC_Os05g06480:0.0828224)n17:0.0779832,(Eragrostis_curvula_EJB05_33525:0.103324,(Eleusine_coracana_ELECO.r07.5BG0452460:0.0403616,Eleusine_coracana_ELECO.r07.5AG0404030:0.0391937)n19:0.139834)n18:0.0478874)n16:0.0216109)n11:0.032027,((Aristida_adscensionis_H_Aadptg000014l000207.1:0.0708345,Stipagrostis_hirtigluma_H_Shi_ptg000053l_000092.1:0.0354732)n21:0.0377879,((Phragmites_australis_Phragmites_australis_PaChr12_3592602_3596559_evm.model.PaChr12.272_1_CDS_4362382354_21120:0.0736524,Chasmanthium_laxum_Chala.07G049700:0.0432618)n23:0.0152233,((Zea_mays_Zm00001eb282610:0.0540308,Sorghum_bicolor_SORBI_3009G052400:0.0477787)n25:0.0404116,((((ASEM_AUS1_H_AUS1CM014272.1003454.1:0.0133427,ASEM_RSA5_H_RSA5chrom3001614.1:0.00495646)n29:0.0294865,(Panicum_hallii_Pahal.3G127900:0.0189297,(((Panicum_virgatum_Pavir.3KG171000:0,Panicum_virgatum_Pavir.J415700:0)n33:0.00131261,Panicum_virgatum_Pavir.5NG604600:5e-09)n32:0.0269737,(Panicum_virgatum_Pavir.3KG174000:0.00186657,Panicum_virgatum_Pavir.3KG169700:0.000622154)n34:0.0215318)n31:0.00606293)n30:0.0240059)n28:0.0112217,(Dichantelium_oligosantes_H_DolKV776399.1000004.1:0.0313525,(Setaria_viridis_SEVIR_7G280400v2:0.0183318,(Cenchrus_americanus_H_CamCM007982.2002031.1:0.0451432,Cenchrus_americanus_H_CamCM007982.2002032.1:0.0271155)n37:0.00301283)n36:0.00381221)n35:0.00766482)n27:0.0105384,Echinocloa_haploclada_eh_chr5.1522:0.0756422)n26:0.0226669)n24:0.0216691)n22:0.0100639)n20:0.012166)n10:0.0393375)n4:0.015875)n3:0.0350865)n1:0.037222,((Cenchrus_americanus_H_CamCM007984.2000017.1:0.120897,(((Eragrostis_curvula_EJB05_30626:0.0630338,(Eleusine_coracana_ELECO.r07.1AG0015780:0.0141954,Eleusine_coracana_ELECO.r07.1BG0064530:0.0170412)n43:0.0860653)n42:0.0471944,((Aristida_adscensionis_H_Aadptg000058l000209.1:0.0401382,(Stipagrostis_hirtigluma_H_Shi_ptg000048l_000118.1:0.0222557,(Stipagrostis_hirtigluma_H_Shi_ptg000044l_001678.1:0.0101302,Stipagrostis_hirtigluma_H_Shi_ptg000413l_000003.1:0.00844526)n47:0.00707278)n46:0.0449851)n45:0.0178906,((Phragmites_australis_Phragmites_australis_PaChr2_15141911_15146508_evm.model.PaChr2.907_1_CDS_4362422461_25450:0.0738441,Chasmanthium_laxum_Chala.08G121400:0.037406)n49:0.00942959,((Sorghum_bicolor_SORBI_3003G155000:0.0212296,Zea_mays_Zm00001eb340990:0.0411002)n51:0.0512141,((Dichantelium_oligosantes_H_DolKV778125.1000002.1:0.045169,(ASEM_AUS1_H_AUS1CM014277.1000946.1:0.0158838,ASEM_RSA5_H_RSA5chrom5005086.1:0.0170136)n54:0.0222188)n53:0.00710768,(((Panicum_hallii_Pahal.5G342400:0.0264427,(Panicum_virgatum_Pavir.5NG342100:0.0334112,Panicum_virgatum_Pavir.5KG256000:0.0335516)n58:0.00389866)n57:0.0205922,Setaria_viridis_SEVIR_5G158100v2:0.0436536)n56:0.00596041,(((Digitaria_exilis_H_Dex5A-000650.1:0.0312613,Digitaria_exilis_H_Dex5B-000665.1:0.018928)n61:0.161444,(Digitaria_exilis_H_Dex5A-000772.1:0.0214593,Digitaria_exilis_H_Dex5B-000786.1:0.0256083)n62:0.042669)n60:0.0128669,(Echinocloa_haploclada_eh_chr2.1720:0.0528164,Urochloa_fusta_Urofu.5G344900:0.0582684)n63:0.0155058)n59:0.00645985)n55:0.00240889)n52:0.011022)n50:0.0153247)n48:0.0183588)n44:0.0138041)n41:0.0326226,Aristida_adscensionis_H_Aadptg000001l000764.1:0.0660776)n40:0.00734196)n39:0.123307,((Brachypodium_distachyon_BRADI_2g12540v3:0.0940269,(Hordeum_spontaneum_WB01_002197_0373613:0.00201897,Hordeum_vulgareMorex_HORVU.MOREX.r3.1HG0062900:0.00139283)n66:0.0682236)n65:0.0383945,(((((Ampelocalamus_luodianensis_Alu01Cg32690.2:0.0148005,Dendrocalamus_sinicus_Dendrocalamus_sinicus_Dsi08C_4036447_4041093_Dsi08Cg03260.1_1_CDS_4147808947_18419:0.0161399)n71:0.0192837,(Ampelocalamus_luodianensis_Alu01Dg10040.2:0.0367473,(Dendrocalamus_sinicus_Dendrocalamus_sinicus_Dsi01B_17894199_17896586_Dsi01Bg07900.1_1_CDS_4147695703_5104:0.36035,Dendrocalamus_sinicus_Dendrocalamus_sinicus_Dsi01B_17897680_17913169_Dsi01Bg07910.1_1_CDS_4147695706_6792:0.0176102)n73:0.0223173)n72:0.00889547)n70:0.0292795,(Streptochaeta_angustifolia_strangu_030930:0.105015,Pharus_latifolius_Phala.05G173400:0.0955351)n74:0.0502507)n69:0.0178415,((Zizania_latifolia_GWHTBFHI004489:0.0011303,Zizania_latifolia_GWHTBFHI038422:0.00222184)n76:0.06402,(Leersia_perrieri_LPERR01G12820:0.0990822,Oryza_sativa_LOC_Os01g23580:0.0510501)n77:0.0307225)n75:0.0386846)n68:0.0258668,Olyra_latifolia_Ola013893:0.0650911)n67:0.0277603)n64:0.0335782)n38:0.037222)n0;
```
