## Supplementary Dataset S1 for "Gene turnover and contingency facilitated the repeated evolution of C_4_ photosynthesis in grasses": OG0002017_tree.txt

```
((Streptochaeta_angustifolia_strangu_021641:0.136792,((((((Chasmanthium_laxum_Chala.01G237300:0.0602636,((Sorghum_bicolor_SORBI_3003G313500:0.0304412,Zea_mays_Zm00001eb151690:0.0519465)n9:0.066823,(Echinocloa_haploclada_eh_chr2.3595:0.0612696,(((Panicum_hallii_Pahal.5G138400:0.0175187,(Panicum_virgatum_Pavir.5NG525100:0.0281487,Panicum_virgatum_Pavir.5KG569700:0.0212085)n14:0.00454982)n13:0.0299281,(((Digitaria_radicosa_Dra05G0128100:0.033883,(Digitaria_exilis_H_Dex5A-002936.1:0.00390009,Digitaria_exilis_H_Dex5B-002965.1:0.00353448)n18:0.0340297)n17:0.0355145,(Cenchrus_americanus_H_CamCM007987.2000701.1:0.0327339,Setaria_viridis_SEVIR_5G341500v2:0.00945257)n19:0.0277058)n16:0.00331764,Urochloa_fusta_Urofu.5G142900:0.0446956)n15:0.00391731)n12:0.00624415,(Dichantelium_oligosantes_H_DolKV777466.1000029.1:0.0314629,(ASEM_AUS1_H_AUS1CM014274.1000756.1:0.00503739,ASEM_RSA5_H_RSA5chrom5002656.1:0.00166581)n21:0.0533462)n20:0.0036116)n11:0.00286035)n10:0.032473)n8:0.0242811)n7:0.00754918,(Eragrostis_curvula_EJB05_16769:0.0618475,(Eleusine_coracana_ELECO.r07.1AG0035330:0.0130061,Eleusine_coracana_ELECO.r07.1BG0085390:0.0119091)n23:0.0658044)n22:0.0562322)n6:0.00236742,(Phragmites_australis_Phragmites_australis_PaChr2_39255050_39277899_evm.model.PaChr2.2024_1_CDS_4362419003_15350:0.062246,Phragmites_australis_Phragmites_australis_PaChr1_43711797_43723422_evm.model.PaChr1.2097_1_CDS_4362365581_18122:0.0501447)n24:0.00516441)n5:0.00499556,(Aristida_adscensionis_H_Aadptg000069l000421.1:0.0775665,Stipagrostis_hirtigluma_H_Shi_ptg000050l_000702.1:0.0610695)n25:0.0377466)n4:0.0593577,((Olyra_latifolia_Ola008855:0.0673491,((Ampelocalamus_luodianensis_Alu01Cg18460.2:0.0336634,Dendrocalamus_sinicus_Dendrocalamus_sinicus_Dsi01A_48412544_48426046_Dsi01Ag19610.1_-1_CDS_4147690624_45607:0.0386594)n29:0.00305459,(Ampelocalamus_luodianensis_Alu01Dg21680.1:0.0304562,Dendrocalamus_sinicus_Dendrocalamus_sinicus_Dsi01B_48059032_48071080_Dsi01Bg18290.1_-1_CDS_4147698820_54079:0.0419732)n30:0.00592361)n28:0.00305352)n27:0.0132508,((Brachypodium_distachyon_BRADI_2g51517v3:0.0820596,(Hordeum_spontaneum_WB01_002397_0629955:0.00223287,Hordeum_vulgareMorex_HORVU.MOREX.r3.3HG0292700:0.0018501)n33:0.0910196)n32:0.0520513,((Leersia_perrieri_LPERR01G28270:0.0605514,Oryza_sativa_LOC_Os01g56800:0.0532685)n35:0.0244133,(Zizania_latifolia_GWHTBFHI005763:0.0350569,Zizania_latifolia_GWHTBFHI012747:0.0515268)n36:0.0223103)n34:0.0630587)n31:0.00739261)n26:0.0190685)n3:0.0736006,(Pharus_latifolius_Phala.03G246000:0,Pharus_latifolius_Phala.03G246000.2:0)n37:0.104376)n2:0.0265828)n1:0.0103198,(Streptochaeta_angustifolia_strangu_023401:0.109153,((Pharus_latifolius_Phala.07G180000:0,Pharus_latifolius_Phala.07G180000.3:0,Pharus_latifolius_Phala.07G180000.2:0)n40:0.109714,((((Zizania_latifolia_GWHTBFHI000412:0.0487166,Zizania_latifolia_GWHTBFHI031610:0.0323595)n44:0.0203277,(Leersia_perrieri_LPERR05G18080:0.0515908,Oryza_sativa_LOC_Os05g43280:0.0473299)n45:0.0233124)n43:0.0662817,((Brachypodium_distachyon_BRADI_2g20415v3:0.0811874,(Hordeum_spontaneum_WB01_009669_0029436:6e-09,Hordeum_vulgareMorex_HORVU.MOREX.r3.1HG0078900:0.000824277)n48:0.0844482)n47:0.0457993,(Olyra_latifolia_Ola035250:0.0667206,((Ampelocalamus_luodianensis_Alu05Cg09250.1:0.0234605,Dendrocalamus_sinicus_Dendrocalamus_sinicus_Dsi05C_4549508_4561997_Dsi05Cg03790.1_-1_CDS_4147771726_45312:0.0328559)n51:0.00949167,(Ampelocalamus_luodianensis_Alu05Dg05120.1:0.034811,Dendrocalamus_sinicus_Dendrocalamus_sinicus_Dsi05B_30843241_30861274_Dsi05Bg10750.1_1_CDS_4147769446_12662:0.0450709)n52:0.00500787)n50:0.00542262)n49:0.0159349)n46:0.011552)n42:0.0136643,((Aristida_adscensionis_H_Aadptg000093l000054.1:0.0721697,(Stipagrostis_hirtigluma_H_Shi_ptg000049l_001872.1:0.018558,Stipagrostis_hirtigluma_H_Shi_ptg000052l_001110.1:0.0130618)n55:0.0428468)n54:0.0448471,((Eleusine_coracana_ELECO.r07.5BG0414980:0.0201036,Eleusine_coracana_ELECO.r07.5AG0367340:0.0160819)n57:0.11175,((Chasmanthium_laxum_Chala.07G201200:0.0576402,((((Digitaria_radicosa_Dra03G0179200:5e-09,Digitaria_radicosa_Dra03G0179200.2:5e-09)n63:0.030339,(Digitaria_exilis_H_Dex3A-003220.1:0.00270063,Digitaria_exilis_H_Dex3B-003237.1:0.00650507)n64:0.0323691)n62:0.0328551,(((ASEM_AUS1_H_AUS1CM014272.1003387.1:0.004995,ASEM_RSA5_H_RSA5chrom3001508.1:0.00234514)n67:0.048244,Urochloa_fusta_Urofu.3G219100:0.0459451)n66:0.0044324,((Cenchrus_americanus_H_CamCM007982.2001582.1:0.0331446,Setaria_viridis_SEVIR_3G189900v2:0.0146332)n69:0.0220856,(Dichantelium_oligosantes_H_DolKV775434.1000001.1:0.0328233,(Panicum_hallii_Pahal.3G215900:0.0155727,(Panicum_virgatum_Pavir.3KG352900:0.0205547,Panicum_virgatum_Pavir.5KG641000:0.0190742)n72:0.00886114)n71:0.0195815)n70:0.00296996)n68:0.00120255)n65:0.00482889)n61:0.0401249,(Sorghum_bicolor_SORBI_3009G191000:0.0242155,((Zea_mays_Zm00001eb292350:0.00658638,Zea_mays_Zm00001eb060280:0.00900614)n75:0.0384123,Zea_mays_Zm00001eb352890:0.0425412)n74:0.0047268)n73:0.0102933)n60:0.00878172)n59:0.00496002,(Phragmites_australis_Phragmites_australis_PaChr12_29581023_29592003_evm.model.PaChr12.1307_1_CDS_4362381086_40039:0.0694955,Phragmites_australis_Phragmites_australis_PaChr9_30567162_30580349_evm.model.PaChr9.1249_1_CDS_4362484439_10514:0.045526)n76:0.00505845)n58:0.00501681)n56:0.0101511)n53:0.0598789)n41:0.064218)n39:0.0296878)n38:0.0103198)n0;
```
