## Supplementary Dataset S1 for "Gene turnover and contingency facilitated the repeated evolution of C_4_ photosynthesis in grasses": OG0002018_tree.txt

```
(Juncus_effusus_H_Juncus_Jeff_scaffold_20_000365.1:0.290038,(((Streptochaeta_angustifolia_strangu_032730:0.100849,(Streptochaeta_angustifolia_strangu_026912:0.010554,Streptochaeta_angustifolia_strangu_012962:0.0445282)n4:0.0208207)n3:0.0861501,((Pharus_latifolius_Phala.07G161100.3:5e-09,(Pharus_latifolius_Phala.07G161100:5e-09,Pharus_latifolius_Phala.07G161100.2:5e-09)n7:5e-09)n6:0.126365,(((Zizania_latifolia_GWHTBFHI000536:0.0433533,Zizania_latifolia_GWHTBFHI031457:0.0381042)n10:0.0298087,(Leersia_perrieri_LPERR05G15900:0.0627147,Oryza_sativa_LOC_Os05g39610:0.0422474)n11:0.0277101)n9:0.0476762,((Ampelocalamus_luodianensis_Alu05Cg11070.2:0.014805,(Dendrocalamus_sinicus_Dendrocalamus_sinicus_Dsi05A_26793223_26795181_Dsi05Ag09050.1_-1_CDS_4147764649_41347:0.0424061,Dendrocalamus_sinicus_Dendrocalamus_sinicus_Dsi05C_6227468_6228748_Dsi05Cg05140.1_1_CDS_4147772131_45876:0.0221723)n14:0.00246358)n13:0.0185851,(Urochloa_fusta_Urofu.3G243100:0.66143,(Olyra_latifolia_Ola032388:0.145743,((Brachypodium_distachyon_BRADI_2g22490v3:0.0870766,(Hordeum_spontaneum_WB01_007731_0220648:0.00140433,Hordeum_vulgareMorex_HORVU.MOREX.r3.1HG0071650:0.00502976)n19:0.0686551)n18:0.0406873,(((((Dichantelium_oligosantes_H_DolKV777020.1000007.1:0.0333806,Echinocloa_haploclada_eh_chr5.2636:0.0359249)n24:0.0145694,((Panicum_hallii_Pahal.3G243300:0.0164316,((Panicum_virgatum_Pavir.3KG223900:0,Panicum_virgatum_Pavir.5NG319000:0)n28:0.0164296,Panicum_virgatum_Pavir.9KG000900:0.00647571)n27:0.00295517)n26:0.0237756,((Digitaria_radicosa_Dra03G0204100:0.0289794,(Digitaria_exilis_H_Dex3A-001132.1:0.0104236,Digitaria_exilis_H_Dex3B-001144.1:0.00850737)n31:0.0307628)n30:0.0172111,(ASEM_AUS1_H_AUS1CM014272.1001894.1:0.0393887,(Setaria_viridis_SEVIR_3G212500v2:0.0293385,Urochloa_fusta_Urofu.3G243200:0.0368538)n33:0.00712469)n32:0.00285386)n29:0.00360851)n25:0.00570019)n23:0.00786591,(Sorghum_bicolor_SORBI_3009G171000:0.0209914,(Zea_mays_Zm00001eb351930:0.0450332,Zea_mays_Zm00001eb290300:0.0318883)n35:0.00354315)n34:0.00646294)n22:0.0238251,(Chasmanthium_laxum_Chala.07G177800:0.0501598,(Eleusine_coracana_ELECO.r07.5BG0417270:0.0229076,Eleusine_coracana_ELECO.r07.5AG0369300:0.0167918)n37:0.0727378)n36:0.011566)n21:0.0087397,((Phragmites_australis_Phragmites_australis_PaChr12_27861531_27863495_evm.model.PaChr12.1158_1_CDS_4362380754_27826:0.0479023,Phragmites_australis_Phragmites_australis_PaChr9_28444164_28446131_evm.model.PaChr9.1094_1_CDS_4362484095_35736:0.0522101)n39:0.0197463,(Aristida_adscensionis_H_Aadptg000095l000059.1:0.0688502,(Stipagrostis_hirtigluma_H_Shi_ptg000049l_000441.1:0.0109014,Stipagrostis_hirtigluma_H_Shi_ptg000052l_000438.1:0.0129382)n41:0.0355984)n40:0.0300932)n38:0.00451575)n20:0.0374845)n17:9e-09)n16:0.011299)n15:0.00125545)n12:0.00813451)n8:0.0261453)n5:0.0300034)n2:0.0239422,((Streptochaeta_angustifolia_strangu_035416:0.113878,(Pharus_latifolius_Phala.03G275700:0,Pharus_latifolius_Phala.03G275700.2:0)n44:0.0993411)n43:0.0196677,((((Leersia_perrieri_LPERR01G30820:0.043748,Oryza_sativa_LOC_Os01g61180:0.0221515)n48:0.0147585,(Zizania_latifolia_GWHTBFHI005987:0.0278636,Zizania_latifolia_GWHTBFHI012924:0.0403446)n49:0.0190716)n47:0.0562203,((Brachypodium_distachyon_BRADI_2g53820v3:0.0572869,(Hordeum_spontaneum_WB01_000973_0120057:0.00306794,Hordeum_vulgareMorex_HORVU.MOREX.r3.3HG0304280:0.00525001)n52:0.0924741)n51:0.0387831,(Olyra_latifolia_Ola016105:0.0751932,((Ampelocalamus_luodianensis_Alu01Dg24060.3:0.0348971,Ampelocalamus_luodianensis_Alu01Cg15820.1:0.0295364)n55:0.0021848,(Dendrocalamus_sinicus_Dendrocalamus_sinicus_Dsi01B_52663793_52667741_Dsi01Bg20640.1_-1_CDS_4147699525_52955:0.0375395,Dendrocalamus_sinicus_Dendrocalamus_sinicus_Dsi01A_52225900_52227849_Dsi01Ag21590.1_1_CDS_4147691218_38853:0.03886)n56:0.00431778)n54:0.00175023)n53:0.00676601)n50:0.00978034)n46:0.0147825,(((Eragrostis_curvula_EJB05_18606:5e-09,Eragrostis_curvula_EJB05_18623:0.000617436)n59:0.0459988,(Eleusine_coracana_ELECO.r07.1AG0038440:0.0153742,Eleusine_coracana_ELECO.r07.1BG0088460:0.00790496)n60:0.0401612)n58:0.0473191,((Aristida_adscensionis_H_Aadptg000053l000293.1:0.0503882,Stipagrostis_hirtigluma_H_Shi_ptg000050l_002603.1:0.0544499)n62:0.0147928,((Chasmanthium_laxum_Chala.01G266900:0.0463924,((Sorghum_bicolor_SORBI_3003G341700:0.0248671,Zea_mays_Zm00001eb149180:0.0338104)n66:0.0294666,(((Digitaria_radicosa_Dra05G0154800:0.0256898,(Digitaria_exilis_H_Dex5A-001772.1:0.00958218,Digitaria_exilis_H_Dex5B-001792.1:0.00822028)n70:0.0162624)n69:0.0164219,(Dichantelium_oligosantes_H_DolKV778238.1000002.1:0.0251136,(Urochloa_fusta_Urofu.5G110000:0.0318811,(Cenchrus_americanus_H_CamCM007987.2003901.1:0.0414908,Setaria_viridis_SEVIR_5G371600v2:0.011623)n73:0.00603263)n72:0.00704024)n71:0.00652312)n68:0.00479433,(Echinocloa_haploclada_eh_chr2.3880:0.0296036,(ASEM_AUS1_H_AUS1CM014274.1004944.1:0.00520995,(ASEM_RSA5_H_RSA5chrom9002761.1:0.0736514,ASEM_RSA5_H_RSA5chrom5003258.1:0.0027009)n76:5e-09)n75:0.0297872)n74:0.00690275)n67:0.0048838)n65:0.021372)n64:0.015175,(Phragmites_australis_Phragmites_australis_PaChr1_46605819_46607750_evm.model.PaChr1.2308_1_CDS_4362366051_3381:0.0449945,Phragmites_australis_Phragmites_australis_PaChr2_42008334_42010283_evm.model.PaChr2.2226_1_CDS_4362419451_33838:0.0536333)n77:0.00595926)n63:0.00410998)n61:0.00647141)n57:0.0304866)n45:0.0374261)n42:0.00415846)n1:0.290038)n0;
```
