## Supplementary Dataset S1 for "Gene turnover and contingency facilitated the repeated evolution of C_4_ photosynthesis in grasses": OG0002019_tree.txt

```
(((Juncus_effusus_H_Juncus_Jeff_scaffold_20_000527.1:0.270366,Carex_scoparia_H_Carex_Csco_scaffold_7_000618.1:0.142638)n2:0.126799,(Tillandsia_fasciculata_H_Tillandsia_CM054953.1_000200.1:0.0307678,(Ananas_comosus_H_Ananas_contig2_000230.1:0.0956496,Ananas_comosus_H_Ananas_contig24_000053.1:0.0181757)n4:0.00201952)n3:0.0220113)n1:0.0488338,(Streptochaeta_angustifolia_strangu_016282:0.0634103,((((Pharus_latifolius_Phala.07G150000:0,Pharus_latifolius_Phala.07G150000.2:0)n9:5e-09,Pharus_latifolius_Phala.07G150000.3:5e-09)n8:0.075648,(((Dendrocalamus_sinicus_Dendrocalamus_sinicus_Dsi05A_26038861_26045848_Dsi05Ag08550.1_1_CDS_4147764499_13771:0.0235697,(Ampelocalamus_luodianensis_Alu05Dg07490.4:0.0269948,Olyra_latifolia_scaffold61_1465546_1471916_-:0.0741848)n13:0.00513543)n12:0.0134813,(Zizania_latifolia_GWHTBFHI000585:0.0553643,(Leersia_perrieri_LPERR05G15110:0.076193,Oryza_sativa_LOC_Os05g38490:0.0856806)n15:0.0315658)n14:0.0384562)n11:0.0202013,((Brachypodium_distachyon_BRADI_2g23277v3:0.0642402,(Hordeum_spontaneum_WB01_004369_0946228:0.00297773,Hordeum_vulgareMorex_HORVU.MOREX.r3.1HG0073430:5e-09)n18:0.0584109)n17:0.0463912,((Eragrostis_curvula_EJB05_35856:0.0500087,(Eleusine_coracana_ELECO.r07.5BG0418160:0.00945215,Eleusine_coracana_ELECO.r07.5AG0370640:0.0145419)n21:0.0572462)n20:0.0303862,(((Aristida_adscensionis_H_Aadptg000095l000148.1:0.0568816,(Stipagrostis_hirtigluma_H_Shi_ptg000049l_001732.1:0.0239909,Stipagrostis_hirtigluma_H_Shi_ptg000052l_000980.1:0.0184649)n25:0.0299982)n24:0.0150466,(Phragmites_australis_Phragmites_australis_PaChr9_27455984_27464739_evm.model.PaChr9.1031_1_CDS_4362483957_20194:0.040129,Phragmites_australis_Phragmites_australis_PaChr12_27252309_27258623_evm.model.PaChr12.1110_1_CDS_4362380650_26566:0.0492091)n26:0.00546768)n23:0.00357768,(Chasmanthium_laxum_Chala.07G170300:0.0447936,((ASEM_AUS1_H_AUS1CM014272.1003227.1:0.126489,(((Echinocloa_haploclada_eh_chr5.2731:0.0775056,((Digitaria_exilis_H_Dex3A-003076.1:0.00516692,Digitaria_exilis_H_Dex3B-003084.1:0.00418282)n34:0.0191437,Digitaria_radicosa_Dra03G0205900:0.038011)n33:0.0167833)n32:0.00167789,Dichantelium_oligosantes_H_DolKV778373.1000002.1:0.018449)n31:0.004534,(((Cenchrus_americanus_H_CamCM007982.2001416.1:0.0889928,Setaria_viridis_SEVIR_3G222300v2:0.0149147)n37:0.0253507,(Panicum_hallii_Pahal.3G251600:0.00812219,(Panicum_virgatum_Pavir.J507900:0.0179011,Panicum_virgatum_Pavir.9NG439900:0.00709769)n39:0.000788632)n38:0.00648078)n36:0.00189335,Urochloa_fusta_Urofu.3G252100:0.0402238)n35:0.00532513)n30:0.00243801)n29:0.00456687,(Sorghum_bicolor_SORBI_3009G163400:0.0140759,(Zea_mays_Zm00001eb351310:0.0326614,Zea_mays_Zm00001eb289660:0.0463114)n41:0.00514571)n40:0.00610664)n28:0.0272433)n27:0.00866184)n22:0.0105537)n19:0.027887)n16:0.0237467)n10:0.0395297)n7:0.0310192,(Pharus_latifolius_Phala.03G285500:0.0573638,(((Aristida_adscensionis_H_Aadptg000053l000393.1:0.0505991,Stipagrostis_hirtigluma_H_Shi_ptg000050l_000483.1:0.0360053)n45:0.0189362,((Chasmanthium_laxum_Chala.01G276900:0.040466,((Sorghum_bicolor_SORBI_3003G352000:0.0220415,Zea_mays_Zm00001eb148350:0.0345748)n49:0.0331035,((Dichantelium_oligosantes_H_DolKV776669.1000007.1:0.0270575,(Panicum_hallii_Pahal.5G095200:0.0148156,(Panicum_virgatum_Pavir.5NG582400:0.0116398,Panicum_virgatum_Pavir.5KG620900:0.014353)n53:0.00723128)n52:0.0189787)n51:0.00550112,((Echinocloa_haploclada_eh_chr2.3991:0.0261325,((ASEM_AUS1_H_AUS1CM014274.1000534.1:0.00964512,ASEM_RSA5_H_RSA5chrom5002454.1:0.0138886)n57:0.0236998,(Digitaria_radicosa_Dra05G0164000:0.0286309,(Digitaria_exilis_H_Dex5A-002734.1:0.0044109,Digitaria_exilis_H_Dex5B-002766.1:0.00581971)n59:0.0227732)n58:0.0123595)n56:0.00229482)n55:0.00165675,(Urochloa_fusta_Urofu.5G098300:0.0180243,(Cenchrus_americanus_H_CamCM007987.2000511.1:0.0276904,Setaria_viridis_SEVIR_5G382100v2:0.0176355)n61:0.00891449)n60:0.00674498)n54:0.00271289)n50:0.0216907)n48:0.0118566)n47:0.0158711,(((Eragrostis_curvula_EJB05_18736:0.0403217,Eragrostis_curvula_EJB05_18723:0.00446255)n64:0.0384998,(Eleusine_coracana_ELECO.r07.1AG0039440:0.0116171,Eleusine_coracana_ELECO.r07.1BG0089470:0.0152695)n65:0.0463337)n63:0.029873,(Phragmites_australis_Phragmites_australis_PaChr2_42817614_42822453_evm.model.PaChr2.2304_1_CDS_4362419625_22080:0.0325694,Phragmites_australis_Phragmites_australis_PaChr1_47534647_47538825_evm.model.PaChr1.2380_1_CDS_4362366211_28198:0.0417755)n66:0.00690395)n62:0.00542736)n46:0.005078)n44:0.0214999,((((Zizania_latifolia_GWHTBFHI006070:0.0397156,Zizania_latifolia_GWHTBFHI012997:0.0296489)n70:0.0208747,(Leersia_perrieri_LPERR01G31640:0.0433511,Oryza_sativa_LOC_Os01g62390:0.0383547)n71:0.0267991)n69:0.0309477,(Brachypodium_distachyon_BRADI_2g54630v3:0.0374763,(Hordeum_spontaneum_WB01_004509_0147265:0.00365336,Hordeum_vulgareMorex_HORVU.MOREX.r3.3HG0302680:0.00080928)n73:0.0719819)n72:0.0218388)n68:0.0049748,(Olyra_latifolia_Ola029938:0.0569857,((Ampelocalamus_luodianensis_Alu01Cg14990.4:0.0147536,Dendrocalamus_sinicus_Dendrocalamus_sinicus_Dsi01C_13749864_13760777_Dsi01Cg09830.1_1_CDS_4147704184_3443:0.0209294)n76:0.00805608,(Ampelocalamus_luodianensis_Alu01Dg24870.1:0.0426274,Dendrocalamus_sinicus_Dendrocalamus_sinicus_Dsi01B_51532438_51537790_Dsi01Bg19990.2_1_CDS_4147699330_49:0.0389366)n77:0.00267281)n75:0.00423768)n74:0.0079777)n67:0.00886481)n43:0.0402999)n42:0.0116863)n6:0.00129848)n5:0.00742238)n0;
```
