## Supplementary Dataset S1 for "Gene turnover and contingency facilitated the repeated evolution of C_4_ photosynthesis in grasses": OG0002020_tree.txt

```
(((((Oryza_sativa_LOC_Os01g74040:0.203978,Zizania_latifolia_GWHTBFHI006715:0.232246)n4:0.0760912,(Leersia_perrieri_LPERR01G39870:0.186061,Aristida_adscensionis_H_Aadptg000053l000689.1:0.263284)n5:0.0688315)n3:0.0804096,((Brachypodium_distachyon_BRADI_2g04010v3:0.135887,(Hordeum_spontaneum_WB01_006183_0159315:0.290674,((Hordeum_spontaneum_WB01_002082_0281156:0.0154193,((Hordeum_vulgareMorex_HORVU.MOREX.r3.3HG0259010:0.0068866,Hordeum_spontaneum_WB01_016772_0054064:0.00516819)n12:0.0130195,(Hordeum_vulgareMorex_HORVU.MOREX.r3.3HG0328410:0.00507632,(Hordeum_spontaneum_WB01_001390_1668416:0.0174397,((Hordeum_spontaneum_WB01_001951_0021063:0.240943,Hordeum_spontaneum_WB01_011245_0014092:5e-09)n16:0.00611447,Hordeum_spontaneum_WB01_006183_0162926:0.0181536)n15:0.00181536)n14:0.000201707)n13:0.0105884)n11:0.00719494)n10:0.0046848,Hordeum_spontaneum_WB01_002994_0822007:0.0709308)n9:0.0464245)n8:0.0556532)n7:0.0786986,((Dendrocalamus_sinicus_Dendrocalamus_sinicus_Dsi01B_61391177_61392357_Dsi01Bg26080.1_1_CDS_4147701157_5122:0.0711725,((Dendrocalamus_sinicus_Dendrocalamus_sinicus_Dsi06C_27075423_27076280_Dsi06Cg09710.1_1_CDS_4147786114_14405:0.541036,Ampelocalamus_luodianensis_Alu11Cg06660.2:0.196832)n20:0.105776,(Dendrocalamus_sinicus_Dendrocalamus_sinicus_Dsi01A_63457461_63458630_Dsi01Ag28280.1_1_CDS_4147693225_31541:0.0328625,(Ampelocalamus_luodianensis_Alu01Dg31460.1:0.0368813,Ampelocalamus_luodianensis_Alu01Dg31450.1:0.0719126)n22:0.0143779)n21:0.00159755)n19:0.00711766)n18:0.0541139,Streptochaeta_angustifolia_strangu_042822:0.192408)n17:0.0514031)n6:0.041911)n2:0.0522282,(((Pharus_latifolius_Phala.07G008600.4:5e-09,((Pharus_latifolius_Phala.07G008600:5e-09,Pharus_latifolius_Phala.07G008600.2:5e-09)n27:5e-09,Pharus_latifolius_Phala.07G008600.3:5e-09)n26:5e-09)n25:0.184985,(Streptochaeta_angustifolia_strangu_024092:0.346439,Streptochaeta_angustifolia_strangu_010861:0.130336)n28:0.0425796)n24:0.0567543,((((Leersia_perrieri_LPERR05G00710:0.1268,((Oryza_sativa_LOC_Os10g03920:0.244661,Oryza_sativa_LOC_Os05g01940:0.0482249)n34:0.021863,(Zizania_latifolia_GWHTBFHI001316:0.0594104,Zizania_latifolia_GWHTBFHI032374:0.0415367)n35:0.0442869)n33:0.0149249)n32:0.0340382,(Brachypodium_distachyon_BRADI_2g39220v3:0.128161,(Hordeum_spontaneum_WB01_006443_0013698:0.0011715,Hordeum_vulgareMorex_HORVU.MOREX.r3.1HG0004730:0.0011732)n37:0.106669)n36:0.0856393)n31:0.0162296,(Olyra_latifolia_Ola000261:0.0889532,(Dendrocalamus_sinicus_Dendrocalamus_sinicus_Dsi05B_527920_529056_Dsi05Bg00410.1_1_CDS_4147766344_28969:0.048684,(((Dendrocalamus_sinicus_Dendrocalamus_sinicus_Dsi05C_13485156_13486292_Dsi05Cg09050.1_1_CDS_4147773304_23928:0.0048397,Dendrocalamus_sinicus_Dendrocalamus_sinicus_Dsi05C_13598543_13599679_Dsi05Cg09130.1_1_CDS_4147773328_37435:0.00360334)n42:0.0460507,((Ampelocalamus_luodianensis_Alu12Dg08060.1:0.293814,Ampelocalamus_luodianensis_Alu02Cg10790.1:0.212245)n44:0.04357,Ampelocalamus_luodianensis_Alu09Cg22610.2:0.0229489)n43:0.00671171)n41:0.00888779,(Dendrocalamus_sinicus_Dendrocalamus_sinicus_Dsi05A_440176_441316_Dsi05Ag00360.1_1_CDS_4147762042_52036:0.0482101,Ampelocalamus_luodianensis_Alu05Dg18730.1:0.0374088)n45:0.0069934)n40:0.00364939)n39:0.000405487)n38:0.0108407)n30:0.0251941,((Aristida_adscensionis_H_Aadptg000042l000661.1:0.0709641,(Stipagrostis_hirtigluma_H_Shi_ptg000045l_000478.1:0.00509572,Stipagrostis_hirtigluma_H_Shi_ptg000049l_001014.1:0.00199002)n48:0.0755777)n47:0.0448863,((Phragmites_australis_Phragmites_australis_PaChr12_532022_533185_evm.model.PaChr12.57_1_CDS_4362383014_1337:0.0645218,Phragmites_australis_Phragmites_australis_PaChr9_708366_709505_evm.model.PaChr9.62_1_CDS_4362486395_26079:0.0528201)n50:0.0250186,((Panicum_virgatum_Pavir.2KG042400:0.686401,Zea_mays_Zm00001eb266960:0.626437)n52:0.376787,(Chasmanthium_laxum_Chala.07G016400:0.0518876,((Eragrostis_curvula_EJB05_34423:0.0683409,(Eleusine_coracana_ELECO.r07.5BG0456540:0.0489524,Eleusine_coracana_ELECO.r07.5AG0408150:0.0318923)n56:0.10188)n55:0.0416113,((Sorghum_bicolor_SORBI_3009G010400:0.161943,Zea_mays_Zm00001eb266970:0.1152)n58:0.116525,((Echinocloa_haploclada_eh_chr2.1538:0.289458,(ASEM_RSA5_H_RSA5chrom8000763.1:0.032231,ASEM_AUS1_H_AUS1CM014277.1000957.1:0.0919107)n61:0.346668)n60:0.049521,((Echinocloa_haploclada_eh_chr5.1160:0.0677445,Urochloa_fusta_Urofu.3G088900:0.0598925)n63:0.01782,((Dichantelium_oligosantes_H_DolKV769804.1000023.1:0.0559623,(ASEM_AUS1_H_AUS1CM014272.1002070.1:0.0371514,ASEM_RSA5_H_RSA5chrom3002184.1:0.0360754)n66:0.0352165)n65:0.0164611,((Panicum_hallii_Pahal.3G089900:0.0374622,(Panicum_virgatum_Pavir.3KG099000:0.0145439,Panicum_virgatum_Pavir.1KG133300:0.0249501)n69:0.00507196)n68:0.0285256,((Digitaria_radicosa_Dra03G0072200:0.0836256,(Digitaria_exilis_H_Dex3A-000441.1:0.0102607,Digitaria_exilis_H_Dex3B-000446.1:0.00916003)n72:0.0503082)n71:0.0337171,(Setaria_viridis_SEVIR_3G067666v2:0.0526717,Cenchrus_americanus_H_CamCM007982.2003140.1:0.0954881)n73:0.00315151)n70:0.0117404)n67:0.0157369)n64:0.014146)n62:0.0175453)n59:0.0335322)n57:0.0364151)n54:0.0255092)n53:0.014494)n51:0.00161044)n49:0.0195441)n46:0.0224881)n29:0.0411194)n23:0.0458315)n1:0.0909971,(Juncus_effusus_H_Juncus_Jeff_scaffold_16_000818.1:0.541225,((Ananas_comosus_H_Ananas_contig5_000677.1:0.0531548,Tillandsia_fasciculata_H_Tillandsia_CM054930.1_000032.1:0.056577)n76:0.206474,(Ananas_comosus_H_Ananas_contig19_000448.1:0.0401088,Tillandsia_fasciculata_H_Tillandsia_CM054951.1_000476.1:0.0390326)n77:0.132127)n75:0.0146807)n74:0.104424)n0;
```
