## Supplementary Dataset S1 for "Gene turnover and contingency facilitated the repeated evolution of C_4_ photosynthesis in grasses": OG0002021_tree.txt

```
(Juncus_effusus_H_Juncus_Jeff_scaffold_3_000061.1:0.273894,((Streptochaeta_angustifolia_strangu_017249:0.177124,Pharus_latifolius_Phala.03G282700:0.104947)n2:0.10989,((Dendrocalamus_sinicus_Dendrocalamus_sinicus_Dsi01A_52950307_52955898_Dsi01Ag22040.1_1_CDS_4147691353_1148:1.17123,(((Hordeum_vulgareMorex_HORVU.MOREX.r3.2HG0107470:0.0012767,(((Hordeum_spontaneum_WB01_002373_0942890:0.125471,Hordeum_spontaneum_WB01_001826_1168839:0.0439587)n10:0.0671672,Hordeum_spontaneum_WB01_010455_0096352:0.159944)n9:0.048574,Hordeum_spontaneum_WB01_007989_0238700:0.00671601)n8:0.000746224)n7:0.028252,(Ampelocalamus_luodianensis_Alu09CXg11600.1:0.698122,((((Ampelocalamus_luodianensis_Alu03Dg29050.5:0.0882392,(Ampelocalamus_luodianensis_Alu09Cg03260.2:0.0639677,Ampelocalamus_luodianensis_Alu06Cg01920.1:0.0896454)n16:0.355068)n15:0.0412068,Dendrocalamus_sinicus_Dendrocalamus_sinicus_Dsi07A_140532_141858_Dsi07Ag00100.1_-1_CDS_4147788820_2596:0.0608421)n14:0.0315405,Brachypodium_distachyon_BRADI_1g22147v3:0.228597)n13:0.0682648,Olyra_latifolia_Ola000502:0.0893447)n12:0.0457785)n11:0.0050865)n6:0.0372296,((Zizania_latifolia_GWHTBFHI004784:0.118895,(Leersia_perrieri_LPERR01G16440:0.134264,Oryza_sativa_LOC_Os01g36620:0.108364)n19:0.0785196)n18:0.11847,((Aristida_adscensionis_H_Aadptg000016l000162.1:0.132998,(Stipagrostis_hirtigluma_H_Shi_ptg000011l_000733.1:0.00651815,Stipagrostis_hirtigluma_H_Shi_ptg000071l_000025.1:0.00871673)n22:0.0768785)n21:0.0687511,(((Eragrostis_curvula_EJB05_51528:0.0229905,Eragrostis_curvula_EJB05_42548:0.0182854)n25:0.192293,Eleusine_coracana_ELECO.r07.7AG0571200:0.274737)n24:0.0384548,((Eragrostis_curvula_EJB05_21352:0.00712448,Eragrostis_curvula_EJB05_21328:0.00639818)n27:0.105098,((Eleusine_coracana_ELECO.r07.3BG0255110:0.0163112,Eleusine_coracana_ELECO.r07.3AG0209920:0.0229186)n29:0.120977,(Phragmites_australis_Phragmites_australis_PaChr16_92191_93528_evm.model.PaChr16.8_1_CDS_4362402139_16562:0.13636,(Chasmanthium_laxum_Chala.12G050800:0.0592086,((Sorghum_bicolor_SORBI_3008G058200:0.0716606,(Zea_mays_Zm00001eb232710:0.0100793,Zea_mays_Zm00001eb248850:0.0152255)n34:0.0792827)n33:0.057166,(Echinocloa_haploclada_eh_chr5.746:0.0531468,(((ASEM_AUS1_H_AUS1CM014272.1002425.1:0.0140852,ASEM_RSA5_H_RSA5chrom3002514.1:0.020387)n38:0.0225125,(((Digitaria_radicosa_Dra03G0040200:0.0912157,(Digitaria_exilis_H_Dex3A-004074.1:0.0157999,Digitaria_exilis_H_Dex3B-004075.1:0.018567)n42:0.038154)n41:0.0435965,Dichantelium_oligosantes_H_DolKV776148.1000006.1:0.0416975)n40:0.0110995,((Setaria_viridis_SEVIR_3G078500v2:0.281836,(Cenchrus_americanus_H_CamCM007982.2004839.1:0.682098,(Cenchrus_americanus_H_CamCM007983.2003148.1:0.332265,Cenchrus_americanus_H_CamCM007987.2003350.1:0.141604)n46:0.0729002)n45:0.00810003)n44:0.0794795,(Cenchrus_americanus_H_CamCM007982.2002472.1:0.0795232,Setaria_viridis_SEVIR_7G293800v2:0.0400194)n47:0.0150552)n43:0.0016728)n39:0.00237706)n37:0.0119807,(Urochloa_fusta_Urofu.3G048500:0.04948,(Panicum_hallii_Pahal.3G048400:0.0224961,(Panicum_virgatum_Pavir.3KG053200:0.0386662,Panicum_virgatum_Pavir.3NG073400:0.0162208)n50:0.00180232)n49:0.00926548)n48:0.0103215)n36:0.0140231)n35:0.0185606)n32:0.0352657)n31:0.0665587)n30:0.0355213)n28:0.0310521)n26:0.00345023)n23:0.0258085)n20:0.0405791)n17:0.0276126)n5:0.0572315)n4:0.0442128,(((Brachypodium_distachyon_BRADI_2g54350v3:0.12448,(Hordeum_spontaneum_WB01_002498_0852120:0.0267966,Hordeum_vulgareMorex_HORVU.MOREX.r3.3HG0303230:0.00886017)n54:0.148189)n53:0.0834309,((Zizania_latifolia_GWHTBFHI012974:0.101835,(Leersia_perrieri_LPERR01G31380:0.106751,Oryza_sativa_LOC_Os01g62000:0.0850177)n57:0.046529)n56:0.0597788,(Olyra_latifolia_Ola033686:0.0949526,(Dendrocalamus_sinicus_Dendrocalamus_sinicus_Dsi01B_51911942_51913329_Dsi01Bg20240.1_-1_CDS_4147699405_42258:0.057437,(Ampelocalamus_luodianensis_Alu01Cg15280.1:0.0965804,Ampelocalamus_luodianensis_Alu01Dg24600.2:0.0427553)n60:0.00475058)n59:0.015085)n58:0.0325141)n55:0.0255847)n52:0.0159636,((Eragrostis_curvula_EJB05_18688:0.0850995,(Eleusine_coracana_ELECO.r07.1AG0039110:0.0238805,Eleusine_coracana_ELECO.r07.1BG0089130:0.0446913)n63:0.0655708)n62:0.054486,(((Aristida_adscensionis_H_Aadptg000053l000325.1:0.0810576,Stipagrostis_hirtigluma_H_Shi_ptg000050l_002636.1:0.0686616)n66:0.0388265,Phragmites_australis_Phragmites_australis_PaChr2_42571663_42573029_evm.model.PaChr2.2276_1_CDS_4362419561_37632:0.0746465)n65:0.0109977,(((((ASEM_AUS1_H_AUS1CM014274.1004985.1:0.0443321,Dichantelium_oligosantes_H_DolKV783021.1000006.1:0.045435)n71:0.0120564,Echinocloa_haploclada_eh_chr2.3946:0.0854189)n70:0.00718992,((Panicum_hallii_Pahal.5G099400:0.0139172,Panicum_virgatum_Pavir.5NG579400:0.0278221)n73:0.0305962,(Digitaria_exilis_H_Dex5A-001809.1:0.0787811,(Urochloa_fusta_Urofu.5G102500:0.0571593,(Cenchrus_americanus_H_CamCM007987.2003956.1:0.0474692,Setaria_viridis_SEVIR_5G378700v2:0.02919)n76:0.0167418)n75:0.0154577)n74:0.0101754)n72:0.0128955)n69:0.0146968,(Sorghum_bicolor_SORBI_3003G348500:0.0603728,Zea_mays_Zm00001eb148660:0.0643636)n77:0.0810017)n68:0.0147585,Chasmanthium_laxum_Chala.01G273600:0.0510622)n67:0.0206515)n64:0.0094439)n61:0.0502361)n51:0.0381527)n3:0.00423919)n1:0.151755)n0;
```
