## Supplementary Dataset S1 for "Gene turnover and contingency facilitated the repeated evolution of C_4_ photosynthesis in grasses": OG0002022_tree.txt

```
(((Ananas_comosus_H_Ananas_contig7_000859.1:0.0226806,Tillandsia_fasciculata_H_Tillandsia_CM054935.1_000876.1:0.0149412)n2:0.122945,(Carex_scoparia_H_Carex_Csco_scaffold_17_000643.1:0.199469,(Juncus_effusus_H_Juncus_Jeff_scaffold_29_000030.1:0.191771,(Juncus_effusus_H_Juncus_Jeff_scaffold_1_000082.1:0.0516175,Juncus_effusus_H_Juncus_Jeff_scaffold_29_000111.1:0.171898)n5:0.068219)n4:0.138267)n3:0.100274)n1:0.0640868,(Streptochaeta_angustifolia_strangu_000301:0.0650587,((Pharus_latifolius_Phala.04G060900:5e-09,Pharus_latifolius_Phala.04G060900.2:5e-09)n8:0.054912,((((Stipagrostis_hirtigluma_H_Shi_ptg000038l_001974.1:0.0745045,(Eragrostis_curvula_EJB05_20255:0.00115214,Eragrostis_curvula_EJB05_20233:0.00281416)n13:0.10342)n12:0.0218691,((Chasmanthium_laxum_Chala.05G288200:0.0498103,(Sorghum_bicolor_SORBI_3004G313400:0.0911818,((Echinocloa_haploclada_eh_chr7.3518:0.0547954,(Dichantelium_oligosantes_H_DolKV778265.1000001.1:0.0403252,(ASEM_RSA5_H_RSA5chrom1001966.1:0.00454083,((ASEM_AUS1_H_AUS1CM014272.1002688.1:5e-09,(ASEM_AUS1_H_AUS1CM014272.1002686.1:5e-09,ASEM_AUS1_H_AUS1CM014272.1002687.1:0.00227496)n23:0.00216294)n22:0.0334116,ASEM_AUS1_H_AUS1CM014278.1001112.1:0.0123247)n21:0.00136942)n20:0.00302972)n19:0.00721189)n18:0.00754675,((Digitaria_radicosa_Dra01G0272900:0.0365052,(Digitaria_exilis_H_Dex1A-002069.1:0.00832213,Digitaria_exilis_H_Dex1B-001539.1:0.0163186)n26:0.0207352)n25:0.0404901,((Cenchrus_americanus_H_CamCM007984.2004766.1:0.0323923,Setaria_viridis_SEVIR_1G342100v2:0.0143756)n28:0.0261901,(Urochloa_fusta_Urofu.1G342500:0.0439985,(((Panicum_virgatum_Pavir.1NG533200:0.0212451,Panicum_virgatum_Pavir.1NG485600:0.0181025)n32:0.00320939,Panicum_virgatum_Pavir.1NG485500:0.0365056)n31:0.00351633,Panicum_hallii_Pahal.1G415200:0.0170596)n30:0.0242199)n29:0.00272276)n27:0.00268028)n24:0.0112622)n17:0.0234097)n16:0.0215106)n15:0.0179578,(Phragmites_australis_Phragmites_australis_PaChr5_41397931_41408658_evm.model.PaChr5.2058_1_CDS_4362461459_30609:0.109454,(Phragmites_australis_Phragmites_australis_PaChr6_40595181_40601025_evm.model.PaChr6.2156_1_CDS_4362468890_12570:0.0208477,(Phragmites_australis_Phragmites_australis_PaChr6_40602530_40603243_evm.model.PaChr6.2157_1_CDS_4362468892_13413:0.0112881,Phragmites_australis_Phragmites_australis_PaChr24_678400_690545_evm.model.PaChr24.22_1_CDS_4362436521_34320:0.0525988)n35:0.0459815)n34:0.0347646)n33:0.00386274)n14:0.0100372)n11:0.0426188,((Brachypodium_distachyon_BRADI_3g57590v3:0.0962103,(Hordeum_spontaneum_WB01_000396_0198668:0.00594805,Hordeum_vulgareMorex_HORVU.MOREX.r3.6HG0618590:0.00657026)n38:0.0996689)n37:0.0528654,(Oryza_sativa_LOC_Os02g53230:0.157023,(Ampelocalamus_luodianensis_Alu02Dg03330.1:0.0330895,Dendrocalamus_sinicus_Dendrocalamus_sinicus_Dsi02A_46363742_46365492_Dsi02Ag20140.1_1_CDS_4147713880_3475:0.0499904)n40:0.0197829)n39:0.010504)n36:0.0116358)n10:0.0742506,((((Zizania_latifolia_GWHTBFHI007106:0.0262516,Zizania_latifolia_GWHTBFHI035160:0.0310128)n44:0.0191426,(Leersia_perrieri_LPERR06G06270:0.0409687,Oryza_sativa_LOC_Os06g10620:0.0278032)n45:0.0162403)n43:0.0381854,((Brachypodium_distachyon_BRADI_1g46230v3:0.0623494,(Hordeum_spontaneum_WB01_005461_0240786:0.000704138,Hordeum_vulgareMorex_HORVU.MOREX.r3.7HG0663380:0.00034816)n48:0.0670161)n47:0.0285716,(Olyra_latifolia_Ola009492:0.0759503,(Dendrocalamus_sinicus_Dendrocalamus_sinicus_Dsi06B_30827805_30836068_Dsi06Bg10740.1_1_CDS_4147782049_322:0.0174219,((Ampelocalamus_luodianensis_Alu06Cg14160.1:0.0136412,Dendrocalamus_sinicus_Dendrocalamus_sinicus_Dsi03C_14172258_14181566_Dsi03Cg04030.1_1_CDS_4147742323_38459:0.02092)n52:0.00528357,(Ampelocalamus_luodianensis_Alu06Dg05060.1:0.0190754,Dendrocalamus_sinicus_Dendrocalamus_sinicus_Dsi06A_5475586_5483589_Dsi06Ag03810.1_-1_CDS_4147775584_56584:0.0255347)n53:0.00283719)n51:4.5e-09)n50:5e-10)n49:0.00396764)n46:0.00629458)n42:0.0133602,((((Eragrostis_curvula_EJB05_50123:0.0156373,Eragrostis_curvula_EJB05_45749:0.0123403)n57:0.0838442,(Eleusine_coracana_ELECO.r07.6BG0464900:0.00695863,Eleusine_coracana_ELECO.r07.6AG0513120:0.00647786)n58:0.0407195)n56:0.027155,((Phragmites_australis_Phragmites_australis_PaChr8_6674606_6682201_evm.model.PaChr8.465_1_CDS_4362481020_16819:0.0305803,(Aristida_adscensionis_H_Aadptg000046l000702.1:0.0439605,Stipagrostis_hirtigluma_H_Shi_ptg000055l_000237.1:0.0364767)n61:0.0239907)n60:0.00984303,Phragmites_australis_Phragmites_australis_PaChr13_4765211_4772945_evm.model.PaChr13.436_1_CDS_4362387749_38797:0.0316665)n59:0.00351851)n55:0.00759099,(Chasmanthium_laxum_Chala.02G069900:0.0275083,((Sorghum_bicolor_SORBI_3010G078900:0.0192172,(Zea_mays_Zm00001eb373500:0.0374821,Zea_mays_Zm00001eb278890:0.0312766)n65:0.00540728)n64:0.0303606,((Digitaria_radicosa_Dra04G0005200:0.0232986,(Digitaria_exilis_H_Dex4A-002392.1:0.0113105,Digitaria_exilis_H_Dex4B-002323.1:0.00774536)n68:0.0141116)n67:0.0177154,(((Urochloa_fusta_Urofu.4G221100:0.0200851,Dichantelium_oligosantes_H_DolKV774424.1000007.1:0.0197482)n71:0.00348856,((Cenchrus_americanus_H_CamCM007983.2003653.1:0.0233088,Setaria_viridis_SEVIR_4G083700v2:0.0144789)n73:0.0120038,(Panicum_hallii_Pahal.4G286300:0.010299,(Panicum_virgatum_Pavir.4KG178400:0.0147511,Panicum_virgatum_Pavir.4NG124600:0.0111322)n75:0.00616474)n74:0.0112087)n72:0.00326504)n70:0.00319113,(Echinocloa_haploclada_eh_chr6.2261:0.0329108,(ASEM_AUS1_H_AUS1CM014273.1001231.1:0.00790868,ASEM_RSA5_H_RSA5chrom4001186.1:0.00167231)n77:0.021248)n76:0.0031817)n69:0.00317561)n66:0.00968533)n63:0.0187694)n62:0.0189163)n54:0.0210783)n41:0.0255041)n9:0.00283378)n7:0.0184825)n6:0.0318416)n0;
```
