## Supplementary Dataset S1 for "Gene turnover and contingency facilitated the repeated evolution of C_4_ photosynthesis in grasses": OG0002023_tree.txt

```
(Juncus_effusus_H_Juncus_Jeff_scaffold_9_000813.1:0.364467,((Streptochaeta_angustifolia_strangu_024684:0.132603,(Pharus_latifolius_Phala.03G096700.4:5e-09,(Pharus_latifolius_Phala.03G096700.3:5e-09,(Pharus_latifolius_Phala.03G096700.2:5e-09,Pharus_latifolius_Phala.03G096700:5e-09)n5:5e-09)n4:5e-09)n3:0.117263)n2:0.0456027,(((Zizania_latifolia_GWHTBFHI030125:0.0415257,Zizania_latifolia_GWHTBFHI029860:0.0422576)n8:0.0298457,(((Olyra_latifolia_Ola012736:0.0843298,(Dendrocalamus_sinicus_Dendrocalamus_sinicus_Dsi12B_1293213_1304248_Dsi12Bg00800.1_-1_CDS_4147843984_12908:0.0433299,((Ampelocalamus_luodianensis_Alu12Dg01610.2:0.0277282,(Ampelocalamus_luodianensis_Alu11Dg12740.1:5e-09,Ampelocalamus_luodianensis_Alu11Dg12770.2:0.000454182)n15:0.0230225)n14:0.011561,((Dendrocalamus_sinicus_Dendrocalamus_sinicus_Dsi11C_21615736_21623628_Dsi11Cg07110.1_1_CDS_4147839829_5016:0.026365,Ampelocalamus_luodianensis_Alu11Cg01740.1:0.027057)n17:0.00846846,(Ampelocalamus_luodianensis_Alu12Cg09770.1:0.0247836,Dendrocalamus_sinicus_Dendrocalamus_sinicus_Dsi11A_1080155_1088252_Dsi11Ag00870.1_-1_CDS_4147830004_46067:0.0315386)n18:0.00350429)n16:0.00249279)n13:0.000276977)n12:0.00244591)n11:0.0149919,((Brachypodium_distachyon_BRADI_4g42780v3:0.134105,(Hordeum_spontaneum_WB01_002041_0682236:5e-09,Hordeum_vulgareMorex_HORVU.MOREX.r3.5HG0459450:0.000400486)n21:0.10382)n20:0.0531015,((Oryza_sativa_LOC_Os03g18230:0.509054,(Brachypodium_distachyon_BRADI_4g26627v3:0.129802,Brachypodium_distachyon_BRADI_1g15621v3:0.106803)n24:0.011867)n23:0.179746,(Hordeum_spontaneum_WB01_001988_0057537:0.00019468,Hordeum_vulgareMorex_HORVU.MOREX.r3.4HG0355590:0.000181733)n25:0.134698)n22:0.0228252)n19:0.0115628)n10:0.0126516,(Leersia_perrieri_LPERR11G02640:0.063063,Oryza_sativa_LOC_Os11g05130:0.0416364)n26:0.0334153)n9:0.00371281)n7:0.0721214,(((Aristida_adscensionis_H_Aadptg000102l000090.1:0.131346,Stipagrostis_hirtigluma_H_Shi_ptg000016l_000275.1:0.102359)n29:0.0179198,((Aristida_adscensionis_H_Aadptg000025l000427.1:0.00263676,(Aristida_adscensionis_H_Aadptg000008l000464.1:0.00196007,Aristida_adscensionis_H_Aadptg000011l000241.1:0.00394217)n32:0.000629099)n31:0.0886721,((Stipagrostis_hirtigluma_H_Shi_ptg000026l_000063.1:0.00749691,Stipagrostis_hirtigluma_H_Shi_ptg000083l_000207.1:0.00629765)n34:0.0793597,Stipagrostis_hirtigluma_H_Shi_ptg000044l_000879.1:0.0695845)n33:0.00773161)n30:0.0084939)n28:0.0367972,((Eragrostis_curvula_EJB05_29525:0.0747421,Eleusine_coracana_ELECO.r07.5AG0381300:0.082391)n36:0.0636848,((Phragmites_australis_Phragmites_australis_PaChr23_1119247_1127183_evm.model.PaChr23.69_1_CDS_4362435279_21713:0.0556998,Phragmites_australis_Phragmites_australis_PaChr22_21781522_21789531_evm.model.PaChr22.918_1_CDS_4362432763_25484:0.0555224)n38:0.00734299,((Chasmanthium_laxum_Chala.12G029300:0.0159449,Chasmanthium_laxum_Chala.09G157000:0.013018)n40:0.0314348,(((Zea_mays_Zm00001eb092810:0.0635192,Sorghum_bicolor_SORBI_3005G034700:0.0489235)n43:0.0538234,(Zea_mays_Zm00001eb406520:0.0632619,Sorghum_bicolor_SORBI_3008G033900:0.0467828)n44:0.0441283)n42:0.02337,(((ASEM_AUS1_H_AUS1CM014272.1002533.1:0.0139955,ASEM_RSA5_H_RSA5chrom3002644.1:0.00670362)n47:0.0421108,(Dichantelium_oligosantes_H_DolKV775244.1000062.1:0.042415,Dichantelium_oligosantes_H_DolKV769815.1000001.1:0.0382802)n48:0.00425335)n46:0.00394014,((((Echinocloa_haploclada_eh_scaffold195.3:0.0234433,Echinocloa_haploclada_eh_chr1.2055:0.0200246)n52:0.0883182,(Urochloa_fusta_Urofu.9G193800:0.0440742,((Panicum_hallii_Pahal.9G183700:0.0560366,(Panicum_virgatum_Pavir.9KG123900:0.0197368,Panicum_virgatum_Pavir.9NG234500:4.5e-09)n56:5e-10)n55:0.0625966,(Panicum_hallii_Pahal.9G183600:0.0235749,Panicum_virgatum_Pavir.9NG234600:1.17e-08)n57:1.3e-09)n54:0.00819931)n53:0.000911034)n51:0.0132736,Urochloa_fusta_Urofu.9G193900:0.071318)n50:0.0984453,((Echinocloa_haploclada_eh_chr4.110:0.0594955,(Panicum_hallii_Pahal.8G030300:0.016851,(Panicum_virgatum_Pavir.8KG028700:0.0278424,Panicum_virgatum_Pavir.8NG034700:0.0220896)n61:0.00591317)n60:0.0282329)n59:0.00801954,((((Panicum_virgatum_Pavir.8KG028000:0.613479,(Digitaria_radicosa_Dra08G0022300:0.0428697,(Digitaria_exilis_H_Dex8A-002126.1:0.0168046,Digitaria_exilis_H_Dex8B-001994.1:0.0154817)n67:0.0410465)n66:0.0256776)n65:0.00956254,((Digitaria_radicosa_Dra03G0023100:0.0412706,(Digitaria_exilis_H_Dex3A-004185.1:0.0102314,Digitaria_exilis_H_Dex3B-004180.1:0.0111676)n70:0.037691)n69:0.0361545,(Panicum_hallii_Pahal.3G025400:0.0200211,(Panicum_virgatum_Pavir.3KG024700:0.02261,Panicum_virgatum_Pavir.3NG013700:0.025125)n72:0.0066106)n71:0.0267805)n68:0.00297561)n64:0.0037755,((Urochloa_fusta_Urofu.8G026600:0.00635051,Urochloa_fusta_Urofu.3G013700:0.00643669)n74:0.0407214,((Cenchrus_americanus_H_CamCM007985.2001711.1:0.04273,Setaria_viridis_SEVIR_8G027707v2:0.0164319)n76:0.00688963,(Cenchrus_americanus_H_CamCM007982.2002584.1:0.0576839,Setaria_viridis_SEVIR_7G330000v2:0.0168397)n77:0.00543143)n75:0.025532)n73:0.00872471)n63:0.00167426,Echinocloa_haploclada_eh_chr5.540:0.063191)n62:0.00702122)n58:0.00294786)n49:0.00032754)n45:0.000363934)n41:0.0246236)n39:0.0209918)n37:0.00718593)n35:0.00678071)n27:0.0547941)n6:0.0509469)n1:0.364467)n0;
```
