## Supplementary Dataset S1 for "Gene turnover and contingency facilitated the repeated evolution of C_4_ photosynthesis in grasses": OG0002024_tree.txt

```
((((Pharus_latifolius_Phala.02G050200:0,Pharus_latifolius_Phala.02G050200.4:0,Pharus_latifolius_Phala.02G050200.2:0,Pharus_latifolius_Phala.02G050200.5:0,Pharus_latifolius_Phala.02G050200.3:0)n3:0.0516913,(Dendrocalamus_sinicus_Dendrocalamus_sinicus_Dsi02B_3555942_3557603_Dsi02Bg02790.1_-1_CDS_4147715485_54134:0.0334079,(Ampelocalamus_luodianensis_Alu02Dg23410.2:0.047739,Ampelocalamus_luodianensis_Alu02Cg04790.2:0.0221131)n5:0.014867)n4:0.054945)n2:0.0178532,(Streptochaeta_angustifolia_strangu_035893:0.0583723,((Pharus_latifolius_Phala.04G191300:0,Pharus_latifolius_Phala.04G191300.4:0,Pharus_latifolius_Phala.04G191300.3:0)n8:5e-09,Pharus_latifolius_Phala.04G191300.2:5e-09)n7:0.0447693)n6:0.00497437)n1:0.00359873,(Streptochaeta_angustifolia_strangu_034271:0.0795606,(((Brachypodium_distachyon_BRADI_1g31570v3:0.051459,(Hordeum_spontaneum_WB01_020550_0035861:0,Hordeum_vulgareMorex_HORVU.MOREX.r3.7HG0739550:0)n13:0.0783117)n12:0.0478021,(Dendrocalamus_sinicus_Dendrocalamus_sinicus_Dsi06A_36072879_36076058_Dsi06Ag11810.1_1_CDS_4147777984_43080:0.056181,(Ampelocalamus_luodianensis_Alu06Dg15160.2:0.0251633,Ampelocalamus_luodianensis_Alu06Cg08640.1:0.0171094)n15:0.00190105)n14:0.0127007)n11:0.0102727,((((Olyra_latifolia_Ola011046:0.200296,(Stipagrostis_hirtigluma_H_Shi_ptg000059l_000414.1:0.0593765,((Eragrostis_curvula_EJB05_41834:0.0336912,(Eleusine_coracana_ELECO.r07.6BG0500710:0.010068,Eleusine_coracana_ELECO.r07.6AG0547160:0.0176228)n23:0.0455079)n22:0.037808,((Chasmanthium_laxum_Chala.02G215300:0.03568,((((Panicum_hallii_Pahal.4G056700:0.0188964,(Panicum_virgatum_Pavir.4KG353400:0.0207463,Panicum_virgatum_Pavir.4NG269900:0.0117724)n30:0.00152033)n29:0.0150072,(ASEM_AUS1_H_AUS1CM014273.1000328.1:0.00733137,ASEM_RSA5_H_RSA5chrom4003209.1:0.00566696)n31:0.0365602)n28:0.00361781,(((Cenchrus_americanus_H_CamCM007986.2000386.1:0.0202723,Setaria_viridis_SEVIR_4G157800v2:0.0139272)n34:0.0148193,(Dichantelium_oligosantes_H_DolKV777976.1000008.1:0.0306398,(Urochloa_fusta_Urofu.4G052000:0.0365661,(Digitaria_radicosa_Dra04G0185900:0.018841,(Digitaria_exilis_H_Dex4A-001141.1:0.0102766,Digitaria_exilis_H_Dex4B-001080.1:0.00715523)n38:0.0254797)n37:0.00971924)n36:0.0061986)n35:0.00150032)n33:0.00540196,Echinocloa_haploclada_eh_chr6.576:0.0454373)n32:0.00601785)n27:0.00775305,(Sorghum_bicolor_SORBI_3010G217100:0.0151648,(Zea_mays_Zm00001eb274710:0.0474713,Zea_mays_Zm00001eb389230:0.035927)n40:0.00399189)n39:0.00333346)n26:0.0254594)n25:0.0110966,(Phragmites_australis_Phragmites_australis_PaChr8_32741734_32743308_evm.model.PaChr8.1373_1_CDS_4362479602_15130:0.0372693,Phragmites_australis_Phragmites_australis_PaChr13_29398761_29400436_evm.model.PaChr13.1320_1_CDS_4362386361_7235:0.0555334)n41:0.00627582)n24:0.00756092)n21:0.0128446)n20:0.0371206)n19:0.0137171,((Oryza_sativa_LOC_Os06g45000:0.0249859,(Leersia_perrieri_LPERR06G19580:0.0200634,(Leersia_perrieri_LPERR05G18230:0.00970516,Leersia_perrieri_LPERR05G18240:0.00919668)n45:0.00730306)n44:0.0277775)n43:0.0155809,(Zizania_latifolia_GWHTBFHI034032:0.040894,Zizania_latifolia_GWHTBFHI007636:0.0205128)n46:0.0022792)n42:0.00784043)n18:0.00850849,(Ampelocalamus_luodianensis_Alu06Cg08650.2:0.0147978,((Dendrocalamus_sinicus_Dendrocalamus_sinicus_Dsi06B_4166576_4168188_Dsi06Bg03100.2_-1_CDS_4147779757_17760:0.0391901,Dendrocalamus_sinicus_Dendrocalamus_sinicus_Dsi06A_36079211_36080871_Dsi06Ag11820.1_1_CDS_4147777987_44769:0.0157097)n49:0.00465734,Dendrocalamus_sinicus_Dendrocalamus_sinicus_Dsi06C_36961680_36963349_Dsi06Cg16810.1_1_CDS_4147788244_19476:0.00663637)n48:0.000737374)n47:0.00456184)n17:0.00699752,((Brachypodium_distachyon_BRADI_1g31580v3:0.0734283,(Hordeum_spontaneum_WB01_015589_0058912:0.00299513,(Hordeum_vulgareMorex_HORVU.MOREX.r3.7HG0739540:0,Hordeum_vulgareMorex_HORVU.MOREX.r3.7HG0739540.2:0)n53:5e-09)n52:0.102601)n51:0.0364148,((((Sorghum_bicolor_SORBI_3010G217200:0.0433337,(Echinocloa_haploclada_eh_chr6.577:0.0273979,((Panicum_hallii_Pahal.4G056500:0.0112842,(Panicum_virgatum_Pavir.4KG353500:0.014252,Panicum_virgatum_Pavir.4NG270000:0.0130493)n61:0.00445725)n60:0.00809702,(((Cenchrus_americanus_H_CamCM007986.2000387.1:0.0442234,Setaria_viridis_SEVIR_4G157600v2:0.0180808)n64:0.00977617,(Urochloa_fusta_Urofu.4G051900:0.0241411,(Digitaria_radicosa_Dra04G0186000:0.0191428,(Digitaria_exilis_H_Dex4A-001142.1:0.00995679,Digitaria_exilis_H_Dex4B-001081.1:0.00979665)n67:0.0190104)n66:0.0238757)n65:0.00759086)n63:0.0102333,(Dichantelium_oligosantes_H_DolKV777976.1000009.1:0.0213854,(ASEM_AUS1_H_AUS1CM014273.1000330.1:0.0150476,ASEM_RSA5_H_RSA5chrom4003210.1:0.00488358)n69:0.0196342)n68:0.00821503)n62:5e-09)n59:0.00676207)n58:0.00867216)n57:0.0322546,(Aristida_adscensionis_H_Aadptg000041l000324.1:0.118076,Stipagrostis_hirtigluma_H_Shi_ptg000059l_000416.1:0.0425283)n70:0.0165983)n56:0.00772549,((Eragrostis_curvula_EJB05_41833:0.048366,(Eleusine_coracana_ELECO.r07.6BG0500720:0.00627951,Eleusine_coracana_ELECO.r07.6AG0547170:0.0174923)n73:0.0579264)n72:0.0263968,Chasmanthium_laxum_Chala.02G215400:0.0475707)n71:0.00305882)n55:0.00884374,Phragmites_australis_Phragmites_australis_PaChr8_32746575_32748244_evm.model.PaChr8.1374_1_CDS_4362479604_15971:0.0482934)n54:0.0153838)n50:0.00170931)n16:0.0118538)n10:0.0318897)n9:0.00359873)n0;
```
