## Supplementary Dataset S1 for "Gene turnover and contingency facilitated the repeated evolution of C_4_ photosynthesis in grasses": OG0002025_tree.txt

```
((Carex_scoparia_H_Carex_Csco_scaffold_31_000159.1:0.30372,Ananas_comosus_H_Ananas_contig6_001085.1:0.0162058)n1:0.030679,((Pharus_latifolius_Phala.02G113700:0.0505168,(Pharus_latifolius_Phala.02G113400:5e-09,Pharus_latifolius_Phala.02G113400.2:5e-09)n4:0.0531543)n3:0.0324985,((Olyra_latifolia_Ola029101:0.00360313,(Zizania_latifolia_GWHTBFHI025664:0.0306515,((Stipagrostis_hirtigluma_H_Shi_ptg000019l_000170.1:5e-09,Stipagrostis_hirtigluma_H_Shi_ptg000027l_000040.1:0.00314626)n9:0.022831,(Ampelocalamus_luodianensis_Alu02Dg18340.1:0.0194235,(Dendrocalamus_sinicus_Dendrocalamus_sinicus_Dsi02B_15237765_15238193_Dsi02Bg06730.1_1_CDS_4147716667_37248:0.00961088,Dendrocalamus_sinicus_Dendrocalamus_sinicus_Dsi02A_13345970_13346398_Dsi02Ag06930.1_1_CDS_4147709917_46797:0.00929281)n11:0.00463705)n10:0.00872895)n8:0.00252453)n7:0.0197534)n6:0.00987659,((Streptochaeta_angustifolia_strangu_001829:0.105468,(Leersia_perrieri_LPERR02G11180:0.0309037,Oryza_sativa_LOC_Os02g19770:0.00775068)n14:0.00553402)n13:0.0236861,((Streptochaeta_angustifolia_strangu_002851:0.0676798,Streptochaeta_angustifolia_strangu_016471:0.0496932)n16:0.0104064,(((((Zizania_latifolia_GWHTBFHI007301:0.00586879,Zizania_latifolia_GWHTBFHI034472:0.0121016)n21:0.00903584,(Leersia_perrieri_LPERR06G12760:0.0203696,Oryza_sativa_LOC_Os06g23440:0.010515)n22:0.00906052)n20:0.0195919,(((Hordeum_spontaneum_WB01_001337_0478526:0,Hordeum_vulgareMorex_HORVU.MOREX.r3.7HG0711840:0)n25:0.0210635,Brachypodium_distachyon_BRADI_1g39720v3:0.0192793)n24:0.0218142,(((Zea_mays_Zm00001eb422630:0.0525189,(Chasmanthium_laxum_Chala.03G222400:0.0121835,Chasmanthium_laxum_Chala.08G100800:5e-09)n29:0.0236025)n28:0.00965259,(Panicum_hallii_Pahal.4G203300:0.0126646,((Digitaria_exilis_H_Dex6B-002429.1:0.100047,(Panicum_virgatum_Pavir.9NG409500:0.00449375,(Panicum_virgatum_Pavir.9KG013300:0.00299642,Panicum_virgatum_Pavir.9KG011600:0.00601964)n34:0.0119602)n33:0.00132892)n32:0.0279617,((((((Digitaria_radicosa_Dra04G0120400:0.022063,Setaria_viridis_SEVIR_4G125200v2:0.0152664)n40:0.00610276,(Echinocloa_haploclada_eh_chr6.1461:0,Echinocloa_haploclada_eh_chr6.1459:0)n41:0.0151837)n39:5e-09,Urochloa_fusta_Urofu.4G140600:0.0153421)n38:0.000484785,(Cenchrus_americanus_H_CamCM007987.2003539.1:0.0246768,ASEM_AUS1_H_AUS1CM014273.1000803.1:0.0208217)n42:0.00815983)n37:0.00266133,(Digitaria_exilis_H_Dex4A-002061.1:5e-09,Digitaria_exilis_H_Dex4B-002000.1:0.00289)n43:0.0218494)n36:0.00909439,((Panicum_virgatum_Pavir.9NG058400:0.00302359,Panicum_virgatum_Pavir.4KG117600:0.0091691)n45:5e-09,(Panicum_virgatum_Pavir.9NG409100:0,Panicum_virgatum_Pavir.9NG429600:0)n46:0.00302552)n44:0.00271981)n35:0.000302201)n31:4.5e-09)n30:5e-10)n27:0.0201573,((Stipagrostis_hirtigluma_H_Shi_ptg000050l_001268.1:0.0125817,(Aristida_adscensionis_H_Aadptg000027l000102.1:0.0143773,(Eragrostis_curvula_EJB05_51330:0.0298962,(Eleusine_coracana_ELECO.r07.6BG0484880:0.0120552,Eleusine_coracana_ELECO.r07.6AG0531080:0.00287844)n51:0.0215119)n50:0.0251368)n49:0.00450065)n48:0.00621397,((Phragmites_australis_Phragmites_australis_PaChr8_21708424_21708858_evm.model.PaChr8.908_1_CDS_4362482004_5869:0.0291229,Phragmites_australis_Phragmites_australis_PaChr7_32746617_32747051_evm.model.PaChr7.1725_1_CDS_4362474818_42035:0.0127645)n53:0.00562704,Phragmites_australis_Phragmites_australis_PaChr13_17058127_17058561_evm.model.PaChr13.860_1_CDS_4362388691_10198:0.028373)n52:0.00315256)n47:0.00378693)n26:0.0207218)n23:0.0251021)n19:0.00970718,(Olyra_latifolia_Ola017112:0.0194131,((Ampelocalamus_luodianensis_Alu06Cg03040.1:0.0172732,Ampelocalamus_luodianensis_Alu06Dg09350.1:0.0234648)n56:0.00613355,(Dendrocalamus_sinicus_Dendrocalamus_sinicus_Dsi06A_21945485_21945919_Dsi06Ag07830.1_-1_CDS_4147776790_53210:0.00638591,Dendrocalamus_sinicus_Dendrocalamus_sinicus_Dsi03C_2869657_2870088_Dsi03Cg00540.1_1_CDS_4147741276_17633:0.0185255)n57:0.00205839)n55:0.00750479)n54:0.00632609)n18:0.00315656,(((Olyra_latifolia_Ola008513:0.00334407,Aristida_adscensionis_H_Aadptg000031l000040.1:0.0246777)n60:0.00274197,(Cenchrus_americanus_H_CamCM007983.2003387.1:0.0232958,(Digitaria_radicosa_Dra01G0111900:0.00244972,((Zea_mays_Zm00001eb236830:0.0156414,Sorghum_bicolor_SORBI_3004G133400:0.00618967)n64:0.0126636,(ASEM_RSA5_H_RSA5chrom1000865.1:0.0224943,((Digitaria_exilis_H_Dex1A-000702.1:0.00632297,Digitaria_exilis_H_Dex1B-000654.1:0.00633817)n67:0.00628115,((Setaria_viridis_SEVIR_1G133700v2:0.00311473,(Panicum_hallii_Pahal.1G148800:0.00943069,(Panicum_virgatum_Pavir.1NG199300:0.00626535,Panicum_virgatum_Pavir.1KG274000:0.0056099)n71:0.000623323)n70:5e-09)n69:0.00625957,((((Eleusine_coracana_ELECO.r07.2AG0110470:5e-09,Eleusine_coracana_ELECO.r07.2BG0163940:0.0224642)n75:0.0673552,(Urochloa_fusta_Urofu.1G144700:0.0121809,(Phragmites_australis_Phragmites_australis_PaChr6_12073278_12073706_evm.model.PaChr6.798_1_CDS_4362470832_22252:0.0256933,Phragmites_australis_Phragmites_australis_PaChr5_13470089_13470517_evm.model.PaChr5.769_1_CDS_4362463325_8333:0.0411316)n77:0.00457018)n76:0.00980359)n74:0.00503797,Echinocloa_haploclada_eh_chr7.1362:0.0030952)n73:0.00314764,Dichantelium_oligosantes_H_DolKV779634.1000001.1:0.0228382)n72:5e-09)n68:0.00315541)n66:0.00313617)n65:0.00315557)n63:0.000733942)n62:0.00612302)n61:0.0122806)n59:0.00136451,Chasmanthium_laxum_Chala.11G108200:0.0236282)n58:0.00262535)n17:0.00608304)n15:0.000675893)n12:0.0166964)n5:0.00185516)n2:0.030679)n0;
```
