## Supplementary Dataset S1 for "Gene turnover and contingency facilitated the repeated evolution of C_4_ photosynthesis in grasses": OG0002026_tree.txt

```
((Ananas_comosus_H_Ananas_contig8_000997.1:0.0798094,Tillandsia_fasciculata_H_Tillandsia_CM054932.1_000639.1:0.098849)n1:0.197018,((Streptochaeta_angustifolia_strangu_041552:0.13369,(((Pharus_latifolius_Phala.04G098800.2:5e-09,Pharus_latifolius_Phala.04G098800:6e-09)n6:5e-09,Pharus_latifolius_Phala.04G098800.3:5e-09)n5:5e-09,Pharus_latifolius_Phala.04G098800.4:5e-09)n4:0.159697)n3:0.0493687,((((Hordeum_spontaneum_WB01_003193_0176598:0.00383764,Hordeum_vulgareMorex_HORVU.MOREX.r3.7HG0672850:0.00314295)n10:0.192235,(Olyra_latifolia_Ola013438:0.0974593,(Ampelocalamus_luodianensis_Alu06Dg07780.2:0.0722108,Dendrocalamus_sinicus_Dendrocalamus_sinicus_Dsi03C_9004340_9005758_Dsi03Cg01950.1_-1_CDS_4147741699_28325:0.0621763)n12:0.0232725)n11:0.0647829)n9:0.0450338,((Leersia_perrieri_LPERR06G09950:0.192147,Oryza_sativa_LOC_Os06g18140:0.114523)n14:0.0961613,(Chasmanthium_laxum_Chala.02G109100:0.114292,((((Eleusine_coracana_ELECO.r07.6BG0469770:0.0609237,Eleusine_coracana_ELECO.r07.6AG0517750:0.0603636)n19:0.140122,(((Eragrostis_curvula_EJB05_54354:0.0637339,(Eragrostis_curvula_EJB05_54356:0.0221418,Eragrostis_curvula_EJB05_45061:0.419873)n23:0.019163)n22:0.0110476,Eragrostis_curvula_EJB05_45202:0.00767481)n21:0.104525,(Eragrostis_curvula_EJB05_54362:0.287072,Eragrostis_curvula_EJB05_54345:0.0212618)n24:0.050444)n20:0.0556406)n18:0.0575465,Phragmites_australis_Phragmites_australis_PaChr8_14365798_14367330_evm.model.PaChr8.744_1_CDS_4362481640_22705:0.136479)n17:0.0278836,(((Sorghum_bicolor_SORBI_3010G120400:0.0606305,(Zea_mays_Zm00001eb381410:0.018965,Zea_mays_Zm00001eb380880:0.0131232)n28:0.0805543)n27:0.0931993,(Urochloa_fusta_Urofu.4G170300:0.15621,((Cenchrus_americanus_H_CamCM007983.2001819.1:0.0695095,Setaria_viridis_SEVIR_4G189800v2:0.0382302)n31:0.033272,((Panicum_hallii_Pahal.4G217700:0.0406225,(Panicum_virgatum_Pavir.4KG131700:0.0366247,Panicum_virgatum_Pavir.4NG150000:0.0385174)n34:0.0124715)n33:0.0265312,((Digitaria_radicosa_Dra04G0099400:0.0558316,(Digitaria_exilis_H_Dex4A-000647.1:0.0566092,Digitaria_exilis_H_Dex4B-000622.1:0.0529775)n37:0.0390749)n36:0.0513449,(Dichantelium_oligosantes_H_DolKV769226.1000001.1:0.0798325,((ASEM_AUS1_H_AUS1CM014273.1002377.1:0.000899139,ASEM_AUS1_H_AUS1CM014273.1002376.1:6e-09)n40:0.0222667,(ASEM_RSA5_H_RSA5chrom4002513.1:0.0120914,(ASEM_RSA5_H_RSA5chrom5004292.1:0.0130663,ASEM_RSA5_H_RSA5chrom4002514.1:0.0110574)n42:0.00110574)n41:0.00012286)n39:0.00164628)n38:0.0107289)n35:0.00656728)n32:0.0144414)n30:0.0119041)n29:0.0210379)n26:0.0442358,(Aristida_adscensionis_H_Aadptg000004l000027.1:0.0969811,(Stipagrostis_hirtigluma_H_Shi_ptg000055l_001302.1:0.0306358,Stipagrostis_hirtigluma_H_Shi_ptg000080l_000030.1:0.0204554)n44:0.0823348)n43:0.0355519)n25:0.0314833)n16:0.0225589)n15:0.0713545)n13:0.0314784)n8:0.0428092,(((Brachypodium_distachyon_BRADI_1g43410v3:0.119776,(Hordeum_spontaneum_WB01_003193_0253257:0.00347197,Hordeum_vulgareMorex_HORVU.MOREX.r3.7HG0672810:0.00423077)n48:0.113851)n47:0.0724437,(Olyra_latifolia_Ola013436:0.110005,(Dendrocalamus_sinicus_Dendrocalamus_sinicus_Dsi03C_9017526_9018959_Dsi03Cg01960.1_-1_CDS_4147741702_30013:0.0463575,(Ampelocalamus_luodianensis_Alu06Dg07740.1:0.540109,Ampelocalamus_luodianensis_Alu06Cg11490.1:0.0260438)n51:0.00289375)n50:0.0226323)n49:0.0539851)n46:0.0254533,((Leersia_perrieri_LPERR06G09940:0.148203,(Zizania_latifolia_GWHTBFHI034655:0.144893,Oryza_sativa_LOC_Os06g18010:0.0817899)n54:0.0336026)n53:0.0694549,(((Aristida_adscensionis_H_Aadptg000004l000026.1:0.0891147,(Stipagrostis_hirtigluma_H_Shi_ptg000055l_001301.1:0.0265655,Stipagrostis_hirtigluma_H_Shi_ptg000080l_000029.1:0.0293456)n58:0.0354335)n57:0.0236021,(Phragmites_australis_Phragmites_australis_PaChr8_14358235_14359644_evm.model.PaChr8.743_1_CDS_4362481638_21867:0.133421,((Eragrostis_curvula_EJB05_54346:0.0428542,Eragrostis_curvula_EJB05_45225:0.0185604)n61:0.0875949,(Eleusine_coracana_ELECO.r07.6BG0484340:0.0446647,Eleusine_coracana_ELECO.r07.6AG0530560:0.0421696)n62:0.134761)n60:0.0578054)n59:0.0224154)n56:0.0204829,(Chasmanthium_laxum_Chala.02G108900:0.121101,((Zea_mays_Zm00001eb280920:0.124476,Sorghum_bicolor_SORBI_3010G120600:0.0627162)n65:0.0881664,((Dichantelium_oligosantes_H_DolKV777987.1000002.1:0.180937,Dichantelium_oligosantes_H_DolKV768916.1000003.1:0.0435632)n67:0.0599348,((Digitaria_radicosa_Dra04G0099300:0.0693879,((Digitaria_exilis_H_Dex4A-002146.1:0.0650343,Digitaria_exilis_H_Dex4B-002070.1:0.0164747)n71:0.037782,(Digitaria_exilis_H_Dex4A-000646.1:0.0289768,Digitaria_exilis_H_Dex4B-000621.1:0.020983)n72:0.0238706)n70:0.0101618)n69:0.0588133,((Panicum_hallii_Pahal.4G217800:0.0748715,(ASEM_AUS1_H_AUS1CM014273.1002370.1:0.0280267,ASEM_RSA5_H_RSA5chrom4002509.1:0.039802)n75:0.0509177)n74:0.00774306,(Urochloa_fusta_Urofu.4G170600:0.1138,(Cenchrus_americanus_H_CamCM007983.2001818.1:0.0650654,Setaria_viridis_SEVIR_4G189900v2:0.0507789)n77:0.0187246)n76:0.0152149)n73:0.00672906)n68:0.00579592)n66:0.0108314)n64:0.0425838)n63:0.0262717)n55:0.0722495)n52:0.0208832)n45:0.0226392)n7:0.0400331)n2:0.197018)n0;
```
