## Supplementary Dataset S1 for "Gene turnover and contingency facilitated the repeated evolution of C_4_ photosynthesis in grasses": OG0002027_tree.txt

```
((Pharus_latifolius_Phala.04G085200:0.0167077,Pharus_latifolius_Phala.04G085200.2:0.0401064)n1:0.093514,((((Leersia_perrieri_LPERR06G08670:0.100104,Leersia_perrieri_LPERR06G08650:0.0565676)n5:0.0481077,((Oryza_sativa_LOC_Os06g14400:0.0363262,Oryza_sativa_LOC_Os06g14390:0.0546634)n7:0.0387431,Zizania_latifolia_GWHTBFHI034764:0.0916057)n6:0.0128372)n4:0.044386,(Dendrocalamus_sinicus_Dendrocalamus_sinicus_Dsi06B_26938153_26939983_Dsi06Bg09380.1_1_CDS_4147781641_54915:0.11431,((((((Panicum_virgatum_Pavir.1KG084000:0.520869,Setaria_viridis_SEVIR_6G159000v2:0.321199)n14:0.0613017,(Digitaria_radicosa_Dra09G0245500:0.516952,(Panicum_virgatum_Pavir.5KG168100:0.582788,(Panicum_virgatum_Pavir.4KG391500:0.0347194,Panicum_virgatum_Pavir.4KG307500:0.0159526)n17:0.522347)n16:0.0580386)n15:0.133638)n13:0.139343,((ASEM_RSA5_H_RSA5chrom9001478.1:0.0883069,(Panicum_virgatum_Pavir.J754700:0.120508,(Digitaria_exilis_H_Dex9A-001408.1:0.0243629,Digitaria_exilis_H_Dex9B-004121.1:0.0337114)n21:0.0621487)n20:0.0203834)n19:0.0500241,Chasmanthium_laxum_Chala.04G013700:0.113738)n18:0.0574621)n12:0.0281071,(Chasmanthium_laxum_Chala.02G098100:0.0508499,((Sorghum_bicolor_SORBI_3003G039700:0.0487346,Zea_mays_Zm00001eb121990:0.0437608)n24:0.0689995,((Echinocloa_haploclada_eh_chr2.475:0.0626302,((Panicum_hallii_Pahal.5G500700:0.0244503,(Panicum_virgatum_Pavir.5KG059700:0.0214531,((Panicum_virgatum_Pavir.5NG056200:0,Panicum_virgatum_Pavir.5NG115600:0)n31:0.0182409,Panicum_virgatum_Pavir.5NG057800:0.102874)n30:0.00674569)n29:0.00894476)n28:0.0281633,(Dichantelium_oligosantes_H_DolKV780148.1000001.1:0.0606519,(ASEM_AUS1_H_AUS1CM014274.1002618.1:0.0106371,ASEM_RSA5_H_RSA5chrom5001439.1:0.00465553)n33:0.041637)n32:0.0146431)n27:0.0142824)n26:0.0134018,((Setaria_viridis_SEVIR_5G128600v2:0.0431338,Cenchrus_americanus_H_CamCM007987.2002449.1:0.336583)n35:0.0190094,((Digitaria_exilis_H_Dex5A-000212.1:0.0175737,Digitaria_exilis_H_Dex5B-000204.1:0.01621)n37:0.0442133,(Digitaria_radicosa_Dra07G0284700.2:0.00828565,Digitaria_radicosa_Dra07G0284700:0.0072372)n38:0.032864)n36:0.0362112)n34:0.0139956)n25:0.0414376)n23:0.0377787)n22:0.0615529)n11:0.0183503,(Ampelocalamus_luodianensis_Alu12Dg06350.2:0.370803,(Phragmites_australis_Phragmites_australis_PaChr16_30236127_30236665_evm.model.PaChr16.1517_1_CDS_4362400683_41369:0.316662,(Phragmites_australis_Phragmites_australis_PaChr24_886074_886496_evm.model.PaChr24.38_1_CDS_4362436689_20043:0.103712,Phragmites_australis_Phragmites_australis_PaChr24_969312_970403_evm.model.PaChr24.44_1_CDS_4362436703_25916:0.227927)n41:0.152253)n40:0.016917)n39:0.0384342)n10:0.00427047,((Brachypodium_distachyon_BRADI_1g44190v3:0.0921114,(Hordeum_spontaneum_WB01_005791_0297698:0.0132677,Hordeum_vulgareMorex_HORVU.MOREX.r3.7HG0669600:0.0157118)n44:0.0640554)n43:0.0439085,((Olyra_latifolia_Ola021567:0.0637016,Olyra_latifolia_Ola021566:0.0465709)n46:0.0311044,(Ampelocalamus_luodianensis_Alu06Dg06890.2:0.0451361,Dendrocalamus_sinicus_Dendrocalamus_sinicus_Dsi03C_10978073_10981716_Dsi03Cg02620.1_1_CDS_4147741900_27763:0.0276359)n47:0.0200534)n45:0.0192994)n42:0.00920824)n9:0.000920824)n8:0.000102314)n3:0.014699,((Aristida_adscensionis_H_Aadptg000046l000561.1:0.0926601,((Eragrostis_curvula_EJB05_57968:0.151211,Eragrostis_curvula_EJB05_45415:0.0414081)n51:0.0256956,((Eleusine_coracana_ELECO.r07.6BG0467580:0.141198,(Eleusine_coracana_ELECO.r07.6BG0467590:0.0188999,Eleusine_coracana_ELECO.r07.6AG0515890:0.0328475)n54:0.0477867)n53:0.0825933,(Eleusine_coracana_ELECO.r07.6AG0515910:0.120323,(Eleusine_coracana_ELECO.r07.6BG0467610:0.0228095,Eleusine_coracana_ELECO.r07.6AG0515900:0.0151881)n56:0.0454982)n55:0.0220907)n52:0.00245452)n50:0.0196827)n49:0.011864,(Phragmites_australis_Phragmites_australis_PaChr8_11456061_11458892_evm.model.PaChr8.657_1_CDS_4362481446_26063:0.0852005,((Stipagrostis_hirtigluma_H_Shi_ptg000039l_000068.1:0.000918292,Stipagrostis_hirtigluma_H_Shi_ptg000055l_000080.1:0.00877722)n59:0.0637687,(Chasmanthium_laxum_Chala.02G098300:0.0777814,(Sorghum_bicolor_SORBI_3010G105100:0.0897335,((Digitaria_radicosa_Dra04G0088000:0.0278604,(Digitaria_exilis_H_Dex4A-002234.1:0.0116882,Digitaria_exilis_H_Dex4B-002158.1:0.0115761)n64:0.0216965)n63:0.0248833,((Dichantelium_oligosantes_H_DolKV776463.1000001.1:0.0340969,((((Panicum_virgatum_Pavir.4KG189700:0.00754127,Panicum_virgatum_Pavir.5KG688500:0.174383)n70:0.00926483,(Panicum_virgatum_Pavir.J128800:5e-09,Panicum_virgatum_Pavir.4NG113600:6e-09)n71:0.0196478)n69:0.0156725,Panicum_hallii_Pahal.4G277300:0.0259729)n68:0.00865824,(Echinocloa_haploclada_eh_chr6.1977:0.0417576,((ASEM_AUS1_H_AUS1CM014273.1001067.1:0,ASEM_AUS1_H_AUS1CM014276.1000367.1:0)n74:0.0181002,ASEM_RSA5_H_RSA5chrom4000977.1:0.0154632)n73:0.0329713)n72:0.0100883)n67:0.00317934)n66:0.00525566,((Urochloa_fusta_Urofu.4G185800:6e-09,Urochloa_fusta_Urofu.5G269700:0.195916)n76:0.050374,(Cenchrus_americanus_H_CamCM007983.2003553.1:0.22751,Setaria_viridis_SEVIR_4G112200v2:0.020861)n77:0.0217609)n75:0.014452)n65:0.00409934)n62:0.00928562)n61:0.0234506)n60:0.0223894)n58:0.00927556)n57:0.0079875)n48:0.0181787)n2:0.0413036)n0;
```
