## Supplementary Dataset S1 for "Gene turnover and contingency facilitated the repeated evolution of C_4_ photosynthesis in grasses": OG0002028_tree.txt

```
((Juncus_effusus_H_Juncus_Jeff_scaffold_1_000298.1:0.315356,(Ananas_comosus_H_Ananas_contig7_000167.1:0.0375124,(Tillandsia_fasciculata_H_Tillandsia_CM054935.1_000908.1:7e-09,Tillandsia_fasciculata_H_Tillandsia_JAQOTM010002234.1_000001.1:0.002259)n3:0.0234815)n2:0.0804395)n1:0.0237563,(((Pharus_latifolius_Phala.06G115500:0.0717586,(((Aristida_adscensionis_H_Aadptg000124l000059.1:0.055095,Stipagrostis_hirtigluma_H_Shi_ptg000016l_002494.1:0.0588278)n9:0.0273462,((((Dichantelium_oligosantes_H_DolKV775917.1000008.1:0.0203802,((((Urochloa_fusta_Urofu.7G139800:0.0221267,(ASEM_AUS1_H_AUS1CM014276.1002857.1:0.019329,ASEM_RSA5_H_RSA5chrom7002995.1:0.00259771)n18:0.0360528)n17:0.00558223,Setaria_viridis_SEVIR_7G120700v2:0.0160959)n16:0.00213526,Cenchrus_americanus_H_CamCM007984.2001599.1:0.0389331)n15:0.0051828,((Digitaria_exilis_H_Dex7A-002400.1:0.00836822,Digitaria_exilis_H_Dex7B-002438.1:0.00812896)n20:0.0213858,Digitaria_radicosa_Dra07G0080200:0.0344266)n19:0.00975657)n14:0.00387319)n13:0.00122848,((Panicum_hallii_Pahal.7G165300:0.0103773,((Panicum_virgatum_Pavir.3KG255200:5e-09,Panicum_virgatum_Pavir.7NG186600:5e-09)n24:0.0257759,Panicum_virgatum_Pavir.7KG175400:0.0149234)n23:0.00313782)n22:0.0226341,Echinocloa_haploclada_eh_chr9.1357:0.0439039)n21:0.00552148)n12:0.024434,Chasmanthium_laxum_Chala.06G117700:0.0450807)n11:0.00898426,(Phragmites_australis_Phragmites_australis_PaChr11_13157845_13161295_evm.model.PaChr11.1198_1_CDS_4362375316_34536:0.0400204,((Eleusine_coracana_ELECO.r07.4BG0347210:0.00987313,Eleusine_coracana_ELECO.r07.4AG0316100:0.0140627)n27:0.041257,(Eragrostis_curvula_EJB05_37754:0.0276169,Eragrostis_curvula_EJB05_37755:0.0546189)n28:0.0148851)n26:0.025225)n25:0.00563577)n10:0.0190936)n8:0.0286877,(((Zizania_latifolia_GWHTBFHI016992:0.033578,Zizania_latifolia_GWHTBFHI019517:0.0255073)n31:0.0166153,(Leersia_perrieri_LPERR04G10920:0.053192,Oryza_sativa_LOC_Os04g36800:0.045898)n32:0.0165756)n30:0.0425155,((Brachypodium_distachyon_BRADI_5g11060v3:0.0623378,(Hordeum_vulgareMorex_HORVU.MOREX.r3.2HG0171180:0.00912682,(Hordeum_spontaneum_WB01_010348_0018712:0.121009,Hordeum_spontaneum_WB01_000928_0619866:4.5e-09)n36:5e-10)n35:0.0123955)n34:0.0364667,(Olyra_latifolia_Ola019453:0.054122,(Ampelocalamus_luodianensis_Alu04Cg09580.1:0.0221772,(Dendrocalamus_sinicus_Dendrocalamus_sinicus_Dsi04A_16938467_16941958_Dsi04Ag11460.1_1_CDS_4147750225_51997:0.0206778,Dendrocalamus_sinicus_Dendrocalamus_sinicus_Dsi04C_13699362_13703784_Dsi04Cg09950.1_1_CDS_4147760560_13758:0.0335269)n39:0.00372521)n38:0.005799)n37:0.00678399)n33:0.0112915)n29:0.00672354)n7:0.0387509)n6:0.0148857,(Streptochaeta_angustifolia_strangu_032974:0.129114,Streptochaeta_angustifolia_strangu_002111:0.0531061)n40:0.018773)n5:0.100617,((Pharus_latifolius_Phala.04G055600:0.0762635,Streptochaeta_angustifolia_strangu_003032:0.0705344)n42:0.0305175,((((Leersia_perrieri_LPERR06G05710:0.0482103,Oryza_sativa_LOC_Os06g09630:0.048531)n46:0.0232853,(Zizania_latifolia_GWHTBFHI006753:0.0472372,Zizania_latifolia_GWHTBFHI035217:0.0305085)n47:0.0154775)n45:0.0256448,(Olyra_latifolia_Ola010826:0.0432375,((Ampelocalamus_luodianensis_Alu06Dg04540.1:0.0238492,Dendrocalamus_sinicus_Dendrocalamus_sinicus_Dsi06A_4500537_4508331_Dsi06Ag03380.1_-1_CDS_4147775455_40820:0.0175857)n50:0.00568521,(Ampelocalamus_luodianensis_Alu06Cg14680.3:0.0237901,(Dendrocalamus_sinicus_Dendrocalamus_sinicus_Dsi06B_31849204_31855936_Dsi06Bg11160.1_1_CDS_4147782175_14392:0.0239407,Dendrocalamus_sinicus_Dendrocalamus_sinicus_Dsi03C_14936488_14940345_Dsi03Cg04360.1_-1_CDS_4147742422_37333:0.0120741)n52:0.00134157)n51:0.00873961)n49:0.00537005)n48:0.00905815)n44:0.00870207,(((Hordeum_spontaneum_WB01_002482_0085215:0,Hordeum_vulgareMorex_HORVU.MOREX.r3.7HG0661890:0)n55:0.065693,Brachypodium_distachyon_BRADI_1g46610v3:0.0466545)n54:0.0458109,((Aristida_adscensionis_H_Aadptg000046l000728.1:0.0493385,Stipagrostis_hirtigluma_H_Shi_ptg000055l_000254.1:0.0300521)n57:0.0129458,((Chasmanthium_laxum_Chala.02G063400:0.0259891,((Sorghum_bicolor_SORBI_3010G073500:0.0196084,(Zea_mays_Zm00001eb278580:0.0308577,Zea_mays_Zm00001eb373980:0.0226848)n62:0.00343136)n61:0.0330484,(Echinocloa_haploclada_eh_chr6.2356:0.0297788,(((Panicum_hallii_Pahal.4G293400:0.013776,(Panicum_virgatum_Pavir.4KG097400:0.0121412,Panicum_virgatum_Pavir.4NG069500:0.0130404)n67:0.00457485)n66:0.0100859,(Cenchrus_americanus_H_CamCM007983.2003730.1:0.0255426,Setaria_viridis_SEVIR_4G038000v2:0.00889914)n68:0.00822626)n65:0.00329335,(((Digitaria_radicosa_Dra04G0010700:0.0243736,(Digitaria_exilis_H_Dex4A-002406.1:0.00523164,Digitaria_exilis_H_Dex4B-002335.1:0.00611564)n72:0.0270747)n71:0.0134208,Dichantelium_oligosantes_H_DolKV781242.1000001.1:0.0200106)n70:0.0042926,(ASEM_AUS1_H_AUS1CM014273.1001259.1:0.0114559,ASEM_RSA5_H_RSA5chrom4001209.1:0.148447)n73:0.0128629)n69:0.00303891)n64:0.00641768)n63:0.0105008)n60:0.00757612)n59:0.00859058,((Eragrostis_curvula_EJB05_45833:0.0507992,(Eleusine_coracana_ELECO.r07.6BG0464220:0.0110839,Eleusine_coracana_ELECO.r07.6AG0512320:0.0127202)n76:0.0380777)n75:0.0157221,(Phragmites_australis_Phragmites_australis_PaChr13_4014468_4023151_evm.model.PaChr13.395_1_CDS_4362387657_90:0.0420855,Phragmites_australis_Phragmites_australis_PaChr8_5829619_5833346_evm.model.PaChr8.424_1_CDS_4362480930_21445:0.028688)n77:0.00318756)n74:0.00633156)n58:0.00461357)n56:0.0284521)n53:0.00783902)n43:0.0322455)n41:0.0687513)n4:0.0237563)n0;
```
