## Supplementary Dataset S1 for "Gene turnover and contingency facilitated the repeated evolution of C_4_ photosynthesis in grasses": OG0002029_tree.txt

```
((Ananas_comosus_H_Ananas_contig2_000493.1:0.0520341,(Tillandsia_fasciculata_H_Tillandsia_CM054942.1_000870.1:0.0315918,Tillandsia_fasciculata_H_Tillandsia_CM054942.1_000871.1:0.0090627)n2:0.0237155)n1:0.169033,((Streptochaeta_angustifolia_strangu_039400:0.0784099,Streptochaeta_angustifolia_strangu_039401:0.0454471)n4:0.0868307,(((Zizania_latifolia_GWHTBFHI006488:0.0439415,(Leersia_perrieri_LPERR01G36730:0.061643,Oryza_sativa_LOC_Os01g69850:0.0394151)n8:0.0958527)n7:0.060976,((((Panicum_virgatum_Pavir.5NG096100:0.160508,(Panicum_hallii_Pahal.5G472300:0.0933479,(ASEM_AUS1_H_AUS1CM014274.1002283.1:0.0118502,ASEM_RSA5_H_RSA5chrom5001058.1:0.0183733)n14:0.120556)n13:0.0403462)n12:0.00367082,Dichantelium_oligosantes_H_DolKV779370.1000001.1:0.0872265)n11:0.0263986,((((((Digitaria_radicosa_Dra07G0260100:0.039735,Digitaria_exilis_H_Dex5A-004231.1:0.126122)n20:0.0303595,(Urochloa_fusta_Urofu.5G431900:0.0700655,Setaria_viridis_SEVIR_5G099200v2:0.0690762)n21:0.0213057)n19:0.0132457,((ASEM_AUS1_H_AUS1CM014274.1002282.1:0.0322135,ASEM_RSA5_H_RSA5chrom5001057.1:0.0230162)n23:0.0545357,((ASEM_AUS1_H_AUS1CM014274.1003502.1:0.0129491,ASEM_RSA5_H_RSA5scaff66000002.1:0.00582789)n25:0.0769336,(Zea_mays_Zm00001eb124790:0.0349933,Sorghum_bicolor_SORBI_3003G073700:0.0459702)n26:0.0468027)n24:0.0128798)n22:0.00143109)n18:0.0275117,Panicum_hallii_Pahal.5G472000:0.06398)n17:0.0182977,Aristida_adscensionis_H_Aadptg000062l000173.1:0.193105)n16:0.0095489,(Echinocloa_haploclada_eh_chr2.1462:0.0476209,(((Digitaria_exilis_H_Dex5B-004247.1:0.130675,Cenchrus_americanus_H_CamCM007987.2001814.1:0.0528708)n30:0.0193371,(ASEM_AUS1_H_AUS1CM014274.1002281.1:0.0715243,Dichantelium_oligosantes_H_DolKV783316.1000001.1:0.0643046)n31:0.0192391)n29:0.0263328,((((Panicum_virgatum_Pavir.8KG132000:0.115356,(Hordeum_vulgareMorex_HORVU.MOREX.r3.3HG0310820:0,((Hordeum_spontaneum_WB01_006391_0086459:0.0919788,Hordeum_spontaneum_WB01_006391_0378739:0.185291)n38:0.145384,Hordeum_spontaneum_WB01_007540_0098460:0)n37:0)n36:0.147229)n35:0.0372374,Digitaria_exilis_H_Dex5A-004232.1:0.0879562)n34:0.0418391,((Eragrostis_curvula_EJB05_17893:0.27284,Eragrostis_curvula_EJB05_17892:0.401737)n40:0.549657,(Panicum_virgatum_Pavir.5NG119700:0.428652,Panicum_virgatum_Pavir.7NG207900:0.477481)n41:0.151733)n39:0.0359466)n33:0.0753891,Dichantelium_oligosantes_H_DolKV782464.1000002.1:0.0900805)n32:0.0100089)n28:0.0121529)n27:0.00135032)n15:0.0139439)n10:0.056109,((Ampelocalamus_luodianensis_Alu01Cg10460.1:0.0144276,Dendrocalamus_sinicus_Dendrocalamus_sinicus_Dsi01C_6181590_6185724_Dsi01Cg04390.1_1_CDS_4147702552_51276:0.0102053)n43:0.00505051,(Dendrocalamus_sinicus_Dendrocalamus_sinicus_Dsi01A_59864288_59877808_Dsi01Ag25910.2_1_CDS_4147692514_29288:0.0516317,((Ampelocalamus_luodianensis_Alu01Dg29020.4:0.0292977,Olyra_latifolia_Ola011622:0.174919)n46:0.00937731,((Hordeum_spontaneum_WB01_006391_0221132:0.0376719,(Hordeum_vulgareMorex_HORVU.MOREX.r3.3HG0311160:0.09302,Hordeum_vulgareMorex_HORVU.MOREX.r3.4HG0413180:0.112431)n49:0.0124924)n48:0.0266485,((Brachypodium_distachyon_BRADI_2g59119v3:0.027648,Brachypodium_distachyon_BRADI_4g30081v3:0.0365259)n51:0.102902,Brachypodium_distachyon_BRADI_2g59191v3:0.0684629)n50:0.00760699)n47:0.0268634)n45:0.0073763)n44:0.000819589)n42:0.0150949)n9:0.00167721)n6:0.0277066,(((Sorghum_bicolor_SORBI_3003G406800:0.040493,Zea_mays_Zm00001eb143080:0.0869987)n54:0.0427505,(((Panicum_virgatum_Pavir.5KG110900:0.18087,Chasmanthium_laxum_Chala.01G327000:0.0760627)n57:0.0159405,(Echinocloa_haploclada_eh_chr2.4551:0.116023,((Eragrostis_curvula_EJB05_17900:0.107111,Eragrostis_curvula_EJB05_17901:0.206115)n60:0.0398966,((Eleusine_coracana_ELECO.r07.1BG0094770:0.0250952,Eleusine_coracana_ELECO.r07.1AG0044770:0.0966056)n62:0.0492081,Eleusine_coracana_ELECO.r07.3AG0224300:0.0878643)n61:0.00976271)n59:0.0121892)n58:0.0109953)n56:0.00390926,(((Urochloa_fusta_Urofu.5G038100:0.0276857,(Cenchrus_americanus_H_CamCM007987.2004281.1:0.0453903,Setaria_viridis_SEVIR_5G438700v2:0.0289311)n66:0.00963118)n65:0.00531132,((Digitaria_radicosa_Dra05G0213500:0.00290378,(Digitaria_radicosa_Dra05G0213500.2:0.0250193,(Digitaria_radicosa_Dra05G0213500.3:0,Digitaria_radicosa_Dra05G0213500.4:0)n70:0.0103188)n69:0.0229533)n68:0.0266942,(Digitaria_exilis_H_Dex5A-002120.1:0.0227728,Digitaria_exilis_H_Dex5B-002144.1:0.00250022)n71:0.0237111)n67:0.0214108)n64:0.00855052,((Dichantelium_oligosantes_H_DolKV776540.1000001.1:0.0889083,(ASEM_AUS1_H_AUS1CM014274.1005355.1:0.0268125,ASEM_RSA5_H_RSA5chrom5002152.1:5e-09)n74:0.0317282)n73:0.00274657,(Panicum_hallii_Pahal.5G038200:0.0217162,Panicum_virgatum_Pavir.5KG736600:0.0122918)n75:0.0422371)n72:0.00691482)n63:0.02375)n55:0.00263889)n53:0.0190584,(Phragmites_australis_Phragmites_australis_PaChr2_47522876_47526039_evm.model.PaChr2.2708_1_CDS_4362420521_16619:0.0581631,(Stipagrostis_hirtigluma_H_Shi_ptg000050l_002924.1:0.0456353,Aristida_adscensionis_H_Aadptg000101l000615.1:0.0567909)n77:0.0155529)n76:0.00426952)n52:0.0293368)n5:0.118391)n3:0.169033)n0;
```
