## Supplementary Dataset S1 for "Gene turnover and contingency facilitated the repeated evolution of C_4_ photosynthesis in grasses": OG0002030_tree.txt

```
(((((Ananas_comosus_H_Ananas_contig18_000653.1:0.0281729,Tillandsia_fasciculata_H_Tillandsia_CM054946.1_000261.1:0.0391454)n4:0.13696,(Ananas_comosus_H_Ananas_contig22_000523.1:0.0323868,Tillandsia_fasciculata_H_Tillandsia_CM054954.1_000146.1:0.0286385)n5:0.0905433)n3:0.0715197,(Juncus_effusus_H_Juncus_Jeff_scaffold_4_000029.1:0.243183,Juncus_effusus_H_Juncus_Jeff_scaffold_13_000053.1:0.171091)n6:0.0889478)n2:0.033371,(Carex_scoparia_H_Carex_Csco_scaffold_23_000280.1:0.168909,Carex_scoparia_H_Carex_Csco_scaffold_11_000408.1:0.192467)n7:0.0213852)n1:0.0281257,((((Streptochaeta_angustifolia_strangu_036739:0.0479577,Streptochaeta_angustifolia_strangu_029630:0.0230939)n11:0.0114716,(Streptochaeta_angustifolia_strangu_014002:0.022362,(Streptochaeta_angustifolia_strangu_029632:0.0572385,Streptochaeta_angustifolia_strangu_014006:0.0106014)n13:0.00555199)n12:0.0182462)n10:0.0423799,(Pharus_latifolius_Phala.03G321300:0.0936077,Pharus_latifolius_Phala.07G246000:0.0658057)n14:0.00731175)n9:0.0156499,((((Chasmanthium_laxum_Chala.07G260600:0.081887,(((Panicum_hallii_Pahal.5G482100:0.0261645,(Panicum_virgatum_Pavir.5NG085300:0.0478691,Panicum_virgatum_Pavir.5KG081100:0.0179873)n22:0.00946108)n21:0.014392,(((Cenchrus_americanus_H_CamCM007987.2001947.1:0.0347018,Setaria_viridis_SEVIR_5G109000v2:0.0324337)n25:0.0088306,(Urochloa_fusta_Urofu.5G446200:0.0362134,Dichantelium_oligosantes_H_DolKV770469.1000008.1:0.0623601)n26:0.0168803)n24:0.0130136,(Digitaria_exilis_H_Dex5A-000283.1:0.0179967,Digitaria_exilis_H_Dex5B-004327.1:0.103913)n27:0.0558652)n23:0.00708339)n20:0.0115609,(Echinocloa_haploclada_eh_chr2.655:0.0494888,(ASEM_AUS1_H_AUS1CM014274.1002827.1:0.00711063,ASEM_RSA5_H_RSA5chrom5001486.1:0.0125536)n29:0.067143)n28:0.00731253)n19:0.0504057)n18:0.0141651,(Aristida_adscensionis_H_Aadptg000093l000039.1:0.0638005,(Stipagrostis_hirtigluma_H_Shi_ptg000049l_002201.1:0.00132348,Stipagrostis_hirtigluma_H_Shi_ptg000052l_000144.1:5e-09)n31:0.0247191)n30:0.0221619)n17:0.0250105,(Phragmites_australis_Phragmites_australis_PaChr9_34886600_34887603_evm.model.PaChr9.1674_1_CDS_4362485383_25234:0.0183116,(Ampelocalamus_luodianensis_Alu08Cg07900.1:0.889171,Ampelocalamus_luodianensis_Alu11Cg08460.2:0.102069)n33:0.011341)n32:0.031988)n16:0.0501854,(((((Oryza_sativa_LOC_Os01g67134:0.0564168,Leersia_perrieri_LPERR01G34880:0.0493986)n38:0.0299732,(Zizania_latifolia_GWHTBFHI006342:0.0368702,Zizania_latifolia_GWHTBFHI013221:0.0503262)n39:0.0301832)n37:0.037231,((Brachypodium_distachyon_BRADI_5g09500v3:0.0600119,Hordeum_spontaneum_WB01_002328_0421408:0.0553851)n41:0.038228,(Hordeum_spontaneum_WB01_002368_1330377:0.0895267,(Brachypodium_distachyon_BRADI_4g13640v3:0.0927098,Brachypodium_distachyon_BRADI_1g13630v3:0.0722013)n43:0.00802236)n42:0.0276616)n40:0.036683)n36:0.0145215,((Olyra_latifolia_Ola038508:0.252634,Ampelocalamus_luodianensis_Alu08Dg09840.1:0.303269)n45:0.0794112,(((Olyra_latifolia_Ola017065:0.00206615,Olyra_latifolia_Ola017066:0.00431918)n48:0.0539985,Olyra_latifolia_Ola017063:0.0953489)n47:0.0109935,((Ampelocalamus_luodianensis_Alu01Dg27590.1:0.0373673,Dendrocalamus_sinicus_Dendrocalamus_sinicus_Dsi01A_57714394_57717059_Dsi01Ag24690.1_1_CDS_4147692148_50679:0.0273369)n50:0.00588936,(Ampelocalamus_luodianensis_Alu01Cg11960.1:0.0304504,(Dendrocalamus_sinicus_Dendrocalamus_sinicus_Dsi01B_56556776_56559447_Dsi01Bg22940.1_1_CDS_4147700215_43387:0.0584079,Dendrocalamus_sinicus_Dendrocalamus_sinicus_Dsi01C_10946478_10949208_Dsi01Cg07780.1_-1_CDS_4147703569_55221:0.0263757)n52:0.00293064)n51:0.0221691)n49:0.0199879)n46:0.0129319)n44:0.00143688)n35:0.0260822,(((Aristida_adscensionis_H_Aadptg000101l000531.1:0.0579186,Stipagrostis_hirtigluma_H_Shi_ptg000050l_002830.1:0.0407998)n55:0.0177289,((Phragmites_australis_Phragmites_australis_PaChr1_50753994_50756509_evm.model.PaChr1.2623_1_CDS_4362366751_441:0.0305381,Phragmites_australis_Phragmites_australis_PaChr2_46028354_46031019_evm.model.PaChr2.2568_1_CDS_4362420209_12832:0.0433109)n57:0.00923794,(Eragrostis_curvula_EJB05_18110:0.0548694,(Eleusine_coracana_ELECO.r07.1AG0043000:0.00654655,Eleusine_coracana_ELECO.r07.1BG0092940:0.0189865)n59:0.0581711)n58:0.0623995)n56:0.00624644)n54:0.0191262,(Chasmanthium_laxum_Chala.01G308700:0.045145,(((Setaria_viridis_SEVIR_5G418800v2:0.0201672,(Cenchrus_americanus_H_CamCM007982.2001391.1:0.0286657,Cenchrus_americanus_H_CamCM007987.2004179.1:0.0158307)n64:0.0117643)n63:0.00616267,((Panicum_hallii_Pahal.5G057900:0.0226366,(Panicum_virgatum_Pavir.5KG696400:0.0112274,Panicum_virgatum_Pavir.9KG230000:0.0188034)n67:0.0126807)n66:0.01058,Dichantelium_oligosantes_H_DolKV778387.1000017.1:0.0552788)n65:0.0091552)n62:0.00535435,((Echinocloa_haploclada_eh_chr2.4343:0.0627183,Urochloa_fusta_Urofu.5G058400:0.060602)n69:0.00447872,((Sorghum_bicolor_SORBI_3001G517600:0.0204025,Zea_mays_Zm00001eb002520:0.0379765)n71:0.0456437,((Digitaria_radicosa_Dra05G0197000:0.0155426,(Digitaria_exilis_H_Dex5A-002009.1:0.00519476,Digitaria_exilis_H_Dex5B-002037.1:0.00256134)n74:0.0308699)n73:0.018193,(ASEM_AUS1_H_AUS1CM014274.1005226.1:0.0534946,(Sorghum_bicolor_SORBI_3003G387900:0.0378007,(Zea_mays_Zm00001eb365710:0.0488172,Zea_mays_Zm00001eb144760:0.0313202)n77:0.0107104)n76:0.0490227)n75:0.00757569)n72:0.00432063)n70:0.00048007)n68:0.00236953)n61:0.00753034)n60:0.0141553)n53:0.0421173)n34:0.0160827)n15:0.00178696)n8:0.0288691)n0;
```
