## Supplementary Dataset S1 for "Gene turnover and contingency facilitated the repeated evolution of C_4_ photosynthesis in grasses": OG0002031_tree.txt

```
((Carex_scoparia_H_Carex_Csco_scaffold_23_000035.1:0.314129,(Ananas_comosus_H_Ananas_contig7_000016.1:0.0235731,Tillandsia_fasciculata_H_Tillandsia_CM054935.1_000024.1:0.0260328)n2:0.13168)n1:0.0464173,(Streptochaeta_angustifolia_strangu_009224:0.0557691,(((Pharus_latifolius_Phala.02G212400:0,Pharus_latifolius_Phala.02G212400.3:0)n6:5e-09,Pharus_latifolius_Phala.02G212400.2:5e-09)n5:0.0467811,(((((Hordeum_spontaneum_WB01_002141_0277887:0,Hordeum_vulgareMorex_HORVU.MOREX.r3.2HG0182620:0)n11:0.0755085,Brachypodium_distachyon_BRADI_5g16067v3:0.0659563)n10:0.0293259,((Olyra_latifolia_Ola001502:0.0760493,Oryza_sativa_LOC_Os04g44220:0.181983)n13:0.0116211,((Dendrocalamus_sinicus_Dendrocalamus_sinicus_Dsi04C_9417184_9430960_Dsi04Cg06860.1_1_CDS_4147759633_3626:0.0182974,Ampelocalamus_luodianensis_Alu04Cg14030.2:0.0422265)n15:0.002366,(Dendrocalamus_sinicus_Dendrocalamus_sinicus_Dsi04A_12293373_12301717_Dsi04Ag08310.1_1_CDS_4147749280_31726:0.0562924,Ampelocalamus_luodianensis_Alu04Dg09790.2:0.0219606)n16:0.00244006)n14:0.00473862)n12:0.0117794)n9:0.0255218,((Phragmites_australis_Phragmites_australis_PaChr11_9141006_9144051_evm.model.PaChr11.862_1_CDS_4362378312_20272:0.0555386,(Sorghum_bicolor_SORBI_3005G124350:0.389739,((Digitaria_radicosa_Dra07G0131600:0.0252611,(Digitaria_exilis_H_Dex7A-002075.1:0.0117078,Digitaria_exilis_H_Dex7B-002126.1:0.0104596)n22:0.0252071)n21:0.0331665,(Dichantelium_oligosantes_H_DolKV780201.1000001.1:0.106303,((Echinocloa_haploclada_eh_chr1.130:0.0772183,Echinocloa_haploclada_eh_chr9.1958:0.0219138)n25:0.184029,((Dichantelium_oligosantes_H_DolKV775740.1000001.1:0.0416384,(Cenchrus_americanus_H_CamCM007984.2003106.1:0.0376721,Setaria_viridis_SEVIR_7G181300v2:0.020302)n28:0.0205372)n27:0.00711204,Dichantelium_oligosantes_H_DolKV767999.1000001.1:0.0393026)n26:0.00436696)n24:0.0355769)n23:0.00395298)n20:0.0145666)n19:0.00292803)n18:0.0143746,((Eleusine_coracana_ELECO.r07.4AG0310140:0.0138877,Eleusine_coracana_ELECO.r07.4BG0341320:0.0195282)n30:0.0507503,(Eragrostis_curvula_EJB05_38675:0.010995,Eragrostis_curvula_EJB05_38652:0.0086827)n31:0.0426169)n29:0.0456735)n17:0.0465501)n8:0.0443194,(((((Leersia_perrieri_LPERR02G20410:0.0305635,Oryza_sativa_LOC_Os02g42040:0.0237748)n36:0.0186018,(Zizania_latifolia_GWHTBFHI026710:0.0435784,(Zizania_latifolia_GWHTBFHI021627:0.0142692,Zizania_latifolia_GWHTBFHI021634:0.00120334)n38:0.025266)n37:0.0105907)n35:0.0328346,(Brachypodium_distachyon_BRADI_3g49427v3:0.0370522,(Hordeum_spontaneum_WB01_000726_1017135:5e-09,Hordeum_vulgareMorex_HORVU.MOREX.r3.6HG0596930:0.000589836)n40:0.0518348)n39:0.0356437)n34:0.00354575,(Ampelocalamus_luodianensis_Alu04Cg14040.1:0.363626,((Olyra_latifolia_scaffold55_1220226_1258002_+:0.0688039,(Dendrocalamus_sinicus_Dendrocalamus_sinicus_Dsi02C_25329974_25352275_Dsi02Cg10730.1_-1_CDS_4147724362_47970:0.014157,(Ampelocalamus_luodianensis_Alu09CXg10470.7:5e-09,Ampelocalamus_luodianensis_AluCtg01641g00010.1:0.00460112)n45:0.0145023)n44:0.00803541)n43:0.00242118,((Dendrocalamus_sinicus_Dendrocalamus_sinicus_Dsi02B_36155121_36167204_Dsi02Bg12600.2_-1_CDS_4147718428_5179:0.00492845,Dendrocalamus_sinicus_Dendrocalamus_sinicus_DsiCtg00143_506791_521742_DsiCtg00143g00190.1_1_CDS_4147848094_52320:0.0030162)n47:0.0293296,((Ampelocalamus_luodianensis_Alu02Dg10710.1:0.000380071,Ampelocalamus_luodianensis_Alu02Dg10800.2:0.00508473)n49:0.0266273,Dendrocalamus_sinicus_Dendrocalamus_sinicus_Dsi02A_36035282_36039350_Dsi02Ag13690.1_-1_CDS_4147711945_51307:0.0596308)n48:0.000636088)n46:7.06764e-05)n42:0.00670986)n41:0.00074554)n33:0.011851,((((Aristida_adscensionis_H_Aadptg000012l000389.1:0.0645491,Aristida_adscensionis_H_Aadptg000012l000509.1:0.0322)n53:0.0154665,Stipagrostis_hirtigluma_H_Shi_ptg000038l_000711.1:0.0350921)n52:0.00993189,(Phragmites_australis_Phragmites_australis_PaChr5_32099346_32111326_evm.model.PaChr5.1452_1_CDS_4362460113_16746:0.0240425,(Phragmites_australis_Phragmites_australis_PaChr6_31869613_31882210_evm.model.PaChr6.1477_1_CDS_4362467380_14669:0.00482709,(Phragmites_australis_Phragmites_australis_PaChr24_10379676_10383874_evm.model.PaChr24.131_1_CDS_4362436325_36849:0.00209082,Phragmites_australis_Phragmites_australis_PaChr24_10383913_10397381_evm.model.PaChr24.132_1_CDS_4362436327_37694:9e-09)n56:0.00662292)n55:0.0214711)n54:0.00967999)n51:0.00855982,((Eragrostis_curvula_EJB05_20682:0.0399742,(Eleusine_coracana_ELECO.r07.2AG0138210:0.00899276,Eleusine_coracana_ELECO.r07.2BG0193890:0.00919259)n59:0.0385739)n58:0.022871,(Chasmanthium_laxum_Chala.05G200400:0.0269691,((Sorghum_bicolor_SORBI_3004G223000:0.0114204,(Zea_mays_Zm00001eb247890:0.0236706,Zea_mays_Zm00001eb185340:0.0286008)n63:0.00317787)n62:0.00285915,(Dichantelium_oligosantes_H_DolKV774985.1000005.1:0.024685,((Urochloa_fusta_Urofu.1G271500:0.0203934,(Digitaria_radicosa_Dra01G0192000:0.020055,(Digitaria_exilis_H_Dex1A-002443.1:0.002885,Digitaria_exilis_H_Dex1B-002397.1:0.000965981)n68:0.0190674)n67:0.0153244)n66:0.00332634,(Echinocloa_haploclada_eh_chr7.2533:0.0259584,((Cenchrus_americanus_H_CamCM007984.2000598.1:0.0294278,Setaria_viridis_SEVIR_1G247700v2:0.0132201)n71:0.00845727,((ASEM_AUS1_H_AUS1CM014274.1000817.1:0.00235386,ASEM_RSA5_H_RSA5chrom5002715.1:0.00271349)n73:0.0299592,(Echinocloa_haploclada_eh_chr9.1960:0.644264,(((Panicum_virgatum_Pavir.1KG392000:0.0106624,Panicum_virgatum_Pavir.1KG392500:0.00791812)n77:0.00395433,Panicum_virgatum_Pavir.1NG357700:0.0154602)n76:0.00937883,Panicum_hallii_Pahal.1G316100:0.01762)n75:0.00571908)n74:0.00372476)n72:0.00115446)n70:0.000937044)n69:0.000104116)n65:0.00287277)n64:0.00285876)n61:0.0141463)n60:0.0134901)n57:0.00437822)n50:0.0340763)n32:0.018707)n7:0.00207855)n4:0.0335063)n3:0.0188971)n0;
```
