## Supplementary Dataset S1 for "Gene turnover and contingency facilitated the repeated evolution of C_4_ photosynthesis in grasses": OG0002032_tree.txt

```
(Ananas_comosus_H_Ananas_contig4_001254.1:0.292861,((Streptochaeta_angustifolia_strangu_014077:0.235063,Pharus_latifolius_Phala.06G040000:0.217985)n2:0.0601381,(((((Aristida_adscensionis_H_Aadptg000092l000026.1:0.294772,Stipagrostis_hirtigluma_H_Shi_ptg000013l_000975.1:0.144296)n7:0.0851979,(Sorghum_bicolor_SORBI_3007G091200:0.298971,(Digitaria_radicosa_Dra08G0122900:0,Digitaria_radicosa_Dra08G0123000:0)n9:0.25621)n8:0.0753714)n6:0.0998654,(Phragmites_australis_Phragmites_australis_PaChr7_28112553_28113579_evm.model.PaChr7.1637_1_CDS_4362474622_2058:0.201821,((Eleusine_coracana_ELECO.r07.1AG0003770:0.0639719,Eleusine_coracana_ELECO.r07.1BG0052180:0.0931279)n12:0.221348,(Eragrostis_curvula_EJB05_32389:0.0135417,Eragrostis_curvula_EJB05_50262:0.0195728)n13:0.116941)n11:0.101621)n10:0.0713555)n5:0.00897801,((Olyra_latifolia_Ola021514:0.162235,((Dendrocalamus_sinicus_Dendrocalamus_sinicus_Dsi04A_38551085_38552347_Dsi04Ag17230.1_-1_CDS_4147751956_3037:0.0199183,Dendrocalamus_sinicus_Dendrocalamus_sinicus_Dsi04A_38568174_38572899_Dsi04Ag17240.1_-1_CDS_4147751959_4726:0.0315528)n17:0.0891927,(Ampelocalamus_luodianensis_Alu04Cg04180.2:0.19228,Ampelocalamus_luodianensis_Alu04Cg04170.1:0.0414582)n18:0.0512873)n16:0.0249933)n15:0.0338169,((Leersia_perrieri_LPERR11G09800:0.228451,Oryza_sativa_LOC_Os04g20880:0.122639)n20:0.0677568,(Brachypodium_distachyon_BRADI_5g09000v3:0.192942,(Hordeum_vulgareMorex_HORVU.MOREX.r3.2HG0106300:5e-09,(Hordeum_spontaneum_WB01_000017_0398758:0.138241,Hordeum_spontaneum_WB01_000017_0517044:0.00242537)n23:0.000269485)n22:0.130014)n21:0.0548741)n19:0.0137256)n14:0.0285076)n4:0.0106434,((Chasmanthium_laxum_Chala.06G049300:0.17615,((Urochloa_fusta_Urofu.7G048800:0.0942531,(Panicum_virgatum_Pavir.7NG074200:0.0987241,Setaria_viridis_SEVIR_8G133200v2:0.0818874)n28:0.0471027)n27:0.0276003,((ASEM_RSA5_H_RSA5chrom4002661.1:0.01957,ASEM_RSA5_H_RSA5chrom8003021.1:0.0027411)n30:0.0141187,((ASEM_AUS1_H_AUS1CM014277.1000393.1:0.177522,(ASEM_AUS1_H_AUS1CM014277.1000392.1:0.03772,ASEM_AUS1_H_AUS1CM014277.1000394.1:0.0206936)n33:0.00472741)n32:0.00889309,ASEM_AUS1_H_AUS1CM014277.1003324.1:0.0370588)n31:0.00411765)n29:0.0131739)n26:0.0604664)n25:0.0680675,(((Aristida_adscensionis_H_Aadptg000056l000088.1:0.158059,(Stipagrostis_hirtigluma_H_Shi_ptg000005l_000129.1:0.014552,Stipagrostis_hirtigluma_H_Shi_ptg000016l_002855.1:0.013271)n37:0.104284)n36:0.033934,((Eleusine_coracana_ELECO.r07.4BG0355320:0.131679,((Eragrostis_curvula_EJB05_40362:0.00593864,Eragrostis_curvula_EJB05_40352:0.00859824)n41:0.14044,(Eragrostis_curvula_EJB05_40372:0.0606554,Eragrostis_curvula_EJB05_40353:0.0398759)n42:0.087584)n40:0.0311972)n39:0.0686561,((Zea_mays_Zm00001eb086830:0.0864956,Sorghum_bicolor_SORBI_3006G033700:0.0489104)n44:0.0950396,(Dichantelium_oligosantes_H_DolKV774359.1000002.1:0.112972,(((Digitaria_radicosa_Dra01G0148400:0.0640587,(Digitaria_exilis_H_Dex1A-000926.1:0.0199839,Digitaria_exilis_H_Dex1B-000867.1:0.0276769)n49:0.0858762)n48:0.039737,(Urochloa_fusta_Urofu.7G048200:0.0852175,(Cenchrus_americanus_H_CamCM007986.2000043.1:0.0891596,Setaria_viridis_SEVIR_7G008800v2:0.0618503)n51:0.0526048)n50:0.0235695)n47:0.111349,(((Echinocloa_haploclada_eh_chr9.511:0.0987265,(Hordeum_spontaneum_WB01_009462_0068036:0.433599,((ASEM_AUS1_H_AUS1CM014274.1004225.1:5e-09,ASEM_AUS1_H_AUS1CM014276.1002735.1:0.00406694)n57:0.0315283,((ASEM_RSA5_H_RSA5chrom6001290.1:0.00760724,ASEM_RSA5_H_RSA5chrom6001304.1:5e-09)n59:0.0239613,(ASEM_RSA5_H_RSA5chrom6001291.1:5e-09,ASEM_RSA5_H_RSA5chrom4002887.1:6e-09)n60:0.00167655)n58:0.000186283)n56:0.00859583)n55:0.0445775)n54:0.0129687,(Digitaria_radicosa_Dra01G0148500:0.062135,(Digitaria_exilis_H_Dex1A-000928.1:0.0440661,Digitaria_exilis_H_Dex1B-000868.1:0.0508944)n62:0.0838766)n61:0.017532)n53:0.0142835,(Urochloa_fusta_Urofu.7G048000:0.134548,(Cenchrus_americanus_H_CamCM007986.2004313.1:0.130618,Setaria_viridis_SEVIR_7G008900v2:0.0452105)n64:0.0491903)n63:0.0221076)n52:0.0185737)n46:0.00206374)n45:0.0265287)n43:0.0143444)n38:0.0262704)n35:0.0212334,((((Eragrostis_curvula_EJB05_40371:0.0217923,Eragrostis_curvula_EJB05_40347:0.00789132)n68:0.0864464,(Eragrostis_curvula_EJB05_40368:0.0287453,Eragrostis_curvula_EJB05_40346:0.00774706)n69:0.0741906)n67:0.0773158,(Aristida_adscensionis_H_Aadptg000056l000095.1:0.0993039,(Stipagrostis_hirtigluma_H_Shi_ptg000005l_000017.1:0.0104459,Stipagrostis_hirtigluma_H_Shi_ptg000016l_000308.1:0.0070738)n71:0.077721)n70:0.0185636)n66:0.0151029,(((Digitaria_radicosa_Dra07G0035200:0.101486,(Panicum_hallii_Pahal.7G110500:0.0495455,Panicum_virgatum_Pavir.7KG011900:0.0774934)n75:0.0302981)n74:0.0237769,((Urochloa_fusta_Urofu.7G048700:0.0716353,Digitaria_exilis_H_Dex1B-002071.1:0.14207)n77:0.0499136,Digitaria_exilis_H_Dex7A-002668.1:0.0852363)n76:0.0094707)n73:0.0390182,Chasmanthium_laxum_Chala.06G049400:0.112651)n72:0.0239773)n65:0.0236859)n34:0.0121883)n24:0.00135425)n3:0.0267763)n1:0.292861)n0;
```
