## Supplementary Dataset S1 for "Gene turnover and contingency facilitated the repeated evolution of C_4_ photosynthesis in grasses": OG0002033_tree.txt

```
(Ananas_comosus_H_Ananas_contig24_000405.1:0.15522,(Pharus_latifolius_Phala.05G172800:0.0889341,((((((Brachypodium_distachyon_BRADI_2g12550v3:0.0702271,(Hordeum_spontaneum_WB01_006087_0002542:0.0109522,(Hordeum_vulgareMorex_HORVU.MOREX.r3.3HG0260960:6e-09,(Hordeum_vulgareMorex_HORVU.MOREX.r3.3HG0260960.2:0.0115602,Hordeum_vulgareMorex_HORVU.MOREX.r3.3HG0260960.3:0.00215067)n10:0.000215067)n9:2.38964e-05)n8:0.00965985)n7:0.0364403,((Olyra_latifolia_Ola013887:0.0642499,((Ampelocalamus_luodianensis_Alu01Cg32630.3:0.0152923,Dendrocalamus_sinicus_Dendrocalamus_sinicus_Dsi08C_4103699_4110789_Dsi08Cg03310.1_1_CDS_4147808962_26859:0.0249301)n14:0.00608814,(Dendrocalamus_sinicus_Dendrocalamus_sinicus_Dsi01A_17929434_17936767_Dsi01Ag09070.1_1_CDS_4147687462_28146:0.0267218,Ampelocalamus_luodianensis_Alu01Dg10100.1:0.0291632)n15:0.00324036)n13:0.00688112)n12:0.00361493,((Dendrocalamus_sinicus_Dendrocalamus_sinicus_Dsi01B_18060646_18091592_Dsi01Bg07950.1_1_CDS_4147695718_13544:0.0256667,Olyra_latifolia_Ola024718:0.565289)n17:0.00944504,(Ampelocalamus_luodianensis_Alu07Cg14260.2:0.370798,Ampelocalamus_luodianensis_Alu02Dg01470.4:0.0943833)n18:0.0852237)n16:0.0094693)n11:0.0103145)n6:0.0101943,((Leersia_perrieri_LPERR01G12870:0.0547078,Oryza_sativa_LOC_Os01g23640:0.0370283)n20:0.0347554,(Zizania_latifolia_GWHTBFHI004485:0.0358841,Zizania_latifolia_GWHTBFHI011696:0.0290944)n21:0.0233652)n19:0.0648095)n5:0.0163452,(((Aristida_adscensionis_H_Aadptg000058l000212.1:0.0630093,(Stipagrostis_hirtigluma_H_Shi_ptg000044l_001682.1:0.00404744,Stipagrostis_hirtigluma_H_Shi_ptg000048l_000124.1:0.0116226)n25:0.0307406)n24:0.0428541,(Phragmites_australis_Phragmites_australis_PaChr2_15255640_15261947_evm.model.PaChr2.913_1_CDS_4362422475_31327:0.0491214,(Eragrostis_curvula_EJB05_30629:0.0485687,(Eleusine_coracana_ELECO.r07.1AG0015920:0.00708334,Eleusine_coracana_ELECO.r07.1BG0064650:0.00774861)n28:0.056309)n27:0.0458337)n26:0.0138938)n23:0.0058055,(Chasmanthium_laxum_Chala.08G120500:0.0278709,((Sorghum_bicolor_SORBI_3003G155900:0.0216431,(Zea_mays_Zm00001eb131320:0.0352055,Zea_mays_Zm00001eb340870:0.0392693)n32:0.00249073)n31:0.0299369,(((Urochloa_fusta_Urofu.5G344200:0.0208213,(Cenchrus_americanus_H_CamLKME02000484.1000001.1:0.04239,Setaria_viridis_SEVIR_5G158900v2:0.0183964)n36:0.00686791)n35:0.00689158,(Panicum_hallii_Pahal.5G343200:0.0109201,(Panicum_virgatum_Pavir.5NG340400:0.02078,Panicum_virgatum_Pavir.5KG257400:0.0236743)n38:0.00263048)n37:0.00284529)n34:0.00230854,(Echinocloa_haploclada_eh_chr2.1726:0.0374493,((Dichantelium_oligosantes_H_DolKV773784.1000003.1:0.0354575,(Digitaria_exilis_H_Dex5A-000776.1:0.00610102,Digitaria_exilis_H_Dex5B-000790.1:0.00456776)n42:0.0403696)n41:0.00425149,(ASEM_AUS1_H_AUS1CM014274.1001789.1:0.00786432,ASEM_RSA5_H_RSA5chrom5005088.1:0.00353661)n43:0.0456197)n40:0.00193121)n39:0.00287684)n33:0.0133473)n30:0.0139939)n29:0.0234051)n22:0.0426623)n4:0.079984,((((Eleusine_coracana_ELECO.r07.1BG0068830:0.0862459,Eragrostis_curvula_EJB05_30333:0.0765186)n47:0.047454,(Phragmites_australis_Phragmites_australis_PaChr2_18603019_18609062_evm.model.PaChr2.1009_1_CDS_4362416747_1018:0.0330611,Phragmites_australis_Phragmites_australis_PaChr1_20130070_20136253_evm.model.PaChr1.1065_1_CDS_4362363289_31121:0.0468413)n48:0.00546796)n46:0.0149122,((Aristida_adscensionis_H_Aadptg000024l000029.1:0.0622385,Stipagrostis_hirtigluma_H_Shi_ptg000044l_001749.1:0.0466575)n50:0.0369385,(Chasmanthium_laxum_Chala.08G094500:0.0400597,((((Cenchrus_americanus_H_CamCM007987.2001441.1:0.11264,Setaria_viridis_SEVIR_5G179300v2:0.00994169)n55:0.0205777,((Urochloa_fusta_Urofu.5G317800:0.0481142,Echinocloa_haploclada_eh_chr2.1908:0.065971)n57:0.00411705,((Panicum_hallii_Pahal.5G332200:0.00885406,(Panicum_virgatum_Pavir.5KG304000:0.0221505,Panicum_virgatum_Pavir.5NG391200:0.0223721)n60:0.00143395)n59:0.0248169,(Digitaria_radicosa_Dra09G0141000:0.0373557,(Digitaria_exilis_H_Dex6A-001799.1:0.00638006,Digitaria_exilis_H_Dex6B-001742.1:0.0101397)n62:0.0295769)n61:0.0291992)n58:0.00152417)n56:0.00257636)n54:0.00381663,(Dichantelium_oligosantes_H_DolKV777454.1000001.1:0.0331845,(ASEM_AUS1_H_AUS1CM014274.1003711.1:0.00513392,ASEM_RSA5_H_RSA5chrom5005170.1:0.00358012)n64:0.0422252)n63:0.00962748)n53:0.0360665,(Sorghum_bicolor_SORBI_3003G173600:0.0269957,Zea_mays_Zm00001eb341740:0.0399004)n65:0.0629357)n52:0.0160584)n51:0.0100426)n49:0.00626122)n45:0.0562124,((Olyra_latifolia_Ola029179:0.0568597,((Ampelocalamus_luodianensis_Alu01Cg30520.2:0.0197649,Dendrocalamus_sinicus_Dendrocalamus_sinicus_Dsi01C_33967249_33973983_Dsi01Cg20650.1_-1_CDS_4147707430_11332:0.0236511)n69:0.00506007,(Dendrocalamus_sinicus_Dendrocalamus_sinicus_Dsi01A_23570151_23576295_Dsi01Ag10450.1_-1_CDS_4147687876_33775:0.0305844,Ampelocalamus_luodianensis_AluCtg02414g00010.8:0.0248379)n70:0.00275977)n68:0.00895349)n67:0.0092506,((Brachypodium_distachyon_BRADI_2g13590v3:0.0554968,(Hordeum_spontaneum_WB01_001020_0133313:6e-09,Hordeum_vulgareMorex_HORVU.MOREX.r3.4HG0338900:5e-09)n73:0.0801623)n72:0.0458616,(Zizania_latifolia_GWHTBFHI011920:0.0567315,(Leersia_perrieri_LPERR01G14850:0.045267,Oryza_sativa_LOC_Os01g31470:0.0405566)n75:0.0312994)n74:0.050628)n71:0.00423516)n66:0.0222662)n44:0.0314241)n3:0.00349157,(Streptochaeta_angustifolia_strangu_015673:0.0923041,(Streptochaeta_angustifolia_strangu_015786:0.112376,Streptochaeta_angustifolia_strangu_013820:0.433125)n77:0.0433125)n76:0.0048125)n2:0.0144571)n1:0.0154557)n0;
```
