## Supplementary Dataset S1 for "Gene turnover and contingency facilitated the repeated evolution of C_4_ photosynthesis in grasses": OG0002034_tree.txt

```
(((Ananas_comosus_H_Ananas_contig5_000150.1:0.0133513,Tillandsia_fasciculata_H_Tillandsia_CM054930.1_000833.1:0.0185184)n2:0.0863276,(Carex_scoparia_H_Carex_Csco_scaffold_11_000375.1:0.0606668,Juncus_effusus_H_Juncus_Jeff_scaffold_16_000304.1:0.0783605)n3:0.0792134)n1:0.0269615,(((Streptochaeta_angustifolia_strangu_043804:0.177666,(Pharus_latifolius_Phala.05G178900:0,Pharus_latifolius_Phala.05G178900.2:0)n7:0.0558217)n6:0.0413716,(((Brachypodium_distachyon_BRADI_2g12001v3:0.119063,(Oryza_sativa_LOC_Os01g21440:0.0597588,(Leersia_perrieri_LPERR01G12150:0.0625328,(Zizania_latifolia_GWHTBFHI011731:0.0431625,Zizania_latifolia_GWHTBFHI004555:0.0284016)n13:0.00315573)n12:0.0133048)n11:0.0228131)n10:0.0182431,((((Phragmites_australis_Phragmites_australis_PaChr1_14928248_14929947_evm.model.PaChr1.888_1_CDS_4362368915_18557:0.0249644,Phragmites_australis_Phragmites_australis_PaChr2_14382244_14383856_evm.model.PaChr2.877_1_CDS_4362422393_39335:0.0148342)n17:0.00493694,(Eragrostis_curvula_EJB05_30772:0.0396586,(Eleusine_coracana_ELECO.r07.1AG0014930:0.00478294,Eleusine_coracana_ELECO.r07.1BG0063780:0.0195674)n19:0.015142)n18:0.0289951)n16:0.00971601,(Chasmanthium_laxum_Chala.08G127600:0.0203064,((Panicum_virgatum_Pavir.J546600:0.0151247,(((Dichantelium_oligosantes_H_DolKV776377.1000008.1:0.0385371,(Digitaria_exilis_H_Dex5A-000738.1:5e-09,Digitaria_exilis_H_Dex5B-000754.1:0.00481473)n26:0.0096624)n25:0.0102922,((Echinocloa_haploclada_eh_chr2.1649:0.014798,(Panicum_virgatum_Pavir.5KG200500:0.0712557,(Urochloa_fusta_Urofu.5G350800:0.0169234,Urochloa_fusta_Urofu.5G351000:0.0811619)n30:0.00901799)n29:0.0547639)n28:0.00483151,(ASEM_AUS1_H_AUS1CM014274.1003583.1:0.0302891,ASEM_RSA5_H_RSA5chrom5005041.1:0.0182789)n31:0.0352274)n27:0.00498223)n24:5e-09,(Panicum_hallii_Pahal.5G387000:0.0103374,Panicum_virgatum_Pavir.J104400:0.0050181)n32:0.00507793)n23:0.00493511)n22:0.0100442,Sorghum_bicolor_SORBI_3003G150000:0.0410191)n21:0.0205988)n20:0.0180875)n15:0.0126854,(Stipagrostis_hirtigluma_H_Shi_ptg000044l_001644.1:5e-09,Stipagrostis_hirtigluma_H_Shi_ptg000048l_000079.1:0.00931095)n33:0.00103455)n14:0.00907954)n9:0.00611958,(Olyra_latifolia_Ola013960:0.0514607,((Dendrocalamus_sinicus_Dendrocalamus_sinicus_Dsi01B_15973270_15974535_Dsi01Bg07500.2_-1_CDS_4147695583_51253:0.039476,Ampelocalamus_luodianensis_Alu01Cg33170.3:0.00458731)n36:0.00972336,(Ampelocalamus_luodianensis_Alu01Dg09490.2:0.0450302,Dendrocalamus_sinicus_Dendrocalamus_sinicus_Dsi01A_16401674_16402900_Dsi01Ag08570.2_1_CDS_4147687312_572:0.00850061)n37:0.000944512)n35:0.0142809)n34:0.0100318)n8:0.0374805)n5:0.107438,((Pharus_latifolius_Phala.05G199100:0,Pharus_latifolius_Phala.05G199100.2:0,Pharus_latifolius_Phala.05G199100.3:0)n39:0.0683105,((Hordeum_spontaneum_WB01_001954_0294590:0,Hordeum_vulgareMorex_HORVU.MOREX.r3.3HG0256390:0,Hordeum_vulgareMorex_HORVU.MOREX.r3.3HG0256390.2:0)n41:0.0529824,((((Olyra_latifolia_Ola008481:0.0651097,(Zizania_latifolia_GWHTBFHI004338:0.0294645,(Leersia_perrieri_LPERR01G10270:0.0104826,Oryza_sativa_LOC_Os01g16640:0.0416647)n47:0.0150172)n46:0.0401441)n45:5e-09,((Dendrocalamus_sinicus_Dendrocalamus_sinicus_Dsi08C_2180822_2182794_Dsi08Cg01820.2_1_CDS_4147808515_2661:0.0309973,Dendrocalamus_sinicus_Dendrocalamus_sinicus_Dsi01B_11025982_11029912_Dsi01Bg06060.1_1_CDS_4147695151_35488:0.0313349)n49:0.00348165,Dendrocalamus_sinicus_Dendrocalamus_sinicus_Dsi01A_12605438_12608849_Dsi01Ag07380.1_1_CDS_4147686955_27019:0.0175073)n48:0.00194526)n44:0.0095714,Ampelocalamus_luodianensis_Alu01Dg07960.4:0.0304681)n43:0.0261608,(((Brachypodium_distachyon_BRADI_2g10230v3:0.0862368,(Sorghum_bicolor_SORBI_3003G127700:0.0426937,Zea_mays_Zm00001eb332940:0.0348289)n53:0.0247875)n52:0.0116159,(((Dichantelium_oligosantes_H_DolKV780845.1000001.1:0.013025,((Panicum_virgatum_Pavir.5NG184400:0.0109124,Panicum_virgatum_Pavir.5KG533000:0.244647)n58:0.00987466,(Panicum_hallii_Pahal.5G415800:0.00501555,Panicum_hallii_Pahal.4G035900:0.0137588)n59:0.00152876)n57:0.00534476)n56:0.00667224,((ASEM_AUS1_H_AUS1CM014274.1003463.1:0.0349703,Urochloa_fusta_Urofu.5G373200:0.0475613)n61:0.0245367,((Cenchrus_americanus_H_CamCM007987.2002906.1:0.030444,Setaria_viridis_SEVIR_5G043800v2:0.00947706)n63:0.0111819,(Echinocloa_haploclada_eh_chr7.3177:0.0351709,(Digitaria_exilis_H_Dex5A-000629.1:0.0141459,Digitaria_exilis_H_Dex5B-000643.1:0.00976077)n65:0.0146083)n64:0.00516858)n62:0.00139973)n60:0.00853228)n55:0.0107299,(Stipagrostis_hirtigluma_H_Shi_ptg000044l_001543.1:0.0105665,(Cenchrus_americanus_H_CamCM007982.2001311.1:0.172217,Cenchrus_americanus_H_CamCM007983.2004206.1:0.136803)n67:0.0639567)n66:0.0172622)n54:0.00191802)n51:0.0181527,(((Aristida_adscensionis_H_Aadptg000058l000076.1:0.0338854,((Eragrostis_curvula_EJB05_32340:0.00464507,((Eragrostis_curvula_EJB05_48347:0,Eragrostis_curvula_EJB05_48363:0)n74:0.00626897,Eragrostis_curvula_EJB05_48348:0.022338)n73:0.010907)n72:0.113884,(Eleusine_coracana_ELECO.r07.1AG0004150:0.0047998,Eleusine_coracana_ELECO.r07.1BG0052560:5e-09)n75:0.0375767)n71:0.0272584)n70:0.0157801,Phragmites_australis_Phragmites_australis_PaChr2_10408946_10411960_evm.model.PaChr2.730_1_CDS_4362422069_30484:0.0250824)n69:0.0083077,Chasmanthium_laxum_Chala.08G148700:0.0353407)n68:0.00833165)n50:0.0570844)n42:0.0298952)n40:0.0898903)n38:0.139411)n4:0.0269615)n0;
```
