## Supplementary Dataset S1 for "Gene turnover and contingency facilitated the repeated evolution of C_4_ photosynthesis in grasses": OG0002035_tree.txt

```
((Carex_scoparia_H_Carex_Csco_scaffold_20_000615.1:0.475191,(Ananas_comosus_H_Ananas_contig11_000834.1:0.0391079,Tillandsia_fasciculata_H_Tillandsia_CM054941.1_000805.1:0.0496734)n2:0.113088)n1:0.052719,(((Hordeum_spontaneum_WB01_000961_0332105:0.00585403,Hordeum_vulgareMorex_HORVU.MOREX.r3.3HG0237580:0.00366334)n5:0.0425382,((Hordeum_spontaneum_WB01_001527_0049340:0,Hordeum_vulgareMorex_HORVU.MOREX.r3.3HG0237670:0)n7:0.0487937,((Hordeum_spontaneum_WB01_001527_0027814:0.00301661,Hordeum_vulgareMorex_HORVU.MOREX.r3.3HG0237690:0.00269472)n9:0.0535358,((Hordeum_spontaneum_WB01_001527_0045299:0.00579063,Hordeum_vulgareMorex_HORVU.MOREX.r3.3HG0237680:5e-09)n11:0.0298685,((Hordeum_spontaneum_WB01_000996_1012265:0,Hordeum_vulgareMorex_HORVU.MOREX.r3.3HG0237710:0)n13:0.0243508,(Hordeum_spontaneum_WB01_000996_1037737:5e-09,Hordeum_vulgareMorex_HORVU.MOREX.r3.3HG0237700:0.00601762)n14:0.015066)n12:0.00914963)n10:0.00929282)n8:0.0188491)n6:0.00802033)n4:0.0276119,(Brachypodium_distachyon_BRADI_2g05374v3:0.0759637,((Pharus_latifolius_Phala.07G046400:0.614293,Zea_mays_Zm00001eb337680:0.794472)n17:0.20784,((((Oryza_sativa_LOC_Os01g08860:0.0590613,Leersia_perrieri_LPERR01G05140:0.0900774)n21:0.0257881,(Zizania_latifolia_GWHTBFHI011345:0.0352151,Zizania_latifolia_GWHTBFHI003863:0.0369116)n22:0.00410129)n20:0.0145983,(((Olyra_latifolia_Ola002244:0.0254002,Olyra_latifolia_scaffold110_1302434_1302928_-:0.00694301)n25:0.0624103,((Ampelocalamus_luodianensis_Alu01Cg04370.2:0.0472098,Dendrocalamus_sinicus_Dendrocalamus_sinicus_Dsi01C_3053544_3054032_Dsi01Cg02280.1_-1_CDS_4147701919_36073:0.0330107)n27:0.0138666,(Dendrocalamus_sinicus_Dendrocalamus_sinicus_Dsi01A_5414888_5415376_Dsi01Ag03810.1_-1_CDS_4147685884_49532:0.0414725,Ampelocalamus_luodianensis_Alu01Dg03750.1:0.035451)n28:0.003939)n26:0.00883796)n24:0.020351,((Streptochaeta_angustifolia_strangu_035081:0.0836399,(Pharus_latifolius_Phala.07G046300:0.150643,((Olyra_latifolia_Ola024259:0.028514,Olyra_latifolia_Ola024960:0.0412251)n33:0.0658015,(Ampelocalamus_luodianensis_Alu05Dg15080.1:0.0588803,((Dendrocalamus_sinicus_Dendrocalamus_sinicus_Dsi05A_5074972_5079085_Dsi05Ag02850.1_-1_CDS_4147762789_17704:0.125447,Dendrocalamus_sinicus_Dendrocalamus_sinicus_Dsi05A_5185006_5185512_Dsi05Ag02880.1_-1_CDS_4147762798_22768:0.010896)n36:0.0448338,Dendrocalamus_sinicus_Dendrocalamus_sinicus_Dsi05B_5811184_5811696_Dsi05Bg03260.1_-1_CDS_4147767199_55431:0.061394)n35:0.00682156)n34:0.0258392)n32:0.0650876)n31:0.0601697)n30:0.0506919,((Pharus_latifolius_Phala.05G251500.4:5e-09,((Pharus_latifolius_Phala.05G251500:0,Pharus_latifolius_Phala.05G251500.2:0)n40:6e-09,Pharus_latifolius_Phala.05G251500.3:5e-09)n39:5e-09)n38:0.133177,Streptochaeta_angustifolia_strangu_014848:0.07814)n37:0.00868222)n29:0.0177026)n23:0.00196696)n19:0.0271196,((Aristida_adscensionis_H_Aadptg000059l000340.1:0.0797662,Aristida_adscensionis_H_Aadptg000115l000107.1:5e-09)n42:0.0668681,((Eragrostis_curvula_EJB05_31104:0.0305528,(Eleusine_coracana_ELECO.r07.1AG0012500:0.0180642,Eleusine_coracana_ELECO.r07.1BG0061160:0.0205121)n45:0.0305073)n44:0.0109333,((Stipagrostis_hirtigluma_H_Shi_ptg000044l_001147.1:0.0331471,(Chasmanthium_laxum_Chala.08G218200:0.0267387,((Echinocloa_haploclada_eh_chr2.467:0.0238546,(Echinocloa_haploclada_eh_chr2.459:0.0361277,Echinocloa_haploclada_eh_chr2.460:0.034311)n51:0.0121315)n50:0.0202151,((Sorghum_bicolor_SORBI_3003G039400:0.0274157,((Zea_mays_Zm00001eb337690:0.0444656,((Zea_mays_Zm00001eb395370:0,Zea_mays_Zm00001eb395360:0)n57:0.00315905,Zea_mays_Zm00001eb395330:0.0133425)n56:0.0242579)n55:0.0139986,Zea_mays_Zm00001eb121900:0.0312402)n54:0.00347113)n53:0.018784,((ASEM_AUS1_H_AUS1CM014278.1002518.1:0.0198796,ASEM_RSA5_H_RSA5chrom9005885.1:0.00896518)n59:0.0321679,(((Digitaria_exilis_H_Dex5A-000208.1:0.026335,Digitaria_exilis_H_Dex5B-000202.1:0.0114504)n62:0.0146893,(Digitaria_exilis_H_Dex5A-000209.1:0.0380103,Digitaria_exilis_H_Dex5B-000203.1:0.00983946)n63:0.0109768)n61:0.00444877,((Digitaria_radicosa_Dra07G0285200:0.0308593,Digitaria_radicosa_Dra07G0285100:0.0409042)n65:0.00862115,(((Setaria_viridis_SEVIR_5G129200v2:0.00274758,Setaria_viridis_SEVIR_5G129100v2:0.00576421)n68:0.0210397,(Cenchrus_americanus_H_CamCM007987.2002448.1:0.0549585,Cenchrus_americanus_H_CamCM007987.2002447.1:0.0235345)n69:0.0163384)n67:0.0178037,(ASEM_AUS1_H_AUS1CM014274.1002616.1:0.0198017,(((Panicum_hallii_Pahal.5G501400:0.0225618,(Panicum_virgatum_Pavir.5KG058900:0.0261579,Panicum_virgatum_Pavir.5NG055600:0.0167714)n74:0.00561974)n73:0.00923976,ASEM_RSA5_H_RSA5chrom5001437.1:0.0323134)n72:0.00773648,((Panicum_virgatum_Pavir.5KG059100:0.0302634,Panicum_hallii_Pahal.5G501300:0.0336179)n76:0.0148828,ASEM_RSA5_H_RSA5chrom5001438.1:0.0225552)n75:0.00250614)n71:0.00577587)n70:0.000641764)n66:0.0043321)n64:0.0034411)n60:0.00554043)n58:0.000615603)n52:0.0118452)n49:0.0137304)n48:0.00961988)n47:0.0118303,(Phragmites_australis_Phragmites_australis_PaChr2_8241866_8242348_evm.model.PaChr2.612_1_CDS_4362421807_5250:0.0305215,Phragmites_australis_Phragmites_australis_PaChr1_1218332_1218820_evm.model.PaChr1.76_1_CDS_4362368631_26531:0.0248763)n77:0.00276403)n46:0.0073694)n43:0.0204693)n41:0.0369077)n18:0.0257265)n16:0.0028585)n15:0.0249619)n3:0.0603785)n0;
```
