## Supplementary Dataset S1 for "Gene turnover and contingency facilitated the repeated evolution of C_4_ photosynthesis in grasses": OG0002036_tree.txt

```
((Juncus_effusus_H_Juncus_Jeff_scaffold_4_000134.1:0.224704,(Ananas_comosus_H_Ananas_contig2_000883.1:0.0392606,Tillandsia_fasciculata_H_Tillandsia_CM054942.1_000385.1:0.0185254)n2:0.0897919)n1:0.0538852,((Pharus_latifolius_Phala.08G009100:0.084932,(Streptochaeta_angustifolia_strangu_019793:0.715837,(((Oryza_sativa_LOC_Os08g44340:0.0718664,Zizania_latifolia_GWHTBFHI009716:0.0476621)n8:0.0340852,((Brachypodium_distachyon_BRADI_3g42760v3:0.104844,(Hordeum_spontaneum_WB01_001107_0126911:0,Hordeum_vulgareMorex_HORVU.MOREX.r3.7HG0688870:0)n11:0.0669357)n10:0.0665242,(((Sorghum_bicolor_SORBI_3007G171000:0.0291473,Zea_mays_Zm00001eb176160:0.0411759)n14:0.0340096,((Digitaria_radicosa_Dra06G0187800:0.0367418,(Digitaria_exilis_H_DexUA-004930.1:0.104835,(Digitaria_exilis_H_Dex6A-001326.1:0,Digitaria_exilis_H_Dex6B-001278.1:0)n18:0.0101846)n17:0.0148675)n16:0.0228506,((Dichantelium_oligosantes_H_DolKV779176.1000004.1:0.0503354,((Panicum_hallii_Pahal.6G301400:0.0181533,(Panicum_virgatum_Pavir.6KG407300:0.012666,Panicum_virgatum_Pavir.6NG369700:0.0136487)n23:0.00665504)n22:0.0241678,((ASEM_AUS1_H_AUS1CM014275.1000719.1:0.010574,ASEM_RSA5_H_RSA5chrom6000659.1:0.00952493)n25:0.0265023,Echinocloa_haploclada_eh_chr8.2860:0.0486951)n24:0.00737404)n21:0.00312788)n20:0.00669623,(Urochloa_fusta_Urofu.6G237800:0.0349364,(Cenchrus_americanus_H_CamCM007985.2002388.1:0.0322865,Setaria_viridis_SEVIR_6G250100v2:0.012951)n27:0.0182788)n26:0.00486895)n19:0.00190779)n15:0.0143133)n13:0.0247091,(((Phragmites_australis_Phragmites_australis_PaChr14_30295487_30299051_evm.model.PaChr14.1436_1_CDS_4362391477_35009:0.0514502,((Eleusine_coracana_ELECO.r07.8BG0669180:0.0250168,Eleusine_coracana_ELECO.r07.8AG0640570:0.0237118)n32:0.050413,(Eragrostis_curvula_EJB05_49133:0.158826,Eragrostis_curvula_EJB05_47678:0.0502191)n33:0.012941)n31:0.0326469)n30:0.0110175,(Aristida_adscensionis_H_Aadptg000048l000068.1:0.0672881,(Stipagrostis_hirtigluma_H_Shi_ptg000002l_001177.1:0.0123772,Stipagrostis_hirtigluma_H_Shi_ptg000021l_002203.1:0.00728378)n35:0.0571004)n34:0.0301038)n29:0.0127362,Chasmanthium_laxum_Chala.11G008400:0.043009)n28:0.0124168)n12:0.0336466)n9:0.0213944)n7:0.0240703,((Dendrocalamus_sinicus_Dendrocalamus_sinicus_Dsi08B_34994157_35001967_Dsi08Bg12330.1_1_CDS_4147807882_44305:0.0422274,(Ampelocalamus_luodianensis_Alu08Dg00680.1:0.0238708,Olyra_latifolia_Ola027509:0.0508728)n38:0.00674992)n37:0.00202623,((Dendrocalamus_sinicus_Dendrocalamus_sinicus_Dsi08A_37334657_37347281_Dsi08Ag12750.1_1_CDS_4147804015_27968:0.0740357,Dendrocalamus_sinicus_Dendrocalamus_sinicus_Dsi08A_37367718_37371415_Dsi08Ag12800.1_1_CDS_4147804030_36410:0.00816059)n40:0.0184022,Ampelocalamus_luodianensis_Alu08Cg00890.1:0.0228601)n39:0.00254001)n36:0.0106023)n6:0.0197949)n5:0.039953)n4:0.0148042,((Pharus_latifolius_Phala.12G174500:0.0693546,((Zizania_latifolia_GWHTBFHI032461:0.0513233,Oryza_sativa_LOC_Os09g39380:0.0468615)n44:0.02669,(((Olyra_latifolia_Ola015843:0.0518632,((Dendrocalamus_sinicus_Dendrocalamus_sinicus_Dsi02B_47545238_47548112_Dsi02Bg19420.1_1_CDS_4147720474_19815:0.0989276,Ampelocalamus_luodianensis_Alu08Cg12960.2:0.104466)n49:0.0178312,(Ampelocalamus_luodianensis_Alu09DXg27010.1:0.022762,(Dendrocalamus_sinicus_Dendrocalamus_sinicus_Dsi09A_35749147_35753221_Dsi09Ag12110.1_1_CDS_4147814728_31942:0.0166526,Dendrocalamus_sinicus_Dendrocalamus_sinicus_Dsi09B_447881_451043_Dsi09Bg00430.1_-1_CDS_4147815010_20127:0.0316829)n51:0.00352033)n50:0.00363627)n48:0.00352651)n47:0.0146855,(Brachypodium_distachyon_BRADI_4g38430v3:0.0515273,(Hordeum_spontaneum_WB01_001969_0216132:0.00711431,Hordeum_vulgareMorex_HORVU.MOREX.r3.4HG0332540:0.00426391)n53:0.116392)n52:0.0424346)n46:0.00650472,(((Eragrostis_curvula_EJB05_44097:0.00188538,Eragrostis_curvula_EJB05_44137:0.00346605)n56:0.0430218,(Eleusine_coracana_ELECO.r07.6BG0479100:0.00969211,Eleusine_coracana_ELECO.r07.6AG0525460:0.00794168)n57:0.03995)n55:0.028024,((Phragmites_australis_Phragmites_australis_PaChr20_26077481_26081961_evm.model.PaChr20.1192_1_CDS_4362424324_1890:0.0266391,Phragmites_australis_Phragmites_australis_PaChr17_28230301_28234233_evm.model.PaChr17.1112_1_CDS_4362403992_31262:0.0428747)n59:0.00751168,((Aristida_adscensionis_H_Aadptg000121l000024.1:0.0565559,(Stipagrostis_hirtigluma_H_Shi_ptg000012l_001528.1:0.00559136,Stipagrostis_hirtigluma_H_Shi_ptg000060l_000244.1:0.0058231)n62:0.028392)n61:0.0132769,(Chasmanthium_laxum_Chala.01G011900:0.0337421,((Sorghum_bicolor_SORBI_3002G133800:0.0124176,Zea_mays_Zm00001eb096070:0.022752)n65:0.023484,(((Digitaria_radicosa_Dra02G0167800:0.0272026,(Digitaria_exilis_H_Dex2A-000749.1:0.00545159,Digitaria_exilis_H_Dex2B-000685.1:0.0091721)n69:0.0163277)n68:0.0158797,((Echinocloa_haploclada_eh_chr3.1475:0.0280721,(Urochloa_fusta_Urofu.2G125200:0.0330833,(Panicum_hallii_Pahal.2G130600:0.02333,Panicum_virgatum_Pavir.2NG234500:0.0217775)n73:0.00638981)n72:0.006356)n71:0.00285571,(Dichantelium_oligosantes_H_DolKV778567.1000001.1:0.040336,(Urochloa_fusta_Urofu.2G125100:0.01629,(Cenchrus_americanus_H_CamCM007988.2002355.1:0.0255256,Setaria_viridis_SEVIR_2G138000v2:0.0106889)n76:0.00872036)n75:0.00624151)n74:0.00109255)n70:0.000121394)n67:0.00133639,ASEM_RSA5_H_RSA5chrom2003748.1:0.0324417)n66:0.0158713)n64:0.0132969)n63:0.00885078)n60:0.00273132)n58:0.00692949)n54:0.0214282)n45:0.0060949)n43:0.0364885)n42:0.0192483,(Streptochaeta_angustifolia_strangu_019794:0.0838634,Streptochaeta_angustifolia_strangu_029436:0.0674605)n77:0.00749561)n41:0.0219212)n3:0.0538852)n0;
```
