## Supplementary Dataset S1 for "Gene turnover and contingency facilitated the repeated evolution of C_4_ photosynthesis in grasses": OG0002037_tree.txt

```
(((Ananas_comosus_H_Ananas_contig13_000572.1:0.0300269,Tillandsia_fasciculata_H_Tillandsia_CM054939.1_000039.1:0.029614)n2:0.16342,(Carex_scoparia_H_Carex_Csco_scaffold_30_000315.1:0.19213,Juncus_effusus_H_Juncus_Jeff_scaffold_2_000731.1:0.243292)n3:0.128918)n1:0.0561469,((Streptochaeta_angustifolia_strangu_021661:0.0607847,(Pharus_latifolius_Phala.06G226600:0.0666094,((((Zizania_latifolia_GWHTBFHI017650:0.0334466,Zizania_latifolia_GWHTBFHI018524:0.0214635)n10:0.0215354,(Leersia_perrieri_LPERR04G20340:0.0385416,(Oryza_sativa_LOC_Os04g52020:0.0316526,Oryza_sativa_LOC_Os04g52030:0.071538)n12:0.00794867)n11:0.00677381)n9:0.0357362,((Brachypodium_distachyon_BRADI_5g21150v3:0.0575986,(Hordeum_spontaneum_WB01_010290_0014228:0.0012602,Hordeum_vulgareMorex_HORVU.MOREX.r3.2HG0191950:0.00294843)n15:0.06835)n14:0.0282687,(Olyra_latifolia_Ola022344:0.0533832,(Dendrocalamus_sinicus_Dendrocalamus_sinicus_Dsi04B_35728117_35757649_Dsi04Bg11970.1_-1_CDS_4147756450_31187:0.0297603,((Dendrocalamus_sinicus_Dendrocalamus_sinicus_Dsi04C_4553875_4580878_Dsi04Cg03590.1_1_CDS_4147758652_19941:0.0242511,Ampelocalamus_luodianensis_Alu04Cg18720.1:0.0218955)n19:0.00485144,(Dendrocalamus_sinicus_Dendrocalamus_sinicus_Dsi04A_6437342_6460622_Dsi04Ag04500.1_1_CDS_4147748137_13717:0.0219497,Ampelocalamus_luodianensis_Alu04Dg04900.1:0.0156162)n20:0.00173514)n18:0.00149137)n17:0.000165708)n16:0.00416563)n13:0.00579003)n8:0.00756875,((Aristida_adscensionis_H_Aadptg000073l000073.1:0.045528,Stipagrostis_hirtigluma_H_Shi_ptg000016l_001884.1:0.0354421)n22:0.0146727,((Phragmites_australis_Phragmites_australis_PaChr7_4800051_4816221_evm.model.PaChr7.447_1_CDS_4362475826_41199:0.0272966,((Eleusine_coracana_ELECO.r07.4BG0335420:0.00718629,Eleusine_coracana_ELECO.r07.4AG0304550:0.00396743)n26:0.0447632,(Eragrostis_curvula_EJB05_39352:0.00264067,Eragrostis_curvula_EJB05_39365:0.0024782)n27:0.0388052)n25:0.0186283)n24:0.00980682,(Chasmanthium_laxum_Chala.06G227800:0.0331611,((Sorghum_bicolor_SORBI_3006G209850:0.0191306,Zea_mays_Zm00001eb430630:0.0365083)n30:0.0346328,(Echinocloa_haploclada_eh_chr9.2594:0.0472238,(Dichantelium_oligosantes_H_DolKV779688.1000015.1:0.0267071,((ASEM_RSA5_H_RSA5chrom7001426.1:0.0331815,((Digitaria_radicosa_Dra07G0186200:5e-09,Digitaria_radicosa_Dra07G0186200.2:5e-09)n36:0.0215389,(Digitaria_exilis_H_Dex7A-001750.1:0.00232908,Digitaria_exilis_H_Dex7B-001799.1:0.00247694)n37:0.0227757)n35:0.020206)n34:0.00294279,(Urochloa_fusta_Urofu.7G270600:0.0258032,((Cenchrus_americanus_H_CamCM007984.2002735.1:0.0403438,Setaria_viridis_SEVIR_7G243400v2:0.0081453)n40:0.0126591,(Panicum_hallii_Pahal.7G286200:0.017733,(Panicum_virgatum_Pavir.7NG407100:0.0222855,Panicum_virgatum_Pavir.7KG335100:0.0152703)n42:0.0016967)n41:0.00288868)n39:0.00118175)n38:0.00417408)n33:0.0041246)n32:0.00324963)n31:0.00868423)n29:0.0155369)n28:0.00718208)n23:0.00241275)n21:0.0294353)n7:0.0414337)n6:0.026826)n5:0.0211062,((Pharus_latifolius_Phala.08G156900:0.000640462,Pharus_latifolius_Phala.08G156900.2:0.00169267)n44:0.0718684,(((Eragrostis_curvula_EJB05_09762:0.0529681,(Eleusine_coracana_ELECO.r07.8BG0650290:0.0119857,Eleusine_coracana_ELECO.r07.8AG0621930:0.00820717)n48:0.0473424)n47:0.0380176,(((Sorghum_bicolor_SORBI_3007G077900:0.021509,Zea_mays_Zm00001eb413950:0.0339511)n51:0.0382146,(((((Setaria_viridis_SEVIR_6G021800v2:0.00958443,Cenchrus_americanus_H_CamCM007985.2000700.1:0.0204672)n56:0.0144773,Urochloa_fusta_Urofu.6G052600:0.0288773)n55:0.00316523,(((Digitaria_exilis_H_Dex6A-000482.1:0.00368338,Digitaria_exilis_H_Dex6B-000419.1:0.00450285)n59:0.055577,(Digitaria_radicosa_Dra06G0058900:5e-09,Digitaria_radicosa_Dra06G0058900.2:5e-09)n60:0.0214452)n58:0.0204347,(Panicum_hallii_Pahal.6G071200:0.00935505,(Panicum_virgatum_Pavir.6NG099100:0.0328938,(Panicum_virgatum_Pavir.6KG100700:0.0405733,(Panicum_virgatum_Pavir.6KG103000:0.013593,Panicum_virgatum_Pavir.J352000:0.0240399)n64:0.000950281)n63:0.00457206)n62:0.000508007)n61:0.00279146)n57:0.00178361)n54:0.00313682,Dichantelium_oligosantes_H_DolKV783608.1000005.1:0.0230303)n53:0.00292094,(Echinocloa_haploclada_eh_chr8.989:0.0319634,(ASEM_AUS1_H_AUS1CM014275.1002293.1:0.0162188,ASEM_RSA5_H_RSA5chrom6002181.1:0.014447)n66:0.0116201)n65:0.00370182)n52:0.0141744)n50:0.023362,((Aristida_adscensionis_H_Aadptg000076l000105.1:0.0549259,Stipagrostis_hirtigluma_H_Shi_ptg000008l_000371.1:0.0389788)n68:0.0241628,(Chasmanthium_laxum_Chala.11G064800:0.0474731,Phragmites_australis_Phragmites_australis_PaChr14_7877424_7896755_evm.model.PaChr14.488_1_CDS_4362392381_32909:0.0377339)n69:0.00462671)n67:0.00313546)n49:0.00479033)n46:0.0286732,((Zizania_latifolia_GWHTBFHI010716:0.0403171,(Leersia_perrieri_LPERR08G05840:0.0342833,Oryza_sativa_LOC_Os08g12680:0.0393602)n72:0.0192503)n71:0.0401561,((Brachypodium_distachyon_BRADI_3g18077v3:0.0621847,(Hordeum_spontaneum_WB01_001293_0260415:5e-09,Hordeum_vulgareMorex_HORVU.MOREX.r3.7HG0726180:5e-09)n75:0.085003)n74:0.0341714,(Olyra_latifolia_Ola010953:0.0512297,(Ampelocalamus_luodianensis_Alu08Cg12100.2:0.0218427,Dendrocalamus_sinicus_Dendrocalamus_sinicus_Dsi08B_9041989_9061179_Dsi08Bg03610.1_1_CDS_4147805266_49926:0.028673)n77:0.00435179)n76:0.00554051)n73:0.00854555)n70:0.00571964)n45:0.0327221)n43:0.00363578)n4:0.0561469)n0;
```
