## Supplementary Dataset S1 for "Gene turnover and contingency facilitated the repeated evolution of C_4_ photosynthesis in grasses": OG0002038_tree.txt

```
(((Olyra_latifolia_Ola026041:0.265733,(((Ampelocalamus_luodianensis_Alu09Cg15240.1:0.0053807,Ampelocalamus_luodianensis_Alu09Cg15260.1:0.00176625)n5:5e-09,(Ampelocalamus_luodianensis_AluCtg01117g00010.1:0.00389722,Ampelocalamus_luodianensis_Alu09Cg15250.2:0.00356617)n6:5e-09)n4:0.018025,((((Dendrocalamus_sinicus_Dendrocalamus_sinicus_DsiCtg00255b_268927_269723_DsiCtg00255bg00090.1_-1_CDS_4147849924_2235:0,Dendrocalamus_sinicus_Dendrocalamus_sinicus_DsiCtg00054_42427_43223_DsiCtg00054g00020.1_-1_CDS_4147846747_33173:0)n10:0.00510351,(Dendrocalamus_sinicus_Dendrocalamus_sinicus_Dsi08A_6304560_6305360_Dsi08Ag03240.1_1_CDS_4147801162_13892:0.0173171,Dendrocalamus_sinicus_Dendrocalamus_sinicus_DsiCtg00255b_289145_289943_DsiCtg00255bg00100.1_-1_CDS_4147849927_3924:0.00169979)n11:5e-09)n9:0.0190504,(Dendrocalamus_sinicus_Dendrocalamus_sinicus_Dsi08A_6191806_6198702_Dsi08Ag03220.1_1_CDS_4147801156_10516:0.0283642,Dendrocalamus_sinicus_Dendrocalamus_sinicus_Dsi08A_6345181_6362774_Dsi08Ag03250.1_1_CDS_4147801165_15580:0.00557434)n12:0.0252716)n8:0.0252552,Dendrocalamus_sinicus_Dendrocalamus_sinicus_Dsi09C_24140229_24141032_Dsi09Cg08470.1_-1_CDS_4147820233_3826:0.0384276)n7:0.00426973)n3:0.0323189)n2:0.00939927,(((Phragmites_australis_Phragmites_australis_PaChr14_6345051_6345902_evm.model.PaChr14.427_1_CDS_4362392247_19056:6e-09,(Phragmites_australis_Phragmites_australis_PaChr14_6452147_6452999_evm.model.PaChr14.430_1_CDS_4362392255_22410:0.00862704,Phragmites_australis_Phragmites_australis_PaChr14_6372185_6373037_evm.model.PaChr14.428_1_CDS_4362392249_19896:0.00338715)n16:0.00169587)n15:0.0544946,((((Urochloa_fusta_Urofu.6G035700:0.0473271,(((((Digitaria_exilis_H_Dex6B-000366.1:0.0560409,(Digitaria_exilis_H_Dex6B-000367.1:0.0504106,(Digitaria_exilis_H_Dex6A-000388.1:0.00378561,Digitaria_exilis_H_Dex6B-000363.1:0.0124692)n27:0.0134785)n26:0.00694755)n25:0.00668262,(Digitaria_radicosa_Dra06G0048200:0.0159997,Digitaria_radicosa_Dra06G0048300:0.00702817)n28:0.0242546)n24:0.033899,((Cenchrus_americanus_H_CamCM007985.2002599.1:0.0123773,(Cenchrus_americanus_H_CamCM007985.2000956.1:0.00167298,Cenchrus_americanus_H_CamCM007985.2000958.1:5e-09)n31:0.00648418)n30:0.032172,(Setaria_viridis_SEVIR_6G036200v2:0.0334026,Setaria_viridis_SEVIR_6G036250v2:0.0160836)n32:0.0259474)n29:0.0317345)n23:0.00774709,(Panicum_hallii_Pahal.6G057700:0.0155954,(Panicum_virgatum_Pavir.6KG085000:0.0138687,Panicum_virgatum_Pavir.6NG086200:0.0133515)n34:0.0014835)n33:0.00797788)n22:0.0193992,(Sorghum_bicolor_SORBI_3007G065900:0.0337678,(Zea_mays_Zm00001eb413180:0.0289375,(Zea_mays_Zm00001eb413210:0.0157145,Zea_mays_Zm00001eb413190:0.0113432)n37:0.0287974)n36:0.0215497)n35:0.0620606)n21:0.0217087)n20:0.0227965,((((Echinocloa_haploclada_eh_scaffold32.1:0.008041,(Echinocloa_haploclada_eh_chr8.749:0.00327825,Echinocloa_haploclada_eh_chr8.777:0.001634)n42:0.0018407)n41:0.0683245,((((Panicum_hallii_Pahal.6G057800:0,Panicum_hallii_Pahal.6G058300:0)n46:0.00162941,Panicum_hallii_Pahal.6G057900:5e-09)n45:0.0137694,(Panicum_virgatum_Pavir.6NG086300:0.022095,(Panicum_virgatum_Pavir.6KG085300:5e-09,(Panicum_virgatum_Pavir.6KG046800:0.00161876,(Panicum_virgatum_Pavir.6KG046900:5e-09,Panicum_virgatum_Pavir.6KG047100:0.0129676)n50:0.00362421)n49:0.00213696)n48:0.0189612)n47:0.00164041)n44:0.0350677,((ASEM_AUS1_H_AUS1CM014275.1002172.1:0.00316183,ASEM_RSA5_H_RSA5chrom6002063.1:0.0065476)n52:0.0147006,(ASEM_AUS1_H_AUS1CM014275.1002171.1:0.00490811,ASEM_RSA5_H_RSA5chrom6002059.1:0.00485283)n53:0.0132214)n51:0.0217131)n43:0.0075754)n40:0.00940686,(Digitaria_exilis_H_Dex6A-000389.1:0.020141,Digitaria_exilis_H_Dex6B-000364.1:0.0114711)n54:0.0534931)n39:0.00249868,((Urochloa_fusta_Urofu.6G036300:0.0888437,(Urochloa_fusta_Urofu.6G036000:0.044341,Urochloa_fusta_Urofu.6G036600:0.0441165)n57:0.014957)n56:0.0066855,Urochloa_fusta_Urofu.6G036700:0.0518968)n55:0.00576631)n38:0.0150896)n19:0.0265222,((Aristida_adscensionis_H_Aadptg000076l000034.1:0.0902149,(Aristida_adscensionis_H_Aadptg000076l000035.1:0.0460911,Aristida_adscensionis_H_Aadptg000076l000036.1:0.0420773)n60:0.030028)n59:0.00638944,((Stipagrostis_hirtigluma_H_Shi_ptg000008l_000739.1:0.0113619,Stipagrostis_hirtigluma_H_Shi_ptg000008l_000734.1:0.0228108)n62:0.0486553,((Stipagrostis_hirtigluma_H_Shi_ptg000008l_000730.1:0.00667082,(Stipagrostis_hirtigluma_H_Shi_ptg000008l_000735.1:5e-09,(Stipagrostis_hirtigluma_H_Shi_ptg000008l_000736.1:0.00485934,Stipagrostis_hirtigluma_H_Shi_ptg000008l_000731.1:0.00819317)n66:0.0115309)n65:0.00661392)n64:0.0638912,(Stipagrostis_hirtigluma_H_Shi_ptg000008l_000738.1:0.0310192,Stipagrostis_hirtigluma_H_Shi_ptg000008l_000733.1:0.0335457)n67:0.0462739)n63:0.0142916)n61:0.00158795)n58:0.0236482)n18:0.0123559,((Eleusine_coracana_ELECO.r07.8BG0647430:0.00300784,(Eleusine_coracana_ELECO.r07.8AG0619660:0.0136812,Eleusine_coracana_ELECO.r07.8BG0647440:0.0134271)n70:0.00363383)n69:0.086766,(Eragrostis_curvula_EJB05_09570:0.105485,((Eragrostis_curvula_EJB05_09566:0.0166183,Eragrostis_curvula_EJB05_09574:0.0945414)n73:0.00188365,Eragrostis_curvula_EJB05_09567:0.015663)n72:0.0505919)n71:0.00562133)n68:0.0181772)n17:0.00579031)n14:0.0352667,Eragrostis_curvula_EJB05_09577:0.996149)n13:0.110683)n1:0.00964458,(Zizania_latifolia_GWHTBFHI010766:0.054975,(Oryza_sativa_LOC_Os12g05870:0.0718445,(Oryza_sativa_LOC_Os12g05880:0.0563377,(Oryza_sativa_LOC_Os12g05860:0.0161131,Oryza_sativa_LOC_Os12g05840:0.0185745)n77:0.0156659)n76:0.0122169)n75:0.0456038)n74:0.0505543)n0;
```
