## Supplementary Dataset S1 for "Gene turnover and contingency facilitated the repeated evolution of C_4_ photosynthesis in grasses": OG0002039_tree.txt

```
(((Streptochaeta_angustifolia_strangu_039940:0.103914,((((Phragmites_australis_Phragmites_australis_PaChr20_8889712_8913117_evm.model.PaChr20.128_1_CDS_4362424418_41448:0.0557608,(Chasmanthium_laxum_Chala.01G078000:0.0584543,(Urochloa_fusta_Urofu.2G147900:0.0505614,Setaria_viridis_SEVIR_2G158400v2:0.0599577)n8:0.0561738)n7:0.0127664)n6:0.018671,(Stipagrostis_hirtigluma_H_Shi_ptg000027l_000171.1:0.0753541,(Stipagrostis_hirtigluma_H_Shi_ptg000063l_000046.1:0.00171386,Stipagrostis_hirtigluma_H_Shi_ptg000090l_000088.1:0.00172777)n10:0.0771086)n9:0.0407356)n5:0.0520455,((Leersia_perrieri_LPERR12G15400:0.0554802,Oryza_sativa_LOC_Os01g11900:0.0458048)n12:0.106388,((Brachypodium_distachyon_BRADI_4g08870v3:0.0874237,(Hordeum_spontaneum_WB01_000668_0909017:0.00182727,Hordeum_vulgareMorex_HORVU.MOREX.r3.5HG0469860:0.000949356)n15:0.0946263)n14:0.0489196,((Olyra_latifolia_Ola037779:0.00848678,Olyra_latifolia_Ola009708:0.00240938)n17:0.0887033,(Ampelocalamus_luodianensis_Alu09Cg03010.2:0.0252522,(Dendrocalamus_sinicus_Dendrocalamus_sinicus_Dsi09B_18768020_18809315_Dsi09Bg08770.1_1_CDS_4147817512_7194:0.0332115,Dendrocalamus_sinicus_Dendrocalamus_sinicus_Dsi09C_5780745_5805237_Dsi09Cg00920.1_-1_CDS_4147817968_36456:0.0232907)n19:0.00258786)n18:0.00763484)n16:0.0140032)n13:0.0142827)n11:0.0131337)n4:0.0701879,((Pharus_latifolius_Phala.12G013100:0,Pharus_latifolius_Phala.12G013100.2:0)n21:5e-09,Pharus_latifolius_Phala.12G013100.3:5e-09)n20:0.10046)n3:0.0288539)n2:0.0327167,((Streptochaeta_angustifolia_strangu_016102:0.115596,(Pharus_latifolius_Phala.02G142900:0,Pharus_latifolius_Phala.02G142900.2:0)n24:0.0915685)n23:0.0101743,((Brachypodium_distachyon_BRADI_3g43692v3:0.139897,((Dendrocalamus_sinicus_Dendrocalamus_sinicus_Dsi02A_22894366_22933518_Dsi02Ag08710.1_-1_CDS_4147710451_6278:0.0348757,Ampelocalamus_luodianensis_Alu02Cg11750.1:0.03054)n28:0.0025422,(Ampelocalamus_luodianensis_Alu02Dg16910.2:0.0314913,(Olyra_latifolia_Ola022043:0.0920877,Dendrocalamus_sinicus_Dendrocalamus_sinicus_Dsi02B_24417298_24454548_Dsi02Bg08330.1_-1_CDS_4147717147_23180:0.0360945)n30:0.00373856)n29:0.000415396)n27:0.0185795)n26:0.0227428,((Stipagrostis_hirtigluma_H_Shi_ptg000040l_000172.1:0.0270972,(Stipagrostis_hirtigluma_H_Shi_ptg000049l_001474.1:0.00293268,Stipagrostis_hirtigluma_H_Shi_ptg000040l_000173.1:0.0207032)n33:0.0123926)n32:0.260546,(((Zizania_latifolia_GWHTBFHI021080:0.0391241,Zizania_latifolia_GWHTBFHI021082:0.0454058)n36:0.0396501,(Oryza_sativa_LOC_Os02g29230:0.133632,Leersia_perrieri_LPERR02G13840:0.0771075)n37:0.0426621)n35:0.0823394,(((Eleusine_coracana_ELECO.r07.6BG0493890:0.00866181,Eleusine_coracana_ELECO.r07.6AG0540550:0.0142694)n40:0.12302,(Aristida_adscensionis_H_Aadptg000012l000023.1:0.0373716,Aristida_adscensionis_H_Aadptg000062l000336.1:0.0219715)n41:0.0909991)n39:0.0125542,((Phragmites_australis_Phragmites_australis_PaChr5_21213038_21237822_evm.model.PaChr5.917_1_CDS_4362463655_19714:0.0435051,Phragmites_australis_Phragmites_australis_PaChr6_21904113_21933475_evm.model.PaChr6.987_1_CDS_4362471252_28967:0.0399394)n43:0.00731647,(Chasmanthium_laxum_Chala.05G128500:0.0463493,(((((Setaria_viridis_SEVIR_1G166200v2:0.012476,(Cenchrus_americanus_H_CamCM007987.2003124.1:0.0418532,Cenchrus_americanus_H_CamCM007986.2003252.1:0.0319442)n50:0.00617586)n49:0.0250284,(Urochloa_fusta_Urofu.1G182900:0.0357168,(Panicum_hallii_Pahal.4G142700:0.011044,(Panicum_virgatum_Pavir.4KG234400:0.023937,((Panicum_virgatum_Pavir.5KG143800:0.00126935,Panicum_virgatum_Pavir.5KG142300:0.00109036)n55:0.0147001,(Panicum_virgatum_Pavir.5NG147400:0.0116635,(Panicum_virgatum_Pavir.7NG252300:5e-09,(Panicum_virgatum_Pavir.1NG237100:5e-09,Panicum_virgatum_Pavir.5NG379400:0.155574)n58:5e-09)n57:0.00982011)n56:0.00309137)n54:0.00972266)n53:0.00580858)n52:0.0235095)n51:0.00536744)n48:0.0043366,((Digitaria_exilis_H_Dex3A-001528.1:0.00906632,Digitaria_exilis_H_Dex3B-001531.1:0.00715067)n60:0.0205655,(Digitaria_radicosa_Dra01G0126700:0.0417696,(Digitaria_radicosa_Dra06G0014200.2:5e-09,Digitaria_radicosa_Dra06G0014200:0.00173987)n62:0.0144357)n61:0.00160397)n59:0.0179991)n47:0.00969468,(((Echinocloa_haploclada_eh_chr2.1945:0.0261255,Echinocloa_haploclada_eh_chr7.1690:0.0175816)n65:0.0237305,(ASEM_RSA5_H_RSA5chrom9003263.1:0.0444177,((ASEM_RSA5_H_RSA5chrom1003360.1:7e-09,ASEM_AUS1_H_AUS1CM014278.1004547.1:0.0260165)n68:0.0201194,(ASEM_AUS1_H_AUS1CM014275.1001686.1:0.00715856,(ASEM_RSA5_H_RSA5chrom6000002.1:0.0121948,ASEM_RSA5_H_RSA5chrom6001767.1:0.00511935)n70:0.000568816)n69:0.0087495)n67:0.0284702)n66:0.00316335)n64:0.0017263,Dichantelium_oligosantes_H_DolKV770325.1000001.1:0.0351613)n63:0.00237981)n46:0.0121813,((Sorghum_bicolor_SORBI_3004G149800:0.0248464,Sorghum_bicolor_SORBI_3008G085300:0.0297222)n72:0.00267766,((Zea_mays_Zm00001eb241240:0.00654022,Zea_mays_Zm00001eb080650:0.0248085)n74:0.0383644,Zea_mays_Zm00001eb202980:0.0468348)n73:0.00520386)n71:0.00804263)n45:0.0283647)n44:0.00974802)n42:0.0217708)n38:0.0551235)n34:0.0152848)n31:0.00917168)n25:0.0340625)n22:0.00378472)n1:0.0652941,(Carex_scoparia_H_Carex_Csco_scaffold_23_000375.1:0.411967,(Juncus_effusus_H_Juncus_Jeff_scaffold_20_000207.1:0.508385,(Juncus_effusus_H_Juncus_Jeff_scaffold_2_000576.1:0.269269,Juncus_effusus_H_Juncus_Jeff_scaffold_4_000760.1:0.28812)n77:0.138045)n76:0.0153383)n75:0.131239)n0;
```
