## Supplementary Dataset S1 for "Gene turnover and contingency facilitated the repeated evolution of C_4_ photosynthesis in grasses": OG0002040_tree.txt

```
((Juncus_effusus_H_Juncus_Jeff_scaffold_4_000634.1:0.358154,(Ananas_comosus_H_Ananas_contig13_000991.1:0.0517219,Tillandsia_fasciculata_H_Tillandsia_CM054939.1_000458.1:0.0404308)n2:0.196371)n1:0.0737374,(Streptochaeta_angustifolia_strangu_004927:0.100074,((Pharus_latifolius_Phala.02G021100:0.11897,((((Olyra_latifolia_Ola031315:0.127229,Ampelocalamus_luodianensis_Alu12Dg00550.2:0.0316149)n9:0.0155166,((Zizania_latifolia_GWHTBFHI029742:0.0565742,Zizania_latifolia_GWHTBFHI009462:0.0450716)n11:0.0167216,((Leersia_perrieri_LPERR11G00450:0.0221781,Leersia_perrieri_LPERR12G00510:0.0188335)n13:0.0623182,(Oryza_sativa_LOC_Os04g10230:0.262132,Oryza_sativa_LOC_Os12g01580:0.0326304)n14:0.0294503)n12:0.0277791)n10:0.0700574)n8:0.0149791,(Brachypodium_distachyon_BRADI_4g26770v3:0.112274,((Hordeum_vulgareMorex_HORVU.MOREX.r3.3HG0245050:5e-09,Hordeum_spontaneum_WB01_003839_0197429:0.0126628)n17:0.00601564,(Hordeum_vulgareMorex_HORVU.MOREX.r3.4HG0354590:0.00194765,(Hordeum_spontaneum_WB01_000481_0639748:0.118428,(Hordeum_spontaneum_WB01_000096_2233794:0.0202911,Hordeum_spontaneum_WB01_005235_0876260:0.0188628)n20:0.00188628)n19:0.000209587)n18:0.000456005)n16:0.0926949)n15:0.0507343)n7:0.0160662,(Aristida_adscensionis_H_Aadptg000039l000009.1:0.130227,(((((Eleusine_coracana_ELECO.r07.9AG0672120:0.0187393,Eleusine_coracana_ELECO.r07.9BG0695660:0.0178141)n26:0.0463803,(Eragrostis_curvula_EJB05_30094:0.0535863,Eragrostis_curvula_EJB05_30126:0.0436733)n27:0.024453)n25:0.0720668,(Stipagrostis_hirtigluma_H_Shi_ptg000026l_000295.1:0.0481764,(Stipagrostis_hirtigluma_H_Shi_ptg000025l_001259.1:0.0181962,(Stipagrostis_hirtigluma_H_Shi_ptg000041l_000035.1:0.0286917,(Stipagrostis_hirtigluma_H_Shi_ptg000077l_000022.1:0.0241498,Stipagrostis_hirtigluma_H_Shi_ptg000015l_000175.1:0.0167357)n31:0.00684851)n30:0.00757976)n29:0.0325832)n28:0.0417994)n24:0.0115422,(Phragmites_australis_Phragmites_australis_PaChr21_365682_370191_evm.model.PaChr21.26_1_CDS_4362427875_8638:0.147056,Phragmites_australis_Phragmites_australis_PaChr23_2807750_2811113_evm.model.PaChr23.197_1_CDS_4362434185_28843:0.0524764)n32:0.0272179)n23:0.0126457,(((Sorghum_bicolor_SORBI_3008G006100:0.0360349,(Zea_mays_Zm00001eb262790:0.435846,(Zea_mays_Zm00001eb094160:0.0461586,Zea_mays_Zm00001eb262800:0.0543816)n37:0.00543816)n36:0.00060424)n35:0.00952284,((((Dichantelium_oligosantes_H_DolKV779134.1000005.1:0.0306539,Dichantelium_oligosantes_H_DolKV778558.1000004.1:0.0262247)n41:0.0145346,((((((Digitaria_radicosa_Dra03G0003000:0.0182186,Digitaria_radicosa_Dra08G0002900:0.020321)n47:0.0215891,(Digitaria_exilis_H_Dex8A-000013.1:0.0339564,(Digitaria_exilis_H_Dex8A-000014.1:0.0286803,(Digitaria_exilis_H_Dex3A-000015.1:0.00951054,(Digitaria_exilis_H_Dex3B-000012.1:0.000705108,Digitaria_exilis_H_Dex8B-000015.1:0.00070612)n51:0.00461552)n50:0.0107117)n49:0.00172621)n48:0.0232249)n46:0.0271025,((Cenchrus_americanus_H_CamLKME02022953.1000016.1:0.0443486,((Setaria_viridis_SEVIR_7G339700v2:0.0162872,Setaria_viridis_SEVIR_8G016900v2:0.0128661)n55:0.00456022,(Panicum_hallii_Pahal.6G172600:0.00763757,(Panicum_virgatum_Pavir.6KG223500:0.0271471,Panicum_virgatum_Pavir.6NG164200:0.0133874)n57:0.00148749)n56:0.00826597)n54:0.00625921)n53:0.0199321,Panicum_hallii_Pahal.3G003100:0.119023)n52:0.0132248)n45:0.00574155,(Urochloa_fusta_Urofu.8G000700:0.00285601,Urochloa_fusta_Urofu.3G004000:0.00143669)n58:0.0393075)n44:0.00356009,((ASEM_AUS1_H_AUS1CM014277.1003740.1:0.0166001,(ASEM_AUS1_H_AUS1CM014277.1003751.1:0.00137166,ASEM_AUS1_H_AUS1CM014277.1000043.1:5e-09)n61:0.00840537)n60:5e-09,(ASEM_RSA5_H_RSA5chrom3002944.1:0.0185578,(ASEM_RSA5_H_RSA5chrom3002884.1:0.0179122,ASEM_RSA5_H_RSA5chrom3002879.1:0.0046982)n63:0.00046982)n62:5.22022e-05)n59:0.00408095)n43:0.00571285,(Panicum_hallii_Pahal.8G003700:0.0313425,Panicum_hallii_Pahal.3G003000:0.0534083)n64:0.0243032)n42:0.00270035)n40:0.00389391,Echinocloa_haploclada_eh_chr5.266:0.0714886)n39:0.017586,ASEM_RSA5_H_RSA5chrom3002878.1:0.0519826)n38:0.00577584)n34:0.00242766,Chasmanthium_laxum_Chala.12G004200:0.0397804)n33:0.021598)n22:0.0247065)n21:0.031721)n6:0.0407917)n5:0.0194377,(((Aristida_adscensionis_H_Aadptg000008l000808.1:0.10834,(Sorghum_bicolor_SORBI_3005G005400:0.107045,Chasmanthium_laxum_Chala.09G188500:0.0554636)n68:0.0251502)n67:0.0486774,((Brachypodium_distachyon_BRADI_4g44826v3:0.0772115,(Hordeum_spontaneum_WB01_005902_0292939:0.00797962,Hordeum_vulgareMorex_HORVU.MOREX.r3.5HG0465340:0.0057465)n71:0.100301)n70:0.070047,(Dendrocalamus_sinicus_Dendrocalamus_sinicus_Dsi11C_23742078_23746314_Dsi11Cg08370.1_-1_CDS_4147840207_47227:0.0548892,Olyra_latifolia_Ola010200:0.0817348)n72:0.019367)n69:0.02821)n66:0.0405172,((Pharus_latifolius_Phala.09G007600.5:5e-09,(Pharus_latifolius_Phala.09G007600:5e-09,(Pharus_latifolius_Phala.09G007600.3:5e-09,Pharus_latifolius_Phala.09G007600.2:5e-09)n76:5e-09)n75:7e-09)n74:0.00180493,(Pharus_latifolius_Phala.09G007600.4:0.0060271,Pharus_latifolius_Phala.09G007600.6:0.0204546)n77:0.0223908)n73:0.095106)n65:0.0105673)n4:0.0490223)n3:0.0737374)n0;
```
