## Supplementary Dataset S1 for "Gene turnover and contingency facilitated the repeated evolution of C_4_ photosynthesis in grasses": OG0002041_tree.txt

```
((((Pharus_latifolius_Phala.09G017100:0,Pharus_latifolius_Phala.09G017100.2:0)n3:0.0371034,(Pharus_latifolius_Phala.10G143800:0,Pharus_latifolius_Phala.10G143800.3:0,Pharus_latifolius_Phala.10G143800.2:0)n4:0.037982)n2:0.0334147,(Streptochaeta_angustifolia_strangu_031925:0.0718892,(Streptochaeta_angustifolia_strangu_026838:0.25789,Streptochaeta_angustifolia_strangu_004701:0.0821357)n6:0.0552262)n5:0.0394136)n1:0.0217754,((((Oryza_sativa_LOC_Os12g03060:0.0234781,Oryza_sativa_LOC_Os11g03380:0.0220227)n10:0.0512422,(Zizania_latifolia_GWHTBFHI030030:0.0488001,(Zizania_latifolia_GWHTBFHI028069:0.0422149,Zizania_latifolia_GWHTBFHI029800:0.0390951)n12:0.007106)n11:0.0115221)n9:0.0656446,(((Hordeum_spontaneum_WB01_001412_0190178:0,Hordeum_vulgareMorex_HORVU.MOREX.r3.5HG0463430:0,Hordeum_vulgareMorex_HORVU.MOREX.r3.5HG0463430.2:0)n15:0.0853391,Brachypodium_distachyon_BRADI_4g43990v3:0.0660394)n14:0.060094,(Dendrocalamus_sinicus_Dendrocalamus_sinicus_Dsi11B_30827509_30832529_Dsi11Bg08210.1_1_CDS_4147837438_23577:0.0399369,((((Olyra_latifolia_Ola010782:0.0547053,Olyra_latifolia_Ola022057:0.0526017)n20:0.0113362,Dendrocalamus_sinicus_Dendrocalamus_sinicus_Dsi11A_561040_567346_Dsi11Ag00420.1_-1_CDS_4147829869_26928:0.0144031)n19:0.00642551,(Ampelocalamus_luodianensis_Alu12Dg01240.1:0.0166914,Ampelocalamus_luodianensis_Alu11Dg13610.1:0.0132264)n21:0.0127284)n18:0.00352184,(Dendrocalamus_sinicus_Dendrocalamus_sinicus_Dsi11C_22111932_22115430_Dsi11Cg07390.1_-1_CDS_4147839913_52293:0.0225037,(Ampelocalamus_luodianensis_Alu12Cg10650.1:0.0280024,Ampelocalamus_luodianensis_Alu11Cg01420.1:0.0202779)n23:0.0022531)n22:0.0086813)n17:0.00710406)n16:0.0030353)n13:0.0120913)n8:0.0153867,(((Stipagrostis_hirtigluma_H_Shi_ptg000025l_001140.1:0.0167148,(Stipagrostis_hirtigluma_H_Shi_ptg000015l_000048.1:0.0164631,(Stipagrostis_hirtigluma_H_Shi_ptg000026l_000158.1:0.00353073,Stipagrostis_hirtigluma_H_Shi_ptg000077l_000162.1:0.00470717)n28:0.00958388)n27:0.00493766)n26:0.0411665,(Aristida_adscensionis_H_Aadptg000008l000551.1:0.0775858,Aristida_adscensionis_H_Aadptg000039l000457.1:0.0842849)n29:0.00936499)n25:0.0158106,((((Eleusine_coracana_ELECO.r07.9AG0672980:0.0135257,Eleusine_coracana_ELECO.r07.9BG0696660:0.0208017)n33:0.0166917,(Eleusine_coracana_ELECO.r07.5BG0426700:0.012444,Eleusine_coracana_ELECO.r07.5AG0379670:0.0157358)n34:0.0170862)n32:0.021695,(Eragrostis_curvula_EJB05_02047:0.0586869,(Eragrostis_curvula_EJB05_50707:0.00314815,Eragrostis_curvula_EJB05_29785:0.00168175)n36:0.0344354)n35:0.00382615)n31:0.00455232,((Phragmites_australis_Phragmites_australis_PaChr23_1976942_1980195_evm.model.PaChr23.140_1_CDS_4362434061_19191:0.0681195,Panicum_virgatum_Pavir.J672000:0.879186)n38:0.00669042,((Phragmites_australis_Phragmites_australis_PaChr10_33546209_33549431_evm.model.PaChr10.1202_1_CDS_4362370897_2557:0.0346275,Phragmites_australis_Phragmites_australis_PaChr21_813658_816930_evm.model.PaChr21.68_1_CDS_4362428807_18333:0.0328041)n40:0.0105281,(((Chasmanthium_laxum_Chala.04G060300:0.0206668,Chasmanthium_laxum_Chala.09G097000:0.0484533)n43:5e-09,(Chasmanthium_laxum_Chala.12G016400:0.011432,Chasmanthium_laxum_Chala.11G111200:0.0092642)n44:0.00242567)n42:0.0280608,((Dichantelium_oligosantes_H_DolKV777517.1000006.1:0.0250025,Dichantelium_oligosantes_H_DolKV778908.1000001.1:0.0397725)n46:0.0118855,(((Digitaria_exilis_H_Dex8A-002228.1:0.017065,(Digitaria_exilis_H_Dex8B-002077.1:0.0168692,(Digitaria_exilis_H_Dex3A-004278.1:0.00466384,Digitaria_exilis_H_Dex3B-004278.1:0.00230936)n51:0.00896221)n50:0.00500762)n49:0.0164402,(Digitaria_radicosa_Dra03G0010600:0.0233992,Digitaria_radicosa_Dra08G0010500:0.0202253)n52:0.00940049)n48:0.0271628,(((Panicum_virgatum_Pavir.4NG032600:0.0922717,(Sorghum_bicolor_SORBI_3005G018800:0.0482453,(Zea_mays_Zm00001eb093640:0.0781437,(Zea_mays_Zm00001eb132370:0.315172,Zea_mays_Zm00001eb195780:0.0254653)n58:0.0886457)n57:0.02153)n56:0.0276633)n55:0.0213489,(Setaria_viridis_SEVIR_7G317400v2:0.064991,(ASEM_AUS1_H_AUS1CM014277.1003637.1:5e-09,ASEM_AUS1_H_AUS1CM014277.1003634.1:5e-09)n60:0.054467)n59:0.0202355)n54:0.0286116,(((Urochloa_fusta_Urofu.8G011400:0.00585117,Urochloa_fusta_Urofu.3G029200:0.0197286)n63:0.0256133,((Panicum_hallii_Pahal.3G013100:0.0116893,Panicum_hallii_Pahal.8G014200:0.00517792)n65:0.0117143,(((Panicum_virgatum_Pavir.5KG380400:0,Panicum_virgatum_Pavir.5KG382200:0)n68:0.00374345,Panicum_virgatum_Pavir.7KG137500:0.00723524)n67:0.0166676,(Panicum_virgatum_Pavir.3KG001700:0.0189016,Panicum_virgatum_Pavir.8NG291200:0.0165211)n69:0.00563177)n66:0.000625752)n64:0.00364995)n62:0.00737615,((ASEM_AUS1_H_AUS1CM014277.1003638.1:0.0160166,ASEM_RSA5_H_RSA5chrom3003073.1:0.0114308)n71:0.0228416,((Echinocloa_haploclada_eh_chr5.390:0.0219944,Echinocloa_haploclada_eh_chr5.93:0.03669)n73:0.0304958,(Setaria_viridis_SEVIR_8G007300v2:0.0133799,(Cenchrus_americanus_H_CamCM007982.2002722.1:0.0147731,Cenchrus_americanus_H_CamLKME02022861.1000015.1:0.0140011)n75:0.0203246)n74:0.0209666)n72:0.00419673)n70:0.00793101)n61:0.00952978)n53:0.00105886)n47:0.00374446)n45:0.0114829)n41:0.0126483)n39:0.00425781)n37:0.00047309)n30:0.00817724)n24:0.0342386)n7:0.0217754)n0;
```
