## Supplementary Dataset S1 for "Gene turnover and contingency facilitated the repeated evolution of C_4_ photosynthesis in grasses": OG0002042_tree.txt

```
(((Tillandsia_fasciculata_H_Tillandsia_CM054938.1_000178.1:0,Tillandsia_fasciculata_H_Tillandsia_CM054938.1_000179.1:0)n2:0.0508166,Ananas_comosus_H_Ananas_contig14_000183.1:0.0458675)n1:0.0767364,(((Pharus_latifolius_Phala.09G019300:0.0275439,Pharus_latifolius_Phala.10G142800:0.0471591)n5:0.119582,(Brachypodium_distachyon_BRADI_4g43960v3:0.321957,(((Aristida_adscensionis_H_Aadptg000039l000057.1:0.0645366,Aristida_adscensionis_H_Aadptg000008l000859.1:0.0869615)n9:0.0286681,((((Chasmanthium_laxum_Chala.09G175300:0.0452072,Chasmanthium_laxum_Chala.12G015800:0.0275643)n13:0.00732702,((Phragmites_australis_Phragmites_australis_PaChr22_22895907_22896170_evm.model.PaChr22.1012_1_CDS_4362430691_3597:0.0310259,(Phragmites_australis_Phragmites_australis_PaChr21_779952_780212_evm.model.PaChr21.65_1_CDS_4362428741_33029:0.0199361,Phragmites_australis_Phragmites_australis_PaChr23_1900271_1900534_evm.model.PaChr23.135_1_CDS_4362434049_14140:0.0470022)n16:0.0110428)n15:0.00742861,Phragmites_australis_Phragmites_australis_PaChr10_33454497_33454760_evm.model.PaChr10.1195_1_CDS_4362370879_37475:0.0216262)n14:0.00895912)n12:0.00559966,((Eleusine_coracana_ELECO.r07.5AG0379730:0.0202074,((Eleusine_coracana_ELECO.r07.5BG0426750:0.0100409,Eleusine_coracana_ELECO.r07.9AG0673070:0.0101694)n20:0.00498972,Eleusine_coracana_ELECO.r07.9BG0696720:0.0103581)n19:5e-09)n18:0.103613,((Dichantelium_oligosantes_H_DolKV775751.1000002.1:0.0444777,Dichantelium_oligosantes_H_DolKV773434.1000004.1:0.0331324)n22:0.00632849,(Olyra_latifolia_Ola010777:0.418223,(((((Setaria_viridis_SEVIR_7G318100v2:0.0216241,Setaria_viridis_SEVIR_8G006600v2:0.0190072)n28:0.0108743,(Sorghum_bicolor_SORBI_3008G020700:0.0444526,((Echinocloa_haploclada_eh_chr5.402:0.012337,(Cenchrus_americanus_H_CamLKME02022861.1000071.1:0.04746,Cenchrus_americanus_H_CamCM007982.2002640.1:5e-09)n32:0.0361406)n31:0.0176192,(Sorghum_bicolor_SORBI_3005G019800:0.0210699,((Zea_mays_Zm00001eb163680:0.113043,((Zea_mays_Zm00001eb438880:0,Zea_mays_Zm00001eb405530:0)n37:0.0135337,(Zea_mays_Zm00001eb440430:0,Zea_mays_Zm00001eb405500:0)n38:0.031918)n36:0.0510542)n35:0.0728771,Zea_mays_Zm00001eb195830:0.0561444)n34:0.00623827)n33:0.0447252)n30:0.00733063)n29:0.000814514)n27:0.0111072,((ASEM_RSA5_H_RSA5chrom3003074.1:0,ASEM_RSA5_H_RSA5chrom3002768.1:0)n40:5e-09,ASEM_AUS1_H_AUS1CM014277.1000150.1:0.00524193)n39:5e-09)n26:0.00997572,((Urochloa_fusta_Urofu.8G012000:0.0279565,Urochloa_fusta_Urofu.3G028600:0.0121468)n42:0.0546049,(((Panicum_hallii_Pahal.3G013700:0,Panicum_hallii_Pahal.8G014800:0)n45:0.0314527,(((Panicum_virgatum_Pavir.3NG303800:0,Panicum_virgatum_Pavir.8NG017500:0)n48:0.0589192,((Digitaria_radicosa_Dra08G0011000.2:5e-09,Digitaria_radicosa_Dra08G0011000:5e-09)n50:0.0296856,Digitaria_radicosa_Dra03G0009900:0.019575)n49:0.002175)n47:0.016786,(Panicum_virgatum_Pavir.J692100:0.0149727,Panicum_virgatum_Pavir.3KG000900:0.0154085)n51:0.0165393)n46:0.0018377)n44:0.0272289,(Digitaria_exilis_H_Dex3B-000083.1:0.010172,(Digitaria_exilis_H_Dex8A-000069.1:5e-09,Digitaria_exilis_H_Dex8B-000066.1:0.0107163)n53:0.0107347)n52:0.0316278)n43:0.0209308)n41:0.0291084)n25:0.0126421,(Panicum_virgatum_Pavir.3NG246400:0.701567,(Zea_mays_Zm00001eb440410:0.109472,(Zea_mays_Zm00001eb438940:0.00558825,(Zea_mays_Zm00001eb405490:0,Zea_mays_Zm00001eb438910:0)n57:5e-09)n56:0.0970711)n55:0.589007)n54:0.135531)n24:0.015059)n23:0.23406)n21:0.0111694)n17:0.014514)n11:0.0364515,((Hordeum_spontaneum_WB01_007533_0310052:0.0159129,Hordeum_vulgareMorex_HORVU.MOREX.r3.5HG0463370:0.00514724)n59:0.119377,(((Oryza_sativa_LOC_Os12g03110:0.0173182,Oryza_sativa_LOC_Os11g03420:5e-09)n62:0.0326666,(Zizania_latifolia_GWHTBFHI028065:0.0581112,Zizania_latifolia_GWHTBFHI029804:0.0414298)n63:0.0488537)n61:0.0230177,(Olyra_latifolia_Ola010778:0.119519,(Dendrocalamus_sinicus_Dendrocalamus_sinicus_Dsi11A_589437_589718_Dsi11Ag00450.1_1_CDS_4147829878_31992:0.0664224,((Ampelocalamus_luodianensis_Alu11Cg01390.2:0.0367961,Dendrocalamus_sinicus_Dendrocalamus_sinicus_Dsi11C_22160693_22160965_Dsi11Cg07430.1_1_CDS_4147839925_2202:0.0262475)n67:0.00709821,((Ampelocalamus_luodianensis_Alu12Cg10600.2:0.032362,((Dendrocalamus_sinicus_Dendrocalamus_sinicus_Dsi11B_30793934_30794224_Dsi11Bg08150.1_-1_CDS_4147837420_13449:0.0343508,Dendrocalamus_sinicus_Dendrocalamus_sinicus_Dsi12B_745767_746057_Dsi12Bg00470.1_1_CDS_4147843885_14033:0.0216701)n71:0.012268,Dendrocalamus_sinicus_Dendrocalamus_sinicus_Dsi11C_1193638_1193928_Dsi11Cg00810.1_1_CDS_4147837939_21328:0.0286294)n70:0.00318104)n69:0.0232777,(Dendrocalamus_sinicus_Dendrocalamus_sinicus_Dsi12A_26948373_26948663_Dsi12Ag08330.1_-1_CDS_4147843480_13469:0.0407683,(Ampelocalamus_luodianensis_Alu12Dg01280.1:0.0184044,Ampelocalamus_luodianensis_Alu11Dg13580.1:0.0139101)n73:0.00833125)n72:0.000925695)n68:0.00821544)n66:0.0186709)n65:0.0406634)n64:0.042516)n60:0.0407281)n58:0.0355327)n10:0.00394808)n8:0.0191339,(Stipagrostis_hirtigluma_H_Shi_ptg000025l_001329.1:0.0118444,(Stipagrostis_hirtigluma_H_Shi_ptg000026l_000363.1:0.000962739,(Stipagrostis_hirtigluma_H_Shi_ptg000077l_000115.1:5e-09,Stipagrostis_hirtigluma_H_Shi_ptg000083l_000035.1:0.0102542)n76:0.0145727)n75:0.0142106)n74:0.016535)n7:0.0620791)n6:0.0464854)n4:0.0635286,(Streptochaeta_angustifolia_strangu_042249:0.141507,Streptochaeta_angustifolia_strangu_031918:0.191569)n77:0.0212855)n3:0.0241588)n0;
```
