## Supplementary Dataset S1 for "Gene turnover and contingency facilitated the repeated evolution of C_4_ photosynthesis in grasses": OG0002043_tree.txt

```
((Ananas_comosus_H_Ananas_contig18_000392.1:0.0629337,Tillandsia_fasciculata_H_Tillandsia_CM054946.1_000838.1:0.072798)n1:0.101372,((Streptochaeta_angustifolia_strangu_024706:0.0836158,(Pharus_latifolius_Phala.09G113400.2:5e-09,(Pharus_latifolius_Phala.09G113400:5e-09,Pharus_latifolius_Phala.09G113400.3:5e-09)n5:5e-09)n4:0.0944902)n3:0.0309311,((Olyra_latifolia_Ola004464:0.064329,((Dendrocalamus_sinicus_Dendrocalamus_sinicus_Dsi09C_26828667_26833244_Dsi09Cg10510.1_-1_CDS_4147820845_7205:0.0253115,(Ampelocalamus_luodianensis_Alu11Cg07750.2:0.0531322,Ampelocalamus_luodianensis_Alu11Cg07730.2:0.017689)n10:0.0106453)n9:0.0128483,(Ampelocalamus_luodianensis_Alu11Dg06440.1:0.0445849,(Dendrocalamus_sinicus_Dendrocalamus_sinicus_Dsi11A_26646665_26652588_Dsi11Ag07390.1_-1_CDS_4147831960_10055:0.0337086,Dendrocalamus_sinicus_Dendrocalamus_sinicus_Dsi11B_5303941_5310217_Dsi11Bg02510.1_1_CDS_4147835728_27510:0.035914)n12:0.00658721)n11:0.000731912)n8:0.01895)n7:0.0176348,(((Zizania_latifolia_GWHTBFHI029291:0.0395346,Zizania_latifolia_GWHTBFHI030405:0.0476388)n15:0.0383598,(Leersia_perrieri_LPERR11G12500:0.149847,Oryza_sativa_LOC_Os11g33120:0.0472894)n16:0.0375905)n14:0.0336141,(((Stipagrostis_hirtigluma_H_Shi_ptg000013l_000247.1:0.0299158,Aristida_adscensionis_H_Aadptg000020l000135.1:0.0544961)n19:0.0173557,((Stipagrostis_hirtigluma_H_Shi_ptg000013l_000861.1:0.0692986,Stipagrostis_hirtigluma_H_Shi_ptg000013l_000859.1:0.068127)n21:0.0743267,(((Eleusine_coracana_ELECO.r07.9AG0686510:0.0320217,Eleusine_coracana_ELECO.r07.9BG0712690:0.0265777)n24:0.0823543,((Eragrostis_curvula_EJB05_01239:0.11776,(Eragrostis_curvula_EJB05_54230:0.00125932,Eragrostis_curvula_EJB05_00567:0.00219319)n27:0.112606)n26:0.174806,((Eragrostis_curvula_EJB05_26914:0.092723,Eragrostis_curvula_EJB05_26793:0.0589933)n29:0.0733278,((Eragrostis_curvula_EJB05_26791:0.00460784,(Eragrostis_curvula_EJB05_26912:5e-09,(Eragrostis_curvula_EJB05_26910:5e-09,Eragrostis_curvula_EJB05_26792:0.00392235)n33:0.0252783)n32:0.0132225)n31:0.127984,(Eragrostis_curvula_EJB05_27139:0.0282968,Eragrostis_curvula_EJB05_27134:0.0275688)n34:0.0298733)n30:0.0154305)n28:0.0280896)n25:0.00312106)n23:0.0323003,(Chasmanthium_laxum_Chala.09G074300:0.0622918,((Sorghum_bicolor_SORBI_3005G139700:0.0833651,((Zea_mays_Zm00001eb113650:0.143148,(Zea_mays_Zm00001eb276810:0.0123986,Zea_mays_Zm00001eb197890:0.000805805)n40:0.0367519)n39:0.0295382,(Zea_mays_Zm00001eb113660:0.185446,Zea_mays_Zm00001eb113590:0.0982772)n41:0.0592007)n38:0.013984)n37:0.0290951,(((Phragmites_australis_Phragmites_australis_PaChr10_6043252_6063330_evm.model.PaChr10.302_1_CDS_4362371457_25700:0.105922,(Setaria_viridis_SEVIR_8G193300v2:0.213868,(Dichantelium_oligosantes_H_DolKV768072.1000002.1:0.0157505,Dichantelium_oligosantes_H_DolKV775671.1000003.1:0.0608639)n46:0.111866)n45:0.0538987)n44:0.0236842,((Digitaria_exilis_H_DexUA-004148.1:0.163936,Digitaria_exilis_H_Dex8A-001376.1:0.124316)n48:0.185659,(Phragmites_australis_Phragmites_australis_PaChr10_10495747_10500821_evm.model.PaChr10.474_1_CDS_4362371837_15620:0.0449106,Phragmites_australis_Phragmites_australis_PaChr21_19684764_19690400_evm.model.PaChr21.722_1_CDS_4362428903_16230:0.053459)n49:0.017059)n47:0.00189545)n43:0.0111517,((Panicum_virgatum_Pavir.8KG107200:0.0577397,Panicum_hallii_Pahal.8G197400:0.0275792)n51:0.0225697,(((Setaria_viridis_SEVIR_8G136100v2:0.121994,(Digitaria_radicosa_Dra09G0384800:0.128051,(Digitaria_exilis_H_Dex2A-000387.1:0.040794,Digitaria_exilis_H_Dex2B-000349.1:0.0426229)n56:0.10345)n55:0.046586)n54:0.128063,((Aristida_adscensionis_H_Aadptg000037l000206.1:0.0764774,((Echinocloa_haploclada_eh_chr4.1685:0.286382,Echinocloa_haploclada_eh_chr4.1683:0.158661)n60:0.0552218,Echinocloa_haploclada_eh_chr4.1686:1.26e-08)n59:1.4e-09)n58:0.152933,Cenchrus_americanus_H_CamCM007982.2000536.1:0.244397)n57:0.0180713)n53:0.0521671,(((Urochloa_fusta_Urofu.8G145900:0.085555,(Cenchrus_americanus_H_CamCM007982.2004820.1:0.0427122,Setaria_viridis_SEVIR_8G151700v2:0.0351162)n64:0.0213585)n63:0.0213346,((Digitaria_radicosa_Dra08G0096600:0.0762152,(Digitaria_exilis_H_Dex8A-001614.1:0.0264487,Digitaria_exilis_H_Dex8B-001527.1:0.0253874)n67:0.0704724)n66:0.0445803,Echinocloa_haploclada_eh_chr4.1689:0.0600709)n65:0.0116996)n62:0.0096356,(Dichantelium_oligosantes_H_DolKV779699.1000001.1:0.047022,(ASEM_AUS1_H_AUS1CM014277.1002678.1:0.0132764,ASEM_RSA5_H_RSA5chrom8002415.1:0.022712)n69:0.0494601)n68:0.0153891)n61:0.00808169)n52:0.000897966)n50:0.019724)n42:0.00219156)n36:0.0136297)n35:0.0175668)n22:0.0167226)n20:0.00185806)n18:0.038753,((((Hordeum_spontaneum_WB01_000732_0113253:0.00715209,Hordeum_vulgareMorex_HORVU.MOREX.r3.5HG0495910:0.00383282)n73:0.0994256,(Hordeum_spontaneum_WB01_004947_0274381:0.00318768,Hordeum_vulgareMorex_HORVU.MOREX.r3.4HG0409670:0.00336649)n74:0.0706556)n72:0.0152768,(Hordeum_spontaneum_WB01_009236_0245908:0.00766153,(Hordeum_vulgareMorex_HORVU.MOREX.r3.1HG0073280:0.155928,Hordeum_vulgareMorex_HORVU.MOREX.r3.1HG0092240:0.00494391)n76:0.000549323)n75:0.185454)n71:0.0148131,(Brachypodium_distachyon_BRADI_2g55667v3:0.546767,Brachypodium_distachyon_BRADI_4g17020v3:0.0903713)n77:0.0100413)n70:0.0306587)n17:0.0174454)n13:0.0155938)n6:0.0502137)n2:0.101372)n0;
```
