## Supplementary Dataset S1 for "Gene turnover and contingency facilitated the repeated evolution of C_4_ photosynthesis in grasses": OG0002044_tree.txt

```
((Tillandsia_fasciculata_H_Tillandsia_CM054952.1_000161.1:0.27525,(Juncus_effusus_H_Juncus_Jeff_scaffold_5_000135.1:0.842456,(Ananas_comosus_H_Ananas_contig10_000702.1:0.407227,Ananas_comosus_H_Ananas_contig9_000295.1:0.268234)n3:0.0298038)n2:0.117154)n1:0.0422674,(ASEM_AUS1_H_AUS1CM014277.1001994.1:0.568652,(((Pharus_latifolius_Phala.12G147400:0.246324,Streptochaeta_angustifolia_strangu_020842:0.229221)n7:0.0404356,(Streptochaeta_angustifolia_strangu_007151:0.194782,Pharus_latifolius_Phala.08G017100:0.230792)n8:0.039316)n6:0.0489296,(((((Zizania_latifolia_GWHTBFHI027876:0.107895,Zizania_latifolia_GWHTBFHI032668:0.110605)n13:0.0771157,(Leersia_perrieri_LPERR09G13100:0.19559,Oryza_sativa_LOC_Os09g35790:0.102831)n14:0.0615684)n12:0.0666735,((Brachypodium_distachyon_BRADI_4g35780v3:0.120214,(Hordeum_spontaneum_WB01_000462_0350666:0.00266923,Hordeum_vulgareMorex_HORVU.MOREX.r3.5HG0497990:5e-09)n17:0.19381)n16:0.0835133,(Olyra_latifolia_Ola033165:0.113054,((Ampelocalamus_luodianensis_Alu09Cg13070.2:0.0628359,Dendrocalamus_sinicus_Dendrocalamus_sinicus_Dsi09C_22018251_22019498_Dsi09Cg06920.1_-1_CDS_4147819768_26332:0.0517941)n20:0.0132558,(Dendrocalamus_sinicus_Dendrocalamus_sinicus_Dsi09A_33361041_33362274_Dsi09Ag10380.1_-1_CDS_4147814209_24063:0.0992222,Ampelocalamus_luodianensis_Alu09DXg24420.3:0.0814729)n21:0.00905254)n19:0.0178539)n18:0.0166842)n15:0.0259792)n11:0.0315359,((Aristida_adscensionis_H_Aadptg000066l000835.1:0.121821,(Stipagrostis_hirtigluma_H_Shi_ptg000012l_000218.1:0.00309786,Stipagrostis_hirtigluma_H_Shi_ptg000060l_000502.1:0.00884601)n24:0.0865546)n23:0.0221098,(((Eragrostis_curvula_EJB05_42259:0.0890547,(Eleusine_coracana_ELECO.r07.6BG0482870:0.0663254,Eleusine_coracana_ELECO.r07.6AG0528830:0.0562571)n28:0.0943017)n27:0.0567586,(Phragmites_australis_Phragmites_australis_PaChr17_27126628_27135997_evm.model.PaChr17.1007_1_CDS_4362403758_17827:0.129449,Phragmites_australis_Phragmites_australis_PaChr20_24182604_24185927_evm.model.PaChr20.977_1_CDS_4362426302_26720:0.114319)n29:0.0127021)n26:0.0167723,(Chasmanthium_laxum_Chala.08G014300:0.098248,((Sorghum_bicolor_SORBI_3002G271100:0.0472836,Zea_mays_Zm00001eb319350:0.079638)n32:0.0548806,(Urochloa_fusta_Urofu.2G288800:0.0645377,(Dichantelium_oligosantes_H_DolKV777484.1000002.1:0.38552,((((ASEM_RSA5_H_RSA5chrom2004664.1:0.0599381,Echinocloa_haploclada_eh_chr3.3057:0.0592177)n38:0.0162044,Dichantelium_oligosantes_H_DolKV779021.1000020.1:0.0955031)n37:0.0150373,(Setaria_viridis_SEVIR_2G292500v2:0.015087,Cenchrus_americanus_H_CamCM007988.2000864.1:0.12431)n39:0.0339065)n36:0.0114329,(Panicum_hallii_Pahal.2G338800:0.0297696,(Panicum_virgatum_Pavir.2NG392700:0.0552575,Panicum_virgatum_Pavir.2NG431300:0.0786129)n41:0.0144544)n40:0.0250031)n35:0.0109581)n34:0.00121756)n33:0.0259323)n31:0.0243798)n30:0.0147858)n25:0.0221229)n22:0.0528612)n10:0.094025,(((((Zizania_latifolia_GWHTBFHI002528:0.131358,Zizania_latifolia_GWHTBFHI009787:0.127342)n46:0.0676203,(Leersia_perrieri_LPERR08G19290:0.209626,Oryza_sativa_LOC_Os08g43334:0.14084)n47:0.073698)n45:0.0516264,(Brachypodium_distachyon_BRADI_3g42130v3:0.337712,(Hordeum_spontaneum_WB01_001466_0240874:0.00499218,Hordeum_vulgareMorex_HORVU.MOREX.r3.7HG0686980:5e-09)n49:0.256134)n48:0.0544504)n44:0.0306246,(Olyra_latifolia_Ola016266:0.135509,((Ampelocalamus_luodianensis_Alu08Cg01580.2:0.0679049,Dendrocalamus_sinicus_Dendrocalamus_sinicus_Dsi08C_5483274_5484491_Dsi08Cg04080.1_1_CDS_4147809193_43183:0.0796558)n52:0.0202494,(Ampelocalamus_luodianensis_Alu08Dg01300.2:0.152528,(Dendrocalamus_sinicus_Dendrocalamus_sinicus_Dsi08A_36833706_36834827_Dsi08Ag12270.1_-1_CDS_4147803871_3772:0.0828506,Dendrocalamus_sinicus_Dendrocalamus_sinicus_Dsi08B_34444590_34445763_Dsi08Bg11910.1_-1_CDS_4147807756_30231:0.0792974)n54:0.00755621)n53:0.000839579)n51:0.0244929)n50:0.0489578)n43:0.0354671,(Aristida_adscensionis_H_Aadptg000047l000019.1:0.170086,(((Phragmites_australis_Phragmites_australis_PaChr19_27439975_27444711_evm.model.PaChr19.1265_1_CDS_4362411598_1847:0.15993,Phragmites_australis_Phragmites_australis_PaChr14_29554646_29555890_evm.model.PaChr14.1364_1_CDS_4362391317_10204:0.134893)n58:0.0477945,(Chasmanthium_laxum_Chala.09G005700:0.168274,Chasmanthium_laxum_Chala.11G017300:0.0319485)n59:0.0851768)n57:0.0323515,(((Stipagrostis_hirtigluma_H_Shi_ptg000002l_001106.1:0.0362876,Stipagrostis_hirtigluma_H_Shi_ptg000021l_002129.1:0.0383827)n62:0.0901886,(Eleusine_coracana_ELECO.r07.8AG0639710:0.162353,(Eragrostis_curvula_EJB05_47827:0.0216328,Eragrostis_curvula_EJB05_47806:0.0222832)n64:0.122409)n63:0.0706066)n61:0.0202912,((Sorghum_bicolor_SORBI_3007G180300:0.095623,(Zea_mays_Zm00001eb198620:0.108538,Zea_mays_Zm00001eb037600:0.116016)n67:0.0261199)n66:0.0601871,(((Setaria_viridis_SEVIR_6G242500v2:0.0491469,(Urochloa_fusta_Urofu.6G228200:0.102039,(Digitaria_radicosa_Dra06G0180200:0.087097,(Digitaria_exilis_H_Dex6A-001433.1:0.0279311,Digitaria_exilis_H_Dex6B-001385.1:0.0313447)n73:0.0869438)n72:0.0868585)n71:0.01821)n70:0.0196079,((Panicum_hallii_Pahal.6G293300:0.061349,Panicum_virgatum_Pavir.6NG346600:0.0663197)n75:0.034112,Panicum_virgatum_Pavir.6KG397800:0.103049)n74:0.0114499)n69:0.0183854,(Echinocloa_haploclada_eh_chr8.2764:0.129507,(Dichantelium_oligosantes_H_DolKV775355.1000021.1:0.125845,ASEM_RSA5_H_RSA5chrom6002640.1:0.111539)n77:0.0135059)n76:0.0240466)n68:0.0471241)n65:0.0452368)n60:0.019155)n56:0.0204242)n55:0.0436741)n42:0.079151)n9:0.00879456)n5:0.0180847)n4:0.0234478)n0;
```
