## Supplementary Dataset S1 for "Gene turnover and contingency facilitated the repeated evolution of C_4_ photosynthesis in grasses": OG0002045_tree.txt

```
(Tillandsia_fasciculata_H_Tillandsia_CM054947.1_000729.1:0.266708,(((Streptochaeta_angustifolia_strangu_004256:0.189472,Streptochaeta_angustifolia_strangu_001274:0.10869)n3:0.0342968,(Brachypodium_distachyon_BRADI_3g25670v3:0.152002,(Pharus_latifolius_Phala.01G345400:0.101169,((((Zizania_latifolia_GWHTBFHI015973:0.0447899,Zizania_latifolia_GWHTBFHI023977:0.0432867)n9:0.017559,(Leersia_perrieri_LPERR03G04590:0.0688404,Oryza_sativa_LOC_Os03g07360:0.049159)n10:0.0314779)n8:0.0614983,((Brachypodium_distachyon_BRADI_1g73710v3:0.083149,(Hordeum_spontaneum_WB01_000327_0047532:0.00545583,Hordeum_vulgareMorex_HORVU.MOREX.r3.4HG0403400:0.00765284)n13:0.0874341)n12:0.0403473,((Dendrocalamus_sinicus_Dendrocalamus_sinicus_Dsi06C_30814658_30816888_Dsi06Cg12340.1_-1_CDS_4147786903_3716:0.0433539,Ampelocalamus_luodianensis_Alu03Cg13190.1:0.0243395)n15:0.00846812,(Ampelocalamus_luodianensis_Alu03Dg04220.2:0.0390048,(Olyra_latifolia_Ola038904:0.0926541,(Dendrocalamus_sinicus_Dendrocalamus_sinicus_Dsi03B_49232446_49234674_Dsi03Bg20390.1_-1_CDS_4147740226_51964:0.0471577,Dendrocalamus_sinicus_Dendrocalamus_sinicus_Dsi03A_50858577_50860983_Dsi03Ag21220.1_-1_CDS_4147733086_12542:0.0379205)n18:0.00421339)n17:0.00905099)n16:0.00100567)n14:0.0150007)n11:0.0142835)n7:0.0250923,(Chasmanthium_laxum_Chala.04G197000:0.049426,(((Zea_mays_Zm00001eb005380:0.104942,Sorghum_bicolor_SORBI_3001G489900:0.0467209)n22:0.0589245,((Digitaria_radicosa_Dra02G0046400:0.0251622,(Digitaria_exilis_H_Dex9A-003001.1:0.00666125,Digitaria_exilis_H_Dex9B-003019.1:0.00954261)n25:0.0194698)n24:0.0291283,((Echinocloa_haploclada_eh_chr1.5162:0.0459157,(Urochloa_fusta_Urofu.9G554600:0.0421732,(ASEM_AUS1_H_AUS1CM014278.1001905.1:0.00982394,ASEM_RSA5_H_RSA5chrom9006351.1:0.0186547)n29:0.0378874)n28:0.00503233)n27:0.00118837,(Dichantelium_oligosantes_H_DolKV775752.1000011.1:0.0453635,((Cenchrus_americanus_H_CamCM007986.2002517.1:0.0313349,Setaria_viridis_SEVIR_9G529800v2:0.0127)n32:0.0339725,(Panicum_hallii_Pahal.9G589200:0.0156678,(Panicum_virgatum_Pavir.9NG730400:0.0153723,Panicum_virgatum_Pavir.9KG607600:0.016169)n34:0.00179656)n33:0.00398859)n31:0.0019459)n30:0.00310102)n26:0.0025076)n23:0.0222284)n21:0.0329571,(Eragrostis_curvula_EJB05_07890:0.109176,(((Aristida_adscensionis_H_Aadptg000041l000007.1:0.0761204,(Stipagrostis_hirtigluma_H_Shi_ptg000006l_000294.1:0.0185502,Stipagrostis_hirtigluma_H_Shi_ptg000017l_001349.1:0.0122649)n39:0.0508297)n38:0.012884,(Phragmites_australis_Phragmites_australis_PaChr3_4847137_4849433_evm.model.PaChr3.412_1_CDS_4362447391_18393:0.0863272,Phragmites_australis_Phragmites_australis_PaChr4_4017171_4019422_evm.model.PaChr4.375_1_CDS_4362455353_11265:0.0595151)n40:0.00661279)n37:0.00890485,(Eragrostis_curvula_EJB05_07888:0.0513346,(Eleusine_coracana_ELECO.r07.3BG0292800:0.0122016,Eleusine_coracana_ELECO.r07.3AG0235320:0.00965739)n42:0.0545798)n41:0.0374635)n36:0.010596)n35:0.00117734)n20:0.00601111)n19:0.016498)n6:0.0829297)n5:0.060718)n4:0.00674644)n2:0.048901,(((Pharus_latifolius_Phala.11G092500.3:5e-09,Pharus_latifolius_Phala.11G092500.2:1.3e-08)n45:0.00117555,Pharus_latifolius_Phala.11G092500:5e-09)n44:0.142584,((Olyra_latifolia_Ola015621:0.109898,((Zizania_latifolia_GWHTBFHI002186:0.130955,(Leersia_perrieri_LPERR10G06780:0.141347,Oryza_sativa_LOC_Os10g26620:0.0988557)n50:0.0914909)n49:0.0546399,((Aristida_adscensionis_H_Aadptg000025l000238.1:0.193187,Stipagrostis_hirtigluma_H_Shi_ptg000025l_002086.1:0.0561938)n52:0.0326036,(((Sorghum_bicolor_SORBI_3001G252800:0.0856304,Zea_mays_Zm00001eb048370:0.128222)n55:0.0794515,(((Digitaria_exilis_H_Dex9A-001230.1:0.0163066,Digitaria_exilis_H_Dex9B-001228.1:0.0131898)n58:0.110708,(Digitaria_radicosa_Dra09G0215800:0.00104949,Digitaria_radicosa_Dra09G0215800.2:0.00111112)n59:0.0493766)n57:0.0335579,((((ASEM_AUS1_H_AUS1CM014278.1006051.1:0.0153473,ASEM_RSA5_H_RSA5chrom9004632.1:0.00991619)n63:0.069874,((Panicum_hallii_Pahal.9G256400:0.0602566,(Panicum_virgatum_Pavir.9KG169000:0.0666268,Panicum_virgatum_Pavir.J404100:0.0396687)n66:0.0311077)n65:0.0378833,(Cenchrus_americanus_H_CamCM007983.2001149.1:0.0753257,Setaria_viridis_SEVIR_9G261700v2:0.0330442)n67:0.0349283)n64:0.0118541)n62:0.0106783,(Urochloa_fusta_Urofu.9G273500:0.0842322,Echinocloa_haploclada_eh_chr1.2580:0.112467)n68:0.014942)n61:0.0128356,Dichantelium_oligosantes_H_DolKV775384.1000001.1:0.114371)n60:0.00727591)n56:0.0260123)n54:0.0276599,(Chasmanthium_laxum_Chala.03G098100:0.0794648,((Eragrostis_curvula_EJB05_22664:0.0796431,(Eleusine_coracana_ELECO.r07.2AG0123880:0.00995656,Eleusine_coracana_ELECO.r07.2BG0179480:0.0205697)n72:0.0589881)n71:0.0614712,(Phragmites_australis_Phragmites_australis_PaChr25_11318696_11320822_evm.model.PaChr25.326_1_CDS_4362438373_6145:0.0550229,Phragmites_australis_Phragmites_australis_PaChr18_16437525_16439612_evm.model.PaChr18.501_1_CDS_4362408529_27921:0.0776452)n73:0.00862724)n70:0.00984128)n69:0.0145536)n53:0.0197181)n51:0.0563697)n48:0.0289648)n47:0.0195505,((Ampelocalamus_luodianensis_Alu10Dg07510.1:0.0517478,(Dendrocalamus_sinicus_Dendrocalamus_sinicus_Dsi10A_9619333_9621517_Dsi10Ag05660.1_1_CDS_4147823083_16215:0.034435,Dendrocalamus_sinicus_Dendrocalamus_sinicus_Dsi10B_17841120_17843316_Dsi10Bg03360.1_-1_CDS_4147825012_21848:0.0423797)n76:0.00470885)n75:0.00663704,(Dendrocalamus_sinicus_Dendrocalamus_sinicus_Dsi10C_11105149_11107302_Dsi10Cg02120.1_1_CDS_4147827460_35362:0.0552358,Ampelocalamus_luodianensis_Alu10Cg04090.1:0.0418153)n77:0.00464614)n74:0.0150073)n46:0.0405266)n43:0.00450296)n1:0.0395816)n0;
```
