## Supplementary Dataset S1 for "Gene turnover and contingency facilitated the repeated evolution of C_4_ photosynthesis in grasses": OG0002046_tree.txt

```
((Streptochaeta_angustifolia_strangu_043645:0.160238,Streptochaeta_angustifolia_strangu_036457:0.131774)n1:0.0333884,((Pharus_latifolius_Phala.01G351200:0.19394,(((Brachypodium_distachyon_BRADI_1g74270v3:0.148084,(Hordeum_spontaneum_WB01_004122_0298845:0.0015382,Hordeum_vulgareMorex_HORVU.MOREX.r3.4HG0402310:5e-09)n7:0.106208)n6:0.0611979,((Olyra_latifolia_Ola013577:0.115839,((Ampelocalamus_luodianensis_Alu03Dg03800.1:0.0621855,(Dendrocalamus_sinicus_Dendrocalamus_sinicus_Dsi06C_31263752_31264767_Dsi06Cg12700.1_-1_CDS_4147787011_7656:0.0687874,Dendrocalamus_sinicus_Dendrocalamus_sinicus_Dsi03A_51308316_51309321_Dsi03Ag21540.1_-1_CDS_4147733182_9729:0.0519102)n12:0.00724523)n11:0.00547304,(Ampelocalamus_luodianensis_Alu03Cg12680.2:0.0531195,Dendrocalamus_sinicus_Dendrocalamus_sinicus_Dsi03B_49609388_49610529_Dsi03Bg20640.1_-1_CDS_4147740301_37326:0.0696457)n13:0.00773841)n10:0.00698374)n9:0.0117849,((Oryza_sativa_LOC_Os03g06680:0.0451782,Leersia_perrieri_LPERR03G04150:0.215092)n15:0.0242928,(Zizania_latifolia_GWHTBFHI016014:0.0699191,Zizania_latifolia_GWHTBFHI024595:0.040594)n16:0.0330158)n14:0.0463307)n8:0.0198684)n5:0.0137643,((Aristida_adscensionis_H_Aadptg000010l000616.1:0.0599001,(Stipagrostis_hirtigluma_H_Shi_ptg000006l_000263.1:0.0225032,Stipagrostis_hirtigluma_H_Shi_ptg000017l_001318.1:0.0455703)n19:0.0232849)n18:0.0139926,((Chasmanthium_laxum_Chala.04G205200:0.0592066,(Phragmites_australis_Phragmites_australis_PaChr4_3595268_3596263_evm.model.PaChr4.332_1_CDS_4362455259_14211:0.0604755,Phragmites_australis_Phragmites_australis_PaChr3_3958045_3959030_evm.model.PaChr3.369_1_CDS_4362447293_19659:0.0539839)n22:0.0119062)n21:0.00621135,(Zea_mays_Zm00001eb004740:0.944725,((Eragrostis_curvula_EJB05_07927:0.0616169,(Eleusine_coracana_ELECO.r07.3BG0293340:0.0442008,Eleusine_coracana_ELECO.r07.3AG0234790:0.0478641)n26:0.0685012)n25:0.0492635,((Zea_mays_Zm00001eb004750:0.0625588,Sorghum_bicolor_SORBI_3001G495600:0.0468962)n28:0.0402745,(((Panicum_hallii_Pahal.9G595600:0.0337307,(Panicum_virgatum_Pavir.9KG600600:0.0237645,(Panicum_virgatum_Pavir.J285500:0.0147683,(Panicum_virgatum_Pavir.9NG737900:0.00821361,Panicum_virgatum_Pavir.J237400:0.00417192)n34:0.00727779)n33:0.021927)n32:0.00917608)n31:0.0200092,(Urochloa_fusta_Urofu.9G561300:0.0566276,(Setaria_viridis_SEVIR_9G535300v2:0.0357531,(Digitaria_radicosa_Dra02G0041400:0.0613589,(Digitaria_exilis_H_Dex9B-002989.1:0.0263975,Digitaria_exilis_H_DexUA-000461.1:0.0466532)n38:0.0355593)n37:0.0244483)n36:0.00349534)n35:0.00619715)n30:0.00586145,(Dichantelium_oligosantes_H_DolKV767472.1000030.1:0.0511453,(Echinocloa_haploclada_eh_chr1.5221:0.0650224,((ASEM_AUS1_H_AUS1CM014278.1004434.1:0,ASEM_AUS1_H_AUS1CM014278.1004433.1:0)n42:0.0188676,ASEM_RSA5_H_RSA5chrom9006325.1:0.0127795)n41:0.0324836)n40:0.0123789)n39:0.00671359)n29:0.0147236)n27:0.0285904)n24:0.0175775)n23:0.00195305)n20:0.0218503)n17:0.0171767)n4:0.0486635)n3:0.0198065,(Pharus_latifolius_Phala.11G087200:0.184683,(((Zizania_latifolia_GWHTBFHI002156:0.0724718,Zizania_latifolia_GWHTBFHI008247:0.0519805)n46:0.0420424,(Leersia_perrieri_LPERR10G07330:0.127835,Oryza_sativa_LOC_Os10g28210:0.083504)n47:0.0359143)n45:0.0317632,(((Dendrocalamus_sinicus_Dendrocalamus_sinicus_Dsi10C_13466297_13467320_Dsi10Cg02750.1_-1_CDS_4147827649_28046:0.0737127,(Ampelocalamus_luodianensis_AluCtg02695g00040.1:0.00175366,Ampelocalamus_luodianensis_Alu10Cg05220.2:5e-09)n51:0.0441644)n50:0.00793544,(Ampelocalamus_luodianensis_Alu10Dg07090.2:0.0765144,(Olyra_latifolia_Ola015559:0.0779016,Dendrocalamus_sinicus_Dendrocalamus_sinicus_Dsi10A_8695377_8696367_Dsi10Ag05270.1_1_CDS_4147822966_7212:0.0684806)n53:0.00810346)n52:0.0059319)n49:0.0195391,(Brachypodium_distachyon_BRADI_3g26870v3:0.191782,((Aristida_adscensionis_H_Aadptg000025l000212.1:0.0323349,Stipagrostis_hirtigluma_H_Shi_ptg000025l_002058.1:0.0453031)n56:0.0236091,((Eragrostis_curvula_EJB05_22728:0.0452762,(Eleusine_coracana_ELECO.r07.2AG0124580:0.0197366,Eleusine_coracana_ELECO.r07.2BG0180180:0.0178809)n59:0.101345)n58:0.0406231,((Chasmanthium_laxum_Chala.03G091300:0.0535145,(Phragmites_australis_Phragmites_australis_PaChr18_17472233_17473219_evm.model.PaChr18.538_1_CDS_4362408609_19110:0.117871,Phragmites_australis_Phragmites_australis_PaChr25_11953458_11954441_evm.model.PaChr25.364_1_CDS_4362438457_41494:0.0739216)n62:0.00821351)n61:0.0110652,((Sorghum_bicolor_SORBI_3001G247400:0.0699751,Zea_mays_Zm00001eb047990:0.0697949)n64:0.0480274,((Dichantelium_oligosantes_H_DolKV781219.1000001.1:0.0487182,(Panicum_hallii_Pahal.9G249100:0.0346231,(Panicum_virgatum_Pavir.9KG292800:0.0234648,Panicum_virgatum_Pavir.9NG388400:0.019882)n68:0.00734391)n67:0.0214658)n66:0.0125409,((ASEM_AUS1_H_AUS1CM014278.1006012.1:0.0121774,(ASEM_RSA5_H_RSA5chrom9004601.1:0.00161199,ASEM_RSA5_H_RSA5scaff1252000001.1:0.0016076)n71:0.0178342)n70:0.033287,((Echinocloa_haploclada_eh_chr1.2529:0.0316671,(Digitaria_radicosa_Dra09G0210100:0.0531296,(Digitaria_exilis_H_Dex9A-001205.1:0.0290307,Digitaria_exilis_H_Dex9B-001201.1:0.0225475)n75:0.0633815)n74:0.0345211)n73:0.013657,(Urochloa_fusta_Urofu.9G267500:0.0581174,(Cenchrus_americanus_H_CamCM007983.2001124.1:0.0520696,Setaria_viridis_SEVIR_9G266600v2:0.0237154)n77:0.00978662)n76:0.00728403)n72:0.00444861)n69:0.00879065)n65:0.01628)n63:0.0189784)n60:0.00270558)n57:0.00986237)n55:0.0251034)n54:0.00984495)n48:0.00967478)n44:0.0592025)n43:0.0360677)n2:0.00400752)n0;
```
