## Supplementary Dataset S1 for "Gene turnover and contingency facilitated the repeated evolution of C_4_ photosynthesis in grasses": OG0002047_tree.txt

```
(((Streptochaeta_angustifolia_strangu_010659:0.0547928,((Pharus_latifolius_Phala.01G136700:5e-09,Pharus_latifolius_Phala.01G136700.2:0.00321024)n4:0.0540145,(((((Hordeum_spontaneum_WB01_003883_0043600:0,Hordeum_vulgareMorex_HORVU.MOREX.r3.4HG0333210:0)n9:0.0554718,Brachypodium_distachyon_BRADI_1g13220v3:0.0473368)n8:0.0169459,(Olyra_latifolia_Ola036278:0.0515351,(Dendrocalamus_sinicus_Dendrocalamus_sinicus_Dsi03B_13929919_13938098_Dsi03Bg07930.1_-1_CDS_4147736488_51388:0.0260003,((Dendrocalamus_sinicus_Dendrocalamus_sinicus_Dsi03A_12991287_12996177_Dsi03Ag08310.2_-1_CDS_4147729213_49675:0.0653936,Ampelocalamus_luodianensis_Alu03Cg30220.2:0.0161903)n13:0.00484376,(Dendrocalamus_sinicus_Dendrocalamus_sinicus_Dsi03C_24066090_24071178_Dsi03Cg11260.1_1_CDS_4147744492_8641:0.153871,Ampelocalamus_luodianensis_Alu03Dg20210.4:0.00852358)n14:0.000947065)n12:0.00915805)n11:0.00101756)n10:0.00575255)n7:0.0103603,((Leersia_perrieri_LPERR12G14180:0.0414276,(Oryza_sativa_LOC_Os03g45410:0.043635,Oryza_sativa_LOC_Os12g39070:0.0296074)n17:0.0181164)n16:0.020189,(Zizania_latifolia_GWHTBFHI023492:0.0586598,(Zizania_latifolia_GWHTBFHI014164:0.0492351,(Zizania_latifolia_GWHTBFHI014163:0.033957,Zizania_latifolia_GWHTBFHI023493:0.0383)n20:0.0282988)n19:0.00282988)n18:0.000314432)n15:0.0187181)n6:0.0332639,(((Eragrostis_curvula_EJB05_05336:0.116444,(Eleusine_coracana_ELECO.r07.3BG0267910:0.0330475,(Eleusine_coracana_ELECO.r07.3BG0267920:0.0022427,Eleusine_coracana_ELECO.r07.3AG0222800:0.00884364)n25:0.0173358)n24:0.0192633)n23:0.0424301,(((Stipagrostis_hirtigluma_H_Shi_ptg000037l_001105.1:0.0404937,(Aristida_adscensionis_H_Aadptg000018l000153.1:0.0187241,Aristida_adscensionis_H_Aadptg000065l000050.1:0.0281993)n29:0.0342885)n28:0.0107117,(Phragmites_australis_Phragmites_australis_PaChr4_35063391_35066462_evm.model.PaChr4.1712_1_CDS_4362452961_24704:0.0227481,((((Panicum_hallii_Pahal.9G145900:0.00919261,(Panicum_virgatum_Pavir.9NG246300:0.0206121,Panicum_virgatum_Pavir.9KG082500:0.0183363)n35:0.0050928)n34:0.0115613,((ASEM_AUS1_H_AUS1CM014278.1000996.1:0.00201055,ASEM_RSA5_H_RSA5chrom9002399.1:0.00200842)n37:0.0303381,(ASEM_AUS1_H_AUS1CM014278.1000995.1:0.00357457,ASEM_RSA5_H_RSA5chrom9002398.1:6e-09)n38:0.0397487)n36:0.0164465)n33:0.00623779,(Echinocloa_haploclada_eh_chr1.1394:0.0804798,((Dichantelium_oligosantes_H_DolKV778899.1000003.1:0.0252869,(Digitaria_radicosa_Dra09G0125700:0.0251839,(Digitaria_exilis_H_Dex9A-004934.1:0.00418355,Digitaria_exilis_H_Dex9B-000682.1:0.0156464)n43:0.0289849)n42:0.0129468)n41:0.00875044,(Urochloa_fusta_Urofu.9G146800:0.0249178,(Cenchrus_americanus_H_CamCM007983.2004814.1:0.018407,Setaria_viridis_SEVIR_9G148550v2:0.0215367)n45:0.00711459)n44:0.00759195)n40:0.0109128)n39:0.00920188)n32:0.0209599,(Sorghum_bicolor_SORBI_3001G148101:0.0355021,(Zea_mays_Zm00001eb218190:0.0244271,Zea_mays_Zm00001eb052680:0.0254287)n47:0.00282541)n46:0.00231902)n31:0.0181919)n30:0.0065229)n27:0.00808218,Phragmites_australis_Phragmites_australis_PaChr3_37137597_37140605_evm.model.PaChr3.1942_1_CDS_4362444905_34763:0.0144878)n26:0.00160976)n22:0.00796656,Chasmanthium_laxum_Chala.03G164500:0.0301594)n21:0.0577037)n5:0.0169066)n3:0.0182037)n2:0.0087438,((Streptochaeta_angustifolia_strangu_032030:0.0612931,(Pharus_latifolius_Phala.10G012200:0.00298149,Pharus_latifolius_Phala.10G012200.2:0.0412476)n50:0.0510106)n49:0.00566784,(((((((((Echinocloa_haploclada_eh_chr5.4939:0.0978269,(Cenchrus_americanus_H_CamCM007985.2003560.1:0.096386,Setaria_viridis_SEVIR_3G415100v2:0.0175473)n60:0.0188318)n59:0.018283,((Digitaria_exilis_H_Dex3A-002146.1:0.00591961,Digitaria_exilis_H_Dex3B-002114.1:0.0146469)n62:0.0243438,(Digitaria_radicosa_Dra03G0313900.2:0.0844056,Digitaria_radicosa_Dra03G0313900:0.00261569)n63:0.0237121)n61:0.0326285)n58:0.00640615,Sorghum_bicolor_SORBI_3008G179700:0.0541805)n57:0.00664422,Dichantelium_oligosantes_H_DolKV775616.1000006.1:0.0726859)n56:0.0336969,(Stipagrostis_hirtigluma_H_Shi_ptg000022l_000311.1:0,Stipagrostis_hirtigluma_H_Shi_ptg000046l_001058.1:0)n64:0.0719863)n55:0.0108497,Chasmanthium_laxum_Chala.03G012900:0.0595432)n54:0.0382027,(Brachypodium_distachyon_BRADI_4g01150v3:0.0454027,((Hordeum_vulgareMorex_HORVU.MOREX.r3.5HG0424270:0,Hordeum_vulgareMorex_HORVU.MOREX.r3.5HG0424270.2:0,Hordeum_vulgareMorex_HORVU.MOREX.r3.5HG0424270.3:0)n67:0.00377528,Hordeum_spontaneum_WB01_001033_0089206:0.00579435)n66:0.0737758)n65:0.021204)n53:0.0258981,((Olyra_latifolia_Ola011933:5e-09,Olyra_latifolia_Ola038520:0.0125431)n69:0.066218,(Ampelocalamus_luodianensis_Alu12Cg00960.1:0.0362918,(Dendrocalamus_sinicus_Dendrocalamus_sinicus_Dsi12B_23679304_23682854_Dsi12Bg07490.1_1_CDS_4147845991_5600:0.0263099,Dendrocalamus_sinicus_Dendrocalamus_sinicus_Dsi06C_2986924_2989695_Dsi06Cg00700.1_-1_CDS_4147783411_27900:0.00827381)n71:0.000919312)n70:0.0180847)n68:0.00924475)n52:0.0246766,(Zizania_latifolia_GWHTBFHI008992:0.0572123,Zizania_latifolia_GWHTBFHI028940:0.0603894)n72:0.0673472)n51:0.0172601)n48:0.00191779)n1:0.0487736,((Juncus_effusus_H_Juncus_Jeff_scaffold_14_000480.1:0.306734,(Carex_scoparia_H_Carex_Csco_scaffold_4_000858.1:0.0220545,Carex_scoparia_H_Carex_Csco_scaffold_16_000684.1:0.069155)n75:0.116296)n74:0.0604993,(Ananas_comosus_H_Ananas_contig5_000252.1:0.106987,Ananas_comosus_H_Ananas_contig8_000186.1:0.0965994)n76:0.0107333)n73:0.046281)n0;
```
