## Supplementary Dataset S1 for "Gene turnover and contingency facilitated the repeated evolution of C_4_ photosynthesis in grasses": OG0002048_tree.txt

```
(((Pharus_latifolius_Phala.11G033200.2:5e-09,(Pharus_latifolius_Phala.11G033200:0.0291853,Pharus_latifolius_Phala.11G033200.3:0.031741)n3:0.0105021)n2:0.201607,(((((Eragrostis_curvula_EJB05_23598:0.0661438,(Eleusine_coracana_ELECO.r07.2AG0114960:0.0196679,Eleusine_coracana_ELECO.r07.2BG0168730:0.0350283)n9:0.112949)n8:0.0483651,Stipagrostis_hirtigluma_H_Shi_ptg000025l_001921.1:0.075443)n7:0.00899148,Aristida_adscensionis_H_Aadptg000008l001302.1:0.104945)n6:0.0232185,((Chasmanthium_laxum_Chala.03G029600:0.0754095,(((((Urochloa_fusta_Urofu.9G364000:0.083306,(Cenchrus_americanus_H_CamCM007986.2001037.1:0.0542778,Setaria_viridis_SEVIR_9G347800v2:0.0277013)n17:0.0317934)n16:0.0156753,Echinocloa_haploclada_eh_chr1.3499:0.0628436)n15:0.0158845,(Dichantelium_oligosantes_H_DolKV777921.1000002.1:0.0608572,(ASEM_AUS1_H_AUS1CM014278.1003243.1:0.0155067,ASEM_RSA5_H_RSA5chrom9005148.1:0.0243998)n19:0.0691813)n18:0.0111047)n14:0.00468317,((Panicum_hallii_Pahal.9G403300:0.0575583,(Panicum_virgatum_Pavir.9KG311600:0.0428818,Panicum_virgatum_Pavir.9NG488800:0.0232854)n22:0.0187508)n21:0.051285,(Digitaria_radicosa_Dra09G0281500:0.0492493,(Digitaria_exilis_H_Dex9A-001632.1:0.036342,Digitaria_exilis_H_Dex9B-001636.1:0.010932)n24:0.0634732)n23:0.0260531)n20:0.0122234)n13:0.0160947,(Sorghum_bicolor_SORBI_3001G314800:0.0312087,(Zea_mays_Zm00001eb393620:0.065284,Zea_mays_Zm00001eb021990:0.0644609)n26:0.0150853)n25:0.0553046)n12:0.0222715)n11:0.0126569,(Phragmites_australis_Phragmites_australis_PaChr18_24909707_24910832_evm.model.PaChr18.963_1_CDS_4362409553_33810:0.0934871,Phragmites_australis_Phragmites_australis_PaChr25_17846306_17847405_evm.model.PaChr25.778_1_CDS_4362439375_2786:0.0756761)n27:0.0306633)n10:0.0079098)n5:0.037165,((((Leersia_perrieri_LPERR10G12900:0.211421,Oryza_sativa_LOC_Os10g39090:0.0685158)n31:0.0756086,(Zizania_latifolia_GWHTBFHI001655:0.0720038,(Zizania_latifolia_GWHTBFHI020527:0.656825,Zizania_latifolia_GWHTBFHI008675:0.0256259)n33:0.0212594)n32:0.0401169)n30:0.0530068,(Olyra_latifolia_Ola012315:0.0761261,(Brachypodium_distachyon_BRADI_3g32047v3:0.119159,(Hordeum_spontaneum_WB01_002516_1034023:5e-09,Hordeum_vulgareMorex_HORVU.MOREX.r3.1HG0062420:0.00230633)n36:0.0741385)n35:0.0593708)n34:0.00773207)n29:0.0172532,((Ampelocalamus_luodianensis_Alu10Cg09930.1:0.0814327,Ampelocalamus_luodianensis_Alu10Dg02480.2:0.0653422)n38:0.00737486,(Dendrocalamus_sinicus_Dendrocalamus_sinicus_Dsi10A_2350887_2352156_Dsi10Ag01830.1_1_CDS_4147821934_51670:0.0663512,(Dendrocalamus_sinicus_Dendrocalamus_sinicus_Dsi10B_25529919_25531104_Dsi10Bg07390.1_-1_CDS_4147826221_20164:5e-09,Dendrocalamus_sinicus_Dendrocalamus_sinicus_DsiCtg00074_307392_308577_DsiCtg00074g00240.1_-1_CDS_4147847140_26985:0.0134455)n40:0.0498751)n39:0.00554167)n37:0.0110702)n28:0.0381374)n4:0.0827907)n1:0.0244322,((Pharus_latifolius_Phala.01G378500:0.137862,Streptochaeta_angustifolia_strangu_043985:0.0992287)n42:0.0518181,((((Ampelocalamus_luodianensis_Alu03Cg30830.1:0.0187181,Dendrocalamus_sinicus_Dendrocalamus_sinicus_Dsi10C_24039828_24040616_Dsi10Cg08620.2_-1_CDS_4147829410_52821:0.089673)n46:0.0134932,(Ampelocalamus_luodianensis_Alu03Dg01420.1:0.026047,Dendrocalamus_sinicus_Dendrocalamus_sinicus_Dsi03B_52140588_52142364_Dsi03Bg22440.1_-1_CDS_4147740841_186:0.0325884)n47:0.00362093)n45:0.0145957,Olyra_latifolia_Ola021174:0.0348179)n44:0.0348624,(((Zizania_latifolia_GWHTBFHI016231:0.0660282,Zizania_latifolia_GWHTBFHI024926:0.0614323)n50:0.0310072,(Oryza_sativa_LOC_Os03g03200:0.113959,Leersia_perrieri_LPERR03G01700:0.156133)n51:0.0314548)n49:0.0178917,((Brachypodium_distachyon_BRADI_1g76950v3:0.077492,(Hordeum_spontaneum_WB01_004827_0336060:0.00323907,Hordeum_vulgareMorex_HORVU.MOREX.r3.4HG0412340:0.03903)n54:0.0907411)n53:0.0527093,(((Stipagrostis_hirtigluma_H_Shi_ptg000017l_001168.1:5e-09,(Stipagrostis_hirtigluma_H_Shi_ptg000006l_000112.1:0.0136362,Stipagrostis_hirtigluma_H_Shi_ptg000427l_000003.1:0.0068221)n58:0.00447166)n57:0.0535585,((Eragrostis_curvula_EJB05_08195:0.11389,(Eleusine_coracana_ELECO.r07.3BG0296190:0.0248684,Eleusine_coracana_ELECO.r07.3AG0231720:0.0196917)n61:0.0803989)n60:0.0290073,(((Setaria_viridis_SEVIR_9G564200v2:0.0415779,(Dichantelium_oligosantes_H_DolKV780698.1000011.1:0.0314437,(Panicum_hallii_Pahal.9G625800:0.0210667,((Panicum_virgatum_Pavir.9KG565000:0,Panicum_virgatum_Pavir.9KG544000:0)n68:0.0402084,Panicum_virgatum_Pavir.9NG775100:0.0259849)n67:0.0167191)n66:0.032678)n65:0.00953792)n64:0.00953455,(Aristida_adscensionis_H_Aadptg000064l000029.1:0.0988517,((Digitaria_radicosa_Dra02G0015000:0.0553443,(Digitaria_exilis_H_Dex9A-002841.1:0.0147991,Digitaria_exilis_H_Dex9B-002847.1:0.0122184)n72:0.0379755)n71:0.0290242,(Urochloa_fusta_Urofu.9G591000:0.0602357,(Zea_mays_Zm00001eb001760:0.0917393,Sorghum_bicolor_SORBI_3001G526000:0.0509697)n74:0.0831609)n73:0.00771144)n70:0.0100895)n69:0.0160808)n63:0.00819329,(ASEM_AUS1_H_AUS1CM014278.1004265.1:0.0132296,ASEM_RSA5_H_RSA5chrom9006166.1:0.0042895)n75:0.0289064)n62:0.0169579)n59:0.00680534)n56:0.0126702,(Chasmanthium_laxum_Chala.04G229800:0.061642,(Phragmites_australis_Phragmites_australis_PaChr4_1517529_1518962_evm.model.PaChr4.143_1_CDS_4362452333_15460:0.0393668,Phragmites_australis_Phragmites_australis_PaChr3_1651346_1653051_evm.model.PaChr3.139_1_CDS_4362443677_28030:0.0461178)n77:0.00512419)n76:0.0143066)n55:0.034225)n52:0.0213566)n48:0.0259028)n43:0.0924537)n41:0.0244322)n0;
```
