## Supplementary Dataset S1 for "Gene turnover and contingency facilitated the repeated evolution of C_4_ photosynthesis in grasses": OG0002049_tree.txt

```
((Pharus_latifolius_Phala.01G330800:0.144778,(Streptochaeta_angustifolia_strangu_019075:0.105871,Streptochaeta_angustifolia_strangu_019073:0.0876557)n2:0.103924)n1:0.0612635,(((Zizania_latifolia_GWHTBFHI023893:0.0544711,Zizania_latifolia_GWHTBFHI015869:0.0636906)n5:0.0268333,(Leersia_perrieri_LPERR03G05860:0.0836503,Oryza_sativa_LOC_Os03g09020:0.0732706)n6:0.049925)n4:0.0407674,((Hordeum_vulgareMorex_HORVU.MOREX.r3.4HG0406790:0.0942452,Brachypodium_distachyon_BRADI_1g71880v3:0.0912446)n8:0.022449,((Olyra_latifolia_Ola002125:0.057351,((Ampelocalamus_luodianensis_Alu03Dg05320.2:0.0233273,Dendrocalamus_sinicus_Dendrocalamus_sinicus_Dsi03A_49497245_49499506_Dsi03Ag20220.1_1_CDS_4147732786_14229:0.0359516)n12:0.00662237,(Ampelocalamus_luodianensis_Alu03Cg14250.1:0.0204211,(Dendrocalamus_sinicus_Dendrocalamus_sinicus_Dsi03B_48037856_48038382_Dsi03Bg19630.1_1_CDS_4147739998_37325:0.0814767,Dendrocalamus_sinicus_Dendrocalamus_sinicus_Dsi06C_29582562_29589128_Dsi06Cg11500.1_1_CDS_4147786651_32412:0.0279608)n14:0.00310676)n13:0.0137363)n11:0.0315867)n10:0.0237193,(((Chasmanthium_laxum_Chala.07G036000:0.0904385,(Aristida_adscensionis_H_Aadptg000042l000125.1:0.139109,(Eragrostis_curvula_EJB05_33994:0.0117869,Eragrostis_curvula_EJB05_34004:0.00626748)n19:0.190923)n18:0.0464307)n17:0.0417612,((((Aristida_adscensionis_H_Aadptg000115l000181.1:0.0797129,Stipagrostis_hirtigluma_H_Shi_ptg000025l_002069.1:0.0755296)n23:0.0196003,(Stipagrostis_hirtigluma_H_Shi_ptg000044l_000797.1:0.0760218,Aristida_adscensionis_H_Aadptg000041l000513.1:0.0751952)n24:0.00835502)n22:0.0161585,(((Stipagrostis_hirtigluma_H_Shi_ptg000017l_000719.1:0.0362512,Stipagrostis_hirtigluma_H_Shi_ptg000021l_001071.1:0.0435351)n27:0.0521794,(Stipagrostis_hirtigluma_H_Shi_ptg000051l_000051.1:0.0521457,(Stipagrostis_hirtigluma_H_Shi_ptg000051l_000050.1:0.0889654,Stipagrostis_hirtigluma_H_Shi_ptg000021l_001070.1:0.041353)n29:0.0230765)n28:0.0120506)n26:0.0193036,Aristida_adscensionis_H_Aadptg000041l000514.1:0.0788514)n25:0.021712)n21:0.0238955,((((Dendrocalamus_sinicus_Dendrocalamus_sinicus_Dsi09C_27951860_27953648_Dsi09Cg11350.1_-1_CDS_4147821097_35341:0.74568,Dendrocalamus_sinicus_Dendrocalamus_sinicus_Dsi03A_49508052_49510158_Dsi03Ag20230.1_1_CDS_4147732789_15917:0.486715)n33:0.134839,(((((((Urochloa_fusta_Urofu.9G539300:0.0810316,(Cenchrus_americanus_H_CamCM007986.2001781.1:0.0464575,Setaria_viridis_SEVIR_9G515232v2:0.0304163)n41:0.016514)n40:0.0193747,(Panicum_hallii_Pahal.9G574200:0.034929,(Panicum_virgatum_Pavir.9KG646000:0.0463117,Panicum_virgatum_Pavir.9NG816600:0.0367188)n43:0.0240575)n42:0.0486263)n39:0.0143058,(ASEM_AUS1_H_AUS1CM014278.1003578.1:0.0225467,ASEM_RSA5_H_RSA5chrom9001000.1:0.0153241)n44:0.0632935)n38:0.0101502,Dichantelium_oligosantes_H_DolKV783094.1000001.1:0.0510939)n37:0.00932299,((Echinocloa_haploclada_eh_chr1.5014:0.0867641,(Digitaria_exilis_H_Dex9A-002465.1:0.0422951,Digitaria_exilis_H_Dex9B-002468.1:0.0346232)n47:0.0682836)n46:0.0177204,(Panicum_hallii_Pahal.9G574300:0.0457515,(Panicum_virgatum_Pavir.9NG816100:0.0587924,(Panicum_virgatum_Pavir.9KG646100:0.0374852,Panicum_virgatum_Pavir.9NG816500:0.0492231)n50:0.0148407)n49:0.00164897)n48:0.0197412)n45:0.00219347)n36:0.040248,(Echinocloa_haploclada_eh_chr1.5017:0.0780131,(Dichantelium_oligosantes_H_DolKV776852.1000003.1:0.0448784,Urochloa_fusta_Urofu.9G539400:0.0733859)n52:0.0211838)n51:0.0153872)n35:0.00170969,(Dichantelium_oligosantes_H_DolKV774993.1000011.1:0.0459735,(Panicum_virgatum_Pavir.7NG320300:0.879519,(Echinocloa_haploclada_eh_chr1.5013:0.0873269,((((Cenchrus_americanus_H_CamCM007986.2001780.1:0.0426925,Setaria_viridis_SEVIR_9G515100v2:0.0286487)n59:0.0281378,(Urochloa_fusta_Urofu.9G539200:0.0385007,((Digitaria_radicosa_Dra02G0058800.2:0.00326447,(Digitaria_radicosa_Dra02G0058800:0,Digitaria_radicosa_Dra02G0058800.3:0)n63:5e-09)n62:0.0371866,(Digitaria_exilis_H_Dex9A-002464.1:0.0166751,Digitaria_exilis_H_Dex9B-002467.1:0.021069)n64:0.0282368)n61:0.033027)n60:0.0107774)n58:0.00586665,(Panicum_hallii_Pahal.9G574100:0.0478544,(Panicum_virgatum_Pavir.9NG816400:0.0910064,((Panicum_virgatum_Pavir.8KG093100:0.00438107,Panicum_virgatum_Pavir.8KG098600:0.0314653)n68:0.0935677,(Panicum_virgatum_Pavir.9NG816700:0.0206431,(Panicum_virgatum_Pavir.9KG645900:0.00467692,Panicum_virgatum_Pavir.J145000:0.0694781)n70:0.0162421)n69:0.00642481)n67:0.000642481)n66:7.13868e-05)n65:0.00463159)n57:0.00886767,ASEM_AUS1_H_AUS1CM014278.1003577.1:0.0727824)n56:0.0115352)n55:0.00607636)n54:0.000675151)n53:0.0411938)n34:0.00457709)n32:0.0251216,(Sorghum_bicolor_SORBI_3001G475800:0.0494991,Zea_mays_Zm00001eb006770:0.0483633)n71:0.0857557)n31:0.0248719,((Eragrostis_curvula_EJB05_07745:0.122905,(Eleusine_coracana_ELECO.r07.3AG0236750:0.0242941,(Eleusine_coracana_ELECO.r07.3BG0291280:0.0253224,Eleusine_coracana_ELECO.r07.3AG0236780:0.017759)n75:0.0100983)n74:0.076414)n73:0.0252264,(Chasmanthium_laxum_Chala.04G183300:0.0664324,(Phragmites_australis_Phragmites_australis_PaChr4_4217646_4219830_evm.model.PaChr4.391_1_CDS_4362455389_26396:0.0686458,Phragmites_australis_Phragmites_australis_PaChr3_6063070_6065262_evm.model.PaChr3.518_1_CDS_4362447625_31827:0.0567646)n77:0.00630718)n76:0.0109064)n72:0.00695099)n30:0.0103281)n20:0.023426)n16:0.0323828,Olyra_latifolia_Ola006779:0.232841)n15:0.0258712)n9:0.0192714)n7:0.00214127)n3:0.0612635)n0;
```
