## Supplementary Dataset S1 for "Gene turnover and contingency facilitated the repeated evolution of C_4_ photosynthesis in grasses": OG0002050_tree.txt

```
((Juncus_effusus_H_Juncus_Jeff_scaffold_2_000945.1:0.50731,(Ananas_comosus_H_Ananas_contig1_000198.1:0.0334048,Tillandsia_fasciculata_H_Tillandsia_CM054947.1_000203.1:0.0412918)n2:0.146932)n1:0.0682646,((Streptochaeta_angustifolia_strangu_032455:0.1111,(((Pharus_latifolius_Phala.01G175300:0,Pharus_latifolius_Phala.01G175300.2:0)n7:5e-09,((Pharus_latifolius_Phala.01G175300.6:0,Pharus_latifolius_Phala.01G175300.4:0)n9:5e-09,(Pharus_latifolius_Phala.01G175300.7:0.00765841,(Pharus_latifolius_Phala.01G175300.5:0,Pharus_latifolius_Phala.01G175300.3:0)n11:5e-09)n10:1e-08)n8:1e-08)n6:0.0726269,((Zizania_latifolia_GWHTBFHI023640:0.080772,(Leersia_perrieri_LPERR03G19460:0.0665924,Oryza_sativa_LOC_Os03g31690:0.0487847)n14:0.0212574)n13:0.0391928,(((Stipagrostis_hirtigluma_H_Shi_ptg000010l_000010.1:0.0937202,((Eragrostis_curvula_EJB05_53671:0.00229566,Eragrostis_curvula_EJB05_05962:0.00284328)n19:0.090205,(Chasmanthium_laxum_Chala.04G032700:0.0639964,((Sorghum_bicolor_SORBI_3001G325700:0.0297121,Zea_mays_Zm00001eb404710:0.0486296)n22:0.042249,(Echinocloa_haploclada_eh_chr1.3603:0.0562192,(((Dichantelium_oligosantes_H_DolKV780369.1000002.1:0.0405126,((Urochloa_fusta_Urofu.9G377100:0.0480425,(Panicum_hallii_Pahal.9G415500:0.0173189,(Panicum_virgatum_Pavir.J774300:0.0210836,Panicum_virgatum_Pavir.9NG506900:0.0141721)n30:0.00380451)n29:0.0121285)n28:0.00411207,(Cenchrus_americanus_H_CamCM007986.2003412.1:0.0490572,Setaria_viridis_SEVIR_9G359400v2:0.00872131)n31:0.0177668)n27:0.00389147)n26:0.00378636,(ASEM_AUS1_H_AUS1CM014278.1003086.1:0.0147487,ASEM_RSA5_H_RSA5chrom9001160.1:0.0173472)n32:0.063415)n25:0.00535772,(Digitaria_radicosa_Dra09G0290900:0.0384423,(Digitaria_exilis_H_Dex9A-003862.1:0.0137391,Digitaria_exilis_H_Dex9B-003866.1:0.00678009)n34:0.0240534)n33:0.0234038)n24:0.0219082)n23:0.00605857)n21:0.0196464)n20:0.0115788)n18:0.00625315)n17:0.0121365,Phragmites_australis_Phragmites_australis_PaChr4_28020283_28031009_evm.model.PaChr4.1513_1_CDS_4362452519_8717:0.0634948)n16:0.0401624,((Olyra_latifolia_Ola015801:0.0822604,(Dendrocalamus_sinicus_Dendrocalamus_sinicus_Dsi03B_23603331_23610572_Dsi03Bg10170.1_-1_CDS_4147737160_31686:0.0411298,(Ampelocalamus_luodianensis_Alu03Dg17410.3:0.0310907,Dendrocalamus_sinicus_Dendrocalamus_sinicus_Dsi03A_24714780_24723440_Dsi03Ag10760.1_-1_CDS_4147729948_8593:0.0370263)n38:0.00588906)n37:0.00065434)n36:0.00947552,(Hordeum_spontaneum_WB01_002824_0615283:0.0183126,Hordeum_vulgareMorex_HORVU.MOREX.r3.7HG0678210:0.0175202)n39:0.129613)n35:0.01457)n15:0.0135666)n12:0.0433717)n5:0.0294585)n4:0.0232857,(Streptochaeta_angustifolia_strangu_003302:0.0918022,((Pharus_latifolius_Phala.05G071600.3:0.00966137,(Pharus_latifolius_Phala.05G071600.2:5e-09,Pharus_latifolius_Phala.05G071600:5e-09)n43:0.00148849)n42:0.125367,((((Brachypodium_distachyon_BRADI_4g42970v3:0.0762357,(Hordeum_spontaneum_WB01_005130_0402755:0.0067156,Hordeum_vulgareMorex_HORVU.MOREX.r3.2HG0130450:0.00287284)n48:0.0587504)n47:0.0369791,(Olyra_latifolia_Ola016746:0.0698357,(Dendrocalamus_sinicus_Dendrocalamus_sinicus_Dsi07B_6120174_6126883_Dsi07Bg04250.1_1_CDS_4147794040_41444:0.0345483,(Ampelocalamus_luodianensis_Alu07Dg05570.1:0.0257981,Ampelocalamus_luodianensis_Alu07Cg03980.2:0.0865807)n51:0.00423961)n50:0.00395863)n49:0.0115795)n46:0.00963456,((((Aristida_adscensionis_H_Aadptg000050l000344.1:0.0702872,Stipagrostis_hirtigluma_H_Shi_ptg000011l_000331.1:0.0572249)n55:0.0135403,(Phragmites_australis_Phragmites_australis_PaChr15_25033505_25047644_evm.model.PaChr15.1035_1_CDS_4362395095_27454:0.0533299,Phragmites_australis_Phragmites_australis_PaChr16_5367554_5379816_evm.model.PaChr16.497_1_CDS_4362401467_31255:0.0446735)n56:0.00496372)n54:0.0113409,(Chasmanthium_laxum_Chala.10G170800:0.0450115,((Sorghum_bicolor_SORBI_3002G356200:0.0317201,Zea_mays_Zm00001eb325850:0.0631935)n59:0.0447524,((Urochloa_fusta_Urofu.2G385600:0.0367644,(Cenchrus_americanus_H_CamCM007988.2003489.1:0.0312421,Setaria_viridis_SEVIR_2G382100v2:0.0143419)n62:0.0177901)n61:0.00578734,((Dichantelium_oligosantes_H_DolKV783176.1000015.1:0.0295757,(Panicum_hallii_Pahal.2G429300:0.0130085,(Panicum_virgatum_Pavir.2NG562300:0.0452161,Panicum_virgatum_Pavir.2KG512800:0.0279349)n66:0.00310388)n65:0.0117783)n64:0.00293917,(Echinocloa_haploclada_eh_chr3.3984:0.0468649,(((Digitaria_radicosa_Dra02G0361100:5e-09,Digitaria_radicosa_Dra02G0361100.2:5e-09)n70:0.020373,(Digitaria_exilis_H_Dex2A-002642.1:0.012004,Digitaria_exilis_H_Dex2B-002588.1:0.00858238)n71:0.0101648)n69:0.019763,ASEM_RSA5_H_RSA5chrom2000265.1:0.036639)n68:0.00532028)n67:5e-09)n63:0.00135475)n60:0.0233439)n58:0.0141808)n57:0.0226495)n53:0.00873897,((Leersia_perrieri_LPERR07G17600:0.0577196,Oryza_sativa_LOC_Os07g39690:0.0453342)n73:0.0245323,(Zizania_latifolia_GWHTBFHI037703:0.0189501,Panicum_virgatum_Pavir.5KG514200:0.638359)n74:0.0442291)n72:0.0593183)n52:0.00659093)n45:0.0127125,((Eragrostis_curvula_EJB05_50507:0.00184807,Eragrostis_curvula_EJB05_11531:0.00260876)n76:0.0543798,(Eleusine_coracana_ELECO.r07.7AG0574840:0.0106131,Eleusine_coracana_ELECO.r07.7BG0606210:0.0138728)n77:0.0540975)n75:0.0238715)n44:0.0467672)n41:0.0307387)n40:0.0285125)n3:0.0682646)n0;
```
