## Supplementary Dataset S1 for "Gene turnover and contingency facilitated the repeated evolution of C_4_ photosynthesis in grasses": OG0002051_tree.txt

```
((Pharus_latifolius_Phala.11G014100.2:0.101409,(Pharus_latifolius_Phala.11G014100:0.0166724,Pharus_latifolius_Phala.11G014100.3:5e-09)n2:0.00140797)n1:0.0606415,((Ampelocalamus_luodianensis_Alu10Dg02940.2:0.04187,(((Brachypodium_distachyon_BRADI_3g31570v3:0.080815,(Hordeum_spontaneum_WB01_000173_0370070:5e-09,(Hordeum_vulgareMorex_HORVU.MOREX.r3.1HG0051510.2:5e-09,Hordeum_vulgareMorex_HORVU.MOREX.r3.1HG0051510:4.5e-09)n9:5e-10)n8:5e-09)n7:0.0205747,(Dendrocalamus_sinicus_Dendrocalamus_sinicus_Dsi10B_25091497_25101222_Dsi10Bg07060.1_1_CDS_4147826122_21289:0.0663825,Olyra_latifolia_scaffold2_3692788_3697186_+:0.116078)n10:0.0137932)n6:0.00402813,((Phragmites_australis_Phragmites_australis_PaChr25_17418994_17422685_evm.model.PaChr25.739_1_CDS_4362439289_9099:0.0595406,((((Eleusine_coracana_ELECO.r07.2AG0114300:0.0065081,Eleusine_coracana_ELECO.r07.2BG0168100:0.00965979)n16:0.0517574,(Eragrostis_curvula_EJB05_23678:0.111895,Eragrostis_curvula_EJB05_23677:0.0388654)n17:0.0165461)n15:0.0479983,(Stipagrostis_hirtigluma_H_Shi_ptg000025l_000483.1:0.0560471,Aristida_adscensionis_H_Aadptg000008l000044.1:0.078445)n18:0.0107424)n14:0.0151309,((Chasmanthium_laxum_Chala.03G035200:0.0538064,((Zea_mays_Zm00001eb404630:0.0428597,(Eragrostis_curvula_EJB05_25652:0.205256,Sorghum_bicolor_SORBI_3001G321000:0.00527508)n23:0.0140458)n22:0.0553272,(Echinocloa_haploclada_eh_chr1.3560:0.0495094,((Urochloa_fusta_Urofu.9G371600:0.039353,(Cenchrus_americanus_H_CamCM007986.2003467.1:0.030242,Setaria_viridis_SEVIR_9G354500v2:0.0106328)n27:0.019371)n26:0.00593559,((Panicum_hallii_Pahal.9G409800:0.0179486,(Panicum_virgatum_Pavir.9KG347800:0.0170616,Panicum_virgatum_Pavir.9NG498100:0.0245622)n30:0.00617332)n29:0.0144491,(((Digitaria_radicosa_Dra09G0286800:0,Digitaria_radicosa_Dra09G0286800.2:0)n33:0.0289378,(Digitaria_exilis_H_Dex9A-003894.1:0.0150531,Digitaria_exilis_H_Dex9B-003886.1:0.016306)n34:0.0235534)n32:0.0287237,(ASEM_AUS1_H_AUS1CM014278.1003111.1:0.0130852,(ASEM_RSA5_H_RSA5chrom9001210.1:0.00593233,(ASEM_RSA5_H_RSA5chrom9005207.1:0.0059643,ASEM_RSA5_H_RSA5chrom2002989.1:0.00652516)n37:0.00258665)n36:0.000287406)n35:0.00481833)n31:0.00611999)n28:0.00526872)n25:0.0159595)n24:0.0184575)n21:0.0294051)n20:0.0339028,(Stipagrostis_hirtigluma_H_Shi_ptg000025l_000484.1:0.0511549,Aristida_adscensionis_H_Aadptg000008l000045.1:0.0771414)n38:0.037313)n19:0.00414589)n13:0.0121119)n12:0.00134577,((Leersia_perrieri_LPERR10G12450:0.0960305,(Oryza_sativa_LOC_Os10g37880:0.125389,Oryza_sativa_LOC_Os10g37899:0.0353667)n41:0.00392964)n40:0.0287164,(Zizania_latifolia_GWHTBFHI008631:0.124114,Zizania_latifolia_GWHTBFHI001619:0.0592589)n42:0.0194498)n39:0.00954226)n11:0.0234773)n5:0.0111248)n4:0.0211077,((((Aristida_adscensionis_H_Aadptg000066l000618.1:0.0827025,Stipagrostis_hirtigluma_H_Shi_ptg000012l_000546.1:0.0556134)n46:0.0310567,(Eragrostis_curvula_EJB05_43173:0.0770193,(Eleusine_coracana_ELECO.r07.6BG0489490:0.0192318,Eleusine_coracana_ELECO.r07.6AG0536230:0.0113069)n48:0.0754787)n47:0.0447525)n45:0.0220261,(Chasmanthium_laxum_Chala.08G074200:0.0625298,((Cenchrus_americanus_H_CamCM007988.2001851.1:0.0536351,Setaria_viridis_SEVIR_2G225600v2:0.0227199)n51:0.0131408,((Dichantelium_oligosantes_H_DolKV768139.1000010.1:0.0272493,((Digitaria_radicosa_Dra02G0231400:0.0395342,(Digitaria_exilis_H_Dex2A-003446.1:0.00550851,Digitaria_exilis_H_Dex2B-003398.1:0.0100868)n56:0.0291125)n55:0.0215216,Urochloa_fusta_Urofu.2G222200:0.0464939)n54:0.00586206)n53:0.00833309,(Panicum_virgatum_Pavir.9NG024200:0.134185,((ASEM_RSA5_H_RSA5chrom2001378.1:0.0115378,ASEM_RSA5_H_RSA5chrom2001379.1:0.0241771)n59:0.0326362,(Panicum_hallii_Pahal.2G275800:0.032662,(Panicum_virgatum_Pavir.2NG337300:0.0590443,Panicum_virgatum_Pavir.2NG337200:0.0555145)n61:0.00616828)n60:0.0459962)n58:0.00361176)n57:0.000401307)n52:0.00571331)n50:0.0348979)n49:0.024032)n44:0.0764061,(((Ampelocalamus_luodianensis_Alu09CXg14320.4:0.0223993,Ampelocalamus_luodianensis_Alu02Dg18540.2:0.00879136)n64:0.0112954,((Dendrocalamus_sinicus_Dendrocalamus_sinicus_Dsi02A_12675059_12678497_Dsi02Ag06690.1_-1_CDS_4147709845_6276:0.0196198,Dendrocalamus_sinicus_Dendrocalamus_sinicus_Dsi02A_12697715_12701419_Dsi02Ag06700.1_-1_CDS_4147709848_7964:0.00736135)n66:0.0187079,(Dendrocalamus_sinicus_Dendrocalamus_sinicus_Dsi02B_13957498_13960986_Dsi02Bg06400.1_-1_CDS_4147716568_38374:0.0098966,Dendrocalamus_sinicus_Dendrocalamus_sinicus_Dsi02B_14029711_14050146_Dsi02Bg06420.1_-1_CDS_4147716574_41752:0.00996537)n67:0.0354146)n65:0.00393495)n63:0.00251375,((((Olyra_latifolia_Ola006758:0.0149248,(Olyra_latifolia_Ola006757:0.0210885,Olyra_latifolia_Ola006760:0.0172161)n72:0.00307239)n71:0.0586751,((Olyra_latifolia_Ola006759:0.191782,Olyra_latifolia_Ola006761:0.0288231)n74:0.0605006,Olyra_latifolia_Ola018560:0.190846)n73:0.0118536)n70:0.0198332,(Dendrocalamus_sinicus_Dendrocalamus_sinicus_Dsi02C_8322981_8331144_Dsi02Cg01520.1_1_CDS_4147721599_27696:0.107573,(Dendrocalamus_sinicus_Dendrocalamus_sinicus_Dsi02B_13963565_13977128_Dsi02Bg06410.1_1_CDS_4147716571_40063:0.0202365,(Dendrocalamus_sinicus_Dendrocalamus_sinicus_Dsi02B_14053574_14063068_Dsi02Bg06430.1_1_CDS_4147716577_43441:0.0328191,Dendrocalamus_sinicus_Dendrocalamus_sinicus_Dsi02B_14085430_14090287_Dsi02Bg06440.1_-1_CDS_4147716580_45130:0.0414719)n77:0.008814)n76:0.0296865)n75:0.0032985)n69:0.0141998,Ampelocalamus_luodianensis_Alu02Dg18550.2:0.0348664)n68:0.00688675)n62:0.000765195)n43:0.0182817)n3:0.0606415)n0;
```
