## Supplementary Dataset S1 for "Gene turnover and contingency facilitated the repeated evolution of C_4_ photosynthesis in grasses": OG0002052_tree.txt

```
(((Oryza_sativa_LOC_Os11g35750:0.216153,((Olyra_latifolia_Ola030507:0.0256676,Olyra_latifolia_Ola030506:0.00343736)n4:0.146691,(Brachypodium_distachyon_BRADI_3g39660v3:0.285691,(Streptochaeta_angustifolia_strangu_035291:0.0401714,(Hordeum_spontaneum_WB01_002640_0040296:0.163558,Hordeum_spontaneum_WB01_004417_0372307:0.248709)n7:0.058261)n6:0.0468039)n5:0.0885613)n3:0.0165599)n2:0.0258964,(((((Pharus_latifolius_Phala.08G002600.3:0,Pharus_latifolius_Phala.08G002600.2:0)n12:5e-09,Pharus_latifolius_Phala.08G002600.6:5e-09)n11:5e-09,((Pharus_latifolius_Phala.08G002600.4:0,Pharus_latifolius_Phala.08G002600.5:0)n14:5e-09,Pharus_latifolius_Phala.08G002600:5e-09)n13:5e-09)n10:0.0745738,(Streptochaeta_angustifolia_strangu_031406:0.228938,(Streptochaeta_angustifolia_strangu_017211:0.0564639,Streptochaeta_angustifolia_strangu_035292:0.104233)n16:0.00864884)n15:0.0412992)n9:0.0516372,(((Brachypodium_distachyon_BRADI_3g12660v3:0.0726397,(Hordeum_spontaneum_WB01_004452_0040411:0.0786537,Hordeum_spontaneum_WB01_001009_0569508:0.0429097)n20:0.0332655)n19:0.039436,(Olyra_latifolia_Ola035443:0.0905658,(((Ampelocalamus_luodianensis_Alu11Dg01170.2:0.0422245,Ampelocalamus_luodianensis_Alu08Dg00230.5:0.0160742)n24:0.0115593,Olyra_latifolia_Ola030670:0.113607)n23:0.00242496,(((Ampelocalamus_luodianensis_Alu08Cg00230.1:0.0258164,(((Dendrocalamus_sinicus_Dendrocalamus_sinicus_Dsi10B_7148756_7161070_Dsi10Bg01300.1_-1_CDS_4147824394_15094:0.127181,Dendrocalamus_sinicus_Dendrocalamus_sinicus_Dsi12A_6132001_6136684_Dsi12Ag03090.1_-1_CDS_4147841908_38224:0.0815208)n30:0.0402864,(Dendrocalamus_sinicus_Dendrocalamus_sinicus_Dsi01B_17257785_17268935_Dsi01Bg07820.1_1_CDS_4147695679_48439:0.0326007,Dendrocalamus_sinicus_Dendrocalamus_sinicus_Dsi08A_37804890_37818177_Dsi08Ag13190.1_-1_CDS_4147804147_45419:0.0090474)n31:0.0055656)n29:0.0120259,Dendrocalamus_sinicus_Dendrocalamus_sinicus_Dsi01C_39355337_39365351_Dsi01Cg21740.1_-1_CDS_4147707757_24837:0.0254098)n28:0.00282331)n27:0.00604896,(Dendrocalamus_sinicus_Dendrocalamus_sinicus_DsiCtg00475_184550_195310_DsiCtg00475g00130.1_1_CDS_4147852672_14062:0.0402396,Ampelocalamus_luodianensis_Alu08Cg00260.1:0.0523464)n32:0.00581627)n26:6e-09,Olyra_latifolia_Ola030508:0.0458987)n25:0.00509985)n22:0.00435493)n21:0.000483881)n18:0.00658823,((Zizania_latifolia_GWHTBFHI009670:0.0343102,Zizania_latifolia_GWHTBFHI002630:0.037704)n34:0.023096,(Leersia_perrieri_LPERR08G20640:0.0528053,(Oryza_sativa_LOC_Os08g45080:0.0177042,Oryza_sativa_LOC_Os08g41210:0.154902)n36:0.0134196)n35:0.0281626)n33:0.049525)n17:0.0100474)n8:0.0127958)n1:0.00645627,((Dichantelium_oligosantes_H_DolKV775623.1000006.1:0.272983,((Sorghum_bicolor_SORBI_3007G162901:0.198367,((Setaria_viridis_SEVIR_8G141600v2:0.166847,(Aristida_adscensionis_H_Aadptg000037l000482.1:0.558397,Phragmites_australis_Phragmites_australis_PaChr14_29393231_29395905_evm.model.PaChr14.1348_1_CDS_4362391281_37541:0.128406)n43:0.0261368)n42:0.0323651,((Echinocloa_haploclada_eh_chr8.2690:0.0886801,Setaria_viridis_SEVIR_6G258501v2:0.039043)n45:0.00777151,((Digitaria_radicosa_Dra02G0216700.2:0.0227897,(Digitaria_radicosa_Dra02G0216700:5e-09,Digitaria_radicosa_Dra02G0216700.3:5e-09)n48:0.016665)n47:0.0351935,Digitaria_exilis_H_Dex2B-003499.1:0.103251)n46:0.0664521)n44:0.018877)n41:0.00209744)n40:0.0661324,(Eragrostis_curvula_EJB05_47203:5e-09,Eragrostis_curvula_EJB05_47181:5e-09)n49:0.269956)n39:0.0474901)n38:0.0221377,((((Stipagrostis_hirtigluma_H_Shi_ptg000002l_000101.1:0.0100149,Stipagrostis_hirtigluma_H_Shi_ptg000021l_000186.1:0.00861505)n53:0.00328885,Stipagrostis_hirtigluma_H_Shi_ptg000002l_000100.1:0.0238484)n52:0.0421737,(Aristida_adscensionis_H_Aadptg000072l000399.1:0.066283,Aristida_adscensionis_H_Aadptg000011l000415.1:0.0231716)n54:0.0349449)n51:0.0271864,(((Eleusine_coracana_ELECO.r07.8BG0669810:0.0521895,Eragrostis_curvula_EJB05_47572:0.0426137)n57:0.0336981,(Phragmites_australis_Phragmites_australis_PaChr14_30768726_30777326_evm.model.PaChr14.1487_1_CDS_4362391589_39655:0.041094,Phragmites_australis_Phragmites_australis_PaChr19_28349333_28357679_evm.model.PaChr19.1356_1_CDS_4362411800_1848:0.0396509)n58:0.00567302)n56:0.00943801,(Chasmanthium_laxum_Chala.11G003100:0.0406,((ASEM_RSA5_H_RSA5chrom6002555.1:0.0315812,((Echinocloa_haploclada_eh_chr8.2924:0.0430706,(((((Dichantelium_oligosantes_H_DolKV769581.1000001.1:0.440116,(Cenchrus_americanus_H_CamCM007985.2001035.1:0.0309135,Cenchrus_americanus_H_CamCM007985.2001034.1:4.5e-09)n69:5e-10)n68:0.0574301,Setaria_viridis_SEVIR_6G258400v2:0.010641)n67:0.0140451,Urochloa_fusta_Urofu.6G245300:0.0314128)n66:0.00412398,(Panicum_hallii_Pahal.6G308100:0.0107535,(Panicum_virgatum_Pavir.5NG605300:0.0635112,(Panicum_virgatum_Pavir.6KG415300:0.0155977,Panicum_virgatum_Pavir.6NG365300:0.0138903)n72:0.00458731)n71:0.000509702)n70:6e-09)n65:0.00335892,Dichantelium_oligosantes_H_DolKV775409.1000002.1:0.0195495)n64:0.00217216)n63:0.00492747,((Digitaria_exilis_H_Dex6A-001367.1:0.00324393,Digitaria_exilis_H_Dex6B-001324.1:0.00263365)n74:0.0264804,(Digitaria_radicosa_Dra06G0192700:0.00138074,Digitaria_radicosa_Dra06G0192700.2:5e-09)n75:0.0277184)n73:0.0223569)n62:0.00270982)n61:0.0142344,(Sorghum_bicolor_SORBI_3007G163100:0.0184272,(Zea_mays_Zm00001eb175670:0.0402119,Zea_mays_Zm00001eb038670:0.0380719)n77:0.00423021)n76:0.00686569)n60:0.0294471)n59:0.0138102)n55:0.00622573)n50:0.00581277)n37:0.00645627)n0;
```
