## Supplementary Dataset S1 for "Gene turnover and contingency facilitated the repeated evolution of C_4_ photosynthesis in grasses": OG0002053_tree.txt

```
(Cenchrus_americanus_H_CamCM007987.2001520.1:0.0260281,(Cenchrus_americanus_H_CamCM007983.2001312.1:0.0347225,((Cenchrus_americanus_H_CamCM007982.2004771.1:0.0447454,Cenchrus_americanus_H_CamCM007988.2002988.1:0.0325647)n3:0.00764425,((((Cenchrus_americanus_H_CamCM007983.2004226.1:0.0386114,Cenchrus_americanus_H_CamCM007986.2000137.1:0.0254658)n7:0.0175695,(Cenchrus_americanus_H_CamCM007985.2002516.1:0.0580732,(Cenchrus_americanus_H_CamCM007985.2001622.1:0.0329502,Cenchrus_americanus_H_CamCM007988.2001161.1:0.0457655)n9:0.0137236)n8:0.00354628)n6:0.00377275,(((Cenchrus_americanus_H_CamCM007984.2000191.1:0.0625973,Cenchrus_americanus_H_CamCM007982.2000658.1:0.0352965)n12:0.004482,(((Cenchrus_americanus_H_CamCM007984.2004061.1:0.0610615,(Cenchrus_americanus_H_CamLKME02000063.1000004.1:0.021511,Cenchrus_americanus_H_CamCM007987.2001432.1:0.0667744)n16:0.0250527)n15:0.00665711,(((Cenchrus_americanus_H_CamCM007987.2003288.1:0.0491762,(Cenchrus_americanus_H_CamCM007984.2000389.1:0.0380745,Cenchrus_americanus_H_CamLKME02024272.1000008.1:0.0591606)n20:0.00251652)n19:0.00175231,((Cenchrus_americanus_H_CamCM007985.2001950.1:0.0553581,((Cenchrus_americanus_H_CamCM007983.2002347.1:0.0759445,(Cenchrus_americanus_H_CamCM007983.2004255.1:0.0571273,Cenchrus_americanus_H_CamCM007982.2001171.1:0.0780156)n25:0.0135304)n24:0.00224957,((Cenchrus_americanus_H_CamCM007988.2001105.1:0.0561645,Cenchrus_americanus_H_CamCM007982.2004444.1:0.0607693)n27:0.0412092,(Cenchrus_americanus_H_CamCM007985.2001924.1:0.0816297,Cenchrus_americanus_H_CamCM007984.2004007.1:0.0797344)n28:0.0163526)n26:0.016633)n23:0.00614828)n22:0.00705802,(Cenchrus_americanus_H_CamCM007984.2003611.1:0.0473297,Cenchrus_americanus_H_CamCM007982.2001247.1:0.0545605)n29:0.00842894)n21:0.0075102)n18:0.0018454,((Cenchrus_americanus_H_CamCM007987.2003279.1:0.0415925,((Cenchrus_americanus_H_CamCM007985.2002934.1:0.0550063,Cenchrus_americanus_H_CamLKME02010758.1000001.1:5e-09)n33:0.0582672,Cenchrus_americanus_H_CamCM007988.2001100.1:0.0858546)n32:0.0129245)n31:0.00417123,Cenchrus_americanus_H_CamCM007982.2003974.1:0.0480952)n30:0.00550466)n17:0.00192925)n14:0.00189638,((((Cenchrus_americanus_H_CamLKME02004173.1000008.1:0.0512521,Cenchrus_americanus_H_CamCM007988.2002046.1:0.0503573)n37:0.010554,Cenchrus_americanus_H_CamLKME02008412.1000005.1:0.0616955)n36:5e-09,(Cenchrus_americanus_H_CamCM007988.2001131.1:0.0403295,Cenchrus_americanus_H_CamCM007986.2004319.1:0.0552104)n38:0.0109734)n35:0.00329467,((Cenchrus_americanus_H_CamCM007983.2002869.1:0.0443278,(Cenchrus_americanus_H_CamCM007988.2001066.1:0.0568203,((Cenchrus_americanus_H_CamCM007985.2002919.1:0.0231999,Cenchrus_americanus_H_CamCM007987.2001230.1:0.0445994)n43:0.00727088,((Cenchrus_americanus_H_CamCM007987.2001431.1:0.0544148,(Cenchrus_americanus_H_CamCM007984.2003977.1:0.0760827,Cenchrus_americanus_H_CamCM007987.2001340.1:0.0480895)n46:0.00867051)n45:0.00613065,(Cenchrus_americanus_H_CamCM007983.2001826.1:0.0574515,Cenchrus_americanus_H_CamCM007987.2001321.1:0.0506245)n47:0.0115202)n44:0.0109955)n42:5e-09)n41:9e-09)n40:0.00227484,(((Cenchrus_americanus_H_CamCM007988.2003470.1:0.0395346,Cenchrus_americanus_H_CamCM007988.2001183.1:0.0895469)n50:0.0163983,Cenchrus_americanus_H_CamCM007983.2001473.1:0.0562315)n49:0.00322064,Cenchrus_americanus_H_CamCM007982.2003548.1:0.208409)n48:0.0211665)n39:0.00244952)n34:0.00139688)n13:5e-09)n11:5e-09,((((((Cenchrus_americanus_H_CamCM007985.2003058.1:0.0600717,Cenchrus_americanus_H_CamCM007988.2001593.1:0.0576853)n56:0.00548889,Cenchrus_americanus_H_CamCM007988.2000987.1:0.046505)n55:0.00706292,(Cenchrus_americanus_H_CamLKME02025086.1000002.1:0.0596676,Cenchrus_americanus_H_CamCM007984.2001420.1:0.0647895)n57:0.003763)n54:0.00588866,Cenchrus_americanus_H_CamCM007987.2001283.1:0.0408765)n53:5e-09,Cenchrus_americanus_H_CamCM007987.2001384.1:0.071246)n52:0.00701576,(Cenchrus_americanus_H_CamCM007985.2002981.1:0.0603243,Cenchrus_americanus_H_CamCM007986.2003967.1:0.0287385)n58:0.00523987)n51:0.00534403)n10:0.00694117)n5:5e-09,(((((Cenchrus_americanus_H_CamCM007988.2001132.1:0.0609395,Cenchrus_americanus_H_CamCM007986.2004320.1:0.0174582)n63:0.00365743,Cenchrus_americanus_H_CamCM007985.2002876.1:0.0377853)n62:0.00330886,((Cenchrus_americanus_H_CamCM007982.2000923.1:0.045889,Cenchrus_americanus_H_CamCM007983.2001029.1:0.0555807)n65:0.0050515,(Cenchrus_americanus_H_CamLKME02008412.1000003.1:0.0619233,(Cenchrus_americanus_H_CamLKME02018574.1000005.1:0.0379625,Cenchrus_americanus_H_CamCM007987.2002727.1:0.0553396)n67:0.0053456)n66:5e-09)n64:0.00165827)n61:0.00160433,((((Cenchrus_americanus_H_CamCM007988.2001099.1:0.0477998,(Cenchrus_americanus_H_CamCM007982.2001189.1:0.045978,Cenchrus_americanus_H_CamCM007982.2001632.1:0.0596008)n72:0.00587338)n71:0.0136107,(Cenchrus_americanus_H_CamCM007982.2001545.1:0.03027,Cenchrus_americanus_H_CamCM007982.2004366.1:0.0299691)n73:0.00506067)n70:6e-09,(Cenchrus_americanus_H_CamCM007982.2001992.1:0.0396232,Cenchrus_americanus_H_CamCM007988.2002808.1:0.0750661)n74:0.00511416)n69:0.0025069,(Cenchrus_americanus_H_CamCM007983.2001960.1:0.0513637,Cenchrus_americanus_H_CamCM007985.2000985.1:0.039974)n75:0.00878048)n68:5e-09)n60:5e-09,(Cenchrus_americanus_H_CamCM007986.2003501.1:0.0287203,(Cenchrus_americanus_H_CamCM007988.2002859.1:0.0569721,Cenchrus_americanus_H_CamCM007985.2000656.1:0.0460141)n77:0.00361193)n76:0.00203796)n59:5e-09)n4:0.0017504)n2:0.00900164)n1:0.0260281)n0;
```
