## Supplementary Dataset S1 for "Gene turnover and contingency facilitated the repeated evolution of C_4_ photosynthesis in grasses": OG0002054_tree.txt

```
(Cenchrus_americanus_H_CamLKME02047496.1000001.1:0.0105603,((Cenchrus_americanus_H_CamLKME02033839.1000001.1:0.0424953,Cenchrus_americanus_H_CamLKME02016717.1000001.1:0.000191731)n2:0.00988299,((Cenchrus_americanus_H_CamLKME02020315.1000001.1:0.0121918,Cenchrus_americanus_H_CamLKME02020449.1000001.1:0.0221852)n4:0.0186455,(Cenchrus_americanus_H_CamLKME02043382.1000001.1:0.0186088,(((Cenchrus_americanus_H_CamLKME02038539.1000001.1:0.0173142,(Cenchrus_americanus_H_CamLKME02035565.1000001.1:0.0140235,(((Cenchrus_americanus_H_CamLKME02000513.1000001.1:0.0511659,(((Cenchrus_americanus_H_CamLKME02011843.1000001.1:0.0153792,Cenchrus_americanus_H_CamLKME02000485.1000001.1:0.0228873)n15:0.011759,(Cenchrus_americanus_H_CamLKME02008646.1000001.1:0.0156832,Cenchrus_americanus_H_CamLKME02003077.1000001.1:0.0211627)n16:0.00296461)n14:0.00144339,(((((Cenchrus_americanus_H_CamLKME02012161.1000001.1:0.0131207,(Cenchrus_americanus_H_CamLKME02013621.1000001.1:0.00727399,(Cenchrus_americanus_H_CamLKME02008759.1000001.1:0.000147003,Cenchrus_americanus_H_CamLKME02020857.1000001.1:0.00384412)n23:0.00557726)n22:0.00364448)n21:0.0133086,(Cenchrus_americanus_H_CamLKME02004910.1000001.1:0.0118396,Cenchrus_americanus_H_CamLKME02024912.1000001.1:0.00456268)n24:0.00912076)n20:0.0030365,(Cenchrus_americanus_H_CamLKME02031952.1000001.1:0.0109858,(Cenchrus_americanus_H_CamLKME02013554.1000001.1:0.0132423,Cenchrus_americanus_H_CamLKME02025823.1000001.1:0.0147499)n26:0.00504365)n25:0.00327554)n19:0.00123171,(Cenchrus_americanus_H_CamLKME02002325.1000001.1:0.0176047,(Cenchrus_americanus_H_CamLKME02042005.1000001.1:0.0251718,Cenchrus_americanus_H_CamLKME02038911.1000001.1:0.0271737)n28:0.00832232)n27:0.00870436)n18:0.00549034,((Cenchrus_americanus_H_CamLKME02036024.1000001.1:0.0212362,Cenchrus_americanus_H_CamLKME02025983.1000001.1:0.000825512)n30:0.00116314,Cenchrus_americanus_H_CamLKME02029637.1000001.1:0.0187287)n29:0.00900743)n17:0.00528621)n13:0.005058)n12:0.00285678,(((Cenchrus_americanus_H_CamLKME02024379.1000001.1:0.018538,Cenchrus_americanus_H_CamLKME02011392.1000001.1:0.0272516)n33:0.00236341,Cenchrus_americanus_H_CamLKME02023269.1000001.1:0.0172857)n32:0.00146485,(((Cenchrus_americanus_H_CamLKME02012312.1000001.1:0.019709,((Cenchrus_americanus_H_CamLKME02038181.1000001.1:0.0155339,(Cenchrus_americanus_H_CamLKME02018319.1000001.1:0.00203487,Cenchrus_americanus_H_CamLKME02000123.1000001.1:0.0110394)n39:0.00875406)n38:0.0122386,((Cenchrus_americanus_H_CamLKME02034474.1000001.1:0.0210867,Cenchrus_americanus_H_CamLKME02035578.1000001.1:0.0203934)n41:0.0281162,(Cenchrus_americanus_H_CamLKME02007953.1000001.1:0.0185509,Cenchrus_americanus_H_CamLKME02035217.1000001.1:0.00216754)n42:0.0170308)n40:0.0055855)n37:0.0053388)n36:0.0033806,((((Cenchrus_americanus_H_CamLKME02037821.1000001.1:0.0444575,Cenchrus_americanus_H_CamLKME02012872.1000001.1:0.0579686)n46:0.262924,(Cenchrus_americanus_H_CamLKME02038838.1000001.1:0.0537282,Cenchrus_americanus_H_CamLKME02000142.1000001.1:0.102564)n47:0.224428)n45:0.317269,(Cenchrus_americanus_H_CamLKME02019367.1000001.1:0.265755,((Cenchrus_americanus_H_CamLKME02010057.1000001.1:0.0707955,Cenchrus_americanus_H_CamLKME02026563.1000001.1:0.0988427)n50:0.121471,(Cenchrus_americanus_H_CamLKME02007721.1000001.1:0.0414601,Cenchrus_americanus_H_CamLKME02004421.1000001.1:0.235867)n51:0.0515991)n49:0.134385)n48:0.266576)n44:0.0976696,((Cenchrus_americanus_H_CamLKME02032326.1000001.1:0.606971,(((Cenchrus_americanus_H_CamLKME02006731.1000001.1:0.0698651,Cenchrus_americanus_H_CamLKME02034588.1000001.1:0.0695019)n56:0.0688017,(Cenchrus_americanus_H_CamLKME02017678.1000001.1:0.0619159,Cenchrus_americanus_H_CamLKME02039968.1000001.1:0.0387565)n57:0.0334493)n55:0.154902,Cenchrus_americanus_H_CamLKME02016914.1000001.1:0.410223)n54:0.182197)n53:0.196264,(((Cenchrus_americanus_H_CamLKME02017439.1000001.1:0.0649757,(Cenchrus_americanus_H_CamLKME02025344.1000001.1:0.0687681,Cenchrus_americanus_H_CamLKME02010924.1000001.1:0.0461334)n61:0.0137877)n60:0.0496762,Cenchrus_americanus_H_CamLKME02011051.1000001.1:0.12265)n59:0.0272521,(((Cenchrus_americanus_H_CamLKME02033598.1000001.1:0.0392537,Cenchrus_americanus_H_CamLKME02012587.1000001.1:0.0205528)n64:0.0143719,(Cenchrus_americanus_H_CamLKME02008654.1000001.1:0.0204451,Cenchrus_americanus_H_CamLKME02012763.1000001.1:0.0468824)n65:0.00459678)n63:0.0248354,(((Cenchrus_americanus_H_CamLKME02022578.1000001.1:0.0251405,Cenchrus_americanus_H_CamLKME02005419.1000001.1:0.0394563)n68:0.029566,(Cenchrus_americanus_H_CamLKME02048274.1000001.1:0.0459293,Cenchrus_americanus_H_CamLKME02038289.1000001.1:0.0470339)n69:0.0163748)n67:0.002212,Cenchrus_americanus_H_CamLKME02035513.1000001.1:0.0290801)n66:0.0186427)n62:0.0420809)n58:0.527818)n52:0.0820401)n43:0.109838)n35:0.00598072,(((Cenchrus_americanus_H_CamLKME02020195.1000001.1:0.0387352,(Cenchrus_americanus_H_CamLKME02042447.1000001.1:0.0271457,Cenchrus_americanus_H_CamLKME02035839.1000001.1:0.0053203)n73:0.00431812)n72:0.0152507,((Cenchrus_americanus_H_CamLKME02040571.1000001.1:0.030257,(Cenchrus_americanus_H_CamLKME02003069.1000001.1:0.0100922,Cenchrus_americanus_H_CamLKME02000393.1000001.1:0.0127672)n76:0.0127095)n75:0.00716703,Cenchrus_americanus_H_CamLKME02030153.1000001.1:0.0215103)n74:0.00767208)n71:0.00309056,Cenchrus_americanus_H_CamLKME02041175.1000001.1:0.0249499)n70:0.00543062)n34:0.00341957)n31:0.00457205)n11:5e-09,Cenchrus_americanus_H_CamLKME02046176.1000001.1:0.0257899)n10:0.00147867)n9:0.000806544)n8:0.00351823,Cenchrus_americanus_H_CamLKME02022091.1000001.1:0.0223051)n7:0.0028101,(Cenchrus_americanus_H_CamLKME02045384.1000001.1:0.00554831,Cenchrus_americanus_H_CamLKME02032987.1000001.1:0.0135424)n77:0.0111334)n6:0.00497423)n5:0.00252248)n3:5e-09)n1:0.0105603)n0;
```
