## Supplementary Dataset S1 for "Gene turnover and contingency facilitated the repeated evolution of C_4_ photosynthesis in grasses": OG0002055_tree.txt

```
(((Ananas_comosus_H_Ananas_contig25_000074.1:0.0422667,Tillandsia_fasciculata_H_Tillandsia_CM054945.1_000086.1:0.0511889)n2:0.0820325,(Juncus_effusus_H_Juncus_Jeff_scaffold_21_000649.1:0.0726014,(Carex_scoparia_H_Carex_Csco_scaffold_15_000761.1:0.0419998,Carex_scoparia_H_Carex_Csco_scaffold_27_000333.1:0.0416229)n4:0.063959)n3:0.0953888)n1:0.0705831,((Streptochaeta_angustifolia_strangu_023383:0.0596485,(Brachypodium_distachyon_BRADI_3g02620v3:0.0556583,((Oryza_sativa_LOC_Os02g03440:0.0280201,Leersia_perrieri_LPERR02G01900:0.0390279)n9:0.0362939,(((((((Digitaria_radicosa_Dra01G0018700:5e-09,Digitaria_radicosa_Dra01G0018700.2:5e-09)n16:0.00931937,(Urochloa_fusta_Urofu.1G019800:0.0239272,(Panicum_hallii_Pahal.1G022100:0.0141792,((Panicum_virgatum_Pavir.1NG005400:5e-09,Panicum_virgatum_Pavir.1NG040800:5e-09)n20:0.00938171,Panicum_virgatum_Pavir.1KG031800:0.00423053)n19:0.000470059)n18:0.00466619)n17:5e-09)n15:0.0163291,(Echinocloa_haploclada_eh_chr7.209:0.0235968,(ASEM_AUS1_H_AUS1CM014270.1000139.1:5e-09,ASEM_RSA5_H_RSA5chrom1004183.1:0.00932861)n22:0.0493589)n21:0.0110041)n14:0.0749327,((Eragrostis_curvula_EJB05_25376:5e-09,(Eleusine_coracana_ELECO.r07.2AG0100320:0.00463926,Eleusine_coracana_ELECO.r07.2BG0153650:0.00463784)n25:0.00940639)n24:0.0195486,(Phragmites_australis_Phragmites_australis_PaChr5_1406691_1408375_evm.model.PaChr5.143_1_CDS_4362460063_38188:0.0291016,Chasmanthium_laxum_Chala.11G133500:0.0224937)n26:0.00453843)n23:0.00949061)n13:0.00481684,((Stipagrostis_hirtigluma_H_Shi_ptg000043l_000338.1:0.0313625,Aristida_adscensionis_H_Aadptg000021l000476.1:0.0315104)n28:0.0258725,Pharus_latifolius_Phala.02G022700:0.0222961)n27:0.036086)n12:0.00843407,Dendrocalamus_sinicus_Dendrocalamus_sinicus_Dsi02C_19088088_19089791_Dsi02Cg06330.1_1_CDS_4147723042_44025:5e-09)n11:0.00508253,Ampelocalamus_luodianensis_Alu02Dg25720.2:5e-09)n10:0.0179628)n8:0.0183532)n7:0.0308682)n6:0.13479,((Streptochaeta_angustifolia_strangu_005400:0.0533004,Pharus_latifolius_Phala.08G189900:0.0423157)n30:0.0213048,(((Leersia_perrieri_LPERR08G03030:0.173076,Oryza_sativa_LOC_Os08g05530:5e-09)n33:0.0581177,(Zizania_latifolia_GWHTBFHI010892:0.0499818,Zizania_latifolia_GWHTBFHI003219:0.0390904)n34:0.0187606)n32:0.00711479,(Brachypodium_distachyon_BRADI_3g17160v3:0.042842,(((Olyra_latifolia_Ola025912:0.0139267,((Hordeum_vulgareMorex_HORVU.MOREX.r3.7HG0701030:0.303221,(((Hordeum_spontaneum_WB01_002452_1565831:0.0954279,(Dendrocalamus_sinicus_Dendrocalamus_sinicus_Dsi08B_2609019_2611728_Dsi08Bg01670.1_1_CDS_4147804684_6589:0.026736,Dendrocalamus_sinicus_Dendrocalamus_sinicus_Dsi09C_25417522_25422742_Dsi09Cg09510.1_-1_CDS_4147820545_8892:0.0353129)n44:0.0103801)n43:7e-09,Ampelocalamus_luodianensis_Alu09Cg16610.1:0.00673816)n42:0.0273684,(Dendrocalamus_sinicus_Dendrocalamus_sinicus_Dsi07A_8152399_8155701_Dsi07Ag05480.1_1_CDS_4147790434_1475:0.161814,Dendrocalamus_sinicus_Dendrocalamus_sinicus_Dsi06C_22724973_22729048_Dsi06Cg06410.1_-1_CDS_4147785124_25655:0.178317)n45:0.0713793)n41:0.00793104)n40:0.0992777,Ampelocalamus_luodianensis_Alu08Dg12770.2:0.0351668)n39:0.00390742)n38:0.0240912,(Zea_mays_Zm00001eb387950:0.211556,((Panicum_virgatum_Pavir.6KG245400:0.00977355,Panicum_virgatum_Pavir.2KG285800:0.0160753)n48:0.345399,(Panicum_virgatum_Pavir.6NG055600:0,Panicum_virgatum_Pavir.6NG055200:0)n49:0.0151645)n47:0.00168494)n46:0.0329295)n37:0.0401169,(Dendrocalamus_sinicus_Dendrocalamus_sinicus_Dsi08A_4012255_4014999_Dsi08Ag02120.1_1_CDS_4147800826_52164:0.0317852,((Cenchrus_americanus_H_CamCM007985.2000779.1:0.0114003,(((Digitaria_radicosa_Dra06G0030100:0.00912633,(Digitaria_exilis_H_Dex6A-000234.1:0.00919846,Digitaria_exilis_H_Dex6B-000221.1:0.0185911)n56:0.0286763)n55:0.00935199,(((Chasmanthium_laxum_Chala.05G033100:0.0093892,(Phragmites_australis_Phragmites_australis_PaChr14_3099159_3102004_evm.model.PaChr14.251_1_CDS_4362391857_24926:0.0225615,(Dendrocalamus_sinicus_Dendrocalamus_sinicus_Dsi09A_23636980_23640435_Dsi09Ag05080.1_1_CDS_4147812619_38691:0.262099,(((Zea_mays_Zm00001eb120030:0.0999658,Sorghum_bicolor_SORBI_3007G039001:0.378863)n64:0.00611924,(Zea_mays_Zm00001eb338420:0.042041,Sorghum_bicolor_SORBI_3003G018600:0.000523938)n65:5.82153e-05)n63:0.0529022,Zea_mays_Zm00001eb410720:0.196916)n62:0.0218795)n61:0.11289)n60:0.0300123)n59:0.0288369,(Panicum_hallii_Pahal.6G032400:0.018286,(Panicum_virgatum_Pavir.6KG052800:0.0137671,Panicum_virgatum_Pavir.6NG055700:0.024466)n67:0.00271845)n66:0.00450101)n58:6e-09,(Dichantelium_oligosantes_H_DolKV776543.1000007.1:0.0142297,((Echinocloa_haploclada_eh_chr8.445:0.00905611,(ASEM_AUS1_H_AUS1CM014275.1001877.1:5e-09,ASEM_RSA5_H_RSA5chrom6001896.1:0.00562358)n71:0.00922551)n70:0.00457657,Setaria_viridis_SEVIR_6G060700v2:0.00915701)n69:5e-09)n68:0.00456339)n57:5e-09)n54:0.0175761,Phragmites_australis_Phragmites_australis_PaChr19_3850668_3854074_evm.model.PaChr19.278_1_CDS_4362412150_21637:0.0372072)n53:0.00413413)n52:0.0115013,((Aristida_adscensionis_H_Aadptg000049l000219.1:0.0487044,Stipagrostis_hirtigluma_H_Shi_ptg000008l_000630.1:0.0200518)n73:0.0271667,((Eragrostis_curvula_EJB05_52353:5e-09,Eragrostis_curvula_EJB05_54775:0.00461208)n75:0.0238681,(Eleusine_coracana_ELECO.r07.8BG0644900:0.0139413,Eleusine_coracana_ELECO.r07.8AG0617270:0.0237233)n76:0.0293646)n74:0.00901401)n72:0.00652733)n51:0.0596472)n50:0.00662747)n36:0.0228095)n35:0.0585143)n31:0.0258637)n29:0.0690825)n5:0.0705831)n0;
```
