## Supplementary Dataset S1 for "Gene turnover and contingency facilitated the repeated evolution of C_4_ photosynthesis in grasses": OG0002056_tree.txt

```
(Streptochaeta_angustifolia_strangu_034146:0.114123,((((Pharus_latifolius_Phala.02G031700:0,Pharus_latifolius_Phala.02G031700.2:0)n4:0.00114774,Pharus_latifolius_Phala.02G031700.3:0.0068927)n3:0.131901,(((Aristida_adscensionis_H_Aadptg000021l000434.1:0.097583,Stipagrostis_hirtigluma_H_Shi_ptg000043l_000289.1:0.0746724)n7:0.0252185,((Eragrostis_curvula_EJB05_25305:0.108109,(Eleusine_coracana_ELECO.r07.2AG0101240:0.00976742,Eleusine_coracana_ELECO.r07.2BG0154610:0.00947771)n10:0.107503)n9:0.0412878,((((Zea_mays_Zm00001eb232000:0.110684,Sorghum_bicolor_SORBI_3004G036500:0.0671997)n14:0.0816182,(((Digitaria_radicosa_Dra01G0027300:5e-09,Digitaria_radicosa_Dra01G0027300.2:5e-09)n17:0.032624,(Digitaria_exilis_H_Dex1A-003430.1:0.00489502,Digitaria_exilis_H_Dex1B-003360.1:0.00488707)n18:0.0290218)n16:0.05324,(((Panicum_hallii_Pahal.1G031000:0.0183762,(Panicum_virgatum_Pavir.1KG042900:0.0299683,Panicum_virgatum_Pavir.1NG028800:0.0304083)n22:0.00968819)n21:0.0381503,(Urochloa_fusta_Urofu.1G030800:0.0441315,(Cenchrus_americanus_H_CamCM007983.2002454.1:0.0489559,Setaria_viridis_SEVIR_1G090700v2:0.0147426)n24:0.0196188)n23:0.00764528)n20:0.00404928,((ASEM_AUS1_H_AUS1CM014270.1004324.1:0.020448,ASEM_RSA5_H_RSA5chrom1004124.1:0.00497826)n26:0.0567987,(Dichantelium_oligosantes_H_DolKV775754.1000016.1:0.0822962,Echinocloa_haploclada_eh_chr7.329:0.0644372)n27:0.00493643)n25:0.0050054)n19:0.0064557)n15:0.028904)n13:0.0260994,Chasmanthium_laxum_Chala.11G142200:0.0912118)n12:0.0197996,Phragmites_australis_Phragmites_australis_PaChr6_1907516_1909769_evm.model.PaChr6.221_1_CDS_4362469010_20567:0.06)n11:0.00181655)n8:0.00816058)n6:0.047667,((((Hordeum_spontaneum_WB01_003018_0394266:5e-09,Hordeum_vulgareMorex_HORVU.MOREX.r3.6HG0557000:0.00715977)n31:0.152711,(Brachypodium_distachyon_BRADI_3g03538v3:0.0795984,Brachypodium_distachyon_BRADI_2g13155v3:0.502601)n32:0.0569018)n30:0.0592381,(Olyra_latifolia_Ola005548:0.0992667,(Ampelocalamus_luodianensis_Alu02Dg25050.1:0.0500506,(Dendrocalamus_sinicus_Dendrocalamus_sinicus_Dsi02A_1849224_1851525_Dsi02Ag01620.1_-1_CDS_4147708324_2893:0.0418409,Dendrocalamus_sinicus_Dendrocalamus_sinicus_Dsi02C_18306083_18308424_Dsi02Cg05770.1_1_CDS_4147722874_6319:0.0586965)n35:0.00652183)n34:0.00821491)n33:0.00324795)n29:0.0125879,(Leersia_perrieri_LPERR02G03030:0.0810144,Oryza_sativa_LOC_Os02g04640:0.0620444)n36:0.106845)n28:0.0205468)n5:0.0629044)n2:0.0351723,(((Pharus_latifolius_Phala.04G221400:0,Pharus_latifolius_Phala.04G221400.5:0,Pharus_latifolius_Phala.04G221400.3:0,Pharus_latifolius_Phala.04G221400.2:0)n39:5e-09,Pharus_latifolius_Phala.04G221400.4:0.0183936)n38:0.102373,((Brachypodium_distachyon_BRADI_1g34470v3:0.105276,(Hordeum_vulgareMorex_HORVU.MOREX.r3.7HG0726850:0.00237816,(Hordeum_spontaneum_WB01_006526_0485762:0.102476,Hordeum_spontaneum_WB01_006547_0567847:0.00768897)n43:0.00085433)n42:0.0222575)n41:0.0703124,((Oryza_sativa_LOC_Os06g49040:0.0846352,(Zizania_latifolia_GWHTBFHI007818:0.047404,Zizania_latifolia_GWHTBFHI033800:0.0708475)n46:0.0202699)n45:0.0677269,((Olyra_latifolia_scaffold21_2402584_2404977_+:0.0799827,((Ampelocalamus_luodianensis_Alu06Dg17520.6:0.0391449,Dendrocalamus_sinicus_Dendrocalamus_sinicus_Dsi06A_38763705_38766139_Dsi06Ag13460.1_1_CDS_4147778479_37452:0.0397442)n50:0.00662766,(Ampelocalamus_luodianensis_Alu06Cg01580.5:0.0439107,Dendrocalamus_sinicus_Dendrocalamus_sinicus_Dsi06B_1445277_1447699_Dsi06Bg01250.1_-1_CDS_4147779202_46462:0.0415802)n51:0.00462003)n49:0.00672349)n48:0.0229311,((((Eleusine_coracana_ELECO.r07.6AG0550040:0.0593399,(Eragrostis_curvula_EJB05_41075:0.0070385,Eragrostis_curvula_EJB05_41045:0.00790881)n56:0.041064)n55:0.0390482,(Aristida_adscensionis_H_Aadptg000037l000525.1:0.0754232,Stipagrostis_hirtigluma_H_Shi_ptg000059l_000576.1:0.0540412)n57:0.0142854)n54:0.00623721,(Phragmites_australis_Phragmites_australis_PaChr8_35256467_35258749_evm.model.PaChr8.1578_1_CDS_4362480056_36148:0.0605067,Phragmites_australis_Phragmites_australis_PaChr13_31850960_31853782_evm.model.PaChr13.1512_1_CDS_4362386787_16509:0.0462128)n58:0.00513476)n53:0.0307194,(Chasmanthium_laxum_Chala.02G248500:0.059493,((Sorghum_bicolor_SORBI_3010G254300:0.045654,Zea_mays_Zm00001eb227200:0.057228)n61:0.0553826,((Digitaria_radicosa_Dra04G0214500:0.0322156,(Digitaria_exilis_H_Dex4A-001290.1:0.0174372,Digitaria_exilis_H_Dex4B-001242.1:0.0181653)n64:0.0196175)n63:0.0241814,((Echinocloa_haploclada_eh_chr6.215:0.0565683,(ASEM_AUS1_H_AUS1CM014273.1003244.1:0.0104334,ASEM_RSA5_H_RSA5chrom4000100.1:0.0105855)n67:0.0370273)n66:0.00577932,(Dichantelium_oligosantes_H_DolKV774337.1000007.1:0.0384936,((Panicum_hallii_Pahal.4G022800:0.018069,(Panicum_virgatum_Pavir.4NG315800:0.0117503,(Panicum_virgatum_Pavir.J694200:5e-09,Panicum_virgatum_Pavir.5NG025400:0.0126403)n72:0.0169068)n71:0.00386511)n70:0.0358299,(Urochloa_fusta_Urofu.4G014100:0.0488689,(Cenchrus_americanus_H_CamCM007986.2000550.1:0.0319412,Setaria_viridis_SEVIR_4G282700v2:0.0237526)n74:0.0179017)n73:0.0087431)n69:0.002012)n68:0.00293429)n65:0.00288657)n62:0.0205733)n60:0.0136233)n59:0.023777)n52:0.0387754)n47:0.00558393)n44:0.00966738)n40:0.0524244)n37:0.0239307)n1:0.00265896)n0;
```
