## Supplementary Dataset S1 for "Gene turnover and contingency facilitated the repeated evolution of C_4_ photosynthesis in grasses": OG0002057_tree.txt

```
(((Juncus_effusus_H_Juncus_Jeff_scaffold_7_000308.1:0.228819,Carex_scoparia_H_Carex_Csco_scaffold_18_000130.1:0.153024)n2:0.0958449,(Tillandsia_fasciculata_H_Tillandsia_CM054939.1_001061.1:0.0334839,(Ananas_comosus_H_Ananas_contig5_001049.1:0.204464,Ananas_comosus_H_Ananas_contig13_000494.1:0.0344202)n4:0.00382447)n3:0.143252)n1:0.0473626,((((((Hordeum_spontaneum_WB01_002544_0044499:0,Hordeum_vulgareMorex_HORVU.MOREX.r3.7HG0737450:0)n10:0.12166,((Eragrostis_curvula_EJB05_41877:0.0471681,(Eleusine_coracana_ELECO.r07.6BG0501270:0.018732,Eleusine_coracana_ELECO.r07.6AG0547640:0.0126907)n13:0.0418148)n12:0.02422,(Aristida_adscensionis_H_Aadptg000037l000658.1:0.0670428,((Stipagrostis_hirtigluma_H_Shi_ptg000059l_000988.1:0.0494901,Phragmites_australis_Phragmites_australis_PaChr8_33195431_33198358_evm.model.PaChr8.1403_1_CDS_4362479670_1235:0.0272191)n16:0.00878268,(Chasmanthium_laxum_Chala.02G220200:0.0240152,(Sorghum_bicolor_SORBI_3010G221800:0.0486708,((Echinocloa_haploclada_eh_chr6.641:0.0230257,((Panicum_hallii_Pahal.4G050900:0.0190209,Panicum_virgatum_Pavir.4NG276400:0.030007)n22:0.0145972,(Dichantelium_oligosantes_H_DolKV775607.1000009.1:0.0195028,(ASEM_AUS1_H_AUS1CM014273.1000295.1:0.0121456,ASEM_RSA5_H_RSA5chrom4000250.1:0.00860072)n24:0.0171257)n23:0.00341156)n21:0.00126607)n20:0.00409291,((Urochloa_fusta_Urofu.4G045800:0.0272022,(Cenchrus_americanus_H_CamCM007986.2004053.1:0.0221364,Setaria_viridis_SEVIR_4G280500v2:0.011362)n27:0.00735661)n26:0.00457973,(Digitaria_radicosa_Dra04G0190700:0.0184027,(Digitaria_exilis_H_Dex4A-001679.1:0.0123602,Digitaria_exilis_H_Dex4B-001629.1:0.0108817)n29:0.0106319)n28:0.0200134)n25:0.00462723)n19:0.0157211)n18:0.00771677)n17:0.0132442)n15:0.00868129)n14:0.006577)n11:0.0113362)n9:0.00834191,(Ampelocalamus_luodianensis_Alu06Cg09080.2:0.0154596,Dendrocalamus_sinicus_Dendrocalamus_sinicus_Dsi06C_37361820_37365663_Dsi06Cg17200.1_-1_CDS_4147788361_28479:0.0304704)n30:0.0131732)n8:0.00766897,(Zizania_latifolia_GWHTBFHI033989:0.0345194,(Leersia_perrieri_LPERR06G20030:0.0367069,Oryza_sativa_LOC_Os06g45710:0.0379813)n32:0.0133731)n31:0.0295942)n7:0.0222096,(Streptochaeta_angustifolia_strangu_021030:0.0515502,((Pharus_latifolius_Phala.04G197200:0,Pharus_latifolius_Phala.04G197200.4:0,Pharus_latifolius_Phala.04G197200.2:0)n35:5e-09,Pharus_latifolius_Phala.04G197200.3:0.0150301)n34:0.0533201)n33:0.0105936)n6:0.0150885,((Streptochaeta_angustifolia_strangu_004136:0.0453911,((Pharus_latifolius_Phala.02G045400:0,Pharus_latifolius_Phala.02G045400.2:0)n39:5e-09,Pharus_latifolius_Phala.02G045400.3:5e-09)n38:0.0724885)n37:0.0115881,(((Hordeum_spontaneum_WB01_001556_0259720:0,Hordeum_vulgareMorex_HORVU.MOREX.r3.6HG0572070:0)n42:0.0642976,Brachypodium_distachyon_BRADI_3g05220v3:0.0342327)n41:0.023679,(((Leersia_perrieri_LPERR02G04560:0.0387187,Oryza_sativa_LOC_Os02g07260:0.0249255)n45:0.0225315,(Zizania_latifolia_GWHTBFHI020492:0.0244036,Zizania_latifolia_GWHTBFHI025276:0.0279581)n46:0.0172772)n44:0.0159455,(((Chasmanthium_laxum_Chala.11G161700:0.0251142,((Phragmites_australis_Phragmites_australis_PaChr6_3040623_3043767_evm.model.PaChr6.325_1_CDS_4362469784_6250:0.0232872,Phragmites_australis_Phragmites_australis_PaChr5_3218578_3223178_evm.model.PaChr5.304_1_CDS_4362462295_42414:0.0308801)n51:0.0065741,((Aristida_adscensionis_H_Aadptg000021l000633.1:0.0303391,Stipagrostis_hirtigluma_H_Shi_ptg000043l_001015.1:0.0317026)n53:0.0109519,(Eragrostis_curvula_EJB05_24503:0.0322613,(Eleusine_coracana_ELECO.r07.2AG0102840:0.00912503,Eleusine_coracana_ELECO.r07.2BG0156200:0.0134828)n55:0.0356188)n54:0.0148659)n52:0.00484027)n50:0.00806151)n49:0.00465867,((Sorghum_bicolor_SORBI_3004G055200:0.0161848,Zea_mays_Zm00001eb233070:0.0373508)n57:0.0329119,((ASEM_RSA5_H_RSA5chrom7001906.1:0.124071,ASEM_AUS1_H_AUS1CM014270.1000310.1:0.0105317)n59:0.0143346,(Dichantelium_oligosantes_H_DolKV777554.1000006.1:0.0256292,(Echinocloa_haploclada_eh_chr7.501:0.0290869,((Cenchrus_americanus_H_CamCM007983.2002953.1:0.0296865,Setaria_viridis_SEVIR_1G072100v2:0.0172556)n63:0.00887544,(Urochloa_fusta_Urofu.1G052000:0.022764,((Digitaria_radicosa_Dra01G0042700:0.0251018,(Digitaria_exilis_H_DexUA-001839.1:0.0562703,(Digitaria_exilis_H_Dex1A-000313.1:0.00207781,Digitaria_exilis_H_Dex1B-000298.1:0.00164938)n68:0.00185744)n67:0.0143672)n66:0.0234478,(Panicum_hallii_Pahal.1G050900:0.0130966,(Panicum_virgatum_Pavir.1KG072100:0.0153276,Panicum_virgatum_Pavir.1NG064600:0.0106543)n70:0.00118381)n69:0.00659659)n65:0.00248088)n64:0.00268228)n62:0.00383618)n61:0.00378705)n60:0.00578889)n58:0.00767539)n56:0.0109853)n48:0.0324621,(Olyra_latifolia_Ola005393:0.0573807,(((Dendrocalamus_sinicus_Dendrocalamus_sinicus_DsiCtg00259_136832_142548_DsiCtg00259g00060.1_-1_CDS_4147849990_39377:0.020603,Ampelocalamus_luodianensis_Alu02Cg04400.2:0.00962846)n74:0.00885976,(Dendrocalamus_sinicus_Dendrocalamus_sinicus_DsiCtg00033_4897_8099_DsiCtg00033g00010.1_-1_CDS_4147846414_16292:0.0149523,Ampelocalamus_luodianensis_Alu02Dg23780.1:0.0172086)n75:0.00191206)n73:0.0041683,Dendrocalamus_sinicus_Dendrocalamus_sinicus_Dsi02B_3108179_3112108_Dsi02Bg02500.1_1_CDS_4147715398_5169:0.014026)n72:0.00155844)n71:0.00506728)n47:0.00509521)n43:0.011837)n40:0.0198762)n36:0.00220847)n5:0.0473626)n0;
```
