## Supplementary Dataset S1 for "Gene turnover and contingency facilitated the repeated evolution of C_4_ photosynthesis in grasses": OG0002058_tree.txt

```
(((Tillandsia_fasciculata_H_Tillandsia_CM054939.1_000036.1:0.0301353,Ananas_comosus_H_Ananas_contig13_000568.1:0.0293442)n2:0.0857807,((Olyra_latifolia_Ola005384:0.867051,(((Pharus_latifolius_Phala.04G196100:0.0703918,(((Brachypodium_distachyon_BRADI_1g32087v3:0.0580224,(Hordeum_spontaneum_WB01_004409_0278313:5e-09,Hordeum_vulgareMorex_HORVU.MOREX.r3.7HG0737970:0.000913306)n11:0.0704006)n10:0.0284242,((Olyra_latifolia_Ola019902:0.0879243,(Ampelocalamus_luodianensis_Alu06Dg15500.1:0.0291875,Ampelocalamus_luodianensis_Alu06Cg09000.1:0.0324423)n14:0.00360471)n13:0.0041679,Dendrocalamus_sinicus_Dendrocalamus_sinicus_Dsi06A_36504895_36510058_Dsi06Ag12080.1_-1_CDS_4147778065_31821:0.0315418)n12:0.00618524)n9:0.0158914,((Zizania_latifolia_GWHTBFHI033994:0.0460328,(Oryza_sativa_LOC_Os06g45590:0.0383777,Leersia_perrieri_LPERR06G19940:0.0435263)n17:0.0161062)n16:0.0320155,((((Eragrostis_curvula_EJB05_41879:0.042582,(Eleusine_coracana_ELECO.r07.6BG0501210:0.0219634,Eleusine_coracana_ELECO.r07.6AG0547580:0.0216587)n22:0.0424747)n21:0.0183826,Phragmites_australis_Phragmites_australis_PaChr13_29726798_29732223_evm.model.PaChr13.1344_1_CDS_4362386413_29103:0.037231)n20:0.00413969,(Chasmanthium_laxum_Chala.02G219400:0.0465502,(Echinocloa_haploclada_eh_chr6.629:0.0322039,(((Urochloa_fusta_Urofu.4G046900:0.039016,((Setaria_viridis_SEVIR_4G281101v2:0.0557911,((Digitaria_exilis_H_Dex4B-001631.1:0.0137769,(Digitaria_exilis_H_Dex4B-001630.1:0.0226211,Digitaria_exilis_H_Dex4A-001680.1:0.0187865)n32:9.5987e-05)n31:0.00904115,Digitaria_radicosa_Dra04G0190100:0.0241141)n30:0.016272)n29:0.00257178,Dichantelium_oligosantes_H_DolKV775680.1000013.1:0.0259875)n28:0.0028192)n27:0.0029987,Cenchrus_americanus_H_CamCM007986.2004060.1:0.0429009)n26:0.00150344,(ASEM_AUS1_H_AUS1CM014273.1000296.1:0.0107789,ASEM_RSA5_H_RSA5chrom4000251.1:0.0133073)n33:0.024327)n25:0.00285106)n24:0.0205902)n23:0.0109892)n19:0.00518497,(Aristida_adscensionis_H_Aadptg000037l000661.1:0.0766265,Stipagrostis_hirtigluma_H_Shi_ptg000059l_000989.1:0.0384375)n34:0.012099)n18:0.0277645)n15:0.0088715)n8:0.033004)n7:0.0168481,Streptochaeta_angustifolia_strangu_035788:0.0869256)n6:0.0154339,(Streptochaeta_angustifolia_strangu_028681:0.0792567,(((Brachypodium_distachyon_BRADI_3g05300v3:0.0568485,(Hordeum_spontaneum_WB01_004982_0309382:5e-09,Hordeum_vulgareMorex_HORVU.MOREX.r3.6HG0571560:0.000886213)n39:0.0691412)n38:0.0182785,(Olyra_latifolia_Ola005382:0.052998,(((Ampelocalamus_luodianensis_Alu08Cg11950.2:0.0187946,(Ampelocalamus_luodianensis_Alu06Dg10350.1:0.0897505,Ampelocalamus_luodianensis_AluCtg01935bg00060.2:0.0277873)n44:0.0928369)n43:0.109553,Ampelocalamus_luodianensis_Alu02Dg23690.2:0.0090323)n42:0.0180988,(Dendrocalamus_sinicus_Dendrocalamus_sinicus_Dsi02A_3380930_3392584_Dsi02Ag02640.1_1_CDS_4147708630_4583:0.0301483,Dendrocalamus_sinicus_Dendrocalamus_sinicus_DsiCtg00259_224666_231036_DsiCtg00259g00160.1_1_CDS_4147850020_56267:0.0281806)n45:0.00313118)n41:0.00571212)n40:0.00876881)n37:0.00584665,(((Zizania_latifolia_GWHTBFHI025285:0.0399263,Zizania_latifolia_GWHTBFHI020503:0.0333819)n48:0.0202324,(Leersia_perrieri_LPERR02G04680:0.0404541,Oryza_sativa_LOC_Os02g07490:0.026669)n49:0.0173253)n47:0.0310697,(((Eragrostis_curvula_EJB05_24525:5e-09,Eragrostis_curvula_EJB05_24506:5e-09)n52:0.043524,((Eleusine_coracana_ELECO.r07.2AG0102970:0,Eleusine_coracana_ELECO.r07.UnG0727080:0)n54:0.00770842,Eleusine_coracana_ELECO.r07.2BG0156320:0.0101029)n53:0.0345293)n51:0.0227754,((Aristida_adscensionis_H_Aadptg000021l000637.1:0.0542943,Stipagrostis_hirtigluma_H_Shi_ptg000043l_001019.1:0.0351933)n56:0.00748914,(((Sorghum_bicolor_SORBI_3004G056400:0.0195628,(Zea_mays_Zm00001eb207270:0.0338073,Zea_mays_Zm00001eb233140:0.0305029)n60:0.00376739)n59:0.025136,((Digitaria_radicosa_Dra01G0044000:0.0357092,(Digitaria_exilis_H_Dex1A-000324.1:0.00415986,Digitaria_exilis_H_Dex1B-000309.1:0.0231382)n63:0.0187195)n62:0.022796,((Panicum_hallii_Pahal.1G051900:0.0147844,(Panicum_virgatum_Pavir.1NG066000:0.0269307,(Panicum_virgatum_Pavir.1KG073700:0.000911429,Panicum_virgatum_Pavir.1KG074500:0.000905949)n67:0.0205487)n66:0.0301361)n65:0.00254396,((Cenchrus_americanus_H_CamCM007983.2002958.1:0.031817,Setaria_viridis_SEVIR_1G070200v2:0.0105253)n69:0.0139441,(Urochloa_fusta_Urofu.1G053700:0.0264604,(Echinocloa_haploclada_eh_chr7.517:0.0427218,(ASEM_RSA5_H_RSA5chrom1000357.1:0.00256362,(ASEM_AUS1_H_AUS1CM014270.1000321.1:0.00674789,ASEM_AUS1_H_AUS1CM014270.1000319.1:0.0074311)n73:0.0022529)n72:0.0271017)n71:0.00743915)n70:0.00217667)n68:0.00448294)n64:0.00665607)n61:0.0119016)n58:0.00855731,(Chasmanthium_laxum_Chala.11G162800:0.0294814,(Phragmites_australis_Phragmites_australis_PaChr6_3237119_3241795_evm.model.PaChr6.338_1_CDS_4362469812_18047:0.0257067,Phragmites_australis_Phragmites_australis_PaChr5_3284139_3289680_evm.model.PaChr5.311_1_CDS_4362462311_6644:0.0338335)n75:0.00375928)n74:0.00478968)n57:0.00531513)n55:0.0139299)n50:0.0304505)n46:0.00808623)n36:0.04456)n35:0.0176559)n5:0.0279286)n4:0.0783959,Leersia_perrieri_LPERR02G01150:0.66931)n3:0.0743678)n1:0.0252067,(Juncus_effusus_H_Juncus_Jeff_scaffold_7_000316.1:0.188944,Carex_scoparia_H_Carex_Csco_scaffold_18_000553.1:0.129424)n76:0.102321)n0;
```
