## Supplementary Dataset S1 for "Gene turnover and contingency facilitated the repeated evolution of C_4_ photosynthesis in grasses": OG0002059_tree.txt

```
((Ananas_comosus_H_Ananas_contig11_000773.1:0.114994,Tillandsia_fasciculata_H_Tillandsia_CM054941.1_000743.1:0.107094)n1:0.181934,(Streptochaeta_angustifolia_strangu_022154:0.214816,(((Cenchrus_americanus_H_CamCM007984.2000875.1:0.434072,Panicum_hallii_Pahal.1G102500:0.539612)n5:0.0949969,Zea_mays_Zm00001eb204650:0.813794)n4:0.14819,((Pharus_latifolius_Phala.02G087700:0.275506,((((((Zea_mays_Zm00001eb204660:0.127053,Sorghum_bicolor_SORBI_3004G106200:0.101686)n13:0.106253,((((Echinocloa_haploclada_eh_chr7.837:0.146582,Urochloa_fusta_Urofu.1G108500:0.094674)n17:0.0443864,(Cenchrus_americanus_H_CamLKME02029227.1000003.1:0.109974,Setaria_viridis_SEVIR_1G021700v2:0.0714996)n18:0.0356701)n16:0.0200461,(Dichantelium_oligosantes_H_DolKV774271.1000001.1:0.10434,(ASEM_AUS1_H_AUS1CM014270.1003902.1:0.0343442,ASEM_RSA5_H_RSA5chrom1003694.1:0.0182976)n20:0.0661252)n19:0.022534)n15:0.0151381,(((Panicum_hallii_Pahal.1G102600:0.00352443,Panicum_hallii_Pahal.1G102400:0.0436921)n23:0.0462904,(Panicum_virgatum_Pavir.1NG131200:0.0458382,Panicum_virgatum_Pavir.1KG180300:0.0707913)n24:0.0159949)n22:0.0363444,(Digitaria_radicosa_Dra01G0085100:0.0821532,(Digitaria_exilis_H_Dex1A-003048.1:0.0407365,Digitaria_exilis_H_Dex1B-002999.1:0.0398982)n26:0.111295)n25:0.0627401)n21:0.0237705)n14:0.0300869)n12:0.0393055,(Eragrostis_curvula_EJB05_25022:0.124324,(Eleusine_coracana_ELECO.r07.2AG0107510:0.0374498,Eleusine_coracana_ELECO.r07.2BG0161130:0.0457407)n28:0.154687)n27:0.060873)n11:0.0229324,(Stipagrostis_hirtigluma_H_Shi_ptg000043l_000732.1:0.102361,Aristida_adscensionis_H_Aadptg000021l000085.1:0.169748)n29:0.0518315)n10:0.0122153,((Phragmites_australis_Phragmites_australis_PaChr6_8002647_8003869_evm.model.PaChr6.640_1_CDS_4362470484_3307:0.136325,Phragmites_australis_Phragmites_australis_PaChr5_9351240_9353792_evm.model.PaChr5.629_1_CDS_4362463015_5388:0.110478)n31:0.026055,Chasmanthium_laxum_Chala.11G210200:0.110153)n30:0.0241141)n9:0.0698071,(((Zizania_latifolia_GWHTBFHI020672:0.0946516,Zizania_latifolia_GWHTBFHI025537:0.0960098)n34:0.0532251,(Leersia_perrieri_LPERR02G08400:0.179824,Oryza_sativa_LOC_Os02g14480:0.0943486)n35:0.0652182)n33:0.0706591,(Brachypodium_distachyon_BRADI_3g09150v3:0.227612,(Olyra_latifolia_Ola032208:0.150985,((Ampelocalamus_luodianensis_Alu02Cg08290.2:0.0893955,Dendrocalamus_sinicus_Dendrocalamus_sinicus_Dsi02C_11289841_11292018_Dsi02Cg02360.1_1_CDS_4147721851_55844:0.0629949)n39:0.0201263,(Dendrocalamus_sinicus_Dendrocalamus_sinicus_Dsi02B_9991532_9993980_Dsi02Bg05300.1_1_CDS_4147716238_23177:0.101782,Ampelocalamus_luodianensis_Alu02Dg20040.2:0.106472)n40:0.0306805)n38:0.0229308)n37:0.0371629)n36:0.0268193)n32:0.0259523)n8:0.0823138)n7:0.06938,((Pharus_latifolius_Phala.04G142200:0.0127292,Pharus_latifolius_Phala.04G142200.2:0.0618457)n42:0.234399,(((((Ampelocalamus_luodianensis_Alu06Cg04340.1:0.0357198,Dendrocalamus_sinicus_Dendrocalamus_sinicus_Dsi06C_32957584_32959911_Dsi06Cg14000.1_1_CDS_4147787401_56623:0.0473354)n47:0.0161233,((Ampelocalamus_luodianensis_Alu06Dg10440.1:0.010023,Ampelocalamus_luodianensis_Alu06Dg10460.2:0.00297816)n49:0.0936898,Dendrocalamus_sinicus_Dendrocalamus_sinicus_Dsi06A_26060278_26062629_Dsi06Ag08640.1_1_CDS_4147777033_19439:0.0787219)n48:0.00874687)n46:0.0251309,(Olyra_latifolia_Ola025049:0.105372,(Brachypodium_distachyon_BRADI_1g40980v3:0.136604,(Hordeum_spontaneum_WB01_006190_0776226:0.000723298,Hordeum_vulgareMorex_HORVU.MOREX.r3.7HG0719210:0.00284795)n52:0.120994)n51:0.0581266)n50:0.0243895)n45:0.0225536,(Zizania_latifolia_GWHTBFHI034377:0.112536,(Leersia_perrieri_LPERR06G14690:0.166094,Oryza_sativa_LOC_Os06g35200:0.0819081)n54:0.0424062)n53:0.0462083)n44:0.0230326,((Aristida_adscensionis_H_Aadptg000033l000071.1:0.107761,Stipagrostis_hirtigluma_H_Shi_ptg000059l_000137.1:0.079836)n56:0.0269697,((Phragmites_australis_Phragmites_australis_PaChr13_21062349_21064821_evm.model.PaChr13.953_1_CDS_4362388897_11888:0.108041,Phragmites_australis_Phragmites_australis_PaChr8_25540767_25543170_evm.model.PaChr8.1013_1_CDS_4362478804_19337:0.0852471)n58:0.0256704,(Chasmanthium_laxum_Chala.02G164300:0.0660877,(((Eragrostis_curvula_EJB05_56387:0.0125355,Eragrostis_curvula_EJB05_41167:0.0141342)n62:0.0938051,(Eleusine_coracana_ELECO.r07.6BG0495520:0.038851,Eleusine_coracana_ELECO.r07.6AG0542290:0.0492661)n63:0.117345)n61:0.0343214,((Zea_mays_Zm00001eb383780:0.0719186,Sorghum_bicolor_SORBI_3010G161300:0.0580361)n65:0.0554422,(Dichantelium_oligosantes_H_DolKV778732.1000002.1:0.0697861,((Digitaria_radicosa_Dra04G0135800:0.0852047,(Digitaria_exilis_H_Dex4A-000859.1:0.0269815,Digitaria_exilis_H_Dex4B-000815.1:0.0206285)n69:0.07999)n68:0.0298878,((Setaria_viridis_SEVIR_4G144200v2:0.0633113,(ASEM_AUS1_H_AUS1CM014273.1002700.1:0.0396662,ASEM_RSA5_H_RSA5chrom4002828.1:0.034039)n72:0.062387)n71:0.00981919,((Panicum_hallii_Pahal.4G118600:0.0316532,(Panicum_virgatum_Pavir.6NG151800:0.0516474,Panicum_virgatum_Pavir.4KG246300:0.0448977)n75:0.0146849)n74:0.0372766,(Urochloa_fusta_Urofu.4G116500:0.0934848,Echinocloa_haploclada_eh_chr6.1238:0.0674354)n76:0.0156014)n73:0.0107422)n70:0.00844996)n67:0.013869)n66:0.0178982)n64:0.0424831)n60:0.0196684)n59:0.0200934)n57:0.0161581)n55:0.0281616)n43:0.0600258)n41:0.0407016)n6:0.00407016)n3:0.00045224)n2:0.0426737)n0;
```
