## Supplementary Dataset S1 for "Gene turnover and contingency facilitated the repeated evolution of C_4_ photosynthesis in grasses": OG0002060_tree.txt

```
((Carex_scoparia_H_Carex_Csco_scaffold_24_000554.1:0.190105,(Ananas_comosus_H_Ananas_contig12_000008.1:0.00939875,Tillandsia_fasciculata_H_Tillandsia_CM054936.1_000571.1:0.0266656)n2:0.145231)n1:0.0329883,(((Dendrocalamus_sinicus_Dendrocalamus_sinicus_Dsi09A_27392488_27392805_Dsi09Ag06640.1_-1_CDS_4147813087_17870:0.737645,Olyra_latifolia_Ola005127:0.451083)n5:0.0575365,(Streptochaeta_angustifolia_strangu_012320:0.101135,Streptochaeta_angustifolia_strangu_030764:0.0150116)n6:0.0830431)n4:0.0509217,((Streptochaeta_angustifolia_strangu_021697:0.0876778,(Pharus_latifolius_Phala.12G042600:0,Pharus_latifolius_Phala.12G042600.2:0,Pharus_latifolius_Phala.12G042600.3:0)n9:0.104142)n8:0.0279753,(((Zizania_latifolia_GWHTBFHI033573:0.0420066,(Leersia_perrieri_LPERR09G03070:0.0265636,Oryza_sativa_LOC_Os09g12570:0.0233272)n13:0.0169028)n12:0.0636357,((Brachypodium_distachyon_BRADI_4g27530v3:0.0389924,(Hordeum_spontaneum_WB01_002609_0048727:0.0432251,Hordeum_vulgareMorex_HORVU.MOREX.r3.5HG0471700:5e-09)n16:0.0535244)n15:0.0288962,((Olyra_latifolia_scaffold151_818165_821695_-:0.0329732,(Ampelocalamus_luodianensis_Alu09DXg16460.1:0.0372399,Ampelocalamus_luodianensis_Alu09Cg04050.2:0.0160079)n19:0.0166366)n18:0.0095403,(Dendrocalamus_sinicus_Dendrocalamus_sinicus_Dsi09B_15587071_15609414_Dsi09Bg08130.1_1_CDS_4147817320_12820:0.0473175,(Chasmanthium_laxum_Chala.01G065100:0.0374101,((Phragmites_australis_Phragmites_australis_PaChr17_12076334_12078964_evm.model.PaChr17.193_1_CDS_4362404258_15726:0.0389946,(Stipagrostis_hirtigluma_H_Shi_ptg000024l_000014.1:0.00385069,(Stipagrostis_hirtigluma_H_Shi_ptg000023l_000013.1:0.00264629,Stipagrostis_hirtigluma_H_Shi_ptg000111l_000049.1:5e-09)n25:0.00153965)n24:0.0378248)n23:0.0111369,(((Eleusine_coracana_ELECO.r07.6BG0485070:0.00800862,Eleusine_coracana_ELECO.r07.6AG0531270:0.0189799)n28:0.0523087,((Dichantelium_oligosantes_H_DolKV779288.1000001.1:0.0161894,(Echinocloa_haploclada_eh_chr3.1754:0.0422744,(ASEM_AUS1_H_AUS1CM014271.1001624.1:0.00307123,ASEM_RSA5_H_RSA5chrom2001703.1:0.0029526)n32:0.026775)n31:5e-09)n30:0.00314354,((Urochloa_fusta_Urofu.2G163500:0.0136998,(Setaria_viridis_SEVIR_2G171600v2:0.00942685,Cenchrus_americanus_H_CamLKME02018492.1000005.1:0.0359542)n35:0.00949621)n34:0.00727115,((Digitaria_radicosa_Dra02G0188600:0.0249625,(Digitaria_exilis_H_Dex2A-003734.1:0.00443077,Digitaria_exilis_H_Dex2B-003674.1:0.0119861)n38:0.00438512)n37:0.0217122,(Panicum_hallii_Pahal.2G212400:0.010713,(Panicum_virgatum_Pavir.2NG155500:0.0319147,Panicum_virgatum_Pavir.2KG193800:0.00476841)n40:0.000529824)n39:0.00105448)n36:0.027153)n33:0.0199416)n29:0.0209083)n27:0.0139644,((Zea_mays_Zm00001eb309210:0.0790981,Sorghum_bicolor_SORBI_3002G159500:0.00965797)n42:0.0335984,Eragrostis_curvula_EJB05_42479:0.0531583)n41:0.0106422)n26:0.00425792)n22:0.00844114)n21:0.0348898)n20:0.00946036)n17:0.0132005)n14:0.0224663)n11:0.0297397,(((Leersia_perrieri_LPERR02G10760:0.0562725,(Zizania_latifolia_GWHTBFHI020969:0.0372974,Zizania_latifolia_GWHTBFHI025646:0.0223569)n46:0.0130728)n45:0.0244631,(Olyra_latifolia_Ola006753:0.0416684,(((Dendrocalamus_sinicus_Dendrocalamus_sinicus_Dsi02A_12841260_12846225_Dsi02Ag06740.1_1_CDS_4147709860_14716:0.0242025,(Ampelocalamus_luodianensis_Alu02Dg18590.2:5e-09,Ampelocalamus_luodianensis_Alu02Dg18610.1:5e-09)n51:0.0619666)n50:0.00455942,(Ampelocalamus_luodianensis_Alu10Cg00010.1:0.0114682,Dendrocalamus_sinicus_Dendrocalamus_sinicus_Dsi02C_8150349_8152939_Dsi02Cg01510.1_-1_CDS_4147721596_26008:0.0269072)n52:0.00298969)n49:0.002708,Dendrocalamus_sinicus_Dendrocalamus_sinicus_Dsi02B_14265842_14268374_Dsi02Bg06490.1_1_CDS_4147716595_53575:0.0180614)n48:0.00200682)n47:0.00515651)n44:0.00563506,(((Eragrostis_curvula_EJB05_24172:5e-09,Eragrostis_curvula_EJB05_24181:0.00212483)n55:0.0395485,(Eleusine_coracana_ELECO.r07.2AG0109840:0.0135297,Eleusine_coracana_ELECO.r07.2BG0163290:0.00562551)n56:0.0217449)n54:0.0321136,((Chasmanthium_laxum_Chala.11G227200:0.0285267,((Aristida_adscensionis_H_Aadptg000031l000127.1:0.0472861,(Phragmites_australis_Phragmites_australis_PaChr6_11367380_11371769_evm.model.PaChr6.773_1_CDS_4362470778_42025:0.0368063,(Stipagrostis_hirtigluma_H_Shi_ptg000019l_000106.1:0,Stipagrostis_hirtigluma_H_Shi_ptg000027l_000215.1:0)n62:0.015441)n61:0.00519505)n60:0.00730164,Phragmites_australis_Phragmites_australis_PaChr5_12829579_12832764_evm.model.PaChr5.750_1_CDS_4362463285_33985:0.0303442)n59:0.00337158)n58:0.00306398,((Sorghum_bicolor_SORBI_3004G130100:0.00576769,Zea_mays_Zm00001eb203340:0.0362218)n64:0.0267132,(Urochloa_fusta_Urofu.1G139100:0.0267359,((ASEM_AUS1_H_AUS1CM014270.1000751.1:0.0417923,Dichantelium_oligosantes_H_DolKV777944.1000001.1:0.00894962)n67:0.00532483,((Echinocloa_haploclada_eh_chr7.1304:0.0143445,(Cenchrus_americanus_H_CamCM007983.2003361.1:0.0185335,Setaria_viridis_SEVIR_1G129800v2:0.00885583)n70:0.00534576)n69:0.00381367,((Digitaria_radicosa_Dra01G0107800:0.00858631,(Digitaria_exilis_H_Dex1A-000649.1:0.0342079,Digitaria_exilis_H_Dex1B-002863.1:0.00293422)n73:0.0237872)n72:0.0107507,(Panicum_hallii_Pahal.1G132900:0.00270025,(Panicum_virgatum_Pavir.1KG161500:0.0137107,Panicum_virgatum_Pavir.1NG158600:0.00558766)n75:0.00537633)n74:0.010497)n71:0.00383216)n68:0.00535375)n66:6e-09)n65:0.00706744)n63:0.0057697)n57:0.00245643)n53:0.0228311)n43:0.0352896)n10:0.0450215)n7:0.0254106)n3:0.0329883)n0;
```
