## Supplementary Dataset S1 for "Gene turnover and contingency facilitated the repeated evolution of C_4_ photosynthesis in grasses": OG0002061_tree.txt

```
((Carex_scoparia_H_Carex_Csco_scaffold_6_000070.1:0.282672,((Tillandsia_fasciculata_H_Tillandsia_CM054943.1_000540.1:0.00347983,Tillandsia_fasciculata_H_Tillandsia_CM054943.1_000539.1:0.00138418)n3:0.0188257,(Ananas_comosus_H_Ananas_contig7_001037.1:0.150478,((Ananas_comosus_H_Ananas_contig8_000858.1:0.0816983,Ananas_comosus_H_Ananas_contig12_000712.1:0.0785982)n6:0.234912,Ananas_comosus_H_Ananas_contig21_000214.1:0.025224)n5:0.0025224)n4:0.000280266)n2:0.0631691)n1:0.0285928,((Streptochaeta_angustifolia_strangu_009401:0.105312,Pharus_latifolius_Phala.02G315700:0.0915883)n8:0.0247798,((((Zizania_latifolia_GWHTBFHI016379:0.204591,(Leersia_perrieri_LPERR12G08800:0.0981421,Oryza_sativa_LOC_Os12g24650:0.0801031)n13:0.0700641)n12:0.0669224,(Brachypodium_distachyon_BRADI_3g21200v3:0.0835086,(Hordeum_spontaneum_WB01_002808_0298155:0.000392113,Hordeum_vulgareMorex_HORVU.MOREX.r3.1HG0023640:0.00117888)n15:0.152332)n14:0.0579705)n11:0.0282202,(((Olyra_latifolia_Ola026370:0.0683786,(Ampelocalamus_luodianensis_Alu02Dg02250.2:0.0283494,(Dendrocalamus_sinicus_Dendrocalamus_sinicus_Dsi01C_40366983_40367858_Dsi01Cg22000.1_1_CDS_4147707835_11896:0.068431,(Dendrocalamus_sinicus_Dendrocalamus_sinicus_Dsi02C_34348579_34352050_Dsi02Cg16870.1_-1_CDS_4147726204_4641:0.0109214,Dendrocalamus_sinicus_Dendrocalamus_sinicus_Dsi02A_47661031_47664509_Dsi02Ag21090.1_-1_CDS_4147714165_50189:0.0148505)n21:0.00493752)n20:0.0120546)n19:0.012111)n18:0.0142277,((Zizania_latifolia_GWHTBFHI022434:0.0470983,(Zizania_latifolia_GWHTBFHI026941:0.00152008,Zizania_latifolia_GWHTBFHI038116:0.00227346)n24:0.0414)n23:0.0136754,(Leersia_perrieri_LPERR02G29410:0.0702807,Oryza_sativa_LOC_Os02g55140:0.0487997)n25:0.0303073)n22:0.0346865)n17:0.00610128,(Brachypodium_distachyon_BRADI_3g54020v3:0.0731646,(Hordeum_spontaneum_WB01_006535_0437250:0.0103156,Hordeum_vulgareMorex_HORVU.MOREX.r3.6HG0623920:0.00607869)n27:0.105558)n26:0.0259143)n16:0.00586375)n10:0.00915983,(Cenchrus_americanus_H_CamLKME02010609.1000001.1:0.536664,((((Eragrostis_curvula_EJB05_21589:0.0756993,(Eleusine_coracana_ELECO.r07.2AG0131580:0.0293318,Eleusine_coracana_ELECO.r07.2BG0186980:0.0349738)n33:0.07433)n32:0.0482961,(Aristida_adscensionis_H_Aadptg000012l000729.1:0.154839,Stipagrostis_hirtigluma_H_Shi_ptg000038l_001061.1:0.0800038)n34:0.0296741)n31:0.00553786,(Phragmites_australis_Phragmites_australis_PaChr5_22378757_22392735_evm.model.PaChr5.952_1_CDS_4362463733_10025:0.0793902,(Chasmanthium_laxum_Chala.05G130000:0.0821347,((Zea_mays_Zm00001eb241570:0.119968,Sorghum_bicolor_SORBI_3004G152900:0.0384635)n38:0.0962336,((Dichantelium_oligosantes_H_DolKV775921.1000001.1:0.0636157,(Echinocloa_haploclada_eh_chr7.1712:0.0701991,(ASEM_AUS1_H_AUS1CM014270.1003507.1:0.0112432,(ASEM_RSA5_H_RSA5chrom1003351.1:0.00908269,ASEM_RSA5_H_RSA5chrom1003349.1:0.0068711)n43:0.000763456)n42:0.007037)n41:0.0117345)n40:0.00754925,((Urochloa_fusta_Urofu.1G185900:0.0672079,(Digitaria_radicosa_Dra01G0128500:0.0534881,(Digitaria_exilis_H_Dex1A-002812.1:0.024476,Digitaria_exilis_H_Dex1B-002756.1:0.0168513)n47:0.0382662)n46:0.0270497)n45:0.00615776,(Setaria_viridis_SEVIR_1G168500v2:0.0574409,(Panicum_hallii_Pahal.1G238800:0.0134973,(Panicum_virgatum_Pavir.1NG211800:0.0289521,Panicum_virgatum_Pavir.1KG288200:0.0233045)n50:0.00258939)n49:0.00480698)n48:0.0104256)n44:0.00573205)n39:0.0278)n37:0.0312005)n36:0.0227573)n35:0.0104692)n30:0.0556276,(Chasmanthium_laxum_Chala.05G302900:0.0349941,((Aristida_adscensionis_H_Aadptg000001l000783.1:0.0495651,Stipagrostis_hirtigluma_H_Shi_ptg000038l_000156.1:0.0446096)n53:0.0320016,(((Phragmites_australis_Phragmites_australis_PaChr5_42606603_42609988_evm.model.PaChr5.2161_1_CDS_4362461689_42411:0.0349296,(Eragrostis_curvula_EJB05_19414:0.0508671,(Eleusine_coracana_ELECO.r07.2AG0148870:0.0183168,Eleusine_coracana_ELECO.r07.2BG0205340:0.0178762)n58:0.0427384)n57:0.0365412)n56:0.0090696,(((Sorghum_bicolor_SORBI_3004G329300:0.0287526,(Zea_mays_Zm00001eb257760:0.0164084,(Zea_mays_Zm00001eb027300:0.00835288,Zea_mays_Zm00001eb094760:0.056346)n63:0.146001)n62:0.0271229)n61:0.0421274,Phragmites_australis_Phragmites_australis_PaChr13_3247520_3247745_evm.model.PaChr13.329_1_CDS_4362387511_23650:0.0814405)n60:0.0119142,(Echinocloa_haploclada_eh_chr7.3643:0.0575024,(((Urochloa_fusta_Urofu.1G326800:0.0301573,(ASEM_AUS1_H_AUS1CM014270.1002366.1:0.00775763,ASEM_RSA5_H_RSA5chrom1002350.1:0.0134118)n68:0.0359793)n67:0.00500664,((Panicum_hallii_Pahal.1G430100:0.0167766,(Panicum_virgatum_Pavir.1NG508500:0.0230573,Panicum_virgatum_Pavir.1KG516300:0.0215786)n71:0.00325261)n70:0.0135759,((Digitaria_radicosa_Dra01G0287100:0.0237501,(Digitaria_exilis_H_Dex1A-001959.1:0.00444785,Digitaria_exilis_H_Dex1B-001906.1:0.00481126)n74:0.0236988)n73:0.0242317,(Cenchrus_americanus_H_CamCM007984.2000090.1:0.0403465,Setaria_viridis_SEVIR_1G356800v2:0.0173238)n75:0.0233328)n72:0.0059666)n69:0.0054768)n66:0.00351681,(Dichantelium_oligosantes_H_DolKV783685.1000010.1:0.0814437,Dichantelium_oligosantes_H_DolKV775004.1000008.1:0.0319766)n76:0.00355296)n65:0.00317284)n64:0.010587)n59:0.0271444)n55:0.00423289,Phragmites_australis_Phragmites_australis_PaChr6_41753448_41756995_evm.model.PaChr6.2258_1_CDS_4362469116_22661:0.0401768)n54:0.00446409)n52:0.00567123)n51:0.0257377)n29:0.0223867)n28:0.00248741)n9:0.0551815)n7:0.0455125)n0;
```
