## Supplementary Dataset S1 for "Gene turnover and contingency facilitated the repeated evolution of C_4_ photosynthesis in grasses": OG0002062_tree.txt

```
(((Ananas_comosus_H_Ananas_contig22_000335.1:0.0340023,Tillandsia_fasciculata_H_Tillandsia_CM054954.1_000654.1:0.0302545)n2:0.159406,(Juncus_effusus_H_Juncus_Jeff_scaffold_17_000656.1:0.277559,Juncus_effusus_H_Juncus_Jeff_scaffold_11_000077.1:0.213511)n3:0.120178)n1:0.062391,(Streptochaeta_angustifolia_strangu_004447:0.129982,((Pharus_latifolius_Phala.02G168000:0.107607,(((((Olyra_latifolia_Ola039048:0.0778234,Ampelocalamus_luodianensis_Alu02Dg15000.1:0.0417898)n11:0.0191442,(Dendrocalamus_sinicus_Dendrocalamus_sinicus_Dsi02A_27190046_27192517_Dsi02Ag10090.1_-1_CDS_4147710865_11906:0.0253762,Dendrocalamus_sinicus_Dendrocalamus_sinicus_Dsi12A_8293886_8296433_Dsi12Ag03970.1_1_CDS_4147842172_16278:0.220748)n12:0.0300945)n10:0.00786612,((Hordeum_spontaneum_WB01_002042_0738490:0,Hordeum_vulgareMorex_HORVU.MOREX.r3.6HG0597590:0)n14:0.123636,Brachypodium_distachyon_BRADI_3g45540v3:0.0807308)n13:0.0665083)n9:0.0133472,((Chasmanthium_laxum_Chala.05G153800:0.0457634,((Sorghum_bicolor_SORBI_3004G173600:0.0353701,Zea_mays_Zm00001eb243460:0.0508911)n18:0.0506343,((Urochloa_fusta_Urofu.1G212400:0.0535559,(Dichantelium_oligosantes_H_DolKV776191.1000002.1:0.0552795,(Cenchrus_americanus_H_CamCM007984.2004083.1:0.0409123,Setaria_viridis_SEVIR_1G194200v2:0.0168775)n22:0.0207314)n21:0.00825476)n20:0.0205881,(Echinocloa_haploclada_eh_chr7.2003:0.0548451,((ASEM_AUS1_H_AUS1CM014270.1003353.1:0.0157339,ASEM_RSA5_H_RSA5chrom1003205.1:0.00804853)n25:0.0376105,((Digitaria_radicosa_Dra01G0147800:0.0282079,(Digitaria_exilis_H_Dex1A-002702.1:0.0113013,Digitaria_exilis_H_Dex1B-002650.1:0.0132383)n28:0.0242487)n27:0.0281475,(Panicum_hallii_Pahal.1G263500:0.0125245,(Panicum_virgatum_Pavir.1KG332200:0.0195743,Panicum_virgatum_Pavir.1NG308300:0.00980009)n30:0.0010889)n29:0.00489734)n26:0.00636699)n24:0.0151556)n23:0.0228606)n19:0.00850637)n17:0.0205932)n16:0.023703,((Phragmites_australis_Phragmites_australis_PaChr6_26807066_26809381_evm.model.PaChr6.1155_1_CDS_4362466666_11716:0.0726542,Phragmites_australis_Phragmites_australis_PaChr5_26167018_26169475_evm.model.PaChr5.1099_1_CDS_4362459327_25984:0.0403966)n32:0.00655501,((Aristida_adscensionis_H_Aadptg000012l000746.1:0.077001,Stipagrostis_hirtigluma_H_Shi_ptg000038l_000962.1:0.051173)n34:0.022691,((Eleusine_coracana_ELECO.r07.2AG0133620:0.0212026,Eleusine_coracana_ELECO.r07.2BG0189170:0.0127783)n36:0.0751236,(Eragrostis_curvula_EJB05_21371:5e-09,Eragrostis_curvula_EJB05_21324:0.00271922)n37:0.0571088)n35:0.0465868)n33:0.013099)n31:0.00888671)n15:0.0372218)n8:0.0119522,((Leersia_perrieri_LPERR02G16100:0.0593381,Oryza_sativa_LOC_Os02g34530:0.0661335)n39:0.0286294,(Zizania_latifolia_GWHTBFHI031016:1.02305,Zizania_latifolia_GWHTBFHI025842:0.0517116)n40:0.00574573)n38:0.0467146)n7:0.0393168)n6:0.05669,((((Brachypodium_distachyon_BRADI_5g10380v3:0.0645124,(Hordeum_spontaneum_WB01_005832_0311106:5e-09,Hordeum_vulgareMorex_HORVU.MOREX.r3.2HG0168940:0.000930746)n45:0.0763921)n44:0.0371347,(((Zizania_latifolia_GWHTBFHI019597:0.0448572,Zizania_latifolia_GWHTBFHI016851:0.0755034)n48:0.0253366,(Leersia_perrieri_LPERR04G09800:0.118237,Oryza_sativa_LOC_Os04g35290:0.0266044)n49:0.0275829)n47:0.032719,((Ampelocalamus_luodianensis_Alu04Cg08820.2:0.0467189,Dendrocalamus_sinicus_Dendrocalamus_sinicus_Dsi04A_17997047_17999455_Dsi04Ag12150.1_1_CDS_4147750432_54812:0.0331267)n51:0.00520198,(Dendrocalamus_sinicus_Dendrocalamus_sinicus_Dsi04B_24840245_24842580_Dsi04Bg05000.1_-1_CDS_4147754359_48069:0.0387411,(Olyra_latifolia_Ola019344:0.0501821,Ampelocalamus_luodianensis_Alu04Dg15020.1:0.0438693)n53:0.00665324)n52:0.000739249)n50:0.00845172)n46:0.00870101)n43:0.0167797,(((Phragmites_australis_Phragmites_australis_PaChr11_14067371_14069704_evm.model.PaChr11.1262_1_CDS_4362375460_10149:0.0395083,Phragmites_australis_Phragmites_australis_PaChr7_15236265_15239205_evm.model.PaChr7.1250_1_CDS_4362473764_23511:0.050888)n56:0.00910806,((Eleusine_coracana_ELECO.r07.4BG0348570:0.0072384,Eleusine_coracana_ELECO.r07.4AG0317270:0.00716107)n58:0.0901169,(Aristida_adscensionis_H_Aadptg000022l000057.1:0.0514392,Stipagrostis_hirtigluma_H_Shi_ptg000016l_000429.1:0.042708)n59:0.0187887)n57:0.00463121)n55:0.00849559,(Chasmanthium_laxum_Chala.06G106700:0.056053,((Dichantelium_oligosantes_H_DolKV776821.1000014.1:0.0204954,((ASEM_AUS1_H_AUS1CM014276.1002971.1:0.0133113,ASEM_RSA5_H_RSA5chrom7003079.1:0.00332393)n64:0.0291994,(((Panicum_hallii_Pahal.7G152300:0.00690434,(Panicum_virgatum_Pavir.7NG205200:0.0193462,(Panicum_virgatum_Pavir.7KG158300:0.00138981,Panicum_virgatum_Pavir.7KG153500:0.00152801)n69:0.0096447)n68:0.00289497)n67:0.0095006,(Echinocloa_haploclada_eh_chr9.1238:0.0412452,(Urochloa_fusta_Urofu.7G126100:0.0196899,(Cenchrus_americanus_H_CamCM007984.2003495.1:0.0226075,Setaria_viridis_SEVIR_7G108900v2:0.0117821)n72:0.0162096)n71:0.0063949)n70:0.00313774)n66:0.00358839,(Digitaria_radicosa_Dra07G0070100:0.0202341,(Digitaria_exilis_H_Dex7A-002483.1:0.00586014,Digitaria_exilis_H_Dex7B-002516.1:0.0077714)n74:0.0174503)n73:0.0175163)n65:0.00182057)n63:0.00328977)n62:0.00863764,(Sorghum_bicolor_SORBI_3006G083400:0.021734,(Zea_mays_Zm00001eb422640:0.031134,Zea_mays_Zm00001eb082680:0.0334438)n76:0.00371598)n75:0.0080697)n61:0.0203371)n60:0.0159967)n54:0.0404801)n42:0.050235,Pharus_latifolius_Phala.06G105500:0.08626)n41:0.00958444)n5:0.0234978)n4:0.062391)n0;
```
