## Supplementary Dataset S1 for "Gene turnover and contingency facilitated the repeated evolution of C_4_ photosynthesis in grasses": OG0002063_tree.txt

```
((Ananas_comosus_H_Ananas_contig4_000863.1:0.0303649,(Tillandsia_fasciculata_H_Tillandsia_CM054931.1_001228.1:0.0036224,Tillandsia_fasciculata_H_Tillandsia_JAQOTM010000878.1_000004.1:5e-09)n2:0.0226881)n1:0.134282,((((Pharus_latifolius_Phala.02G169800:0,Pharus_latifolius_Phala.02G169800.3:0)n6:5e-09,Pharus_latifolius_Phala.02G169800.2:5e-09)n5:0.0827027,((((Aristida_adscensionis_H_Aadptg000034l000200.1:0.0946192,(Stipagrostis_hirtigluma_H_Shi_ptg000001l_000041.1:5e-09,Stipagrostis_hirtigluma_H_Shi_ptg000003l_000156.1:5e-09)n11:0.0434967)n10:0.0537359,((Phragmites_australis_Phragmites_australis_PaChr10_19989321_20012882_evm.model.PaChr10.714_1_CDS_4362372371_27802:0.0320726,(Eleusine_coracana_ELECO.r07.9AG0679140:0.0953582,Eragrostis_curvula_EJB05_28234:0.098132)n14:0.0304327)n13:0.0158158,(Chasmanthium_laxum_Chala.09G099600:0.0714792,((((Urochloa_fusta_Urofu.8G111400:0.0976564,Echinocloa_haploclada_eh_chr4.1276:0.0368939)n19:0.00803013,((Digitaria_radicosa_Dra06G0048100:0.0184585,(Digitaria_exilis_H_Dex6A-000387.1:0.0130371,Digitaria_exilis_H_Dex6B-000362.1:0.0135114)n22:0.0247893)n21:0.0283978,(Cenchrus_americanus_H_CamCM007982.2001355.1:0.064682,Setaria_viridis_SEVIR_3G235500v2:0.0185065)n23:0.0364314)n20:0.00393727)n18:0.00709262,Dichantelium_oligosantes_H_DolKV776203.1000003.1:0.0393533)n17:0.00399458,((Panicum_hallii_Pahal.8G129500:0.0136742,(Panicum_virgatum_Pavir.8NG215200:0.0511643,Panicum_virgatum_Pavir.8NG141700:0.0188623)n26:0.0102816)n25:0.0367032,(ASEM_AUS1_H_AUS1CM014277.1002870.1:0.00963592,ASEM_RSA5_H_RSA5chrom8000651.1:0.00314679)n27:0.0358728)n24:0.0050084)n16:0.0510397)n15:0.0122596)n12:0.0231438)n9:0.028079,((Zizania_latifolia_GWHTBFHI029443:0.0516225,(Leersia_perrieri_LPERR11G08610:0.0548413,Oryza_sativa_LOC_Os11g20384:0.0566612)n30:0.0296815)n29:0.0542076,((Brachypodium_distachyon_BRADI_4g20110v3:0.0633176,(Hordeum_spontaneum_WB01_002608_0284739:0.00117636,Hordeum_vulgareMorex_HORVU.MOREX.r3.1HG0003160:0.00443483)n33:0.144194)n32:0.0569159,((Ampelocalamus_luodianensis_Alu11Cg06010.1:0.0155033,Olyra_latifolia_Ola002833:0.07152)n35:0.0031261,(Dendrocalamus_sinicus_Dendrocalamus_sinicus_Dsi11A_17978932_17993358_Dsi11Ag05520.1_1_CDS_4147831399_35375:0.0257655,(Dendrocalamus_sinicus_Dendrocalamus_sinicus_DsiCtg00548_46971_64871_DsiCtg00548g00010.1_1_CDS_4147853575_10689:0.000724532,Dendrocalamus_sinicus_Dendrocalamus_sinicus_Dsi11B_15516251_15534328_Dsi11Bg04470.1_-1_CDS_4147836316_17384:0.00851922)n37:0.0350672)n36:0.00389636)n34:0.00362226)n31:0.0079687)n28:0.0116698)n8:0.0527851,(((Brachypodium_distachyon_BRADI_4g42300v3:0.0607311,(Hordeum_spontaneum_WB01_006355_0092049:0.00189867,Hordeum_vulgareMorex_HORVU.MOREX.r3.1HG0088600:5e-09)n41:0.0843348)n40:0.0536899,(Dendrocalamus_sinicus_Dendrocalamus_sinicus_Dsi02B_30543636_30574944_Dsi02Bg10030.3_1_CDS_4147717657_25995:0.0361192,(Ampelocalamus_luodianensis_Alu02Dg14840.7:0.0391998,Olyra_latifolia_Ola010687:0.0696886)n43:0.0147667)n42:0.0214465)n39:0.0125854,(((Leersia_perrieri_LPERR02G28010:0.0474187,Oryza_sativa_LOC_Os02g34884:0.0301706)n46:0.0275541,(Zizania_latifolia_GWHTBFHI021280:0.0240855,Zizania_latifolia_GWHTBFHI025827:0.0316025)n47:0.0147041)n45:0.0681563,((Eragrostis_curvula_EJB05_21292:0.200188,(Eleusine_coracana_ELECO.r07.2BG0189390:0.0140096,Eleusine_coracana_ELECO.r07.2AG0133900:0.0149155)n50:0.0275029)n49:0.0684339,(((Aristida_adscensionis_H_Aadptg000012l000732.1:0.0558819,Stipagrostis_hirtigluma_H_Shi_ptg000038l_000944.1:0.0302247)n53:0.0409209,((Chasmanthium_laxum_Chala.05G155700:0.00828846,Chasmanthium_laxum_Chala.01G219300:0.0207014)n55:0.0317949,(((Sorghum_bicolor_SORBI_3008G039100:0.0435556,Zea_mays_Zm00001eb181990:0.0323637)n58:0.00373179,(Zea_mays_Zm00001eb243810:0.0380561,Sorghum_bicolor_SORBI_3004G176200:0.0210546)n59:0.0023394)n57:0.0414526,(Echinocloa_haploclada_eh_chr7.2028:0.0856207,((Urochloa_fusta_Urofu.1G217700:0.0939249,(Dichantelium_oligosantes_H_DolKV777065.1000003.1:0.0452202,(ASEM_AUS1_H_AUS1CM014270.1003333.1:0.0117798,ASEM_RSA5_H_RSA5chrom1003193.1:0.0164769)n64:0.0291678)n63:0.00495781)n62:0.0286262,(((Cenchrus_americanus_H_CamCM007984.2000922.1:0.0283719,Setaria_viridis_SEVIR_1G196400v2:0.011641)n67:0.0184098,((Digitaria_radicosa_Dra01G0150100:5e-09,Digitaria_radicosa_Dra01G0150100.2:5e-09)n69:0.0332727,(Digitaria_exilis_H_Dex1A-002691.1:0.00389341,Digitaria_exilis_H_Dex1B-002639.1:0.0271208)n70:0.0209691)n68:0.0201717)n66:0.0053635,(Panicum_hallii_Pahal.1G265800:0.0116336,((Panicum_virgatum_Pavir.9KG541700:0.0180069,Panicum_virgatum_Pavir.9NG840200:0.0130516)n73:0.0106762,(Panicum_virgatum_Pavir.1NG288600:0.0484535,Panicum_virgatum_Pavir.4KG401300:0.0246263)n74:0.00246263)n72:0.000273626)n71:0.00213508)n65:0.0110474)n61:0.0121862)n60:0.0160542)n56:0.0258647)n54:0.0144093)n52:0.00340898,(Phragmites_australis_Phragmites_australis_PaChr5_26447093_26455894_evm.model.PaChr5.1116_1_CDS_4362459367_323:0.0469232,Phragmites_australis_Phragmites_australis_PaChr6_27091134_27100507_evm.model.PaChr6.1169_1_CDS_4362466696_24327:0.0483267)n75:0.00536963)n51:0.00866585)n48:0.0372951)n44:0.00687826)n38:0.0265253)n7:0.0310035)n4:0.0446146,(Streptochaeta_angustifolia_strangu_033176:0.127407,Streptochaeta_angustifolia_strangu_019448:0.129789)n76:0.014421)n3:0.0469343)n0;
```
