## Supplementary Dataset S1 for "Gene turnover and contingency facilitated the repeated evolution of C_4_ photosynthesis in grasses": OG0002064_tree.txt

```
(((Carex_scoparia_H_Carex_Csco_scaffold_22_000240.1:0.118906,Juncus_effusus_H_Juncus_Jeff_scaffold_11_000235.1:0.125175)n2:0.0940338,(Ananas_comosus_H_Ananas_contig22_000212.1:0.023628,(Tillandsia_fasciculata_H_Tillandsia_CM054947.1_000407.1:0.161535,(Tillandsia_fasciculata_H_Tillandsia_CM054947.1_000406.1:0.00899623,Tillandsia_fasciculata_H_Tillandsia_CM054937.1_000336.1:0.00516694)n5:0.0121622)n4:0.00135136)n3:0.0458855)n1:0.0517198,((Streptochaeta_angustifolia_strangu_025739:0.0513157,((Pharus_latifolius_Phala.02G192100:5e-09,Pharus_latifolius_Phala.02G192100.2:0.010351)n9:0.0682894,(((((Hordeum_spontaneum_WB01_000291_0463107:0,Hordeum_vulgareMorex_HORVU.MOREX.r3.6HG0591570:0)n14:0.0549005,Brachypodium_distachyon_BRADI_3g47880v3:0.034823)n13:0.0235604,(Olyra_latifolia_Ola004820:0.0386986,(Dendrocalamus_sinicus_Dendrocalamus_sinicus_Dsi02C_23582293_23584894_Dsi02Cg09600.1_1_CDS_4147724023_27704:0.089091,(Ampelocalamus_luodianensis_Alu09CXg12650.2:0.0176323,Ampelocalamus_luodianensis_Alu02Dg12440.1:0.0192003)n17:0.00213337)n16:0.00695653)n15:0.00114524)n12:0.00805272,((((Eragrostis_curvula_EJB05_20958:0.0410197,(Eleusine_coracana_ELECO.r07.2AG0136410:0.00854303,Eleusine_coracana_ELECO.r07.2BG0192200:0.00600258)n22:0.045769)n21:0.0218743,(Aristida_adscensionis_H_Aadptg000012l000304.1:0.0532527,Stipagrostis_hirtigluma_H_Shi_ptg000038l_001456.1:0.0319313)n23:0.0249219)n20:0.00129478,Phragmites_australis_Phragmites_australis_PaChr5_29365135_29365457_evm.model.PaChr5.1293_1_CDS_4362459759_37766:0.0675469)n19:0.00500051,((Chasmanthium_laxum_Chala.05G181400:0.0244592,Chasmanthium_laxum_Chala.05G182200:0.0228012)n25:0.0153628,(Urochloa_fusta_Urofu.1G247900:0.0466731,((Sorghum_bicolor_SORBI_3004G204800:0.0191869,Zea_mays_Zm00001eb246330:0.0341343)n28:0.0300627,(((Cenchrus_americanus_H_CamCM007984.2004218.1:0.0191486,Setaria_viridis_SEVIR_1G225100v2:0.0116293)n31:0.019057,(Echinocloa_haploclada_eh_chr7.2332:0.0276891,(Panicum_hallii_Pahal.1G294100:0.0147486,(Panicum_virgatum_Pavir.1KG365300:0.0074796,Panicum_virgatum_Pavir.1NG332100:0.00898081)n34:0.00150752)n33:0.00677246)n32:0.00326389)n30:0.00723761,((ASEM_AUS1_H_AUS1CM014270.1001270.1:0.0122703,ASEM_RSA5_H_RSA5chrom1001332.1:0.014083)n36:0.0216324,(Dichantelium_oligosantes_H_DolKV776468.1000012.1:0.0228567,(Digitaria_radicosa_Dra01G0174100:0.0135925,(Digitaria_exilis_H_Dex1A-001069.1:0.00451305,Digitaria_exilis_H_Dex1B-001001.1:0.00889492)n39:0.00699546)n38:0.0120159)n37:0.00208931)n35:0.00267855)n29:0.0043772)n27:0.00724977)n26:0.0111556)n24:0.00841933)n18:0.022766)n11:0.00898617,(Leersia_perrieri_LPERR02G18660:0.0354704,(Oryza_sativa_LOC_Os02g38800:0.24753,Oryza_sativa_LOC_Os02g38810:0.0291965)n41:0.00324406)n40:0.00801737)n10:0.0190863)n8:0.0117053)n7:0.0132185,((Streptochaeta_angustifolia_strangu_027770:0.0669612,(Pharus_latifolius_Phala.06G141800:5e-09,Pharus_latifolius_Phala.06G141800.2:0.00113683)n44:0.0427167)n43:0.0047463,(((Zizania_latifolia_GWHTBFHI017123:0.00975621,Zizania_latifolia_GWHTBFHI019269:0.0291726)n47:0.0133876,(Leersia_perrieri_LPERR04G13240:0.0323262,Oryza_sativa_LOC_Os04g40850:0.0212969)n48:0.0146856)n46:0.0303324,(((Aristida_adscensionis_H_Aadptg000113l000075.1:0.0399709,Stipagrostis_hirtigluma_H_Shi_ptg000016l_000758.1:0.0256165)n51:0.012974,((Phragmites_australis_Phragmites_australis_PaChr11_11166538_11169078_evm.model.PaChr11.1024_1_CDS_4362374932_465:0.040332,Phragmites_australis_Phragmites_australis_PaChr7_12088941_12091373_evm.model.PaChr7.1005_1_CDS_4362473220_7099:0.0307369)n53:0.00568671,((Eragrostis_curvula_EJB05_39011:0.0296623,(Eleusine_coracana_ELECO.r07.4BG0344180:0.00670884,Eleusine_coracana_ELECO.r07.4AG0313020:0.0040213)n56:0.0339197)n55:0.0204087,((Sorghum_bicolor_SORBI_3006G126000:0.0176961,Zea_mays_Zm00001eb079270:0.032497)n58:0.036414,((Digitaria_radicosa_Dra07G0107300:0.0156952,(Digitaria_exilis_H_Dex7A-000628.1:0.00506915,Digitaria_exilis_H_Dex7B-000666.1:0.00953699)n61:0.00787047)n60:0.0224262,(Urochloa_fusta_Urofu.7G173100:0.0212395,((ASEM_AUS1_H_AUS1CM014276.1002614.1:0.00431677,ASEM_RSA5_H_RSA5chrom7000970.1:0.00267736)n64:0.016529,((Panicum_hallii_Pahal.7G195700:0.0102047,(Panicum_virgatum_Pavir.7KG211400:0.00983257,Panicum_virgatum_Pavir.7NG226900:0.0100232)n67:0.00463529)n66:0.0140825,(Dichantelium_oligosantes_H_DolKV779476.1000004.1:0.0212718,(Setaria_viridis_SEVIR_7G152000v2:0.0191348,(Cenchrus_americanus_H_CamCM007988.2001464.1:0.0724322,Cenchrus_americanus_H_CamCM007984.2001662.1:0.0060148)n70:0.0230151)n69:0.0138508)n68:0.00292291)n65:0.00359077)n63:0.00433578)n62:0.00414985)n59:0.015962)n57:0.0137863)n54:0.00245373)n52:0.00588114)n50:0.019055,((Brachypodium_distachyon_BRADI_5g13800v3:0.0560946,(Hordeum_spontaneum_WB01_000993_0344191:0.00195187,Hordeum_vulgareMorex_HORVU.MOREX.r3.2HG0176670:5e-09)n73:0.0445903)n72:0.028382,(Olyra_latifolia_Ola024821:0.0460795,(Ampelocalamus_luodianensis_Alu04Dg11870.2:0.0227584,(Dendrocalamus_sinicus_Dendrocalamus_sinicus_Dsi04A_14324152_14326539_Dsi04Ag09650.1_-1_CDS_4147749682_30602:0.0223695,Dendrocalamus_sinicus_Dendrocalamus_sinicus_Dsi04B_28441637_28444025_Dsi04Bg07240.1_1_CDS_4147755031_28369:0.0167304)n76:0.00185893)n75:0.00198308)n74:0.00181798)n71:0.0072138)n49:0.00836645)n45:0.0211356)n42:0.0023484)n6:0.0517198)n0;
```
