## Supplementary Dataset S1 for "Gene turnover and contingency facilitated the repeated evolution of C_4_ photosynthesis in grasses": OG0002065_tree.txt

```
(Carex_scoparia_H_Carex_Csco_scaffold_18_000624.1:0.211248,((Streptochaeta_angustifolia_strangu_033560:0.194491,(Pharus_latifolius_Phala.02G220500:0.092009,(((Olyra_latifolia_Ola025312:0.0670751,((Ampelocalamus_luodianensis_Alu02Dg09970.1:0.0491098,Dendrocalamus_sinicus_Dendrocalamus_sinicus_Dsi02A_37555843_37557093_Dsi02Ag14430.1_-1_CDS_4147712167_5721:0.0478109)n8:0.00462478,(Ampelocalamus_luodianensis_Alu09CXg09560.1:0.025158,(Dendrocalamus_sinicus_Dendrocalamus_sinicus_Dsi02B_37367025_37370026_Dsi02Bg13210.2_-1_CDS_4147718611_51329:0.141138,Dendrocalamus_sinicus_Dendrocalamus_sinicus_Dsi02C_26165478_26166764_Dsi02Cg11240.1_-1_CDS_4147724515_20391:0.0411429)n10:0.00457143)n9:0.00765972)n7:0.0121622)n6:0.0236761,(((Zizania_latifolia_GWHTBFHI026654:0.0863709,Zizania_latifolia_GWHTBFHI021696:0.0656782)n13:0.0307008,(Leersia_perrieri_LPERR02G21010:0.098617,Oryza_sativa_LOC_Os02g42970:0.0616722)n14:0.0349013)n12:0.0794848,(Brachypodium_distachyon_BRADI_3g50067v3:0.12374,(Hordeum_spontaneum_WB01_001251_0201525:0.00158877,Hordeum_vulgareMorex_HORVU.MOREX.r3.6HG0598900:0.00211721)n16:0.0901693)n15:0.055393)n11:0.016779)n5:0.0249744,((Stipagrostis_hirtigluma_H_Shi_ptg000038l_000658.1:0.0986774,Aristida_adscensionis_H_Aadptg000001l000526.1:0.0804125)n18:0.0194386,((Phragmites_australis_Phragmites_australis_PaChr5_32851403_32852636_evm.model.PaChr5.1504_1_CDS_4362460229_23049:0.0569512,Phragmites_australis_Phragmites_australis_PaChr6_32628464_32629662_evm.model.PaChr6.1535_1_CDS_4362467510_26851:0.059608)n20:0.0120758,((Eragrostis_curvula_EJB05_20570:0.0794024,(Eleusine_coracana_ELECO.r07.2AG0139050:0.0247356,Eleusine_coracana_ELECO.r07.2BG0194690:0.0209716)n23:0.0636622)n22:0.0523619,(Chasmanthium_laxum_Chala.05G209700:0.0631657,((Sorghum_bicolor_SORBI_3004G302400:0.0323957,(Zea_mays_Zm00001eb186010:0.0775743,Zea_mays_Zm00001eb248680:0.0628971)n27:0.01245)n26:0.0426031,((Digitaria_radicosa_Dra01G0200100:0.0403529,(Digitaria_exilis_H_Dex1A-002395.1:0.0270868,Digitaria_exilis_H_Dex1B-002358.1:0.0242392)n30:0.0339599)n29:0.0393884,((Panicum_hallii_Pahal.1G326500:0.0260912,((ASEM_AUS1_H_AUS1CM014270.1002935.1:0.0120342,ASEM_RSA5_H_RSA5chrom1002853.1:5e-09)n34:0.0488192,(Panicum_virgatum_Pavir.1NG371100:0.0292848,Panicum_virgatum_Pavir.1KG411800:0.0336432)n35:0.0234505)n33:0.00591833)n32:0.00879473,((Echinocloa_haploclada_eh_chr7.2631:0.0696465,(Urochloa_fusta_Urofu.1G280900:0.0653196,(Cenchrus_americanus_H_CamCM007984.2000587.1:0.0563777,Setaria_viridis_SEVIR_1G256100v2:0.0288952)n39:0.0184459)n38:0.0141037)n37:0.0142547,Dichantelium_oligosantes_H_DolKV782487.1000001.1:0.0426641)n36:0.00702334)n31:0.00516693)n28:0.0149819)n25:0.0204185)n24:0.0140571)n21:0.00870586)n19:0.0156738)n17:0.0589862)n4:0.0697505)n3:0.0171532)n2:0.0206373,((Streptochaeta_angustifolia_strangu_040070:0.0983967,((Aristida_adscensionis_H_Aadptg000009l000089.1:0.0791101,(Stipagrostis_hirtigluma_H_Shi_ptg000016l_002148.1:0.0849837,((Chasmanthium_laxum_Chala.06G180600:0.0390849,((Sorghum_bicolor_SORBI_3006G160900:0.0687504,Zea_mays_Zm00001eb075510:0.0523344)n48:0.0340695,((Echinocloa_haploclada_eh_chr9.2058:0.0590135,((Digitaria_radicosa_Dra07G0141100:0.0600576,(Digitaria_exilis_H_Dex7A-002031.1:0.00883089,Digitaria_exilis_H_Dex7B-002079.1:0.00464301)n53:0.0546792)n52:0.0451464,(Dichantelium_oligosantes_H_DolKV775288.1000001.1:0.0426183,((Panicum_hallii_Pahal.7G234700:0.0241244,(Panicum_virgatum_Pavir.7KG266300:0.0147909,Panicum_virgatum_Pavir.7NG342200:0.0224311)n57:0.00679797)n56:0.036915,(Urochloa_fusta_Urofu.7G213700:0.0443954,(Cenchrus_americanus_H_CamCM007984.2003283.1:0.0335428,Setaria_viridis_SEVIR_7G191300v2:0.0163651)n59:0.0231087)n58:0.0111425)n55:0.00749883)n54:0.00483934)n51:0.00311924)n50:0.00594558,(ASEM_AUS1_H_AUS1CM014276.1002465.1:0.031597,ASEM_RSA5_H_RSA5chrom7002586.1:0.0171743)n60:0.0410183)n49:0.0203841)n47:0.0216798)n46:0.0132431,(((Eragrostis_curvula_EJB05_38552:0.0153811,Eragrostis_curvula_EJB05_56668:0.0102549)n63:0.0500539,(Eleusine_coracana_ELECO.r07.4BG0340180:0.0231502,Eleusine_coracana_ELECO.r07.4AG0309160:0.00891388)n64:0.0604276)n62:0.0435794,(Phragmites_australis_Phragmites_australis_PaChr11_8405131_8406457_evm.model.PaChr11.796_1_CDS_4362378164_481:0.0697766,Phragmites_australis_Phragmites_australis_PaChr7_9072564_9073890_evm.model.PaChr7.780_1_CDS_4362476566_12598:0.0421445)n65:0.00468272)n61:0.00395328)n45:0.0195094)n44:0.0145941)n43:0.0623197,(((Leersia_perrieri_LPERR04G16200:0.0701514,Oryza_sativa_LOC_Os04g45340:0.0585838)n68:0.0481331,(Zizania_latifolia_GWHTBFHI017348:0.0615988,Zizania_latifolia_GWHTBFHI018961:0.068384)n69:0.0293609)n67:0.0756389,(Olyra_latifolia_Ola034280:0.108057,(((Dendrocalamus_sinicus_Dendrocalamus_sinicus_Dsi04B_31409567_31410856_Dsi04Bg09170.1_-1_CDS_4147755610_13179:0.0552858,Ampelocalamus_luodianensis_Alu04Cg14820.2:0.0341556)n73:0.008677,(Dendrocalamus_sinicus_Dendrocalamus_sinicus_Dsi04A_11409376_11410644_Dsi04Ag07680.1_1_CDS_4147749091_39044:0.0388372,Ampelocalamus_luodianensis_Alu04Dg08830.3:0.029257)n74:0.00325078)n72:0.0184131,(Brachypodium_distachyon_BRADI_5g16917v3:0.0979362,(Hordeum_spontaneum_WB01_000891_0496028:0.00122781,Hordeum_vulgareMorex_HORVU.MOREX.r3.2HG0184480:5e-09)n76:0.0976733)n75:0.05734)n71:0.017453)n70:0.0171607)n66:0.0274569)n42:0.0584608)n41:0.00649564,Pharus_latifolius_Phala.06G178600:0.097426)n40:0.0108251)n1:0.211248)n0;
```
