## Supplementary Dataset S1 for "Gene turnover and contingency facilitated the repeated evolution of C_4_ photosynthesis in grasses": OG0002066_tree.txt

```
(((Tillandsia_fasciculata_H_Tillandsia_CM054934.1_001015.1:0.0896703,(Ananas_comosus_H_Ananas_contig9_000430.1:0.0108068,Ananas_comosus_H_Ananas_contig7_000970.1:0.324405)n3:0.0571934)n2:0.156642,(Ananas_comosus_H_Ananas_contig4_000498.1:0.0677902,Tillandsia_fasciculata_H_Tillandsia_CM054931.1_000125.1:0.0799143)n4:0.0776101)n1:0.0643074,((((((Aristida_adscensionis_H_Aadptg000001l000627.1:0.0383315,Stipagrostis_hirtigluma_H_Shi_ptg000038l_000590.1:0.0359311)n10:0.0140404,(((((Pharus_latifolius_Phala.06G195100:0.115709,Streptochaeta_angustifolia_strangu_016055:0.0784636)n15:0.021783,(Streptochaeta_angustifolia_strangu_044555:0.11749,Pharus_latifolius_Phala.02G232800:0.0741084)n16:0.00823426)n14:0.0325569,((Olyra_latifolia_Ola038219:0.0449041,((Ampelocalamus_luodianensis_Alu09CXg08410.2:0.0418094,Dendrocalamus_sinicus_Dendrocalamus_sinicus_Dsi02C_27415097_27416707_Dsi02Cg11940.1_-1_CDS_4147724725_24893:0.025148)n20:0.00980545,(Ampelocalamus_luodianensis_Alu02Dg08870.2:0.0337381,Dendrocalamus_sinicus_Dendrocalamus_sinicus_Dsi02A_39181481_39183094_Dsi02Ag15390.1_-1_CDS_4147712455_54124:0.045334)n21:0.00210955)n19:0.0075591)n18:0.0139527,((Oryza_sativa_LOC_Os02g44654:0.0227177,Leersia_perrieri_LPERR02G22020:0.07607)n23:0.0157795,(Zizania_latifolia_GWHTBFHI026534:0.0419615,Zizania_latifolia_GWHTBFHI021797:0.0347127)n24:0.0163829)n22:0.0224874)n17:0.011916)n13:0.0085764,(Brachypodium_distachyon_BRADI_3g51370v3:0.0839165,Hordeum_spontaneum_WB01_002007_0858943:0.0660732)n25:0.0275735)n12:0.0200886,(Chasmanthium_laxum_Chala.05G222600:0.0314803,(Phragmites_australis_Phragmites_australis_PaChr5_34353876_34355480_evm.model.PaChr5.1590_1_CDS_4362460419_18013:0.039927,Phragmites_australis_Phragmites_australis_PaChr6_34020173_34021549_evm.model.PaChr6.1629_1_CDS_4362467718_29369:0.0765925)n27:0.00851028)n26:0.00629272)n11:0.013073)n9:0.00682008,(((Digitaria_radicosa_Dra01G0211400:0.0449794,(Digitaria_exilis_H_Dex1B-002293.1:0.0312373,Digitaria_exilis_H_Dex1A-002343.1:0.0279637)n31:0.0583737)n30:0.014775,(((Cenchrus_americanus_H_CamCM007982.2005054.1:0.172134,(ASEM_RSA5_H_RSA5chrom8001177.1:0.0177377,(ASEM_AUS1_H_AUS1CM014278.1000113.1:0.0799051,(ASEM_AUS1_H_AUS1CM014276.1002714.1:5e-09,ASEM_AUS1_H_AUS1CM014277.1001381.1:0.00888247)n37:0.00996677)n36:0.00110742)n35:0.00879228)n34:0.0398276,Panicum_virgatum_Pavir.1KG434900:0.0177668)n33:0.0129912,((Panicum_hallii_Pahal.1G340000:0.0161633,(Panicum_virgatum_Pavir.J491200:0.0404748,Panicum_virgatum_Pavir.1NG392800:0.0170933)n40:0.00365965)n39:0.0102426,((Dichantelium_oligosantes_H_DolKV778234.1000005.1:0.0270625,ASEM_AUS1_H_AUS1CM014270.1002846.1:0.0324735)n42:0.00535057,(Cenchrus_americanus_H_CamCM007984.2000536.1:0.0190523,Setaria_viridis_SEVIR_1G269600v2:0.0132503)n43:0.00630367)n41:0.00755211)n38:0.00764102)n32:0.000849003)n29:0.0111431,(Zea_mays_Zm00001eb249960:0.0355796,Sorghum_bicolor_SORBI_3004G288500:0.0263043)n44:0.0230508)n28:0.0116702)n8:0.0128686,(Eragrostis_curvula_EJB05_20374:5e-09,Eragrostis_curvula_EJB05_20340:0.000907164)n45:0.0681245)n7:0.0160517,(((Eleusine_coracana_ELECO.r07.4BG0338620:0.0335352,Eleusine_coracana_ELECO.r07.4AG0307600:0.0253723)n48:0.0915559,(Eleusine_coracana_ELECO.r07.2AG0140200:0.0154498,Eleusine_coracana_ELECO.r07.2BG0195870:0.0360055)n49:0.0430173)n47:0.0519926,Urochloa_fusta_Urofu.1G415700:0.120274)n46:0.0159304)n6:0.0331492,(((Leersia_perrieri_LPERR04G17540:0.0864298,(Zizania_latifolia_GWHTBFHI018806:0.060884,Oryza_sativa_LOC_Os04g47250:0.0342211)n53:0.0138558)n52:0.0315683,(Hordeum_spontaneum_WB01_001865_0479922:0.0841715,(Olyra_latifolia_Ola034096:0.033253,(Dendrocalamus_sinicus_Dendrocalamus_sinicus_Dsi04A_9935741_9937357_Dsi04Ag06610.1_1_CDS_4147748770_28911:0.028331,(Ampelocalamus_luodianensis_Alu04Cg16210.1:0.0314732,Ampelocalamus_luodianensis_Alu04Dg07600.1:0.0288102)n57:0.00320113)n56:0.00340863)n55:0.0156548)n54:0.0113854)n51:0.0137129,(((Stipagrostis_hirtigluma_H_Shi_ptg000016l_002068.1:0.0503809,Aristida_adscensionis_H_Aadptg000009l000003.1:0.0582649)n60:0.019548,(((Zea_mays_Zm00001eb074170:0.062056,Sorghum_bicolor_SORBI_3006G177000:0.0307561)n63:0.0160602,(Dichantelium_oligosantes_H_DolKV783353.1000022.1:0.0432642,((Digitaria_radicosa_Dra07G0156800:0.0405619,(Digitaria_exilis_H_Dex7A-001938.1:0.0193492,Digitaria_exilis_H_Dex7B-001992.1:0.0100434)n67:0.042221)n66:0.03001,((ASEM_AUS1_H_AUS1CM014276.1002361.1:0.0173597,ASEM_RSA5_H_RSA5chrom7001272.1:0.0106991)n69:0.021435,((Urochloa_fusta_Urofu.7G233200:0.0472192,(Cenchrus_americanus_H_CamCM007984.2002975.1:0.0331587,Setaria_viridis_SEVIR_7G208900v2:0.0237062)n72:0.019472)n71:0.0107489,(Panicum_hallii_Pahal.7G251500:0.0227449,(Panicum_virgatum_Pavir.7KG287600:0.0299423,Panicum_virgatum_Pavir.7NG282400:0.0180826)n74:0.00566605)n73:0.0136964)n70:0.00695684)n68:0.00535737)n65:0.0075539)n64:0.00885523)n62:0.0116603,Sorghum_bicolor_SORBI_3003G392500:0.23451)n61:0.0260567)n59:0.00413782,(Chasmanthium_laxum_Chala.06G196100:0.0400444,(Phragmites_australis_Phragmites_australis_PaChr7_7510722_7512338_evm.model.PaChr7.663_1_CDS_4362476306_30661:0.0353709,Phragmites_australis_Phragmites_australis_PaChr11_6979088_6980704_evm.model.PaChr11.673_1_CDS_4362377892_13536:0.0371722)n76:0.00928613)n75:0.0142215)n58:0.0215899)n50:0.0257686)n5:0.0643074)n0;
```
