## Supplementary Dataset S1 for "Gene turnover and contingency facilitated the repeated evolution of C_4_ photosynthesis in grasses": OG0002067_tree.txt

```
((Streptochaeta_angustifolia_strangu_000518:0.174772,((((Pharus_latifolius_Phala.10G149800.11:0,Pharus_latifolius_Phala.10G149800.10:0,Pharus_latifolius_Phala.10G149800.9:0,Pharus_latifolius_Phala.10G149800.8:0)n5:5e-09,(Pharus_latifolius_Phala.10G149800.2:0.00567957,(Pharus_latifolius_Phala.10G149800.7:0,Pharus_latifolius_Phala.10G149800.5:0)n7:5e-09)n6:5e-09)n4:5e-09,((Pharus_latifolius_Phala.10G149800:0,Pharus_latifolius_Phala.10G149800.6:0,Pharus_latifolius_Phala.10G149800.3:0)n9:5e-09,Pharus_latifolius_Phala.10G149800.4:5e-09)n8:5e-09)n3:0.0883,((Pharus_latifolius_Phala.09G011200.5:0,Pharus_latifolius_Phala.09G011200.2:0)n11:0.000827597,(Pharus_latifolius_Phala.09G011200:6e-09,(Pharus_latifolius_Phala.09G011200.3:0,Pharus_latifolius_Phala.09G011200.4:0)n13:5e-09)n12:0.0019773)n10:0.0616481)n2:0.111357)n1:0.0595787,(((Ampelocalamus_luodianensis_Alu12Cg11040.3:0.0408913,(Dendrocalamus_sinicus_Dendrocalamus_sinicus_Dsi11A_335272_339363_Dsi11Ag00270.1_-1_CDS_4147829824_1605:0.0901298,Dendrocalamus_sinicus_Dendrocalamus_sinicus_Dsi11C_531624_538842_Dsi11Cg00310.2_-1_CDS_4147837789_50597:0.0472924)n17:0.00525471)n16:0.0255275,(Dendrocalamus_sinicus_Dendrocalamus_sinicus_Dsi11C_23520691_23525450_Dsi11Cg08170.1_1_CDS_4147840147_13458:0.0631347,(Ampelocalamus_luodianensis_Alu12Dg00870.1:0.0971614,Ampelocalamus_luodianensis_Alu11Cg00680.2:0.0371416)n19:0.00412684)n18:0.0293272)n15:0.0241546,(Olyra_latifolia_Ola031273:0.168587,(((Brachypodium_distachyon_BRADI_4g44427v3:0.218531,(Hordeum_spontaneum_WB01_004774_1570793:0.000760679,Hordeum_vulgareMorex_HORVU.MOREX.r3.5HG0464440:0.000763335)n24:0.132289)n23:0.0616785,((Zizania_latifolia_GWHTBFHI028098:0.0770424,Zizania_latifolia_GWHTBFHI029762:0.0593065)n26:0.0486931,((Leersia_perrieri_LPERR11G00760:0.0420942,Leersia_perrieri_LPERR12G00840:0.0285438)n28:0.257594,((Oryza_sativa_LOC_Os11g02300:0,Oryza_sativa_LOC_Os11g02305:0)n30:0.022691,Oryza_sativa_LOC_Os12g02250:0.0308432)n29:0.067309)n27:0.0616046)n25:0.104725)n22:0.0322279,(((Stipagrostis_hirtigluma_H_Shi_ptg000025l_001171.1:0.0311242,(Stipagrostis_hirtigluma_H_Shi_ptg000077l_000201.1:0.0222936,(Stipagrostis_hirtigluma_H_Shi_ptg000015l_000083.1:0.0211188,Stipagrostis_hirtigluma_H_Shi_ptg000026l_000191.1:0.0141361)n35:0.0224912)n34:0.0136186)n33:0.0900497,(Aristida_adscensionis_H_Aadptg000008l000581.1:0.236209,(Sorghum_bicolor_SORBI_3005G012200:0.0852037,Zea_mays_Zm00001eb195270:0.0985769)n37:0.116007)n36:0.0397719)n32:0.0276553,(((Chasmanthium_laxum_Chala.09G183400:0.0218821,Chasmanthium_laxum_Chala.12G022300:0.020922)n40:0.074439,(Phragmites_australis_Phragmites_australis_PaChr21_1183819_1187817_evm.model.PaChr21.98_1_CDS_4362429473_1071:0.104468,(Phragmites_australis_Phragmites_australis_PaChr22_23523670_23528335_evm.model.PaChr22.1065_1_CDS_4362430807_9913:0.0240394,Phragmites_australis_Phragmites_australis_PaChr10_33881654_33885676_evm.model.PaChr10.1233_1_CDS_4362370965_31153:0.0256063)n42:0.0440884)n41:0.0480828)n39:0.0333982,(Echinocloa_haploclada_eh_chr5.1784:1.27398,(((Eleusine_coracana_ELECO.r07.9AG0672470:0.0870314,Eleusine_coracana_ELECO.r07.9BG0696040:0.0667203)n46:0.171908,(Eragrostis_curvula_EJB05_29885:0.0877427,Eragrostis_curvula_EJB05_01993:0.107747)n47:0.0600391)n45:0.0472207,((((Panicum_hallii_Pahal.3G007100:0.00516101,Panicum_hallii_Pahal.8G007900:0.00268222)n51:0.0718984,((Panicum_virgatum_Pavir.3KG042600:0.00361726,(Panicum_virgatum_Pavir.8KG021600:5e-09,Panicum_virgatum_Pavir.8KG004300:0.000692409)n54:0.00200847)n53:0.0945022,(Panicum_virgatum_Pavir.J533500:0.0782923,Panicum_virgatum_Pavir.3NG218000:0.0116346)n55:0.0597827)n52:0.0207215)n50:0.0474444,(Dichantelium_oligosantes_H_DolKV777431.1000016.1:0.0977416,((ASEM_RSA5_H_RSA5chrom3003016.1:0.0451745,(ASEM_AUS1_H_AUS1CM014277.1003700.1:0.0201993,ASEM_AUS1_H_AUS1CM014270.1001646.1:0.00689266)n59:0.0204993)n58:0.0121458,(ASEM_AUS1_H_AUS1CM014277.1000352.1:0.247316,ASEM_RSA5_H_RSA5chrom3003014.1:0.0395533)n60:0.0365613)n57:0.0641234)n56:0.0229505)n49:0.0134166,((Cenchrus_americanus_H_CamCM007982.2002747.1:0.157034,(Setaria_viridis_SEVIR_7G312020v2:0.0708011,Setaria_viridis_SEVIR_8G012800v2:0.0715837)n63:0.0252205)n62:0.042789,((Urochloa_fusta_Urofu.8G004900:0.0114238,Urochloa_fusta_Urofu.3G008500:0.0099533)n65:0.131905,((Echinocloa_haploclada_eh_chr5.158:0.0332929,Echinocloa_haploclada_eh_chr5.313:0.0277159)n67:0.10508,((Digitaria_radicosa_Dra03G0005900:0.0225995,(Digitaria_radicosa_Dra08G0005500:0.00772641,Digitaria_radicosa_Dra08G0005500.2:0.0106565)n70:0.0336192)n69:0.108963,(Digitaria_exilis_H_Dex3B-004320.1:0.0588211,(Digitaria_exilis_H_Dex8B-002123.1:0.0278054,(Digitaria_exilis_H_Dex3A-004319.1:0.0288585,Digitaria_exilis_H_Dex8A-002270.1:0.028299)n73:0.0317519)n72:0.0210269)n71:0.0600868)n68:0.0457141)n66:0.020543)n64:0.0160526)n61:0.027813)n48:0.0535208)n44:0.010868)n43:0.00120755)n38:0.0302202)n31:0.0173164)n21:0.0451761)n20:0.0380136)n14:0.0595787)n0;
```
