## Supplementary Dataset S1 for "Gene turnover and contingency facilitated the repeated evolution of C_4_ photosynthesis in grasses": OG0002068_tree.txt

```
((Tillandsia_fasciculata_H_Tillandsia_CM054933.1_000726.1:0.282602,(Juncus_effusus_H_Juncus_Jeff_scaffold_9_000718.1:0.45086,Carex_scoparia_H_Carex_Csco_scaffold_30_000585.1:0.275281)n2:0.104456)n1:0.048554,(((Streptochaeta_angustifolia_strangu_001097:0.100774,Streptochaeta_angustifolia_strangu_036778:0.0930204)n5:0.0154007,((Pharus_latifolius_Phala.02G270200:5e-09,Pharus_latifolius_Phala.02G270200.2:5e-09)n7:0.0907204,((((Oryza_sativa_LOC_Os02g49310:0.0519555,Leersia_perrieri_LPERR02G25110:0.0435002)n11:0.0207376,(Zizania_latifolia_GWHTBFHI022085:0.100161,Zizania_latifolia_GWHTBFHI026266:0.0305177)n12:0.0258252)n10:0.0535581,(Olyra_latifolia_Ola010470:0.0691694,(Ampelocalamus_luodianensis_Alu09CXg05350.2:0.018431,(Dendrocalamus_sinicus_Dendrocalamus_sinicus_Dsi02C_30531933_30533915_Dsi02Cg14060.2_1_CDS_4147725361_41781:0.0468436,Dendrocalamus_sinicus_Dendrocalamus_sinicus_Dsi02A_43288752_43290712_Dsi02Ag17930.1_1_CDS_4147713217_28231:0.0191286)n15:0.0021254)n14:0.0166309)n13:0.0192202)n9:0.0139479,((Stipagrostis_hirtigluma_H_Shi_ptg000038l_001818.1:0.0827067,Aristida_adscensionis_H_Aadptg000001l000206.1:0.0676313)n17:0.0265657,(Chasmanthium_laxum_Chala.05G257200:0.0673034,((Phragmites_australis_Phragmites_australis_PaChr6_37670098_37671986_evm.model.PaChr6.1908_1_CDS_4362468338_35264:0.0501203,Phragmites_australis_Phragmites_australis_PaChr5_38624834_38626765_evm.model.PaChr5.1841_1_CDS_4362460977_40305:0.0500621)n20:0.00647516,((Eragrostis_curvula_EJB05_19827:0.0450072,(Eleusine_coracana_ELECO.r07.2AG0143920:0.0136225,Eleusine_coracana_ELECO.r07.2BG0199330:0.00951456)n23:0.0578592)n22:0.0361781,((Zea_mays_Zm00001eb189060:0.128529,Sorghum_bicolor_SORBI_3004G255800:0.0346122)n25:0.0413773,(Dichantelium_oligosantes_H_DolKV767305.1000017.1:0.0382307,((ASEM_RSA5_H_RSA5chrom1001794.1:0.00991117,(ASEM_AUS1_H_AUS1CM014270.1002675.1:0.0134392,ASEM_AUS1_H_AUS1CM014270.1001715.1:0.00417475)n29:0.0051019)n28:0.0407828,(((Urochloa_fusta_Urofu.1G378700:0.0367055,(Cenchrus_americanus_H_CamCM007984.2004611.1:0.0271529,Setaria_viridis_SEVIR_1G307800v2:0.0159434)n33:0.0149367)n32:0.0068039,((Panicum_hallii_Pahal.1G377300:0.0153922,(Panicum_virgatum_Pavir.1NG463500:0.017189,Panicum_virgatum_Pavir.1KG487600:0.019453)n36:0.0110507)n35:0.0336661,Echinocloa_haploclada_eh_chr7.3163:0.0382702)n34:0.00515658)n31:0.00411008,(Digitaria_radicosa_Dra01G0243300:0.0363288,(Digitaria_exilis_H_Dex1A-001442.1:0.0154638,Digitaria_exilis_H_Dex1B-001376.1:0.0121392)n38:0.0145477)n37:0.0366239)n30:0.00404391)n27:0.0032667)n26:0.0195556)n24:0.0178502)n21:0.00753921)n19:0.00414253)n18:0.017249)n16:0.0382792)n8:0.0458066)n6:0.0370985)n4:0.0156122,((Pharus_latifolius_Phala.04G099300:5e-09,(Pharus_latifolius_Phala.04G099300.4:0,Pharus_latifolius_Phala.04G099300.3:0,Pharus_latifolius_Phala.04G099300.5:0,Pharus_latifolius_Phala.04G099300.2:0)n41:5e-09)n40:0.0879133,(((Aristida_adscensionis_H_Aadptg000004l000288.1:0.0985261,Stipagrostis_hirtigluma_H_Shi_ptg000080l_000133.1:0.0597953)n44:0.0342167,(((Sorghum_bicolor_SORBI_3010G122100:0.0910126,((Echinocloa_haploclada_eh_chr6.1793:0.0419316,((Dichantelium_oligosantes_H_DolKV775232.1000001.1:0.0319598,(Digitaria_radicosa_Dra04G0099800:0.0251524,(Digitaria_exilis_H_Dex4A-002167.1:0.0164703,Digitaria_exilis_H_Dex4B-002100.1:0.0113521)n53:0.014978)n52:0.0224386)n51:0.003685,((Cenchrus_americanus_H_CamCM007983.2003491.1:0.0314104,Setaria_viridis_SEVIR_4G189400v2:0.020274)n55:0.0198169,(((Panicum_virgatum_Pavir.4NG150900:0.0372143,Panicum_virgatum_Pavir.4KG132300:0.0145051)n58:0.0104749,Panicum_hallii_Pahal.4G215900:0.0237373)n57:0.0122257,Urochloa_fusta_Urofu.4G169500:0.0276484)n56:0.00273749)n54:0.00567442)n50:0.00324478)n49:0.00357269,((ASEM_RSA5_H_RSA5chrom4000885.1:0.00330425,ASEM_RSA5_H_RSA5chrom4000891.1:5e-09)n60:0.0144784,(ASEM_AUS1_H_AUS1CM014273.1000977.1:5e-09,(ASEM_AUS1_H_AUS1CM014271.1001115.1:0.0095551,ASEM_AUS1_H_AUS1CM014273.1000978.1:0.00554344)n62:0.00336219)n61:0.0136518)n59:0.0327636)n48:0.0141098)n47:0.0252542,Chasmanthium_laxum_Chala.02G109400:0.0548312)n46:0.010395,(Phragmites_australis_Phragmites_australis_PaChr8_14422786_14425026_evm.model.PaChr8.746_1_CDS_4362481644_24383:0.0606224,Eragrostis_curvula_EJB05_45077:0.140572)n63:0.00838768)n45:0.0155953)n43:0.0333215,((Zizania_latifolia_GWHTBFHI034658:0.0514139,(Leersia_perrieri_LPERR06G10000:0.0603162,Oryza_sativa_LOC_Os06g18830:0.0486084)n66:0.0176276)n65:0.0467406,((Brachypodium_distachyon_BRADI_1g43350v3:0.0524876,(Hordeum_spontaneum_WB01_002432_0489699:5e-09,Hordeum_vulgareMorex_HORVU.MOREX.r3.7HG0672970:0.000615772)n69:0.096417)n68:0.0323707,(Olyra_latifolia_Ola013454:0.0781108,((Ampelocalamus_luodianensis_Alu06Cg11470.5:0.0139297,Dendrocalamus_sinicus_Dendrocalamus_sinicus_Dsi03C_8977789_8979956_Dsi03Cg01920.1_1_CDS_4147741690_23261:0.0285626)n72:0.016015,(Ampelocalamus_luodianensis_AluCtg00126g00010.2:0.0428972,(Dendrocalamus_sinicus_Dendrocalamus_sinicus_Dsi06A_12052206_12054485_Dsi06Ag06270.3_-1_CDS_4147776322_17186:0.0264823,Dendrocalamus_sinicus_Dendrocalamus_sinicus_Dsi06B_24404506_24406788_Dsi06Bg08730.1_1_CDS_4147781446_2009:0.0340815)n74:0.00378684)n73:0.00567558)n71:0.00440917)n70:0.00774953)n67:0.0177509)n64:0.0214712)n42:0.0444764)n39:0.00494182)n3:0.048554)n0;
```
