## Supplementary Dataset S1 for "Gene turnover and contingency facilitated the repeated evolution of C_4_ photosynthesis in grasses": OG0002069_tree.txt

```
((Ananas_comosus_H_Ananas_contig18_000021.1:0.0722837,Tillandsia_fasciculata_H_Tillandsia_CM054946.1_000503.1:0.0874606)n1:0.142203,(((Pharus_latifolius_Phala.09G032100:0.0562426,Pharus_latifolius_Phala.10G129200:0.0537437)n4:0.0847925,(Streptochaeta_angustifolia_strangu_037886:0.0883406,Dichantelium_oligosantes_H_DolKV775513.1000011.1:0.14727)n5:0.0100451)n3:0.0253781,((Streptochaeta_angustifolia_strangu_009559:0.101423,(Streptochaeta_angustifolia_strangu_009554:0.0918398,Streptochaeta_angustifolia_strangu_009557:0.0289329)n8:0.0533662)n7:0.0530462,((Olyra_latifolia_Ola030902:0.0865013,((Ampelocalamus_luodianensis_Alu11Cg01950.2:0.0331039,Dendrocalamus_sinicus_Dendrocalamus_sinicus_Dsi11C_2210157_2214294_Dsi11Cg01590.1_-1_CDS_4147838173_39338:0.0539744)n12:0.012142,(Ampelocalamus_luodianensis_Alu11Dg12550.1:0.0564446,(Dendrocalamus_sinicus_Dendrocalamus_sinicus_Dsi11A_1234875_1238499_Dsi11Ag00950.1_1_CDS_4147830028_2732:0.0573088,Dendrocalamus_sinicus_Dendrocalamus_sinicus_Dsi11B_30032563_30036799_Dsi11Bg07670.1_-1_CDS_4147837276_46091:0.0490223)n14:0.00798346)n13:0.00911945)n11:0.0151411)n10:0.0224122,((Brachypodium_distachyon_BRADI_4g42500v3:0.157375,(Hordeum_spontaneum_WB01_000592_0602068:0,Hordeum_vulgareMorex_HORVU.MOREX.r3.5HG0460010:0)n17:0.0950027)n16:0.0482959,(((Zizania_latifolia_GWHTBFHI027987:0.0932589,(Zizania_latifolia_GWHTBFHI029889:0.0575378,Zizania_latifolia_GWHTBFHI030112:0.0622354)n21:0.0366522)n20:0.0158712,((Leersia_perrieri_LPERR12G02960:0.170183,Leersia_perrieri_LPERR11G02820:0.0836144)n23:0.0551681,(Oryza_sativa_LOC_Os12g05540:0.0894557,Oryza_sativa_LOC_Os11g05410:0.0567878)n24:0.00630976)n22:0.0211156)n19:0.0338194,(((((((Setaria_viridis_SEVIR_8G033200v2:0.0472345,(Cenchrus_americanus_H_CamCM007985.2001703.1:0.0618421,Urochloa_fusta_Urofu.8G029600:0.0895774)n32:0.0125184)n31:0.0134226,((Digitaria_radicosa_Dra08G0024000:0.0880169,(Digitaria_exilis_H_Dex8B-000145.1:0.0316912,(Digitaria_exilis_H_Dex8A-000135.1:0.0655884,Digitaria_exilis_H_Dex8A-000136.1:0.0338148)n36:0.00969198)n35:0.0713868)n34:0.0508893,(Echinocloa_haploclada_eh_chr4.131:0.0774056,((Dichantelium_oligosantes_H_DolKV771732.1000002.1:0.082892,Dichantelium_oligosantes_H_DolKV775513.1000010.1:0.070075)n39:0.0553778,(Panicum_hallii_Pahal.8G039800:0.0662084,(ASEM_AUS1_H_AUS1CM014277.1000268.1:0.0161484,ASEM_RSA5_H_RSA5chrom8003204.1:0.0406556)n41:0.0288214)n40:0.00808391)n38:0.010344)n37:0.0127673)n33:0.0074425)n30:0.0319382,((((Panicum_hallii_Pahal.3G028100:0.0285936,(Panicum_virgatum_Pavir.3KG028400:0.0492148,Panicum_virgatum_Pavir.3NG016900:0.0347187)n46:0.0138854)n45:0.0374986,(Dichantelium_oligosantes_H_DolKV775244.1000027.1:0.0475548,((ASEM_RSA5_H_RSA5chrom3003195.1:0.0129203,(ASEM_AUS1_H_AUS1CM014270.1002624.1:0.0253352,ASEM_AUS1_H_AUS1CM014272.1002657.1:0.0139227)n50:0.00612186)n49:0.0968529,(ASEM_RSA5_H_RSA5chrom3003196.1:0.0131689,(ASEM_AUS1_H_AUS1CM014272.1002658.1:0.137225,(ASEM_AUS1_H_AUS1CM014270.1002625.1:0.00755831,ASEM_AUS1_H_AUS1CM014277.1002477.1:0.0119869)n53:0.00733807)n52:0.00374737)n51:0.0332178)n48:0.0138197)n47:0.00413999)n44:0.0118958,(Setaria_viridis_SEVIR_7G334100v2:0.0337811,(Cenchrus_americanus_H_CamCM007982.2002802.1:0.00964889,Cenchrus_americanus_H_CamCM007983.2001382.1:0.00958673)n55:0.0780936)n54:0.0199658)n43:0.00585137,(Urochloa_fusta_Urofu.3G011100:0.0680855,(Digitaria_radicosa_Dra03G0025900:0.0758194,(Digitaria_exilis_H_Dex3A-000149.1:0.0180336,Digitaria_exilis_H_Dex3B-000161.1:0.0189788)n58:0.0935986)n57:0.0599132)n56:0.0143272)n42:0.0248529)n29:0.0127955,((Zea_mays_Zm00001eb406620:0.0452211,Zea_mays_Zm00001eb406650:0.0491857)n60:0.0815051,(Sorghum_bicolor_SORBI_3005G037850:0.147667,Sorghum_bicolor_SORBI_3008G037000:0.0680658)n61:0.00756286)n59:0.0560241)n28:0.0188291,(Chasmanthium_laxum_Chala.12G032100:0.0799375,(Phragmites_australis_Phragmites_australis_PaChr10_32532260_32535126_evm.model.PaChr10.1113_1_CDS_4362370699_4239:0.0801667,Phragmites_australis_Phragmites_australis_PaChr21_2034213_2038044_evm.model.PaChr21.167_1_CDS_4362427669_6949:0.084777)n63:0.0251519)n62:0.0157539)n27:0.0086681,((Aristida_adscensionis_H_Aadptg000008l000922.1:0.0621685,Aristida_adscensionis_H_Aadptg000039l000387.1:0.0746907)n65:0.0356392,((Stipagrostis_hirtigluma_H_Shi_ptg000083l_000128.1:0.00730311,(Stipagrostis_hirtigluma_H_Shi_ptg000083l_000129.1:0.0333044,Stipagrostis_hirtigluma_H_Shi_ptg000026l_000436.1:0.00220715)n68:0.00883695)n67:0.0539022,Stipagrostis_hirtigluma_H_Shi_ptg000025l_001418.1:0.0530908)n66:0.00589898)n64:0.0187869)n26:0.0160674,(((Eleusine_coracana_ELECO.r07.5BG0428680:0.0535434,Eleusine_coracana_ELECO.r07.5AG0381790:0.0280992)n71:0.0828887,(Eleusine_coracana_ELECO.r07.9AG0674770:0.0583237,Eleusine_coracana_ELECO.r07.9BG0698590:0.0405243)n72:0.0628057)n70:0.0305861,((Eragrostis_curvula_EJB05_02290:0.0593123,(Eragrostis_curvula_EJB05_02288:5e-09,Eragrostis_curvula_EJB05_02269:0.000975248)n75:0.0537212)n74:0.0317454,(Eragrostis_curvula_EJB05_29459:0.0489032,Eragrostis_curvula_EJB05_29470:0.0553445)n76:0.043845)n73:0.00487167)n69:0.023384)n25:0.0568863)n18:0.0131531)n15:0.0147031)n9:0.0322698)n6:0.00358553)n2:0.142203)n0;
```
