## Supplementary Dataset S1 for "Gene turnover and contingency facilitated the repeated evolution of C_4_ photosynthesis in grasses": OG0002070_tree.txt

```
((Streptochaeta_angustifolia_strangu_005512:0.177523,(Pharus_latifolius_Phala.04G075300:0.172887,(((((Chasmanthium_laxum_Chala.02G086300:0.0733873,((Sorghum_bicolor_SORBI_3010G093400:0.038242,Zea_mays_Zm00001eb279740:0.0711876)n9:0.056015,((Digitaria_radicosa_Dra04G0078100:0.0449431,(Digitaria_exilis_H_Dex4A-000510.1:0.0181191,Digitaria_exilis_H_Dex4B-000499.1:0.0287294)n12:0.0367804)n11:0.0243687,((((ASEM_AUS1_H_AUS1CM014273.1002209.1:0.0183271,ASEM_RSA5_H_RSA5chrom4002353.1:0.019947)n16:0.0535618,(Panicum_hallii_Pahal.4G265400:0.0258071,(Panicum_virgatum_Pavir.4KG202700:0.0323046,Panicum_virgatum_Pavir.4NG101300:0.0237661)n18:0.0107517)n17:0.0373254)n15:0.0106646,(Dichantelium_oligosantes_H_DolKV774997.1000015.1:0.0808366,((Cenchrus_americanus_H_CamCM007983.2003587.1:0.0464582,Setaria_viridis_SEVIR_4G099100v2:0.0367601)n21:0.0370035,Echinocloa_haploclada_eh_chr6.2093:0.0578616)n20:0.0119503)n19:0.0117081)n14:0.00298285,Urochloa_fusta_Urofu.4G199500:0.0598367)n13:0.00558508)n10:0.0380475)n8:0.0360227)n7:0.0167554,(Phragmites_australis_Phragmites_australis_PaChr13_6485919_6489448_evm.model.PaChr13.540_1_CDS_4362387981_8929:0.0780061,(Phragmites_australis_Phragmites_australis_PaChr8_9383731_9387629_evm.model.PaChr8.576_1_CDS_4362481266_35310:0.0692832,((Eragrostis_curvula_EJB05_45546:0.00124574,Eragrostis_curvula_EJB05_45544:0.00275831)n25:0.0954131,(Eleusine_coracana_ELECO.r07.6BG0466460:0.0348088,Eleusine_coracana_ELECO.r07.6AG0514770:0.0232784)n26:0.0931062)n24:0.0353314)n23:0.0144322)n22:0.00160357)n6:0.0061392,(Stipagrostis_hirtigluma_H_Shi_ptg000055l_001175.1:0.0647855,Aristida_adscensionis_H_Aadptg000046l000157.1:0.104624)n27:0.0460977)n5:0.0466795,(((Olyra_latifolia_Ola030615:0.118504,(Dendrocalamus_sinicus_Dendrocalamus_sinicus_Dsi03C_12478587_12482418_Dsi03Cg03250.1_-1_CDS_4147742089_20449:0.033043,(Ampelocalamus_luodianensis_Alu06Dg06170.2:0.0457461,Ampelocalamus_luodianensis_Alu06Cg13000.1:0.0209546)n32:0.00232829)n31:0.00876183)n30:0.0163186,(Brachypodium_distachyon_BRADI_1g45130v3:0.119218,Hordeum_spontaneum_WB01_000430_0971914:0.135167)n33:0.0602105)n29:0.0154281,(Zizania_latifolia_GWHTBFHI034842:0.0752139,(Leersia_perrieri_LPERR06G07610:0.119202,Oryza_sativa_LOC_Os06g12450:0.0911999)n35:0.0397492)n34:0.0922423)n28:0.0170342)n4:0.0639126,(Zea_mays_Zm00001eb194560:0.943755,(Echinocloa_haploclada_eh_scaffold108.1:0.48725,Oryza_sativa_LOC_Os07g13880:0.649581)n37:0.0748655)n36:0.201768)n3:0.0617599)n2:0.0535474)n1:0.0269525,(Streptochaeta_angustifolia_strangu_006764:0.155135,((Pharus_latifolius_Phala.02G284500:0,Pharus_latifolius_Phala.02G284500.3:0,Pharus_latifolius_Phala.02G284500.4:0,Pharus_latifolius_Phala.02G284500.2:0)n40:0.11681,(((Zizania_latifolia_GWHTBFHI026169:0.0548031,(Leersia_perrieri_LPERR02G26450:0.0846997,Oryza_sativa_LOC_Os02g51070:0.0515882)n44:0.0282393)n43:0.0502905,(Olyra_latifolia_Ola037065:0.0982886,((Ampelocalamus_luodianensis_Alu02Dg04860.1:0.0441555,Dendrocalamus_sinicus_Dendrocalamus_sinicus_Dsi02B_45053803_45058427_Dsi02Bg17760.1_1_CDS_4147719976_23752:0.0499015)n47:0.00598255,(Ampelocalamus_luodianensis_Alu09CXg04060.1:0.277051,Dendrocalamus_sinicus_Dendrocalamus_sinicus_Dsi02A_44692191_44696869_Dsi02Ag18900.1_-1_CDS_4147713508_21480:0.0246958)n48:0.00274397)n46:0.00442102)n45:0.000491224)n42:0.0104674,((Brachypodium_distachyon_BRADI_3g59440v3:0.0920796,(Hordeum_spontaneum_WB01_000162_0791535:0.0320455,Hordeum_spontaneum_WB01_005813_0038417:0.251237)n51:0.0763103)n50:0.0540652,((Aristida_adscensionis_H_Aadptg000001l000945.1:0.0959131,Stipagrostis_hirtigluma_H_Shi_ptg000038l_000328.1:0.0672059)n53:0.023598,((Eragrostis_curvula_EJB05_20018:0.0566612,(Eleusine_coracana_ELECO.r07.2AG0145480:0.017419,Eleusine_coracana_ELECO.r07.2BG0200930:0.0180287)n56:0.0849995)n55:0.0439233,((Phragmites_australis_Phragmites_australis_PaChr5_39812586_39816619_evm.model.PaChr5.1934_1_CDS_4362461183_41989:0.0629348,Phragmites_australis_Phragmites_australis_PaChr6_38916670_38921285_evm.model.PaChr6.2011_1_CDS_4362468570_5404:0.0551265)n58:0.0235928,(Chasmanthium_laxum_Chala.05G271900:0.0680832,(((Cenchrus_americanus_H_CamCM007984.2000304.1:0.0537718,Setaria_viridis_SEVIR_1G324500v2:0.0316193)n62:0.0148345,(((Echinocloa_haploclada_eh_chr7.3336:0.0553248,Urochloa_fusta_Urofu.1G361300:0.0607811)n65:0.009833,(Dichantelium_oligosantes_H_DolKV771688.1000017.1:0.0496294,(ASEM_AUS1_H_AUS1CM014270.1002571.1:0.0153689,ASEM_RSA5_H_RSA5chrom1002507.1:0.0164404)n67:0.0316046)n66:0.00651809)n64:0.00296302,((Digitaria_radicosa_Dra01G0257400:0.0411863,(Digitaria_exilis_H_Dex1A-001642.1:0.00757327,Digitaria_exilis_H_Dex1B-002064.1:0.0101924)n70:0.0295501)n69:0.0289064,(Panicum_hallii_Pahal.1G381200:0.0284238,(Panicum_virgatum_Pavir.1NG420200:0.024518,Panicum_virgatum_Pavir.1KG508800:0.0236293)n72:0.0167317)n71:0.0106631)n68:0.00767215)n63:0.00368538)n61:0.0128016,(Sorghum_bicolor_SORBI_3004G238600:0.0407151,(Zea_mays_Zm00001eb194550:0.0504268,Zea_mays_Zm00001eb254490:0.0466307)n74:0.00518119)n73:0.0107198)n60:0.0222516)n59:0.00867846)n57:0.0104539)n54:0.0107828)n52:0.0463988)n49:0.0159521)n41:0.0896086)n39:0.031373)n38:0.0269525)n0;
```
