## Supplementary Dataset S1 for "Gene turnover and contingency facilitated the repeated evolution of C_4_ photosynthesis in grasses": OG0002071_tree.txt

```
(Carex_scoparia_H_Carex_Csco_scaffold_2_000038.1:0.278869,((((((Hordeum_vulgareMorex_HORVU.MOREX.r3.7HG0665280:0.0848215,Brachypodium_distachyon_BRADI_1g45487v3:0.0593082)n6:0.032361,((Chasmanthium_laxum_Chala.02G081500:0.0409748,(Phragmites_australis_Phragmites_australis_PaChr13_4965744_4968815_evm.model.PaChr13.446_1_CDS_4362387771_5558:0.03979,Phragmites_australis_Phragmites_australis_PaChr8_8221429_8230655_evm.model.PaChr8.537_1_CDS_4362481180_41634:0.0399603)n9:0.00444003)n8:0.00391221,((Aristida_adscensionis_H_Aadptg000046l000136.1:0.0413677,Stipagrostis_hirtigluma_H_Shi_ptg000055l_001156.1:0.0523546)n11:0.0113065,((Eragrostis_curvula_EJB05_45631:0.0461058,(Eleusine_coracana_ELECO.r07.6BG0466000:0.0120559,Eleusine_coracana_ELECO.r07.6AG0514300:0.0183611)n14:0.0449397)n13:0.0463227,((Sorghum_bicolor_SORBI_3010G089500:0.0141163,Zea_mays_Zm00001eb279430:0.03455)n16:0.0514471,(((Digitaria_radicosa_Dra04G0073500:0.0155207,(Digitaria_exilis_H_Dex4A-000482.1:0.0085157,Digitaria_exilis_H_Dex4B-000477.1:0.0122789)n20:0.0183141)n19:0.0105113,(((Setaria_viridis_SEVIR_4G091500v2:0.0226489,Cenchrus_americanus_H_CamCM007983.2001684.1:0.0392081)n23:0.00725291,(Echinocloa_haploclada_eh_chr6.2144:0.0377657,Urochloa_fusta_Urofu.4G207000:0.0203674)n24:0.00381424)n22:0.00505365,((Panicum_hallii_Pahal.4G259200:0.0188227,(Panicum_virgatum_Pavir.4NG074800:0.0162202,((Panicum_virgatum_Pavir.4KG216700:0.0498092,(Panicum_virgatum_Pavir.4KG216400:0.0198592,Panicum_virgatum_Pavir.4KG217000:0.0430634)n30:0.0373974)n29:0.0141584,Panicum_virgatum_Pavir.4KG217200:0.016697)n28:0.00441575)n27:0.00589069)n26:0.00603506,Dichantelium_oligosantes_H_DolKV768380.1000001.1:0.114767)n25:0.00301001)n21:0.00563915)n18:0.00503936,(ASEM_AUS1_H_AUS1CM014273.1002182.1:0.00824369,ASEM_RSA5_H_RSA5chrom4002316.1:0.00683918)n31:0.034098)n17:0.00777214)n15:0.0245751)n12:0.0197025)n10:0.0079729)n7:0.0065195)n5:0.0170502,(Olyra_latifolia_Ola029414:0.0744024,(Dendrocalamus_sinicus_Dendrocalamus_sinicus_Dsi03C_13097219_13100256_Dsi03Cg03490.1_-1_CDS_4147742161_4131:0.021848,(Ampelocalamus_luodianensis_Alu06Dg05670.1:0.0305789,Ampelocalamus_luodianensis_Alu06Cg13390.2:0.0183859)n34:0.00204288)n33:0.0163939)n32:0.00772275)n4:0.0107482,(Zizania_latifolia_GWHTBFHI008904:0.0793494,(Leersia_perrieri_LPERR06G07180:0.0414818,Oryza_sativa_LOC_Os06g11800:0.0417619)n36:0.0155751)n35:0.0316016)n3:0.0312359,(Pharus_latifolius_Phala.04G069100:0.0687894,Streptochaeta_angustifolia_strangu_002709:0.0692432)n37:0.0174058)n2:0.0309727,(Pharus_latifolius_Phala.02G289700:0.100329,((Brachypodium_distachyon_BRADI_3g58830v3:0.0540755,(Hordeum_spontaneum_WB01_000767_0117451:0.00270177,Hordeum_vulgareMorex_HORVU.MOREX.r3.6HG0613690:5e-09)n41:0.110881)n40:0.0452653,((((Zizania_latifolia_GWHTBFHI022231:0,Zizania_latifolia_GWHTBFHI022236:0)n45:0.0441173,(Leersia_perrieri_LPERR02G26930:0.0372777,Oryza_sativa_LOC_Os02g51750:0.0414012)n46:0.0116613)n44:0.0260459,((Ampelocalamus_luodianensis_Alu02Dg04350.1:0.028357,Dendrocalamus_sinicus_Dendrocalamus_sinicus_Dsi02B_45481822_45484177_Dsi02Bg18040.1_-1_CDS_4147720060_14187:0.0272843)n48:0.00259837,(Ampelocalamus_luodianensis_Alu09CXg03590.2:0.068104,(Dendrocalamus_sinicus_Dendrocalamus_sinicus_Dsi02A_45344079_45346307_Dsi02Ag19290.1_-1_CDS_4147713625_30483:0.0268147,Olyra_latifolia_Ola031623:0.0727446)n50:0.00524829)n49:0.00162254)n47:0.0142757)n43:0.0124223,((Stipagrostis_hirtigluma_H_Shi_ptg000038l_000298.1:0.0546375,Aristida_adscensionis_H_Aadptg000001l000918.1:0.0412576)n52:0.034219,((((Eragrostis_curvula_EJB05_20080:6e-09,Eragrostis_curvula_EJB05_20094:0.00263315)n56:0.0508851,(Eleusine_coracana_ELECO.r07.2AG0146160:0.0105839,Eleusine_coracana_ELECO.r07.2BG0201670:0.0101383)n57:0.0427909)n55:0.0315,(Phragmites_australis_Phragmites_australis_PaChr6_39479954_39482092_evm.model.PaChr6.2060_1_CDS_4362468678_8347:0.0413245,(Chasmanthium_laxum_Chala.05G277200:0.036068,Phragmites_australis_Phragmites_australis_PaChr5_40483067_40485604_evm.model.PaChr5.1987_1_CDS_4362461299_5797:0.0296187)n59:0.00282336)n58:0.000313706)n54:0.00707067,((Zea_mays_Zm00001eb255240:0.050522,Sorghum_bicolor_SORBI_3004G232300:0.0347567)n61:0.0176681,((ASEM_AUS1_H_AUS1CM014270.1002545.1:0.00926367,ASEM_RSA5_H_RSA5chrom1002482.1:0.00360211)n63:0.0333963,(Echinocloa_haploclada_eh_chr7.3394:0.0319412,(((Panicum_hallii_Pahal.1G400800:0.0144381,((Panicum_virgatum_Pavir.9KG285200:0,Panicum_virgatum_Pavir.6NG154500:0)n69:0.0142031,Panicum_virgatum_Pavir.1NG496300:0.0163817)n68:0.0107433)n67:0.0117892,Urochloa_fusta_Urofu.1G354400:0.0305335)n66:0.00624786,(Dichantelium_oligosantes_H_DolKV777821.1000013.1:0.0345225,((Digitaria_radicosa_Dra01G0262700:0.0264324,((Digitaria_exilis_H_Dex1A-001617.1:0,Digitaria_exilis_H_Dex1B-002037.1:0,Digitaria_exilis_H_DexUA-001716.1:0)n74:0.00844129,Digitaria_exilis_H_DexUA-004192.1:0.14329)n73:0.00943742)n72:0.0250692,(Cenchrus_americanus_H_CamCM007984.2000286.1:0.0323684,Setaria_viridis_SEVIR_1G330800v2:0.0289512)n75:0.0078198)n71:0.00513448)n70:0.00551685)n65:0.0035431)n64:0.00457913)n62:0.0142946)n60:0.0247955)n53:0.00728987)n51:0.0308207)n42:0.00542389)n39:0.0462852)n38:0.0319484)n1:0.278869)n0;
```
