## Supplementary Dataset S1 for "Gene turnover and contingency facilitated the repeated evolution of C_4_ photosynthesis in grasses": OG0002072_tree.txt

```
((((((Aristida_adscensionis_H_Aadptg000046l000017.1:0.0671958,Stipagrostis_hirtigluma_H_Shi_ptg000055l_001027.1:0.0783303)n5:0.0216995,((Chasmanthium_laxum_Chala.10G092800:0.0438863,((Eragrostis_curvula_EJB05_45892:0.0771052,(Eleusine_coracana_ELECO.r07.6BG0463700:0.0166211,Eleusine_coracana_ELECO.r07.6AG0511790:0.00235304)n10:0.0626973)n9:0.0595764,Phragmites_australis_Phragmites_australis_PaChr8_5304349_5306532_evm.model.PaChr8.389_1_CDS_4362480850_30256:0.0444391)n8:0.0151376)n7:0.0179698,Phragmites_australis_Phragmites_australis_PaChr9_8905059_8908648_evm.model.PaChr9.475_1_CDS_4362486073_18101:0.194194)n6:0.0215771)n4:0.0247218,((Sorghum_bicolor_SORBI_3010G068400:0.0159049,Zea_mays_Zm00001eb374380:0.0641417)n12:0.038036,((Panicum_hallii_Pahal.4G298500:0.010434,(Panicum_virgatum_Pavir.4KG081900:0.0147817,(Panicum_virgatum_Pavir.1KG283900:0,Panicum_virgatum_Pavir.9NG801300:0)n16:0.0108799)n15:0.0114639)n14:0.0114859,(Urochloa_fusta_Urofu.4G236000:0.0301232,((Dichantelium_oligosantes_H_DolKV778864.1000001.1:0.0195338,((ASEM_AUS1_H_AUS1CM014273.1002044.1:0.00717552,ASEM_RSA5_H_RSA5chrom4002176.1:0.0146358)n21:0.0328273,(Digitaria_radicosa_Dra04G0014700:0.0231712,(Digitaria_exilis_H_Dex4A-000366.1:0.00618141,Digitaria_exilis_H_Dex4B-002486.1:0.00128962)n23:0.0816442)n22:0.0394569)n20:0.0368315)n19:0.0142628,(Cenchrus_americanus_H_CamCM007983.2001576.1:0.0562937,Setaria_viridis_SEVIR_4G042800v2:0.0156878)n24:0.0316959)n18:0.00914708)n17:0.00571865)n13:0.024658)n11:0.0281027)n3:0.0453795,((((Ampelocalamus_luodianensis_Alu06Cg15000.11:0.022677,Dendrocalamus_sinicus_Dendrocalamus_sinicus_Dsi06B_32239767_32244012_Dsi06Bg11370.2_-1_CDS_4147782238_49850:0.0375736)n28:0.00600819,(Dendrocalamus_sinicus_Dendrocalamus_sinicus_Dsi06A_4111584_4114505_Dsi06Ag03150.1_1_CDS_4147775386_1989:0.0392167,Ampelocalamus_luodianensis_Alu06Dg04170.3:0.0266724)n29:0.0029636)n27:0.037318,((Brachypodium_distachyon_BRADI_1g46980v3:0.0483426,((Hordeum_vulgareMorex_HORVU.MOREX.r3.7HG0659950:0,Hordeum_vulgareMorex_HORVU.MOREX.r3.7HG0659950.2:0)n33:0.00243354,Hordeum_spontaneum_WB01_007802_0010765:0.00230774)n32:0.0767016)n31:0.0538924,Olyra_latifolia_Ola029624:0.272766)n30:0.0068697)n26:0.0158176,(Oryza_sativa_LOC_Os06g08840:0.0472141,(Zizania_latifolia_GWHTBFHI006777:0.0465042,Zizania_latifolia_GWHTBFHI035247:0.0258717)n35:0.0320682)n34:0.0191872)n25:0.018205)n2:0.054758,(Streptochaeta_angustifolia_strangu_021198:0.0791342,((Pharus_latifolius_Phala.04G052300:0,Pharus_latifolius_Phala.04G052300.3:0)n38:0.00235539,Pharus_latifolius_Phala.04G052300.2:0.00472149)n37:0.0812005)n36:0.0151994)n1:0.0106237,(Streptochaeta_angustifolia_strangu_024309:0.0752262,(((((Zizania_latifolia_GWHTBFHI025977:0.0224967,Zizania_latifolia_GWHTBFHI030812:0.447815)n44:0.049614,(Leersia_perrieri_LPERR02G29120:0.0480457,Oryza_sativa_LOC_Os02g54770:0.0360998)n45:0.0182748)n43:0.0485516,(Brachypodium_distachyon_BRADI_3g53760v3:0.0476433,((Hordeum_vulgareMorex_HORVU.MOREX.r3.6HG0622620:0,Hordeum_vulgareMorex_HORVU.MOREX.r3.6HG0622620.2:0,Hordeum_vulgareMorex_HORVU.MOREX.r3.6HG0622620.3:0)n48:5e-09,Hordeum_spontaneum_WB01_002503_0437164:5e-09)n47:0.0640646)n46:0.0401501)n42:0.0173504,(Dendrocalamus_sinicus_Dendrocalamus_sinicus_Dsi02B_47705013_47707060_Dsi02Bg19530.1_-1_CDS_4147720507_38387:0.021022,(Ampelocalamus_luodianensis_Alu02Dg02490.2:0.0165978,Olyra_latifolia_Ola026402:0.0645577)n50:0.00623492)n49:0.0187614)n41:0.0293904,(((Eragrostis_curvula_EJB05_20384:5e-09,Eragrostis_curvula_EJB05_20372:6e-09)n53:0.0806996,(Eleusine_coracana_ELECO.r07.2AG0148550:0.00781546,Eleusine_coracana_ELECO.r07.2BG0203930:0.0134021)n54:0.0393756)n52:0.0354015,((Phragmites_australis_Phragmites_australis_PaChr6_41498703_41500337_evm.model.PaChr6.2237_1_CDS_4362469070_3300:0.0427332,Phragmites_australis_Phragmites_australis_PaChr5_42302489_42304230_evm.model.PaChr5.2134_1_CDS_4362461629_17177:0.0400945)n56:0.0128132,((Stipagrostis_hirtigluma_H_Shi_ptg000038l_000172.1:0.077462,Aristida_adscensionis_H_Aadptg000001l000798.1:0.0606256)n58:0.0259381,(Chasmanthium_laxum_Chala.05G299200:0.0386975,((((Cenchrus_americanus_H_CamCM007984.2000109.1:0.0623607,Setaria_viridis_SEVIR_1G353900v2:0.022368)n63:0.0161265,(Echinocloa_haploclada_eh_chr7.3616:0.24522,Urochloa_fusta_Urofu.1G330300:0.0386)n64:0.0158198)n62:0.00810492,((ASEM_AUS1_H_AUS1CM014270.1002386.1:5e-09,ASEM_RSA5_H_RSA5chrom1002368.1:0.00566988)n66:0.101193,(Dichantelium_oligosantes_H_DolKV775466.1000026.1:0.0484293,((Panicum_hallii_Pahal.1G427200:0.0152843,(Panicum_virgatum_Pavir.1KG529800:0.0272377,(Panicum_virgatum_Pavir.1NG512800:0.00531123,Panicum_virgatum_Pavir.1NG516100:5e-09)n71:0.0146895)n70:0.0080364)n69:0.00736472,(Digitaria_radicosa_Dra01G0284300:0.0217099,(Digitaria_exilis_H_Dex1A-001973.1:0.00531735,Digitaria_exilis_H_Dex1B-001921.1:0.0046058)n73:0.0419668)n72:0.0350265)n68:0.0140093)n67:0.0388913)n65:0.0207874)n61:0.0184013,(Sorghum_bicolor_SORBI_3004G325600:0.0115033,(Zea_mays_Zm00001eb257500:0.0316376,Zea_mays_Zm00001eb192700:0.0547064)n75:0.00607849)n74:0.00999135)n60:0.0221581)n59:0.0159892)n57:0.01848)n55:0.00771754)n51:0.0709132)n40:0.0517939)n39:0.0106237)n0;
```
