## Supplementary Dataset S1 for "Gene turnover and contingency facilitated the repeated evolution of C_4_ photosynthesis in grasses": OG0002073_tree.txt

```
((Streptochaeta_angustifolia_strangu_024480:0.117413,(Pharus_latifolius_Phala.02G324100:5e-09,(Pharus_latifolius_Phala.02G324100.5:0,Pharus_latifolius_Phala.02G324100.6:0,Pharus_latifolius_Phala.02G324100.2:0,Pharus_latifolius_Phala.02G324100.3:0,Pharus_latifolius_Phala.02G324100.4:0)n3:5e-09)n2:0.0814828)n1:0.0264604,((Zizania_latifolia_GWHTBFHI001135:0.0597842,(Oryza_sativa_LOC_Os05g10770:0.0493028,(Leersia_perrieri_LPERR05G05260:0.0216539,Leersia_perrieri_LPERR09G04520:0.0392041)n7:0.035419)n6:0.0256012)n5:0.0566789,((Brachypodium_distachyon_BRADI_2g14600v3:0.069203,(Hordeum_spontaneum_WB01_013768_0048482:0.00085399,(Hordeum_vulgareMorex_HORVU.MOREX.r3.1HG0093770:0,Hordeum_vulgareMorex_HORVU.MOREX.r3.1HG0093770.2:0)n11:0.0021656)n10:0.0873516)n9:0.0431587,(((Phragmites_australis_Phragmites_australis_PaChr24_11900398_11901028_evm.model.PaChr24.176_1_CDS_4362436423_35584:0.0704675,((Chasmanthium_laxum_Chala.05G312400:0.053978,((Sorghum_bicolor_SORBI_3004G338500:0.0425539,(Zea_mays_Zm00001eb191790:0.00514494,Zea_mays_Zm00001eb191820:0.0146334)n19:0.0416721)n18:0.0547691,((Digitaria_radicosa_Dra01G0295300:0.0387347,((((Urochloa_fusta_Urofu.1G317900:0.0419434,(Cenchrus_americanus_H_CamCM007984.2004964.1:0.0459317,Setaria_viridis_SEVIR_1G366100v2:0.0214155)n26:0.025436)n25:0.00651543,(Digitaria_exilis_H_Dex1A-001907.1:0.688245,((Panicum_virgatum_Pavir.2KG517800:0.0301687,Panicum_hallii_Pahal.2G452200:0.0169875)n29:0.00119559,(Panicum_hallii_Pahal.1G439700:0.0152502,(Panicum_virgatum_Pavir.J713400:0.021765,((Panicum_virgatum_Pavir.2KG312800:0.0125284,Panicum_virgatum_Pavir.2KG546100:0.0124061)n33:0.00608012,((Panicum_virgatum_Pavir.J713300:0.0244845,Panicum_virgatum_Pavir.9NG225400:0.0145188)n35:0.0024049,Panicum_virgatum_Pavir.9KG116200:0.0219549)n34:0.00219549)n32:0.000219549)n31:2.19549e-05)n30:2.43944e-06)n28:0.00305523)n27:0.00033947)n24:0.00986664,(ASEM_AUS1_H_AUS1CM014270.1002315.1:0.0251854,ASEM_RSA5_H_RSA5chrom1002092.1:0.00859508)n36:0.0451513)n23:0.00298175,(Digitaria_exilis_H_Dex1A-001908.1:0.00866931,Digitaria_exilis_H_Dex1B-001859.1:0.0119503)n37:0.0297653)n22:0.00330725)n21:0.042613,(Dichantelium_oligosantes_H_DolKV777445.1000001.1:0.0404101,Echinocloa_haploclada_eh_chr7.3737:0.0711963)n38:0.00283322)n20:0.0232372)n17:0.0216609)n16:0.012859,((Phragmites_australis_Phragmites_australis_PaChr24_11894605_11896295_evm.model.PaChr24.175_1_CDS_4362436421_34741:0.0757321,Phragmites_australis_Phragmites_australis_PaChr5_43238500_43245063_evm.model.PaChr5.2220_1_CDS_4362461821_12972:0.044207)n40:0.00872078,((Eragrostis_curvula_EJB05_19287:0.00274828,Eragrostis_curvula_EJB05_19277:0.00161145)n42:0.0812553,(Eleusine_coracana_ELECO.r07.2AG0149820:0.0183218,Eleusine_coracana_ELECO.r07.2BG0204370:0.015923)n43:0.0608797)n41:0.0324174)n39:0.00849649)n15:0.00439766)n14:0.0166764,((Eragrostis_curvula_EJB05_45299:0.0716403,(Eleusine_coracana_ELECO.r07.6BG0468390:0.00822076,Eleusine_coracana_ELECO.r07.6AG0516680:0.00709623)n46:0.0535454)n45:0.0475798,((Chasmanthium_laxum_Chala.02G103100:0.0396673,((Sorghum_bicolor_SORBI_3010G112100:0.0176363,Zea_mays_Zm00001eb280460:0.0341509)n50:0.0450897,(Dichantelium_oligosantes_H_DolKV783120.1000005.1:0.0373233,(((ASEM_AUS1_H_AUS1CM014273.1002303.1:0.0104318,ASEM_RSA5_H_RSA5scaff667000001.1:0.00954495)n54:0.000895661,(ASEM_RSA5_H_RSA5chrom4000957.1:0.00535052,ASEM_AUS1_H_AUS1CM014273.1002302.1:0.0370293)n55:0.00411436)n53:0.0232706,(Urochloa_fusta_Urofu.4G281800:0.0385654,((Digitaria_radicosa_Dra04G0093000:0.0164552,(Digitaria_exilis_H_Dex4A-000591.1:0.00352396,(Digitaria_exilis_H_Dex4A-000590.1:0.00308006,Digitaria_exilis_H_Dex4B-000580.1:0.00218712)n60:0.0021462)n59:0.0306528)n58:0.0245616,(Setaria_viridis_SEVIR_4G198200v2:0.00725753,(Cenchrus_americanus_H_CamLKME02050791.1000001.1:0.0463123,Cenchrus_americanus_H_CamLKME02000010.1000002.1:5e-09)n62:0.0220715)n61:0.0227551)n57:0.00385075)n56:0.00270911)n52:0.00560568)n51:0.0164867)n49:0.0209908)n48:0.0169127,((Aristida_adscensionis_H_Aadptg000116l000009.1:0.0770437,(Stipagrostis_hirtigluma_H_Shi_ptg000039l_000107.1:0.00179927,Stipagrostis_hirtigluma_H_Shi_ptg000055l_001246.1:0.000537982)n65:0.0446948)n64:0.028043,(Phragmites_australis_Phragmites_australis_PaChr13_9099887_9105300_evm.model.PaChr13.663_1_CDS_4362388253_38378:0.0539904,Phragmites_australis_Phragmites_australis_PaChr8_12900017_12906442_evm.model.PaChr8.701_1_CDS_4362481546_25643:0.0465858)n66:0.0040492)n63:0.00268831)n47:0.00440396)n44:0.025996)n13:0.032051,(Ampelocalamus_luodianensis_Alu09CXg01850.2:0.0249031,((Olyra_latifolia_Ola005268:0.0522735,Olyra_latifolia_Ola010169:0.0408307)n69:0.0228063,((Dendrocalamus_sinicus_Dendrocalamus_sinicus_Dsi02A_20697555_20703409_Dsi02Ag08260.1_1_CDS_4147710316_43983:0.0110258,Dendrocalamus_sinicus_Dendrocalamus_sinicus_Dsi02A_20777957_20783818_Dsi02Ag08270.1_1_CDS_4147710319_45672:0.00543418)n71:0.034894,(ASEM_RSA5_H_RSA5chrom1002091.1:0.588464,(Dendrocalamus_sinicus_Dendrocalamus_sinicus_Dsi02C_35018234_35024356_Dsi02Cg17410.2_-1_CDS_4147726366_38969:0.0220118,Dendrocalamus_sinicus_Dendrocalamus_sinicus_Dsi02A_48325055_48334942_Dsi02Ag21630.1_-1_CDS_4147714327_27672:8.1e-09)n73:9e-10)n72:0.042444)n70:0.004716)n68:0.00229023)n67:0.00639716)n12:0.000710796)n8:0.0158417)n4:0.0100467)n0;
```
