## Supplementary Dataset S1 for "Gene turnover and contingency facilitated the repeated evolution of C_4_ photosynthesis in grasses": OG0002074_tree.txt

```
((Ananas_comosus_H_Ananas_contig19_000325.1:0.201529,Tillandsia_fasciculata_H_Tillandsia_CM054951.1_000335.1:0.172817)n1:0.172552,(((Streptochaeta_angustifolia_strangu_039934:0.188617,Streptochaeta_angustifolia_strangu_042571:0.272343)n4:0.191366,((((((((Sorghum_bicolor_SORBI_3001G401900:0.231857,Zea_mays_Zm00001eb396640:0.141714)n12:0.0469434,(Sorghum_bicolor_SORBI_3001G401975:0.145556,Zea_mays_Zm00001eb013910:0.200416)n13:0.0222684)n11:0.0702371,Urochloa_fusta_Urofu.9G457800:0.126071)n10:0.0296348,((Digitaria_exilis_H_Dex9A-002083.1:0.0697977,Digitaria_exilis_H_Dex9B-002076.1:0.060795)n15:0.130966,(Echinocloa_haploclada_eh_chr1.4320:0.190681,(Dichantelium_oligosantes_H_DolKV773674.1000002.1:0.340765,((Panicum_hallii_Pahal.9G497900:0.0106228,((Panicum_virgatum_Pavir.9KG471600:0.0205231,(Panicum_virgatum_Pavir.9NG682100:0.0044365,Panicum_virgatum_Pavir.9NG709400:0.0199227)n22:0.0115981)n21:0.0691452,(Dichantelium_oligosantes_H_DolKV782365.1000005.1:0.0996656,ASEM_RSA5_H_RSA5chrom9005783.1:0.135844)n23:0.0387193)n20:0.0366044)n19:0.0198539,Setaria_viridis_SEVIR_9G439701v2:0.0462526)n18:0.0324728)n17:0.00360809)n16:0.0288562)n14:0.0273621)n9:0.0536101,((Phragmites_australis_Phragmites_australis_PaChr3_13953067_13953903_evm.model.PaChr3.1067_1_CDS_4362442961_24246:0.169873,(Aristida_adscensionis_H_Aadptg000010l000511.1:0.147574,(Stipagrostis_hirtigluma_H_Shi_ptg000017l_000350.1:0.00874956,Stipagrostis_hirtigluma_H_Shi_ptg000021l_001577.1:0.0138621)n27:0.0482833)n26:0.038738)n25:0.0460069,Chasmanthium_laxum_Chala.04G109600:0.129174)n24:0.0381386)n8:0.0412547,((Eragrostis_curvula_EJB05_06973:0.184261,Eragrostis_curvula_EJB05_06975:0.209215)n29:0.138346,(Eleusine_coracana_ELECO.r07.3BG0283230:0.0479982,Eleusine_coracana_ELECO.r07.3AG0244860:0.0621832)n30:0.224266)n28:0.115952)n7:0.0585271,(((Oryza_sativa_LOC_Os03g18770:0.0746596,(Leersia_perrieri_LPERR03G12460:0.252996,Leersia_perrieri_LPERR03G12450:0.144673)n34:0.0853235)n33:0.0825123,(Brachypodium_distachyon_BRADI_1g64978v3:0.211677,((Hordeum_spontaneum_WB01_003808_0545036:5e-09,Hordeum_vulgareMorex_HORVU.MOREX.r3.4HG0383630:5e-09)n37:0.298695,(Olyra_latifolia_Ola032615:0.101154,(Dendrocalamus_sinicus_Dendrocalamus_sinicus_Dsi06C_23184299_23186071_Dsi06Cg06730.1_1_CDS_4147785220_22842:0.126092,((Ampelocalamus_luodianensis_Alu03Dg11830.2:0.0374367,Dendrocalamus_sinicus_Dendrocalamus_sinicus_Dsi03B_39304137_39305605_Dsi03Bg14520.1_1_CDS_4147738465_27189:0.168883)n41:0.0243375,(Ampelocalamus_luodianensis_Alu03Cg20530.2:0.0378592,Dendrocalamus_sinicus_Dendrocalamus_sinicus_Dsi03A_40860088_40862269_Dsi03Ag15330.1_1_CDS_4147731319_41237:0.0653905)n42:0.00726561)n40:0.0109765)n39:0.00121961)n38:0.0207575)n36:0.0361163)n35:0.0448819)n32:0.0205412,(Zizania_latifolia_GWHTBFHI024392:0.0907317,Zizania_latifolia_GWHTBFHI015296:0.111734)n43:0.0886424)n31:0.0578342)n6:0.0548226,Pharus_latifolius_Phala.01G258700:0.326974)n5:0.0309371)n3:0.0711326,(((Pharus_latifolius_Phala.01G258600:1.03663,Pharus_latifolius_Phala.05G006200:1.32728)n46:0.414381,(((((Hordeum_spontaneum_WB01_005199_0099658:6e-09,Hordeum_vulgareMorex_HORVU.MOREX.r3.2HG0109340:0.00787001)n51:0.171694,(Hordeum_spontaneum_WB01_005199_0088134:0.0787587,Hordeum_vulgareMorex_HORVU.MOREX.r3.2HG0109350:0.0112059)n52:0.0785223)n50:0.14308,(Ampelocalamus_luodianensis_Alu09Cg00340.2:0.195136,((Dendrocalamus_sinicus_Dendrocalamus_sinicus_Dsi11C_27157422_27158416_Dsi11Cg10610.1_1_CDS_4147840879_27527:0.081818,Dendrocalamus_sinicus_Dendrocalamus_sinicus_Dsi11C_27317503_27318492_Dsi11Cg10730.1_1_CDS_4147840915_47792:0.0272003)n55:0.0991315,Dendrocalamus_sinicus_Dendrocalamus_sinicus_Dsi07A_324411_326189_Dsi07Ag00280.1_-1_CDS_4147788874_32982:0.243866)n54:0.0270962)n53:0.0420516)n49:0.079898,(Olyra_latifolia_Ola020633:0.189613,(Brachypodium_distachyon_BRADI_1g16760v3:0.352252,Leersia_perrieri_LPERR07G23950:0.403795)n57:0.0697003)n56:0.0623899)n48:0.124202,(((Digitaria_exilis_H_Dex2A-002277.1:0.106633,Digitaria_exilis_H_Dex2B-002211.1:0.0741252)n60:0.160142,((Echinocloa_haploclada_eh_chr3.4703:0.235342,Setaria_viridis_SEVIR_2G453866v2:0.155678)n62:0.0690871,(Zea_mays_Zm00001eb331450:0.187812,(Eragrostis_curvula_EJB05_56933:0.208004,Eragrostis_curvula_EJB05_10402:0.218156)n64:0.184254)n63:0.0602056)n61:0.035074)n59:0.0512396,(((Phragmites_australis_Phragmites_australis_PaChr16_286608_286925_evm.model.PaChr16.36_1_CDS_4362401163_30834:0.125695,Phragmites_australis_Phragmites_australis_PaChr15_30213136_30213781_evm.model.PaChr15.1481_1_CDS_4362396085_19068:0.10615)n67:0.140417,(Urochloa_fusta_Urofu.2G462000:0.330102,Sorghum_bicolor_SORBI_3002G427900:0.30851)n68:0.0868738)n66:0.071801,(((ASEM_AUS1_H_AUS1CM014271.1005385.1:0.178946,(Panicum_hallii_Pahal.2G498300:0.172789,(Panicum_virgatum_Pavir.2KG111300:0.116881,Panicum_virgatum_Pavir.2NG614200:0.196155)n73:0.11907)n72:0.0758239)n71:0.017474,Chasmanthium_laxum_Chala.10G236800:0.206298)n70:0.0826292,((Stipagrostis_hirtigluma_H_Shi_ptg000011l_000703.1:0.27689,Aristida_adscensionis_H_Aadptg000016l000281.1:0.233897)n75:0.113736,(Eleusine_coracana_ELECO.r07.7AG0582640:0.019032,Eleusine_coracana_ELECO.r07.7BG0613790:0.00717592)n76:0.480459)n74:0.0416164)n69:0.0534025)n65:0.0312162)n58:0.0610732)n47:0.0472709)n45:0.0232995,Streptochaeta_angustifolia_strangu_038616:0.145237)n44:0.0161375)n2:0.172552)n0;
```
