## Supplementary Dataset S1 for "Gene turnover and contingency facilitated the repeated evolution of C_4_ photosynthesis in grasses": OG0002075_tree.txt

```
((((Pharus_latifolius_Phala.10G144600:5e-09,Pharus_latifolius_Phala.10G144600.2:5e-09)n3:0.0435211,((Pharus_latifolius_Phala.09G016500.4:0,Pharus_latifolius_Phala.09G016500.3:0)n5:0.0057439,(Pharus_latifolius_Phala.09G016500.5:5e-09,(Pharus_latifolius_Phala.09G016500.2:5e-09,Pharus_latifolius_Phala.09G016500:5e-09)n7:9e-09)n6:0.000732647)n4:0.034062)n2:0.055545,(Streptochaeta_angustifolia_strangu_011020:0.0693535,Streptochaeta_angustifolia_strangu_004477:0.0814174)n8:0.0340361)n1:0.0374218,(((((Hordeum_spontaneum_WB01_007814_0434062:0.000599744,Hordeum_vulgareMorex_HORVU.MOREX.r3.5HG0463670:0.00228421)n13:0.0911598,(Brachypodium_distachyon_BRADI_3g61120v3:0.0627773,(Brachypodium_distachyon_BRADI_4g44070v3:0.0332038,Brachypodium_distachyon_BRADI_5g12290v3:0.083981)n15:0.0341938)n14:0.00379931)n12:0.0180533,((Olyra_latifolia_Ola022064:0.0535098,(((Ampelocalamus_luodianensis_Alu11Cg01470.1:0.0177436,Dendrocalamus_sinicus_Dendrocalamus_sinicus_Dsi11C_22022899_22027232_Dsi11Cg07350.1_-1_CDS_4147839901_45537:0.0201876)n20:0.0103614,(Ampelocalamus_luodianensis_Alu12Cg10760.1:0.0227151,Dendrocalamus_sinicus_Dendrocalamus_sinicus_Dsi11C_1081033_1087173_Dsi11Cg00740.1_-1_CDS_4147837918_9512:0.0261437)n21:0.00392244)n19:0.00992916,Ampelocalamus_luodianensis_Alu12Dg01200.1:0.0380677)n18:0.00422974)n17:0.00951921,(Dendrocalamus_sinicus_Dendrocalamus_sinicus_Dsi12A_27133915_27142938_Dsi12Ag08430.1_1_CDS_4147843510_30349:0.0325397,Olyra_latifolia_scaffold184_525260_530215_+:0.0722756)n22:0.0145301)n16:0.00161445)n11:0.00877973,((Zizania_latifolia_GWHTBFHI028072:0.0279154,Zizania_latifolia_GWHTBFHI029797:0.0317971)n24:0.0233857,((Leersia_perrieri_LPERR11G01260:0.0133154,Leersia_perrieri_LPERR12G01400:0.0185892)n26:0.0399032,(Oryza_sativa_LOC_Os12g02910:0.00873615,Oryza_sativa_LOC_Os11g03160:0.00809574)n27:0.0321985)n25:0.0243204)n23:0.0525036)n10:0.00551986,(((Stipagrostis_hirtigluma_H_Shi_ptg000025l_001142.1:0.025111,(Stipagrostis_hirtigluma_H_Shi_ptg000015l_000051.1:0.0127007,(Stipagrostis_hirtigluma_H_Shi_ptg000026l_000161.1:0.0084539,Stipagrostis_hirtigluma_H_Shi_ptg000077l_000165.1:0.00677515)n32:0.00464981)n31:0.0205329)n30:0.0352014,(Aristida_adscensionis_H_Aadptg000039l000460.1:0.0775865,Aristida_adscensionis_H_Aadptg000008l000554.1:0.0702632)n33:0.0175095)n29:0.0283508,((((Chasmanthium_laxum_Chala.09G176700:0.0102707,Chasmanthium_laxum_Chala.12G017200:0.010937)n37:0.0412233,((Sorghum_bicolor_SORBI_3008G022500:0.0303487,(Zea_mays_Zm00001eb405650:0.0158679,(Zea_mays_Zm00001eb345840:0.134033,Zea_mays_Zm00001eb087260:0.0377605)n41:0.046054)n40:0.0449853)n39:0.0577872,(((((Setaria_viridis_SEVIR_7G316600v2:0.00689361,Setaria_viridis_SEVIR_8G007900v2:0.0115582)n46:0.0100451,(Cenchrus_americanus_H_CamLKME02022861.1000018.1:0.043821,Cenchrus_americanus_H_CamCM007982.2002725.1:0.0343203)n47:0.0166539)n45:0.0179122,(Urochloa_fusta_Urofu.8G010400:0.0273098,Urochloa_fusta_Urofu.3G030000:0.0257572)n48:0.0104279)n44:0.00316098,((Panicum_hallii_Pahal.3G012400:0.00575803,Panicum_hallii_Pahal.8G013400:0.00575224)n50:0.010065,(Panicum_virgatum_Pavir.8NG018900:0.0253391,(Panicum_virgatum_Pavir.8KG002900:0.0127878,(Panicum_virgatum_Pavir.3KG002800:0.0023868,Panicum_virgatum_Pavir.3KG006900:5e-09)n53:0.0108895)n52:0.00819315)n51:0.00091035)n49:0.00296551)n43:0.0072583,((ASEM_RSA5_H_RSA5chrom3003080.1:0.0202642,((ASEM_AUS1_H_AUS1CM014271.1000043.1:0.0391036,ASEM_RSA5_H_RSA5chrom3002777.1:0.00600524)n57:9e-09,(ASEM_RSA5_H_RSA5chrom8000578.1:5e-09,ASEM_AUS1_H_AUS1CM014277.1003641.1:0.00689535)n58:0.000766149)n56:0.00727653)n55:0.0404208,(Dichantelium_oligosantes_H_DolKV766773.1000001.1:0.0317618,((Dichantelium_oligosantes_H_DolKV778150.1000002.1:0.0412607,Dichantelium_oligosantes_H_DolKV783330.1000003.1:0.0286131)n61:0.00415765,((Echinocloa_haploclada_eh_chr5.379:0.00977467,Echinocloa_haploclada_eh_chr5.105:0.00970374)n63:0.0455946,((Digitaria_radicosa_Dra03G0011100:0.0225425,Digitaria_radicosa_Dra08G0009900:0.0243071)n65:0.0140649,(Digitaria_exilis_H_Dex8A-002231.1:0.0323129,(Digitaria_exilis_H_Dex8B-002082.1:0.017184,(Digitaria_exilis_H_Dex3A-004283.1:0.0105947,(Digitaria_exilis_H_Dex3B-000032.1:5e-09,Digitaria_exilis_H_Dex3B-004281.1:0.00173204)n69:0.00291583)n68:0.0116778)n67:0.014302)n66:0.00277258)n64:0.0442276)n62:0.00465469)n60:4.5e-09)n59:5e-10)n54:0.00126869)n42:0.00692464)n38:0.0131878)n36:0.0150258,((Eragrostis_curvula_EJB05_02038:0.0406944,(Eragrostis_curvula_EJB05_29802:0.00270332,Eragrostis_curvula_EJB05_29801:0.00793258)n72:0.0375562)n71:0.0213299,((Eleusine_coracana_ELECO.r07.9AG0672880:0.0252338,Eleusine_coracana_ELECO.r07.9BG0696560:0.0133255)n74:0.0739913,Eleusine_coracana_ELECO.r07.5BG0426620:0.0746351)n73:0.00829279)n70:0.0119259)n35:0.00380699,(Phragmites_australis_Phragmites_australis_PaChr23_2077742_2082563_evm.model.PaChr23.146_1_CDS_4362434073_24223:0.0370818,(Phragmites_australis_Phragmites_australis_PaChr22_23070804_23073950_evm.model.PaChr22.1023_1_CDS_4362430715_13711:0.0495244,Phragmites_australis_Phragmites_australis_PaChr10_33603201_33607413_evm.model.PaChr10.1207_1_CDS_4362370907_6762:0.037071)n76:0.0058869)n75:0.0121005)n34:0.00647141)n28:0.0359171)n9:0.0374218)n0;
```
