## Supplementary Dataset S1 for "Gene turnover and contingency facilitated the repeated evolution of C_4_ photosynthesis in grasses": OG0002076_tree.txt

```
((Carex_scoparia_H_Carex_Csco_scaffold_28_000450.1:0.281126,(Ananas_comosus_H_Ananas_contig19_000559.1:0.0263313,Tillandsia_fasciculata_H_Tillandsia_CM054951.1_000588.1:0.0278402)n2:0.123009)n1:0.0615367,((Ampelocalamus_luodianensis_Alu07Dg00860.1:0.639766,((Pharus_latifolius_Phala.05G015300:0,Pharus_latifolius_Phala.05G015300.2:0)n6:0.0971161,(((Chasmanthium_laxum_Chala.10G229900:0.0501484,((Sorghum_bicolor_SORBI_3002G419000:0.0352543,Zea_mays_Zm00001eb330740:0.0351615)n11:0.0390694,((Echinocloa_haploclada_eh_chr3.4642:0.0418534,(ASEM_AUS1_H_AUS1CM014271.1005363.1:0.0117535,ASEM_RSA5_H_RSA5chrom2000634.1:0.00842781)n14:0.0331432)n13:0.00338104,((((Panicum_hallii_Pahal.2G489600:0.00856024,(Panicum_virgatum_Pavir.2NG635200:0.0191145,Panicum_virgatum_Pavir.2KG586600:0.0147386)n19:0.00268558)n18:0.0232046,((Digitaria_radicosa_Dra02G0414400:0.0327724,(Digitaria_exilis_H_Dex2A-002257.1:0.00547076,Digitaria_exilis_H_Dex2B-002178.1:0.0054864)n22:0.0194657)n21:0.0212633,Dichantelium_oligosantes_H_DolKV777420.1000014.1:0.0425152)n20:0.00276468)n17:0.00403393,(Cenchrus_americanus_H_CamCM007988.2003841.1:0.033059,Setaria_viridis_SEVIR_2G447000v2:0.0195871)n23:0.0128115)n16:0.00204806,Urochloa_fusta_Urofu.2G457800:0.0450865)n15:0.00504767)n12:0.00698489)n10:0.0207315)n9:0.0242729,((Aristida_adscensionis_H_Aadptg000016l000082.1:0.0672762,Stipagrostis_hirtigluma_H_Shi_ptg000011l_000658.1:0.058865)n25:0.0195759,((Eleusine_coracana_ELECO.r07.7AG0581900:0.00978203,Eleusine_coracana_ELECO.r07.7BG0613040:0.0141783)n27:0.0760831,(Phragmites_australis_Phragmites_australis_PaChr15_29585587_29587553_evm.model.PaChr15.1430_1_CDS_4362395973_14435:0.0256967,Phragmites_australis_Phragmites_australis_PaChr16_884980_886935_evm.model.PaChr16.87_1_CDS_4362402295_39693:0.027539)n28:0.0169673)n26:0.0117944)n24:0.0111077)n8:0.0420022,(((Brachypodium_distachyon_BRADI_1g17630v3:0.0947181,(Hordeum_spontaneum_WB01_001554_0384786:0.00387828,Hordeum_vulgareMorex_HORVU.MOREX.r3.2HG0111810:0.00247264)n32:0.0818564)n31:0.0479259,(Dendrocalamus_sinicus_Dendrocalamus_sinicus_Dsi07B_914282_916396_Dsi07Bg00730.2_-1_CDS_4147792984_15553:0.0368043,(Ampelocalamus_luodianensis_Alu09Cg01060.8:0.0222451,Olyra_latifolia_Ola009643:0.0498413)n34:0.00826219)n33:0.0100345)n30:0.00718565,((Leersia_perrieri_LPERR07G23300:0.0523015,Oryza_sativa_LOC_Os07g48290:0.0410632)n36:0.0163228,(Zizania_latifolia_GWHTBFHI038047:0.0603644,Zizania_latifolia_GWHTBFHI035404:0.219611)n37:0.00931368)n35:0.0458096)n29:0.00762134)n7:0.0653985)n5:0.00966717)n4:0.0122427,(((Pharus_latifolius_Phala.01G238400:0,Pharus_latifolius_Phala.01G238400.3:0,Pharus_latifolius_Phala.01G238400.2:0)n40:0.0759519,Streptochaeta_angustifolia_strangu_025672:0.0705777)n39:0.0171195,((((Dendrocalamus_sinicus_Dendrocalamus_sinicus_Dsi03A_37736651_37739253_Dsi03Ag14070.1_1_CDS_4147730941_55874:0.016939,(Ampelocalamus_luodianensis_Alu03Dg13510.2:0.0212664,Olyra_latifolia_Ola012712:0.0493255)n45:0.00530437)n44:0.000824268,(Dendrocalamus_sinicus_Dendrocalamus_sinicus_Dsi06C_21115003_21116955_Dsi06Cg05430.1_1_CDS_4147784830_30718:0.0182663,Ampelocalamus_luodianensis_Alu03Cg22360.1:0.0176629)n46:0.00170339)n43:0.0100777,(((Hordeum_spontaneum_WB01_000525_0136946:0,Hordeum_vulgareMorex_HORVU.MOREX.r3.4HG0378900:0)n49:0.0628169,Brachypodium_distachyon_BRADI_1g63290v3:0.0569637)n48:0.0369009,(Zizania_latifolia_GWHTBFHI015136:0.0432996,(Leersia_perrieri_LPERR03G14250:0.0335353,(Oryza_sativa_LOC_Os03g21580:0.435709,Oryza_sativa_LOC_Os03g21620:0.0222283)n52:0.00246981)n51:0.0198844)n50:0.0158965)n47:0.00491228)n42:0.0138111,((((Eleusine_coracana_ELECO.r07.3BG0281130:0.0322008,Eleusine_coracana_ELECO.r07.3AG0247120:0.010611)n56:0.0537871,Chasmanthium_laxum_Chala.04G089300:0.0342705)n55:0.00828473,((Sorghum_bicolor_SORBI_3001G382000:0.017815,(Zea_mays_Zm00001eb395220:0.0413695,Zea_mays_Zm00001eb015960:0.022306)n59:0.00826504)n58:0.0301183,(((Urochloa_fusta_Urofu.9G436900:0.0251554,(Cenchrus_americanus_H_CamCM007986.2001310.1:0.0404561,Setaria_viridis_SEVIR_9G418300v2:0.0147608)n63:0.0090657)n62:0.00791345,(Echinocloa_haploclada_eh_chr1.4127:0.0326248,(Digitaria_radicosa_Dra09G0339100:0.0195002,(Digitaria_exilis_H_Dex9A-001998.1:0.0030155,Digitaria_exilis_H_Dex9B-001988.1:0.00151773)n66:0.0222413)n65:0.017706)n64:0.00380861)n61:0.00282944,((Panicum_hallii_Pahal.9G476800:0.0135515,(Panicum_virgatum_Pavir.9KG428100:0.0169118,Panicum_virgatum_Pavir.9KG432600:0.0174895)n69:0.000747608)n68:0.0225459,((ASEM_AUS1_H_AUS1CM014278.1002311.1:0.00840178,ASEM_RSA5_H_RSA5chrom9000063.1:0.00610666)n71:0.0329741,Dichantelium_oligosantes_H_DolKV782098.1000014.1:0.027229)n70:0.00233492)n67:0.00187555)n60:0.0104232)n57:0.015301)n54:0.00631562,((Aristida_adscensionis_H_Aadptg000010l000412.1:0.0519753,(Stipagrostis_hirtigluma_H_Shi_ptg000006l_000230.1:5e-09,Stipagrostis_hirtigluma_H_Shi_ptg000017l_000252.1:0.000747203)n74:0.0351417)n73:0.017627,(Phragmites_australis_Phragmites_australis_PaChr4_17419767_17421906_evm.model.PaChr4.1182_1_CDS_4362451783_39003:0.0371285,Phragmites_australis_Phragmites_australis_PaChr3_16929681_16931842_evm.model.PaChr3.1234_1_CDS_4362443333_10792:0.0301336)n75:0.00334818)n72:0.00652743)n53:0.028466)n41:0.0401133)n38:0.0155244)n3:0.0615367)n0;
```
