## Supplementary Dataset S1 for "Gene turnover and contingency facilitated the repeated evolution of C_4_ photosynthesis in grasses": OG0002077_tree.txt

```
(((Streptochaeta_angustifolia_strangu_022874:0.0659628,(((Pharus_latifolius_Phala.05G034100.2:0.0663114,Pharus_latifolius_Phala.05G034100.4:0.0152461)n5:0.0197552,(Pharus_latifolius_Phala.05G034100:5e-09,Pharus_latifolius_Phala.05G034100.3:5e-09)n6:0.00474745)n4:0.0492831,((((Zizania_latifolia_GWHTBFHI035554:0.0310458,(Leersia_perrieri_LPERR07G21220:0.0407676,Oryza_sativa_LOC_Os07g45280:0.0261949)n11:0.018651)n10:0.0281152,((Hordeum_spontaneum_WB01_003757_0557255:0,Hordeum_vulgareMorex_HORVU.MOREX.r3.2HG0118770:0)n13:0.0526211,Brachypodium_distachyon_BRADI_1g19570v3:0.040677)n12:0.0228818)n9:0.00187554,(Dendrocalamus_sinicus_Dendrocalamus_sinicus_Dsi07C_21815764_21820215_Dsi07Cg10790.1_1_CDS_4147799899_42027:0.164,((Ampelocalamus_luodianensis_Alu07Dg02400.1:0.0173723,Dendrocalamus_sinicus_Dendrocalamus_sinicus_Dsi07A_2148728_2155394_Dsi07Ag01730.1_-1_CDS_4147789309_50437:0.0186299)n16:0.00218522,(Dendrocalamus_sinicus_Dendrocalamus_sinicus_Dsi07C_2304487_2308771_Dsi07Cg02000.1_-1_CDS_4147797262_35825:0.027227,Ampelocalamus_luodianensis_Alu07Cg01000.2:0.0166962)n17:0.00185513)n15:0.00900234)n14:0.00100026)n8:0.00455036,((((Eragrostis_curvula_EJB05_10806:0.0373897,Eleusine_coracana_ELECO.r07.7AG0579700:0.0335586)n21:0.0173108,Phragmites_australis_Phragmites_australis_PaChr15_28233655_28238718_evm.model.PaChr15.1308_1_CDS_4362395701_27457:0.0183285)n20:0.00323481,Chasmanthium_laxum_Chala.10G209600:0.0354088)n19:0.00269487,(((Dichantelium_oligosantes_H_DolKV782520.1000014.1:0.0305948,(ASEM_AUS1_H_AUS1CM014271.1000188.1:0.0041904,ASEM_RSA5_H_RSA5chrom2000506.1:0.00314786)n25:0.0248544)n24:0.0179555,((Sorghum_bicolor_SORBI_3002G398500:0.0213965,Zea_mays_Zm00001eb110510:0.0235693)n27:0.0225538,(Echinocloa_haploclada_eh_chr3.4426:0.0299158,(((Digitaria_radicosa_Dra02G0397400:0.0117395,(Digitaria_exilis_H_Dex2A-002145.1:0.00416815,Digitaria_exilis_H_Dex2B-002074.1:0.00527045)n32:0.00727882)n31:0.0094315,(Urochloa_fusta_Urofu.2G433000:0.0183521,(Cenchrus_americanus_H_CamCM007988.2000156.1:0.0289166,Setaria_viridis_SEVIR_2G425100v2:0.00682811)n34:0.00635582)n33:0.00442923)n30:0.00207312,(Panicum_hallii_Pahal.2G469600:0.0166959,(Panicum_virgatum_Pavir.2NG643600:0.00562131,Panicum_virgatum_Pavir.2KG565900:0.00986707)n36:0.00109634)n35:0.00394923)n29:0.00309096)n28:0.00849288)n26:0.0125354)n23:0.00658685,(Aristida_adscensionis_H_Aadptg000089l000100.1:0.039064,(Olyra_latifolia_Ola005106:0.0265467,(Stipagrostis_hirtigluma_H_Shi_ptg000011l_000550.1:0.02449,(Stipagrostis_hirtigluma_H_Shi_ptg000016l_000443.1:0.435158,(Stipagrostis_hirtigluma_H_Shi_ptg000002l_000856.1:0.0406527,Stipagrostis_hirtigluma_H_Shi_ptg000007l_000246.1:0.0464516)n41:0.101808)n40:0.141224)n39:0.0156916)n38:0.0434079)n37:0.00880353)n22:0.00296303)n18:0.0169304)n7:0.00417798)n3:0.0130839)n2:0.00903521,(Streptochaeta_angustifolia_strangu_017608:0.0576373,((((Zizania_latifolia_GWHTBFHI015022:0.0338433,(Leersia_perrieri_LPERR03G15720:0.0297321,Oryza_sativa_LOC_Os03g24520:0.0306512)n47:0.0217987)n46:0.0322896,(Dendrocalamus_sinicus_Dendrocalamus_sinicus_Dsi03B_33481440_33488447_Dsi03Bg12220.1_1_CDS_4147737775_36755:0.0220901,(Ampelocalamus_luodianensis_Alu03Cg23840.13:0.0302444,Olyra_latifolia_Ola014701:0.0369985)n49:0.00506518)n48:0.011213)n45:0.00397732,(((Eragrostis_curvula_EJB05_06545:0.0527073,(Eleusine_coracana_ELECO.r07.3BG0279250:0.0085032,Eleusine_coracana_ELECO.r07.3AG0249010:0.00482073)n53:0.0358108)n52:0.0156011,Phragmites_australis_Phragmites_australis_PaChr3_18892697_18900619_evm.model.PaChr3.1351_1_CDS_4362443593_35177:0.0279441)n51:0.00370468,((Aristida_adscensionis_H_Aadptg000127l000030.1:0.0572037,(Stipagrostis_hirtigluma_H_Shi_ptg000017l_000167.1:0.00109774,Stipagrostis_hirtigluma_H_Shi_ptg000092l_000120.1:5e-09)n56:0.0488099)n55:0.0190979,(Sorghum_bicolor_SORBI_3003G208100:0.384152,(Chasmanthium_laxum_Chala.04G072500:0.0472879,((Sorghum_bicolor_SORBI_3001G364800:0.0249835,Zea_mays_Zm00001eb017560:0.0312338)n60:0.0289028,((ASEM_AUS1_H_AUS1CM014278.1002222.1:0.00544948,ASEM_RSA5_H_RSA5chrom9006002.1:5e-09)n62:0.0286821,((Dichantelium_oligosantes_H_DolKV768349.1000014.1:0.0220123,Echinocloa_haploclada_eh_chr1.3949:0.0217361)n64:0.00547878,(Urochloa_fusta_Urofu.9G418100:0.0286051,((Digitaria_radicosa_Dra09G0324100:0.0224697,(Digitaria_exilis_H_Dex9A-001914.1:0.00722006,Digitaria_exilis_H_Dex9B-001909.1:0.00383485)n68:0.0210781)n67:0.00661724,((Cenchrus_americanus_H_CamCM007986.2003216.1:0.0275272,Setaria_viridis_SEVIR_9G400500v2:0.0155872)n70:0.014661,(Panicum_hallii_Pahal.9G458200:0.011873,(Panicum_virgatum_Pavir.9KG453500:0.0140692,Panicum_virgatum_Pavir.9NG575900:0.0101584)n72:0.00539151)n71:0.0181315)n69:0.00123303)n66:0.00325712)n65:7e-09)n63:0.007759)n61:0.0141871)n59:0.0174927)n58:0.00492752)n57:0.000547502)n54:0.00475157)n50:0.0162704)n44:0.00380835,(Brachypodium_distachyon_BRADI_1g61840v3:0.0619843,(Hordeum_spontaneum_WB01_008205_0381274:0.00415766,Hordeum_vulgareMorex_HORVU.MOREX.r3.3HG0304480:0.00255589)n74:0.0791586)n73:0.0279401)n43:0.059987)n42:0.00666523)n1:0.0765543,(Ananas_comosus_H_Ananas_contig19_000784.1:5e-09,(Tillandsia_fasciculata_H_Tillandsia_CM054951.1_000052.1:0.110647,Tillandsia_fasciculata_H_Tillandsia_CM054951.1_000054.1:0.0255101)n76:0.00283445)n75:0.0337326)n0;
```
