## Supplementary Dataset S1 for "Gene turnover and contingency facilitated the repeated evolution of C_4_ photosynthesis in grasses": OG0002078_tree.txt

```
((Carex_scoparia_H_Carex_Csco_scaffold_26_000190.1:0.224877,(Ananas_comosus_H_Ananas_contig1_000125.1:0.05721,Tillandsia_fasciculata_H_Tillandsia_CM054947.1_000126.1:0.0319084)n2:0.184153)n1:0.0665206,((Streptochaeta_angustifolia_strangu_036610:0.0852693,((((Pharus_latifolius_Phala.05G023200:0,Pharus_latifolius_Phala.05G023200.3:0,Pharus_latifolius_Phala.05G023200.2:0)n8:0.0203386,Pharus_latifolius_Phala.05G296900:0.0340833)n7:0.00535189,(Pharus_latifolius_Phala.05G023100:0,Pharus_latifolius_Phala.05G023100.3:0,Pharus_latifolius_Phala.05G023100.2:0)n9:0.00843841)n6:0.00527413,(Pharus_latifolius_Phala.05G022800:0,Pharus_latifolius_Phala.05G022800.2:0)n10:0.00859386)n5:0.0689603)n4:0.013025,((((Zizania_latifolia_GWHTBFHI035719:0.0662941,(Leersia_perrieri_LPERR07G19160:0.103223,Oryza_sativa_LOC_Os07g42300:0.122594)n15:0.0343334)n14:0.0618659,((Brachypodium_distachyon_BRADI_1g21550v3:0.0859855,(Hordeum_spontaneum_WB01_012380_0060695:0.00981799,Hordeum_vulgareMorex_HORVU.MOREX.r3.2HG0125550:5e-09)n18:0.15432)n17:0.092609,(((((Eragrostis_curvula_EJB05_50700:0.0129673,Eragrostis_curvula_EJB05_29644:5e-09)n23:0.0148165,((Eragrostis_curvula_EJB05_57004:0,Eragrostis_curvula_EJB05_11288:0)n25:0.0028967,Eragrostis_curvula_EJB05_11271:0.0559691)n24:0.00884591)n22:0.120132,(Eleusine_coracana_ELECO.r07.7AG0576990:0.0325386,Eleusine_coracana_ELECO.r07.7BG0608360:0.0276434)n26:0.0732633)n21:0.0753693,(Aristida_adscensionis_H_Aadptg000050l000414.1:0.114184,Stipagrostis_hirtigluma_H_Shi_ptg000011l_001067.1:0.0525)n27:0.0204899)n20:0.017117,(Chasmanthium_laxum_Chala.10G186500:0.0597335,((Sorghum_bicolor_SORBI_3002G373800:0.033495,(Zea_mays_Zm00001eb327430:0.0755382,Zea_mays_Zm00001eb350560:0.0581577)n31:0.00593364)n30:0.0413231,(Echinocloa_haploclada_eh_chr3.4171:0.0855942,((Setaria_viridis_SEVIR_2G397100v2:0.0431126,(Cenchrus_americanus_H_CamCM007988.2000307.1:0.0454259,Cenchrus_americanus_H_CamCM007983.2002952.1:0.0409855)n35:0.00955927)n34:0.0151812,((Panicum_hallii_Pahal.2G445600:0.0162675,(Panicum_virgatum_Pavir.2NG586400:0.0185484,(Panicum_virgatum_Pavir.2KG554800:0.034754,Panicum_virgatum_Pavir.2KG555800:0.00271833)n39:0.0183337)n38:0.0132813)n37:0.0242636,((Digitaria_radicosa_Dra02G0375800:0.0405724,(Digitaria_exilis_H_Dex2A-002555.1:0.0183602,Digitaria_exilis_H_Dex2B-002496.1:0.0192813)n42:0.0584498)n41:0.0264809,(Urochloa_fusta_Urofu.2G406200:0.0357152,(Dichantelium_oligosantes_H_DolKV778131.1000019.1:0.0332529,(ASEM_AUS1_H_AUS1CM014271.1000354.1:0.0108559,(ASEM_RSA5_H_RSA5chrom2005314.1:0.00129413,ASEM_RSA5_H_RSA5chrom2005313.1:0.00156275)n46:0.00962934)n45:0.0408744)n44:0.00723128)n43:0.00630806)n40:0.00522227)n36:0.00390877)n33:0.0171855)n32:0.0194368)n29:0.0277983)n28:0.0141424)n19:0.0497248)n16:0.0273077)n13:0.0190065,(Olyra_latifolia_Ola023697:0.0783793,((Ampelocalamus_luodianensis_Alu07Dg04170.1:0.0614588,Ampelocalamus_luodianensis_Alu07Cg02710.1:0.0203363)n49:0.00225959,((Dendrocalamus_sinicus_Dendrocalamus_sinicus_Dsi07A_3712551_3714249_Dsi07Ag03020.1_1_CDS_4147789696_40867:0.0469593,Dendrocalamus_sinicus_Dendrocalamus_sinicus_Dsi07B_4237698_4239337_Dsi07Bg03140.1_1_CDS_4147793707_24558:0.0272017)n51:0.00372549,Dendrocalamus_sinicus_Dendrocalamus_sinicus_Dsi07C_3671988_3673677_Dsi07Cg03290.1_1_CDS_4147797649_26259:0.0209343)n50:0.00232603)n48:0.0105328)n47:0.00382893)n12:0.0427098,((((Aristida_adscensionis_H_Aadptg000030l000311.1:0.064753,(Phragmites_australis_Phragmites_australis_PaChr3_23429561_23430249_evm.model.PaChr3.1523_1_CDS_4362443975_25932:0.0716458,Phragmites_australis_Phragmites_australis_PaChr3_23430790_23431136_evm.model.PaChr3.1524_1_CDS_4362443977_26771:0.0629251)n56:0.00699168)n55:0.00432757,Chasmanthium_laxum_Chala.04G050900:0.0520233)n54:0.00915694,((Sorghum_bicolor_SORBI_3001G342300:0.102908,(((Panicum_hallii_Pahal.9G435300:0.0397902,(Panicum_virgatum_Pavir.9KG394000:0.0298479,Panicum_virgatum_Pavir.9NG537600:0.0167098)n62:0.0137581)n61:0.00849118,(Echinocloa_haploclada_eh_chr1.3704:0.0645265,(Digitaria_exilis_H_Dex9A-003786.1:5e-09,Digitaria_exilis_H_Dex9B-003795.1:0.0853178)n64:0.231185)n63:0.0103877)n60:0.00348097,(Setaria_viridis_SEVIR_9G375400v2:0.067686,(ASEM_AUS1_H_AUS1CM014278.1002982.1:0.0301192,ASEM_RSA5_H_RSA5chrom9001087.1:0.0427874)n66:0.0290704)n65:0.0132882)n59:0.0246702)n58:0.0235266,(Stipagrostis_hirtigluma_H_Shi_ptg000017l_002166.1:0.0117934,Stipagrostis_hirtigluma_H_Shi_ptg000092l_000418.1:0.0740073)n67:0.0740445)n57:0.0120656)n53:0.0632652,((Olyra_latifolia_Ola018316:0.0997311,(Dendrocalamus_sinicus_Dendrocalamus_sinicus_Dsi06C_15512848_15519152_Dsi06Cg02880.1_-1_CDS_4147784065_54923:0.0259055,(Ampelocalamus_luodianensis_Alu03Dg16210.2:0.0252808,Ampelocalamus_luodianensis_Alu03Cg25800.1:0.0196649)n71:0.00218499)n70:0.013372)n69:0.0240774,(Brachypodium_distachyon_BRADI_1g60237v3:0.0840563,(Oryza_sativa_LOC_Os03g29260:0.0568547,(Leersia_perrieri_LPERR03G17940:0.0885524,Zizania_latifolia_GWHTBFHI014873:0.0756919)n74:0.0155359)n73:0.0709212)n72:0.0180983)n68:0.0145038)n52:0.0683714)n11:0.00759682)n3:0.0143669)n0;
```
