## Supplementary Dataset S1 for "Gene turnover and contingency facilitated the repeated evolution of C_4_ photosynthesis in grasses": OG0002079_tree.txt

```
(((((Aristida_adscensionis_H_Aadptg000071l000021.1:0.238452,(Stipagrostis_hirtigluma_H_Shi_ptg000012l_000074.1:0.162941,Stipagrostis_hirtigluma_H_Shi_ptg000060l_000366.1:0.111384)n5:0.0809872)n4:0.0587418,(((Eleusine_coracana_ELECO.r07.6AG0526310:0.152872,Eragrostis_curvula_EJB05_54696:0.245403)n8:0.109971,(Phragmites_australis_Phragmites_australis_PaChr20_25882263_25882706_evm.model.PaChr20.1159_1_CDS_4362424250_13267:0.266563,(Phragmites_australis_Phragmites_australis_PaChr17_27778349_27778777_evm.model.PaChr17.1066_1_CDS_4362403888_30002:0.126271,Chasmanthium_laxum_Chala.01G021400:0.153078)n10:0.0379767)n9:0.00421963)n7:0.0395672,(Sorghum_bicolor_SORBI_3002G295000:0.211576,Zea_mays_Zm00001eb320440:0.211437)n11:0.0974404)n6:0.0265398)n3:0.0460827,(((Dichantelium_oligosantes_H_DolKV776357.1000005.1:0.219049,Urochloa_fusta_Urofu.2G316300:0.128331)n14:0.055742,(((Digitaria_radicosa_Dra02G0304400:0.16758,(Digitaria_exilis_H_Dex2A-003004.1:0.0758219,Digitaria_exilis_H_Dex2B-002940.1:0.027596)n18:0.256901)n17:0.0745185,((ASEM_RSA5_H_RSA5chrom2000867.1:0.0719107,(ASEM_AUS1_H_AUS1CM014271.1004599.1:0.0310179,ASEM_AUS1_H_AUS1CM014278.1001843.1:0.124323)n21:0.121186)n20:0.0917945,(Panicum_hallii_Pahal.2G365000:0.0832077,(Panicum_virgatum_Pavir.2KG418200:0.0769102,Panicum_virgatum_Pavir.2NG472600:0.085289)n23:0.0324844)n22:0.0540724)n19:0.0404974)n16:0.0197193,Echinocloa_haploclada_eh_chr3.3308:0.139025)n15:0.0434823)n13:0.0299739,((Brachypodium_distachyon_BRADI_4g37760v3:0.637604,(Pharus_latifolius_Phala.12G169700:0.440446,((Hordeum_spontaneum_WB01_007743_0023511:0.00568563,Hordeum_vulgareMorex_HORVU.MOREX.r3.5HG0505240:5e-09)n28:0.375309,(Pharus_latifolius_Phala.08G131300:0.511518,Digitaria_exilis_H_Dex9A-003696.1:0.585731)n29:0.148972)n27:0.0697248)n26:0.0077472)n25:0.0688919,((Olyra_latifolia_Ola002883:0.169565,((Dendrocalamus_sinicus_Dendrocalamus_sinicus_Dsi09B_661700_662734_Dsi09Bg00600.1_1_CDS_4147815061_48833:0.12769,Dendrocalamus_sinicus_Dendrocalamus_sinicus_Dsi09A_35217509_35217919_Dsi09Ag11690.1_-1_CDS_4147814602_17875:0.140423)n33:0.0333918,(Ampelocalamus_luodianensis_Alu09Cg14890.2:0.0589285,Ampelocalamus_luodianensis_Alu09DXg26410.1:0.106053)n34:0.0117837)n32:0.034521)n31:0.0708874,(Leersia_perrieri_LPERR09G15300:0.327342,(Oryza_sativa_LOC_Os09g38610:0.280199,(Zizania_latifolia_GWHTBFHI027746:0.207141,Zizania_latifolia_GWHTBFHI032501:0.214029)n37:0.066439)n36:0.0299873)n35:0.0754882)n30:0.0432311)n24:0.051953)n12:0.00577255)n2:0.0585998,(Setaria_viridis_SEVIR_6G185800v2:0.216034,Setaria_viridis_SEVIR_2G316700v2:0.0337262)n38:0.141627)n1:0.0512906,(Setaria_viridis_SEVIR_2G230600v2:0.565307,((Olyra_latifolia_Ola016209:0.128221,((Ampelocalamus_luodianensis_Alu08Cg01040.2:0.059302,Dendrocalamus_sinicus_Dendrocalamus_sinicus_Dsi08C_4525663_4526097_Dsi08Cg03540.1_1_CDS_4147809031_8854:0.0961788)n43:0.0291274,(Ampelocalamus_luodianensis_Alu08Dg00790.1:0.0818241,Dendrocalamus_sinicus_Dendrocalamus_sinicus_Dsi08A_37256157_37256504_Dsi08Ag12650.1_-1_CDS_4147803985_11088:0.203434)n44:0.0226038)n42:0.0212209)n41:0.0673725,((Brachypodium_distachyon_BRADI_3g42633v3:0.348361,(Hordeum_spontaneum_WB01_002085_0742128:0.0126894,Hordeum_vulgareMorex_HORVU.MOREX.r3.7HG0688410:0.0111916)n47:0.25014)n46:0.0972426,(Oryza_sativa_LOC_Os08g44190:0.222434,((Streptochaeta_angustifolia_strangu_019812:0.235649,Pharus_latifolius_Phala.08G011100:0.284131)n50:0.0995286,((Zizania_latifolia_GWHTBFHI002576:0.180029,Zizania_latifolia_GWHTBFHI009726:0.12314)n52:0.103043,((Eragrostis_curvula_EJB05_47703:0.151598,(Eleusine_coracana_ELECO.r07.8BG0668550:0.0327136,Eleusine_coracana_ELECO.r07.8AG0639940:0.0276686)n55:0.0990187)n54:0.102865,(((Sorghum_bicolor_SORBI_3007G172800:0.118834,Zea_mays_Zm00001eb039750:0.130939)n58:0.0689453,(Cenchrus_americanus_H_CamCM007985.2001133.1:0.193283,((((Panicum_hallii_Pahal.6G299300:0.0931789,(Panicum_virgatum_Pavir.6KG404800:0.064568,Panicum_virgatum_Pavir.6NG358400:0.0706335)n64:0.00444598)n63:0.0236071,(Urochloa_fusta_Urofu.6G235500:0.104815,Setaria_viridis_SEVIR_6G252200v2:0.0871355)n65:0.0238895)n62:0.0112303,((Digitaria_radicosa_Dra06G0186100:5e-09,Digitaria_radicosa_Dra06G0186100.2:5e-09)n67:0.177666,((Digitaria_exilis_H_Dex6A-001404.1:0,Digitaria_exilis_H_Dex6B-001361.1:0)n69:0.0252441,Digitaria_exilis_H_DexUA-001511.1:0.0233531)n68:0.163186)n66:0.0591311)n61:0.0217984,(Echinocloa_haploclada_eh_chr8.2818:0.173268,(ASEM_AUS1_H_AUS1CM014275.1000700.1:0.0340326,ASEM_RSA5_H_RSA5chrom6002607.1:0.0249712)n71:0.0437913)n70:0.0413947)n60:0.0151793)n59:0.032487)n57:0.0528052,((Chasmanthium_laxum_Chala.11G010500:0.0794036,(Phragmites_australis_Phragmites_australis_PaChr19_27801570_27802160_evm.model.PaChr19.1300_1_CDS_4362411678_35501:0.127369,Phragmites_australis_Phragmites_australis_PaChr14_30188938_30189411_evm.model.PaChr14.1422_1_CDS_4362391447_22406:0.112683)n74:0.0247244)n73:0.0282826,(Aristida_adscensionis_H_Aadptg000048l000517.1:0.140649,(Stipagrostis_hirtigluma_H_Shi_ptg000002l_000157.1:0.0234503,Stipagrostis_hirtigluma_H_Shi_ptg000021l_000223.1:0.0411801)n76:0.0785441)n75:0.0273665)n72:0.0108648)n56:0.0523353)n53:0.0464299)n51:0.0309888)n49:0.0335746)n48:0.0177075)n45:0.0164716)n40:0.203444)n39:0.0512906)n0;
```
