## Supplementary Dataset S1 for "Gene turnover and contingency facilitated the repeated evolution of C_4_ photosynthesis in grasses": OG0002080_tree.txt

```
((Carex_scoparia_H_Carex_Csco_scaffold_2_000612.1:0.241633,((Ananas_comosus_H_Ananas_contig7_000570.1:0.00256884,Tillandsia_fasciculata_H_Tillandsia_CM054935.1_000577.1:0.0372976)n3:0.0822565,(Ananas_comosus_H_Ananas_contig3_000649.1:0.0155201,Tillandsia_fasciculata_H_Tillandsia_CM054933.1_000667.1:0.0112765)n4:0.0815311)n2:0.0460953)n1:0.0168921,(((Pharus_latifolius_Phala.08G041400:0.0368031,Pharus_latifolius_Phala.12G123800:0.0321756)n7:0.0138648,(Streptochaeta_angustifolia_strangu_002870:0.0269154,Streptochaeta_angustifolia_strangu_022555:0.0633726)n8:0.0070414)n6:0.0131346,((((Olyra_latifolia_Ola028080:0.047749,(Brachypodium_distachyon_BRADI_4g33840v3:0.0415431,(Hordeum_spontaneum_WB01_002270_0649360:0.00392838,Hordeum_vulgareMorex_HORVU.MOREX.r3.5HG0491020:6.8732e-05)n14:0.0518005)n13:0.028778)n12:0.00410847,(((Zizania_latifolia_GWHTBFHI027392:0.0222678,Zizania_latifolia_GWHTBFHI032845:0.0119226)n17:0.0117762,(Oryza_sativa_LOC_Os09g31466:0.0475551,Leersia_perrieri_LPERR09G11000:0.00807976)n18:0.0120501)n16:0.0280617,(Dendrocalamus_sinicus_Dendrocalamus_sinicus_Dsi09A_31458554_31463263_Dsi09Ag08850.1_-1_CDS_4147813750_49954:0.0190463,((Ampelocalamus_luodianensis_Alu09Cg10870.2:0.0175128,Dendrocalamus_sinicus_Dendrocalamus_sinicus_Dsi09C_19874653_19876322_Dsi09Cg05560.1_-1_CDS_4147819360_24080:0.00450018)n21:0.0141974,(Ampelocalamus_luodianensis_Alu09DXg22660.1:0.0302654,Dendrocalamus_sinicus_Dendrocalamus_sinicus_Dsi09B_3925165_3927225_Dsi09Bg03340.1_1_CDS_4147815883_56717:0.0268297)n22:0.00298107)n20:0.00798873)n19:5e-09)n15:0.00375819)n11:0.0114797,(Stipagrostis_hirtigluma_H_Shi_ptg000012l_000364.1:0.0201189,(((Aristida_adscensionis_H_Aadptg000071l000219.1:0.0235612,Chasmanthium_laxum_Chala.08G038800:0.0277385)n26:0.00769843,((Eragrostis_curvula_EJB05_43550:0.0493378,(Eleusine_coracana_ELECO.r07.6BG0493150:0.00769829,Eleusine_coracana_ELECO.r07.6AG0539770:0.0266846)n29:0.0154631)n28:0.0115219,((Dichantelium_oligosantes_H_DolKV780575.1000010.1:0.0157359,((Cenchrus_americanus_H_CamLKME02025003.1000010.1:0.0239525,Setaria_viridis_SEVIR_2G266000v2:5e-09)n33:0.00775222,(ASEM_RSA5_H_RSA5chrom2001163.1:5e-09,((Urochloa_fusta_Urofu.2G260400:0.0230777,(Digitaria_exilis_H_Dex2A-003282.1:0.0171418,Digitaria_exilis_H_Dex2B-003233.1:0.018999)n37:0.0108774)n36:0.00458728,(ASEM_AUS1_H_AUS1CM014271.1001057.1:5e-09,(Digitaria_radicosa_Dra02G0261700:0.0159453,(Echinocloa_haploclada_eh_chr3.2292:0.00388337,(Panicum_hallii_Pahal.2G314400:0.0278237,(Panicum_virgatum_Pavir.7NG448900:0.0119603,Panicum_virgatum_Pavir.2NG389800:0.00785163)n42:0.000872404)n41:0.00325744)n40:0.00389064)n39:6e-09)n38:5e-09)n35:0.00390456)n34:0.00392492)n32:5e-09)n31:0.00770806,(Phragmites_australis_Phragmites_australis_PaChr20_22500230_22502557_evm.model.PaChr20.809_1_CDS_4362425930_40191:0.027362,Phragmites_australis_Phragmites_australis_PaChr17_24611110_24613120_evm.model.PaChr17.763_1_CDS_4362405524_38435:0.0142187)n43:0.00157985)n30:0.00390689)n27:6e-09)n25:0.00775507,(Sorghum_bicolor_SORBI_3002G248900:5e-09,(Zea_mays_Zm00001eb288990:0.158441,Zea_mays_Zm00001eb316840:0.0359169)n45:0.00399077)n44:0.00530628)n24:0.00418091)n23:0.0176287)n10:0.0128898,((Oryza_sativa_LOC_Os08g40100:0.0392639,(Leersia_perrieri_LPERR08G17050:0.0445926,(Zizania_latifolia_GWHTBFHI010030:0.250606,Zizania_latifolia_GWHTBFHI002373:0.0184526)n49:0.0196444)n48:0.0154696)n47:0.0223424,((Ampelocalamus_luodianensis_Alu08Dg03320.2:0.0300909,((Hordeum_spontaneum_WB01_003371_2230012:0,Hordeum_vulgareMorex_HORVU.MOREX.r3.7HG0680430:0)n53:0.03612,Brachypodium_distachyon_BRADI_3g40120v3:0.0405372)n52:0.0237155)n51:0.0057067,((Dendrocalamus_sinicus_Dendrocalamus_sinicus_Dsi08A_33612830_33615232_Dsi08Ag10570.1_-1_CDS_4147803361_955:0.0313644,Olyra_latifolia_Ola013768:0.02279)n55:0.00364084,((((Eragrostis_curvula_EJB05_48331:0.0220231,(Eleusine_coracana_ELECO.r07.8BG0665450:0.0105148,Eleusine_coracana_ELECO.r07.8AG0636800:0.0220622)n60:0.0380533)n59:0.0332943,Chasmanthium_laxum_Chala.11G042900:0.0998924)n58:0.0170069,(Aristida_adscensionis_H_Aadptg000048l000326.1:0.0441974,((Sorghum_bicolor_SORBI_3007G208500:0.0745828,((Echinocloa_haploclada_eh_chr8.2463:0.0402643,(ASEM_AUS1_H_AUS1CM014275.1000246.1:0.0517193,ASEM_RSA5_H_RSA5chrom6002808.1:0.0141337)n66:0.0350224)n65:0.0264696,(Dichantelium_oligosantes_H_DolKV776166.1000005.1:0.0166224,((Panicum_hallii_Pahal.6G262100:0.0340961,(Panicum_virgatum_Pavir.6NG312800:0.0412745,Panicum_virgatum_Pavir.6KG364100:0.0247261)n70:7e-09)n69:0.0166616,((Digitaria_exilis_H_Dex6A-001587.1:5e-09,Digitaria_exilis_H_Dex6B-001540.1:0.0218262)n72:0.0766929,(Digitaria_radicosa_Dra06G0156300:0.0283569,(Urochloa_fusta_Urofu.6G196300:0.0355352,(Cenchrus_americanus_H_CamLKME02006276.1000007.1:0.0718284,Setaria_viridis_SEVIR_6G214300v2:5e-09)n75:0.00873203)n74:0.00254159)n73:0.0031714)n71:0.00737791)n68:0.0432875)n67:0.0457096)n64:0.0494709)n63:0.0952012,(Stipagrostis_hirtigluma_H_Shi_ptg000002l_000328.1:0.0176067,Stipagrostis_hirtigluma_H_Shi_ptg000021l_000395.1:0.00506439)n76:0.0250941)n62:0.0104023)n61:0.0156418)n57:5e-09,Phragmites_australis_Phragmites_australis_PaChr19_25577420_25580017_evm.model.PaChr19.1099_1_CDS_4362411228_16168:0.0268852)n56:0.0836172)n54:5e-09)n50:0.0302079)n46:0.0397568)n9:0.00441742)n5:0.0229923)n0;
```
