## Supplementary Dataset S1 for "Gene turnover and contingency facilitated the repeated evolution of C_4_ photosynthesis in grasses": OG0002081_tree.txt

```
((Ananas_comosus_H_Ananas_contig3_000331.1:0.0814899,Tillandsia_fasciculata_H_Tillandsia_CM054933.1_000312.1:0.0855855)n1:0.114862,((Streptochaeta_angustifolia_strangu_033949:0.110671,Streptochaeta_angustifolia_strangu_021607:0.10669)n3:0.0268953,(((Pharus_latifolius_Phala.08G060700.4:5e-09,(Pharus_latifolius_Phala.08G060700.3:5e-09,(Pharus_latifolius_Phala.08G060700:0.0113932,Pharus_latifolius_Phala.08G060700.2:5e-09)n8:0.00464804)n7:5e-09)n6:0.119126,(((Zizania_latifolia_GWHTBFHI010286:0.0681784,(Oryza_sativa_LOC_Os08g37150:0.0608907,Leersia_perrieri_LPERR08G14940:0.201988)n12:0.0293749)n11:0.0361682,((Brachypodium_distachyon_BRADI_3g38000v3:0.204267,(Hordeum_spontaneum_WB01_001402_0442014:5e-09,Hordeum_vulgareMorex_HORVU.MOREX.r3.4HG0343520:5e-09)n15:0.0645306)n14:0.0581579,(((Eragrostis_curvula_EJB05_53091:0.0768727,(Eleusine_coracana_ELECO.r07.8BG0663340:0.0481177,Eleusine_coracana_ELECO.r07.8AG0634400:0.0454306)n19:0.119509)n18:0.0561211,(((Stipagrostis_hirtigluma_H_Shi_ptg000018l_000486.1:0,Stipagrostis_hirtigluma_H_Shi_ptg000021l_001871.1:0)n22:0.0429384,Aristida_adscensionis_H_Aadptg000048l000166.1:0.0498478)n21:0.0194093,(Phragmites_australis_Phragmites_australis_PaChr19_23088907_23089644_evm.model.PaChr19.951_1_CDS_4362413646_13657:0.0711237,Phragmites_australis_Phragmites_australis_PaChr14_25411313_25412056_evm.model.PaChr14.1049_1_CDS_4362390617_13155:0.0764313)n23:0.008312)n20:0.00852018)n17:0.0229861,(Chasmanthium_laxum_Chala.05G059600:0.0439727,((Zea_mays_Zm00001eb038240:0.062461,Sorghum_bicolor_SORBI_3007G158400:0.0639883)n26:0.0421121,((Digitaria_radicosa_Dra06G0137900:0.0605337,(Digitaria_exilis_H_Dex6A-001694.1:0.0450345,Digitaria_exilis_H_Dex6B-000934.1:0.0176434)n29:0.0757389)n28:0.0331435,(((Setaria_viridis_SEVIR_6G189700v2:0.0603065,((Cenchrus_americanus_H_CamCM007987.2000296.1:0.221124,(Panicum_hallii_Pahal.6G236900:0.023421,(Panicum_virgatum_Pavir.6KG310800:0.0290711,Panicum_virgatum_Pavir.6NG282500:0.017244)n36:0.001916)n35:0.0041719)n34:7e-09,Urochloa_fusta_Urofu.6G171100:0.0607195)n33:0.00991242)n32:0.00986359,Dichantelium_oligosantes_H_DolKV771112.1000009.1:0.0790577)n31:0.0105016,(Echinocloa_haploclada_eh_chr8.2216:0.0479321,(ASEM_AUS1_H_AUS1CM014275.1003009.1:0.0139407,ASEM_RSA5_H_RSA5chrom6000320.1:0.0194311)n38:0.0372485)n37:0.0102737)n30:0.0115278)n27:0.0160213)n25:0.0310242)n24:0.0386697)n16:0.0175085)n13:0.00987687)n10:0.0173599,(Olyra_latifolia_Ola035152:0.0397218,((Ampelocalamus_luodianensis_Alu08Cg07520.1:0.0249469,Dendrocalamus_sinicus_Dendrocalamus_sinicus_Dsi08C_9777187_9777918_Dsi08Cg06530.1_-1_CDS_4147809928_2103:0.0311628)n41:0.0066071,((Dendrocalamus_sinicus_Dendrocalamus_sinicus_Dsi08A_30679571_30680317_Dsi08Ag09100.1_1_CDS_4147802920_36970:0.0541831,Dendrocalamus_sinicus_Dendrocalamus_sinicus_Dsi08B_29948417_29949148_Dsi08Bg08980.1_1_CDS_4147806877_47117:0.0438509)n43:0.00748025,Ampelocalamus_luodianensis_Alu08Dg05080.2:0.0425833)n42:0.00473148)n40:0.00939024)n39:0.010538)n9:0.0386318)n5:0.0382737,(Pharus_latifolius_Phala.12G104400:0.0890841,((Olyra_latifolia_Ola026124:0.059604,(Ampelocalamus_luodianensis_Alu09DXg21330.2:0.0490201,Dendrocalamus_sinicus_Dendrocalamus_sinicus_Dsi09C_18196854_18202818_Dsi09Cg04660.1_1_CDS_4147819090_42653:0.0306321)n47:0.0196188)n46:0.0117449,(((Hordeum_spontaneum_WB01_001491_0134961:0.009405,Hordeum_vulgareMorex_HORVU.MOREX.r3.5HG0487490:0.00186748)n50:0.0829535,((Oryza_sativa_LOC_Os09g28880:0.0246213,(Zizania_latifolia_GWHTBFHI033000:0.0361968,Zizania_latifolia_GWHTBFHI027497:0.0405441)n53:0.0207362)n52:0.0231511,(Brachypodium_distachyon_BRADI_4g32450v3:0.10457,Leersia_perrieri_LPERR09G09510:0.105223)n54:0.0331823)n51:0.0182659)n49:0.0135358,(Chasmanthium_laxum_Chala.08G057300:0.0435871,((Phragmites_australis_Phragmites_australis_PaChr20_21047620_21048363_evm.model.PaChr20.676_1_CDS_4362425634_638:0.0794595,Phragmites_australis_Phragmites_australis_PaChr17_23230823_23231566_evm.model.PaChr17.650_1_CDS_4362405274_18257:0.0362852)n57:0.00877181,(((Eleusine_coracana_ELECO.r07.6BG0491230:0.0215574,Eleusine_coracana_ELECO.r07.6AG0538010:0.0139578)n60:0.081091,((Sorghum_bicolor_SORBI_3002G229800:0.0562159,Zea_mays_Zm00001eb315310:0.0598103)n62:0.0189776,(Stipagrostis_hirtigluma_H_Shi_ptg000012l_001183.1:0.0392179,(Aristida_adscensionis_H_Aadptg000071l000093.1:0.0538337,Zea_mays_Zm00001eb315300:0.797605)n64:0.0284616)n63:0.0125858)n61:0.00139842)n59:0.00927987,((ASEM_AUS1_H_AUS1CM014271.1004247.1:0.0147388,ASEM_RSA5_H_RSA5chrom2004363.1:0.0202287)n66:0.00636711,(((Panicum_virgatum_Pavir.2KG356000:0.034435,Panicum_virgatum_Pavir.2NG361000:0.0161113)n69:0.00736492,((Panicum_hallii_Pahal.2G294100:0.0220781,(Cenchrus_americanus_H_CamCM007988.2002293.1:0.0301095,Setaria_viridis_SEVIR_2G244800v2:0.0249939)n72:0.00808992)n71:0.00824438,Dichantelium_oligosantes_H_DolKV775000.1000002.1:0.0243995)n70:0.0070455)n68:0.00271341,(Echinocloa_haploclada_eh_chr3.2498:0.0302193,((Digitaria_exilis_H_Dex2A-001252.1:0.0307334,Digitaria_exilis_H_Dex2B-001142.1:0.0202148)n75:0.0494192,(Digitaria_radicosa_Dra02G0246100:0.0378321,Urochloa_fusta_Urofu.2G240900:0.0420911)n76:0.00705116)n74:0.0102582)n73:0.00832887)n67:0.00957634)n65:0.0171487)n58:0.00730136)n56:0.00690621)n55:0.0375549)n48:0.0078604)n45:0.0342173)n44:0.0267219)n4:0.0029691)n2:0.0139538)n0;
```
