## Supplementary Dataset S1 for "Gene turnover and contingency facilitated the repeated evolution of C_4_ photosynthesis in grasses": OG0002082_tree.txt

```
((Ananas_comosus_H_Ananas_contig21_000508.1:0.0650109,Tillandsia_fasciculata_H_Tillandsia_CM054943.1_000246.1:0.107357)n1:0.175653,(((Streptochaeta_angustifolia_strangu_025862:0.16878,Pharus_latifolius_Phala.08G072500:0.11034)n4:0.0287826,(((Olyra_latifolia_Ola020447:0.0924178,(Ampelocalamus_luodianensis_Alu08Cg06560.2:0.0305983,Dendrocalamus_sinicus_Dendrocalamus_sinicus_Dsi08A_28698302_28700342_Dsi08Ag08380.1_-1_CDS_4147802704_29089:0.05397)n8:0.0199709)n7:0.0187386,((Leersia_perrieri_LPERR08G13810:0.114027,Oryza_sativa_LOC_Os08g34910:0.0668965)n10:0.0279572,(Zizania_latifolia_GWHTBFHI010214:0.0928102,Zizania_latifolia_GWHTBFHI002687:0.0964541)n11:0.0107171)n9:0.01434)n6:0.0190712,((Chasmanthium_laxum_Chala.05G070900:0.0610197,(((Aristida_adscensionis_H_Aadptg000047l000013.1:0.108795,(Stipagrostis_hirtigluma_H_Shi_ptg000018l_000552.1:0.00322866,(Stipagrostis_hirtigluma_H_Shi_ptg000021l_000544.1:0.00698449,Stipagrostis_hirtigluma_H_Shi_ptg000002l_000508.1:0.00550743)n18:0.00144032)n17:0.0784479)n16:0.03599,(Eragrostis_curvula_EJB05_48837:0.0784891,(Eleusine_coracana_ELECO.r07.8BG0661780:0.0303913,Eleusine_coracana_ELECO.r07.8AG0632760:0.0252247)n20:0.126483)n19:0.0682427)n15:0.0163301,((Sorghum_bicolor_SORBI_3007G146300:0.0708575,Zea_mays_Zm00001eb040760:0.0649447)n22:0.0586824,((((Digitaria_radicosa_Dra06G0125900:0.0517205,(Digitaria_exilis_H_Dex6B-001713.1:0.0287384,(Digitaria_exilis_H_Dex6A-001769.1:0.0167887,Digitaria_exilis_H_Dex6B-001714.1:0.0242455)n28:0.0287546)n27:0.0526374)n26:0.0418026,(Urochloa_fusta_Urofu.6G155000:0.0720959,(Echinocloa_haploclada_eh_chr8.2071:0.00111135,Echinocloa_haploclada_eh_scaffold266.1:0.00952148)n30:0.0600663)n29:0.0187318)n25:0.0238399,((Cenchrus_americanus_H_CamCM007982.2000760.1:0.0340646,Setaria_viridis_SEVIR_6G174300v2:0.0255928)n32:0.0190871,((Panicum_hallii_Pahal.5G476300:0.0220214,Panicum_hallii_Pahal.6G222600:0.00811717)n34:0.0245687,(Panicum_virgatum_Pavir.6KG285600:0.0343798,Panicum_virgatum_Pavir.5KG378800:0.0261459)n35:0.0092699)n33:0.0291483)n31:0.00943636)n24:0.00319237,(Dichantelium_oligosantes_H_DolKV781226.1000002.1:0.0411296,(ASEM_AUS1_H_AUS1CM014275.1000440.1:0.0168341,ASEM_RSA5_H_RSA5chrom6000193.1:0.00350732)n37:0.0491671)n36:0.0105785)n23:0.0298931)n21:0.0352008)n14:0.0152948)n13:0.013327,(Phragmites_australis_Phragmites_australis_PaChr19_21148686_21151585_evm.model.PaChr19.871_1_CDS_4362413468_23738:0.152831,Phragmites_australis_Phragmites_australis_PaChr14_23861792_23863839_evm.model.PaChr14.977_1_CDS_4362393467_22416:0.0608834)n38:0.0105756)n12:0.0378334)n5:0.0887299)n3:0.0326986,(Streptochaeta_angustifolia_strangu_005989:0.146563,(Pharus_latifolius_Phala.12G087100:0.13795,((Olyra_latifolia_Ola027944:0.071354,((Ampelocalamus_luodianensis_Alu09DXg20250.2:0.0555567,Ampelocalamus_luodianensis_Alu09Cg08010.1:0.0627865)n44:0.0122856,(Dendrocalamus_sinicus_Dendrocalamus_sinicus_Dsi09B_7891946_7894053_Dsi09Bg05740.1_1_CDS_4147816603_7191:0.0366062,Dendrocalamus_sinicus_Dendrocalamus_sinicus_Dsi09A_26854570_26856633_Dsi09Ag06410.1_-1_CDS_4147813018_35877:0.0287264)n45:0.00319183)n43:0.00913929)n42:0.0230872,(((Zizania_latifolia_GWHTBFHI027612:0.0621745,Zizania_latifolia_GWHTBFHI033130:0.0687676)n48:0.0295564,(Leersia_perrieri_LPERR09G08010:0.119692,Oryza_sativa_LOC_Os09g26360:0.0917058)n49:0.0358106)n47:0.0379199,((Brachypodium_distachyon_BRADI_4g30980v3:0.11645,(Hordeum_spontaneum_WB01_001735_0214326:0.00670077,Hordeum_vulgareMorex_HORVU.MOREX.r3.5HG0481560:5e-09)n52:0.14681)n51:0.103731,((Aristida_adscensionis_H_Aadptg000066l000628.1:0.130836,Stipagrostis_hirtigluma_H_Shi_ptg000012l_000555.1:0.0882091)n54:0.0673534,((Chasmanthium_laxum_Chala.08G077000:0.056579,(Phragmites_australis_Phragmites_australis_PaChr20_19040565_19042583_evm.model.PaChr20.546_1_CDS_4362425346_6943:0.0605864,Phragmites_australis_Phragmites_australis_PaChr17_21167325_21169342_evm.model.PaChr17.530_1_CDS_4362405008_33793:0.0564837)n57:0.0128261)n56:0.0252923,((Eragrostis_curvula_EJB05_43143:0.0609253,(Eleusine_coracana_ELECO.r07.6BG0489300:0.0261437,Eleusine_coracana_ELECO.r07.6AG0536030:0.0228346)n60:0.0970497)n59:0.0622602,((Sorghum_bicolor_SORBI_3002G210700:0.0446592,(Zea_mays_Zm00001eb313740:0.0493707,Zea_mays_Zm00001eb099940:0.0406549)n63:0.0177423)n62:0.0566629,((Echinocloa_haploclada_eh_chr3.2694:0.0993803,(Panicum_hallii_Pahal.2G273800:0.0422886,(Panicum_virgatum_Pavir.2KG346500:0.0353535,Panicum_virgatum_Pavir.5NG267000:0.0399116)n67:0.0141795)n66:0.0284798)n65:0.0165752,((Dichantelium_oligosantes_H_DolKV775183.1000002.1:0.0578871,(ASEM_AUS1_H_AUS1CM014271.1001272.1:0.0145358,(ASEM_RSA5_H_RSA5scaff427000001.1:0.0839891,ASEM_RSA5_H_RSA5chrom2001400.1:0.00134796)n71:0.00656561)n70:0.0616528)n69:0.0164123,((Cenchrus_americanus_H_CamLKME02008502.1000002.1:0.0554348,Setaria_viridis_SEVIR_2G223500v2:0.0329957)n73:0.0315527,(Urochloa_fusta_Urofu.2G219800:0.133492,(Digitaria_radicosa_Dra02G0229300:0.0692659,(Digitaria_exilis_H_Dex2A-003461.1:0.0164339,Digitaria_exilis_H_Dex2B-003405.1:0.0490057)n76:0.0594734)n75:0.0336447)n74:0.0144062)n72:0.00875022)n68:0.0120108)n64:0.0244832)n61:0.0315711)n58:0.0220129)n55:0.0183054)n53:0.014777)n50:0.022373)n46:0.0155355)n41:0.0789594)n40:0.0368024)n39:0.0244969)n2:0.175653)n0;
```
