## Supplementary Dataset S1 for "Gene turnover and contingency facilitated the repeated evolution of C_4_ photosynthesis in grasses": OG0002083_tree.txt

```
(((Carex_scoparia_H_Carex_Csco_scaffold_1_000121.1:0.0337381,Carex_scoparia_H_Carex_Csco_scaffold_1_001181.1:0.0359336)n2:0.263866,(Ananas_comosus_H_Ananas_contig21_000324.1:0.044217,Tillandsia_fasciculata_H_Tillandsia_CM054943.1_000660.1:0.0519205)n3:0.133043)n1:0.0540547,((Streptochaeta_angustifolia_strangu_003147:0.0834695,(Pharus_latifolius_Phala.12G068900:5e-09,Pharus_latifolius_Phala.12G068900.2:5e-09)n6:0.0722441)n5:0.0197347,((((Eragrostis_curvula_EJB05_49006:0.0572885,(Eleusine_coracana_ELECO.r07.8BG0660060:0.0341288,Eleusine_coracana_ELECO.r07.8AG0631050:0.0291451)n11:0.0618318)n10:0.0543536,(((Chasmanthium_laxum_Chala.05G085600:0.0787982,((Dichantelium_oligosantes_H_DolKV782143.1000002.1:0.0568157,((ASEM_AUS1_H_AUS1CM014275.1002843.1:0.0093434,ASEM_RSA5_H_RSA5chrom6000106.1:0.0125604)n18:0.0349423,((Digitaria_radicosa_Dra06G0112800:0.0457381,(Digitaria_exilis_H_Dex6A-000869.1:0.0287059,Digitaria_exilis_H_Dex6B-000795.1:0.0241828)n21:0.0157204)n20:0.0255662,((Panicum_hallii_Pahal.6G202300:0.024447,(Panicum_virgatum_Pavir.6KG253700:0.0244502,Panicum_virgatum_Pavir.6NG111800:0.0268784)n24:0.0186317)n23:0.0197605,(Echinocloa_haploclada_eh_chr8.1901:0.061077,(Urochloa_fusta_Urofu.6G136700:0.0462375,(Setaria_viridis_SEVIR_6G157400v2:0.0224573,Cenchrus_americanus_H_CamCM007982.2004501.1:0.0429539)n27:0.0105352)n26:0.00850831)n25:0.00799046)n22:0.00358502)n19:0.00471564)n17:0.0146741)n16:0.0155292,(Zea_mays_Zm00001eb179200:0.198273,Sorghum_bicolor_SORBI_3007G130900:0.0396865)n28:0.0482907)n15:0.0258446)n14:0.0101572,(Aristida_adscensionis_H_Aadptg000044l000044.1:0.0814561,(Stipagrostis_hirtigluma_H_Shi_ptg000072l_000172.1:0.0181453,(Stipagrostis_hirtigluma_H_Shi_ptg000002l_000695.1:5e-09,Stipagrostis_hirtigluma_H_Shi_ptg000082l_000237.1:0.00316254)n31:0.00990968)n30:0.0573312)n29:0.038013)n13:0.00885124,(Phragmites_australis_Phragmites_australis_PaChr14_21085726_21086118_evm.model.PaChr14.872_1_CDS_4362393235_9793:0.123503,(Phragmites_australis_Phragmites_australis_PaChr19_18114143_18118457_evm.model.PaChr19.761_1_CDS_4362413224_6062:0.0530981,Phragmites_australis_Phragmites_australis_PaChr14_21086637_21090517_evm.model.PaChr14.873_1_CDS_4362393237_10636:0.0518515)n33:0.00707165)n32:0.000785739)n12:0.0121983)n9:0.0471676,((Zizania_latifolia_GWHTBFHI002855:0.0407891,(Leersia_perrieri_LPERR08G12470:0.0839745,Oryza_sativa_LOC_Os08g32910:0.0630203)n36:0.0341246)n35:0.0342734,((Brachypodium_distachyon_BRADI_3g36160v3:0.0584799,(Hordeum_spontaneum_WB01_000241_0714941:0.00988309,Hordeum_vulgareMorex_HORVU.MOREX.r3.1HG0057650:0.00582571)n39:0.106455)n38:0.0695434,(Olyra_latifolia_Ola020847:0.0584298,(Dendrocalamus_sinicus_Dendrocalamus_sinicus_Dsi08C_14128505_14136938_Dsi08Cg08040.1_-1_CDS_4147810381_29677:0.0240913,(Ampelocalamus_luodianensis_Alu08Cg05420.2:5e-09,Ampelocalamus_luodianensis_AluCtg00180g00030.1:0.0018058)n42:0.0226437)n41:0.0214248)n40:0.0225739)n37:0.0149099)n34:0.0120515)n8:0.0910436,(((Zizania_latifolia_GWHTBFHI027329:0.053182,(Leersia_perrieri_LPERR09G06250:0.0532993,Oryza_sativa_LOC_Os09g22440:0.0554838)n46:0.027727)n45:0.0338012,(((Hordeum_spontaneum_WB01_001625_0706881:0,Hordeum_vulgareMorex_HORVU.MOREX.r3.5HG0478580:0)n49:0.0654781,Brachypodium_distachyon_BRADI_4g29590v3:0.0495573)n48:0.0295152,((Dendrocalamus_sinicus_Dendrocalamus_sinicus_Dsi09A_23414166_23423781_Dsi09Ag05020.1_1_CDS_4147812601_28559:0.0429955,(Ampelocalamus_luodianensis_Alu09Cg06200.1:0.0300851,Olyra_latifolia_Ola007483:0.0652385)n52:0.00763916)n51:0.00380566,(Dendrocalamus_sinicus_Dendrocalamus_sinicus_DsiCtg00644d_65923_69803_DsiCtg00644dg00050.1_1_CDS_4147854667_56845:0.0339516,Ampelocalamus_luodianensis_Alu09DXg18810.1:0.301815)n53:0.033535)n50:0.00163004)n47:0.0119211)n44:0.0151348,((Stipagrostis_hirtigluma_H_Shi_ptg000012l_000986.1:0.0429923,Aristida_adscensionis_H_Aadptg000066l000210.1:0.0457187)n55:0.0188307,((Chasmanthium_laxum_Chala.01G035800:0.0396422,((Sorghum_bicolor_SORBI_3002G193100:0.015922,Zea_mays_Zm00001eb311860:0.031972)n59:0.0455876,((ASEM_AUS1_H_AUS1CM014271.1003983.1:0.00602465,ASEM_RSA5_H_RSA5chrom2004129.1:0.0105198)n61:0.0265956,((Echinocloa_haploclada_eh_chr3.2155:0.0379373,Dichantelium_oligosantes_H_DolKV776068.1000002.1:0.0296187)n63:0.00273434,((Urochloa_fusta_Urofu.2G198600:0.0353732,(Cenchrus_americanus_H_CamLKME02004177.1000016.1:0.0261169,Setaria_viridis_SEVIR_2G203600v2:0.016328)n66:0.0129475)n65:0.00548244,((Digitaria_radicosa_Dra02G0213700:0.0291136,(Digitaria_exilis_H_Dex2A-001072.1:0.00585489,Digitaria_exilis_H_Dex2B-000966.1:0.00218676)n69:0.0186059)n68:0.0308749,(Panicum_hallii_Pahal.2G254500:0.011908,(Panicum_virgatum_Pavir.2NG325900:0.0171912,(Panicum_virgatum_Pavir.2KG312200:0.0136015,Panicum_virgatum_Pavir.2KG312300:0.0230119)n72:0.00537532)n71:0.00151763)n70:0.0165817)n67:0.0027871)n64:0.00305836)n62:0.00540582)n60:0.0252926)n58:0.0178493)n57:0.0151269,((Eragrostis_curvula_EJB05_42911:0.036081,(Eleusine_coracana_ELECO.r07.6BG0487400:0.00742158,Eleusine_coracana_ELECO.r07.6AG0534340:0.0110411)n75:0.0466306)n74:0.0385769,(Phragmites_australis_Phragmites_australis_PaChr17_18439120_18445133_evm.model.PaChr17.401_1_CDS_4362404722_40961:0.040551,Phragmites_australis_Phragmites_australis_PaChr20_16196122_16202499_evm.model.PaChr20.418_1_CDS_4362425062_14953:0.0303639)n76:0.00337376)n73:0.00619323)n56:0.00791046)n54:0.0308333)n43:0.0418091)n7:0.00464546)n4:0.0257659)n0;
```
