## Supplementary Dataset S1 for "Gene turnover and contingency facilitated the repeated evolution of C_4_ photosynthesis in grasses": OG0002084_tree.txt

```
(((Ananas_comosus_H_Ananas_contig13_001021.1:0.00770914,Tillandsia_fasciculata_H_Tillandsia_CM054939.1_000486.1:0.0229894)n2:0.089995,(Juncus_effusus_H_Juncus_Jeff_scaffold_20_000197.1:0.181626,Carex_scoparia_H_Carex_Csco_scaffold_9_000724.1:0.157381)n3:0.103907)n1:0.0502168,(((Pharus_latifolius_Phala.03G059700:0,Pharus_latifolius_Phala.03G059700.2:0)n6:0.0759018,((((Zizania_latifolia_GWHTBFHI036444:0.0225573,Zizania_latifolia_GWHTBFHI037188:0.0387783)n10:0.0156915,((Leersia_perrieri_LPERR03G16310:0.0421726,Oryza_sativa_LOC_Os07g12110:0.0395571)n12:0.00586292,((Oryza_sativa_LOC_Os07g07250:0.0520604,Oryza_sativa_LOC_Os07g32040:0.114144)n14:0.00654306,Leersia_perrieri_LPERR07G03780:0.256257)n13:0.028473)n11:0.0262984)n9:0.0353974,(Brachypodium_distachyon_BRADI_1g53920v3:0.0417382,(Hordeum_spontaneum_WB01_003534_0276384:0.00163356,Hordeum_vulgareMorex_HORVU.MOREX.r3.5HG0490320:0.00309839)n16:0.184017)n15:0.0462254)n8:0.00833408,(((((Chasmanthium_laxum_Chala.10G062000:0.0215931,Chasmanthium_laxum_Chala.10G060800:0.0214496)n21:0.0365602,((((Urochloa_fusta_Urofu.2G086700:0.0379089,(Setaria_viridis_SEVIR_2G087100v2:0.0216577,(Cenchrus_americanus_H_CamCM007982.2004661.1:0.00662331,Cenchrus_americanus_H_CamCM007988.2002733.1:5e-09)n27:0.0522217)n26:0.0182495)n25:0.00472906,(Panicum_hallii_Pahal.2G091400:0.0291505,Panicum_virgatum_Pavir.2NG124700:0.0431034)n28:0.0127919)n24:0.0057253,(Echinocloa_haploclada_eh_chr3.871:0.0583276,(ASEM_AUS1_H_AUS1CM014271.1003299.1:0.0164678,ASEM_RSA5_H_RSA5chrom2003461.1:0.0118252)n30:0.0406607)n29:0.00669088)n23:0.00357868,((Digitaria_exilis_H_Dex2A-000469.1:0.0466335,(Digitaria_exilis_H_Dex2A-000464.1:0.0174794,Digitaria_exilis_H_Dex2B-000428.1:0.0271966)n33:0.0118239)n32:0.0404446,Dichantelium_oligosantes_H_DolKV773323.1000002.1:0.0426675)n31:0.0101043)n22:0.0334221)n20:0.0284387,(((Eragrostis_curvula_EJB05_13434:0.105099,Stipagrostis_hirtigluma_H_Shi_ptg000031l_000095.1:0.0787585)n36:0.0152632,Aristida_adscensionis_H_Aadptg000109l000022.1:0.117225)n35:0.00739877,Phragmites_australis_Phragmites_australis_PaChr15_7952031_7956688_evm.model.PaChr15.411_1_CDS_4362396701_23262:0.0772334)n34:0.00505297)n19:0.0375551,(((Eragrostis_curvula_EJB05_03916:0.0268097,(Eleusine_coracana_ELECO.r07.3BG0256550:0.00671877,Eleusine_coracana_ELECO.r07.3AG0211420:0.0125038)n40:0.0227923)n39:0.0351313,((Phragmites_australis_Phragmites_australis_PaChr3_46976713_46981755_evm.model.PaChr3.2668_1_CDS_4362446517_33085:0.0247625,Phragmites_australis_Phragmites_australis_PaChr4_46392273_46396656_evm.model.PaChr4.2405_1_CDS_4362454501_35218:0.0273388)n42:0.00777074,(Aristida_adscensionis_H_Aadptg000018l000864.1:0.0437382,Stipagrostis_hirtigluma_H_Shi_ptg000037l_001658.1:0.0416329)n43:0.0128552)n41:0.00712879)n38:0.0149067,((Eragrostis_curvula_EJB05_13431:0.041057,(Eleusine_coracana_ELECO.r07.7AG0560670:0.0102102,Eleusine_coracana_ELECO.r07.7BG0594570:0.0145959)n46:0.0368635)n45:0.0271813,(Stipagrostis_hirtigluma_H_Shi_ptg000031l_000623.1:0.0899728,((Phragmites_australis_Phragmites_australis_PaChr16_22531125_22535220_evm.model.PaChr16.1111_1_CDS_4362399783_2650:0.0503965,(Chasmanthium_laxum_Chala.10G061100:0.0196398,(Chasmanthium_laxum_Chala.10G061900:0.029669,Chasmanthium_laxum_Chala.10G061600:0.00594187)n51:0.00306827)n50:0.0370603)n49:0.00811352,((Sorghum_bicolor_SORBI_3002G077900:0.0241006,(Zea_mays_Zm00001eb303380:0.0326605,Zea_mays_Zm00001eb095240:0.0362478)n54:0.00523758)n53:0.0213022,(Echinocloa_haploclada_eh_chr3.870:0.0335274,((Digitaria_radicosa_Dra09G0356900:0.017563,(Digitaria_exilis_H_Dex2A-004089.1:0.00531453,Digitaria_exilis_H_Dex2B-004025.1:0.00440234)n58:0.0193407)n57:0.00996587,(((Panicum_hallii_Pahal.2G091600:0.031119,Panicum_hallii_Pahal.2G092100:0.00579189)n61:0.014367,((Panicum_virgatum_Pavir.2NG125000:0.0194082,Urochloa_fusta_Urofu.2G086900:0.0194596)n63:0.00350548,Panicum_virgatum_Pavir.2KG165800:0.0375278)n62:0.00416975)n60:0.00908488,((Cenchrus_americanus_H_CamCM007988.2001172.1:0.0335381,Setaria_viridis_SEVIR_2G086800v2:0.01788)n65:0.00590599,(Dichantelium_oligosantes_H_DolKV775350.1000002.1:0.0243762,(ASEM_RSA5_H_RSA5chrom2002283.1:0.00485824,(ASEM_AUS1_H_AUS1CM014271.1002127.1:0.0122077,(ASEM_AUS1_H_AUS1CM014278.1003468.1:5e-09,(ASEM_AUS1_H_AUS1CM014271.1001867.1:5e-09,ASEM_AUS1_H_AUS1CM014272.1004607.1:0.00858518)n70:5e-09)n69:0.00588276)n68:0.00466868)n67:0.0252541)n66:0.00329049)n64:0.00223613)n59:0.00179531)n56:0.00501832)n55:0.00853006)n52:0.0181034)n48:0.00607219)n47:0.00586611)n44:0.0198618)n37:0.0108765)n18:0.0108884,(Dendrocalamus_sinicus_Dendrocalamus_sinicus_Dsi03B_23115748_23142741_Dsi03Bg10090.1_1_CDS_4147737136_18182:0.118626,(Olyra_latifolia_Ola010612:0.0392826,((Dendrocalamus_sinicus_Dendrocalamus_sinicus_Dsi07A_24176743_24182203_Dsi07Ag09960.1_1_CDS_4147791778_18925:0.0224895,Ampelocalamus_luodianensis_Alu07Cg11970.1:0.0208333)n74:0.00223934,(Ampelocalamus_luodianensis_Alu07Dg12200.2:0.0216963,Dendrocalamus_sinicus_Dendrocalamus_sinicus_Dsi07B_26177494_26184734_Dsi07Bg09400.1_1_CDS_4147795585_1492:0.0307967)n75:0.00342185)n73:0.00917697)n72:0.0108856)n71:0.00120952)n17:0.00615365)n7:0.0178111)n5:0.0201595,(Streptochaeta_angustifolia_strangu_026586:0.0399761,Streptochaeta_angustifolia_strangu_032251:0.111496)n76:0.0123884)n4:0.0198733)n0;
```
