## Supplementary Dataset S1 for "Gene turnover and contingency facilitated the repeated evolution of C_4_ photosynthesis in grasses": OG0002085_tree.txt

```
((Carex_scoparia_H_Carex_Csco_scaffold_11_000855.1:0.344363,(Ananas_comosus_H_Ananas_contig10_000781.1:0.0733157,Tillandsia_fasciculata_H_Tillandsia_CM054937.1_000187.1:0.0619407)n2:0.162707)n1:0.0524343,(Streptochaeta_angustifolia_strangu_039572:0.124657,((Pharus_latifolius_Phala.03G097200:0.135616,((((((Eragrostis_curvula_EJB05_12845:0.0656831,(Eleusine_coracana_ELECO.r07.7AG0564030:0.0178511,Eleusine_coracana_ELECO.r07.7BG0597380:0.0162226)n12:0.128602)n11:0.0420098,Phragmites_australis_Phragmites_australis_PaChr15_11855871_11862817_evm.model.PaChr15.532_1_CDS_4362396969_8536:0.042004)n10:0.0147659,Chasmanthium_laxum_Chala.10G086100:0.0396883)n9:0.016905,((Zea_mays_Zm00001eb305640:0.117729,Sorghum_bicolor_SORBI_3002G112400:0.0702332)n14:0.048458,(((ASEM_AUS1_H_AUS1CM014271.1001936.1:0.0184314,ASEM_RSA5_H_RSA5chrom2002068.1:0.0231624)n17:0.0305099,Dichantelium_oligosantes_H_DolKV783143.1000003.1:0.0728299)n16:0.0148258,(((Setaria_viridis_SEVIR_2G115600v2:0.0264009,Cenchrus_americanus_H_CamCM007988.2000981.1:0.0697386)n20:0.02655,(Echinocloa_haploclada_eh_chr3.1269:0.225639,(Digitaria_radicosa_Dra02G0150200:0.0503822,(Digitaria_exilis_H_Dex2A-003946.1:0.0261512,Digitaria_exilis_H_Dex2B-003899.1:0.0173423)n23:0.0191348)n22:0.034714)n21:0.00805556)n19:0.00923668,(Panicum_hallii_Pahal.2G103600:0.0285076,(Panicum_virgatum_Pavir.2KG249300:0.0270018,Panicum_virgatum_Pavir.2NG289400:0.0206782)n25:0.0236024)n24:0.0229909)n18:0.010824)n15:0.0232212)n13:0.0326218)n8:0.00977081,(Stipagrostis_hirtigluma_H_Shi_ptg000031l_000546.1:0.00364363,Stipagrostis_hirtigluma_H_Shi_ptg000051l_000214.1:0.00430816)n26:0.106926)n7:0.0337992,((Brachypodium_distachyon_BRADI_1g52550v3:0.120101,(Dendrocalamus_sinicus_Dendrocalamus_sinicus_Dsi07A_17792035_17809340_Dsi07Ag08820.1_-1_CDS_4147791436_53822:0.0512663,(Olyra_latifolia_Ola003775:0.070924,Ampelocalamus_luodianensis_Alu07Dg10900.2:0.0423712)n30:0.00674699)n29:0.0202659)n28:0.0339323,(Zizania_latifolia_GWHTBFHI036237:0.0853475,(Leersia_perrieri_LPERR08G08870:0.107466,(Oryza_sativa_LOC_Os08g21900:0.161532,Oryza_sativa_LOC_Os08g41460:0.0235634)n33:0.0836118)n32:0.0695182)n31:0.0343144)n27:0.0239185)n6:0.0778592)n5:0.0344685,((Pharus_latifolius_Phala.01G006700.2:0.036642,(Pharus_latifolius_Phala.01G006700.4:5e-09,(Pharus_latifolius_Phala.01G006700:0.00012045,Pharus_latifolius_Phala.01G006700.3:5e-09)n37:0.004222)n36:0.00024637)n35:0.170829,((((Olyra_latifolia_scaffold188_273165_299019_+:0.208809,((Ampelocalamus_luodianensis_Alu03Cg00420.1:0.069207,Ampelocalamus_luodianensis_Alu03Dg30180.2:0.0499839)n43:0.00555377,(Ampelocalamus_luodianensis_Alu05Dg10290.2:0.148043,(Ampelocalamus_luodianensis_Alu08Dg07610.1:0.0935465,(Ampelocalamus_luodianensis_Alu06Dg09230.1:0.240471,Ampelocalamus_luodianensis_Alu12Dg03870.3:0.0507268)n46:0.0304091)n45:0.0113184)n44:0.0797915)n42:0.00886572)n41:0.0592442,Dendrocalamus_sinicus_Dendrocalamus_sinicus_Dsi03A_348359_354294_Dsi03Ag00220.2_1_CDS_4147726786_47978:0.0436738)n40:0.0298926,((Hordeum_spontaneum_WB01_011665_0084972:0.185439,Brachypodium_distachyon_BRADI_1g00940v3:0.123054)n48:0.103278,(Zizania_latifolia_GWHTBFHI022637:0.118253,(Leersia_perrieri_LPERR03G35530:0.124566,Oryza_sativa_LOC_Os03g64020:0.114302)n50:0.0649428)n49:0.0564711)n47:0.0339184)n39:0.0225752,(((Eleusine_coracana_ELECO.r07.3BG0252680:0.0200456,Eleusine_coracana_ELECO.r07.3AG0207630:0.0229483)n53:0.140333,(Phragmites_australis_Phragmites_australis_PaChr3_49094509_49097376_evm.model.PaChr3.2916_1_CDS_4362447069_10392:0.102829,(Aristida_adscensionis_H_Aadptg000005l000034.1:0.140075,(Stipagrostis_hirtigluma_H_Shi_ptg000035l_000065.1:0.0822964,(Stipagrostis_hirtigluma_H_Shi_ptg000035l_000066.1:0.0588166,Stipagrostis_hirtigluma_H_Shi_ptg000037l_001865.1:0.0178478)n57:0.0298636)n56:0.052214)n55:0.0218521)n54:0.0167504)n52:0.0108225,((Chasmanthium_laxum_Chala.03G290600:0.0658125,Chasmanthium_laxum_Chala.12G040300:0.0537793)n59:0.0367958,((Sorghum_bicolor_SORBI_3001G005200:0.0706642,(Zea_mays_Zm00001eb065010:0.024973,(Zea_mays_Zm00001eb065020:0.0811073,Zea_mays_Zm00001eb064990:0.0158358)n63:0.0277296)n62:0.0286637)n61:0.0908356,(((Echinocloa_haploclada_eh_chr1.29:0.0889197,Echinocloa_haploclada_eh_chr9.3308:0.0587382)n66:0.100181,(Digitaria_radicosa_Dra09G0003500:0.0760958,(Digitaria_exilis_H_Dex9A-000021.1:0.0473187,Digitaria_exilis_H_Dex9B-000020.1:0.0390398)n68:0.0564546)n67:0.0373328)n65:0.0315746,((Urochloa_fusta_Urofu.9G004000:0.0733463,Dichantelium_oligosantes_H_DolKV776843.1000024.1:0.0808648)n70:0.0183971,((ASEM_AUS1_H_AUS1CM014278.1004576.1:0.00480276,ASEM_RSA5_H_RSA5chrom9003717.1:0.00362646)n72:0.0991844,((Cenchrus_americanus_H_CamCM007982.2003492.1:0.100148,Setaria_viridis_SEVIR_9G004600v2:0.0191285)n74:0.0588535,(Panicum_hallii_Pahal.9G004200:0.0299549,(Panicum_virgatum_Pavir.9NG016300:0.0880506,Panicum_virgatum_Pavir.9KG015400:0.0490835)n76:0.0140209)n75:0.0345569)n73:0.0176332)n71:0.00474932)n69:0.023455)n64:0.0335217)n60:0.0189598)n58:0.015741)n51:0.0515671)n38:0.0714365)n34:0.034592)n4:0.00384356)n3:0.0366352)n0;
```
