## Supplementary Dataset S1 for "Gene turnover and contingency facilitated the repeated evolution of C_4_ photosynthesis in grasses": OG0002086_tree.txt

```
((Streptochaeta_angustifolia_strangu_021448:0.143426,((((((Brachypodium_distachyon_BRADI_4g25990v3:0.152171,(Hordeum_spontaneum_WB01_000268_0268410:0,Hordeum_vulgareMorex_HORVU.MOREX.r3.4HG0354070:0)n8:0.129562)n7:0.0701514,((Olyra_latifolia_Ola022081:0.0667603,Olyra_latifolia_Ola010804:0.09558)n10:0.0193781,Olyra_latifolia_Ola010803:0.0992689)n9:0.0110299)n6:0.0132717,((Ampelocalamus_luodianensis_Alu11Cg01600.2:0.021085,Dendrocalamus_sinicus_Dendrocalamus_sinicus_Dsi11C_21856732_21859664_Dsi11Cg07260.1_-1_CDS_4147839874_30337:0.0250586)n12:0.0277946,(Dendrocalamus_sinicus_Dendrocalamus_sinicus_Dsi12A_27289574_27292604_Dsi12Ag08530.1_1_CDS_4147843540_47238:0.0496394,(Ampelocalamus_luodianensis_Alu12Dg01130.2:0.0199932,Ampelocalamus_luodianensis_Alu11Dg13750.1:0.0175796)n14:0.0246682)n13:0.00419629)n11:0.00839296)n5:0.0106969,(((Eragrostis_curvula_EJB05_29836:0.039576,Eragrostis_curvula_EJB05_02010:0.0460056)n17:0.0295713,(((Phragmites_australis_Phragmites_australis_PaChr23_2225543_2228814_evm.model.PaChr23.153_1_CDS_4362434089_30940:0.0592338,(Phragmites_australis_Phragmites_australis_PaChr10_33704557_33707487_evm.model.PaChr10.1213_1_CDS_4362370921_12668:0.0739562,(Phragmites_australis_Phragmites_australis_PaChr22_23246920_23250180_evm.model.PaChr22.1034_1_CDS_4362430739_23792:0.0247485,Phragmites_australis_Phragmites_australis_PaChr22_23342775_23347025_evm.model.PaChr22.1043_1_CDS_4362430759_32192:0.0448555)n22:0.0387632)n21:0.0138026)n20:0.016738,(((((Zea_mays_Zm00001eb195530:0.113344,Sorghum_bicolor_SORBI_3005G016300:0.0615882)n27:0.0900122,ASEM_AUS1_H_AUS1CM014271.1003172.1:0.0571399)n26:0.0105511,Panicum_virgatum_Pavir.9KG250700:0.104078)n25:0.0165618,(((Cenchrus_americanus_H_CamCM007987.2002889.1:0.05288,(Setaria_viridis_SEVIR_7G315300v2:0.0259885,Setaria_viridis_SEVIR_8G009700v2:0.0274107)n31:0.00304563)n30:0.00617156,(((ASEM_AUS1_H_AUS1CM014272.1004787.1:0.0113435,ASEM_RSA5_H_RSA5chrom3005365.1:0.00273793)n34:0.0254962,(Urochloa_fusta_Urofu.3G031400:0.0624205,Urochloa_fusta_Urofu.8G009600:0.0236388)n35:0.00262654)n33:0.0312763,((Dichantelium_oligosantes_H_DolKV766906.1000001.1:0.0507237,Dichantelium_oligosantes_H_DolKV777954.1000013.1:0.0554169)n37:0.0359674,((ASEM_AUS1_H_AUS1CM014277.1000122.1:0.0387617,(ASEM_RSA5_H_RSA5chrom3003040.1:0.0570344,ASEM_RSA5_H_RSA5chrom3002788.1:0.0197942)n40:0.01434)n39:0.0273001,(Echinocloa_haploclada_eh_chr5.128:0.0482325,Echinocloa_haploclada_eh_chr5.351:0.0436663)n41:0.0175704)n38:0.0107985)n36:0.00444709)n32:0.000494121)n29:0.00677882,((Digitaria_radicosa_Dra05G0116100:0.0370364,(Digitaria_exilis_H_Dex5A-001560.1:0.0137603,Digitaria_exilis_H_Dex5B-001575.1:0.00902897)n44:0.0269433)n43:0.0375654,((Panicum_hallii_Pahal.3G010700:0.0166718,Panicum_hallii_Pahal.8G011500:0.00793468)n46:0.00735273,((Panicum_virgatum_Pavir.1NG355900:0.0356869,(Panicum_virgatum_Pavir.8NG040700:0.032,(Panicum_virgatum_Pavir.3KG004800:0.0296501,(Panicum_virgatum_Pavir.8KG024500:0.128141,(Panicum_virgatum_Pavir.J371900:0.000378009,Panicum_virgatum_Pavir.3KG004700:0.0249867)n52:0.0220932)n51:0.0478666)n50:9e-09)n49:0.0174433)n48:0.0087702,Panicum_virgatum_Pavir.8NG000800:0.0362025)n47:0.0040225)n45:0.0134754)n42:0.00640752)n28:0.0259087)n24:0.00287875,((((Stipagrostis_hirtigluma_H_Shi_ptg000025l_001152.1:0.0177362,(Stipagrostis_hirtigluma_H_Shi_ptg000026l_000170.1:0.00691503,(Stipagrostis_hirtigluma_H_Shi_ptg000077l_000175.1:0.0117192,Stipagrostis_hirtigluma_H_Shi_ptg000015l_000061.1:0.00481342)n58:0.00556134)n57:0.0181674)n56:0.0145118,(Stipagrostis_hirtigluma_H_Shi_ptg000077l_000176.1:0.161788,(Stipagrostis_hirtigluma_H_Shi_ptg000015l_000063.1:0.00734194,Stipagrostis_hirtigluma_H_Shi_ptg000077l_000177.1:0.004727)n60:0.014817)n59:0.0472879)n55:0.0286497,Stipagrostis_hirtigluma_H_Shi_ptg000026l_000172.1:0.131241)n54:0.0127323,(Aristida_adscensionis_H_Aadptg000008l000565.1:0.0876812,Panicum_virgatum_Pavir.J113000:0.0922077)n61:0.0212939)n53:0.0181659)n23:0.00201843)n19:0.0106796,((Digitaria_exilis_H_Dex1A-003031.1:0.0244113,Digitaria_exilis_H_Dex1B-002983.1:0.0241754)n63:0.0741804,(Eleusine_coracana_ELECO.r07.5AG0379400:0.0470644,(Eleusine_coracana_ELECO.r07.9AG0672750:0.0307178,Eleusine_coracana_ELECO.r07.9BG0696390:0.0336369)n65:0.0224714)n64:0.0187894)n62:0.0365362)n18:0.00405958)n16:0.0339202,((((Zizania_latifolia_GWHTBFHI009479:0.0280443,Zizania_latifolia_GWHTBFHI030022:0.0444447)n69:0.0217754,(Zizania_latifolia_GWHTBFHI028081:0.120703,Zizania_latifolia_GWHTBFHI029785:0.0356692)n70:0.00672552)n68:0.0500176,((Leersia_perrieri_LPERR11G01110:0.0254386,Leersia_perrieri_LPERR12G01220:0.0217412)n72:0.0682427,((Oryza_sativa_LOC_Os12g02710:0.00796059,Oryza_sativa_LOC_Os11g02740:0.0109019)n74:0.0232847,Oryza_sativa_LOC_Os04g39330:0.392124)n73:0.031961)n71:0.0307727)n67:0.0422937,Stipagrostis_hirtigluma_H_Shi_ptg000015l_000062.1:0.475048)n66:0.0153083)n15:0.00170092)n4:0.0191109,(Chasmanthium_laxum_Chala.09G179100:0.00989716,Chasmanthium_laxum_Chala.12G018700:0.0132982)n75:0.0457393)n3:0.0751595,Leersia_perrieri_LPERR03G01160:0.471212)n2:0.0523569)n1:0.0250966,(Pharus_latifolius_Phala.09G015100:0.0588272,Pharus_latifolius_Phala.10G146100:0.0558554)n76:0.0753442)n0;
```
