## Supplementary Dataset S1 for "Gene turnover and contingency facilitated the repeated evolution of C_4_ photosynthesis in grasses": OG0002087_tree.txt

```
(((((Zizania_latifolia_GWHTBFHI036710:0.380537,(Zizania_latifolia_GWHTBFHI036976:0.266667,Zizania_latifolia_GWHTBFHI036712:0.290093)n5:0.102573)n4:0.100588,((((((Hordeum_spontaneum_WB01_003093_0017751:5e-09,Hordeum_vulgareMorex_HORVU.MOREX.r3.4HG0411810:0.0078134)n11:0.254842,((Hordeum_spontaneum_WB01_003802_0037679:0.0127596,Hordeum_vulgareMorex_HORVU.MOREX.r3.4HG0411820:0.0187634)n13:0.1955,(Hordeum_spontaneum_WB01_003802_0275881:0.0372171,Hordeum_vulgareMorex_HORVU.MOREX.r3.4HG0411840:0.0785275)n14:0.188563)n12:0.0777567)n10:0.187524,Leersia_perrieri_LPERR05G03320:0.621059)n9:0.0714049,(Brachypodium_distachyon_BRADI_1g58550v3:0.361236,Brachypodium_distachyon_BRADI_1g58572v3:0.404528)n15:0.118171)n8:0.06535,(((Brachypodium_distachyon_BRADI_1g58560v3:0.421255,Panicum_virgatum_Pavir.J658500:0.323397)n18:0.0956679,(Eleusine_coracana_ELECO.r07.3BG0278620:0.170509,Eleusine_coracana_ELECO.r07.3AG0249550:0.201772)n19:0.296314)n17:0.0620069,(Leersia_perrieri_LPERR07G02950:0.217506,Leersia_perrieri_LPERR07G02990:0.226991)n20:0.32783)n16:0.0364256)n7:0.0500889,(((Phragmites_australis_Phragmites_australis_PaChr15_2765724_2766266_evm.model.PaChr15.174_1_CDS_4362396173_13595:0.0389397,Phragmites_australis_Phragmites_australis_PaChr15_2877596_2878132_evm.model.PaChr15.175_1_CDS_4362396175_14436:0.0599114)n23:0.215327,(Stipagrostis_hirtigluma_H_Shi_ptg000018l_000084.1:0.417016,Stipagrostis_hirtigluma_H_Shi_ptg000018l_000088.1:0.212)n24:0.0235556)n22:0.100122,((Eragrostis_curvula_EJB05_50346:0.102354,Eragrostis_curvula_EJB05_14915:0.0248858)n26:0.233626,((Eleusine_coracana_ELECO.r07.7AG0555830:0.0833759,Eleusine_coracana_ELECO.r07.7BG0586800:0.0799433)n28:0.41998,Eleusine_coracana_ELECO.r07.7AG0555890:0.301016)n27:0.0334462)n25:0.0990871)n21:0.0247052)n6:0.00274502)n3:0.0678179,Oryza_sativa_LOC_Os07g05900:0.328722)n2:0.0761188,((Leersia_perrieri_LPERR07G03000:0.440307,(Echinocloa_haploclada_eh_chr8.1375:0.778317,Brachypodium_distachyon_BRADI_1g76580v3:0.382276)n31:0.107645)n30:0.1038,((Zizania_latifolia_GWHTBFHI036977:0.33054,Sorghum_bicolor_SORBI_3008G173200:0.613995)n33:0.118866,((Olyra_latifolia_Ola010735:0.372219,Brachypodium_distachyon_BRADI_1g76570v3:0.621794)n35:0.0521123,(Dendrocalamus_sinicus_Dendrocalamus_sinicus_Dsi07A_28824201_28826333_Dsi07Ag11680.1_1_CDS_4147792294_25116:0.130639,Dendrocalamus_sinicus_Dendrocalamus_sinicus_Dsi07A_29007279_29007821_Dsi07Ag11710.1_-1_CDS_4147792303_30180:0.128271)n36:0.262234)n34:0.108374)n32:0.0418743)n29:0.0046527)n1:0.0349937,((((Phragmites_australis_Phragmites_australis_PaChr15_3043074_3043622_evm.model.PaChr15.177_1_CDS_4362396179_16118:0.288947,Chasmanthium_laxum_Chala.10G029300:0.136754)n40:0.0501749,(Sorghum_bicolor_SORBI_3002G037300:0.339165,(((((Panicum_virgatum_Pavir.2KG052800:0.064112,Panicum_hallii_Pahal.2G028000:0.0797876)n46:0.0109295,((Panicum_virgatum_Pavir.2NG041400:0.0865979,Panicum_virgatum_Pavir.2KG054100:0.113105)n48:0.0378713,Panicum_hallii_Pahal.2G027700:0.101734)n47:0.0113037)n45:0.0670274,(Urochloa_fusta_Urofu.2G036000:0.164384,Setaria_viridis_SEVIR_2G039600v2:0.175027)n49:0.0396821)n44:0.0189026,((Echinocloa_haploclada_eh_chr3.420:0.0444584,Echinocloa_haploclada_eh_chr3.413:0.0892268)n51:0.179133,(ASEM_AUS1_H_AUS1CM014271.1002425.1:0.0383432,ASEM_RSA5_H_RSA5chrom2002594.1:0.0333089)n52:0.0969446)n50:0.0377691)n43:0.033583,(Digitaria_exilis_H_Dex2B-004222.1:0.277156,(Digitaria_radicosa_Dra09G0392100:0.230734,Digitaria_radicosa_Dra09G0392400:0.147306)n54:0.0753014)n53:0.0794296)n42:0.0326343)n41:0.0213851)n39:0.0361524,((((Cenchrus_americanus_H_CamLKME02002308.1000001.1:0.163487,Setaria_viridis_SEVIR_2G040000v2:0.103244)n58:0.068964,((Digitaria_exilis_H_Dex2A-004312.1:0,Digitaria_exilis_H_Dex2B-004220.1:0)n60:0.313515,Urochloa_fusta_Urofu.2G036400:0.134658)n59:0.0441972)n57:0.0526865,((ASEM_RSA5_H_RSA5chrom2003196.1:0.225237,(Dichantelium_oligosantes_H_DolKV775097.1000004.1:0.171436,(Panicum_hallii_Pahal.2G027500:0.126861,(Panicum_virgatum_Pavir.J034600:0.137759,Panicum_virgatum_Pavir.7KG001200:0.0844586)n65:0.00938428)n64:0.0598711)n63:0.0276697)n62:0.0115158,(Digitaria_radicosa_Dra09G0391900:0.275502,(Echinocloa_haploclada_eh_chr3.424:0.236396,Echinocloa_haploclada_eh_chr3.423:0.187661)n67:0.0208512)n66:0.0475044)n61:0.0204318)n56:0.0533174,((Chasmanthium_laxum_Chala.10G029400:0.249979,(Stipagrostis_hirtigluma_H_Shi_ptg000018l_000085.1:0.240074,(Aristida_adscensionis_H_Aadptg000028l000160.1:0.270431,Aristida_adscensionis_H_Aadptg000028l000161.1:0.196529)n71:0.0218365)n70:0.0622067)n69:0.0287918,(Eragrostis_curvula_EJB05_14919:0.280852,((Eleusine_coracana_ELECO.r07.7AG0555860:0.0839973,Eleusine_coracana_ELECO.r07.7BG0586820:0.0569822)n74:0.197629,(Eleusine_coracana_ELECO.r07.7AG0555910:0.0983306,Eleusine_coracana_ELECO.r07.7BG0586860:0.0567947)n75:0.139652)n73:0.0646172)n72:0.0861241)n68:0.0438612)n55:0.00487346)n38:0.0283732,(Sorghum_bicolor_SORBI_3002G036900:0.394276,Panicum_virgatum_Pavir.7KG001300:0.497295)n76:0.055255)n37:0.0349937)n0;
```
