## Supplementary Dataset S1 for "Gene turnover and contingency facilitated the repeated evolution of C_4_ photosynthesis in grasses": OG0002088_tree.txt

```
((Ampelocalamus_luodianensis_Alu11Dg09630.2:0.125199,(Dendrocalamus_sinicus_Dendrocalamus_sinicus_Dsi11A_9265419_9276009_Dsi11Ag03680.1_1_CDS_4147830847_8926:0.305115,(Dendrocalamus_sinicus_Dendrocalamus_sinicus_DsiCtg00082_256742_259173_DsiCtg00082g00050.1_-1_CDS_4147847248_30924:0.0886245,((Dendrocalamus_sinicus_Dendrocalamus_sinicus_Dsi11B_23008636_23011804_Dsi11Bg05650.1_-1_CDS_4147836670_46089:0.0326346,(Dendrocalamus_sinicus_Dendrocalamus_sinicus_Dsi11B_22403072_22403690_Dsi11Bg05580.1_-1_CDS_4147836649_34266:0.0130032,Dendrocalamus_sinicus_Dendrocalamus_sinicus_Dsi11B_22977601_22978998_Dsi11Bg05640.1_1_CDS_4147836667_44400:5e-09)n6:0.0318864)n5:0.0136109,(Dendrocalamus_sinicus_Dendrocalamus_sinicus_DsiCtg00082_181619_183040_DsiCtg00082g00020.1_-1_CDS_4147847239_25860:0.053759,(Dendrocalamus_sinicus_Dendrocalamus_sinicus_DsiCtg00082_319771_321189_DsiCtg00082g00060.1_-1_CDS_4147847251_32612:0.0371465,(Dendrocalamus_sinicus_Dendrocalamus_sinicus_DsiCtg00082_223775_225256_DsiCtg00082g00030.1_-1_CDS_4147847242_27548:0.0196852,(Dendrocalamus_sinicus_Dendrocalamus_sinicus_Dsi11B_22389091_22390565_Dsi11Bg05570.1_-1_CDS_4147836646_32577:0.00211407,Dendrocalamus_sinicus_Dendrocalamus_sinicus_Dsi11B_22939927_22941951_Dsi11Bg05620.1_-1_CDS_4147836661_41022:0.00399964)n10:0.0204251)n9:0.0248547)n8:0.0190145)n7:0.00903422)n4:0.0155481)n3:0.0809014)n2:0.00898905)n1:0.0751178,((((Eragrostis_curvula_EJB05_30559:0.245971,((((Setaria_viridis_SEVIR_8G174600v2:0.134914,(Dichantelium_oligosantes_H_DolKV774128.1000004.1:0.117711,Dichantelium_oligosantes_H_DolKV774128.1000003.1:0.427067)n19:0.0474519)n18:0.0264562,(ASEM_RSA5_H_RSA5chrom5000504.1:0.0586022,(ASEM_AUS1_H_AUS1CM014274.1001764.1:0.00628616,ASEM_AUS1_H_AUS1CM014274.1001765.1:0.0175644)n21:0.0519948)n20:0.0493388)n17:0.019441,Echinocloa_haploclada_eh_chr2.1758:0.155301)n16:0.0393711,(ASEM_AUS1_H_AUS1CM014274.1001762.1:0.0644425,ASEM_RSA5_H_RSA5chrom5000502.1:0.0540646)n22:0.147569)n15:0.0163966)n14:0.0627065,(Panicum_virgatum_Pavir.5KG227100:0.0036276,Panicum_virgatum_Pavir.5KG225000:0.00445512)n23:0.131045)n13:0.0604409,((Eragrostis_curvula_EJB05_34777:0.286969,(Zizania_latifolia_GWHTBFHI029642:0.701353,(((Stipagrostis_hirtigluma_H_Shi_ptg000045l_000457.1:0.0107336,Stipagrostis_hirtigluma_H_Shi_ptg000049l_001368.1:0.012749)n29:0.0799615,(Stipagrostis_hirtigluma_H_Shi_ptg000049l_001371.1:0.0860382,(Stipagrostis_hirtigluma_H_Shi_ptg000045l_000458.1:0.0471747,Stipagrostis_hirtigluma_H_Shi_ptg000049l_001375.1:0.0912504)n31:0.0220565)n30:0.055909)n28:0.0491448,(((Stipagrostis_hirtigluma_H_Shi_ptg000045l_000277.1:0.0155328,Stipagrostis_hirtigluma_H_Shi_ptg000049l_001376.1:0.0159648)n34:0.0502896,(Stipagrostis_hirtigluma_H_Shi_ptg000049l_001373.1:0.045536,(Stipagrostis_hirtigluma_H_Shi_ptg000049l_001370.1:0.0343271,(Stipagrostis_hirtigluma_H_Shi_ptg000045l_000459.1:5e-09,Stipagrostis_hirtigluma_H_Shi_ptg000049l_001374.1:0.0334449)n37:0.0235581)n36:0.0241862)n35:0.0164498)n33:0.0294069,Stipagrostis_hirtigluma_H_Shi_ptg000049l_001372.1:0.558362)n32:0.0558362)n27:0.00620402)n26:0.161054)n25:0.0205107,((Urochloa_fusta_Urofu.3G338700:0.165939,((Dichantelium_oligosantes_H_DolKV777503.1000001.1:0.189295,(((Setaria_viridis_SEVIR_3G286300v2:0.0745935,(Cenchrus_americanus_H_CamCM007982.2001105.1:5e-09,Cenchrus_americanus_H_CamCM007982.2001106.1:5e-09)n45:0.138514)n44:0.0478791,(((Digitaria_radicosa_Dra03G0257900:0.0707393,Digitaria_radicosa_Dra03G0258100:0.0789703)n48:0.0746815,Echinocloa_haploclada_eh_chr5.3384:0.115675)n47:0.0138409,((Digitaria_exilis_H_Dex3A-002780.1:0.0224389,Digitaria_exilis_H_Dex3B-002789.1:0.0297652)n50:0.0820644,(Digitaria_radicosa_Dra03G0258000:0.0877182,Digitaria_radicosa_Dra03G0234700:0.0648003)n51:0.00720004)n49:0.0298657)n46:0.00331841)n43:0.00974619,((ASEM_AUS1_H_AUS1CM014272.1000919.1:0.0171585,ASEM_RSA5_H_RSA5chrom3004750.1:0.00848337)n53:0.114191,(Panicum_virgatum_Pavir.2NG117000:0.0846492,(Panicum_virgatum_Pavir.1NG333500:0.0793785,(Panicum_virgatum_Pavir.1KG427400:0.020981,Panicum_virgatum_Pavir.1KG427500:0.0306975)n56:0.064332)n55:0.013442)n54:0.0695305)n52:0.014707)n42:0.0304096)n41:0.0201585,((Echinocloa_haploclada_eh_chr5.3417:0.104527,(Echinocloa_haploclada_eh_chr5.3418:0.0871566,Echinocloa_haploclada_eh_chr5.3422:0.0627404)n59:0.0244685)n58:0.0745285,(ASEM_RSA5_H_RSA5chrom2002684.1:0.319422,((ASEM_RSA5_H_RSA5chrom2003146.1:0.053522,ASEM_AUS1_H_AUS1CM014271.1002525.1:0.0191906)n62:0.0222033,(ASEM_AUS1_H_AUS1CM014271.1002530.1:0.0170188,(ASEM_RSA5_H_RSA5chrom2002683.1:0.0352946,ASEM_RSA5_H_RSA5chrom2003149.1:0.0286513)n64:0.00318347)n63:0.00969579)n61:0.0105396)n60:0.0655725)n57:0.0304046)n40:0.00337828)n39:0.112301,(Dichantelium_oligosantes_H_DolKV775355.1000015.1:0.124585,(Sorghum_bicolor_SORBI_3007G181000:0.103447,((Panicum_virgatum_Pavir.8KG295400:0.0971402,Panicum_virgatum_Pavir.8KG251400:0.126398)n68:0.0444887,(Panicum_virgatum_Pavir.8KG251300:0.142143,Panicum_virgatum_Pavir.J315700:0.107578)n69:0.0168443)n67:0.00187158)n66:0.0408495)n65:0.00453884)n38:0.0521361)n24:0.0353201)n12:0.0392045,(Panicum_virgatum_Pavir.8KG125400:0.364749,((Hordeum_spontaneum_WB01_014558_0014074:0.0478953,Hordeum_vulgareMorex_HORVU.MOREX.r3.5HG0496970:0.0156949)n72:0.258864,((Stipagrostis_hirtigluma_H_Shi_ptg000012l_000060.1:0.0229895,Stipagrostis_hirtigluma_H_Shi_ptg000060l_000353.1:0.0144688)n74:0.069307,(Stipagrostis_hirtigluma_H_Shi_ptg000090l_000082.1:0.00794452,(Stipagrostis_hirtigluma_H_Shi_ptg000136l_000040.1:0.0228207,Stipagrostis_hirtigluma_H_Shi_ptg000063l_000039.1:0.0251187)n76:0.00927454)n75:0.0947996)n73:0.151652)n71:0.0922253)n70:0.0952556)n11:0.010584)n0;
```
