## Supplementary Dataset S1 for "Gene turnover and contingency facilitated the repeated evolution of C_4_ photosynthesis in grasses": OG0002089_tree.txt

```
(Tillandsia_fasciculata_H_Tillandsia_CM054932.1_000713.1:0.315698,((Pharus_latifolius_Phala.03G012400:0.229148,(Oryza_sativa_LOC_Os07g02460:0.147784,(Streptochaeta_angustifolia_strangu_008725:0.203464,((Zizania_latifolia_GWHTBFHI036563:0.117696,(Olyra_latifolia_Ola006266:0.0735149,(Ampelocalamus_luodianensis_Alu07Cg08380.1:0.0564987,Dendrocalamus_sinicus_Dendrocalamus_sinicus_DsiCtg00230_720007_720391_DsiCtg00230g00550.1_1_CDS_4147849531_8425:0.0734)n8:0.0561583)n7:0.0606839)n6:0.0956232,(Aristida_adscensionis_H_Aadptg000028l000442.1:0.296192,((Eleusine_coracana_ELECO.r07.7AG0552870:0.170345,Eleusine_coracana_ELECO.r07.7BG0583940:0.251096)n11:0.147796,(Phragmites_australis_Phragmites_australis_PaChr16_29531259_29531633_evm.model.PaChr16.1467_1_CDS_4362400571_36728:0.063334,((Brachypodium_distachyon_BRADI_1g28620v3:0.235034,((Sorghum_bicolor_SORBI_3002G010900:0.348667,(Dichantelium_oligosantes_H_DolKV777234.1000001.1:0.153351,(Echinocloa_haploclada_eh_chr3.114:0.181263,(((Cenchrus_americanus_H_CamCM007982.2000263.1:0.413032,((Digitaria_radicosa_Dra09G0409800:5e-09,Digitaria_radicosa_Dra09G0409800.2:6e-09)n23:0.132904,(Digitaria_exilis_H_Dex2A-000052.1:0.0266556,Digitaria_exilis_H_Dex2B-000042.1:0.0130651)n24:0.074129)n22:0.0563994)n21:0.0660964,(((Setaria_viridis_SEVIR_2G008600v2:0.0723465,(Cenchrus_americanus_H_CamCM007985.2000504.1:0.03989,Cenchrus_americanus_H_CamCM007982.2005096.1:0.0241505)n28:0.0550931)n27:0.0282252,(Urochloa_fusta_Urofu.2G009500:0.116024,Panicum_hallii_Pahal.2G219200:0.127579)n29:0.0229552)n26:0.0389452,(ASEM_RSA5_H_RSA5chrom9001616.1:0.0103014,(ASEM_AUS1_H_AUS1CM014271.1002661.1:0.0473542,ASEM_AUS1_H_AUS1CM014271.1002662.1:0.0045097)n31:0.000501078)n30:0.0946872)n25:0.0219263)n20:0.0571368,(Panicum_hallii_Pahal.2G008500:0.0736987,(Cenchrus_americanus_H_CamCM007982.2005110.1:0.100462,(Panicum_virgatum_Pavir.2KG009300:0.15525,Panicum_virgatum_Pavir.2NG002100:0.0716554)n34:0.00796172)n33:0.0247886)n32:0.0469247)n19:0.0473694)n18:0.0296533)n17:0.0251096)n16:0.0630398,(Streptochaeta_angustifolia_strangu_012350:0.90494,Urochloa_fusta_Urofu.2G009400:0.340121)n35:0.120931)n15:0.0134368)n14:0.0539424,(Stipagrostis_hirtigluma_H_Shi_ptg000018l_000714.1:0.256518,(Chasmanthium_laxum_Chala.10G006600:0.184262,((Eragrostis_curvula_EJB05_40780:0.00624538,Eragrostis_curvula_EJB05_13772:5e-09)n39:0.178694,Phragmites_australis_Phragmites_australis_PaChr15_834511_834906_evm.model.PaChr15.67_1_CDS_4362397273_8961:0.220252)n38:0.0285703)n37:0.0419781)n36:0.0804917)n13:0.040409)n12:0.00448988)n10:0.0364266)n9:0.0574776)n5:0.0390925)n4:0.00434362)n3:0.0949745)n2:0.0363654,((((Brachypodium_distachyon_BRADI_1g07770v3:0.0807867,((Hordeum_spontaneum_WB01_000041_0032210:0,Hordeum_vulgareMorex_HORVU.MOREX.r3.5HG0512640:0)n45:0.00505317,(Hordeum_spontaneum_WB01_000041_0084061:0.010173,Hordeum_vulgareMorex_HORVU.MOREX.r3.5HG0512630:0.0139082)n46:0.00154536)n44:0.055278)n43:0.0866761,(((Ampelocalamus_luodianensis_Alu03Cg05940.2:0.0153995,Dendrocalamus_sinicus_Dendrocalamus_sinicus_Dsi03C_28551016_28551447_Dsi03Cg14740.1_1_CDS_4147745536_27775:0.0479532)n49:0.010459,(Ampelocalamus_luodianensis_Alu03Dg25120.1:0.0692712,(Dendrocalamus_sinicus_Dendrocalamus_sinicus_Dsi03A_5206317_5206771_Dsi03Ag04290.1_-1_CDS_4147728007_53049:0.0580801,Dendrocalamus_sinicus_Dendrocalamus_sinicus_Dsi03B_5314792_5315173_Dsi03Bg04290.1_-1_CDS_4147735396_5235:0.0524972)n51:0.0154181)n50:0.00171312)n48:0.00718451,(Leersia_perrieri_LPERR03G29510:0.093225,(Olyra_latifolia_Ola036196:0.0631931,Zizania_latifolia_GWHTBFHI023088:0.0407183)n53:0.00510465)n52:0.00815834)n47:0.00689549)n42:0.0102319,(((Eragrostis_curvula_EJB05_04327:0.00516824,Eragrostis_curvula_EJB05_04370:0.0050786)n56:0.058414,(Eleusine_coracana_ELECO.r07.3BG0260080:0.0192814,Eleusine_coracana_ELECO.r07.3AG0214950:0.00716225)n57:0.0298156)n55:0.0374285,((((Aristida_adscensionis_H_Aadptg000018l000694.1:0.0342741,Stipagrostis_hirtigluma_H_Shi_ptg000037l_001472.1:0.0313227)n61:0.0328562,(Sorghum_bicolor_SORBI_3001G080100:0.0478679,(Zea_mays_Zm00001eb214250:0.0383108,Zea_mays_Zm00001eb058270:0.0385046)n63:0.0109549)n62:0.0115825)n60:0.0141082,(Chasmanthium_laxum_Chala.03G225700:0.0534929,(Phragmites_australis_Phragmites_australis_PaChr3_44366823_44367255_evm.model.PaChr3.2418_1_CDS_4362445963_12494:0.0432138,Phragmites_australis_Phragmites_australis_PaChr4_43701946_43702347_evm.model.PaChr4.2177_1_CDS_4362453993_33951:0.0331772)n65:0.00368635)n64:0.0157182)n59:0.00462112,((Digitaria_radicosa_Dra09G0066500:0.0326887,(Digitaria_exilis_H_Dex9A-005298.1:0.0215543,Digitaria_exilis_H_Dex9B-005176.1:0.0359357)n68:0.0263589)n67:0.0252635,(((ASEM_AUS1_H_AUS1CM014278.1001346.1:0.00513875,ASEM_RSA5_H_RSA5chrom9003307.1:0.0156335)n71:0.0208788,(Panicum_hallii_Pahal.9G077300:0.0317102,(Panicum_virgatum_Pavir.9NG044300:0.026162,Panicum_virgatum_Pavir.9NG051300:0.00469149)n73:0.000521276)n72:5e-09)n70:5e-09,(Echinocloa_haploclada_eh_chr1.696:0.0156943,((Cenchrus_americanus_H_CamCM007983.2005196.1:0.0153931,Setaria_viridis_SEVIR_9G079700v2:0.0103167)n76:0.0209197,Urochloa_fusta_Urofu.9G078900:5e-09)n75:0.00515099)n74:0.0104923)n69:0.00524015)n66:0.0274685)n58:5e-09)n54:0.054217)n41:0.00718232,Pharus_latifolius_Phala.01G072600:0.121919)n40:0.0135466)n1:0.315698)n0;
```
