## Supplementary Dataset S1 for "Gene turnover and contingency facilitated the repeated evolution of C_4_ photosynthesis in grasses": OG0002090_tree.txt

```
(((((Stipagrostis_hirtigluma_H_Shi_ptg000013l_000552.1:0.00731431,Stipagrostis_hirtigluma_H_Shi_ptg000014l_000383.1:0.0019074)n4:0.0264647,(((Eleusine_coracana_ELECO.r07.2AG0104160:0.00905913,Eleusine_coracana_ELECO.r07.2BG0157510:0.0205937)n7:0.0489338,(Eragrostis_curvula_EJB05_34774:0.241119,Eragrostis_curvula_EJB05_25640:0.00344842)n8:0.0333145)n6:0.0230441,((((Digitaria_radicosa_Dra08G0157000:0.0273903,(Digitaria_exilis_H_Dex5A-004588.1:0.00398243,Digitaria_exilis_H_Dex5B-004615.1:0.00197562)n13:0.0271794)n12:0.0134549,(Setaria_viridis_SEVIR_8G263000v2:0.0276762,(ASEM_AUS1_H_AUS1CM014272.1003905.1:0.00743433,ASEM_RSA5_H_RSA5chrom3001944.1:0.00894221)n15:0.0285692)n14:0.00981737)n11:0.00787883,((Dichantelium_oligosantes_H_DolKV776687.1000005.1:0.0367124,(Panicum_hallii_Pahal.8G269000:0.0200448,(Panicum_virgatum_Pavir.8KG246700:0.0127878,Panicum_virgatum_Pavir.8NG299100:0.0118845)n19:0.00750735)n18:0.0100503)n17:0.0121232,Echinocloa_haploclada_eh_chr3.1783:0.0272026)n16:0.0105714)n10:0.0262836,(Chasmanthium_laxum_Chala.09G002400:0.0283657,(Phragmites_australis_Phragmites_australis_PaChr10_32098_33060_evm.model.PaChr10.1_1_CDS_4362370443_24013:0.0417523,Phragmites_australis_Phragmites_australis_PaChr21_24656538_24658485_evm.model.PaChr21.1054_1_CDS_4362427531_33866:0.0313947)n21:0.00846148)n20:0.00961771)n9:0.0113457)n5:0.0101373)n3:0.0269032,((Brachypodium_distachyon_BRADI_1g74300v3:0.121708,(Hordeum_spontaneum_WB01_004848_0339579:0,Hordeum_vulgareMorex_HORVU.MOREX.r3.4HG0357230:0)n24:0.0840232)n23:0.0355535,((Ampelocalamus_luodianensis_Alu11Dg00040.1:0.0248243,((Olyra_latifolia_Ola008941:0.0144116,Olyra_latifolia_Ola015808:0.0308164)n28:0.0202712,Dendrocalamus_sinicus_Dendrocalamus_sinicus_Dsi11A_60420041_60420997_Dsi11Ag17390.1_1_CDS_4147834960_50024:0.0392865)n27:0.00407431)n26:0.0087411,(Zizania_latifolia_GWHTBFHI030722:0.0739525,Oryza_sativa_LOC_Os11g48080:0.0538788)n29:0.0340414)n25:0.00819018)n22:0.0113983)n2:0.0206157,((Eleusine_coracana_ELECO.r07.7AG0552650:0.133173,(((Urochloa_fusta_Urofu.4G026300:0.0278878,(Sorghum_bicolor_SORBI_3002G005600:0.14022,(Zea_mays_Zm00001eb118250:0.0579365,Zea_mays_Zm00001eb298350:0.0205314)n36:0.024361)n35:0.0267671)n34:0.00989825,(((Dichantelium_oligosantes_H_DolKV778191.1000001.1:0.0441665,ASEM_AUS1_H_AUS1CM014271.1002721.1:0.0329605)n39:0.00701955,((Digitaria_radicosa_Dra09G0416400:0.0430724,(Cenchrus_americanus_H_CamCM007983.2004546.1:0.0189697,Setaria_viridis_SEVIR_2G003800v2:0.0225491)n42:0.0241262)n41:0.0157733,(Panicum_hallii_Pahal.2G000300:0.0153329,(Panicum_virgatum_Pavir.2KG018100:0.0154397,(Panicum_virgatum_Pavir.9NG667500:0.0201588,Panicum_virgatum_Pavir.2NG003200:0.0364884)n45:0.00172463)n44:0.000191625)n43:0.00279226)n40:0.0033999)n38:0.00756191,Echinocloa_haploclada_eh_chr3.11:0.0312638)n37:0.0121082)n33:0.0284615,Chasmanthium_laxum_Chala.07G000700:0.0350742)n32:0.0151859)n31:0.00912507,(Phragmites_australis_Phragmites_australis_PaChr15_39261_40226_evm.model.PaChr15.3_1_CDS_4362396451_3063:0.0607683,(((Hordeum_spontaneum_WB01_001311_1758402:0.00145192,Hordeum_vulgareMorex_HORVU.MOREX.r3.2HG0158270:5e-09)n49:0.0819946,Brachypodium_distachyon_BRADI_1g59870v3:0.101947)n48:0.0396955,((Aristida_adscensionis_H_Aadptg000028l000381.1:0.0435704,Stipagrostis_hirtigluma_H_Shi_ptg000018l_000306.1:0.0190565)n51:0.0164762,(((Leersia_perrieri_LPERR05G00030:0.0685241,((Zizania_latifolia_GWHTBFHI008056:0.059159,Zizania_latifolia_GWHTBFHI036480:0.0757214)n56:0.0108424,(Oryza_sativa_LOC_Os07g01020:0.0276102,Oryza_sativa_LOC_Os10g01080:0.0794709)n57:0.0088301)n55:0.0124031)n54:0.0205396,(Olyra_latifolia_Ola014487:0.137517,(Olyra_latifolia_Ola036090:0.0423526,((Ampelocalamus_luodianensis_Alu07Cg15570.1:0.00149546,Ampelocalamus_luodianensis_AluCtg00442g00300.2:0.00760584)n61:0.0170896,(Dendrocalamus_sinicus_Dendrocalamus_sinicus_Dsi07B_35732498_35733454_Dsi07Bg12990.1_1_CDS_4147796662_39201:0.0234515,Dendrocalamus_sinicus_Dendrocalamus_sinicus_DsiCtg00561_45279_46232_DsiCtg00561g00010.1_-1_CDS_4147853689_18004:0.0171658)n62:0.00190731)n60:0.00539383)n59:0.0152863)n58:0.00169848)n53:0.00917691,((Streptochaeta_angustifolia_strangu_041201:0.0106819,(Streptochaeta_angustifolia_strangu_034929:6e-09,Streptochaeta_angustifolia_strangu_041402:0.129143)n65:0.0260388)n64:0.0778612,(Pharus_latifolius_Phala.03G000400:0.0692918,(Pharus_latifolius_Phala.09G177100:5e-09,(Pharus_latifolius_Phala.09G177100.4:5e-09,(Pharus_latifolius_Phala.09G177100.2:5e-09,Pharus_latifolius_Phala.09G177100.3:0.00149983)n69:1e-08)n68:1.142e-06)n67:0.0631676)n66:0.0131424)n63:0.0238739)n52:0.00534538)n50:0.00292525)n47:0.00289874)n46:0.0074141)n30:0.0110222)n1:0.0251227,(((Carex_scoparia_H_Carex_Csco_scaffold_20_000186.1:0.308172,Juncus_effusus_H_Juncus_Jeff_scaffold_2_001280.1:0.163803)n72:0.156013,(Carex_scoparia_H_Carex_Csco_scaffold_1_000506.1:0.203565,Juncus_effusus_H_Juncus_Jeff_scaffold_4_000529.1:0.14498)n73:0.0800055)n71:0.0754213,((Ananas_comosus_H_Ananas_contig13_000118.1:0.0287979,Tillandsia_fasciculata_H_Tillandsia_CM054939.1_000661.1:0.0478509)n75:0.15248,(Ananas_comosus_H_Ananas_contig16_000478.1:0.00700947,Tillandsia_fasciculata_H_Tillandsia_CM054944.1_000001.1:0.0227356)n76:0.0540209)n74:0.00600232)n70:0.046781)n0;
```
