## Supplementary Dataset S1 for "Gene turnover and contingency facilitated the repeated evolution of C_4_ photosynthesis in grasses": OG0002091_tree.txt

```
(((((((Zizania_latifolia_GWHTBFHI014746:0.0821469,(Oryza_sativa_LOC_Os03g44440:0.0777234,Leersia_perrieri_LPERR03G22790:0.112161)n7:0.0446064)n6:0.0666038,((((Aristida_adscensionis_H_Aadptg000018l000117.1:0.0843044,Stipagrostis_hirtigluma_H_Shi_ptg000037l_001067.1:0.0599597)n11:0.0441016,(Eragrostis_curvula_EJB05_05426:0.0869988,(Eleusine_coracana_ELECO.r07.3BG0269060:0.0351351,Eleusine_coracana_ELECO.r07.3AG0224040:0.0340328)n13:0.105552)n12:0.0617509)n10:0.0288126,(((Dichantelium_oligosantes_H_DolKV776577.1000014.1:0.0385088,((Digitaria_radicosa_Dra09G0204900:0.0424249,(Digitaria_exilis_H_Dex9A-000724.1:0.00940882,Digitaria_exilis_H_Dex9B-004852.1:0.00676221)n19:0.0294462)n18:0.0400482,(Echinocloa_haploclada_eh_chr1.1465:0.0531218,(Urochloa_fusta_Urofu.5G131400:0.0721243,(Cenchrus_americanus_H_CamCM007983.2000641.1:0.0302539,Setaria_viridis_SEVIR_9G155400v2:0.0203052)n22:0.0262054)n21:0.0134247)n20:0.00863942)n17:0.0130402)n16:0.00508019,((Panicum_hallii_Pahal.9G153300:0.0185096,(Panicum_virgatum_Pavir.9KG071500:0.0197392,Panicum_virgatum_Pavir.9NG185400:0.0176208)n25:0.0138651)n24:0.0280376,((ASEM_RSA5_H_RSA5chrom5005251.1:0.179116,ASEM_RSA5_H_RSA5chrom9002369.1:5e-09)n27:0.00355443,ASEM_AUS1_H_AUS1CM014278.1005370.1:0.00511901)n26:0.0443595)n23:0.0111893)n15:0.0261465,(Zea_mays_Zm00001eb218670:0.03342,Sorghum_bicolor_SORBI_3001G155100:0.042767)n28:0.0440408)n14:0.0345178)n9:0.014615,(Chasmanthium_laxum_Chala.03G158600:0.0426857,Phragmites_australis_Phragmites_australis_PaChr3_36296499_36298726_evm.model.PaChr3.1905_1_CDS_4362444823_276:0.064607)n29:0.0175329)n8:0.0663942)n5:0.0178479,(Brachypodium_distachyon_BRADI_1g13740v3:0.119716,(Hordeum_spontaneum_WB01_002966_0064237:0.00467752,Hordeum_vulgareMorex_HORVU.MOREX.r3.5HG0508130:0.0157089)n31:0.127231)n30:0.0622818)n4:0.0212719,(Olyra_latifolia_Ola011099:0.0659424,(Dendrocalamus_sinicus_Dendrocalamus_sinicus_Dsi03C_23664732_23667583_Dsi03Cg10960.1_1_CDS_4147744402_14830:0.0687182,(Ampelocalamus_luodianensis_Alu03Dg19630.1:0.0284117,Ampelocalamus_luodianensis_AluCtg02859g00040.1:0.0196469)n34:0.0334738)n33:0.021158)n32:0.0249739)n3:0.0778215,Pharus_latifolius_Phala.01G139000:0.170789)n2:0.0412814,Streptochaeta_angustifolia_strangu_027751:0.234442)n1:0.0109647,((Pharus_latifolius_Phala.10G016800:0.169201,(((Brachypodium_distachyon_BRADI_1g78010v3:0.146536,((Hordeum_spontaneum_WB01_004232_0132517:0.0019314,Hordeum_vulgareMorex_HORVU.MOREX.r3.5HG0484470:0.00124795)n41:0.117041,(Hordeum_spontaneum_WB01_001705_0697213:5e-09,Hordeum_vulgareMorex_HORVU.MOREX.r3.1HG0019350:0.000610184)n42:0.0880081)n40:0.0578138)n39:0.0803618,(Zea_mays_Zm00001eb218660:1.16352,(((Phragmites_australis_Phragmites_australis_PaChr22_1368328_1370707_evm.model.PaChr22.104_1_CDS_4362430751_28831:0.078589,Chasmanthium_laxum_Chala.12G152400:0.0658253)n46:0.0243434,(Cenchrus_americanus_H_CamLKME02014573.1000001.1:0.117784,((Eragrostis_curvula_EJB05_00295:0.137894,(Eleusine_coracana_ELECO.r07.5BG0446850:0.0261675,Eleusine_coracana_ELECO.r07.5AG0398250:0.0401524)n50:0.119464)n49:0.0765088,((Echinocloa_haploclada_eh_chr5.4889:0.0945354,((Cenchrus_americanus_H_CamLKME02029483.1000004.1:0.0342965,Setaria_viridis_SEVIR_3G407700v2:0.0242881)n54:0.0220442,(Urochloa_fusta_Urofu.3G454800:0.0791018,(Digitaria_radicosa_Dra03G0318900:0.082954,(Digitaria_exilis_H_Dex3A-002124.1:0.0209207,Digitaria_exilis_H_Dex3B-002091.1:0.010525)n57:0.11025)n56:0.0536727)n55:0.0247532)n53:0.0233638)n52:0.0393581,((((Sorghum_bicolor_SORBI_3008G173700:0.0314611,Zea_mays_Zm00001eb134710:0.0366782)n61:0.0431931,(ASEM_AUS1_H_AUS1CM014272.1000112.1:0.0120501,((ASEM_RSA5_H_RSA5chrom3005733.1:0.00548677,ASEM_RSA5_H_RSA5chrom3000109.1:0.0110932)n64:0.000891021,ASEM_RSA5_H_RSA5chrom3000154.1:0.00564642)n63:0.00062738)n62:0.0030985)n60:0.0230861,(Panicum_hallii_Pahal.3G500500:0.0162332,((Panicum_virgatum_Pavir.3NG276600:0.041223,Panicum_virgatum_Pavir.2KG329200:0.0247131)n67:0.00957257,Panicum_virgatum_Pavir.2NG304400:0.0180879)n66:0.00687426)n65:0.0238058)n59:0.0132637,Dichantelium_oligosantes_H_DolKV776431.1000003.1:0.0483486)n58:0.015861)n51:0.0303325)n48:0.0273465)n47:0.0030385)n45:0.0178421,(Aristida_adscensionis_H_Aadptg000065l000288.1:0.0888199,(Stipagrostis_hirtigluma_H_Shi_ptg000022l_000346.1:0.00329854,Stipagrostis_hirtigluma_H_Shi_ptg000046l_000350.1:0.00312309)n69:0.0451585)n68:0.0203852)n44:0.0411285)n43:0.00456983)n38:0.0160327,(((Zizania_latifolia_GWHTBFHI028376:0.081554,Zizania_latifolia_GWHTBFHI028469:0.00513831)n72:0.0661332,(Oryza_sativa_LOC_Os12g28260:0.04784,Leersia_perrieri_LPERR12G09580:0.21223)n73:0.0337708)n71:0.0799767,(Olyra_latifolia_Ola009063:0.0579505,(Dendrocalamus_sinicus_Dendrocalamus_sinicus_Dsi12A_12660601_12666324_Dsi12Ag04880.1_1_CDS_4147842445_56242:0.0636419,Ampelocalamus_luodianensis_Alu10Dg09020.1:0.0426958)n75:0.0326543)n74:0.0182486)n70:0.0140018)n37:0.0443922)n36:0.0576852,(Streptochaeta_angustifolia_strangu_027752:0.141692,Streptochaeta_angustifolia_strangu_005637:0.14282)n76:0.0158689)n35:0.048895)n0;
```
