## Supplementary Dataset S1 for "Gene turnover and contingency facilitated the repeated evolution of C_4_ photosynthesis in grasses": OG0002092_tree.txt

```
((Tillandsia_fasciculata_H_Tillandsia_CM054939.1_000126.1:0.192804,((Juncus_effusus_H_Juncus_Jeff_scaffold_1_001049.1:0.184536,(Ananas_comosus_H_Ananas_contig21_000340.1:0.0170168,Tillandsia_fasciculata_H_Tillandsia_CM054943.1_000674.1:0.00837199)n4:0.031804)n3:0.017375,((Ananas_comosus_H_Ananas_contig3_000550.1:0.0181301,Tillandsia_fasciculata_H_Tillandsia_CM054933.1_000588.1:0.0196264)n6:0.0591357,(Carex_scoparia_H_Carex_Csco_scaffold_17_000232.1:0.573656,Juncus_effusus_H_Juncus_Jeff_scaffold_7_000866.1:0.124658)n7:0.0668988)n5:0.0074332)n2:0.0242228)n1:0.0298833,((((Pharus_latifolius_Phala.10G029200:0,Pharus_latifolius_Phala.10G029200.2:0)n11:0.0586805,((Brachypodium_distachyon_BRADI_4g02740v3:0.0447393,(Hordeum_spontaneum_WB01_004895_0242968:0.00171329,Hordeum_vulgareMorex_HORVU.MOREX.r3.5HG0436600:5e-09)n14:0.0613438)n13:0.0176542,((((Leersia_perrieri_LPERR12G14910:0.0384685,Oryza_sativa_LOC_Os12g40510:0.0173994)n18:0.0155221,(Zizania_latifolia_GWHTBFHI009094:0.0219103,Zizania_latifolia_GWHTBFHI028819:0.0211307)n19:0.0189519)n17:0.0196907,((Aristida_adscensionis_H_Aadptg000065l000209.1:0.040343,Stipagrostis_hirtigluma_H_Shi_ptg000046l_000250.1:0.0285014)n21:0.0165717,((Phragmites_australis_Phragmites_australis_PaChr23_21293778_21297882_evm.model.PaChr23.839_1_CDS_4362435611_33895:0.0244389,((Digitaria_radicosa_Dra03G0332100:0.0234076,(Digitaria_exilis_H_Dex3A-002008.1:0.00776244,Digitaria_exilis_H_Dex3B-001979.1:0.0112611)n26:0.0183118)n25:0.0185001,(Urochloa_fusta_Urofu.3G435400:0.0100859,(ASEM_AUS1_H_AUS1CM014272.1000240.1:0.027178,((Cenchrus_americanus_H_CamCM007985.2003380.1:0.0194371,Setaria_viridis_SEVIR_3G392800v2:0.011424)n30:0.00515731,Dichantelium_oligosantes_H_DolKV772425.1000014.1:0.0287003)n29:0.00343469)n28:0.00434289)n27:0.00349413)n24:0.0175631)n23:0.00667403,((Eragrostis_curvula_EJB05_00628:0.03014,(Eleusine_coracana_ELECO.r07.5BG0444840:0.00335455,Eleusine_coracana_ELECO.r07.5AG0396570:0.0068223)n33:0.0311536)n32:0.019618,(Sorghum_bicolor_SORBI_3008G152800:0.0283027,(Zea_mays_Zm00001eb030890:0.0274897,(Zea_mays_Zm00001eb346310:0.111478,Zea_mays_Zm00001eb135370:0.00829942)n36:0.0229693)n35:0.00255214)n34:0.00275443)n31:0.0046781)n22:0.00708325)n20:0.0284456)n16:0.0102153,((Dendrocalamus_sinicus_Dendrocalamus_sinicus_Dsi12A_2125702_2132857_Dsi12Ag01540.1_-1_CDS_4147841443_3896:0.227917,Ampelocalamus_luodianensis_Alu12Dg08820.2:0.0811584)n38:0.0362146,(Ampelocalamus_luodianensis_Alu12Cg02240.2:0.00974167,(Dendrocalamus_sinicus_Dendrocalamus_sinicus_Dsi12B_21963219_21967727_Dsi12Bg06430.2_1_CDS_4147845673_54001:0.010092,Dendrocalamus_sinicus_Dendrocalamus_sinicus_Dsi03C_21606301_21610750_Dsi03Cg09600.1_1_CDS_4147743994_12578:0.00977806)n40:0.00108645)n39:0.00307317)n37:0.000341463)n15:0.00222757)n12:0.0142767)n10:0.0178883,((Pharus_latifolius_Phala.01G148700:0,Pharus_latifolius_Phala.01G148700.2:0)n42:0.0523942,((((Ampelocalamus_luodianensis_Alu03Cg29140.1:0.0285139,Dendrocalamus_sinicus_Dendrocalamus_sinicus_Dsi03C_22928214_22934866_Dsi03Cg10540.2_1_CDS_4147744276_760:0.0146983)n46:0.00144785,(Ampelocalamus_luodianensis_Alu03Dg19040.2:0.0549943,(Olyra_latifolia_scaffold262_314240_317675_-:0.0360959,(Dendrocalamus_sinicus_Dendrocalamus_sinicus_Dsi03A_16524026_16533420_Dsi03Ag09250.1_-1_CDS_4147729495_37853:0.0218613,Dendrocalamus_sinicus_Dendrocalamus_sinicus_Dsi03B_16656851_16665925_Dsi03Bg08730.1_-1_CDS_4147736728_15930:0.0179997)n49:0.00199997)n48:0.00308111)n47:0.00170294)n45:0.00474704,(Zizania_latifolia_GWHTBFHI014692:0.0343714,(Leersia_perrieri_LPERR03G22020:0.0291328,Oryza_sativa_LOC_Os03g42840:0.0284838)n51:0.0227961)n50:0.0259554)n44:0.00572491,((Hordeum_spontaneum_WB01_007490_0243801:0.0142588,Hordeum_vulgareMorex_HORVU.MOREX.r3.4HG0341030:0.00185607)n53:0.0808086,(((Zea_mays_Zm00001eb051150:0.0708775,Chasmanthium_laxum_Chala.03G151700:0.0186269)n56:0.0169723,(((Stipagrostis_hirtigluma_H_Shi_ptg000037l_001029.1:0.0500774,(Aristida_adscensionis_H_Aadptg000018l000077.1:0.0469097,Phragmites_australis_Phragmites_australis_PaChr3_34846631_34853955_evm.model.PaChr3.1848_1_CDS_4362444695_31393:0.013067)n60:0.00561106)n59:0.00661251,((Eragrostis_curvula_EJB05_55795:5e-09,Eragrostis_curvula_EJB05_05594:0.0053748)n62:0.0383535,(Eleusine_coracana_ELECO.r07.3BG0270600:0.00836478,Eleusine_coracana_ELECO.r07.3AG0225810:0.0134039)n63:0.0301149)n61:0.00916054)n58:0.00742923,Phragmites_australis_Phragmites_australis_PaChr4_32478468_32482911_evm.model.PaChr4.1623_1_CDS_4362452763_26383:0.0152492)n57:0.00169436)n55:0.00921048,(Dichantelium_oligosantes_H_DolKV771461.1000001.1:0.0764618,((Setaria_viridis_SEVIR_9G162200v2:0.0135437,(Cenchrus_americanus_H_CamCM007983.2004729.1:0.0267546,Urochloa_fusta_Urofu.9G167200:0.0273947)n67:0.00711625)n66:0.00367135,(((Digitaria_radicosa_Dra09G0198200:0.00850297,((Digitaria_exilis_H_Dex9A-004870.1:0.132872,Echinocloa_haploclada_eh_chr1.1546:0.0626014)n72:0.0247091,Digitaria_exilis_H_Dex9B-000611.1:0.0139348)n71:0.00154831)n70:0.00848771,(ASEM_AUS1_H_AUS1CM014278.1000929.1:0.00695668,ASEM_RSA5_H_RSA5chrom9002326.1:0.011985)n73:0.0118029)n69:5e-09,(Panicum_hallii_Pahal.9G161600:0.00502386,(Panicum_virgatum_Pavir.9NG195500:0.00667086,Panicum_virgatum_Pavir.9KG080400:0.0122374)n75:0.00135971)n74:0.00166671)n68:6e-09)n65:0.00447529)n64:0.018446)n54:0.0279193)n52:0.00618398)n43:0.0308758)n41:0.0168663)n9:0.0182026,(Streptochaeta_angustifolia_strangu_042269:0.0486243,Streptochaeta_angustifolia_strangu_020429:0.0402509)n76:0.00447232)n8:0.0224024)n0;
```
