## Supplementary Dataset S1 for "Gene turnover and contingency facilitated the repeated evolution of C_4_ photosynthesis in grasses": OG0002093_tree.txt

```
(((Ananas_comosus_H_Ananas_contig14_000664.1:0.00998512,Tillandsia_fasciculata_H_Tillandsia_CM054938.1_000652.1:0.0201929)n2:0.10117,(Carex_scoparia_H_Carex_Csco_scaffold_11_000136.1:0.0954021,Juncus_effusus_H_Juncus_Jeff_scaffold_4_000390.1:0.205699)n3:0.106645)n1:0.0434931,(Streptochaeta_angustifolia_strangu_000668:0.0474471,((Pharus_latifolius_Phala.09G015000:0.0267297,Pharus_latifolius_Phala.10G146200:0.0296956)n6:0.0426409,((((Dendrocalamus_sinicus_Dendrocalamus_sinicus_Dsi11C_21835087_21854782_Dsi11Cg07250.1_-1_CDS_4147839871_28649:0.0110714,(Ampelocalamus_luodianensis_Alu12Cg10870.1:0.131197,Ampelocalamus_luodianensis_Alu11Cg01610.1:0.122677)n11:0.0136307)n10:0.00791095,((Ampelocalamus_luodianensis_Alu12Dg01120.1:0.00166491,Ampelocalamus_luodianensis_Alu11Dg13760.1:0.0128434)n13:0.0044701,Dendrocalamus_sinicus_Dendrocalamus_sinicus_Dsi11B_30975646_30979759_Dsi11Bg08310.1_1_CDS_4147837468_40462:0.0185974)n12:0.00206638)n9:0.0151266,((((Hordeum_spontaneum_WB01_006105_0034933:0,Hordeum_vulgareMorex_HORVU.MOREX.r3.4HG0353330:0)n17:0.0726723,Brachypodium_distachyon_BRADI_4g25980v3:0.0623925)n16:0.0479248,(Brachypodium_distachyon_BRADI_4g44240v3:0.115266,(Hordeum_spontaneum_WB01_007203_0080729:5e-09,Hordeum_vulgareMorex_HORVU.MOREX.r3.5HG0463930:5e-09)n19:0.0662475)n18:0.0237126)n15:0.02859,(((Zizania_latifolia_GWHTBFHI006343:0.0329706,Zizania_latifolia_GWHTBFHI013222:0.0223973)n22:0.0297511,(Leersia_perrieri_LPERR01G34950:0.0704754,Oryza_sativa_LOC_Os01g67160:0.029606)n23:0.0238154)n21:0.038611,(Olyra_latifolia_Ola010805:0.072769,Olyra_latifolia_Ola022083:0.0428726)n24:0.0151494)n20:0.0120632)n14:0.0119227)n8:0.0180943,((Aristida_adscensionis_H_Aadptg000008l000566.1:0.0287871,(Stipagrostis_hirtigluma_H_Shi_ptg000025l_001153.1:0.00394982,(Stipagrostis_hirtigluma_H_Shi_ptg000026l_000173.1:0.000463668,(Stipagrostis_hirtigluma_H_Shi_ptg000015l_000065.1:0.00502294,Stipagrostis_hirtigluma_H_Shi_ptg000077l_000179.1:0.0024867)n29:0.00332538)n28:0.00330523)n27:0.028991)n26:0.0148965,(((Chasmanthium_laxum_Chala.09G179200:0.00764633,Chasmanthium_laxum_Chala.12G018800:0.00248395)n32:0.0212401,(Phragmites_australis_Phragmites_australis_PaChr23_2230498_2233381_evm.model.PaChr23.154_1_CDS_4362434091_31781:0.0301663,(Phragmites_australis_Phragmites_australis_PaChr22_23255546_23263940_evm.model.PaChr22.1036_1_CDS_4362430743_25474:0.0538861,Phragmites_australis_Phragmites_australis_PaChr10_33709454_33712232_evm.model.PaChr10.1214_1_CDS_4362370923_13511:0.0112716)n34:0.0187925)n33:0.00208806)n31:0.00412086,(((Eragrostis_curvula_EJB05_29839:0.0236952,Eragrostis_curvula_EJB05_02015:0.0244754)n37:0.0377259,(Eleusine_coracana_ELECO.r07.5AG0379390:0.0176328,(Eleusine_coracana_ELECO.r07.9AG0672740:0.0128304,Eleusine_coracana_ELECO.r07.9BG0696380:0.0141744)n39:0.0128474)n38:0.0363297)n36:0.020393,((Sorghum_bicolor_SORBI_3008G025600:0.0347063,Zea_mays_Zm00001eb163790:0.0293424)n41:0.0280868,(Urochloa_fusta_Urofu.9G347300:0.469928,(((Cenchrus_americanus_H_CamCM007982.2002733.1:0.297014,Panicum_virgatum_Pavir.8NG000900:0.0305043)n45:0.00777121,(((Panicum_hallii_Pahal.3G010600:0.0104276,((Panicum_virgatum_Pavir.8NG040800:0.00274147,Panicum_virgatum_Pavir.3NG000600:0.0139195)n50:0.00274103,(Panicum_virgatum_Pavir.1NG355800:0.018141,(Panicum_virgatum_Pavir.3KG005200:0.00330889,Panicum_virgatum_Pavir.3KG007600:0.00254719)n52:0.0282962)n51:4.5e-09)n49:5e-10)n48:0.00376948,(Panicum_virgatum_Pavir.3KG004900:0.0207644,Panicum_hallii_Pahal.8G011400:0.00689136)n53:0.000765707)n47:0.0125056,((((((Digitaria_exilis_H_Dex3A-004292.1:0.00942655,Digitaria_exilis_H_Dex8A-002248.1:0.00844814)n59:0.00277917,Digitaria_exilis_H_Dex8B-002094.1:0.00410062)n58:0.00309727,Digitaria_exilis_H_Dex3B-004295.1:0.00607878)n57:0.0122883,((Digitaria_radicosa_Dra03G0008800:0.00913804,Digitaria_radicosa_Dra08G0008500:0.0111985)n61:0.00423781,Digitaria_radicosa_Dra03G0288600:0.014374)n60:0.00159711)n56:0.00516261,((((ASEM_AUS1_H_AUS1CM014277.1003665.1:5e-09,(ASEM_AUS1_H_AUS1CM014277.1003661.1:0,ASEM_AUS1_H_AUS1CM014278.1002671.1:0)n66:0.00128455)n65:0.00518782,(ASEM_RSA5_H_RSA5chrom3002789.1:0.00895674,ASEM_RSA5_H_RSA5chrom3003041.1:0.00512837)n67:0.00125796)n64:0.011081,(Cenchrus_americanus_H_CamLKME02022861.1000026.1:0.0195083,Cenchrus_americanus_H_CamCM007984.2001290.1:0.0861662)n68:0.0114377)n63:0.00572324,(((Urochloa_fusta_Urofu.8G008500:0.00612008,Urochloa_fusta_Urofu.3G031500:0.0156948)n71:0.00439961,(ASEM_RSA5_H_RSA5chrom3005366.1:0.0146172,ASEM_AUS1_H_AUS1CM014272.1004788.1:0.0104164)n72:0.0133854)n70:0.00685314,(Setaria_viridis_SEVIR_7G315200v2:0.0197237,Setaria_viridis_SEVIR_8G009800v2:0.0180268)n73:0.00418525)n69:0.00484609)n62:0.000538455)n55:0.00432091,((Echinocloa_haploclada_eh_chr5.350:0.00547298,Echinocloa_haploclada_eh_chr5.2718:0.325639)n75:0.0191965,Echinocloa_haploclada_eh_chr5.129:0.0182529)n74:0.00662539)n54:0.00430243)n46:0.000478048)n44:0.00674084,(ASEM_RSA5_H_RSA5chrom5004232.1:0.784659,Cenchrus_americanus_H_CamCM007982.2002732.1:0.0478023)n76:0.0359725)n43:0.00359725)n42:0.000399695)n40:0.0132823)n35:0.00481565)n30:0.00450538)n25:0.0361661)n7:0.0441332)n5:0.0347914)n4:0.0434931)n0;
```
