## Supplementary Dataset S1 for "Gene turnover and contingency facilitated the repeated evolution of C_4_ photosynthesis in grasses": OG0002094_tree.txt

```
((Ananas_comosus_H_Ananas_contig14_000343.1:0.0576325,Tillandsia_fasciculata_H_Tillandsia_CM054938.1_000341.1:0.0758286)n1:0.217898,(((((Stipagrostis_hirtigluma_H_Shi_ptg000065l_000078.1:0.00317353,(Stipagrostis_hirtigluma_H_Shi_ptg000046l_000084.1:0.00538403,Stipagrostis_hirtigluma_H_Shi_ptg000036l_000084.1:0.00245073)n7:0.0059895)n6:0.0612365,((Eragrostis_curvula_EJB05_01194:0.0639387,(Eleusine_coracana_ELECO.r07.5BG0441830:0.00954821,Eleusine_coracana_ELECO.r07.5AG0393540:0.00342932)n10:0.0654388)n9:0.0471351,((Chasmanthium_laxum_Chala.12G122300:0.05131,(Zea_mays_Zm00001eb410050:0.175475,(((Urochloa_fusta_Urofu.3G406100:0.0388095,(Panicum_hallii_Pahal.3G456900:0.0129822,(Panicum_virgatum_Pavir.3NG236200:0.0239001,Panicum_virgatum_Pavir.3KG508900:0.0163262)n18:0.0117083)n17:0.0194157)n16:0.00460365,(Dichantelium_oligosantes_H_DolKV775517.1000001.1:0.0608989,Echinocloa_haploclada_eh_chr5.4377:0.0472949)n19:0.00574594)n15:0.00269525,(ASEM_AUS1_H_AUS1CM014272.1000432.1:0.0677938,(Digitaria_exilis_H_Dex3A-002497.1:0.0163544,Digitaria_exilis_H_Dex3B-001820.1:0.0114987)n21:0.0624211)n20:0.00839597)n14:0.0144096)n13:0.0268662)n12:0.0207175,(Phragmites_australis_Phragmites_australis_PaChr22_4259962_4263212_evm.model.PaChr22.312_1_CDS_4362431419_12448:0.0483983,Phragmites_australis_Phragmites_australis_PaChr23_19282510_19286831_evm.model.PaChr23.698_1_CDS_4362435297_29266:0.0490936)n22:0.00545485)n11:0.00573636)n8:0.0145831)n5:0.0391063,(((Hordeum_spontaneum_WB01_000469_0994115:0,Hordeum_vulgareMorex_HORVU.MOREX.r3.5HG0444270:0)n25:0.102201,Brachypodium_distachyon_BRADI_4g05050v3:0.0736945)n24:0.0344636,((Olyra_latifolia_Ola026896:0.0739114,(Dendrocalamus_sinicus_Dendrocalamus_sinicus_Dsi12B_19971002_19974255_Dsi12Bg05290.1_1_CDS_4147845331_32043:0.0353636,((Ampelocalamus_luodianensis_Alu12Cg03960.2:0.0150557,Dendrocalamus_sinicus_Dendrocalamus_sinicus_Dsi03C_19998961_20003428_Dsi03Cg08360.1_1_CDS_4147743622_30582:0.0231527)n30:0.00813526,(Dendrocalamus_sinicus_Dendrocalamus_sinicus_Dsi12A_4444725_4447623_Dsi12Ag02750.1_-1_CDS_4147841806_37661:0.0377618,Ampelocalamus_luodianensis_Alu12Dg07150.1:0.0228068)n31:0.00253409)n29:0.00468502)n28:0.00461191)n27:0.00870541,(Leersia_perrieri_LPERR12G12570:0.0718651,Oryza_sativa_LOC_Os12g36810:0.0465804)n32:0.0801132)n26:0.00867334)n23:0.0138965)n4:0.0291449,((Pharus_latifolius_Phala.10G047300:0.019549,Pharus_latifolius_Phala.10G047300.2:5e-09)n34:0.00539438,(Pharus_latifolius_Phala.10G047300.3:1e-08,Pharus_latifolius_Phala.10G047300.4:6e-09)n35:0.00753045)n33:0.104813)n3:0.0435133,((Pharus_latifolius_Phala.09G161700:0.00583986,((Pharus_latifolius_Phala.09G161700.4:0,Pharus_latifolius_Phala.09G161700.2:0)n39:5e-09,Pharus_latifolius_Phala.09G161700.3:0.000707654)n38:4.724e-05)n37:0.133556,(Streptochaeta_angustifolia_strangu_016911:0.116264,((((Zizania_latifolia_GWHTBFHI029041:0.0316551,Zizania_latifolia_GWHTBFHI030603:0.0493445)n44:0.0255098,(Leersia_perrieri_LPERR11G18330:0.147966,Oryza_sativa_LOC_Os11g43750:0.0688249)n45:0.0440681)n43:0.0423836,(Brachypodium_distachyon_BRADI_4g11087v3:0.132538,(Olyra_latifolia_Ola010085:0.0818154,((Ampelocalamus_luodianensis_Alu05Cg01300.1:0.0253746,Dendrocalamus_sinicus_Dendrocalamus_sinicus_Dsi09C_28566695_28570027_Dsi09Cg11960.1_-1_CDS_4147821280_24649:0.0257815)n49:0.0120744,(Ampelocalamus_luodianensis_Alu11Dg01780.2:0.0412835,(Dendrocalamus_sinicus_Dendrocalamus_sinicus_Dsi11B_1964157_1967496_Dsi11Bg00740.1_1_CDS_4147835197_12879:0.028779,Dendrocalamus_sinicus_Dendrocalamus_sinicus_Dsi11A_47416964_47420123_Dsi11Ag13360.1_-1_CDS_4147833751_51709:0.0334726)n51:0.0021878)n50:0.000243088)n48:0.00721421)n47:0.00857765)n46:0.00854819)n42:0.016377,((Aristida_adscensionis_H_Aadptg000006l000111.1:0.0797888,(Stipagrostis_hirtigluma_H_Shi_ptg000013l_000399.1:0.00815724,Stipagrostis_hirtigluma_H_Shi_ptg000014l_000224.1:0.00415043)n54:0.076963)n53:0.043774,(((Eragrostis_curvula_EJB05_26086:0.0567774,(Eleusine_coracana_ELECO.r07.9AG0691670:0.0140697,Eleusine_coracana_ELECO.r07.9BG0717970:0.0185868)n58:0.0771373)n57:0.0394732,(Phragmites_australis_Phragmites_australis_PaChr21_23719496_23722582_evm.model.PaChr21.990_1_CDS_4362429497_11180:0.042125,Phragmites_australis_Phragmites_australis_PaChr10_2867419_2870770_evm.model.PaChr10.146_1_CDS_4362371109_6763:0.0382154)n59:0.00424616)n56:0.0121652,(Chasmanthium_laxum_Chala.09G023700:0.0632374,((Zea_mays_Zm00001eb165490:0.103517,Sorghum_bicolor_SORBI_3005G204700:0.0460478)n62:0.0437428,((((Echinocloa_haploclada_eh_chr4.2480:0.0142142,Echinocloa_haploclada_eh_chr4.2471:0.0684937)n66:0.0374992,(ASEM_AUS1_H_AUS1CM014277.1001448.1:0.00956893,ASEM_RSA5_H_RSA5chrom8001845.1:0.0164477)n67:0.0417907)n65:0.00882126,(Dichantelium_oligosantes_H_DolKV780965.1000005.1:0.0348657,(Panicum_hallii_Pahal.8G251000:0.0156057,(Panicum_virgatum_Pavir.3KG421900:0.0198459,Panicum_virgatum_Pavir.8KG375000:0.0157261)n70:0.0046948)n69:0.0350754)n68:0.0104362)n64:0.00796839,((Digitaria_radicosa_Dra08G0143200:0.030855,(Digitaria_exilis_H_Dex8A-001181.1:0.00503331,Digitaria_exilis_H_Dex8B-001167.1:0.0127759)n73:0.0231182)n72:0.0602286,((Urochloa_fusta_Urofu.8G207000:0.0581274,Urochloa_fusta_Urofu.8G205800:5e-09)n75:0.0518974,(Cenchrus_americanus_H_CamCM007982.2000124.1:0.0492689,Setaria_viridis_SEVIR_8G231800v2:0.0187533)n76:0.0391671)n74:0.0175267)n71:0.00653834)n63:0.0133301)n61:0.0420637)n60:0.0183077)n55:0.012429)n52:0.0364142)n41:0.0611664)n40:0.0203538)n36:0.0245025)n2:0.217898)n0;
```
