## Supplementary Dataset S1 for "Gene turnover and contingency facilitated the repeated evolution of C_4_ photosynthesis in grasses": OG0002095_tree.txt

```
((Ananas_comosus_H_Ananas_contig11_000009.1:0.0445822,Tillandsia_fasciculata_H_Tillandsia_CM054941.1_000009.1:0.044719)n1:0.172736,(Streptochaeta_angustifolia_strangu_039073:0.0969736,((Pharus_latifolius_Phala.05G258900:0.000942228,Pharus_latifolius_Phala.05G258900.2:0.0026493)n4:0.104269,(((((Ampelocalamus_luodianensis_Alu01Cg03720.2:0.0264154,Dendrocalamus_sinicus_Dendrocalamus_sinicus_DsiCtg00138a_3986_9506_DsiCtg00138ag00010.1_1_CDS_4147847947_26425:0.0237131)n9:0.00721973,(Dendrocalamus_sinicus_Dendrocalamus_sinicus_Dsi01A_4568079_4573858_Dsi01Ag03220.1_1_CDS_4147685707_6759:0.0477834,(Ampelocalamus_luodianensis_Alu01Dg03040.2:0.0628861,(Olyra_latifolia_Ola002152:0.0121286,Olyra_latifolia_Ola002154:0.00875951)n12:0.0528206)n11:0.00479706)n10:0.000533007)n8:0.0129145,((Brachypodium_distachyon_BRADI_2g54830v3:0.102177,(Hordeum_spontaneum_WB01_002121_0364082:0.0039185,Hordeum_vulgareMorex_HORVU.MOREX.r3.3HG0302160:0.00318708)n15:0.103374)n14:0.0487583,(Brachypodium_distachyon_BRADI_2g04577v3:0.0665632,(Hordeum_spontaneum_WB01_000159_0457361:0.00298114,Hordeum_vulgareMorex_HORVU.MOREX.r3.3HG0241380:0.000266)n17:0.0912177)n16:0.0432193)n13:0.0133448)n7:0.0119242,(((Zizania_latifolia_GWHTBFHI008147:0.372657,((Chasmanthium_laxum_Chala.04G120600:0.058423,(((Echinocloa_haploclada_eh_chr1.4422:0.0647172,(Digitaria_exilis_H_Dex9A-003379.1:0.00432211,Digitaria_exilis_H_Dex9B-003393.1:0.00418834)n26:0.0609244)n25:0.00830687,(((((Urochloa_fusta_Urofu.9G468700:0.0498584,Urochloa_fusta_Urofu.9G203100:7e-09)n31:0.0346986,(Urochloa_fusta_Urofu.9G468600:0.0243198,Urochloa_fusta_Urofu.9G203200:0.0541997)n32:0.00316043)n30:0.0100499,(Setaria_viridis_SEVIR_9G450700v2:0.00955782,(Cenchrus_americanus_H_CamCM007986.2002970.1:0.037834,(Cenchrus_americanus_H_CamCM007988.2001022.1:0.0756394,Cenchrus_americanus_H_CamCM007986.2002969.1:0.0604961)n35:0.00604961)n34:0.000672179)n33:0.00494375)n29:0.00834002,(Panicum_hallii_Pahal.9G508200:0.0228204,((Panicum_virgatum_Pavir.2NG508500:0.0297964,(Panicum_virgatum_Pavir.2KG435900:5e-09,Panicum_virgatum_Pavir.2KG438400:5e-09)n39:0.0335828)n38:0.0139116,(Panicum_virgatum_Pavir.9KG483900:0.0289001,Panicum_virgatum_Pavir.9NG691800:0.0258121)n40:0.00655345)n37:0.000728161)n36:0.00850402)n28:0.00764523,(Dichantelium_oligosantes_H_DolKV776628.1000005.1:0.0498422,(ASEM_AUS1_H_AUS1CM014278.1002455.1:0.0134542,ASEM_RSA5_H_RSA5chrom9000658.1:0.00910262)n42:0.0540839)n41:0.00791582)n27:0.00237193)n24:0.0201107,(Zea_mays_Zm00001eb402410:0.0974907,(Sorghum_bicolor_SORBI_3001G413000:0.0603773,Sorghum_bicolor_SORBI_3001G491200:0.03652)n44:0.00405778)n43:0.0612258)n23:0.0116262)n22:0.013524,Urochloa_fusta_Urofu.2G136200:0.245013)n21:0.0272236)n20:0.105043,(Eragrostis_curvula_EJB05_07087:0.0723686,Eragrostis_curvula_EJB05_07085:0.0636648)n45:0.0414117)n19:0.0169775,((Zizania_latifolia_GWHTBFHI003785:0.0111301,(Zizania_latifolia_GWHTBFHI003786:0.00907102,Zizania_latifolia_GWHTBFHI003788:0.00469055)n48:0.00432044)n47:0.0533514,(Leersia_perrieri_LPERR01G04450:0.0894777,Oryza_sativa_LOC_Os01g07870:0.0417398)n49:0.0300337)n46:0.049155)n18:0.00546167)n6:0.0175221,(((Eleusine_coracana_ELECO.r07.1AG0011520:0.022847,(Eleusine_coracana_ELECO.r07.1AG0011530:0.00438019,Eleusine_coracana_ELECO.r07.1BG0060160:0.012317)n53:0.0111763)n52:0.0679212,Eragrostis_curvula_EJB05_31245:0.0610211)n51:0.0392526,((Phragmites_australis_Phragmites_australis_PaChr2_7387184_7392779_evm.model.PaChr2.548_1_CDS_4362421663_29644:0.0601343,(Stipagrostis_hirtigluma_H_Shi_ptg000044l_000691.1:0.0603427,(Aristida_adscensionis_H_Aadptg000062l000287.1:0.0563079,Aristida_adscensionis_H_Aadptg000062l000288.1:0.0414318)n57:0.046541)n56:0.015515)n55:0.00765373,(Chasmanthium_laxum_Chala.08G211100:0.0435119,((Sorghum_bicolor_SORBI_3003G049500:0.027835,Zea_mays_Zm00001eb336810:0.0490306)n60:0.0448697,(Echinocloa_haploclada_eh_chr2.563:0.055409,(((Panicum_virgatum_Pavir.5NG067500:0.0196446,(Panicum_virgatum_Pavir.J336300:5e-09,Panicum_virgatum_Pavir.5KG069000:5e-09)n65:0.0127378)n64:0.0111122,(Panicum_hallii_Pahal.5G492500:0.000880309,Panicum_hallii_Pahal.5G491600:0.0189304)n66:0.0313885)n63:0.0192658,(Setaria_viridis_SEVIR_9G190200v2:0.176766,((ASEM_RSA5_H_RSA5chrom5004141.1:0.0090367,(ASEM_AUS1_H_AUS1CM014272.1004697.1:0.118385,ASEM_AUS1_H_AUS1CM014274.1002655.1:0.00604295)n70:0.00859719)n69:0.033043,(Dichantelium_oligosantes_H_DolKV776941.1000008.1:0.0402499,((Cenchrus_americanus_H_CamCM007987.2001992.1:0.0375799,Setaria_viridis_SEVIR_5G119400v2:0.0179386)n73:0.0207681,(Urochloa_fusta_Urofu.5G457900:0.0489315,(Digitaria_radicosa_Dra07G0277700:0.0387266,(Digitaria_exilis_H_DexUA-001637.1:0.120618,Digitaria_exilis_H_Dex5B-004387.1:0.0146298)n76:0.0400307)n75:0.0263428)n74:0.00775972)n72:0.00286983)n71:0.0054897)n68:0.00343604)n67:0.000381782)n62:0.00688686)n61:0.00305489)n59:0.0157417)n58:0.0170862)n54:0.00694294)n50:0.0205828)n5:0.0606654)n3:0.0438824)n2:0.172736)n0;
```
