## Supplementary Dataset S1 for "Gene turnover and contingency facilitated the repeated evolution of C_4_ photosynthesis in grasses": OG0002096_tree.txt

```
((((((Dendrocalamus_sinicus_Dendrocalamus_sinicus_Dsi08C_23345438_23348448_Dsi08Cg09690.1_-1_CDS_4147810876_24052:0.0156625,Dendrocalamus_sinicus_Dendrocalamus_sinicus_Dsi04A_32649543_32653513_Dsi04Ag16220.1_1_CDS_4147751653_3036:0.00798603)n5:0.00564983,Dendrocalamus_sinicus_Dendrocalamus_sinicus_Dsi02B_27808902_27810874_Dsi02Bg09240.1_1_CDS_4147717420_6301:0.152553)n4:0.00227508,Dendrocalamus_sinicus_Dendrocalamus_sinicus_Dsi02B_27075267_27075820_Dsi02Bg08970.1_-1_CDS_4147717339_17554:0.0412322)n3:0.00480936,((ASEM_AUS1_H_AUS1CM014275.1002861.1:0.00891184,(ASEM_RSA5_H_RSA5chrom9001604.1:0.000680463,ASEM_RSA5_H_RSA5chrom7000049.1:0.0012077)n8:0.00178728)n7:0.0978538,((((Oryza_sativa_LOC_Os11g31790:0.00331664,(Oryza_sativa_LOC_Os04g43860:0.000202647,Oryza_sativa_LOC_Os06g13250:0.00273758)n13:0.00221222)n12:0.000841221,Oryza_sativa_LOC_Os02g37230:0.0390284)n11:0.0216369,Panicum_virgatum_Pavir.J183200:0.0575699)n10:0.0478704,((Sorghum_bicolor_SORBI_3008G092200:0.0929324,Sorghum_bicolor_SORBI_3006G040101:0.0722309)n15:0.0196921,((Sorghum_bicolor_SORBI_3008G088900:0.0367757,(Sorghum_bicolor_SORBI_3008G092932:0.0149942,Sorghum_bicolor_SORBI_3004G132800:0.00675449)n18:0.0551779)n17:0.0446003,(Sorghum_bicolor_SORBI_3004G131501:0.0125639,(Sorghum_bicolor_SORBI_3003G192701:0.00312013,Sorghum_bicolor_SORBI_3007G131500:0.00614622)n20:0.00513011)n19:0.100236)n16:0.0124157)n14:0.00137952)n9:0.0281924)n6:0.018668)n2:0.0339759,(Oryza_sativa_LOC_Os08g08655:0.890548,(Dendrocalamus_sinicus_Dendrocalamus_sinicus_Dsi01A_43512002_43522062_Dsi01Ag17020.1_1_CDS_4147689847_6210:0.0402168,((Dendrocalamus_sinicus_Dendrocalamus_sinicus_Dsi06C_12006317_12009426_Dsi06Cg02050.1_-1_CDS_4147783816_28464:0.0303915,Dendrocalamus_sinicus_Dendrocalamus_sinicus_Dsi08C_14509987_14510512_Dsi08Cg08210.1_1_CDS_4147810432_1541:0.0139774)n24:7e-09,(Dendrocalamus_sinicus_Dendrocalamus_sinicus_Dsi02B_16346241_16349057_Dsi02Bg06930.1_1_CDS_4147716727_14176:0.0384524,Dendrocalamus_sinicus_Dendrocalamus_sinicus_Dsi09A_18111701_18120469_Dsi09Ag03460.1_1_CDS_4147812133_49386:0.340207)n25:0.00583576)n23:0.0067862)n22:0.0195002)n21:0.00216669)n1:0.0390337,(((Panicum_virgatum_Pavir.2NG143900:0.194899,(Echinocloa_haploclada_eh_chr5.3731:0.0669729,((Echinocloa_haploclada_eh_chr4.2279:0.163937,Echinocloa_haploclada_eh_chr7.2456:0.0617059)n31:0.0821003,(Echinocloa_haploclada_eh_scaffold84.5:0.0181249,(Echinocloa_haploclada_eh_chr6.2198:0.0113362,Echinocloa_haploclada_eh_chr8.971:0.011516)n33:0.0205431)n32:0.0564824)n30:0.0298842)n29:0.117173)n28:0.0174821,(ASEM_RSA5_H_RSA5chrom3000865.1:0.0158962,(ASEM_AUS1_H_AUS1CM014277.1003311.1:0.0200968,ASEM_AUS1_H_AUS1CM014272.1004368.1:0.0177702)n35:0.00197447)n34:0.0271504)n27:0.0328103,(((Panicum_virgatum_Pavir.7KG034600:0.152989,(ASEM_AUS1_H_AUS1CM014277.1002935.1:0.013446,(ASEM_RSA5_H_RSA5chrom2001638.1:0.114964,ASEM_RSA5_H_RSA5scaff366000001.1:0.0208885)n40:0.00232094)n39:0.11072)n38:0.0473165,Panicum_hallii_Pahal.6G112200:0.129916)n37:0.0257442,((((Digitaria_exilis_H_Dex8B-000765.1:0.0526289,((Digitaria_exilis_H_Dex6A-002169.1:0.00614511,Digitaria_exilis_H_Dex3A-002603.1:0.00449882)n46:5e-09,(Digitaria_exilis_H_Dex2B-001700.1:0.00397102,Digitaria_exilis_H_Dex2A-002362.1:0.0445913)n47:0.00211015)n45:0.00527421)n44:0.177525,(ASEM_RSA5_H_RSA5chrom5000416.1:0.0976247,(ASEM_AUS1_H_AUS1CM014273.1002496.1:0.060468,(ASEM_AUS1_H_AUS1CM014276.1000188.1:0.020856,ASEM_AUS1_H_AUS1CM014276.1000190.1:0.0332423)n50:0.0843725)n49:0.00937472)n48:0.0334968)n43:0.0136416,(ASEM_AUS1_H_AUS1CM014274.1003516.1:0.20324,(Setaria_viridis_SEVIR_5G030100v2:0.130295,(ASEM_RSA5_H_RSA5chrom2001484.1:0.00505279,ASEM_RSA5_H_RSA5chrom6002747.1:0.010786)n53:0.0973827)n52:0.0611949)n51:0.00679943)n42:0.0162065,(((Chasmanthium_laxum_Chala.12G077900:0.0192698,Chasmanthium_laxum_Chala.06G030400:0.0141673)n56:0.0112756,((Chasmanthium_laxum_Chala.12G084100:0.012943,Chasmanthium_laxum_Chala.04G025500:0.00942724)n58:0.00205407,(Chasmanthium_laxum_Chala.10G071600:0.01281,(Chasmanthium_laxum_Chala.04G023900:0.013121,Chasmanthium_laxum_Chala.04G025000:0.0081082)n60:0.0035048)n59:0.00557208)n57:0.00706943)n55:0.0324971,((((Stipagrostis_hirtigluma_H_Shi_ptg000005l_000134.1:0.0137108,(Stipagrostis_hirtigluma_H_Shi_ptg000005l_000135.1:0.0117082,(Stipagrostis_hirtigluma_H_Shi_ptg000018l_000699.1:0.00229094,Stipagrostis_hirtigluma_H_Shi_ptg000059l_000060.1:0.0126569)n66:0.0047709)n65:0.00981179)n64:0.00880759,Stipagrostis_hirtigluma_H_Shi_ptg000012l_000737.1:0.00777634)n63:0.280863,(Eragrostis_curvula_EJB05_27237:0.0125639,Eragrostis_curvula_EJB05_14100:0.0202027)n67:0.234201)n62:0.0605377,(Oryza_sativa_LOC_Os04g15880:0.38494,(Panicum_virgatum_Pavir.8NG000200:0.253411,(((Echinocloa_haploclada_eh_chr5.5017:0.813465,Echinocloa_haploclada_eh_scaffold84.4:0.821247)n72:0.291467,(Panicum_virgatum_Pavir.7NG111400:0.158197,(ASEM_AUS1_H_AUS1CM014273.1001928.1:0.024702,ASEM_RSA5_H_RSA5chrom4001987.1:0.0134959)n74:0.168415)n73:0.0717569)n71:0.0377201,(Echinocloa_haploclada_eh_chr4.723:0.160408,(ASEM_AUS1_H_AUS1CM014273.1000489.1:0.00966617,ASEM_AUS1_H_AUS1CM014273.1000869.1:0.0305613)n76:0.156284)n75:0.0450714)n70:0.00450714)n69:0.000500793)n68:0.0966781)n61:0.0617331)n54:0.028608)n41:0.00317866)n36:0.0262827)n26:0.0390337)n0;
```
