## Supplementary Dataset S1 for "Gene turnover and contingency facilitated the repeated evolution of C_4_ photosynthesis in grasses": OG0002097_tree.txt

```
((Juncus_effusus_H_Juncus_Jeff_scaffold_15_000337.1:1.00587,(((Streptochaeta_angustifolia_strangu_035430:0.146076,(Pharus_latifolius_Phala.03G314800:0.210089,(Pharus_latifolius_Phala.07G133000:0.140147,(Pharus_latifolius_Phala.07G133200:5e-09,Pharus_latifolius_Phala.07G133200.2:0.000756434)n7:0.0423324)n6:0.087693)n5:0.00974366)n4:0.0360752,((Brachypodium_distachyon_BRADI_2g55525v3:0.375626,(((Zizania_latifolia_GWHTBFHI006275:0.114072,(Oryza_sativa_LOC_Os01g66020:0.0673055,Leersia_perrieri_LPERR01G34030:0.14435)n13:0.0481927)n12:0.0475847,((Hordeum_spontaneum_WB01_001035_0505070:0.00155636,Hordeum_vulgareMorex_HORVU.MOREX.r3.3HG0307170:0.00345121)n15:0.164548,(Olyra_latifolia_scaffold37_1391183_1393102_+:0.110251,(Dendrocalamus_sinicus_Dendrocalamus_sinicus_Dsi01A_56642982_56644892_Dsi01Ag24130.1_1_CDS_4147691980_12969:0.0639114,(Ampelocalamus_luodianensis_Alu01Dg27070.1:0.0650473,Ampelocalamus_luodianensis_Alu01Cg12580.2:0.0420316)n18:0.00982601)n17:0.00769839)n16:0.0248062)n14:0.012197)n11:0.0200931,((Eragrostis_curvula_EJB05_18210:0.107682,(Eleusine_coracana_ELECO.r07.1AG0042210:0.161146,Brachypodium_distachyon_BRADI_2g56990v3:0.146931)n21:0.0449423)n20:0.0388657,((Aristida_adscensionis_H_Aadptg000101l000367.1:0.0951452,Stipagrostis_hirtigluma_H_Shi_ptg000050l_002793.1:0.0524939)n23:0.0228106,((Chasmanthium_laxum_Chala.01G303100:0.0671556,(Phragmites_australis_Phragmites_australis_PaChr1_50159525_50161435_evm.model.PaChr1.2568_1_CDS_4362366627_33242:0.0883753,Phragmites_australis_Phragmites_australis_PaChr2_45328445_45330352_evm.model.PaChr2.2508_1_CDS_4362420077_42275:0.0694194)n26:0.0248872)n25:0.012627,((Sorghum_bicolor_SORBI_3003G378900:0.0314006,Zea_mays_Zm00001eb366140:0.0343786)n28:0.0536088,(((Panicum_hallii_Pahal.5G067500:0.0397277,(Panicum_virgatum_Pavir.5KG676400:0.0308102,Panicum_virgatum_Pavir.5KG667400:0.0228889)n32:0.00952729)n31:0.0195637,((Digitaria_radicosa_Dra05G0189000:0.0404387,(Digitaria_exilis_H_Dex5A-001964.1:0.0177111,Digitaria_exilis_H_Dex5B-001981.1:0.0247657)n35:0.0616758)n34:0.0306592,(Urochloa_fusta_Urofu.5G068000:0.089252,(Cenchrus_americanus_H_CamCM007987.2004135.1:0.0366198,Setaria_viridis_SEVIR_5G410000v2:0.0246059)n37:0.0248605)n36:0.0190207)n33:0.00839066)n30:0.013327,(ASEM_AUS1_H_AUS1CM014274.1005170.1:0.0101468,(ASEM_RSA5_H_RSA5chrom2004155.1:0.0898387,ASEM_RSA5_H_RSA5chrom5003481.1:0.00309767)n39:0.000344185)n38:0.00592023)n29:0.0206757)n27:0.0403865)n24:0.011483)n22:0.0103788)n19:0.0365287)n10:0.0481138)n9:0.046069,(((Eleusine_coracana_ELECO.r07.5BG0419980:0.026813,Eleusine_coracana_ELECO.r07.5AG0372630:0.0256343)n42:0.131356,(((((Urochloa_fusta_Urofu.3G278200:0.0873073,((Digitaria_radicosa_Dra03G0223800:0.00225581,Digitaria_radicosa_Dra03G0223800.2:0.00497321)n49:0.056665,(Digitaria_exilis_H_Dex3A-001276.1:0.0259232,Digitaria_exilis_H_Dex3B-001292.1:0.0180263)n50:0.0508426)n48:0.0228794)n47:0.0186305,((Cenchrus_americanus_H_CamCM007982.2004043.1:0.0424536,Setaria_viridis_SEVIR_3G242000v2:0.0271953)n52:0.0220343,((Dichantelium_oligosantes_H_DolKV776132.1000004.1:0.0582848,(((Panicum_virgatum_Pavir.4KG230900:0.205313,Panicum_virgatum_Pavir.2NG142600:0.0149215)n57:0.0157906,Panicum_virgatum_Pavir.J149200:0.0366479)n56:0.00739715,(Panicum_hallii_Pahal.3G128800:0.0323669,Panicum_hallii_Pahal.3G274400:0.027464)n58:0.00305156)n55:0.0135219)n54:0.00458616,(ASEM_RSA5_H_RSA5chrom3004555.1:0.00685462,((ASEM_AUS1_H_AUS1CM014272.1004010.1:0.0023025,ASEM_AUS1_H_AUS1CM014272.1004013.1:0.00288311)n61:0.0110089,ASEM_AUS1_H_AUS1CM014272.1004011.1:0.0227038)n60:0.00252265)n59:0.00444333)n53:0.00496372)n51:0.0117686)n46:0.0113537,(Sorghum_bicolor_SORBI_3009G142600:0.0344519,Zea_mays_Zm00001eb349080:0.0550184)n62:0.074447)n45:0.0203088,Chasmanthium_laxum_Chala.07G151900:0.0664618)n44:0.026278,(Phragmites_australis_Phragmites_australis_PaChr12_24390858_24393145_evm.model.PaChr12.957_1_CDS_4362383874_23222:0.0851859,(Aristida_adscensionis_H_Aadptg000060l000033.1:0.0858205,(Stipagrostis_hirtigluma_H_Shi_ptg000049l_000584.1:0.00988763,Stipagrostis_hirtigluma_H_Shi_ptg000052l_000594.1:0.0111259)n65:0.0368613)n64:0.0296234)n63:0.0122132)n43:0.0172237)n41:0.0349368,((Olyra_latifolia_Ola016611:0.0877181,((Brachypodium_distachyon_BRADI_2g24930v3:0.0971073,(Hordeum_spontaneum_WB01_006903_0199800:0.00139838,Hordeum_vulgareMorex_HORVU.MOREX.r3.1HG0065070:0.00118121)n70:0.101834)n69:0.0815897,((Ampelocalamus_luodianensis_Alu05Cg13450.1:0.0371179,Dendrocalamus_sinicus_Dendrocalamus_sinicus_Dsi05A_23465788_23467713_Dsi05Ag07460.1_-1_CDS_4147764172_263:0.0512518)n72:0.00622245,(Ampelocalamus_luodianensis_Alu05Dg09160.2:0.0408255,Dendrocalamus_sinicus_Dendrocalamus_sinicus_Dsi05B_25859957_25861906_Dsi05Bg07890.1_-1_CDS_4147768588_41360:0.0422369)n73:0.00469298)n71:0.0167436)n68:0.0255613)n67:0.041334,(Zizania_latifolia_GWHTBFHI000703:0.109389,(Leersia_perrieri_LPERR05G13560:0.139641,Oryza_sativa_LOC_Os05g34950:0.0675604)n75:0.0449648)n74:0.039883)n66:0.0366531)n40:0.0431528)n8:0.00479476)n3:0.0441214,Leersia_perrieri_LPERR05G13550:0.7619)n2:0.0846556)n1:0.0415247,(Ananas_comosus_H_Ananas_contig2_000098.1:0.142688,Tillandsia_fasciculata_H_Tillandsia_CM054942.1_000967.1:0.109046)n76:0.266425)n0;
```
