## Supplementary Dataset S1 for "Gene turnover and contingency facilitated the repeated evolution of C_4_ photosynthesis in grasses": OG0002098_tree.txt

```
((((((Hordeum_spontaneum_WB01_003363_0069785:5e-09,(Hordeum_vulgareMorex_HORVU.MOREX.r3.1HG0075640:0.102701,Hordeum_vulgareMorex_HORVU.MOREX.r3.4HG0415550:4.5e-09)n6:5e-10)n5:0.205848,(Hordeum_spontaneum_WB01_001634_0291486:0.0428637,(Hordeum_vulgareMorex_HORVU.MOREX.r3.1HG0075670:0.275549,(Hordeum_vulgareMorex_HORVU.MOREX.r3.1HG0075650:0.136335,Hordeum_vulgareMorex_HORVU.MOREX.r3.1HG0075660:0.0623597)n9:0.00623597)n8:0.000692885)n7:0.21956)n4:0.152178,(Brachypodium_distachyon_BRADI_4g10888v3:0.502537,Brachypodium_distachyon_BRADI_2g24240v3:0.195253)n10:0.118936)n3:0.0895948,(Olyra_latifolia_Ola009353:0.224653,(Dendrocalamus_sinicus_Dendrocalamus_sinicus_Dsi05B_26493795_26494892_Dsi05Bg08190.1_1_CDS_4147768678_35168:0.17405,(Ampelocalamus_luodianensis_Alu05Dg08680.1:0.126556,Ampelocalamus_luodianensis_Alu05Cg13010.4:0.0973455)n13:0.0749535)n12:0.0411234)n11:0.046946)n2:0.0350353,(Zizania_latifolia_GWHTBFHI031302:0.356623,(((Leersia_perrieri_LPERR05G13960:0.193644,(Oryza_sativa_LOC_Os05g35910:0.150588,Oryza_sativa_LOC_Os05g35930:0.054098)n18:0.114055)n17:0.108,(Leersia_perrieri_LPERR05G13980:0.395326,(Oryza_sativa_LOC_Os05g35950:0.341579,Oryza_sativa_LOC_Os05g35800:0.144623)n20:0.0160692)n19:0.14659)n16:0.0230887,(Oryza_sativa_LOC_Os05g35830:0.195848,(Oryza_sativa_LOC_Os05g35820:0.509349,(Oryza_sativa_LOC_Os05g35840:0.300958,Oryza_sativa_LOC_Os05g35810:0.326161)n23:0.0913028)n22:0.0380053)n21:0.00380053)n15:0.000422281)n14:0.0405076)n1:0.0462687,((Aristida_adscensionis_H_Aadptg000059l000221.1:0.230389,(((Phragmites_australis_Phragmites_australis_PaChr12_25323622_25325001_evm.model.PaChr12.1006_1_CDS_4362380418_13962:0.239451,(Chasmanthium_laxum_Chala.07G157800:0.125142,(Echinocloa_haploclada_eh_chr5.2864:0.229632,(ASEM_AUS1_H_AUS1CM014272.1001206.1:0.502727,((((Panicum_hallii_Pahal.3G267900:0.0725008,(Panicum_virgatum_Pavir.5KG319900:0.0869349,Panicum_virgatum_Pavir.9NG433500:0.07806)n36:0.0602008)n35:0.106691,(Urochloa_fusta_Urofu.3G266300:0.296183,(Sorghum_bicolor_SORBI_3009G150500:0.251743,(ASEM_AUS1_H_AUS1CM014272.1001208.1:0.179448,(Dichantelium_oligosantes_H_DolKV778603.1000004.1:0.163088,Dichantelium_oligosantes_H_DolKV778603.1000005.1:0.218425)n40:0.0242695)n39:0.0842462)n38:0.0160434)n37:0.0271915)n34:0.0618634,((((Cenchrus_americanus_H_CamCM007982.2001345.1:0.065396,Setaria_viridis_SEVIR_3G235800v2:0.0296854)n44:0.0515808,(Urochloa_fusta_Urofu.3G266700:0.112845,((Panicum_virgatum_Pavir.9NG432900:0,Panicum_virgatum_Pavir.8NG238800:0)n47:0.0496374,Panicum_hallii_Pahal.3G268600:0.129468)n46:0.0406136)n45:0.0139877)n43:0.0402143,(ASEM_AUS1_H_AUS1CM014272.1001205.1:0.262134,(Dichantelium_oligosantes_H_DolKV775854.1000007.1:0.0769376,(ASEM_AUS1_H_AUS1CM014272.1001198.1:0.0272958,((ASEM_RSA5_H_RSA5chrom2003830.1:0.0021019,ASEM_RSA5_H_RSA5chrom3001238.1:5e-09)n52:0.0231942,ASEM_RSA5_H_RSA5chrom3001237.1:0.00963679)n51:0.00107075)n50:0.0165784)n49:0.0314972)n48:0.00349969)n42:0.112093,(Sorghum_bicolor_SORBI_3009G150000:0.143837,Zea_mays_Zm00001eb289190:0.200727)n53:0.160675)n41:0.0301035)n33:0.032046,((Panicum_hallii_Pahal.3G268200:0.203516,(Dichantelium_oligosantes_H_DolKV778603.1000001.1:0.121464,(ASEM_RSA5_H_RSA5chrom3004516.1:0.0205115,(ASEM_AUS1_H_AUS1CM014272.1001201.1:0.00773911,ASEM_AUS1_H_AUS1CM014272.1001202.1:0.0171185)n58:0.0252744)n57:0.147737)n56:0.0242551)n55:0.0227263,(Cenchrus_americanus_H_CamCM007982.2003986.1:0.201625,Setaria_viridis_SEVIR_3G235700v2:0.195197)n59:0.0382792)n54:0.0322562)n32:0.00322562)n31:0.000358402)n30:0.049397)n29:0.0621186)n28:0.0492678,((Phragmites_australis_Phragmites_australis_PaChr12_25381662_25382651_evm.model.PaChr12.1009_1_CDS_4362380424_16486:0.159344,(Stipagrostis_hirtigluma_H_Shi_ptg000049l_001669.1:0.0571939,Stipagrostis_hirtigluma_H_Shi_ptg000052l_000912.1:0.0612378)n62:0.195343)n61:0.063645,(Chasmanthium_laxum_Chala.07G157700:0.230369,((Digitaria_radicosa_Dra03G0218400:0.115314,(Digitaria_exilis_H_Dex3A-003014.1:0.0768554,Digitaria_exilis_H_Dex3B-003027.1:0.0426981)n66:0.101823)n65:0.0871785,(Dichantelium_oligosantes_H_DolKV775854.1000008.1:0.14605,(Urochloa_fusta_Urofu.3G266600:0.227725,((Panicum_virgatum_Pavir.9NG433000:0,Panicum_virgatum_Pavir.8NG238900:0)n70:0.0698768,Panicum_hallii_Pahal.3G268500:0.0655362)n69:0.0560775)n68:0.0463038)n67:0.0118214)n64:0.0887652)n63:0.0725917)n60:0.00806575)n27:0.0426203,Phragmites_australis_Phragmites_australis_PaChr12_25418865_25420017_evm.model.PaChr12.1010_1_CDS_4362380428_18171:0.347604)n26:0.0386226)n25:0.04238,(Eleusine_coracana_ELECO.r07.5AG0372060:0.2501,(Eragrostis_curvula_EJB05_35667:0.366433,((Eragrostis_curvula_EJB05_35688:0.128557,(Eragrostis_curvula_EJB05_35676:0.0865091,Eragrostis_curvula_EJB05_35658:0.0876762)n75:0.0757503)n74:0.302714,(Eragrostis_curvula_EJB05_35703:0.0250601,Eragrostis_curvula_EJB05_35657:0.0351306)n76:0.212328)n73:0.0212328)n72:0.0023592)n71:0.104483)n24:0.0462687)n0;
```
