## Supplementary Dataset S1 for "Gene turnover and contingency facilitated the repeated evolution of C_4_ photosynthesis in grasses": OG0002099_tree.txt

```
(((Ananas_comosus_H_Ananas_contig13_000114.1:0.0636337,Tillandsia_fasciculata_H_Tillandsia_CM054939.1_000655.1:0.0351325)n2:0.109164,(Carex_scoparia_H_Carex_Csco_scaffold_12_000429.1:0.244332,(Juncus_effusus_H_Juncus_Jeff_scaffold_6_000980.1:0.313204,Juncus_effusus_H_Juncus_Jeff_scaffold_20_000458.1:0.119164)n4:0.0890846)n3:0.119445)n1:0.0280622,((Pharus_latifolius_Phala.07G145900:0,Pharus_latifolius_Phala.07G145900.2:0)n6:0.0798108,(((((Phragmites_australis_Phragmites_australis_PaChr12_26306592_26307077_evm.model.PaChr12.1053_1_CDS_4362380522_15221:0.0645652,Phragmites_australis_Phragmites_australis_PaChr9_26622998_26623507_evm.model.PaChr9.993_1_CDS_4362487223_34488:0.0533222)n11:0.021502,(((Leersia_perrieri_LPERR05G14570:0.0491724,Oryza_sativa_LOC_Os05g37460:0.0410769)n14:0.0419997,(Zizania_latifolia_GWHTBFHI000624:0.0528739,Zizania_latifolia_GWHTBFHI031351:0.0360644)n15:0.0261238)n13:0.0188536,((Dendrocalamus_sinicus_Dendrocalamus_sinicus_Dsi05B_27137032_27137535_Dsi05Bg08420.1_-1_CDS_4147768747_17161:0.0524503,(Ampelocalamus_luodianensis_Alu05Cg12450.2:0.0026348,Ampelocalamus_luodianensis_Alu03Cg27630.2:5e-09)n18:0.0293559)n17:0.00300879,(Dendrocalamus_sinicus_Dendrocalamus_sinicus_Dsi05C_7337277_7337780_Dsi05Cg05840.1_1_CDS_4147772341_50381:0.0172563,(Ampelocalamus_luodianensis_Alu05Dg08070.2:0.0297903,Olyra_latifolia_Ola028260:0.170083)n20:0.00794711)n19:0.000883012)n16:0.0160435)n12:0.013904)n10:0.0125812,((Brachypodium_distachyon_BRADI_2g23770v3:0.0982081,(Hordeum_spontaneum_WB01_010303_0050081:0.00570819,Hordeum_vulgareMorex_HORVU.MOREX.r3.1HG0074400:5e-09)n23:0.0435563)n22:0.0272414,Aristida_adscensionis_H_Aadptg000093l000007.1:0.0435859)n21:0.0140455)n9:0.00671098,(((Stipagrostis_hirtigluma_H_Shi_ptg000049l_000513.1:0.0115181,Stipagrostis_hirtigluma_H_Shi_ptg000052l_000526.1:0.013925)n26:0.0291126,(Sorghum_bicolor_SORBI_3009G156300:0.0978714,(Chasmanthium_laxum_Chala.07G164600:0.0535086,(Echinocloa_haploclada_eh_scaffold703.46:0.044679,(Dichantelium_oligosantes_H_DolKV777165.1000005.1:0.0474528,((Urochloa_fusta_Urofu.3G259500:0.0199782,(Digitaria_radicosa_Dra03G0211600:0.0175269,(Digitaria_exilis_H_Dex3A-001204.1:0.00569028,Digitaria_exilis_H_Dex3B-001222.1:0.0113972)n34:0.00807153)n33:0.0111232)n32:0.00598294,(((Panicum_virgatum_Pavir.7KG089200:0.0146064,Panicum_virgatum_Pavir.3NG140700:0.0222415)n37:0.0184671,(Cenchrus_americanus_H_CamCM007982.2001364.1:0.0384839,Setaria_viridis_SEVIR_3G228600v2:0.0146174)n38:0.00843715)n36:0.00332938,(Panicum_hallii_Pahal.3G258400:0.0322643,(ASEM_AUS1_H_AUS1CM014272.1003935.1:0.0114296,ASEM_RSA5_H_RSA5chrom3004462.1:0.00285671)n40:0.0143483)n39:0.00616811)n35:0.00294996)n31:0.00280762)n30:0.00823114)n29:0.0151611)n28:0.00919838)n27:0.0285385)n25:0.00914764,(Eragrostis_curvula_EJB05_35785:0.0258964,(Eleusine_coracana_ELECO.r07.5BG0418730:0.0241608,Eleusine_coracana_ELECO.r07.5AG0371230:0.049974)n42:0.0733674)n41:0.0440677)n24:0.011344)n8:0.0494516,((((Aristida_adscensionis_H_Aadptg000101l000277.1:0.0288718,Stipagrostis_hirtigluma_H_Shi_ptg000050l_002700.1:0.0189574)n46:0.0132684,((Eragrostis_curvula_EJB05_18385:0.125458,(Eleusine_coracana_ELECO.r07.1AG0040450:0.0146588,Eleusine_coracana_ELECO.r07.1BG0090490:0.0189052)n49:0.0678825)n48:0.0292847,(Phragmites_australis_Phragmites_australis_PaChr2_43743536_43744000_evm.model.PaChr2.2374_1_CDS_4362419779_1873:0.0310274,Phragmites_australis_Phragmites_australis_PaChr1_48614730_48615194_evm.model.PaChr1.2449_1_CDS_4362366363_7169:0.0420402)n50:0.00467113)n47:0.0124444)n45:0.0129484,(Chasmanthium_laxum_Chala.01G287300:0.0202773,(Zea_mays_Zm00001eb147460:0.0831974,((Panicum_hallii_Pahal.5G084100:0.0133473,(Panicum_virgatum_Pavir.5KG651700:0.0130292,Panicum_virgatum_Pavir.8NG171700:0.00316537)n55:0.0241473)n54:0.00656782,((Urochloa_fusta_Urofu.5G086700:0.0161424,(Digitaria_radicosa_Dra05G0173000:0.0279692,(Digitaria_exilis_H_Dex5A-001877.1:0.019972,Digitaria_exilis_H_Dex5B-001893.1:0.00623597)n59:0.0198253)n58:0.0154282)n57:0.00363341,(((ASEM_AUS1_H_AUS1CM014274.1005066.1:0.00325299,ASEM_RSA5_H_RSA5chrom5003366.1:5e-09)n62:0.0161116,(Cenchrus_americanus_H_CamCM007987.2004014.1:0.0447405,Setaria_viridis_SEVIR_5G392600v2:0.01606)n63:0.0132596)n61:0.00382854,(Dichantelium_oligosantes_H_DolKV774228.1000007.1:0.0380104,Echinocloa_haploclada_eh_chr2.4091:0.0413769)n64:0.0082041)n60:0.00398765)n56:0.00302838)n53:0.010374)n52:0.0146768)n51:0.00484126)n44:0.0248868,(((Dendrocalamus_sinicus_Dendrocalamus_sinicus_Dsi01B_50268148_50268624_Dsi01Bg19390.1_-1_CDS_4147699150_12430:0.0406828,((Brachypodium_distachyon_BRADI_2g55360v3:0.0752249,(Hordeum_spontaneum_WB01_000384_1331714:5e-09,Hordeum_vulgareMorex_HORVU.MOREX.r3.3HG0301010:5e-09)n70:0.0869538)n69:0.0434736,(Olyra_latifolia_Ola029849:0.040479,(Ampelocalamus_luodianensis_Alu01Cg14170.2:0.0419704,Ampelocalamus_luodianensis_Alu01Dg25620.1:0.0394395)n72:0.00483149)n71:0.00960392)n68:0.00616646)n67:0.0137425,((Zizania_latifolia_GWHTBFHI006139:0.0201642,Zizania_latifolia_GWHTBFHI013057:0.0101901)n74:0.0261284,(Leersia_perrieri_LPERR01G32450:0.0672404,Oryza_sativa_LOC_Os01g63800:0.0247562)n75:0.0125174)n73:0.0420398)n66:0.0119684,(Streptochaeta_angustifolia_strangu_032208:0.097383,Streptochaeta_angustifolia_strangu_013064:0.0689275)n76:0.00765862)n65:0.023355)n43:0.0320856)n7:0.00356506)n5:0.0209233)n0;
```
