## Supplementary Dataset S1 for "Gene turnover and contingency facilitated the repeated evolution of C_4_ photosynthesis in grasses": OG0002100_tree.txt

```
(Juncus_effusus_H_Juncus_Jeff_scaffold_10_000411.1:0.203205,(((Pharus_latifolius_Phala.07G202100:0.113302,(((Aristida_adscensionis_H_Aadptg000055l000113.1:0.0591122,((Phragmites_australis_Phragmites_australis_PaChr9_32240639_32241902_evm.model.PaChr9.1401_1_CDS_4362484779_26071:0.0318154,((Stipagrostis_hirtigluma_H_Shi_ptg000049l_000234.1:0.011915,Stipagrostis_hirtigluma_H_Shi_ptg000052l_000213.1:0.00862207)n10:0.0190607,(Eragrostis_curvula_EJB05_36630:0.0544432,(Eleusine_coracana_ELECO.r07.5BG0412780:0.0209307,Eleusine_coracana_ELECO.r07.5AG0364920:5e-09)n12:0.0482108)n11:0.0201032)n9:0.00605542)n8:0.00775346,Phragmites_australis_Phragmites_australis_PaChr12_31209849_31211208_evm.model.PaChr12.1484_1_CDS_4362381478_34976:0.0258586)n7:0.00287318)n6:0.00502691,(Chasmanthium_laxum_Chala.07G221100:0.0464772,((((Echinocloa_haploclada_eh_chr5.2188:0.128913,(Dichantelium_oligosantes_H_DolKV776178.1000009.1:0.018707,((Digitaria_radicosa_Dra03G0159300:0.0233913,(Digitaria_exilis_H_Dex3A-000933.1:0.00566934,Digitaria_exilis_H_Dex3B-000942.1:5e-09)n21:0.0379681)n20:0.0190805,(Cenchrus_americanus_H_CamCM007982.2003687.1:0.0427343,Setaria_viridis_SEVIR_3G166100v2:0.0185211)n22:0.016561)n19:0.0127859)n18:0.00880677)n17:0.00966186,(Urochloa_fusta_Urofu.3G194000:0.0545975,(ASEM_AUS1_H_AUS1CM014272.1001289.1:0.0119012,ASEM_RSA5_H_RSA5chrom3001961.1:5e-09)n24:0.0184086)n23:0.00910368)n16:0.0277269,(Panicum_hallii_Pahal.3G196800:0.0391408,(Panicum_virgatum_Pavir.1NG384100:0.0212876,Panicum_virgatum_Pavir.3KG284600:0.0454257)n26:0.0050473)n25:0.0196603)n15:0.00611717,(Sorghum_bicolor_SORBI_3009G215200:0.033055,(Zea_mays_Zm00001eb342400:0.0531308,Zea_mays_Zm00001eb294420:0.0354128)n28:0.00393475)n27:0.0128178)n14:0.0312524)n13:0.0113219)n5:0.0658567,(((Dendrocalamus_sinicus_Dendrocalamus_sinicus_Dsi05C_2887108_2888381_Dsi05Cg02470.1_1_CDS_4147771330_49814:0.0628361,Ampelocalamus_luodianensis_Alu05Cg07260.2:0.0480567)n31:0.0128652,(Dendrocalamus_sinicus_Dendrocalamus_sinicus_Dsi05B_34129454_34133586_Dsi05Bg13180.1_1_CDS_4147770175_25043:0.0307806,Ampelocalamus_luodianensis_Alu05Dg03200.2:0.0226046)n32:0.00251162)n30:0.0118011,((Olyra_latifolia_Ola028636:0.0415522,((Zizania_latifolia_GWHTBFHI030734:0.101685,Zizania_latifolia_GWHTBFHI000266:0.0230397)n36:0.0217872,((Leersia_perrieri_LPERR05G20230:0.0542967,Oryza_sativa_LOC_Os05g46430:0.02683)n38:0.0152491,(Leersia_perrieri_LPERR02G31090:0.0403209,Oryza_sativa_LOC_Os02g57540:0.0367041)n39:0.00961175)n37:0.0122804)n35:0.0263029)n34:0.0122356,(Hordeum_spontaneum_WB01_010278_0058920:0.194641,Brachypodium_distachyon_BRADI_2g18150v3:0.056378)n40:0.0911874)n33:5e-09)n29:0.0190477)n4:0.0628772)n3:0.0374911,((Pharus_latifolius_Phala.03G201200:0,Pharus_latifolius_Phala.03G201200.2:0)n42:0.133186,(((((((Eragrostis_curvula_EJB05_51177:0.00288046,Eragrostis_curvula_EJB05_17275:5e-09)n49:0.0327282,(Eleusine_coracana_ELECO.r07.1AG0030370:0.011608,Eleusine_coracana_ELECO.r07.1BG0080420:0.00561334)n50:0.0356038)n48:0.0355237,Sorghum_bicolor_SORBI_3003G272500:0.0618724)n47:0.0119966,(Chasmanthium_laxum_Chala.01G192100:0.031684,((Setaria_viridis_SEVIR_5G291800v2:0.0208728,((Dichantelium_oligosantes_H_DolKV778365.1000004.1:0.0275181,Cenchrus_americanus_H_CamCM007987.2003541.1:0.0344122)n55:0.00396456,(Digitaria_radicosa_Dra05G0087200:0.0186382,(Digitaria_exilis_H_Dex5A-001378.1:0.020942,Digitaria_exilis_H_Dex5B-001389.1:0.0107319)n57:0.00119243)n56:0.009032)n54:0.00519906)n53:0.0031349,(Urochloa_fusta_Urofu.5G197800:0.0271391,(Echinocloa_haploclada_eh_chr2.3107:0.0431592,((ASEM_AUS1_H_AUS1CM014274.1004413.1:5e-09,ASEM_RSA5_H_RSA5chrom5003856.1:0.0177901)n61:0.0212746,(Panicum_hallii_Pahal.5G188400:0.0121511,((Panicum_virgatum_Pavir.J728000:0.00556189,Panicum_virgatum_Pavir.5KG490800:0.00400986)n64:0.0165164,Panicum_virgatum_Pavir.5NG443500:0.0133685)n63:0.00148539)n62:0.00298568)n60:0.00283474)n59:0.00638598)n58:0.00589129)n52:0.00901364)n51:5e-09)n46:0.012392,(Stipagrostis_hirtigluma_H_Shi_ptg000050l_002179.1:0.0342088,(Phragmites_australis_Phragmites_australis_PaChr1_39225251_39226168_evm.model.PaChr1.1785_1_CDS_4362364887_23570:0.0548003,Phragmites_australis_Phragmites_australis_PaChr2_34687959_34689934_evm.model.PaChr2.1694_1_CDS_4362418267_3131:0.0383352)n66:0.00425947)n65:0.00397021)n45:0.0115098,((((Olyra_latifolia_Ola036431:0.057891,Dendrocalamus_sinicus_Dendrocalamus_sinicus_Dsi01A_43297814_43299096_Dsi01Ag16870.1_1_CDS_4147689802_37722:0.00288676)n70:0.0124385,(Ampelocalamus_luodianensis_Alu01Dg18300.2:0.0217747,Dendrocalamus_sinicus_Dendrocalamus_sinicus_Dsi01B_42683555_42684878_Dsi01Bg15540.1_1_CDS_4147697995_44505:0.00606888)n71:0.00299996)n69:5e-09,Dendrocalamus_sinicus_Dendrocalamus_sinicus_Dsi01C_20602814_20604127_Dsi01Cg15160.1_-1_CDS_4147705783_50724:0.0083882)n68:0.000932022,Ampelocalamus_luodianensis_Alu01Cg22400.1:0.0346223)n67:0.00384692)n44:0.00320505,((Brachypodium_distachyon_BRADI_2g47760v3:0.0475938,Hordeum_spontaneum_WB01_009082_0440707:0.0429385)n73:0.0634113,(Oryza_sativa_LOC_Os01g51020:0.0488561,(Zizania_latifolia_GWHTBFHI012442:0.020055,Zizania_latifolia_GWHTBFHI005423:0.0440228)n75:0.0182999)n74:0.0367698)n72:0.0143564)n43:0.0346391)n41:0.018862)n2:0.0203305,(Streptochaeta_angustifolia_strangu_018545:0.0352889,Streptochaeta_angustifolia_strangu_032198:0.102929)n76:0.0114366)n1:0.0475622)n0;
```
