## Supplementary Dataset S1 for "Gene turnover and contingency facilitated the repeated evolution of C_4_ photosynthesis in grasses": OG0002101_tree.txt

```
((Streptochaeta_angustifolia_strangu_004617:0.141292,(Pharus_latifolius_Phala.07G215100:0.115142,((Aristida_adscensionis_H_Aadptg000059l000061.1:0.0967333,((Stipagrostis_hirtigluma_H_Shi_ptg000049l_002049.1:0.021211,Stipagrostis_hirtigluma_H_Shi_ptg000052l_000006.1:0.0156197)n6:0.054348,((((Sorghum_bicolor_SORBI_3009G230500:0.16037,Chasmanthium_laxum_Chala.07G234000:0.0360542)n10:0.0105965,(((Panicum_hallii_Pahal.3G182900:0.0311735,(Panicum_virgatum_Pavir.3KG303300:0.0324313,Panicum_virgatum_Pavir.3KG298900:0.025514)n14:0.0127246)n13:0.0132783,((ASEM_AUS1_H_AUS1CM014272.1001426.1:0.00679247,ASEM_RSA5_H_RSA5chrom3003876.1:0.00560741)n16:0.0405016,Dichantelium_oligosantes_H_DolKV776067.1000002.1:0.0442211)n15:0.00651459)n12:0.017775,(((Digitaria_radicosa_Dra03G0148100:0.0372058,(Digitaria_exilis_H_Dex3A-003402.1:0.0125088,Digitaria_exilis_H_DexUA-004357.1:0.0447317)n20:0.023975)n19:0.0275678,(Cenchrus_americanus_H_CamCM007982.2001758.1:0.0294532,(Urochloa_fusta_Urofu.3G179700:0.0480955,(Cenchrus_americanus_H_CamCM007982.2001759.1:0.040614,Setaria_viridis_SEVIR_3G151100v2:0.02149)n23:0.0127918)n22:0.0107238)n21:0.00119153)n18:0.00575006,Echinocloa_haploclada_eh_chr5.2053:0.0412162)n17:0.0114114)n11:0.0159051)n9:0.0142687,(Phragmites_australis_Phragmites_australis_PaChr12_32136722_32139746_evm.model.PaChr12.1574_1_CDS_4362381678_34135:0.0653488,Phragmites_australis_Phragmites_australis_PaChr9_33189878_33192730_evm.model.PaChr9.1486_1_CDS_4362484965_19359:0.0468945)n24:0.0052105)n8:0.0121012,((Eragrostis_curvula_EJB05_36537:5e-09,Eragrostis_curvula_EJB05_36539:0.00226271)n26:0.073144,(Eleusine_coracana_ELECO.r07.5BG0411500:0.0159664,Eleusine_coracana_ELECO.r07.5AG0363410:0.0130168)n27:0.0752111)n25:0.0343297)n7:0.0135153)n5:0.015575)n4:0.0422036,((Dendrocalamus_sinicus_Dendrocalamus_sinicus_Dsi05A_31403779_31408225_Dsi05Ag12450.1_1_CDS_4147765669_46981:0.0322572,((Dendrocalamus_sinicus_Dendrocalamus_sinicus_Dsi05B_33289530_33292385_Dsi05Bg12530.1_-1_CDS_4147769980_28981:0.0566947,Ampelocalamus_luodianensis_Alu05Dg02220.1:0.0374507)n31:0.0063231,(Ampelocalamus_luodianensis_Alu05Cg06200.2:0.0267654,Dendrocalamus_sinicus_Dendrocalamus_sinicus_Dsi05C_1903621_1907770_Dsi05Cg01630.1_-1_CDS_4147771078_21670:0.0199818)n32:0.00786201)n30:0.00523258)n29:0.0269879,(Zizania_latifolia_GWHTBFHI000165:0.0791196,(Oryza_sativa_LOC_Os05g48670:0.0593455,Leersia_perrieri_LPERR05G21270:0.097914)n34:0.0264058)n33:0.0608813)n28:0.0163631)n3:0.0228599)n2:0.025867)n1:0.00151688,((Pharus_latifolius_Phala.03G182900:0.0906011,((((Zizania_latifolia_GWHTBFHI005286:0.0406022,Zizania_latifolia_GWHTBFHI012332:0.0312544)n40:0.0253993,(Leersia_perrieri_LPERR01G22460:0.0485235,Oryza_sativa_LOC_Os01g48370:0.0335258)n41:0.0195219)n39:0.0261655,((Brachypodium_distachyon_BRADI_2g46350v3:0.0496387,(Hordeum_spontaneum_WB01_002545_0530472:0.0051227,Hordeum_vulgareMorex_HORVU.MOREX.r3.3HG0279470:0.00304395)n44:0.0813968)n43:0.0270124,(Olyra_latifolia_Ola007047:0.0484678,((Dendrocalamus_sinicus_Dendrocalamus_sinicus_Dsi01B_39836184_39841050_Dsi01Bg14280.1_-1_CDS_4147697617_2295:0.0392066,Ampelocalamus_luodianensis_Alu01Dg16810.2:0.0253847)n47:0.00290745,(Ampelocalamus_luodianensis_Alu01Cg23930.2:0.01858,(Dendrocalamus_sinicus_Dendrocalamus_sinicus_Dsi01A_40683924_40687791_Dsi01Ag15720.1_-1_CDS_4147689457_14086:0.0294634,Dendrocalamus_sinicus_Dendrocalamus_sinicus_Dsi01C_22298022_22307659_Dsi01Cg16220.1_1_CDS_4147706101_2323:0.0337971)n49:0.00375523)n48:0.0141232)n46:0.00156925)n45:0.00549469)n42:0.0110001)n38:0.0120536,((Aristida_adscensionis_H_Aadptg000069l000259.1:0.0613677,Stipagrostis_hirtigluma_H_Shi_ptg000050l_001046.1:0.0384521)n51:0.0185229,(((Eleusine_coracana_ELECO.r07.1AG0028320:0.012452,Eleusine_coracana_ELECO.r07.1BG0078500:0.00820086)n54:0.0530318,(Eragrostis_curvula_EJB05_17474:5e-09,Eragrostis_curvula_EJB05_17449:0.00111321)n55:0.0423766)n53:0.0427076,(Phragmites_australis_Phragmites_australis_PaChr2_32495644_32499357_evm.model.PaChr2.1564_1_CDS_4362417979_9444:0.0499678,(Chasmanthium_laxum_Chala.01G172700:0.0477745,((Sorghum_bicolor_SORBI_3003G253800:0.0207537,(Zea_mays_Zm00001eb157040:0.0654649,Zea_mays_Zm00001eb360160:0.0272536)n60:0.00667732)n59:0.0386472,((Digitaria_radicosa_Dra05G0070900:0.022472,(Digitaria_exilis_H_Dex5A-003266.1:0.0166148,Digitaria_exilis_H_Dex5B-003295.1:0.0156526)n63:0.0166367)n62:0.0123338,(((Panicum_hallii_Pahal.5G209900:0.00718468,(Panicum_virgatum_Pavir.5KG433900:0.0183158,(Panicum_virgatum_Pavir.5NG464400:0,Panicum_virgatum_Pavir.5NG429100:0)n68:0.0139827)n67:0.00491753)n66:0.0124097,(Echinocloa_haploclada_eh_chr2.2901:0.0315035,(Urochloa_fusta_Urofu.5G219600:0.0240685,(Cenchrus_americanus_H_CamCM007987.2001012.1:0.0265535,Setaria_viridis_SEVIR_5G270600v2:0.0161188)n71:0.015806)n70:0.00348571)n69:0.00449)n65:0.000998814,(Dichantelium_oligosantes_H_DolKV780398.1000009.1:0.0387638,((ASEM_AUS1_H_AUS1CM014274.1001145.1:0.00143634,ASEM_AUS1_H_AUS1CM014274.1004265.1:5e-09)n74:0.0086139,(ASEM_RSA5_H_RSA5chrom5001722.1:5e-09,ASEM_RSA5_H_RSA5chrom5001735.1:5e-09)n75:0.0025833)n73:0.0177824)n72:0.0045683)n64:0.00218571)n61:0.0157551)n58:0.0191155)n57:0.0169722)n56:0.0086621)n52:0.00608544)n50:0.0398959)n37:0.0593509)n36:0.0172546,(Streptochaeta_angustifolia_strangu_018184:0.153547,Streptochaeta_angustifolia_strangu_018085:0.073848)n76:0.00820533)n35:0.0246798)n0;
```
