## Supplementary Dataset S1 for "Gene turnover and contingency facilitated the repeated evolution of C_4_ photosynthesis in grasses": OG0002102_tree.txt

```
(Juncus_effusus_H_Juncus_Jeff_scaffold_15_000216.1:0.313449,((Streptochaeta_angustifolia_strangu_030774:0.107706,((Pharus_latifolius_Phala.07G233700.3:5e-09,(Pharus_latifolius_Phala.07G233700:0.00477179,Pharus_latifolius_Phala.07G233700.2:5e-09)n5:1.3e-08)n4:0.107996,(((Ampelocalamus_luodianensis_Alu05Cg04620.1:0.0276153,Dendrocalamus_sinicus_Dendrocalamus_sinicus_Dsi05A_32773708_32775856_Dsi05Ag13750.1_-1_CDS_4147766059_39100:0.0413224)n8:0.0250363,(Zizania_latifolia_GWHTBFHI000032:0.0628782,(Oryza_sativa_LOC_Os05g50960:0.0779543,Leersia_perrieri_LPERR05G23110:0.0740979)n10:0.0335338)n9:0.0456446)n7:0.020498,(((Aristida_adscensionis_H_Aadptg000059l000266.1:0.0574215,(Stipagrostis_hirtigluma_H_Shi_ptg000049l_000060.1:0.0256458,Stipagrostis_hirtigluma_H_Shi_ptg000052l_001332.1:0.0255226)n14:0.0433906)n13:0.0152893,(((Eragrostis_curvula_EJB05_57556:0.00193238,Eragrostis_curvula_EJB05_36292:0.00261139)n17:0.0548772,((Eleusine_coracana_ELECO.r07.9AG0688420:0.0196302,Eleusine_coracana_ELECO.r07.9BG0716670:0.0375614)n19:0.0825802,(Eleusine_coracana_ELECO.r07.5BG0409850:0.0287689,Eleusine_coracana_ELECO.r07.5AG0361470:0.0309845)n20:0.0326427)n18:0.0232852)n16:0.0263905,(Phragmites_australis_Phragmites_australis_PaChr12_33480515_33482487_evm.model.PaChr12.1721_1_CDS_4362382006_2173:0.0624415,Phragmites_australis_Phragmites_australis_PaChr9_34366038_34368765_evm.model.PaChr9.1614_1_CDS_4362485251_12206:0.0728003)n21:0.00808892)n15:0.0119159)n12:0.00821274,(Chasmanthium_laxum_Chala.07G252500:0.0570557,((Zea_mays_Zm00001eb344980:0.170944,Sorghum_bicolor_SORBI_3009G250800:0.0345507)n24:0.0406505,((ASEM_AUS1_H_AUS1CM014272.1003633.1:0.00971105,ASEM_RSA5_H_RSA5chrom3001791.1:0.00569689)n26:0.0296656,((((Panicum_hallii_Pahal.3G159500:0.0114511,(Panicum_virgatum_Pavir.1KG210200:0.0218869,Panicum_virgatum_Pavir.J449200:0.013379)n31:0.0022823)n30:0.0148113,(Dichantelium_oligosantes_H_DolKV783907.1000010.1:0.0475415,Echinocloa_haploclada_eh_chr5.1853:0.030156)n32:0.00566324)n29:0.00535215,(Digitaria_radicosa_Dra03G0131000:0.0255603,(Digitaria_exilis_H_Dex3A-000790.1:0.0106927,Digitaria_exilis_H_Dex3B-000794.1:0.0125202)n34:0.0235815)n33:0.0278586)n28:0.00366102,(Urochloa_fusta_Urofu.3G157000:0.0328328,(Cenchrus_americanus_H_CamCM007982.2004602.1:0.0430391,Setaria_viridis_SEVIR_3G129000v2:0.0220673)n36:0.0145523)n35:0.00764052)n27:0.0116155)n25:0.0137488)n23:0.0249509)n22:0.0150325)n11:0.0357857)n6:0.060619)n3:0.0370674)n2:0.0508338,(((Pharus_latifolius_Phala.03G154400:5e-09,Pharus_latifolius_Phala.03G154400.2:0.00360546)n39:0.119687,((((Zizania_latifolia_GWHTBFHI012066:0.0599747,(Leersia_perrieri_LPERR01G19700:0.0839352,Oryza_sativa_LOC_Os01g43160:0.0337775)n44:0.0265304)n43:0.0570888,((((Eleusine_coracana_ELECO.r07.1AG0024790:0.0281183,Eleusine_coracana_ELECO.r07.1BG0075430:0.0219567)n48:0.114499,((Eragrostis_curvula_EJB05_51250:0.0137954,(Eragrostis_curvula_EJB05_51251:0.00802994,Eragrostis_curvula_EJB05_17812:5e-09)n51:0.0130496)n50:0.0712082,(Eragrostis_curvula_EJB05_51253:0.0203417,Eragrostis_curvula_EJB05_17810:0.0203336)n52:0.0182159)n49:0.0196914)n47:0.0405171,(Phragmites_australis_Phragmites_australis_PaChr2_28117696_28120343_evm.model.PaChr2.1348_1_CDS_4362417499_19972:0.0810686,(Aristida_adscensionis_H_Aadptg000079l000066.1:0.0871056,Stipagrostis_hirtigluma_H_Shi_ptg000050l_001892.1:0.0885281)n54:0.031661)n53:0.020212)n46:0.011881,(Chasmanthium_laxum_Chala.01G142300:0.0685701,((Sorghum_bicolor_SORBI_3003G223100:0.0425983,Zea_mays_Zm00001eb358400:0.0595498)n57:0.0431315,((Dichantelium_oligosantes_H_DolKV775117.1000003.1:0.0740812,(Digitaria_exilis_H_Dex5A-003377.1:0.031429,(Digitaria_exilis_H_Dex5A-003378.1:0.0256902,Digitaria_exilis_H_Dex5B-003419.1:0.0185991)n61:0.0437883)n60:0.0753703)n59:0.0680708,((Digitaria_radicosa_Dra05G0044300:0.0339584,(Digitaria_exilis_H_Dex5A-001106.1:0.0229219,Digitaria_exilis_H_Dex5B-001108.1:0.0168528)n64:0.0235553)n63:0.0286935,(((Panicum_hallii_Pahal.5G241000:0.0178491,(Panicum_virgatum_Pavir.5NG282500:0.0235175,Panicum_virgatum_Pavir.5KG459600:0.0253129)n68:0.0164335)n67:0.0289464,(Dichantelium_oligosantes_H_DolKV775117.1000002.1:0.0599969,Echinocloa_haploclada_eh_chr2.2538:0.0542069)n69:0.00940033)n66:0.00495851,(Urochloa_fusta_Urofu.5G256200:0.0401434,(Cenchrus_americanus_H_CamCM007987.2003336.1:0.0566599,Setaria_viridis_SEVIR_5G236400v2:0.0180947)n71:0.0220122)n70:0.00861271)n65:0.00391425)n62:0.0298647)n58:0.0033183)n56:0.0280995)n55:0.00942448)n45:0.0426004)n42:0.0160243,Olyra_latifolia_Ola006876:0.0804081)n41:0.0175497,((Brachypodium_distachyon_BRADI_2g43750v3:0.0734796,(Hordeum_spontaneum_WB01_000420_0422450:0.00172716,Hordeum_vulgareMorex_HORVU.MOREX.r3.3HG0272430:0.00185326)n74:0.0827394)n73:0.0662543,(Dendrocalamus_sinicus_Dendrocalamus_sinicus_Dsi01C_25748579_25751992_Dsi01Cg18120.1_-1_CDS_4147706671_38904:0.026503,(Ampelocalamus_luodianensis_Alu01Dg14140.1:0.0409076,Ampelocalamus_luodianensis_Alu01Cg26290.1:0.0172858)n76:0.00192065)n75:0.0156548)n72:0.0164529)n40:0.0459049)n38:0.00510054,Streptochaeta_angustifolia_strangu_008746:0.0800341)n37:0.00889267)n1:0.313449)n0;
```
