## Supplementary Dataset S1 for "Gene turnover and contingency facilitated the repeated evolution of C_4_ photosynthesis in grasses": OG0002103_tree.txt

```
((Ananas_comosus_H_Ananas_contig18_000421.1:0.0444077,Tillandsia_fasciculata_H_Tillandsia_CM054946.1_000085.1:0.087814)n1:0.174319,(((((Zizania_latifolia_GWHTBFHI032411:0.0677173,Zizania_latifolia_GWHTBFHI001279:0.0639586)n6:0.0493286,(Leersia_perrieri_LPERR05G00170:0.110464,Oryza_sativa_LOC_Os05g01230:0.076633)n7:0.0420477)n5:0.0577748,((Brachypodium_distachyon_BRADI_4g38230v3:0.286779,((Eragrostis_curvula_EJB05_34798:0.254395,((Sorghum_bicolor_SORBI_3002G101200:0.133278,Zea_mays_Zm00001eb304730:0.127496)n13:0.16461,((Setaria_viridis_SEVIR_3G092100v2:0.0239734,Cenchrus_americanus_H_CamCM007982.2003002.1:0.05018)n15:0.0433002,(((Digitaria_exilis_H_Dex3B-000336.1:0.0254463,Digitaria_exilis_H_Dex3A-000326.1:0.0125875)n18:0.117786,(((ASEM_AUS1_H_AUS1CM014272.1002882.1:0.00920428,ASEM_RSA5_H_RSA5chrom3003368.1:0.00894163)n21:0.074766,(Panicum_virgatum_Pavir.3NG059800:0.179755,(Dichantelium_oligosantes_H_DolKV778858.1000003.1:0.101617,(Echinocloa_haploclada_eh_chr5.922:0.0710909,(Echinocloa_haploclada_eh_chr3.1181:0.12308,Digitaria_radicosa_Dra03G0053600:7e-09)n25:0.130444)n24:0.0144938)n23:0.00843042)n22:0.0363337)n20:0.0166595,(Panicum_hallii_Pahal.3G064200:0.0282301,(Panicum_virgatum_Pavir.3NG056700:0.0375083,Panicum_virgatum_Pavir.3KG070600:0.0159788)n27:0.0117624)n26:0.0265445)n19:0.00294939)n17:0.0137575,Urochloa_fusta_Urofu.3G064700:0.0760162)n16:0.00982248)n14:0.0494343)n12:0.0378655)n11:0.017527,(((Eragrostis_curvula_EJB05_34547:0.123813,((Eleusine_coracana_ELECO.r07.5BG0457340:0.0084023,Eleusine_coracana_ELECO.r07.5AG0408960:0.00889293)n32:0.0616563,(Eleusine_coracana_ELECO.r07.9AG0684120:0.0170874,Eleusine_coracana_ELECO.r07.9BG0710190:0.0101008)n33:0.0762065)n31:0.0316594)n30:0.0515199,Phragmites_australis_Phragmites_australis_PaChr20_11459418_11463451_evm.model.PaChr20.203_1_CDS_4362424586_27135:0.070363)n29:0.00539969,((Phragmites_australis_Phragmites_australis_PaChr19_4972855_4978742_evm.model.PaChr19.339_1_CDS_4362412286_36348:0.103995,Chasmanthium_laxum_Chala.11G056400:0.0808746)n35:0.0301903,((Phragmites_australis_Phragmites_australis_PaChr12_135965_141559_evm.model.PaChr12.13_1_CDS_4362381068_32447:0.0751431,Phragmites_australis_Phragmites_australis_PaChr9_323862_329464_evm.model.PaChr9.17_1_CDS_4362485395_30270:0.0568683)n37:0.00879517,(Chasmanthium_laxum_Chala.07G008200:0.0498104,((((Dichantelium_oligosantes_H_DolKV775976.1000008.1:0.0369928,(((Panicum_hallii_Pahal.3G148600:0.0206626,(Eragrostis_curvula_EJB05_01192:0.326904,((Panicum_virgatum_Pavir.J388200:0,Panicum_virgatum_Pavir.9NG807300:0,Panicum_virgatum_Pavir.9NG628500:0,Panicum_virgatum_Pavir.9NG630000:0,Panicum_virgatum_Pavir.9NG803900:0)n48:0.0160749,Panicum_virgatum_Pavir.3KG200300:0.0228148)n47:0.00964561)n46:0.00101333)n45:0.0134747,(Cenchrus_americanus_H_CamCM007982.2001922.1:0.026566,(Urochloa_fusta_Urofu.3G146400:0.0358436,(Cenchrus_americanus_H_CamCM007982.2001923.1:0.0412081,Setaria_viridis_SEVIR_3G117900v2:0.0105583)n51:0.0247315)n50:0.0038273)n49:0.000425255)n44:0.00571318,(ASEM_AUS1_H_AUS1CM014272.1001579.1:0.00676611,(ASEM_RSA5_H_RSA5chrom3004043.1:0.0111347,ASEM_RSA5_H_RSA5chrom3004044.1:4.5e-09)n53:5e-10)n52:0.0310123)n43:0.00340337)n42:0.00418285,(Echinocloa_haploclada_eh_chr5.1736:0.00858605,Echinocloa_haploclada_eh_chr5.1752:0.0196447)n54:0.0496757)n41:0.0049087,(Digitaria_radicosa_Dra03G0120800:0.0423512,(Digitaria_exilis_H_Dex3A-003540.1:0.0116395,Digitaria_exilis_H_Dex3B-003559.1:0.0166003)n56:0.0312099)n55:0.0275805)n40:0.0179794,(Sorghum_bicolor_SORBI_3009G001200:0.0352181,(Zea_mays_Zm00001eb267610:0.0756768,Zea_mays_Zm00001eb356240:0.0434022)n58:0.0138326)n57:0.0507203)n39:0.0273163)n38:0.0128187)n36:0.0014243)n34:0.00956687)n28:0.000956687)n10:0.000106299)n9:0.0011811,(((Dendrocalamus_sinicus_Dendrocalamus_sinicus_Dsi11C_11365116_11371556_Dsi11Cg04510.1_1_CDS_4147839049_20769:0.0261822,(Ampelocalamus_luodianensis_Alu09Cg23110.1:5e-09,Ampelocalamus_luodianensis_Alu09Cg23160.2:0.00269817)n62:0.0520531)n61:0.0153871,(Ampelocalamus_luodianensis_Alu05Dg19270.2:0.046282,(Olyra_latifolia_Ola033519:0.0941754,Dendrocalamus_sinicus_Dendrocalamus_sinicus_Dsi05B_393952_400089_Dsi05Bg00260.1_-1_CDS_4147766299_3648:0.057817)n64:0.0137471)n63:0.00152746)n60:0.022553,(Brachypodium_distachyon_BRADI_2g40000v3:0.102449,(Hordeum_spontaneum_WB01_008738_0065826:0.0641745,Hordeum_vulgareMorex_HORVU.MOREX.r3.1HG0000630:0.0168458)n66:0.208781)n65:0.0671462)n59:0.0188053)n8:0.00208948)n4:0.0180357,(Aristida_adscensionis_H_Aadptg000042l000270.1:0.120183,(Stipagrostis_hirtigluma_H_Shi_ptg000045l_000252.1:0.00540309,Stipagrostis_hirtigluma_H_Shi_ptg000049l_000975.1:0.00286912)n68:0.0669676)n67:0.0431805)n3:0.0629409,((Streptochaeta_angustifolia_strangu_037493:0.152495,(Pharus_latifolius_Phala.05G303100.2:0.0332641,(Pharus_latifolius_Phala.05G303100:5e-09,Pharus_latifolius_Phala.05G303100.3:5e-09)n72:0.0151974)n71:0.144592)n70:0.048526,(Streptochaeta_angustifolia_strangu_030770:0.125247,Pharus_latifolius_Phala.07G003100:0.123103)n73:0.0136781)n69:0.0267101)n2:0.00296779)n0;
```
