## Supplementary Dataset S1 for "Gene turnover and contingency facilitated the repeated evolution of C_4_ photosynthesis in grasses": OG0002104_tree.txt

```
(Carex_scoparia_H_Carex_Csco_scaffold_19_000137.1:0.289943,((Streptochaeta_angustifolia_strangu_019181:0.117026,((Pharus_latifolius_Phala.07G044100:0,Pharus_latifolius_Phala.07G044100.2:0)n4:0.0848364,(((Oryza_sativa_LOC_Os05g08560:0.084605,(Zizania_latifolia_GWHTBFHI001077:0.0364948,Zizania_latifolia_GWHTBFHI032087:0.040388)n8:0.0306269)n7:0.050903,((Brachypodium_distachyon_BRADI_2g34040v3:0.0523165,(Hordeum_spontaneum_WB01_004327_0344878:0.00270217,Hordeum_vulgareMorex_HORVU.MOREX.r3.1HG0027220:0.00136532)n11:0.0728108)n10:0.0613158,((Olyra_latifolia_Ola032657:0.0259319,Olyra_latifolia_Ola010618:0.011035)n13:0.0328066,((Ampelocalamus_luodianensis_Alu09Cg19560.2:0.0257375,(Dendrocalamus_sinicus_Dendrocalamus_sinicus_Dsi08A_1474405_1480444_Dsi08Ag01020.1_1_CDS_4147800496_36962:0.0377823,Dendrocalamus_sinicus_Dendrocalamus_sinicus_Dsi05C_18885525_18888447_Dsi05Cg11270.1_-1_CDS_4147773970_858:0.01037)n16:0.0190231)n15:0.00619118,(Ampelocalamus_luodianensis_Alu05Dg15300.1:0.0501727,Dendrocalamus_sinicus_Dendrocalamus_sinicus_Dsi05A_4540259_4542853_Dsi05Ag02610.1_-1_CDS_4147762717_34022:0.0271719)n17:0.0030191)n14:0.00322687)n12:0.000358541)n9:0.00799962)n6:0.0131921,(Chasmanthium_laxum_Chala.07G060100:0.0486372,(((Aristida_adscensionis_H_Aadptg000014l000137.1:0.060224,Stipagrostis_hirtigluma_H_Shi_ptg000053l_000034.1:0.0571726)n21:0.0124059,(Phragmites_australis_Phragmites_australis_PaChr9_6109648_6112091_evm.model.PaChr9.387_1_CDS_4362485877_20624:0.0540251,Phragmites_australis_Phragmites_australis_PaChr12_4509429_4511909_evm.model.PaChr12.335_1_CDS_4362382494_37514:0.0430915)n22:0.00799805)n20:0.0062346,((Eragrostis_curvula_EJB05_33241:0.0375691,(Eleusine_coracana_ELECO.r07.5BG0451330:0.00697565,Eleusine_coracana_ELECO.r07.5AG0402860:0.00807903)n25:0.0472383)n24:0.0367226,((Sorghum_bicolor_SORBI_3009G064900:0.0173048,Zea_mays_Zm00001eb283010:0.03364)n27:0.0489797,((ASEM_AUS1_H_AUS1CM014272.1001632.1:0.00982615,ASEM_RSA5_H_RSA5chrom3004111.1:0.00485665)n29:0.0274718,(((Cenchrus_americanus_H_CamCM007982.2003372.1:0.0266907,Setaria_viridis_SEVIR_3G106300v2:0.0139757)n32:0.0140514,((Digitaria_radicosa_Dra03G0111200:0.0206925,(Digitaria_exilis_H_Dex3A-003594.1:0.00164754,Digitaria_exilis_H_Dex3B-003614.1:0.00578065)n35:0.0218079)n34:0.0151755,(Panicum_hallii_Pahal.3G138200:0.0161445,((Panicum_virgatum_Pavir.3KG158700:0.00487995,Panicum_virgatum_Pavir.3KG183400:0.00568324)n38:0.0101107,Panicum_virgatum_Pavir.3KG187500:0.0138619)n37:0.00154021)n36:0.00226989)n33:0.00257432)n31:0.00353188,(Echinocloa_haploclada_eh_chr5.1627:0.0442005,(Dichantelium_oligosantes_H_DolKV779385.1000002.1:0.0266303,Urochloa_fusta_Urofu.3G135000:0.0303393)n40:0.00290695)n39:0.00064987)n30:0.00343699)n28:0.035568)n26:0.0167348)n23:0.00510187)n19:0.00588069)n18:0.0508462)n5:0.0430991)n3:0.0301048)n2:0.019733,((Streptochaeta_angustifolia_strangu_010368:0.105508,(((Aristida_adscensionis_H_Aadptg000062l000350.1:0.0652418,Stipagrostis_hirtigluma_H_Shi_ptg000044l_001167.1:0.0469368)n45:0.0224941,((Eragrostis_curvula_EJB05_31166:0.0656396,(Eleusine_coracana_ELECO.r07.1AG0011970:0.0103886,Eleusine_coracana_ELECO.r07.1BG0060560:0.00802878)n48:0.0556424)n47:0.0299338,((Chasmanthium_laxum_Chala.08G214000:0.0358457,((Sorghum_bicolor_SORBI_3003G045000:0.0365976,Zea_mays_Zm00001eb122420:0.0647602)n52:0.0430835,(((Digitaria_radicosa_Dra07G0280500:0.0276373,(Digitaria_exilis_H_Dex5A-000237.1:0.0123608,Digitaria_exilis_H_Dex5B-000233.1:0.0131916)n56:0.0192052)n55:0.0165744,(Dichantelium_oligosantes_H_DolKV775235.1000002.1:0.0296655,(ASEM_AUS1_H_AUS1CM014274.1002889.1:0.00611046,ASEM_RSA5_H_RSA5chrom5001465.1:0.00314169)n58:0.0368741)n57:0.00474008)n54:5e-09,((Echinocloa_haploclada_eh_chr2.526:0.0664326,(Cenchrus_americanus_H_CamCM007987.2002474.1:0.0403049,Setaria_viridis_SEVIR_5G123000v2:0.0183097)n61:0.00981786)n60:0.00451017,(Panicum_hallii_Pahal.5G496100:0.0175931,(Panicum_virgatum_Pavir.5NG059500:0.0148502,Panicum_virgatum_Pavir.5KG064900:0.0119782)n63:0.00412164)n62:0.0221931)n59:0.00632014)n53:0.0221673)n51:0.0396928)n50:0.0140212,(Phragmites_australis_Phragmites_australis_PaChr1_831690_834185_evm.model.PaChr1.43_1_CDS_4362367899_16025:0.0457867,Phragmites_australis_Phragmites_australis_PaChr2_7783434_7785934_evm.model.PaChr2.576_1_CDS_4362421725_13261:0.0474316)n64:0.00527017)n49:0.00759219)n46:0.013455)n44:0.0358454,((Oryza_sativa_LOC_Os01g08310:0.0712291,(Zizania_latifolia_GWHTBFHI003822:0.0377441,Zizania_latifolia_GWHTBFHI011369:0.0318248)n67:0.0160669)n66:0.0427827,((Brachypodium_distachyon_BRADI_2g04900v3:0.0771506,(Hordeum_spontaneum_WB01_003249_0184170:0.0054373,Hordeum_vulgareMorex_HORVU.MOREX.r3.3HG0239920:5e-09)n70:0.0953103)n69:0.0527072,(Olyra_latifolia_Ola002197:0.0601122,(((Ampelocalamus_luodianensis_Alu01Cg03990.4:0.00879503,Dendrocalamus_sinicus_Dendrocalamus_sinicus_Dsi01C_2650683_2653452_Dsi01Cg01990.1_-1_CDS_4147701832_43955:0.0268157)n74:0.00392619,(Ampelocalamus_luodianensis_Alu01Dg03340.1:0.034273,Dendrocalamus_sinicus_Dendrocalamus_sinicus_Dsi01A_4975053_4977795_Dsi01Ag03480.2_-1_CDS_4147685785_50658:0.026044)n75:0.00289378)n73:0.00640433,Dendrocalamus_sinicus_Dendrocalamus_sinicus_Dsi01B_3857567_3860270_Dsi01Bg02570.1_-1_CDS_4147694104_14664:0.0476709)n72:0.00529676)n71:0.00631991)n68:0.0119372)n65:0.014118)n43:0.0583737)n42:0.00648597,(Pharus_latifolius_Phala.05G255400:0,Pharus_latifolius_Phala.05G255400.2:0)n76:0.0509349)n41:0.00565943)n1:0.289943)n0;
```
