## Supplementary Dataset S1 for "Gene turnover and contingency facilitated the repeated evolution of C_4_ photosynthesis in grasses": OG0002105_tree.txt

```
(((Ananas_comosus_H_Ananas_contig12_000562.1:0.0132497,Tillandsia_fasciculata_H_Tillandsia_CM054936.1_000097.1:0.0230739)n2:0.115167,(Juncus_effusus_H_Juncus_Jeff_scaffold_15_000657.1:0.156145,Carex_scoparia_H_Carex_Csco_scaffold_17_000174.1:0.137938)n3:0.0691495)n1:0.0445701,((Streptochaeta_angustifolia_strangu_019851:0.0611726,((Pharus_latifolius_Phala.07G189100:0,Pharus_latifolius_Phala.07G189100.2:0)n7:0.0560479,((Brachypodium_distachyon_BRADI_2g19510v3:0.0324677,(Hordeum_spontaneum_WB01_000134_0007991:0.00143391,Hordeum_vulgareMorex_HORVU.MOREX.r3.1HG0076980:0.00181109)n10:0.0465476)n9:0.0291421,(((Zizania_latifolia_GWHTBFHI000354:0.0182219,Zizania_latifolia_GWHTBFHI031695:0.0227569)n13:0.0113288,(Leersia_perrieri_LPERR05G19000:0.0302609,Oryza_sativa_LOC_Os05g44360:0.0299024)n14:0.0127599)n12:0.029635,((Dendrocalamus_sinicus_Dendrocalamus_sinicus_Dsi05B_32062760_32070317_Dsi05Bg11660.1_1_CDS_4147769719_52624:0.0229656,((Ampelocalamus_luodianensis_Alu05Cg08420.2:0.0132213,Dendrocalamus_sinicus_Dendrocalamus_sinicus_Dsi05C_3810849_3816860_Dsi05Cg03230.1_1_CDS_4147771558_7605:0.00875005)n18:0.011204,(Dendrocalamus_sinicus_Dendrocalamus_sinicus_Dsi05A_29495472_29501163_Dsi05Ag10940.2_-1_CDS_4147765216_19400:0.0209233,(Ampelocalamus_luodianensis_Alu05Dg04320.2:0.0251379,Olyra_latifolia_Ola028779:0.0520069)n20:0.00471601)n19:0.000524001)n17:0.00342074)n16:0.00854939,((Aristida_adscensionis_H_Aadptg000055l000176.1:0.0323292,(Stipagrostis_hirtigluma_H_Shi_ptg000049l_000286.1:0.00276773,Stipagrostis_hirtigluma_H_Shi_ptg000052l_000272.1:0.00728778)n23:0.0228339)n22:0.0198808,(((Eragrostis_curvula_EJB05_36777:0.04651,(Eleusine_coracana_ELECO.r07.5BG0414010:0.00306274,Eleusine_coracana_ELECO.r07.5AG0366230:0.0103243)n27:0.0402854)n26:0.0189883,(Phragmites_australis_Phragmites_australis_PaChr12_30347389_30353361_evm.model.PaChr12.1382_1_CDS_4362381252_24890:0.0305941,Phragmites_australis_Phragmites_australis_PaChr9_31360737_31366489_evm.model.PaChr9.1320_1_CDS_4362484599_35318:0.0282871)n28:0.00377013)n25:0.006051,(Chasmanthium_laxum_Chala.07G210000:0.0283281,((Sorghum_bicolor_SORBI_3009G201700:0.0164315,Zea_mays_Zm00001eb293760:0.0224019)n31:0.0230375,((Digitaria_radicosa_Dra03G0170600:0.0180168,(Digitaria_exilis_H_Dex3A-000988.1:0.00375352,Digitaria_exilis_H_Dex3B-000996.1:0.00873059)n34:0.0126423)n33:0.0181785,((Dichantelium_oligosantes_H_DolKV779968.1000002.1:0.0227077,(Urochloa_fusta_Urofu.3G208400:0.0260363,(ASEM_AUS1_H_AUS1CM014272.1001709.1:0.00607759,(ASEM_RSA5_H_RSA5chrom3001794.1:0.00128895,ASEM_RSA5_H_RSA5chrom3001597.1:0.00248031)n39:0.00027559)n38:0.00110928)n37:0.00275248)n36:0.000968207,((Setaria_viridis_SEVIR_3G179400v2:0.01066,Cenchrus_americanus_H_CamCM007982.2003746.1:0.020885)n41:0.00504519,((Panicum_hallii_Pahal.3G210000:0.0134647,(Panicum_virgatum_Pavir.J322300:0.0117503,(Panicum_virgatum_Pavir.3KG341100:0.00064114,Panicum_virgatum_Pavir.3KG346600:0.000726376)n45:0.0058617)n44:0.00308094)n43:0.0124874,Echinocloa_haploclada_eh_chr5.2307:0.0279629)n42:5e-09)n40:0.00304213)n35:0.00170833)n32:0.00699576)n30:0.0118807)n29:0.0136335)n24:0.00569117)n21:0.01318)n15:0.00465265)n11:0.00422191)n8:0.0306245)n6:0.0159465)n5:0.0184409,(((Pharus_latifolius_Phala.03G224000:0,Pharus_latifolius_Phala.03G224000.3:0,Pharus_latifolius_Phala.03G224000.4:0,Pharus_latifolius_Phala.03G224000.2:0)n48:0.0554329,Streptochaeta_angustifolia_strangu_007295:0.0513945)n47:0.00677035,(((Eragrostis_curvula_EJB05_17007:0.0654511,(Eleusine_coracana_ELECO.r07.1AG0032900:0.00976704,Eleusine_coracana_ELECO.r07.1BG0083040:0.0109016)n52:0.0513017)n51:0.0264743,((Chasmanthium_laxum_Chala.01G216300:0.0259687,((Sorghum_bicolor_SORBI_3003G293400:0.0136293,Zea_mays_Zm00001eb152990:0.0256688)n56:0.0403488,((Digitaria_radicosa_Dra05G0108100:0.0254434,(Digitaria_exilis_H_Dex5A-001522.1:0.00822287,Digitaria_exilis_H_Dex5B-001536.1:0.0107671)n59:0.0161266)n58:0.0125357,((Echinocloa_haploclada_eh_chr2.3378:0.0264184,(ASEM_AUS1_H_AUS1CM014274.1004579.1:0.00510572,ASEM_RSA5_H_RSA5chrom5002976.1:0.000937897)n62:0.0303102)n61:0.00452586,(Dichantelium_oligosantes_H_DolKV775241.1000002.1:0.0230524,(Urochloa_fusta_Urofu.5G166000:0.0226225,((Cenchrus_americanus_H_CamCM007987.2000679.1:0.023905,Setaria_viridis_SEVIR_5G318300v2:0.00753704)n66:0.0104725,(Panicum_hallii_Pahal.5G162100:0.0120604,(Panicum_virgatum_Pavir.5NG493200:0.0111265,Panicum_virgatum_Pavir.5KG547900:0.0160585)n68:0.0106512)n67:0.00879796)n65:0.00168364)n64:0.00402978)n63:0.000750051)n60:0.000659821)n57:0.0118025)n55:0.0121598)n54:0.0113758,(Aristida_adscensionis_H_Aadptg000069l000106.1:0.0491138,Stipagrostis_hirtigluma_H_Shi_ptg000050l_002352.1:0.0427711)n69:0.0156194)n53:0.00395986)n50:0.0349981,((Brachypodium_distachyon_BRADI_2g49640v3:0.0477441,(Hordeum_spontaneum_WB01_003255_0041653:0.000424246,Hordeum_vulgareMorex_HORVU.MOREX.r3.3HG0288360:0.00186006)n72:0.0550361)n71:0.0255555,(Olyra_latifolia_Ola000691:0.0466485,(Ampelocalamus_luodianensis_Alu01Cg20320.2:0.014291,Dendrocalamus_sinicus_Dendrocalamus_sinicus_Dsi01C_18613532_18619464_Dsi01Cg13640.1_-1_CDS_4147705327_21453:0.0143868)n74:0.00738732)n73:0.00491647)n70:0.00926843)n49:0.0264733)n46:0.00294148)n4:0.0445701)n0;
```
