## Supplementary Dataset S1 for "Gene turnover and contingency facilitated the repeated evolution of C_4_ photosynthesis in grasses": OG0002106_tree.txt

```
(((((Brachypodium_distachyon_BRADI_2g52370v3:0.111544,(Hordeum_spontaneum_WB01_002418_0116519:0.00378477,Hordeum_vulgareMorex_HORVU.MOREX.r3.3HG0294880:5e-09)n5:0.106605)n4:0.086144,(((Leersia_perrieri_LPERR01G29260:0.122405,Oryza_sativa_LOC_Os01g58420:0.0919009)n8:0.0981196,(Zizania_latifolia_GWHTBFHI005844:0.129484,Zizania_latifolia_GWHTBFHI012806:0.0908889)n9:0.0100988)n7:0.0276265,(Olyra_latifolia_Ola008735:0.0854313,((Ampelocalamus_luodianensis_Alu01Dg22550.2:0.0775548,Ampelocalamus_luodianensis_Alu01Cg17540.1:0.0412204)n12:0.00458004,(Dendrocalamus_sinicus_Dendrocalamus_sinicus_Dsi01B_54604093_54604800_Dsi01Bg21800.1_-1_CDS_4147699873_21435:0.0674119,(Dendrocalamus_sinicus_Dendrocalamus_sinicus_Dsi01A_49925617_49926330_Dsi01Ag20350.1_1_CDS_4147690846_21:0.0694422,Dendrocalamus_sinicus_Dendrocalamus_sinicus_Dsi01C_16185164_16185982_Dsi01Cg11720.1_-1_CDS_4147704751_38335:0.0402528)n14:0.00402528)n13:0.000447253)n11:0.0163474)n10:0.0137047)n6:0.0191043)n3:0.0276075,((Eleusine_coracana_ELECO.r07.1AG0036520:0.0478359,Eleusine_coracana_ELECO.r07.1BG0086510:0.0310953)n16:0.0780636,(((((ASEM_AUS1_H_AUS1CM014274.1004810.1:0.0260086,ASEM_RSA5_H_RSA5chrom5003143.1:0.0108522)n21:0.0317735,(Digitaria_radicosa_Dra05G0137700:0.0588602,(Digitaria_exilis_H_Dex5A-001674.1:0.0110678,Digitaria_exilis_H_Dex5B-001691.1:0.0128532)n23:0.0375736)n22:0.0214552)n20:0.00487504,((Dichantelium_oligosantes_H_DolKV776721.1000001.1:0.0549083,(Echinocloa_haploclada_eh_chr2.3704:0.0475404,Urochloa_fusta_Urofu.5G130700:0.055225)n26:0.0180046)n25:0.00765415,(Setaria_viridis_SEVIR_5G352700v2:0.03499,(Panicum_hallii_Pahal.5G125800:0.0307076,(Panicum_virgatum_Pavir.5NG539500:0.0333688,Panicum_virgatum_Pavir.5KG581300:0.0308986)n29:0.0127856)n28:0.00764395)n27:0.00499319)n24:0.00671894)n19:0.00902502,(Sorghum_bicolor_SORBI_3003G324400:0.0527519,(Zea_mays_Zm00001eb369560:0.132023,Zea_mays_Zm00001eb150840:0.105746)n31:0.0117495)n30:0.0137835)n18:0.0312766,((Chasmanthium_laxum_Chala.01G248300:0.0578503,(Phragmites_australis_Phragmites_australis_PaChr1_44785671_44786378_evm.model.PaChr1.2171_1_CDS_4362365747_2959:0.0751504,Phragmites_australis_Phragmites_australis_PaChr2_40296655_40297380_evm.model.PaChr2.2096_1_CDS_4362419161_39319:0.0593942)n34:0.0217845)n33:0.0249593,(Aristida_adscensionis_H_Aadptg000053l000534.1:0.104046,Stipagrostis_hirtigluma_H_Shi_ptg000050l_002509.1:0.0739859)n35:0.0285622)n32:0.0161126)n17:0.0208327)n15:0.0511155)n2:0.0462688,((Pharus_latifolius_Phala.03G256700:6e-09,Pharus_latifolius_Phala.03G256700.2:5e-09)n37:0.188478,(Streptochaeta_angustifolia_strangu_031023:0.153107,Streptochaeta_angustifolia_strangu_007840:0.242118)n38:0.0348241)n36:0.0378775)n1:0.0217935,(Pharus_latifolius_Phala.07G174400:0.220131,((((Leersia_perrieri_LPERR05G17480:0.0711316,Oryza_sativa_LOC_Os05g41780:0.0660434)n43:0.0627717,(Zizania_latifolia_GWHTBFHI000446:0.0907402,Zizania_latifolia_GWHTBFHI031561:0.0723817)n44:0.0469146)n42:0.0591541,(Brachypodium_distachyon_BRADI_2g21060v3:0.124163,(Hordeum_spontaneum_WB01_000387_1013023:0.0124874,Hordeum_vulgareMorex_HORVU.MOREX.r3.1HG0068710:0.0153307)n46:0.113257)n45:0.0528543)n41:0.0284343,((Olyra_latifolia_Ola035332:0.114876,(Dendrocalamus_sinicus_Dendrocalamus_sinicus_Dsi05A_28153049_28153744_Dsi05Ag09990.1_-1_CDS_4147764931_29527:0.0418238,((Dendrocalamus_sinicus_Dendrocalamus_sinicus_Dsi05C_5113977_5114672_Dsi05Cg04190.1_1_CDS_4147771846_56009:0.0600081,Ampelocalamus_luodianensis_Alu05Cg09790.2:0.0419869)n51:0.005681,(Ampelocalamus_luodianensis_Alu05Dg05650.2:0.0542272,Dendrocalamus_sinicus_Dendrocalamus_sinicus_Dsi05B_30308418_30309104_Dsi05Bg10360.1_-1_CDS_4147769329_3658:0.057378)n52:0.00637534)n50:0.00846442)n49:0.0403024)n48:0.0280438,((Chasmanthium_laxum_Chala.07G195300:0.066623,(Phragmites_australis_Phragmites_australis_PaChr9_30023804_30024505_evm.model.PaChr9.1203_1_CDS_4362484339_10931:0.0875757,Phragmites_australis_Phragmites_australis_PaChr12_29090600_29091289_evm.model.PaChr12.1258_1_CDS_4362380976_36241:0.0701447)n55:0.03335)n54:0.0252956,(((Aristida_adscensionis_H_Aadptg000107l000133.1:0.099839,(Stipagrostis_hirtigluma_H_Shi_ptg000049l_000365.1:0.026614,Stipagrostis_hirtigluma_H_Shi_ptg000052l_000360.1:0.0213506)n59:0.0427915)n58:0.0196005,(Eragrostis_curvula_EJB05_36214:0.0720693,(Eleusine_coracana_ELECO.r07.5BG0415770:0.0368923,Eleusine_coracana_ELECO.r07.5AG0368120:0.0357159)n61:0.129063)n60:0.037356)n57:0.0113762,((Sorghum_bicolor_SORBI_3009G184400:0.0778321,(Zea_mays_Zm00001eb291730:0.12216,(Zea_mays_Zm00001eb352580:0.015016,Zea_mays_Zm00001eb014230:0.08925)n65:0.0903579)n64:0.0139155)n63:0.0514133,((Digitaria_radicosa_Dra03G0185100:0.085502,(Digitaria_exilis_H_Dex3A-001060.1:0.0236782,Digitaria_exilis_H_Dex3B-001067.1:0.0336561)n68:0.0509075)n67:0.0413357,((Dichantelium_oligosantes_H_DolKV779810.1000008.1:0.0815731,(Panicum_hallii_Pahal.3G228300:0.038134,(Panicum_virgatum_Pavir.J608300:0.0326788,Panicum_virgatum_Pavir.3KG372000:0.037179)n72:0.00689756)n71:0.0197403)n70:0.0171029,(Echinocloa_haploclada_eh_chr5.2488:0.0402928,((Urochloa_fusta_Urofu.3G226500:0.0466872,ASEM_AUS1_H_AUS1CM014272.1001808.1:0.0545722)n75:0.0112272,(Setaria_viridis_SEVIR_3G196300v2:0.0231042,Cenchrus_americanus_H_CamLKME02050086.1000001.1:0.0816363)n76:0.0115065)n74:0.00867493)n73:0.00951247)n69:0.00321901)n66:0.0144435)n62:0.0224632)n56:0.0135963)n53:0.0314511)n47:0.0121702)n40:0.0969718)n39:0.0217935)n0;
```
