## Supplementary Dataset S1 for "Gene turnover and contingency facilitated the repeated evolution of C_4_ photosynthesis in grasses": OG0002107_tree.txt

```
((Carex_scoparia_H_Carex_Csco_scaffold_5_000394.1:0.204895,(Ananas_comosus_H_Ananas_contig24_000151.1:0.037717,Tillandsia_fasciculata_H_Tillandsia_CM054953.1_000288.1:0.0235975)n2:0.115856)n1:0.0404,(((((((Brachypodium_distachyon_BRADI_2g21860v3:0.0431747,(Hordeum_spontaneum_WB01_001619_0010159:5e-09,Hordeum_vulgareMorex_HORVU.MOREX.r3.1HG0070120:0.00133924)n10:0.0463346)n9:0.022915,(Olyra_latifolia_Ola035401:0.0379912,(((Ampelocalamus_luodianensis_Alu01Cg06670.2:0.50334,Ampelocalamus_luodianensis_Alu05Cg10350.1:0.0274678)n14:0.036509,Ampelocalamus_luodianensis_Alu05Dg06290.2:0.187077)n13:0.0207863,(Dendrocalamus_sinicus_Dendrocalamus_sinicus_Dsi05C_5529869_5536989_Dsi05Cg04570.1_-1_CDS_4147771960_6481:0.0259127,Dendrocalamus_sinicus_Dendrocalamus_sinicus_Dsi05A_27545226_27552414_Dsi05Ag09520.1_1_CDS_4147764790_7020:0.0690685)n15:0.00767427)n12:0.00887368)n11:0.00395335)n8:0.00625844,((Zizania_latifolia_GWHTBFHI000483:0.083999,Zizania_latifolia_GWHTBFHI031521:0.0787293)n17:0.031277,(Leersia_perrieri_LPERR05G16790:0.0519043,Oryza_sativa_LOC_Os05g40990:0.0425765)n18:0.0133881)n16:0.0304018)n7:0.011569,(((Aristida_adscensionis_H_Aadptg000095l000221.1:0.0564501,(Stipagrostis_hirtigluma_H_Shi_ptg000049l_001814.1:0.00266936,Stipagrostis_hirtigluma_H_Shi_ptg000052l_001046.1:0.00403097)n22:0.0171509)n21:0.021908,Phragmites_australis_Phragmites_australis_PaChr9_29336264_29340848_evm.model.PaChr9.1149_1_CDS_4362484217_2089:0.0524282)n20:0.00376724,((Eragrostis_curvula_EJB05_36120:0.0565331,(Eleusine_coracana_ELECO.r07.5BG0416480:0.0140748,Eleusine_coracana_ELECO.r07.5AG0368910:0.0134329)n25:0.0458899)n24:0.0270389,(Chasmanthium_laxum_Chala.07G187600:0.050222,((Sorghum_bicolor_SORBI_3009G178200:0.0299581,Zea_mays_Zm00001eb291160:0.0455081)n28:0.0296702,(Urochloa_fusta_Urofu.3G234200:0.0328875,((((Digitaria_radicosa_Dra03G0191500:0.0171938,(Digitaria_exilis_H_Dex3A-003150.1:0.0118327,Digitaria_exilis_H_Dex3B-003165.1:0.00647177)n34:0.0180742)n33:0.017174,(Panicum_hallii_Pahal.3G235400:0.017886,(Panicum_virgatum_Pavir.2NG183900:0.0222383,(Panicum_virgatum_Pavir.6KG325600:0,Panicum_virgatum_Pavir.3KG257800:0)n37:0.0130762)n36:0.00361294)n35:0.0131687)n32:0.00421795,((Echinocloa_haploclada_eh_chr5.2553:0.0498106,Dichantelium_oligosantes_H_DolKV776012.1000002.1:0.0220228)n39:0.00632778,(Cenchrus_americanus_H_CamCM007982.2001488.1:0.0488878,Setaria_viridis_SEVIR_3G203500v2:0.02293)n40:0.00419913)n38:0.00397509)n31:0.00178062,(ASEM_AUS1_H_AUS1CM014272.1003305.1:0.0139659,(ASEM_RSA5_H_RSA5chrom3001420.1:0,ASEM_RSA5_H_RSA5chrom5005054.1:0)n42:0.00482147)n41:0.0310533)n30:0.00429962)n29:0.0224686)n27:0.0182814)n26:0.0135233)n23:0.00470738)n19:0.0107116)n6:0.0322581,Pharus_latifolius_Phala.07G168600:0.06349)n5:0.00666881,(Streptochaeta_angustifolia_strangu_040946:0.212559,Streptochaeta_angustifolia_strangu_025453:0.00959108)n43:0.046051)n4:0.00839426,(Streptochaeta_angustifolia_strangu_039633:0.054734,(Pharus_latifolius_Phala.03G266800:0.0599683,(((Zizania_latifolia_GWHTBFHI012869:0.0344568,(Leersia_perrieri_LPERR01G30140:0.0396289,Oryza_sativa_LOC_Os01g59930:0.0283508)n49:0.0146228)n48:0.0313336,(Dendrocalamus_sinicus_Dendrocalamus_sinicus_Dsi01A_51240339_51244950_Dsi01Ag21070.1_-1_CDS_4147691062_7902:0.0232389,((Olyra_latifolia_Ola017758:0.0588957,(Brachypodium_distachyon_BRADI_2g53180v3:0.0456948,(Hordeum_spontaneum_WB01_005172_0292265:5e-09,Hordeum_vulgareMorex_HORVU.MOREX.r3.3HG0296490:0.00132403)n54:0.0560187)n53:0.0286254)n52:0.00871186,(Ampelocalamus_luodianensis_Alu01Cg16640.1:0.0219571,Ampelocalamus_luodianensis_Alu01Dg23390.1:0.0321284)n55:0.00356982)n51:0.0030784)n50:0.00875728)n47:0.0112673,((Eleusine_coracana_ELECO.r07.1AG0037510:0.00673226,Eleusine_coracana_ELECO.r07.1BG0087610:0.00529842)n57:0.0729461,((Phragmites_australis_Phragmites_australis_PaChr2_41084780_41089835_evm.model.PaChr2.2165_1_CDS_4362419315_19141:0.0320546,Phragmites_australis_Phragmites_australis_PaChr1_45697672_45701215_evm.model.PaChr1.2247_1_CDS_4362365915_31134:0.0221135)n59:0.00687011,((Chasmanthium_laxum_Chala.01G258900:0.0256443,(((Digitaria_radicosa_Dra05G0147800:0.0258258,(Digitaria_exilis_H_Dex5A-002826.1:0.00413354,Digitaria_exilis_H_Dex5B-002848.1:0.00503859)n65:0.0187003)n64:0.0203093,(Urochloa_fusta_Urofu.5G118900:0.029057,(Cenchrus_americanus_H_CamLKME02027251.1000010.1:0.0207218,Setaria_viridis_SEVIR_5G363000v2:0.00646317)n67:0.00733663)n66:0.00492056)n63:0.0172722,((Sorghum_bicolor_SORBI_3003G333800:0.0139745,Zea_mays_Zm00001eb149860:0.0260363)n69:0.0216796,((Echinocloa_haploclada_eh_chr2.3807:0.0314608,Dichantelium_oligosantes_H_DolKV767005.1000014.1:0.0174919)n71:0.00790893,((ASEM_AUS1_H_AUS1CM014274.1000642.1:0.00919643,ASEM_RSA5_H_RSA5chrom5002539.1:0.00650582)n73:0.0271594,(Panicum_hallii_Pahal.5G114900:0.0161819,(Panicum_virgatum_Pavir.5NG555800:0.0173478,Panicum_virgatum_Pavir.5KG439100:0.0182503)n75:0.00323122)n74:0.0042776)n72:0.00458458)n70:0.00771239)n68:0.0146163)n62:0.0122889)n61:0.0115055,(Aristida_adscensionis_H_Aadptg000053l000481.1:0.0430272,Stipagrostis_hirtigluma_H_Shi_ptg000050l_000586.1:0.0203344)n76:0.0101446)n60:0.00287208)n58:0.0130653)n56:0.0158683)n46:0.0315665)n45:0.0162028)n44:0.00919951)n3:0.0404)n0;
```
