## Supplementary Dataset S1 for "Gene turnover and contingency facilitated the repeated evolution of C_4_ photosynthesis in grasses": OG0002108_tree.txt

```
(((Tillandsia_fasciculata_H_Tillandsia_CM054942.1_000165.1:0.567644,Ananas_comosus_H_Ananas_contig2_000650.1:0.0128157)n2:0.155537,(Tillandsia_fasciculata_H_Tillandsia_CM054942.1_000166.1:0.0521599,(Ananas_comosus_H_Ananas_contig2_000291.1:0.00755939,Ananas_comosus_H_Ananas_contig2_000651.1:0.00571387)n4:0.000634875)n3:0.00516224)n1:0.10192,(Streptochaeta_angustifolia_strangu_017864:0.0978051,(((((Pharus_latifolius_Phala.09G010500:0,Pharus_latifolius_Phala.09G010500.4:0,Pharus_latifolius_Phala.09G010500.5:0)n10:5e-09,(Pharus_latifolius_Phala.09G010500.6:0,Pharus_latifolius_Phala.09G010500.2:0,Pharus_latifolius_Phala.09G010500.3:0)n11:5e-09)n9:0.0419982,Pharus_latifolius_Phala.01G362700:0.050365)n8:0.0223776,((((Chasmanthium_laxum_Chala.04G215100:0.0397949,(((Echinocloa_haploclada_eh_chr1.5322:0.0597086,((Panicum_hallii_Pahal.9G608700:0.040056,Panicum_virgatum_Pavir.9KG577300:0.0178042)n20:0.0421414,Dichantelium_oligosantes_H_DolKV776298.1000016.1:0.066863)n19:0.00449183)n18:0.0104791,Urochloa_fusta_Urofu.9G574500:0.0567518)n17:0.0249989,(Zea_mays_Zm00001eb003530:0.188602,Sorghum_bicolor_SORBI_3001G507600:0.0289643)n21:0.0316024)n16:0.0364312)n15:0.0246983,(Phragmites_australis_Phragmites_australis_PaChr3_2950242_2953736_evm.model.PaChr3.273_1_CDS_4362446655_6172:0.0314594,(Eragrostis_curvula_EJB05_08050:0.0796599,(Eleusine_coracana_ELECO.r07.3BG0294540:0.0205488,Eleusine_coracana_ELECO.r07.3AG0233420:0.00782571)n24:0.0526063)n23:0.0521785)n22:0.020933)n14:0.0119141,(((((((Zea_mays_Zm00001eb157290:0.0872799,(Zea_mays_Zm00001eb430980:0.233226,Zea_mays_Zm00001eb289690:0.00639203)n32:0.00441098)n31:0.0289521,Zea_mays_Zm00001eb351350:0.0294498)n30:0.00822082,Sorghum_bicolor_SORBI_3009G164000:0.0189091)n29:0.0415238,((Urochloa_fusta_Urofu.3G251600:0.0428634,(ASEM_AUS1_H_AUS1CM014272.1003230.1:0.00273866,ASEM_RSA5_H_RSA5chrom3001331.1:0.00201175)n35:0.0394588)n34:0.0132278,(Dichantelium_oligosantes_H_DolKV779359.1000001.1:0.0453173,(((Cenchrus_americanus_H_CamCM007982.2001419.1:0.0306853,Setaria_viridis_SEVIR_3G221900v2:0.0225109)n39:0.0198544,((Panicum_hallii_Pahal.3G251200:0.0166056,(Panicum_virgatum_Pavir.5KG252500:0.00965939,Panicum_virgatum_Pavir.1KG237000:0.0156572)n42:0.00817971)n41:0.0220225,(Digitaria_radicosa_Dra03G0205500:0.0193793,(Digitaria_exilis_H_Dex3A-003079.1:0.00957419,Digitaria_exilis_H_Dex3B-003087.1:0.0104265)n44:0.0236226)n43:0.0173417)n40:0.00708985)n38:0.0185529,Echinocloa_haploclada_eh_chr5.2726:0.0399983)n37:0.0104208)n36:0.0133386)n33:0.0178848)n28:0.0339825,Chasmanthium_laxum_Chala.07G170800:0.0631008)n27:0.0135092,(Phragmites_australis_Phragmites_australis_PaChr9_27496530_27500052_evm.model.PaChr9.1037_1_CDS_4362483969_25227:0.0549288,(Aristida_adscensionis_H_Aadptg000095l000151.1:0.0784789,(Stipagrostis_hirtigluma_H_Shi_ptg000049l_001735.1:0.0310173,Stipagrostis_hirtigluma_H_Shi_ptg000052l_000983.1:0.0105079)n47:0.0446729)n46:0.0174153)n45:0.0076817)n26:0.0045897,((Eragrostis_curvula_EJB05_35872:0.0935114,(Eleusine_coracana_ELECO.r07.5BG0418100:0.0263752,(Eleusine_coracana_ELECO.r07.5BG0418110:0.0582922,Eleusine_coracana_ELECO.r07.5AG0370590:0.00690798)n51:0.00699708)n50:0.0629719)n49:0.0694101,(Aristida_adscensionis_H_Aadptg000010l000079.1:0.0552181,(Stipagrostis_hirtigluma_H_Shi_ptg000006l_000007.1:0.0326406,Stipagrostis_hirtigluma_H_Shi_ptg000017l_000871.1:0.0108349)n53:0.026365)n52:0.0310597)n48:0.00345107)n25:0.00893888)n13:0.0322495,ASEM_AUS1_H_AUS1CM014272.1003232.1:0.120159)n12:0.013351)n7:0.015851,(Zizania_latifolia_GWHTBFHI008360:0.470557,(((((Dendrocalamus_sinicus_Dendrocalamus_sinicus_Dsi10B_20895156_20897325_Dsi10Bg04610.1_1_CDS_4147825387_5532:0.010171,Dendrocalamus_sinicus_Dendrocalamus_sinicus_Dsi10B_20780705_20784953_Dsi10Bg04540.1_1_CDS_4147825366_50556:5e-09)n59:0.0446405,Dendrocalamus_sinicus_Dendrocalamus_sinicus_Dsi10C_15668288_15676541_Dsi10Cg03540.1_1_CDS_4147827886_47749:0.0990658)n58:0.0405939,(Zizania_latifolia_GWHTBFHI001964:0.155258,(Leersia_perrieri_LPERR10G09030:0.0604955,Oryza_sativa_LOC_Os10g32570:0.0513916)n61:0.0282579)n60:0.0699225)n57:0.0199186,(Hordeum_vulgareMorex_HORVU.MOREX.r3.1HG0040640:0.116284,(Brachypodium_distachyon_BRADI_3g28088v3:0.25325,Brachypodium_distachyon_BRADI_3g28094v3:0.0932143)n63:0.0103571)n62:0.0695543)n56:0.0481962,((((Zizania_latifolia_GWHTBFHI016112:0.0203803,Zizania_latifolia_GWHTBFHI024719:0.0211264)n67:0.023047,(Leersia_perrieri_LPERR03G03120:0.0526365,Oryza_sativa_LOC_Os03g04960:0.0242152)n68:0.0222547)n66:0.0535327,(Brachypodium_distachyon_BRADI_1g75530v3:0.0914515,(Hordeum_spontaneum_WB01_002259_0322964:0.000675784,Hordeum_vulgareMorex_HORVU.MOREX.r3.4HG0407060:5e-09)n70:0.113096)n69:0.0486578)n65:0.0102752,(Olyra_latifolia_Ola004100:0.08392,((Ampelocalamus_luodianensis_Alu03Cg11660.2:0.023673,Dendrocalamus_sinicus_Dendrocalamus_sinicus_Dsi06C_32302062_32305698_Dsi06Cg13520.1_1_CDS_4147787257_32414:0.0128238)n73:0.0108466,(Ampelocalamus_luodianensis_Alu03Dg02550.1:0.0369335,Dendrocalamus_sinicus_Dendrocalamus_sinicus_Dsi03A_52676428_52680173_Dsi03Ag22450.1_1_CDS_4147733455_49689:0.0250299)n74:0.00705363)n72:0.000783736)n71:0.00141787)n64:0.0091017)n55:0.00091017)n54:0.00010113)n6:0.0252623)n5:0.0242678)n0;
```
