## Supplementary Dataset S1 for "Gene turnover and contingency facilitated the repeated evolution of C_4_ photosynthesis in grasses": OG0002109_tree.txt

```
((((Streptochaeta_angustifolia_strangu_023036:0.100419,((((Aristida_adscensionis_H_Aadptg000030l000161.1:0.0535414,(Stipagrostis_hirtigluma_H_Shi_ptg000017l_000143.1:5e-09,Stipagrostis_hirtigluma_H_Shi_ptg000092l_000101.1:0.00733474)n8:0.0383103)n7:0.0179148,(((Eragrostis_curvula_EJB05_06480:0.0591662,Eleusine_coracana_ELECO.r07.3BG0278830:0.0476033)n11:0.0181996,(Phragmites_australis_Phragmites_australis_PaChr3_19330131_19331611_evm.model.PaChr3.1374_1_CDS_4362443643_13749:0.0654149,Phragmites_australis_Phragmites_australis_PaChr4_20098425_20101124_evm.model.PaChr4.1302_1_CDS_4362452051_24278:0.0262501)n12:0.00388082)n10:0.00980746,((Dichantelium_oligosantes_H_DolKV770024.1000006.1:0.0177569,(Zea_mays_Zm00001eb017830:0.0548398,Sorghum_bicolor_SORBI_3001G361600:0.0154756)n15:0.0143355)n14:0.0114189,((Chasmanthium_laxum_Chala.04G069700:0.0381612,((Panicum_hallii_Pahal.9G454600:0.00359346,(Panicum_virgatum_Pavir.9NG560000:0.0108585,Panicum_virgatum_Pavir.9KG414900:0.0108535)n20:0.00355573)n19:0.0172882,(Echinocloa_haploclada_eh_chr1.3911:0.0125882,((ASEM_AUS1_H_AUS1CM014278.1002205.1:5e-09,ASEM_AUS1_H_AUS1CM014277.1002805.1:5e-09)n23:0.0058986,(ASEM_RSA5_H_RSA5chrom2002319.1:0.0393507,ASEM_RSA5_H_RSA5chrom9000436.1:5e-09)n24:0.00873249)n22:0.0111691)n21:0.00563516)n18:0.00855775)n17:0.00356238,((Setaria_viridis_SEVIR_9G396600v2:0.0144111,((Digitaria_radicosa_Dra09G0321300:0.0184708,(Digitaria_exilis_H_Dex9B-001887.1:0.0459618,Digitaria_exilis_H_Dex9A-001890.1:5e-09)n29:0.0182876)n28:0.0152061,Urochloa_fusta_Urofu.9G414200:0.00358588)n27:5e-09)n26:0.00721263,Cenchrus_americanus_H_CamCM007986.2003203.1:0.0251243)n25:0.00712381)n16:5e-09)n13:0.0118993)n9:0.0142266)n6:0.0170505,(Olyra_latifolia_Ola014730:0.0739793,(Oryza_sativa_LOC_Os03g25050:0.0386713,(Leersia_perrieri_LPERR03G15970:0.0812247,Zizania_latifolia_GWHTBFHI023734:0.0489807)n32:0.00676398)n31:0.0136987)n30:0.018588)n5:5e-09,(Eragrostis_curvula_EJB05_10893:0.00114832,Eragrostis_curvula_EJB05_10879:0.00100524)n33:0.636146)n4:0.0706828)n3:0.0462896,(Ampelocalamus_luodianensis_Alu03Cg24210.2:0.0436234,Dendrocalamus_sinicus_Dendrocalamus_sinicus_Dsi03B_33298129_33300277_Dsi03Bg12150.1_1_CDS_4147737754_24936:0.01816)n34:0.0128423)n2:0.0192614,Pharus_latifolius_Phala.01G218800:0.0580212)n1:0.0239496,(Pharus_latifolius_Phala.05G037200:0.0717103,((((((Oryza_sativa_LOC_Os07g44740:0.0362354,(Zizania_latifolia_GWHTBFHI037916:0.0473656,Zizania_latifolia_GWHTBFHI035579:0.0190331)n42:0.00552762)n41:0.0341354,(Dendrocalamus_sinicus_Dendrocalamus_sinicus_Dsi07A_2341139_2343590_Dsi07Ag01930.1_-1_CDS_4147789369_27357:0.0265213,Ampelocalamus_luodianensis_Alu07Dg02680.1:0.0225946)n43:5e-09)n40:0.00558511,((Dendrocalamus_sinicus_Dendrocalamus_sinicus_Dsi07B_2644173_2645639_Dsi07Bg02060.1_-1_CDS_4147793383_12741:0.00655511,Dendrocalamus_sinicus_Dendrocalamus_sinicus_Dsi06C_2453796_2454559_Dsi06Cg00590.1_-1_CDS_4147783378_9332:0.0568743)n45:0.0167671,((Dendrocalamus_sinicus_Dendrocalamus_sinicus_DsiCtg00062a_193845_194883_DsiCtg00062ag00150.2_-1_CDS_4147846915_14043:0.0652715,Dendrocalamus_sinicus_Dendrocalamus_sinicus_Dsi07C_2504842_2506343_Dsi07Cg02170.1_-1_CDS_4147797313_7690:5e-09)n47:0.00807437,Ampelocalamus_luodianensis_Alu07Cg01220.2:0.0113631)n46:0.0109312)n44:0.00121458)n39:0.00495377,(Olyra_latifolia_Ola005070:0.0639161,(Brachypodium_distachyon_BRADI_1g19860v3:0.059861,(Hordeum_spontaneum_WB01_008277_0019553:0,(Hordeum_vulgareMorex_HORVU.MOREX.r3.2HG0119860.3:0.0491326,(Hordeum_vulgareMorex_HORVU.MOREX.r3.2HG0119860:5e-09,Hordeum_vulgareMorex_HORVU.MOREX.r3.2HG0119860.2:0)n52:0)n51:0)n50:5e-09)n49:0.037695)n48:0.0110644)n38:0.043369,(Aristida_adscensionis_H_Aadptg000089l000080.1:0.0562796,((Eragrostis_curvula_EJB05_10883:0,Eragrostis_curvula_EJB05_10895:0)n55:0.0179994,(Eleusine_coracana_ELECO.r07.7BG0610450:0.0552135,Eleusine_coracana_ELECO.r07.7AG0579230:5e-09)n56:0.0186955)n54:0.0668763)n53:0.0118385)n37:0.00823377,((Stipagrostis_hirtigluma_H_Shi_ptg000011l_000523.1:0.0279332,(Phragmites_australis_Phragmites_australis_PaChr15_28003054_28004580_evm.model.PaChr15.1282_1_CDS_4362395643_3059:0.0316578,Phragmites_australis_Phragmites_australis_PaChr16_2407047_2408480_evm.model.PaChr16.249_1_CDS_4362400917_12348:0.0290034)n59:0.0118926)n58:0.00381239,(Chasmanthium_laxum_Chala.10G206000:0.0216507,((Echinocloa_haploclada_eh_chr3.4366:0.0251968,(Cenchrus_americanus_H_CamCM007988.2003708.1:0.0152172,Setaria_viridis_SEVIR_2G421000v2:0.0075306)n63:0.010441)n62:0.00377001,((ASEM_AUS1_H_AUS1CM014272.1001965.1:0.00237839,ASEM_RSA5_H_RSA5chrom3004447.1:0.000444516)n65:0.046164,((Dichantelium_oligosantes_H_DolKV778611.1000005.1:0.0309445,(Sorghum_bicolor_SORBI_3002G393400:0.0112206,(Zea_mays_Zm00001eb329030:0.0224293,(Zea_mays_Zm00001eb290400:0.00361462,Zea_mays_Zm00001eb110270:5e-09)n70:0.0133667)n69:0.00148519)n68:0.00775757)n67:0.0112222,(Urochloa_fusta_Urofu.2G427400:0.0116552,((Digitaria_radicosa_Dra02G0393600:0.0232414,(Digitaria_exilis_H_Dex2A-002116.1:0.00753228,Digitaria_exilis_H_Dex2B-002039.1:0.0115782)n74:0.0309651)n73:0.0114203,(Panicum_hallii_Pahal.2G465400:0.011369,(Panicum_virgatum_Pavir.2KG560200:0.0150966,Panicum_virgatum_Pavir.2NG650800:0.0167643)n76:0.0018627)n75:0.00375776)n72:0.00378368)n71:0.00393858)n66:0.00759258)n64:0.00820735)n61:0.0178239)n60:0.0111335)n57:0.00377325)n36:0.0257911)n35:0.0239496)n0;
```
