## Supplementary Dataset S1 for "Gene turnover and contingency facilitated the repeated evolution of C_4_ photosynthesis in grasses": OG0002110_tree.txt

```
(Streptochaeta_angustifolia_strangu_021775:0.126472,(Brachypodium_distachyon_BRADI_4g41340v3:0.141384,((Zizania_latifolia_GWHTBFHI028168:0.110978,(Leersia_perrieri_LPERR12G04170:0.175767,Oryza_sativa_LOC_Os12g07580:0.0953877)n4:0.058371)n3:0.0856424,(((((Eragrostis_curvula_EJB05_02622:0.0917519,Eragrostis_curvula_EJB05_02623:0.133069)n9:0.0853528,(Stipagrostis_hirtigluma_H_Shi_ptg000044l_000288.1:0.151886,(Stipagrostis_hirtigluma_H_Shi_ptg000044l_000289.1:0.130795,Stipagrostis_hirtigluma_H_Shi_ptg000044l_000290.1:0.112439)n11:0.0348707)n10:0.0672794)n8:0.0155318,((((ASEM_RSA5_H_RSA5chrom3002521.1:0,ASEM_RSA5_H_RSA5chrom8003079.1:0)n15:0.0235122,ASEM_AUS1_H_AUS1CM014272.1002429.1:0.0211629)n14:0.0900108,(Panicum_virgatum_Pavir.9NG615500:0.202266,(Echinocloa_haploclada_eh_chr5.909:0.193111,Panicum_hallii_Pahal.3G047500:0.0900908)n17:0.0287021)n16:0.0401541)n13:0.0492743,(((Echinocloa_haploclada_eh_chr5.716:0.0727485,((Sorghum_bicolor_SORBI_3008G055100:0.0613292,(Zea_mays_Zm00001eb408210:0.0660691,Zea_mays_Zm00001eb408140:0.0467216)n23:0.0414882)n22:0.0194714,((((Digitaria_radicosa_Dra03G0037500:0.0172483,Digitaria_radicosa_Dra03G0037500.3:0.022443)n27:0.0657834,(Digitaria_exilis_H_Dex3A-000221.1:0.0367269,Digitaria_exilis_H_Dex3B-000233.1:0.0466183)n28:0.0914565)n26:0.0277834,(Dichantelium_oligosantes_H_DolKV774073.1000002.1:0.0595416,(Panicum_hallii_Pahal.3G046100:0.0358624,(Panicum_virgatum_Pavir.3KG050700:0.0508847,(Panicum_virgatum_Pavir.J311000:0,Panicum_virgatum_Pavir.3NG032100:0)n32:0.0298619)n31:0.0151958)n30:0.0377571)n29:0.0146115)n25:0.0194264,((Setaria_viridis_SEVIR_7G295900v2:0.0806442,Cenchrus_americanus_H_CamCM007982.2002895.1:0.191622)n34:0.026008,(Urochloa_fusta_Urofu.3G045800:0.0525387,(ASEM_AUS1_H_AUS1CM014272.1002751.1:0.0128673,ASEM_RSA5_H_RSA5chrom3003263.1:0.0173641)n36:0.0545299)n35:0.0206253)n33:0.0105176)n24:0.0177905)n21:0.0143199)n20:0.0254271,(((ASEM_AUS1_H_AUS1CM014272.1002752.1:0.0308717,ASEM_RSA5_H_RSA5chrom3003264.1:0.0250819)n39:0.0497038,((Cenchrus_americanus_H_CamCM007982.2002896.1:0.0874687,Setaria_viridis_SEVIR_7G295800v2:0.0529775)n41:0.0141161,(Urochloa_fusta_Urofu.3G045900:0.0891045,(Digitaria_radicosa_Dra03G0037500.2:0.0906459,(Digitaria_exilis_H_Dex3A-000222.1:0.00517519,Digitaria_exilis_H_Dex3B-000234.1:0.0104367)n44:0.153331)n43:0.0557581)n42:0.0179976)n40:0.0066577)n38:0.0116812,(Panicum_hallii_Pahal.3G046200:0.0690434,((Panicum_virgatum_Pavir.3KG051000:0.0597444,Panicum_virgatum_Pavir.3KG050800:0.0237302)n47:0.0217667,(Panicum_virgatum_Pavir.J310900:5e-09,Panicum_virgatum_Pavir.3NG032200:0.00616348)n48:0.0387928)n46:0.00431031)n45:0.0113428)n37:0.0197255)n19:0.0374438,(Sorghum_bicolor_SORBI_3008G055200:0.147684,(Echinocloa_haploclada_eh_chr5.718:0.207567,(Digitaria_exilis_H_Dex3B-004083.1:0.0837697,(Digitaria_exilis_H_Dex3A-004083.1:5e-09,Digitaria_exilis_H_DexUA-004850.1:5e-09)n52:0.0586666)n51:0.0784473)n50:0.0547758)n49:0.0116178)n18:0.0285088)n12:0.0226962)n7:0.0130901,(((ASEM_AUS1_H_AUS1CM014277.1002723.1:0.0445725,ASEM_RSA5_H_RSA5chrom8000804.1:0.0250146)n55:0.167009,(Setaria_viridis_SEVIR_7G295500v2:0.099949,Urochloa_fusta_Urofu.3G046200:0.142692)n56:0.102623)n54:0.0707013,((Zea_mays_Zm00001eb408150:0.824331,(Hordeum_spontaneum_WB01_008489_0086514:0.00982593,Hordeum_vulgareMorex_HORVU.MOREX.r3.3HG0320180:0.00675235)n59:0.1724)n58:0.0798759,((Stipagrostis_hirtigluma_H_Shi_ptg000025l_000955.1:0.13221,(Stipagrostis_hirtigluma_H_Shi_ptg000025l_001478.1:0.0518699,Stipagrostis_hirtigluma_H_Shi_ptg000025l_000953.1:0.089792)n62:0.0108386)n61:0.0204417,((Phragmites_australis_Phragmites_australis_PaChr22_19561176_19561700_evm.model.PaChr22.790_1_CDS_4362432479_33463:0.0742361,Chasmanthium_laxum_Chala.12G046900:0.0737003)n64:0.0213593,(Olyra_latifolia_Ola023553:0.0907415,((Ampelocalamus_luodianensis_Alu12Dg03400.2:0.0283542,Dendrocalamus_sinicus_Dendrocalamus_sinicus_Dsi12B_3293983_3294522_Dsi12Bg01700.1_1_CDS_4147844254_51181:0.0386303)n67:0.0167268,(Ampelocalamus_luodianensis_Alu12Cg08350.2:0.0493895,(Dendrocalamus_sinicus_Dendrocalamus_sinicus_Dsi12A_23521222_23521753_Dsi12Ag06700.1_-1_CDS_4147842991_22470:0.00610914,Dendrocalamus_sinicus_Dendrocalamus_sinicus_Dsi12A_23730237_23730770_Dsi12Ag06750.1_-1_CDS_4147843006_30910:5e-09)n69:0.0462155)n68:0.00513506)n66:0.0329733)n65:0.0451685)n63:0.0122837)n60:0.0170667)n57:0.00808113)n53:0.000897904)n6:0.0108974,((Eleusine_coracana_ELECO.r07.5BG0430200:0.0169909,Eleusine_coracana_ELECO.r07.5AG0383420:0.0418032)n71:0.132202,((Aristida_adscensionis_H_Aadptg000008l000977.1:0.0513272,(Aristida_adscensionis_H_Aadptg000008l000369.1:0.122969,(Aristida_adscensionis_H_Aadptg000008l000368.1:0.104973,(Aristida_adscensionis_H_Aadptg000008l000365.1:0.0223818,Aristida_adscensionis_H_Aadptg000008l000367.1:0.140815)n76:0.0933862)n75:0.0319472)n74:0.0283086)n73:0.0242048,Aristida_adscensionis_H_Aadptg000008l000375.1:0.141664)n72:0.0157405)n70:0.033689)n5:0.0446656)n2:0.0429437)n1:0.126472)n0;
```
