## Supplementary Dataset S1 for "Gene turnover and contingency facilitated the repeated evolution of C_4_ photosynthesis in grasses": OG0002111_tree.txt

```
((Ananas_comosus_H_Ananas_contig18_000033.1:0.0432378,Tillandsia_fasciculata_H_Tillandsia_CM054946.1_000516.1:0.0566138)n1:0.144798,((((Pharus_latifolius_Phala.09G034100:5e-09,Pharus_latifolius_Phala.09G034100.2:5e-09)n5:0.0818169,(Pharus_latifolius_Phala.10G125600.2:0.0258739,(Pharus_latifolius_Phala.10G125600:5e-09,Pharus_latifolius_Phala.10G125600.3:5e-09)n7:0.00170196)n6:0.0541276)n4:0.106733,(Streptochaeta_angustifolia_strangu_009460:0.123509,Streptochaeta_angustifolia_strangu_021674:0.146711)n8:0.0163012)n3:0.0320041,((((Zizania_latifolia_GWHTBFHI027954:0.12553,(Zizania_latifolia_GWHTBFHI009547:0.00989403,Zizania_latifolia_GWHTBFHI030647:0.00781046)n13:0.0698051)n12:0.0440729,Zizania_latifolia_GWHTBFHI029906:0.091625)n11:0.0160552,(((((Phragmites_australis_Phragmites_australis_PaChr10_32188214_32193243_evm.model.PaChr10.1093_1_CDS_4362370653_27375:0.0871563,Chasmanthium_laxum_Chala.09G151800:0.065078)n18:0.0165626,((Aristida_adscensionis_H_Aadptg000039l000152.1:0.108806,(Stipagrostis_hirtigluma_H_Shi_ptg000026l_000443.1:0.00671727,Stipagrostis_hirtigluma_H_Shi_ptg000083l_000144.1:0.00657842)n21:0.0400904)n20:0.0225917,(Eragrostis_curvula_EJB05_29426:0.0952779,(Eleusine_coracana_ELECO.r07.9AG0675130:0.0363623,Eleusine_coracana_ELECO.r07.9BG0698960:0.0278779)n23:0.101295)n22:0.0570129)n19:0.0171462)n17:0.00891548,((Zea_mays_Zm00001eb197320:0.0689844,Sorghum_bicolor_SORBI_3005G041300:0.0517631)n25:0.0591499,(((Panicum_hallii_Pahal.8G036500:0.028435,Panicum_virgatum_Pavir.8KG045700:0.0784686)n28:0.0171622,((Cenchrus_americanus_H_CamCM007985.2001692.1:0.053525,Setaria_viridis_SEVIR_8G036100v2:0.0398452)n30:0.0257491,((Echinocloa_haploclada_eh_chr4.181:0.099281,Urochloa_fusta_Urofu.8G032500:0.0756779)n32:0.014237,(Digitaria_radicosa_Dra08G0026200:0.0882872,(Digitaria_exilis_H_Dex8A-000148.1:0.0333712,Digitaria_exilis_H_Dex8B-000158.1:0.0271706)n34:0.0817247)n33:0.04636)n31:0.00957539)n29:0.00810845)n27:0.00949273,(Dichantelium_oligosantes_H_DolKV776639.1000002.1:0.0716593,(ASEM_AUS1_H_AUS1CM014277.1000296.1:0.0350031,ASEM_RSA5_H_RSA5chrom8000086.1:0.0609858)n36:0.0344596)n35:0.0148883)n26:0.0178901)n24:0.0254985)n16:0.0270641,(((Stipagrostis_hirtigluma_H_Shi_ptg000025l_001437.1:0.0466721,Aristida_adscensionis_H_Aadptg000008l000936.1:0.060217)n39:0.0234985,(Chasmanthium_laxum_Chala.12G034900:0.0730959,(Phragmites_australis_Phragmites_australis_PaChr22_21120713_21125910_evm.model.PaChr22.874_1_CDS_4362432665_26741:0.0888551,Phragmites_australis_Phragmites_australis_PaChr23_828412_833495_evm.model.PaChr23.44_1_CDS_4362434725_1087:0.0544804)n41:0.0199341)n40:0.0125196)n38:0.0124295,((Eragrostis_curvula_EJB05_02322:0.068312,(Eleusine_coracana_ELECO.r07.5BG0428990:0.0435902,Eleusine_coracana_ELECO.r07.5AG0382080:0.0454984)n44:0.113536)n43:0.0367295,((Zea_mays_Zm00001eb406990:0.0653064,(Sorghum_bicolor_SORBI_3008G041400:0.0222165,Sorghum_bicolor_SORBI_3008G040900:0.0242758)n47:0.0450324)n46:0.0625837,(((Panicum_hallii_Pahal.3G031400:0.0155191,(Panicum_virgatum_Pavir.3KG033400:0.0384796,Panicum_virgatum_Pavir.3NG019800:0.0206205)n51:0.0119938)n50:0.0172392,(Dichantelium_oligosantes_H_DolKV776098.1000002.1:0.0499901,(ASEM_AUS1_H_AUS1CM014272.1002677.1:0.0236936,ASEM_RSA5_H_RSA5chrom3003165.1:0.0179792)n53:0.0295923)n52:0.00932366)n49:0.0135799,((Digitaria_radicosa_Dra03G0028600:0.0670196,(Digitaria_exilis_H_Dex3A-000172.1:0.0312503,Digitaria_exilis_H_Dex3B-000186.1:0.0366906)n56:0.0409927)n55:0.0298648,((Cenchrus_americanus_H_CamCM007982.2002539.1:0.0338676,Setaria_viridis_SEVIR_7G310100v2:0.0308103)n58:0.0201245,(Echinocloa_haploclada_eh_chr5.603:0.0703175,Urochloa_fusta_Urofu.3G034700:0.0737499)n59:0.0149511)n57:0.0103266)n54:0.00724074)n48:0.0297794)n45:0.0285414)n42:0.00878792)n37:0.0182873)n15:0.0245246,(((Oryza_sativa_LOC_Os12g06060:0.0942426,Oryza_sativa_LOC_Os11g05690:0.0690063)n62:0.0273095,(Leersia_perrieri_LPERR11G03000:0.12402,Leersia_perrieri_LPERR12G03270:0.136003)n63:0.0473156)n61:0.0331456,Eragrostis_curvula_EJB05_57104:0.909777)n60:0.000336279)n14:3.73643e-05)n10:0.0292896,((Brachypodium_distachyon_BRADI_4g42150v3:0.118218,(Hordeum_spontaneum_WB01_005777_0438735:0.000758015,Hordeum_vulgareMorex_HORVU.MOREX.r3.5HG0458650:6e-09)n66:0.12584)n65:0.0504419,(((Dendrocalamus_sinicus_Dendrocalamus_sinicus_Dsi11B_29672877_29678097_Dsi11Bg07500.1_-1_CDS_4147837225_17387:0.0550108,((Ampelocalamus_luodianensis_Alu11Cg02190.1:0.0269422,Dendrocalamus_sinicus_Dendrocalamus_sinicus_Dsi11C_20807150_20812019_Dsi11Cg06750.1_-1_CDS_4147839721_1075:0.0304637)n71:0.0186287,(Ampelocalamus_luodianensis_Alu11Dg12340.2:0.0292867,Dendrocalamus_sinicus_Dendrocalamus_sinicus_Dsi11A_1481690_1490184_Dsi11Ag01140.1_1_CDS_4147830085_34807:0.0456172)n72:0.00903026)n70:0.00822798)n69:0.0149002,Olyra_latifolia_scaffold203_165375_170823_+:0.0820312)n68:0.0195212,(Olyra_latifolia_Ola022919:0.0820355,((Ampelocalamus_luodianensis_Alu12Cg09180.2:0.0224504,Dendrocalamus_sinicus_Dendrocalamus_sinicus_Dsi11C_2431214_2437015_Dsi11Cg01780.1_1_CDS_4147838230_14577:0.0409647)n75:0.00649389,(Dendrocalamus_sinicus_Dendrocalamus_sinicus_Dsi12A_25205404_25212147_Dsi12Ag07370.1_-1_CDS_4147843192_21908:0.0385209,Ampelocalamus_luodianensis_Alu12Dg02540.1:0.0684564)n76:0.00760627)n74:0.00969482)n73:0.0105909)n67:0.00117677)n64:0.0116255)n9:0.0157861)n2:0.144798)n0;
```
