## Supplementary Dataset S1 for "Gene turnover and contingency facilitated the repeated evolution of C_4_ photosynthesis in grasses": OG0002112_tree.txt

```
((Juncus_effusus_H_Juncus_Jeff_scaffold_17_000460.1:0.290049,Carex_scoparia_H_Carex_Csco_scaffold_9_000636.1:0.189821)n1:0.111844,((((((Pharus_latifolius_Phala.10G125800.3:0.0112779,((Pharus_latifolius_Phala.10G125800.2:0,Pharus_latifolius_Phala.10G125800:0)n9:5e-09,((Pharus_latifolius_Phala.10G125800.4:0,Pharus_latifolius_Phala.10G125800.5:0)n11:5e-09,Pharus_latifolius_Phala.10G125800.6:5e-09)n10:5e-09)n8:0.00143644)n7:0.0351907,(Pharus_latifolius_Phala.09G033900:5e-09,Pharus_latifolius_Phala.09G033900.2:5e-09)n12:0.0409077)n6:0.0518117,(Streptochaeta_angustifolia_strangu_008847:0.0820076,Streptochaeta_angustifolia_strangu_009524:0.0663774)n13:0.0441013)n5:0.0732877,((((Zizania_latifolia_GWHTBFHI029903:0.0336217,Zizania_latifolia_GWHTBFHI030093:0.0329759)n17:0.0111919,(Leersia_perrieri_LPERR11G02980:0.0446179,Oryza_sativa_LOC_Os11g05650:0.0385172)n18:0.0145579)n16:0.0543133,(Olyra_latifolia_Ola012842:0.0515531,((Brachypodium_distachyon_BRADI_4g25430v3:0.0811146,(Hordeum_spontaneum_WB01_003196_0248502:0.00201648,Hordeum_vulgareMorex_HORVU.MOREX.r3.4HG0351340:5e-09)n22:0.0761942)n21:0.0375644,(Ampelocalamus_luodianensis_Alu11Cg02160.2:0.0218186,(Dendrocalamus_sinicus_Dendrocalamus_sinicus_Dsi11A_1388787_1392545_Dsi11Ag01110.1_1_CDS_4147830076_29742:0.0488299,(Dendrocalamus_sinicus_Dendrocalamus_sinicus_Dsi11B_29730172_29735762_Dsi11Bg07530.1_-1_CDS_4147837234_22451:0.0414975,Dendrocalamus_sinicus_Dendrocalamus_sinicus_Dsi11C_20891957_20895996_Dsi11Cg06770.2_-1_CDS_4147839727_4453:0.027794)n25:0.0027794)n24:0.000308822)n23:0.0147704)n20:0.00875123)n19:0.0156253)n15:0.0140328,((Zizania_latifolia_GWHTBFHI027955:0.0929691,(Leersia_perrieri_LPERR12G03240:0.0606273,Oryza_sativa_LOC_Os12g06020:0.0515089)n28:0.0359641)n27:0.0475875,((Brachypodium_distachyon_BRADI_4g42132v3:0.0784174,(Hordeum_spontaneum_WB01_002363_0234942:5e-09,Hordeum_vulgareMorex_HORVU.MOREX.r3.5HG0458500:0.00113459)n31:0.0815926)n30:0.0388662,(((Ampelocalamus_luodianensis_Alu12Dg02520.1:0.0354191,Olyra_latifolia_Ola022923:0.107448)n34:0.009939,(Dendrocalamus_sinicus_Dendrocalamus_sinicus_Dsi12A_25250116_25256032_Dsi12Ag07390.1_-1_CDS_4147843198_25284:0.225085,Dendrocalamus_sinicus_Dendrocalamus_sinicus_Dsi12B_1776991_1786332_Dsi12Bg01080.1_1_CDS_4147844068_3341:0.0360647)n35:0.00400719)n33:0.00128827,(Ampelocalamus_luodianensis_Alu12Cg09210.2:0.0282163,Dendrocalamus_sinicus_Dendrocalamus_sinicus_Dsi11C_2392158_2396333_Dsi11Cg01760.2_1_CDS_4147838224_11201:0.037899)n36:0.0105048)n32:0.0011672)n29:0.00408084)n26:0.0267607)n14:0.00297341)n4:0.0160253,(((Stipagrostis_hirtigluma_H_Shi_ptg000025l_001436.1:0.0437662,Aristida_adscensionis_H_Aadptg000008l000935.1:0.061988)n39:0.0267173,(Aristida_adscensionis_H_Aadptg000008l000934.1:0.0804375,Stipagrostis_hirtigluma_H_Shi_ptg000025l_001435.1:0.0583447)n40:0.0408459)n38:0.00453844,(((Phragmites_australis_Phragmites_australis_PaChr21_2769909_2773558_evm.model.PaChr21.210_1_CDS_4362427767_5689:0.0531182,Phragmites_australis_Phragmites_australis_PaChr10_32157285_32161115_evm.model.PaChr10.1091_1_CDS_4362370649_25696:0.0497969)n43:0.0122065,(((Sorghum_bicolor_SORBI_3005G041150:0.070551,(Zea_mays_Zm00001eb092570:0.0654145,Zea_mays_Zm00001eb197150:0.0606473)n47:0.00747604)n46:0.0346884,((Cenchrus_americanus_H_CamCM007985.2001691.1:0.0517159,Urochloa_fusta_Urofu.8G032200:0.0395414)n49:0.0142753,(Dichantelium_oligosantes_H_DolKV774502.1000005.1:0.0248234,(Digitaria_radicosa_Dra08G0026000:0.0300906,(Digitaria_exilis_H_Dex8A-000147.1:0.00506434,Digitaria_exilis_H_Dex8B-000157.1:0.00687934)n52:0.0296112)n51:0.0418375)n50:0.00513947)n48:0.0097765)n45:0.0343423,((Eleusine_coracana_ELECO.r07.9AG0675110:0.0137254,Eleusine_coracana_ELECO.r07.9BG0698940:0.0183373)n54:0.0539132,(Eragrostis_curvula_EJB05_56610:0.0170882,Eragrostis_curvula_EJB05_29421:0.0241949)n55:0.054195)n53:0.0262541)n44:0.00998414)n42:0.0276073,((Chasmanthium_laxum_Chala.12G034500:0.0499953,((Sorghum_bicolor_SORBI_3008G040700:0.0248158,Zea_mays_Zm00001eb406930:0.0443265)n59:0.0395243,(Dichantelium_oligosantes_H_DolKV776098.1000001.1:0.0304544,((ASEM_AUS1_H_AUS1CM014272.1002676.1:0.0137804,ASEM_RSA5_H_RSA5chrom3002627.1:0.00835223)n62:0.0241186,((Panicum_hallii_Pahal.3G031200:0.0172855,(Panicum_virgatum_Pavir.3KG033100:0.0140418,Panicum_virgatum_Pavir.3NG019500:0.0171762)n65:0.00726931)n64:0.00960545,(Echinocloa_haploclada_eh_chr5.601:0.0446052,((Digitaria_radicosa_Dra03G0028400:0.0294128,(Digitaria_exilis_H_Dex3A-000171.1:0.0227159,Digitaria_exilis_H_Dex3B-000185.1:0.0199484)n69:0.0120066)n68:0.0125236,(Urochloa_fusta_Urofu.3G034500:0.0312567,(Cenchrus_americanus_H_CamCM007982.2002831.1:0.0332153,Setaria_viridis_SEVIR_7G310300v2:0.0171602)n71:0.0118949)n70:0.00910011)n67:0.00215891)n66:0.00404048)n63:0.00734307)n61:0.00369295)n60:0.00659637)n58:0.0202836)n57:0.0120578,(Eragrostis_curvula_EJB05_02320:0.0789713,(Phragmites_australis_Phragmites_australis_PaChr22_21191387_21194836_evm.model.PaChr22.878_1_CDS_4362432673_30098:0.0566725,Phragmites_australis_Phragmites_australis_PaChr23_858476_862395_evm.model.PaChr23.46_1_CDS_4362434769_19618:0.0321931)n73:0.00357701)n72:0.00612751)n56:0.0107679)n41:0.00119644)n37:0.00370763)n3:0.00594559,((Echinocloa_haploclada_eh_chr5.702:0.0747794,Panicum_virgatum_Pavir.3KG046900:0.118366)n75:0.0721305,(Streptochaeta_angustifolia_strangu_019007:0.630476,Ampelocalamus_luodianensis_Alu11Dg12360.1:0.289844)n76:0.0338161)n74:0.00375734)n2:0.111844)n0;
```
