## Supplementary Dataset S1 for "Gene turnover and contingency facilitated the repeated evolution of C_4_ photosynthesis in grasses": OG0002113_tree.txt

```
((Streptochaeta_angustifolia_strangu_009553:0.163126,(Pharus_latifolius_Phala.09G032300:0.0911667,Pharus_latifolius_Phala.10G129100:0.0801912)n2:0.0981921)n1:0.0353469,(((Ampelocalamus_luodianensis_Alu11Cg01960.1:0.037453,Dendrocalamus_sinicus_Dendrocalamus_sinicus_Dsi11C_21216710_21217856_Dsi11Cg06960.1_-1_CDS_4147839784_36528:0.0416018)n5:0.0220756,(Ampelocalamus_luodianensis_Alu11Dg12540.1:0.0496502,Dendrocalamus_sinicus_Dendrocalamus_sinicus_Dsi11A_1244732_1245892_Dsi11Ag00960.1_1_CDS_4147830031_4421:0.0572061)n6:0.0160604)n4:0.0210952,(Olyra_latifolia_Ola030903:0.152183,(((Brachypodium_distachyon_BRADI_4g42490v3:0.206986,(Hordeum_spontaneum_WB01_002199_0424523:0,Hordeum_vulgareMorex_HORVU.MOREX.r3.5HG0460060:0)n11:0.195633)n10:0.0488498,(Zizania_latifolia_GWHTBFHI027983:0.103025,(Leersia_perrieri_LPERR12G02970:0.198309,(Oryza_sativa_LOC_Os04g35810:0.592982,Oryza_sativa_LOC_Os12g05550:0.0468756)n14:0.0577454)n13:0.0522696)n12:0.041632)n9:0.0114525,(((Stipagrostis_hirtigluma_H_Shi_ptg000025l_001419.1:0.0799106,Aristida_adscensionis_H_Aadptg000008l000923.1:0.140205)n17:0.0184315,(Eragrostis_curvula_EJB05_02292:0.107812,((Eleusine_coracana_ELECO.r07.9AG0674800:0.0281766,Eleusine_coracana_ELECO.r07.9BG0698600:0.0199844)n20:0.0670737,(Eleusine_coracana_ELECO.r07.5BG0428730:0.0260655,Eleusine_coracana_ELECO.r07.5AG0381830:0.0298317)n21:0.0828)n19:0.00919999)n18:0.0333832)n16:0.0162603,((Aristida_adscensionis_H_Aadptg000039l000145.1:0.179803,(Stipagrostis_hirtigluma_H_Shi_ptg000026l_000437.1:0,Stipagrostis_hirtigluma_H_Shi_ptg000083l_000130.1:0)n24:0.0803658)n23:0.0676893,((Phragmites_australis_Phragmites_australis_PaChr21_2043979_2045145_evm.model.PaChr21.168_1_CDS_4362427671_7792:0.0917285,Phragmites_australis_Phragmites_australis_PaChr22_21447028_21448191_evm.model.PaChr22.896_1_CDS_4362432713_4448:0.0683262)n26:0.0231067,(Chasmanthium_laxum_Chala.09G154600:0.104826,(((((Echinocloa_haploclada_eh_chr4.134:0.0776117,Echinocloa_haploclada_eh_chr4.133:0.0440365)n32:0.118411,(ASEM_AUS1_H_AUS1CM014277.1000274.1:0.0859259,Dichantelium_oligosantes_H_DolKV775513.1000009.1:0.197004)n33:0.0366483)n31:0.0245887,((Cenchrus_americanus_H_CamCM007985.2001704.1:0.143757,Setaria_viridis_SEVIR_8G033300v2:0.0554103)n35:0.0333134,(Urochloa_fusta_Urofu.8G029700:0.174749,(Eragrostis_curvula_EJB05_51813:0.125537,((Digitaria_radicosa_Dra08G0024100.2:5e-09,Digitaria_radicosa_Dra08G0024100:5e-09)n39:0.130654,((Digitaria_exilis_H_DexUA-002597.1:0.0558364,(Digitaria_exilis_H_DexUA-000026.1:0,Digitaria_exilis_H_DexUA-001268.1:0)n42:0.0146752)n41:0.212141,(Digitaria_exilis_H_Dex8A-000137.1:0.0707115,Digitaria_exilis_H_Dex8B-000146.1:0.0636437)n43:0.11032)n40:0.0122578)n38:0.0767181)n37:0.0518786)n36:0.0222618)n34:0.0316773)n30:0.0440614,(Zea_mays_Zm00001eb092710:0.0681325,(Sorghum_bicolor_SORBI_3005G038100:0.137537,Sorghum_bicolor_SORBI_3005G037800:0.12786)n45:0.0142067)n44:0.0453637)n29:0.0635304,((Sorghum_bicolor_SORBI_3005G037900:0.0762256,Zea_mays_Zm00001eb196980:0.0631797)n47:0.0785084,(((((Digitaria_radicosa_Dra08G0024200:0.0937843,(Digitaria_exilis_H_Dex8A-002113.1:0.0132113,(Digitaria_exilis_H_Dex8A-001886.1:0.0538797,Digitaria_exilis_H_Dex8B-001987.1:0.000198019)n54:0.0295405)n53:0.0920844)n52:0.0388649,(Dichantelium_oligosantes_H_DolKV775513.1000012.1:0.129449,(ASEM_AUS1_H_AUS1CM014277.1000275.1:0.0252323,(ASEM_RSA5_H_RSA5chrom8000072.1:5e-09,ASEM_RSA5_H_RSA5scaff1076000001.1:5e-09)n57:0.0187122)n56:0.0814425)n55:0.0262329)n51:0.0164013,(Urochloa_fusta_Urofu.8G029800:0.111034,(Cenchrus_americanus_H_CamCM007985.2001705.1:0.0729981,(Setaria_viridis_SEVIR_5G283000v2:0.083794,Setaria_viridis_SEVIR_8G033400v2:0.0181026)n60:0.0298435)n59:0.0216111)n58:0.016295)n50:0.0101711,((Panicum_hallii_Pahal.8G039700:0.0411511,(Panicum_virgatum_Pavir.8KG049700:0.0209408,Panicum_virgatum_Pavir.8NG055100:0.0309353)n63:0.00973287)n62:0.0387121,(Digitaria_radicosa_Dra03G0026000:0.0877521,(Digitaria_exilis_H_Dex3A-000150.1:0.015876,Digitaria_exilis_H_Dex3B-000164.1:0.0245871)n65:0.0591051)n64:0.0420865)n61:0.00467628)n49:0.0300733,((Dichantelium_oligosantes_H_DolKV775244.1000028.1:0.0680877,(ASEM_AUS1_H_AUS1CM014272.1002659.1:0.0130653,ASEM_RSA5_H_RSA5chrom3002588.1:0.0167428)n68:0.0437392)n67:0.0084209,((Urochloa_fusta_Urofu.3G011000:0.0463266,(Setaria_viridis_SEVIR_7G334200v2:0.042842,(Cenchrus_americanus_H_CamCM007983.2001383.1:0.0146702,((Cenchrus_americanus_H_CamCM007982.2002805.1:0,Cenchrus_americanus_H_CamCM007982.2002803.1:0)n74:5e-09,Cenchrus_americanus_H_CamCM007982.2002804.1:5e-09)n73:0.0138472)n72:0.0560842)n71:0.0111995)n70:0.0170355,(Panicum_hallii_Pahal.3G028300:0.0196566,(Panicum_virgatum_Pavir.3KG028500:0.018249,Panicum_virgatum_Pavir.3NG017000:0.0210601)n76:0.00776656)n75:0.0337539)n69:0.016498)n66:0.0173796)n48:0.0185026)n46:0.00205585)n28:0.0305025)n27:0.0161804)n25:0.0309493)n22:0.015154)n15:0.0603389)n8:0.0265718)n7:0.0173389)n3:0.0353469)n0;
```
