## Supplementary Dataset S1 for "Gene turnover and contingency facilitated the repeated evolution of C_4_ photosynthesis in grasses": OG0002114_tree.txt

```
(((Brachypodium_distachyon_BRADI_5g01490v3:0.450827,((Pharus_latifolius_Phala.05G152400:0.301483,Streptochaeta_angustifolia_strangu_028295:0.230782)n4:0.101007,((((Zizania_latifolia_GWHTBFHI004726:0.189145,(Oryza_sativa_LOC_Os01g32920:0.190113,Leersia_perrieri_LPERR01G15390:0.34337)n9:0.070698)n8:0.161219,((Olyra_latifolia_Ola033779:0.132535,(Dendrocalamus_sinicus_Dendrocalamus_sinicus_Dsi01A_26461404_26467572_Dsi01Ag10920.1_1_CDS_4147688017_56295:0.113436,((Ampelocalamus_luodianensis_Alu01Cg30190.1:0.0398864,Dendrocalamus_sinicus_Dendrocalamus_sinicus_Dsi01C_32328571_32329179_Dsi01Cg20450.1_-1_CDS_4147707370_34402:0.0544386)n14:0.0407357,(Ampelocalamus_luodianensis_Alu01Dg11310.2:0.0871776,Dendrocalamus_sinicus_Dendrocalamus_sinicus_Dsi01B_24812395_24813000_Dsi01Bg09250.1_1_CDS_4147696108_5668:0.0619457)n15:0.0160948)n13:0.0145117)n12:0.0114241)n11:0.060732,(Aristida_adscensionis_H_Aadptg000024l000035.1:0.169867,Stipagrostis_hirtigluma_H_Shi_ptg000053l_000318.1:0.181889)n16:0.0712591)n10:0.0162882)n7:0.0257898,(((Eleusine_coracana_ELECO.r07.1AG0018530:0.0103498,Eleusine_coracana_ELECO.r07.1BG0068510:0.0307614)n19:0.258491,(Eragrostis_curvula_EJB05_51084:0.044868,Eragrostis_curvula_EJB05_51072:0.0390091)n20:0.100353)n18:0.0766285,(((Sorghum_bicolor_SORBI_3010G116000:0.0875276,Zea_mays_Zm00001eb380490:0.116952)n23:0.213416,(Urochloa_fusta_Urofu.5G316500:0.116327,(((Digitaria_exilis_H_Dex5A-003529.1:0.0530415,Digitaria_exilis_H_Dex5B-003551.1:0.0440818)n27:0.247526,((Panicum_hallii_Pahal.5G312700:0.0551613,(Panicum_virgatum_Pavir.9NG442400:0.0992255,Panicum_virgatum_Pavir.4KG311400:0.163485)n30:0.0220784)n29:0.0567504,((Echinocloa_haploclada_eh_chr2.1926:0.0613756,Echinocloa_haploclada_eh_chr2.1927:0.00503112)n32:0.0993469,Setaria_viridis_SEVIR_5G181400v2:0.0854885)n31:0.00760159)n28:0.00783977)n26:0.0110683,(ASEM_AUS1_H_AUS1CM014273.1002020.1:0.0458401,(ASEM_RSA5_H_RSA5chrom2002651.1:0,ASEM_RSA5_H_RSA5chrom4002113.1:0)n34:0.0243692)n33:0.170955)n25:0.0170033)n24:0.0305193)n22:0.0423611,(Phragmites_australis_Phragmites_australis_PaChr2_20018417_20019040_evm.model.PaChr2.1029_1_CDS_4362416791_19551:0.164123,Chasmanthium_laxum_Chala.01G092400:0.120196)n35:0.0125792)n21:0.0441473)n17:0.0462114)n6:0.0249855,(Hordeum_spontaneum_WB01_000105_0049229:0.00758104,Hordeum_vulgareMorex_HORVU.MOREX.r3.3HG0300660:5e-09)n36:0.258665)n5:0.0382225)n3:0.0850395)n2:0.112263,(Ananas_comosus_H_Ananas_contig12_000105.1:0.191012,(Tillandsia_fasciculata_H_Tillandsia_CM054930.1_000639.1:0.561642,Tillandsia_fasciculata_H_Tillandsia_CM054936.1_000707.1:0.224639)n38:0.0249599)n37:0.246615)n1:0.151133,(((((((Zizania_latifolia_GWHTBFHI003538:0.0472196,Zizania_latifolia_GWHTBFHI011108:0.0642725)n45:0.0527736,(Leersia_perrieri_LPERR01G01980:0.222887,Oryza_sativa_LOC_Os01g04120:0.0672779)n46:0.0388785)n44:0.0382271,(Brachypodium_distachyon_BRADI_2g02190v3:0.247114,(Hordeum_spontaneum_WB01_004814_0053159:0.00387457,Hordeum_vulgareMorex_HORVU.MOREX.r3.3HG0225630:5e-09)n48:0.158666)n47:0.0382583)n43:0.0134206,((Dendrocalamus_sinicus_Dendrocalamus_sinicus_Dsi01B_1556216_1556992_Dsi01Bg01020.1_-1_CDS_4147693639_37172:0.0675719,Ampelocalamus_luodianensis_Alu01Dg01110.1:0.0478276)n50:0.00821052,((Olyra_latifolia_Ola036582:0.04818,(Dendrocalamus_sinicus_Dendrocalamus_sinicus_Dsi01C_1069030_1069782_Dsi01Cg00800.1_-1_CDS_4147701475_13563:0.0455198,Dendrocalamus_sinicus_Dendrocalamus_sinicus_Dsi01A_2005668_2006429_Dsi01Ag01500.1_-1_CDS_4147685191_565:0.0532625)n53:0.00591806)n52:0.00711895,Ampelocalamus_luodianensis_Alu01Cg01850.2:0.0525162)n51:0.00596313)n49:0.0210093)n42:0.00915761,(Pharus_latifolius_Phala.05G281700:0.154061,Streptochaeta_angustifolia_strangu_004149:0.128247)n54:0.0757478)n41:0.013827,((Eleusine_coracana_ELECO.r07.1AG0008500:0.0181247,Eleusine_coracana_ELECO.r07.1BG0057250:0.0208394)n56:0.138608,((Aristida_adscensionis_H_Aadptg000062l000506.1:0.0556468,Stipagrostis_hirtigluma_H_Shi_ptg000044l_001345.1:0.0504667)n58:0.0262073,((Chasmanthium_laxum_Chala.08G185800:0.0467187,(Phragmites_australis_Phragmites_australis_PaChr2_5281662_5282468_evm.model.PaChr2.391_1_CDS_4362421315_10727:0.0684409,Phragmites_australis_Phragmites_australis_PaChr1_6539133_6539939_evm.model.PaChr1.469_1_CDS_4362367985_9708:0.0602395)n61:0.0146486)n60:0.010668,(((ASEM_AUS1_H_AUS1CM014274.1002202.1:0.0224815,ASEM_RSA5_H_RSA5chrom5004680.1:0.0182471)n64:0.0403082,((((Dichantelium_oligosantes_H_DolKV778576.1000017.1:0.0469347,((Panicum_virgatum_Pavir.5KG114500:0.0366632,Panicum_virgatum_Pavir.5NG122800:0.0214741)n70:0.0079633,Panicum_virgatum_Pavir.3NG283300:0.15718)n69:0.0174645)n68:0.0218598,Panicum_hallii_Pahal.5G462100:0.00597789)n67:0.0110509,Setaria_viridis_SEVIR_5G088700v2:0.0199046)n66:0.0149816,(Urochloa_fusta_Urofu.5G421600:0.0429905,(Digitaria_radicosa_Dra07G0251900:0.0662128,(Digitaria_exilis_H_Dex5A-000400.1:0.00843009,Digitaria_exilis_H_Dex5B-000419.1:0.0253997)n73:0.0963419)n72:0.027553)n71:0.00604596)n65:0.0106453)n63:0.0213017,(Sorghum_bicolor_SORBI_3003G084400:0.0434259,(Zea_mays_Zm00001eb125240:0.0785803,Zea_mays_Zm00001eb335320:0.0526605)n75:0.00585117)n74:0.0224009)n62:0.0170459)n59:0.00852114)n57:0.0163033)n55:0.0163354)n40:0.123443,(Tillandsia_fasciculata_H_Tillandsia_CM054936.1_000379.1:0.738652,Cenchrus_americanus_H_CamCM007987.2002698.1:0.469216)n76:0.0516091)n39:0.00573434)n0;
```
