## Supplementary Dataset S1 for "Gene turnover and contingency facilitated the repeated evolution of C_4_ photosynthesis in grasses": OG0002115_tree.txt

```
(((Ananas_comosus_H_Ananas_contig7_000069.1:0.0553665,(Tillandsia_fasciculata_H_Tillandsia_CM054935.1_000070.1:0.00374544,Tillandsia_fasciculata_H_Tillandsia_CM054935.1_000071.1:0.00107569)n3:0.0532368)n2:0.207702,(Juncus_effusus_H_Juncus_Jeff_scaffold_1_000473.1:0.260515,Carex_scoparia_H_Carex_Csco_scaffold_13_000458.1:0.274469)n4:0.206754)n1:0.08629,((((Olyra_latifolia_Ola008182:0.109782,(Dendrocalamus_sinicus_Dendrocalamus_sinicus_Dsi06A_3163681_3166929_Dsi06Ag02560.1_-1_CDS_4147775209_16057:0.0579233,((Ampelocalamus_luodianensis_Alu06Dg03440.2:0.0265883,(Ampelocalamus_luodianensis_Alu06Dg14480.1:0.0617716,Ampelocalamus_luodianensis_AluCtg02667g00020.1:0.00985954)n12:0.0476797)n11:0.051171,Ampelocalamus_luodianensis_Alu06Cg15770.1:0.0426232)n10:0.00473591)n9:0.0103078)n8:0.0214182,((Zizania_latifolia_GWHTBFHI010391:0.12594,Zizania_latifolia_GWHTBFHI035300:0.000980061)n14:0.120698,(Leersia_perrieri_LPERR06G04330:0.158536,Oryza_sativa_LOC_Os06g07600:0.0805127)n15:0.0339412)n13:0.0688635)n7:0.014878,((Brachypodium_distachyon_BRADI_1g48050v3:0.157841,(Hordeum_spontaneum_WB01_009995_0064541:0.00803225,(Hordeum_vulgareMorex_HORVU.MOREX.r3.7HG0656670:5e-09,Hordeum_vulgareMorex_HORVU.MOREX.r3.7HG0656670.2:5e-09)n19:0.00392273)n18:0.0882737)n17:0.0994857,(((Aristida_adscensionis_H_Aadptg000013l000103.1:0.0540338,Stipagrostis_hirtigluma_H_Shi_ptg000055l_000970.1:0.081738)n22:0.0359808,(Stipagrostis_hirtigluma_H_Shi_ptg000055l_000360.1:0.0796986,Aristida_adscensionis_H_Aadptg000013l000035.1:0.0867271)n23:0.0310602)n21:0.00839355,(((Eleusine_coracana_ELECO.r07.6BG0462650:0.0424839,Eleusine_coracana_ELECO.r07.6AG0510530:0.0355873)n26:0.0766687,((((Eragrostis_curvula_EJB05_28536:0.0270197,(Eragrostis_curvula_EJB05_50805:0.00973496,Eragrostis_curvula_EJB05_28539:0.0217057)n31:0.00534186)n30:0.116632,Eragrostis_curvula_EJB05_45995:0.0723369)n29:0.0318814,(Eragrostis_curvula_EJB05_45997:0.141553,Eragrostis_curvula_EJB05_45996:0.0948904)n32:0.0242403)n28:0.0455293,Eragrostis_curvula_EJB05_45994:0.0838787)n27:0.00931985)n25:0.0551155,(Setaria_viridis_SEVIR_4G195501v2:0.667923,((Chasmanthium_laxum_Chala.02G053300:0.0572843,(Sorghum_bicolor_SORBI_3010G057400:0.103568,(Dichantelium_oligosantes_H_DolKV773235.1000032.1:0.0763086,((ASEM_RSA5_H_RSA5chrom4002095.1:0.0111457,(ASEM_AUS1_H_AUS1CM014273.1001998.1:5e-09,(ASEM_AUS1_H_AUS1CM014273.1001997.1:6e-09,ASEM_AUS1_H_AUS1CM014274.1000801.1:0.000968948)n41:0.00281731)n40:0.0222716)n39:0.0351561,((Panicum_hallii_Pahal.4G309700:0.0274605,(Panicum_virgatum_Pavir.4KG086000:0.0256047,Panicum_virgatum_Pavir.4KG068000:0.0463784)n44:0.0172594)n43:0.0200625,(Echinocloa_haploclada_eh_chr6.2551:0.0801208,((Digitaria_radicosa_Dra04G0025200:0.0897947,(Digitaria_exilis_H_Dex4A-000302.1:0.0404802,Digitaria_exilis_H_Dex4B-002429.1:0.0332478)n48:0.0660609)n47:0.048075,(Cenchrus_americanus_H_CamCM007983.2001525.1:0.0645129,Setaria_viridis_SEVIR_4G054700v2:0.0428058)n49:0.0199515)n46:0.0130173)n45:0.0117044)n42:0.00694734)n38:0.014225)n37:0.00726626)n36:0.0203248)n35:0.036173,((((Phragmites_australis_Phragmites_australis_PaChr13_2886413_2889590_evm.model.PaChr13.291_1_CDS_4362387427_30788:0.0644484,Phragmites_australis_Phragmites_australis_PaChr13_2900137_2902931_evm.model.PaChr13.292_1_CDS_4362387429_31629:0.0867557)n53:0.0172693,Phragmites_australis_Phragmites_australis_PaChr8_4147328_4150168_evm.model.PaChr8.319_1_CDS_4362480696_7970:0.0640543)n52:0.00492476,Chasmanthium_laxum_Chala.02G053100:0.0715003)n51:0.0151784,(((Sorghum_bicolor_SORBI_3010G057300:0.0533692,Zea_mays_Zm00001eb281720:0.0711093)n56:0.0267712,(Echinocloa_haploclada_eh_chr6.2552:0.0670563,Echinocloa_haploclada_eh_chr2.3159:0.715489)n57:0.0794987)n55:0.0159962,((((Digitaria_radicosa_Dra04G0025300:0.0679977,(Digitaria_exilis_H_Dex4A-002494.1:0.0548992,Digitaria_exilis_H_Dex4B-000286.1:0.0426953)n62:0.0313959)n61:0.0370861,(Urochloa_fusta_Urofu.4G248600:0.110887,Urochloa_fusta_Urofu.4G248700:0.0655146)n63:0.0072794)n60:0.0207193,(Cenchrus_americanus_H_CamCM007983.2003807.1:0.0610269,Setaria_viridis_SEVIR_4G054800v2:0.0391547)n64:0.0220314)n59:0.010402,((ASEM_AUS1_H_AUS1CM014273.1001355.1:0.0304927,ASEM_RSA5_H_RSA5chrom4001328.1:0.0189957)n66:0.0201901,(Dichantelium_oligosantes_H_DolKV773235.1000009.1:0.0834776,(Panicum_hallii_Pahal.4G310000:0.0409357,(Panicum_virgatum_Pavir.4KG067600:0.0326222,Panicum_virgatum_Pavir.J666000:0.0287013)n69:0.00847672)n68:0.0238606)n67:0.00533309)n65:0.0113709)n58:0.0189295)n54:0.0211506)n50:0.0109969)n34:0.00109969)n33:0.000122188)n24:0.00793694)n20:0.0345393)n16:0.0262117)n6:0.0593059,(Streptochaeta_angustifolia_strangu_028479:0.118121,(((Pharus_latifolius_Phala.04G043200.5:0,Pharus_latifolius_Phala.04G043200.4:0)n73:5e-09,(Pharus_latifolius_Phala.04G043200.2:5e-09,(Pharus_latifolius_Phala.04G043200.3:5e-09,Pharus_latifolius_Phala.04G043200:5e-09)n75:5e-09)n74:5e-09)n72:0.143552,(Pharus_latifolius_Phala.02G320200:5e-09,Pharus_latifolius_Phala.02G320200.2:5e-09)n76:0.171801)n71:0.019089)n70:0.0420126)n5:0.08629)n0;
```
