## Supplementary Dataset S1 for "Gene turnover and contingency facilitated the repeated evolution of C_4_ photosynthesis in grasses": OG0002116_tree.txt

```
((Juncus_effusus_H_Juncus_Jeff_scaffold_15_000213.1:0.417576,(Ananas_comosus_H_Ananas_contig17_000252.1:0.0403194,Tillandsia_fasciculata_H_Tillandsia_CM054948.1_000640.1:0.032972)n2:0.192026)n1:0.0686566,((Streptochaeta_angustifolia_strangu_002432:0.106075,(Pharus_latifolius_Phala.03G154100:6e-09,(Pharus_latifolius_Phala.03G154100.3:5e-09,Pharus_latifolius_Phala.03G154100.2:5e-09)n6:0.000634911)n5:0.090446)n4:0.0216114,((((Dendrocalamus_sinicus_Dendrocalamus_sinicus_Dsi01B_34689211_34692071_Dsi01Bg12230.1_1_CDS_4147697002_54073:0.0389145,(Brachypodium_distachyon_BRADI_2g43710v3:0.0533066,(Hordeum_spontaneum_WB01_000881_0839265:0.0031149,Hordeum_vulgareMorex_HORVU.MOREX.r3.3HG0272260:0.00730851)n12:0.0724094)n11:0.0566526)n10:0.0034385,(Olyra_latifolia_Ola006870:0.0584733,(Ampelocalamus_luodianensis_Alu01Cg26330.2:0.0562042,Ampelocalamus_luodianensis_Alu01Dg14100.2:0.0192413)n14:0.00213792)n13:0.00388851)n9:0.0127103,(((Zizania_latifolia_GWHTBFHI005041:0.0327274,Zizania_latifolia_GWHTBFHI012069:0.0403545)n17:0.025303,(Leersia_perrieri_LPERR01G19640:0.0460556,Oryza_sativa_LOC_Os01g43120:0.0407256)n18:0.0235764)n16:0.0399828,(((Brachypodium_distachyon_BRADI_2g43720v3:0.0721412,(Hordeum_spontaneum_WB01_000881_1111377:0.000728061,Hordeum_vulgareMorex_HORVU.MOREX.r3.3HG0272290:0.00144981)n22:0.0887041)n21:0.0688848,(Zizania_latifolia_GWHTBFHI005042:0.0586246,(Leersia_perrieri_LPERR01G19670:0.0579812,Oryza_sativa_LOC_Os01g43130:0.0405944)n24:0.0251792)n23:0.0376947)n20:0.00642947,(Olyra_latifolia_Ola006871:0.0844007,((Ampelocalamus_luodianensis_Alu01Cg26320.4:0.0638695,Ampelocalamus_luodianensis_Alu01Dg14110.1:0.0320673)n27:0.00977392,(Dendrocalamus_sinicus_Dendrocalamus_sinicus_Dsi01B_34698950_34701791_Dsi01Bg12240.1_1_CDS_4147697005_55762:0.0528344,Dendrocalamus_sinicus_Dendrocalamus_sinicus_Dsi01A_35615872_35620241_Dsi01Ag13840.1_1_CDS_4147688893_37719:0.0388773)n28:0.0043197)n26:0.00622035)n25:0.0094471)n19:0.0134655)n15:0.00149617)n8:0.00928592,(Urochloa_fusta_Urofu.7G203500:0.288708,((Eragrostis_curvula_EJB05_51255:0.00153871,Eragrostis_curvula_EJB05_17811:0.00118093)n31:0.10286,(((Phragmites_australis_Phragmites_australis_PaChr2_28031473_28034450_evm.model.PaChr2.1343_1_CDS_4362417489_15763:0.03494,(Eleusine_coracana_ELECO.r07.1AG0024750:0.00251649,Eleusine_coracana_ELECO.r07.1BG0075380:0.00714372)n35:0.0872045)n34:0.00652499,((Aristida_adscensionis_H_Aadptg000079l000063.1:0.0549388,Stipagrostis_hirtigluma_H_Shi_ptg000050l_001889.1:0.047568)n37:0.0198788,((Sorghum_bicolor_SORBI_3003G222600:0.0180533,Zea_mays_Zm00001eb159710:0.0310804)n39:0.0655313,(Chasmanthium_laxum_Chala.01G141800:0.0301137,((Digitaria_radicosa_Dra05G0044000:0.0232982,(Digitaria_exilis_H_Dex5A-001103.1:0.00660157,Digitaria_exilis_H_Dex5B-001105.1:0.00528747)n43:0.0215777)n42:0.0201374,((Dichantelium_oligosantes_H_DolKV775490.1000004.1:0.027085,(Cenchrus_americanus_H_CamCM007987.2003284.1:0.0315333,Setaria_viridis_SEVIR_5G236000v2:0.0075295)n46:0.0170237)n45:0.00276973,(((ASEM_RSA5_H_RSA5chrom5000011.1:0.00996334,(ASEM_AUS1_H_AUS1CM014274.1004053.1:0.00392212,ASEM_AUS1_H_AUS1CM014274.1004049.1:0.00390781)n50:0.0127375)n49:0.0277672,(Panicum_hallii_Pahal.5G242600:0.0213333,(Panicum_virgatum_Pavir.5NG283500:0.0139314,Panicum_virgatum_Pavir.5KG459000:0.0205361)n52:0.0201263)n51:0.00784403)n48:0.00472342,(Urochloa_fusta_Urofu.5G257000:0.033239,Echinocloa_haploclada_eh_chr2.2531:0.0385102)n53:0.00615)n47:0.00263508)n44:0.00324879)n41:0.0242494)n40:0.00749337)n38:0.0100083)n36:0.00572314)n33:0.0392538,(((Eleusine_coracana_ELECO.r07.1AG0024760:0.00894218,Eleusine_coracana_ELECO.r07.1BG0075390:0.0106635)n56:0.0771514,((Aristida_adscensionis_H_Aadptg000079l000064.1:0.0779295,Stipagrostis_hirtigluma_H_Shi_ptg000050l_001890.1:0.0528772)n58:0.0328371,(Chasmanthium_laxum_Chala.01G141900:0.0351196,((Zea_mays_Zm00001eb159670:0.0523152,Sorghum_bicolor_SORBI_3003G222700:0.0254734)n61:0.0457724,(((Dichantelium_oligosantes_H_DolKV777642.1000001.1:0.0270012,(Digitaria_exilis_H_Dex5A-001104.1:0.00697402,Digitaria_exilis_H_Dex5B-001106.1:0.00628848)n65:0.0473757)n64:0.00505683,((ASEM_RSA5_H_RSA5chrom5005519.1:0.00901781,(ASEM_AUS1_H_AUS1CM014274.1004054.1:0.00480461,ASEM_AUS1_H_AUS1CM014274.1004050.1:0.00136956)n68:0.00341167)n67:0.0343557,(Urochloa_fusta_Urofu.5G256800:0.0374045,(Panicum_hallii_Pahal.5G241300:0.00598821,(Panicum_virgatum_Pavir.5KG459200:0.0283286,Panicum_virgatum_Pavir.5NG283300:0.0171704)n71:0.00318489)n70:0.0153325)n69:0.00368496)n66:0.00286906)n63:0.00153931,((Cenchrus_americanus_H_CamCM007987.2003285.1:0.0348155,Setaria_viridis_SEVIR_5G236100v2:0.018873)n73:0.0221417,Echinocloa_haploclada_eh_chr2.2532:0.0373573)n72:0.00352719)n62:0.0205274)n60:0.00759611)n59:0.0255761)n57:0.0104304)n55:0.0395194,(Phragmites_australis_Phragmites_australis_PaChr1_31876613_31939329_evm.model.PaChr1.1429_1_CDS_4362364097_31125:0.0483,(Phragmites_australis_Phragmites_australis_PaChr2_28050038_28052619_evm.model.PaChr2.1345_1_CDS_4362417493_17446:0.063896,(Phragmites_australis_Phragmites_australis_PaChr10_11325168_11326923_evm.model.PaChr10.509_1_CDS_4362371915_5926:0.048554,Phragmites_australis_Phragmites_australis_PaChr18_8164812_8167409_evm.model.PaChr18.297_1_CDS_4362408073_6044:0.101318)n76:0.1141)n75:0.0419356)n74:0.00465951)n54:0.0378062)n32:0.00420069)n30:0.0130169)n29:0.00144632)n7:0.0106368)n3:0.0324336)n0;
```
