## Supplementary Dataset S1 for "Gene turnover and contingency facilitated the repeated evolution of C_4_ photosynthesis in grasses": OG0002117_tree.txt

```
((Ananas_comosus_H_Ananas_contig17_000575.1:0.0391588,Tillandsia_fasciculata_H_Tillandsia_CM054948.1_000190.1:0.0346428)n1:0.0921549,((Streptochaeta_angustifolia_strangu_034911:0.0959882,(Pharus_latifolius_Phala.07G236700:0.00505829,((Pharus_latifolius_Phala.07G236100:0,Pharus_latifolius_Phala.07G236100.3:0)n6:5e-09,Pharus_latifolius_Phala.07G236100.2:5e-09)n5:0.00522015)n4:0.0796264)n3:0.0190864,((Eragrostis_curvula_EJB05_16361:0.0458636,(Eleusine_coracana_ELECO.r07.1AG0023900:0.00907694,Eleusine_coracana_ELECO.r07.1BG0074360:0.00726551)n9:0.0383467)n8:0.0269834,(((Aristida_adscensionis_H_Aadptg000079l000309.1:0.102035,(((Sorghum_bicolor_SORBI_3003G214700:0.0200774,Zea_mays_Zm00001eb161700:0.0255872)n15:0.0319268,((Dichantelium_oligosantes_H_DolKV769781.1000005.1:0.03369,((Urochloa_fusta_Urofu.5G266000:0.0243756,(Cenchrus_americanus_H_CamCM007987.2001214.1:0.0296176,Setaria_viridis_SEVIR_5G227100v2:0.0115683)n20:0.0126339)n19:0.0065354,(Digitaria_exilis_H_Dex5A-003456.1:0.00649676,Digitaria_exilis_H_Dex5B-003490.1:0.00681459)n21:0.0488872)n18:0.00324216)n17:0.00156831,(Echinocloa_haploclada_eh_chr2.2453:0.0334446,(ASEM_RSA5_H_RSA5chrom5000082.1:0.00332847,(ASEM_AUS1_H_AUS1CM014278.1003796.1:0.188697,ASEM_AUS1_H_AUS1CM014274.1001386.1:0.00306045)n24:0.00034005)n23:0.0038018)n22:0.00572884)n16:0.0114371)n14:0.0362312,(Phragmites_australis_Phragmites_australis_PaChr1_30710338_30720951_evm.model.PaChr1.1384_1_CDS_4362363997_31546:0.048312,Phragmites_australis_Phragmites_australis_PaChr2_26990275_26998938_evm.model.PaChr2.1291_1_CDS_4362417373_9441:0.0396445)n25:0.00504122)n13:0.00845915)n12:0.040224,(((Zizania_latifolia_GWHTBFHI004979:0.042966,Zizania_latifolia_GWHTBFHI012106:0.031898)n28:0.0146443,(Oryza_sativa_LOC_Os01g42270:0.128196,Leersia_perrieri_LPERR01G19050:0.0420353)n29:0.0239979)n27:0.0446989,((Brachypodium_distachyon_BRADI_2g43087v3:0.0605415,(Hordeum_spontaneum_WB01_002022_0321167:0.000788237,((Hordeum_vulgareMorex_HORVU.MOREX.r3.3HG0270710.2:0,Hordeum_vulgareMorex_HORVU.MOREX.r3.3HG0270710.3:0)n34:5e-09,Hordeum_vulgareMorex_HORVU.MOREX.r3.3HG0270710:5e-09)n33:0.00120253)n32:0.0623424)n31:0.0392789,(Ampelocalamus_luodianensis_Alu01Cg26930.2:0.0330817,(Dendrocalamus_sinicus_Dendrocalamus_sinicus_Dsi01B_33840521_33853088_Dsi01Bg11810.1_-1_CDS_4147696876_39998:0.0342798,(Dendrocalamus_sinicus_Dendrocalamus_sinicus_Dsi01A_34069873_34086103_Dsi01Ag13260.2_-1_CDS_4147688719_53483:0.0325098,Dendrocalamus_sinicus_Dendrocalamus_sinicus_Dsi01C_26466343_26489383_Dsi01Cg18420.2_1_CDS_4147706761_32711:0.0229806)n37:0.00229806)n36:0.000255339)n35:0.00343708)n30:0.00716962)n26:0.0124235)n11:0.0350916,(((Zizania_latifolia_GWHTBFHI004978:0.0317027,Zizania_latifolia_GWHTBFHI012107:0.0283932)n40:0.0183632,(Oryza_sativa_LOC_Os01g42260:0.0399982,Leersia_perrieri_LPERR01G19030:0.0384692)n41:0.0141357)n39:0.0383255,(((Aristida_adscensionis_H_Aadptg000079l000310.1:0.0604014,Stipagrostis_hirtigluma_H_Shi_ptg000050l_001245.1:0.058144)n44:0.0195731,(ASEM_AUS1_H_AUS1CM014278.1003797.1:0.106629,((Phragmites_australis_Phragmites_australis_PaChr1_30683837_30693604_evm.model.PaChr1.1383_1_CDS_4362363995_30705:0.0276937,Phragmites_australis_Phragmites_australis_PaChr2_26972230_26981977_evm.model.PaChr2.1290_1_CDS_4362417371_8597:0.0255174)n47:0.0106425,(Chasmanthium_laxum_Chala.01G134800:0.0369238,((Sorghum_bicolor_SORBI_3003G214600:0.0205156,(Zea_mays_Zm00001eb357900:0.0303697,Zea_mays_Zm00001eb161690:0.0207819)n51:0.0067545)n50:0.0348326,(((Echinocloa_haploclada_eh_chr2.2452:0.0321465,Dichantelium_oligosantes_H_DolKV777842.1000004.1:0.0186831)n54:0.00591661,(Urochloa_fusta_Urofu.5G266200:0.0319944,((Panicum_hallii_Pahal.5G250400:0.0100209,(Panicum_virgatum_Pavir.5NG301000:0.018462,Panicum_virgatum_Pavir.5KG391700:0.0166538)n58:0.00650144)n57:0.0149443,(Cenchrus_americanus_H_CamCM007987.2001215.1:0.0284539,Setaria_viridis_SEVIR_5G226900v2:0.0129967)n59:0.0142209)n56:0.0019376)n55:0.00462503)n53:0.000809057,((ASEM_RSA5_H_RSA5chrom5000083.1:0.0064951,ASEM_AUS1_H_AUS1CM014274.1001387.1:0.00853709)n61:0.0312853,((Digitaria_radicosa_Dra05G0037300.2:0.0091638,(Digitaria_radicosa_Dra05G0037300:5e-09,Digitaria_radicosa_Dra05G0037300.3:5e-09)n64:0.00101099)n63:0.0278244,(Digitaria_exilis_H_Dex5A-003457.1:0.00655557,Digitaria_exilis_H_Dex5B-003491.1:0.00681514)n65:0.0233068)n62:0.0210641)n60:0.00180161)n52:0.00872049)n49:0.0164019)n48:0.00606939)n46:0.000513075)n45:5.70083e-05)n43:0.00205857,((Brachypodium_distachyon_BRADI_2g43077v3:0.0460406,(Hordeum_spontaneum_WB01_002056_0967887:0.000486743,Hordeum_vulgareMorex_HORVU.MOREX.r3.3HG0270620:0.00050097)n68:0.0553798)n67:0.0317609,(((Panicum_virgatum_Pavir.3NG251500:0.22887,Urochloa_fusta_Urofu.5G266300:0.15385)n71:0.0863777,(Olyra_latifolia_Ola031851:0.00492396,Olyra_latifolia_Ola018436:0.065612)n72:0.0520194)n70:0.0204719,(Dendrocalamus_sinicus_Dendrocalamus_sinicus_Dsi01B_33819561_33832800_Dsi01Bg11800.1_-1_CDS_4147696873_38309:0.0288019,((Dendrocalamus_sinicus_Dendrocalamus_sinicus_Dsi01C_26502776_26521451_Dsi01Cg18430.1_1_CDS_4147706764_34400:0.0275487,Ampelocalamus_luodianensis_Alu01Cg26940.1:0.0173206)n75:0.00621042,(Ampelocalamus_luodianensis_Alu01Dg13560.1:0.0256688,Dendrocalamus_sinicus_Dendrocalamus_sinicus_Dsi01A_34047292_34056655_Dsi01Ag13250.1_-1_CDS_4147688716_51794:0.0294832)n76:0.00220197)n74:0.000950166)n73:0.00356135)n69:0.0069899)n66:0.00706529)n42:0.000785032)n38:0.00645123)n10:0.000716803)n7:0.0544293)n2:0.0921549)n0;
```
