## Supplementary Dataset S1 for "Gene turnover and contingency facilitated the repeated evolution of C_4_ photosynthesis in grasses": OG0002118_tree.txt

```
(((Streptochaeta_angustifolia_strangu_025363:0.0941782,((Pharus_latifolius_Phala.03G130600:0,Pharus_latifolius_Phala.03G130600.3:0,Pharus_latifolius_Phala.03G130600.2:0)n4:0.00403445,(Pharus_latifolius_Phala.03G128300:0,Pharus_latifolius_Phala.03G128300.3:0,Pharus_latifolius_Phala.03G128300.2:0)n5:0.00269482)n3:0.110393)n2:0.0714097,(Streptochaeta_angustifolia_strangu_028726:0.185225,(Pharus_latifolius_Phala.07G240000:0.00147142,Pharus_latifolius_Phala.07G240000.2:0.00224786)n7:0.146849)n6:0.0163165)n1:0.0200804,((((Ampelocalamus_luodianensis_Alu11Cg08160.1:0.0543308,Dendrocalamus_sinicus_Dendrocalamus_sinicus_Dsi05C_214704_217024_Dsi05Cg00140.1_-1_CDS_4147770631_54316:0.0805563)n11:0.0192806,(Dendrocalamus_sinicus_Dendrocalamus_sinicus_Dsi05A_33098347_33101044_Dsi05Ag14010.1_1_CDS_4147766137_26155:0.0797027,Ampelocalamus_luodianensis_Alu05Dg00330.3:0.0546224)n12:0.00606916)n10:0.05912,((Chasmanthium_laxum_Chala.07G257300:0.150147,(((Aristida_adscensionis_H_Aadptg000093l000024.1:0.131885,(Stipagrostis_hirtigluma_H_Shi_ptg000012l_000646.1:0.268009,(Stipagrostis_hirtigluma_H_Shi_ptg000049l_002183.1:0.0609766,Stipagrostis_hirtigluma_H_Shi_ptg000052l_000128.1:0.0495594)n19:0.0355193)n18:0.0573967)n17:0.0503426,((Sorghum_bicolor_SORBI_3009G257100:0.160191,Zea_mays_Zm00001eb345370:0.206716)n21:0.110912,(Echinocloa_haploclada_eh_chr5.1792:0.146243,((Digitaria_radicosa_Dra03G0125500:0.0990678,(Digitaria_exilis_H_Dex3A-003522.1:0.0635106,Digitaria_exilis_H_Dex3B-003542.1:0.0556108)n25:0.0513404)n24:0.0689034,(Urochloa_fusta_Urofu.3G151100:0.134615,((Cenchrus_americanus_H_CamCM007982.2001856.1:0.08976,Setaria_viridis_SEVIR_3G123400v2:0.033025)n28:0.0500994,((Panicum_hallii_Pahal.3G153800:0.0631283,(Panicum_virgatum_Pavir.3KG205500:0.0475796,Panicum_virgatum_Pavir.1NG231200:0.03771)n31:0.0327451)n30:0.0341763,(Dichantelium_oligosantes_H_DolKV776133.1000004.1:0.102402,(ASEM_RSA5_H_RSA5chrom3004022.1:0.000931277,ASEM_RSA5_H_RSA5chrom3004021.1:0.00254757)n33:0.0951013)n32:0.0180996)n29:0.019274)n27:0.0358258)n26:0.0321927)n23:0.0407121)n22:0.0649543)n20:0.042133)n16:0.0371784,((Eragrostis_curvula_EJB05_54314:0.00709112,Eragrostis_curvula_EJB05_55646:0.0110609)n35:0.151909,(Eleusine_coracana_ELECO.r07.5BG0409350:0.0760426,Eleusine_coracana_ELECO.r07.5AG0360900:0.0791138)n36:0.264161)n34:0.0879229)n15:0.0403496)n14:0.0570175,(Phragmites_australis_Phragmites_australis_PaChr24_10143726_10145172_evm.model.PaChr24.115_1_CDS_4362436289_21717:0.136561,Phragmites_australis_Phragmites_australis_PaChr12_33803523_33805844_evm.model.PaChr12.1758_1_CDS_4362382086_35823:0.0740697)n37:0.0529662)n13:0.087988)n9:0.10494,((((Olyra_latifolia_Ola022016:0.111995,((Ampelocalamus_luodianensis_Alu01Dg12460.2:0.045202,Dendrocalamus_sinicus_Dendrocalamus_sinicus_Dsi01A_31140243_31142584_Dsi01Ag12210.1_-1_CDS_4147688404_46726:0.0412498)n43:0.0110563,(Ampelocalamus_luodianensis_Alu01Cg28440.1:0.0310329,(Dendrocalamus_sinicus_Dendrocalamus_sinicus_Dsi01B_30302355_30304759_Dsi01Bg10460.2_-1_CDS_4147696471_39433:0.0654721,Dendrocalamus_sinicus_Dendrocalamus_sinicus_Dsi01C_28510050_28512123_Dsi01Cg19340.1_1_CDS_4147707037_17520:0.0611454)n45:0.00679393)n44:0.0112242)n42:0.00984211)n41:0.0438242,(Oryza_sativa_LOC_Os01g38980:0.107378,(Zizania_latifolia_GWHTBFHI004846:0.0367499,Zizania_latifolia_GWHTBFHI012002:0.0561816)n47:0.0352882)n46:0.0376625)n40:0.0240444,(Brachypodium_distachyon_BRADI_2g41490v3:0.128488,(Hordeum_spontaneum_WB01_002653_1118415:0.019195,Hordeum_vulgareMorex_HORVU.MOREX.r3.3HG0266950:0.00264704)n49:0.130545)n48:0.0639109)n39:0.0494302,((Chasmanthium_laxum_Chala.01G115400:0.0920274,((Eragrostis_curvula_EJB05_16003:0.0975854,(Eleusine_coracana_ELECO.r07.1AG0021520:0.0291801,Eleusine_coracana_ELECO.r07.1BG0071440:0.0366009)n54:0.104941)n53:0.0632803,((Aristida_adscensionis_H_Aadptg000027l000169.1:0.111341,(Stipagrostis_hirtigluma_H_Shi_ptg000050l_001357.1:0.0208623,Stipagrostis_hirtigluma_H_Shi_ptg000076l_000038.1:0.0179327)n57:0.0806411)n56:0.0548913,(Panicum_virgatum_Pavir.1KG364900:0.921226,((Panicum_virgatum_Pavir.J169100:0.197224,(Sorghum_bicolor_SORBI_3003G193800:0.0858054,(Zea_mays_Zm00001eb160050:0.0908777,Zea_mays_Zm00001eb357290:0.100141)n62:0.0304179)n61:0.0540194)n60:0.0452284,((Panicum_hallii_Pahal.5G273200:0.0435467,(Panicum_virgatum_Pavir.5NG362100:0.0589259,Panicum_virgatum_Pavir.5KG342300:0.0415661)n65:0.0207993)n64:0.0329573,(((Digitaria_radicosa_Dra05G0019600:0.0822651,(Digitaria_exilis_H_Dex5A-003567.1:0.0350153,Digitaria_exilis_H_Dex5B-003585.1:0.0417505)n69:0.094751)n68:0.0623715,((Setaria_viridis_SEVIR_5G207800v2:0.00501952,Setaria_viridis_SEVIR_5G207700v2:0.00417438)n71:0.056737,(Echinocloa_haploclada_eh_chr2.2156:0.110544,Urochloa_fusta_Urofu.5G289800:0.0906791)n72:0.0383943)n70:0.0254463)n67:0.0177949,(Dichantelium_oligosantes_H_DolKV780504.1000001.1:0.0797991,ASEM_AUS1_H_AUS1CM014274.1001507.1:0.0676092)n73:0.019509)n66:0.0137891)n63:0.0356477)n59:0.0274226)n58:0.0712528)n55:0.0382221)n52:0.0320995)n51:0.0471003,(Phragmites_australis_Phragmites_australis_PaChr1_27636669_27638896_evm.model.PaChr1.1261_1_CDS_4362363725_2108:0.0812852,Phragmites_australis_Phragmites_australis_PaChr2_24761410_24763656_evm.model.PaChr2.1163_1_CDS_4362417089_17444:0.101594)n74:0.0112882)n50:0.0203718)n38:0.0831864)n8:0.0200804)n0;
```
