## Supplementary Dataset S1 for "Gene turnover and contingency facilitated the repeated evolution of C_4_ photosynthesis in grasses": OG0002119_tree.txt

```
((Tillandsia_fasciculata_H_Tillandsia_CM054951.1_000894.1:0.0488772,(Ananas_comosus_H_Ananas_contig19_000826.1:0.0168395,Ananas_comosus_H_Ananas_contig19_000791.1:0.0409706)n2:0.0357516)n1:0.141012,(((Streptochaeta_angustifolia_strangu_031155:0.211511,Pharus_latifolius_Phala.05G213100:0.12117)n5:0.0457375,((Brachypodium_distachyon_BRADI_2g08780v3:0.16157,(Hordeum_spontaneum_WB01_001105_1216453:0.00346056,Hordeum_vulgareMorex_HORVU.MOREX.r3.3HG0252250:5e-09)n8:0.131041)n7:0.0843399,((((Aristida_adscensionis_H_Aadptg000019l000013.1:0.0660463,Stipagrostis_hirtigluma_H_Shi_ptg000044l_000364.1:0.0482977)n12:0.0462955,(Phragmites_australis_Phragmites_australis_PaChr1_9150788_9151869_evm.model.PaChr1.627_1_CDS_4362368337_30305:0.109946,(Phragmites_australis_Phragmites_australis_PaChr2_2975642_2976686_evm.model.PaChr2.245_1_CDS_4362419947_30052:0.0628474,(Eleusine_coracana_ELECO.r07.1AG0005670:0.0282743,Eleusine_coracana_ELECO.r07.1BG0054300:0.0277998)n15:0.136266)n14:0.0219759)n13:0.00244176)n11:0.0164963,(Chasmanthium_laxum_Chala.08G162500:0.047733,((Dichantelium_oligosantes_H_DolKV777400.1000002.1:0.0995521,(((Urochloa_fusta_Urofu.5G391300:0.0596237,Echinocloa_haploclada_eh_chr2.1218:0.0778773)n21:0.02006,(Panicum_hallii_Pahal.5G433700:0.0202693,(Panicum_virgatum_Pavir.5KG183800:0.0611954,Panicum_virgatum_Pavir.J751000:0.0321991)n23:0.0236214)n22:0.0201265)n20:0.00577566,(((Digitaria_exilis_H_Dex5B-004020.1:0,Digitaria_exilis_H_DexUA-004573.1:0)n26:0.0257357,Digitaria_exilis_H_Dex5A-004003.1:0.0258441)n25:0.11476,(Cenchrus_americanus_H_CamCM007987.2001653.1:0.0607622,Setaria_viridis_SEVIR_5G062000v2:0.0166885)n27:0.0255862)n24:0.00885252)n19:0.0152785)n18:0.0124375,((ASEM_AUS1_H_AUS1CM014274.1002058.1:0.00736311,ASEM_RSA5_H_RSA5chrom5000831.1:0.00777667)n29:0.0344727,(Zea_mays_Zm00001eb127370:0.0579333,(Sorghum_bicolor_SORBI_3003G059900:0.00218139,Sorghum_bicolor_SORBI_3003G112100:0.0146098)n31:0.0305842)n30:0.0246793)n28:0.0124526)n17:0.0258811)n16:0.0271394)n10:0.0469892,(((Zizania_latifolia_GWHTBFHI011605:0.0805456,(Leersia_perrieri_LPERR01G08960:0.133588,Oryza_sativa_LOC_Os01g14660:0.096146)n35:0.053089)n34:0.0446391,(Ampelocalamus_luodianensis_Alu01Dg06870.1:0.0372824,(Dendrocalamus_sinicus_Dendrocalamus_sinicus_Dsi08C_1444829_1445404_Dsi08Cg01110.1_-1_CDS_4147808302_53314:0.101164,Dendrocalamus_sinicus_Dendrocalamus_sinicus_Dsi01A_10299339_10300921_Dsi01Ag06320.1_-1_CDS_4147686637_18578:0.0286555)n37:0.0130011)n36:0.0291158)n33:0.0172723,Olyra_latifolia_Ola022445:0.0838991)n32:0.0283943)n9:0.0229074)n6:0.0203271)n4:0.0920715,((Streptochaeta_angustifolia_strangu_043774:0.170348,Streptochaeta_angustifolia_strangu_017611:0.132316)n39:0.114711,((((Hordeum_spontaneum_WB01_001448_2381562:0.00358549,Hordeum_vulgareMorex_HORVU.MOREX.r3.3HG0252190:6e-09)n43:0.111463,(Ampelocalamus_luodianensis_Alu01Dg06860.2:0.043029,(Dendrocalamus_sinicus_Dendrocalamus_sinicus_Dsi01B_9069484_9070336_Dsi01Bg05200.1_-1_CDS_4147694893_3975:0.0457084,Dendrocalamus_sinicus_Dendrocalamus_sinicus_Dsi08C_1440434_1441296_Dsi08Cg01100.1_-1_CDS_4147808299_51625:0.0441573)n45:0.00490636)n44:0.00709512)n42:0.0186078,(Olyra_latifolia_Ola022446:0.0708494,((Zizania_latifolia_GWHTBFHI004219:0.0462499,Zizania_latifolia_GWHTBFHI011606:0.0394464)n48:0.0289967,(Leersia_perrieri_LPERR01G08950:0.126378,Oryza_sativa_LOC_Os01g14650:0.0548045)n49:0.0618949)n47:0.0653152)n46:0.0194599)n41:0.0179881,(Brachypodium_distachyon_BRADI_2g08760v3:0.169508,(((Phragmites_australis_Phragmites_australis_PaChr2_2991788_2992680_evm.model.PaChr2.246_1_CDS_4362419969_39323:0.0733371,(Aristida_adscensionis_H_Aadptg000019l000061.1:0.0771791,(Stipagrostis_hirtigluma_H_Shi_ptg000044l_001456.1:0.0310747,Stipagrostis_hirtigluma_H_Shi_ptg000044l_001455.1:0.0541421)n55:0.0493888)n54:0.0415285)n53:0.0141735,(((Eleusine_coracana_ELECO.r07.1BG0054360:0,Eleusine_coracana_ELECO.r07.1BG0054480:0)n58:0.0272234,(Eleusine_coracana_ELECO.r07.1AG0005710:0.0264783,Eleusine_coracana_ELECO.r07.1AG0005720:0.00628145)n59:0.0200591)n57:0.0751779,((Eragrostis_curvula_EJB05_27111:0.108219,Eragrostis_curvula_EJB05_32069:0.0375904)n61:0.0162371,Eragrostis_curvula_EJB05_32056:0.0496574)n60:0.00551748)n56:0.0214102)n52:0.00997641,((Chasmanthium_laxum_Chala.08G162600:0.0539513,(Sorghum_bicolor_SORBI_3003G111800:0.0677293,Zea_mays_Zm00001eb127350:0.068651)n64:0.0498491)n63:0.0112951,(Dichantelium_oligosantes_H_DolKV777400.1000003.1:0.0666705,((Setaria_viridis_SEVIR_5G062100v2:0.0382721,(Urochloa_fusta_Urofu.5G391400:0.0979032,(Digitaria_exilis_H_Dex5A-004005.1:0.0221828,(Digitaria_exilis_H_DexUA-004574.1:5e-09,(Digitaria_exilis_H_Dex5B-004021.1:5e-09,Digitaria_exilis_H_DexUA-003856.1:0.00105964)n71:0.00963999)n70:0.031148)n69:0.0918603)n68:0.0306245)n67:0.0126676,((Panicum_hallii_Pahal.5G434200:0.0326445,(Panicum_virgatum_Pavir.J750700:0.0473549,Panicum_virgatum_Pavir.5KG158600:0.0231732)n74:0.032153)n73:0.0371956,(Echinocloa_haploclada_eh_chr2.1215:0.0929767,(ASEM_AUS1_H_AUS1CM014274.1002060.1:0.020104,ASEM_RSA5_H_RSA5chrom5000832.1:0.0235559)n76:0.0518772)n75:0.0152211)n72:0.0170369)n66:0.0208316)n65:0.0315437)n62:0.0303667)n51:0.0294983)n50:0.0253416)n40:0.0485444)n38:0.0539293)n3:0.141012)n0;
```
