## Supplementary Dataset S1 for "Gene turnover and contingency facilitated the repeated evolution of C_4_ photosynthesis in grasses": OG0002120_tree.txt

```
((Ananas_comosus_H_Ananas_contig11_000130.1:0.0447334,Tillandsia_fasciculata_H_Tillandsia_CM054941.1_000128.1:0.0718763)n1:0.105165,((Brachypodium_distachyon_BRADI_2g06775v3:0.685515,(((((Zizania_latifolia_GWHTBFHI003949:0.0556922,Zizania_latifolia_GWHTBFHI011510:0.0333488)n8:0.036175,((Leersia_perrieri_LPERR01G06710:0.0776185,Oryza_sativa_LOC_Os01g11340:0.0359602)n10:0.0201828,((Leersia_perrieri_LPERR11G02430:0.0151109,(Leersia_perrieri_LPERR12G02470:0.0175542,Leersia_perrieri_LPERR12G02530:0.0094428)n13:0.0211976)n12:0.106602,(Oryza_sativa_LOC_Os01g11300:0.0827775,(Oryza_sativa_LOC_Os01g11270:0.0613,Oryza_sativa_LOC_Os01g11280:0.078575)n15:0.0448555)n14:0.00498394)n11:0.0468912)n9:0.0150299)n7:0.0285385,(Hordeum_spontaneum_WB01_006072_0095583:0.109524,((Olyra_latifolia_Ola027645:0.0784013,(Olyra_latifolia_Ola027648:0.0822086,Olyra_latifolia_Ola027649:0.0792696)n19:0.0441846)n18:0.00576847,(((Ampelocalamus_luodianensis_Alu01Cg05710.1:0.0231746,Dendrocalamus_sinicus_Dendrocalamus_sinicus_Dsi01C_10719661_10721190_Dsi01Cg07610.1_1_CDS_4147703518_26511:0.0251726)n22:0.0053858,(Dendrocalamus_sinicus_Dendrocalamus_sinicus_Dsi01A_7509617_7511146_Dsi01Ag04870.1_-1_CDS_4147686202_1131:0.0308578,(Ampelocalamus_luodianensis_AluCtg01304ag00030.2:0.0018718,(Ampelocalamus_luodianensis_Alu01Dg05100.2:5e-09,Ampelocalamus_luodianensis_Alu01Dg09700.1:0.000963561)n25:1e-08)n24:0.0382298)n23:0.00424775)n21:0.00392901,Dendrocalamus_sinicus_Dendrocalamus_sinicus_Dsi01B_6041016_6042545_Dsi01Bg03830.1_-1_CDS_4147694482_33:0.0379702)n20:0.00421891)n17:0.00251083)n16:0.0153033)n6:0.0139072,((Stipagrostis_hirtigluma_H_Shi_ptg000009l_000152.1:0.127773,((Phragmites_australis_Phragmites_australis_PaChr15_1288939_1290474_evm.model.PaChr15.88_1_CDS_4362397739_35033:0.104571,(ASEM_RSA5_H_RSA5chrom7001415.1:0.13179,(Digitaria_exilis_H_Dex4A-002130.1:0.0346634,Digitaria_exilis_H_Dex4B-002057.1:0.0273188)n31:0.201058)n30:0.0220993)n29:0.0137919,((Chasmanthium_laxum_Chala.08G233000:0.052388,(Phragmites_australis_Phragmites_australis_PaChr2_1705400_1706932_evm.model.PaChr2.141_1_CDS_4362417637_35516:0.0427551,Phragmites_australis_Phragmites_australis_PaChr1_2946543_2948075_evm.model.PaChr1.183_1_CDS_4362364987_23154:0.0403381)n34:0.0170271)n33:0.00882004,(((ASEM_RSA5_H_RSA5scaff11000010.1:0.0722225,((Panicum_hallii_Pahal.9G431100:0.0381145,Panicum_virgatum_Pavir.9NG533300:0.0550855)n39:0.0365835,(Setaria_viridis_SEVIR_9G372000v2:0.0362588,(Cenchrus_americanus_H_CamCM007982.2003024.1:0.117619,Cenchrus_americanus_H_CamCM007986.2001130.1:0.0713939)n41:0.00793266)n40:0.0498163)n38:0.0176715)n37:0.0156267,(Digitaria_radicosa_Dra06G0090700:0.136103,((Digitaria_exilis_H_Dex3A-000348.1:0.0308227,Digitaria_exilis_H_Dex3B-000355.1:0.0125787)n44:0.163148,(Digitaria_exilis_H_Dex9A-001764.1:0.0559447,(Digitaria_exilis_H_Dex9A-003807.1:0.0321061,(Digitaria_exilis_H_Dex9B-001767.1:0.0272105,Digitaria_exilis_H_Dex9B-003812.1:0.0191916)n47:0.0151548)n46:0.0123986)n45:0.0321766)n43:0.00357518)n42:0.0488551)n36:0.0476731,(((Eleusine_coracana_ELECO.r07.1AG0002190:0.00608924,Eleusine_coracana_ELECO.r07.1BG0050700:0.00176625)n50:0.120382,(Eleusine_coracana_ELECO.r07.3BG0278990:0.0439231,Eleusine_coracana_ELECO.r07.3AG0249200:0.0499201)n51:0.0844623)n49:0.0577729,((Eragrostis_curvula_EJB05_32565:0.00339789,Eragrostis_curvula_EJB05_51749:0.00270127)n53:0.0929908,(Eragrostis_curvula_EJB05_32566:0.0174119,Eragrostis_curvula_EJB05_51750:0.0222289)n54:0.0627997)n52:0.0384569)n48:0.0283068)n35:0.0217049)n32:0.00241165)n28:0.0205892)n27:0.00228768,(((Stipagrostis_hirtigluma_H_Shi_ptg000044l_001052.1:0.044495,Aristida_adscensionis_H_Aadptg000115l000018.1:0.0668781)n57:0.0162192,(((ASEM_AUS1_H_AUS1CM014274.1002490.1:0.0125341,ASEM_RSA5_H_RSA5chrom5001330.1:0.0143479)n60:0.0250903,((Cenchrus_americanus_H_CamCM007987.2002316.1:0.0586198,Setaria_viridis_SEVIR_5G146801v2:0.0187025)n62:0.0190211,(Dichantelium_oligosantes_H_DolKV767694.1000009.1:0.0379886,((Panicum_virgatum_Pavir.J281700:0.0415749,(Panicum_virgatum_Pavir.6KG043700:0.0426971,Panicum_virgatum_Pavir.J712700:0.000814582)n66:0.0139403)n65:0.00751659,Panicum_hallii_Pahal.5G518600:0.0222929)n64:0.0156155)n63:0.00474902)n61:0.00765008)n59:0.0079781,((Urochloa_fusta_Urofu.5G479500:0.0424086,Echinocloa_haploclada_eh_chr2.264:0.0677475)n68:0.0139377,(Sorghum_bicolor_SORBI_3003G021900:0.0890776,(Digitaria_radicosa_Dra07G0299800:0.061819,(Digitaria_exilis_H_Dex5A-000113.1:0.0190673,Digitaria_exilis_H_Dex5B-000115.1:0.0218313)n71:0.0440856)n70:0.0139496)n69:0.0126024)n67:0.0175634)n58:0.0212301)n56:0.0126135,((Eleusine_coracana_ELECO.r07.1AG0002200:0.0261624,Eleusine_coracana_ELECO.r07.1BG0050710:0.0331512)n73:0.113944,(Eragrostis_curvula_EJB05_32559:0.00770026,Eragrostis_curvula_EJB05_51742:0.00686484)n74:0.0578648)n72:0.0245642)n55:0.00272936)n26:0.0273157)n5:0.0363213,Eragrostis_curvula_EJB05_32555:0.563699)n4:0.0626332)n3:0.184963,(Streptochaeta_angustifolia_strangu_037038:0.139889,(Pharus_latifolius_Phala.05G235400:5e-09,Pharus_latifolius_Phala.05G235400.2:5e-09)n76:0.105296)n75:0.0554629)n2:0.105165)n0;
```
