## Supplementary Dataset S1 for "Gene turnover and contingency facilitated the repeated evolution of C_4_ photosynthesis in grasses": OG0002121_tree.txt

```
(((Carex_scoparia_H_Carex_Csco_scaffold_11_000167.1:0.034911,Carex_scoparia_H_Carex_Csco_scaffold_22_000323.1:0.0740466)n2:0.20339,(Ananas_comosus_H_Ananas_contig25_000507.1:0.0253247,Tillandsia_fasciculata_H_Tillandsia_CM054945.1_000573.1:0.0231245)n3:0.0829147)n1:0.0475408,((Streptochaeta_angustifolia_strangu_033772:0.01793,Streptochaeta_angustifolia_strangu_035574:0.0327764)n5:0.0645314,(((Pharus_latifolius_Phala.06G276700.2:5e-09,(Pharus_latifolius_Phala.06G276700:5e-09,Pharus_latifolius_Phala.06G276700.3:0.00257585)n9:5e-09)n8:0.0668484,(((Zizania_latifolia_GWHTBFHI017991:0.0203697,Zizania_latifolia_GWHTBFHI018149:0.0329845)n12:0.0213377,(Leersia_perrieri_LPERR04G25440:0.0409804,(Oryza_sativa_LOC_Os04g58504:0.0202052,Oryza_sativa_LOC_Os04g58470:0.0170143)n14:0.0205677)n13:0.0158643)n11:0.0338718,((Olyra_latifolia_Ola034931:0.027445,(Ampelocalamus_luodianensis_Alu04Cg23000.2:0.0236661,(Dendrocalamus_sinicus_Dendrocalamus_sinicus_Dsi04A_926660_931389_Dsi04Ag00760.1_1_CDS_4147747015_7524:0.0199676,Dendrocalamus_sinicus_Dendrocalamus_sinicus_Dsi04B_39453539_39458490_Dsi04Bg15030.1_-1_CDS_4147757368_36256:0.0264953)n18:0.00294392)n17:0.00514693)n16:0.0135464,((Brachypodium_distachyon_BRADI_5g26450v3:0.0421357,(Hordeum_spontaneum_WB01_006683_0119381:0.000722136,Hordeum_vulgareMorex_HORVU.MOREX.r3.2HG0213250:0.000380462)n21:0.124838)n20:0.0469399,((Phragmites_australis_Phragmites_australis_PaChr7_968606_973112_evm.model.PaChr7.79_1_CDS_4362476586_21012:0.0337539,Phragmites_australis_Phragmites_australis_PaChr11_786633_790847_evm.model.PaChr11.78_1_CDS_4362378128_27822:0.0319977)n23:0.0144343,((Eragrostis_curvula_EJB05_40214:0.0441486,(Eleusine_coracana_ELECO.r07.4BG0329810:0.00871383,Eleusine_coracana_ELECO.r07.4AG0299130:0.00635701)n26:0.0368952)n25:0.0205085,((Aristida_adscensionis_H_Aadptg000072l000386.1:0.0497982,Stipagrostis_hirtigluma_H_Shi_ptg000016l_001607.1:0.0312502)n28:0.0145307,(Chasmanthium_laxum_Chala.06G282600:0.0368531,((Sorghum_bicolor_SORBI_3006G270400:0.015004,Zea_mays_Zm00001eb065890:0.0237361)n31:0.0394949,(Dichantelium_oligosantes_H_DolKV780642.1000012.1:0.0383803,(((ASEM_AUS1_H_AUS1CM014276.1001799.1:0.00595244,ASEM_RSA5_H_RSA5chrom7001965.1:0.00345138)n35:0.0204067,(Echinocloa_haploclada_eh_chr9.3183:0.0509978,(Digitaria_radicosa_Dra07G0234700:0.0208819,(Digitaria_exilis_H_Dex7A-001473.1:0.00457145,Digitaria_exilis_H_Dex7B-001511.1:0.00270974)n38:0.0169059)n37:0.0241854)n36:0.00446051)n34:0.00351352,((Panicum_hallii_Pahal.7G340900:0.0180126,(Panicum_virgatum_Pavir.7KG372600:0.0125507,Panicum_virgatum_Pavir.7NG443800:0.0186281)n41:0.0105086)n40:0.0176357,(Urochloa_fusta_Urofu.7G334300:0.0251044,(Cenchrus_americanus_H_CamCM007983.2001205.1:0.0333719,Setaria_viridis_SEVIR_3G014100v2:0.0148709)n43:0.0194688)n42:0.00632902)n39:0.00235867)n33:0.00254234)n32:0.0178456)n30:0.0169613)n29:0.00842308)n27:0.00506768)n24:0.00487298)n22:0.030456)n19:0.0088392)n15:0.00724233)n10:0.0429314)n7:0.0235251,(((Olyra_latifolia_Ola019944:0.0481079,((Ampelocalamus_luodianensis_Alu05Cg17770.1:0.0134951,Dendrocalamus_sinicus_Dendrocalamus_sinicus_Dsi10C_1287462_1296440_Dsi10Cg00200.1_-1_CDS_4147826884_52250:0.022502)n48:0.00529278,(Dendrocalamus_sinicus_Dendrocalamus_sinicus_Dsi08A_163653_168522_Dsi08Ag00070.1_-1_CDS_4147800211_47095:0.0267046,Ampelocalamus_luodianensis_Alu08Dg15160.1:0.0382398)n49:0.00389424)n47:0.0104937)n46:0.0128193,((Leersia_perrieri_LPERR08G00150:0.100921,(Brachypodium_distachyon_BRADI_3g12950v3:0.0733878,(Hordeum_spontaneum_WB01_000921_0691029:0.0131029,Hordeum_vulgareMorex_HORVU.MOREX.r3.7HG0708100:0.00686866)n53:0.0897002)n52:0.0455151)n51:0.0264441,((Chasmanthium_laxum_Chala.05G002000:0.038786,((Sorghum_bicolor_SORBI_3007G000700:0.0263784,Zea_mays_Zm00001eb198690:0.0576689)n57:0.0384827,(Echinocloa_haploclada_eh_chr8.9:0.0549965,((Dichantelium_oligosantes_H_DolKV776453.1000001.1:0.0348822,(ASEM_AUS1_H_AUS1CM014275.1002054.1:0.00484326,ASEM_RSA5_H_RSA5chrom6001616.1:0.00263881)n61:0.0268562)n60:0.00629421,((Panicum_hallii_Pahal.6G001000:0.0295912,(Panicum_virgatum_Pavir.6KG263200:0.0155811,Panicum_virgatum_Pavir.6NG003800:0.0163609)n64:0.0140614)n63:0.0162361,((Cenchrus_americanus_H_CamCM007985.2002998.1:0.0385533,Setaria_viridis_SEVIR_6G001500v2:0.00916739)n66:0.0259625,(Digitaria_radicosa_Dra06G0000900:0.0191942,(Digitaria_exilis_H_Dex6A-002617.1:0.00891297,Digitaria_exilis_H_Dex6B-002460.1:0.00892324)n68:0.0215295)n67:0.0199448)n65:0.00442503)n62:0.00390318)n59:0.00523183)n58:0.0204909)n56:0.0203944)n55:0.0231762,((Phragmites_australis_Phragmites_australis_PaChr14_146001_150812_evm.model.PaChr14.11_1_CDS_4362390729_17783:0.0387733,Phragmites_australis_Phragmites_australis_PaChr19_93345_98366_evm.model.PaChr19.8_1_CDS_4362413308_41414:0.0390685)n70:0.006191,((Eragrostis_curvula_EJB05_10350:0.0410728,(Eleusine_coracana_ELECO.r07.8BG0641670:0.00648565,Eleusine_coracana_ELECO.r07.8AG0614150:0.00723514)n73:0.0440963)n72:0.0363123,Aristida_adscensionis_H_Aadptg000049l000156.1:0.0750756)n71:0.011062)n69:0.00902968)n54:0.0335925)n50:0.0137906)n45:0.0357742,(Pharus_latifolius_Phala.08G214500.4:0.0060413,(Pharus_latifolius_Phala.08G214500.2:5e-09,(Pharus_latifolius_Phala.08G214500:0,Pharus_latifolius_Phala.08G214500.3:0)n76:5e-09)n75:5e-09)n74:0.0482277)n44:0.0214434)n6:0.0023826)n4:0.0285178)n0;
```
