## Supplementary Dataset S1 for "Gene turnover and contingency facilitated the repeated evolution of C_4_ photosynthesis in grasses": OG0002122_tree.txt

```
((Streptochaeta_angustifolia_strangu_028381:0.105201,((Pharus_latifolius_Phala.02G148000:0,Pharus_latifolius_Phala.02G148000.3:0,Pharus_latifolius_Phala.02G148000.2:0)n3:0.0774014,((Stipagrostis_hirtigluma_H_Shi_ptg000038l_001052.1:0.0863957,((Eragrostis_curvula_EJB05_21574:0.0646516,(Eleusine_coracana_ELECO.r07.2AG0131840:0.00372885,(Eleusine_coracana_ELECO.r07.2BG0187270:0.00335311,Eleusine_coracana_ELECO.r07.2BG0187280:0.00347066)n9:0.00317494)n8:0.0562828)n7:0.0362801,(Phragmites_australis_Phragmites_australis_PaChr5_22928085_22930256_evm.model.PaChr5.971_1_CDS_4362463775_27685:0.0489692,(Chasmanthium_laxum_Chala.05G134400:0.034387,((Sorghum_bicolor_SORBI_3004G155600:0.0258941,Zea_mays_Zm00001eb180900:0.0573072)n13:0.0472365,((ASEM_RSA5_H_RSA5chrom1001061.1:0.0432114,Dichantelium_oligosantes_H_DolKV777692.1000001.1:0.0303866)n15:0.0116544,((Digitaria_radicosa_Dra01G0131500:0.0385188,(Digitaria_exilis_H_Dex1A-000820.1:0.00348715,Digitaria_exilis_H_Dex1B-000765.1:0.00606482)n18:0.0274541)n17:0.0252565,((Cenchrus_americanus_H_CamCM007984.2003915.1:0.0405025,Setaria_viridis_SEVIR_1G172200v2:0.0146479)n20:0.0108929,(Urochloa_fusta_Urofu.1G188700:0.033114,(Panicum_hallii_Pahal.1G242400:0.0165112,(Panicum_virgatum_Pavir.1KG291100:0.0244255,Panicum_virgatum_Pavir.1KG291900:0.0211209)n23:0.00940529)n22:0.0146752)n21:0.0025182)n19:0.00444683)n16:0.00877433)n14:0.0147385)n12:0.021664)n11:0.0154494)n10:0.00718854)n6:0.0223661)n5:0.0352475,(((Zizania_latifolia_GWHTBFHI021119:0.0283406,Zizania_latifolia_GWHTBFHI025772:0.0348713)n26:0.0231926,(Oryza_sativa_LOC_Os02g30620:0.0391305,Leersia_perrieri_LPERR02G14230:0.0615891)n27:0.0237668)n25:0.0448141,(Olyra_latifolia_Ola011705:0.060365,(Ampelocalamus_luodianensis_Alu02Cg12170.1:0.0234463,((Dendrocalamus_sinicus_Dendrocalamus_sinicus_Dsi02A_23917344_23919533_Dsi02Ag09010.1_1_CDS_4147710541_86:0.0320371,Dendrocalamus_sinicus_Dendrocalamus_sinicus_Dsi02B_25456667_25458862_Dsi02Bg08650.1_1_CDS_4147717243_20367:0.0361897)n31:0.00403698,Dendrocalamus_sinicus_Dendrocalamus_sinicus_Dsi02C_20856155_20858359_Dsi02Cg07500.1_-1_CDS_4147723393_14198:0.0219123)n30:0.0024347)n29:0.00555657)n28:0.013325)n24:0.0136558)n4:0.0496014)n2:0.025251)n1:0.00810162,(Streptochaeta_angustifolia_strangu_007420:0.0795614,((Pharus_latifolius_Phala.06G082300:0,Pharus_latifolius_Phala.06G082300.8:0,Pharus_latifolius_Phala.06G082300.7:0,Pharus_latifolius_Phala.06G082300.5:0,Pharus_latifolius_Phala.06G082300.6:0,Pharus_latifolius_Phala.06G082300.4:0,Pharus_latifolius_Phala.06G082300.3:0,Pharus_latifolius_Phala.06G082300.2:0)n34:0.0615211,((((Ampelocalamus_luodianensis_Alu04Dg17060.1:0.0242592,(Dendrocalamus_sinicus_Dendrocalamus_sinicus_Dsi04A_22974721_22983348_Dsi04Ag14240.1_-1_CDS_4147751059_9788:0.0235309,Olyra_latifolia_Ola025661:0.0451159)n39:0.00463747)n38:0.00842756,(Ampelocalamus_luodianensis_Alu04Cg06390.2:0.0156398,(Dendrocalamus_sinicus_Dendrocalamus_sinicus_Dsi04B_21038729_21040927_Dsi04Bg03550.1_-1_CDS_4147753924_30616:0.0297321,Dendrocalamus_sinicus_Dendrocalamus_sinicus_Dsi04C_18452869_18488579_Dsi04Cg12090.1_1_CDS_4147761202_34017:0.0222982)n41:0.00247758)n40:0.00553242)n37:0.01571,(((Leersia_perrieri_LPERR04G07360:0.0442902,Oryza_sativa_LOC_Os04g31940:0.0456596)n44:0.0236606,(Zizania_latifolia_GWHTBFHI019740:0.0296884,Zizania_latifolia_GWHTBFHI016581:0.0363836)n45:0.0179651)n43:0.037177,((Hordeum_spontaneum_WB01_001270_0322738:0,Hordeum_vulgareMorex_HORVU.MOREX.r3.2HG0162940:0)n47:0.0668482,Brachypodium_distachyon_BRADI_5g08200v3:0.0477369)n46:0.0329442)n42:0.00779159)n36:0.00561362,((Aristida_adscensionis_H_Aadptg000036l000018.1:0.0583695,Stipagrostis_hirtigluma_H_Shi_ptg000016l_002603.1:0.0367759)n49:0.013048,((Phragmites_australis_Phragmites_australis_PaChr11_17509407_17511584_evm.model.PaChr11.1435_1_CDS_4362375844_1730:0.0389404,Phragmites_australis_Phragmites_australis_PaChr7_19088170_19090344_evm.model.PaChr7.1422_1_CDS_4362474146_14270:0.0451347)n51:0.0108615,((Chasmanthium_laxum_Chala.06G079700:0.00431562,(Chasmanthium_laxum_Chala.12G085000:0.0704941,Chasmanthium_laxum_Chala.10G036600:0.0108243)n54:0.020082)n53:0.0277649,((Sorghum_bicolor_SORBI_3006G052300:0.0209868,(Zea_mays_Zm00001eb085350:0.0564154,Zea_mays_Zm00001eb421150:0.0314426)n57:0.0086702)n56:0.0414101,((ASEM_AUS1_H_AUS1CM014276.1000392.1:0.00589639,ASEM_RSA5_H_RSA5chrom7000521.1:0.00780714)n59:0.033747,((Echinocloa_haploclada_eh_chr9.934:0.0408573,Dichantelium_oligosantes_H_DolKV782698.1000009.1:0.0271213)n61:0.00553833,((Digitaria_radicosa_Dra07G0046600:0.0263381,(Digitaria_exilis_H_Dex7A-000268.1:0.00780354,Digitaria_exilis_H_Dex7B-000311.1:0.00620083)n64:0.0190502)n63:0.0201192,((Cenchrus_americanus_H_CamCM007984.2001343.1:0.033863,Setaria_viridis_SEVIR_7G081500v2:0.012238)n66:0.00866045,((Panicum_hallii_Pahal.7G124800:0.00950458,(Panicum_virgatum_Pavir.7KG116000:0.0147513,Panicum_virgatum_Pavir.7NG140000:0.0118606)n69:0.00906264)n68:0.0192053,Urochloa_fusta_Urofu.7G095900:0.0263062)n67:0.00229949)n65:0.00440003)n62:0.00693896)n60:0.00368919)n58:0.0137612)n55:0.0171677)n52:0.0126786)n50:0.00578838)n48:0.0345632)n35:0.0461471)n33:0.0293361)n32:0.00810162)n0;
```
