## Supplementary Dataset S1 for "Gene turnover and contingency facilitated the repeated evolution of C_4_ photosynthesis in grasses": OG0002123_tree.txt

```
(((Pharus_latifolius_Phala.06G112500:5e-09,Pharus_latifolius_Phala.06G112500.2:5e-09)n2:0.0657844,(Streptochaeta_angustifolia_strangu_014366:0.0320453,(Streptochaeta_angustifolia_strangu_014359:0.184685,(Streptochaeta_angustifolia_strangu_014363:0.0437726,Streptochaeta_angustifolia_strangu_014364:0.0489553)n5:0.0500509)n4:0.0318113)n3:0.0420513)n1:0.0139567,((Echinocloa_haploclada_eh_chr9.1333:0.123521,(((Brachypodium_distachyon_BRADI_5g11261v3:0.0632865,(Hordeum_spontaneum_WB01_003062_0323971:0.0116314,Hordeum_vulgareMorex_HORVU.MOREX.r3.2HG0170580:0.00210919)n11:0.0523949)n10:0.0285411,(((Zizania_latifolia_GWHTBFHI016908:0.047423,Zizania_latifolia_GWHTBFHI019539:0.0428686)n14:0.0158411,(Oryza_sativa_ChrUn.fgenesh.gene.96:0.113246,Leersia_perrieri_LPERR04G10690:0.0434698)n15:0.0153523)n13:0.0241115,((Phragmites_australis_Phragmites_australis_PaChr7_14547242_14549810_evm.model.PaChr7.1199_1_CDS_4362473648_17215:0.0585097,(((Eleusine_coracana_ELECO.r07.4BG0347610:0.00761619,Eleusine_coracana_ELECO.r07.4AG0316400:0.020742)n20:0.0482071,(Eragrostis_curvula_EJB05_37722:0.0338805,Eragrostis_curvula_EJB05_37725:0.0557686)n21:0.0194995)n19:0.0405066,(Aristida_adscensionis_H_Aadptg000067l000079.1:0.0615205,(Stipagrostis_hirtigluma_H_Shi_ptg000016l_002515.1:0.0474981,Stipagrostis_hirtigluma_H_Shi_ptg000016l_002514.1:0.0960009)n23:0.0106668)n22:0.00701564)n18:0.00346045)n17:0.00526841,(Chasmanthium_laxum_Chala.06G114400:0.0315003,((Sorghum_bicolor_SORBI_3006G091700:0.113203,(((Digitaria_exilis_H_Dex7A-002419.1:0.00593767,Digitaria_exilis_H_Dex7B-002462.1:0.00405713)n29:0.0589882,(Panicum_virgatum_Pavir.7KG171100:0.364752,((Panicum_hallii_Pahal.7G162500:0.0206324,(Panicum_virgatum_Pavir.7KG171000:0.0485201,(Panicum_virgatum_Pavir.7NG191600:0.00295996,Panicum_virgatum_Pavir.7NG189900:0.00295886)n34:0.00925556)n33:0.0155107)n32:0.0212841,(Dichantelium_oligosantes_H_DolKV780786.1000006.1:0.0382519,(Urochloa_fusta_Urofu.7G136300:0.051374,Setaria_viridis_SEVIR_7G117900v2:0.0403115)n36:0.00365048)n35:0.00234357)n31:0.00358891)n30:0.000398768)n28:0.00215516,(ASEM_AUS1_H_AUS1CM014276.1002875.1:0.00891345,(ASEM_RSA5_H_RSA5chrom7003011.1:0.0114515,ASEM_RSA5_H_RSA5chrom8000079.1:0.00186035)n38:0.000206706)n37:0.00910802)n27:0.0091344)n26:0.0213469,((Zea_mays_Zm00001eb082050:0.121142,Sorghum_bicolor_SORBI_3006G091600:0.0288318)n40:0.0310686,(Dichantelium_oligosantes_H_DolKV775159.1000004.1:0.0244769,(((Digitaria_exilis_H_Dex7A-002420.1:0.00616519,Digitaria_exilis_H_Dex7B-002463.1:0.00546692)n44:0.0167355,(Digitaria_radicosa_Dra07G0077500:5e-09,(Digitaria_radicosa_Dra07G0077500.2:0.0173424,Digitaria_radicosa_Dra07G0077500.3:5e-09)n46:0.0136136)n45:0.0151943)n43:0.0253904,(ASEM_AUS1_H_AUS1CM014276.1002877.1:0.0404922,((Panicum_hallii_Pahal.7G162300:0.0117448,((Panicum_virgatum_Pavir.7NG191800:0,Panicum_virgatum_Pavir.7NG190200:0)n51:0.0179993,Panicum_virgatum_Pavir.7KG170900:0.013516)n50:0.00427602)n49:0.00785794,(Urochloa_fusta_Urofu.7G136100:0.015816,(Cenchrus_americanus_H_CamCM007984.2003443.1:0.0297198,Setaria_viridis_SEVIR_7G117700v2:0.00783482)n53:0.0109586)n52:0.00306915)n48:0.00681673)n47:0.00090838)n42:0.00314099)n41:0.0105417)n39:0.011899)n25:0.00132212)n24:0.00882464)n16:0.0235717)n12:0.013498)n9:0.00584344,((Chasmanthium_laxum_Chala.06G114500:0.169371,((Sorghum_bicolor_SORBI_3006G091800:0.0714737,(ASEM_AUS1_H_AUS1CM014276.1002872.1:0.0494608,((Panicum_hallii_Pahal.7G162800:0.0222667,(Panicum_virgatum_Pavir.7KG171300:0.02402,Panicum_virgatum_Pavir.7NG191400:0.0210707)n61:0.00412335)n60:0.0112125,(Urochloa_fusta_Urofu.7G136700:0.0286437,((Digitaria_exilis_H_Dex7A-002417.1:0.000948031,Digitaria_exilis_H_Dex7B-002460.1:0.0028202)n64:0.0344263,(Digitaria_radicosa_Dra07G0077600.2:0.0247762,Digitaria_radicosa_Dra07G0077600:5e-09)n65:0.0200179)n63:0.0135994)n62:0.00370003)n59:0.00790196)n58:0.0111265)n57:0.0140891,(Dichantelium_oligosantes_H_DolKV780786.1000005.1:0.0578958,((Cenchrus_americanus_H_CamCM007984.2003437.1:0.0363093,(((Cenchrus_americanus_H_CamCM007984.2002506.1:0.00705045,Cenchrus_americanus_H_CamCM007984.2003440.1:0.0140073)n71:0.00260985,Cenchrus_americanus_H_CamCM007984.2003441.1:0.0249767)n70:0.0123018,Cenchrus_americanus_H_CamCM007984.2003439.1:5e-09)n69:0.0146363)n68:0.040574,Cenchrus_americanus_H_CamCM007984.2003438.1:0.0618987)n67:0.00687763)n66:0.0492134)n56:0.0163796)n55:0.0107381,(Aristida_adscensionis_H_Aadptg000026l000173.1:0.0692744,(Stipagrostis_hirtigluma_H_Shi_ptg000016l_002543.1:0.0829872,Stipagrostis_hirtigluma_H_Shi_ptg000016l_002511.1:0.0514535)n73:0.00571705)n72:0.0234011)n54:0.034499)n8:0.00383322)n7:0.0339942,(Olyra_latifolia_Ola019420:0.0522248,(Ampelocalamus_luodianensis_Alu04Dg14240.1:0.0260815,(Dendrocalamus_sinicus_Dendrocalamus_sinicus_Dsi04A_17031661_17045601_Dsi04Ag11570.1_1_CDS_4147750258_13724:0.0300082,Dendrocalamus_sinicus_Dendrocalamus_sinicus_Dsi04A_17052151_17059117_Dsi04Ag11580.1_1_CDS_4147750261_15412:0.00560018)n76:0.0276885)n75:0.008476)n74:0.0174393)n6:0.0139567)n0;
```
