## Supplementary Dataset S1 for "Gene turnover and contingency facilitated the repeated evolution of C_4_ photosynthesis in grasses": OG0002124_tree.txt

```
((Carex_scoparia_H_Carex_Csco_scaffold_18_000638.1:0.429673,(Streptochaeta_angustifolia_strangu_013970:0.228549,Streptochaeta_angustifolia_strangu_005134:0.088584)n2:0.00984267)n1:0.0143808,((((Stipagrostis_hirtigluma_H_Shi_ptg000038l_000669.1:0.113699,(((((Eragrostis_curvula_EJB05_51463:5e-09,Eragrostis_curvula_EJB05_20593:0.00281956)n11:0.0577454,(Eleusine_coracana_ELECO.r07.2AG0138800:0.0257308,Eleusine_coracana_ELECO.r07.2BG0194480:0.0233126)n12:0.0450724)n10:0.0723805,(((ASEM_RSA5_H_RSA5chrom1002866.1:0.0339702,((((Cenchrus_americanus_H_CamCM007984.2000596.1:0.0812391,Setaria_viridis_SEVIR_1G253400v2:0.0459194)n19:0.0243628,(Digitaria_radicosa_Dra01G0198100:0.0138031,(Digitaria_exilis_H_Dex1A-002406.1:0.0164591,Digitaria_exilis_H_Dex1B-002367.1:0.0211356)n21:0.0271155)n20:0.0688168)n18:0.0176725,Urochloa_fusta_Urofu.1G278000:0.0772316)n17:0.00978393,(Echinocloa_haploclada_eh_chr7.2606:0.0852366,(Panicum_hallii_Pahal.1G324000:0.0217701,(Panicum_virgatum_Pavir.1KG408800:0.0540028,Panicum_virgatum_Pavir.1NG368200:0.0261115)n24:0.00290128)n23:0.016916)n22:0.00560797)n16:0.00978377)n15:0.00552932,Dichantelium_oligosantes_H_DolKV780265.1000003.1:0.0671062)n14:0.017186,(Sorghum_bicolor_SORBI_3004G228200:0.0339561,(Zea_mays_Zm00001eb248520:0.0462904,Zea_mays_Zm00001eb185800:0.0576972)n26:0.0064108)n25:0.0104351)n13:0.0245085)n9:0.039832,Chasmanthium_laxum_Chala.05G207100:0.0994286)n8:0.0299604,(Aristida_adscensionis_H_Aadptg000001l000539.1:0.0944764,Phragmites_australis_Phragmites_australis_PaChr5_32549139_32551470_evm.model.PaChr5.1488_1_CDS_4362460191_7055:0.0972421)n27:0.00947968)n7:0.0271711)n6:0.0432422,(((Zizania_latifolia_GWHTBFHI021679:0.0610957,Zizania_latifolia_GWHTBFHI026670:0.117255)n30:0.0295765,(Oryza_sativa_LOC_Os02g42700:0.0674299,Leersia_perrieri_LPERR02G20840:0.0953007)n31:0.0319021)n29:0.0965494,(Brachypodium_distachyon_BRADI_3g49877v3:0.168155,((Ampelocalamus_luodianensis_Alu01Cg06960.1:0.147884,Dendrocalamus_sinicus_Dendrocalamus_sinicus_Dsi06C_21963806_21965776_Dsi06Cg05940.1_-1_CDS_4147784983_3146:0.19726)n34:0.155916,(Olyra_latifolia_Ola030387:0.129849,((Ampelocalamus_luodianensis_Alu02Dg10140.1:0.047891,Dendrocalamus_sinicus_Dendrocalamus_sinicus_Dsi02C_25978341_25980529_Dsi02Cg11130.1_-1_CDS_4147724482_1821:0.0504155)n37:0.00733296,(Dendrocalamus_sinicus_Dendrocalamus_sinicus_Dsi02B_37022892_37029066_Dsi02Bg13030.1_-1_CDS_4147718557_20934:0.0617873,Ampelocalamus_luodianensis_Alu09CXg09780.2:0.0632231)n38:0.013477)n36:0.00149745)n35:0.0130742)n33:0.00145269)n32:0.0298475)n28:0.0108799)n5:0.0650089,Pharus_latifolius_Phala.02G218300:0.143201)n4:0.0188194,(Pharus_latifolius_Phala.06G175100:0.113526,((((Brachypodium_distachyon_BRADI_5g16550v3:0.0869803,(Hordeum_spontaneum_WB01_003297_0314684:0.0255171,Hordeum_vulgareMorex_HORVU.MOREX.r3.2HG0183850:0.0214001)n44:0.146132)n43:0.0630161,((Zizania_latifolia_GWHTBFHI017322:0.0373906,Zizania_latifolia_GWHTBFHI019000:0.0614334)n46:0.0216293,(Leersia_perrieri_LPERR04G15900:0.080718,Oryza_sativa_LOC_Os04g44830:0.0542509)n47:0.0137748)n45:0.0571625)n42:0.0115586,((Dendrocalamus_sinicus_Dendrocalamus_sinicus_Dsi04B_31047656_31051158_Dsi04Bg08970.1_-1_CDS_4147755550_36250:0.0523152,Dendrocalamus_sinicus_Dendrocalamus_sinicus_Dsi04A_11730158_11739202_Dsi04Ag07900.1_1_CDS_4147749157_19347:0.0427904)n49:0.00487976,(Ampelocalamus_luodianensis_Alu04Cg14520.2:0.035345,(Ampelocalamus_luodianensis_Alu04Dg09310.2:0.00478845,Ampelocalamus_luodianensis_Alu04Dg09130.1:0.00241016)n51:0.0341915)n50:0.00379906)n48:0.00250696)n41:0.0179338,(Ananas_comosus_H_Ananas_contig8_000984.1:1.10847,((Aristida_adscensionis_H_Aadptg000009l000110.1:0.160958,Stipagrostis_hirtigluma_H_Shi_ptg000016l_002161.1:0.0736303)n54:0.0490524,((Eleusine_coracana_ELECO.r07.4BG0340610:0.028556,Eleusine_coracana_ELECO.r07.4AG0309540:0.0424126)n56:0.146769,(Phragmites_australis_Phragmites_australis_PaChr11_8690080_8694215_evm.model.PaChr11.821_1_CDS_4362378222_24884:0.057558,(Chasmanthium_laxum_Chala.06G176800:0.048439,((Zea_mays_Zm00001eb075740:0.0742537,Sorghum_bicolor_SORBI_3006G157600:0.0361672)n60:0.0498482,((Digitaria_radicosa_Dra07G0137000:0.047052,(Digitaria_exilis_H_Dex7A-002047.1:0.00478949,Digitaria_exilis_H_Dex7B-002095.1:6e-09)n63:0.0529958)n62:0.0543788,((Cenchrus_americanus_H_CamCM007984.2003082.1:0.0473036,Setaria_viridis_SEVIR_7G187500v2:0.0522436)n65:0.0327264,((Echinocloa_haploclada_eh_chr9.2021:0.0519498,Urochloa_fusta_Urofu.7G209600:0.0574001)n67:0.00900571,(Dichantelium_oligosantes_H_DolKV771246.1000006.1:0.0530444,((Panicum_hallii_Pahal.7G230800:0.061214,(Dichantelium_oligosantes_H_DolKV771246.1000005.1:0.349139,((Panicum_virgatum_Pavir.7KG260300:0.0392724,Panicum_virgatum_Pavir.7NG338200:0.032635)n73:0.0147192,(Panicum_virgatum_Pavir.7NG262000:0.211517,(Panicum_virgatum_Pavir.J773600:0,Panicum_virgatum_Pavir.1KG279300:0)n75:0.0114032)n74:0.00114032)n72:0.000126702)n71:0.0188859)n70:0.0192465,(ASEM_AUS1_H_AUS1CM014276.1001173.1:0.00956142,ASEM_RSA5_H_RSA5chrom7002643.1:0.0146017)n76:0.0545091)n69:0.0101609)n68:0.00112898)n66:0.00637325)n64:0.00436561)n61:0.01488)n59:0.0518779)n58:0.0224162)n57:0.0165484)n55:0.0345468)n53:0.00734626)n52:0.0222843)n40:0.031332)n39:0.056645)n3:0.0295748)n0;
```
