## Supplementary Dataset S1 for "Gene turnover and contingency facilitated the repeated evolution of C_4_ photosynthesis in grasses": OG0002125_tree.txt

```
(Carex_scoparia_H_Carex_Csco_scaffold_20_000170.1:0.283174,((((Pharus_latifolius_Phala.09G005000:0.000380178,Pharus_latifolius_Phala.09G005000.2:0.0014053)n4:0.0474081,(Pharus_latifolius_Phala.10G155400:5e-09,Pharus_latifolius_Phala.10G155400.2:5e-09)n5:0.0362775)n3:0.0512721,(Streptochaeta_angustifolia_strangu_018797:0.716344,(Streptochaeta_angustifolia_strangu_032834:0.0154906,Streptochaeta_angustifolia_strangu_018799:0.0191786)n7:0.0988768)n6:0.0109863)n2:0.0549264,((((((Eragrostis_curvula_EJB05_53214:0.00862295,(Eragrostis_curvula_EJB05_30169:5e-09,Eragrostis_curvula_EJB05_30057:6e-09)n14:0.00743119)n13:0.0859786,(Eleusine_coracana_ELECO.r07.9BG0695440:0.0406476,(Eleusine_coracana_ELECO.r07.5BG0425540:0.00373927,Eleusine_coracana_ELECO.r07.5AG0378460:0.00663134)n16:0.0650008)n15:0.0500978)n12:0.0566947,(Chasmanthium_laxum_Chala.09G191500:0.0596765,((Phragmites_australis_Phragmites_australis_PaChr21_183545_191471_evm.model.PaChr21.10_1_CDS_4362427409_25042:0.0539104,Phragmites_australis_Phragmites_australis_PaChr22_23901473_23909089_evm.model.PaChr22.1110_1_CDS_4362430909_10337:0.0419865)n19:0.00982979,(Phragmites_australis_Phragmites_australis_PaChr23_3173791_3174878_evm.model.PaChr23.219_1_CDS_4362434235_7394:0.0608885,Phragmites_australis_Phragmites_australis_PaChr23_3170924_3171589_evm.model.PaChr23.218_1_CDS_4362434233_6551:0.0423724)n20:0.00423724)n18:0.000470805)n17:0.000406957)n11:0.00528452,((Echinocloa_haploclada_eh_chr9.2295:0.0883378,((ASEM_AUS1_H_AUS1CM014277.1000019.1:0.0134632,(ASEM_RSA5_H_RSA5chrom3002907.1:0.00101085,ASEM_RSA5_H_RSA5chrom6000103.1:0.00234399)n25:0.00338056)n24:0.0391721,(Dichantelium_oligosantes_H_DolKV777933.1000001.1:0.0432848,((Panicum_hallii_Pahal.3G001200:0.115355,(Cenchrus_americanus_H_CamCM007983.2001060.1:0.091375,Cenchrus_americanus_H_CamCM007983.2001634.1:0.0316917)n29:0.0400874)n28:0.102805,(((Urochloa_fusta_Urofu.3G002000:0.0709408,((Cenchrus_americanus_H_CamCM007983.2000450.1:0.0303848,Cenchrus_americanus_H_CamLKME02022953.1000026.1:0.0417775)n34:0.0341991,((Setaria_viridis_SEVIR_7G336850v2:0.0219095,Setaria_viridis_SEVIR_7G340480v2:0.0144491)n36:0.0188182,Setaria_viridis_SEVIR_8G001900v2:0.0166861)n35:0.00185401)n33:0.00470266)n32:0.00337384,Panicum_hallii_Pahal.3G001100:0.06676)n31:0.00713467,((((Digitaria_exilis_H_Dex3A-004347.1:0.038792,(((Digitaria_exilis_H_Dex8B-000001.1:0.00311853,Digitaria_exilis_H_Dex8A-002294.1:9e-09)n43:0.00951157,Digitaria_exilis_H_Dex3B-004348.1:0.00255851)n42:0.00142452,Digitaria_exilis_H_Dex8B-002151.1:0.00683888)n41:0.00338851)n40:0.030658,((Digitaria_radicosa_Dra03G0001500:5e-09,Digitaria_radicosa_Dra03G0001500.2:5e-09)n45:0.00460728,(Digitaria_radicosa_Dra08G0001200.2:5e-09,Digitaria_radicosa_Dra08G0001200:5e-09)n46:0.00394181)n44:0.0278249)n39:0.0442475,(Dichantelium_oligosantes_H_DolKV782054.1000008.1:0.0535247,(Panicum_hallii_Pahal.3G001500:0,Panicum_hallii_Pahal.5G198800:0)n48:0.0690108)n47:0.0099908)n38:0.00786394,Setaria_viridis_SEVIR_7G336900v2:0.425405)n37:0.0472672)n30:0.00441412)n27:0.000441412)n26:4.90457e-05)n23:0.000544953)n22:0.00765927,(Setaria_viridis_SEVIR_8G138600v2:0.449093,((Zea_mays_Zm00001eb163160:0.0575807,Cenchrus_americanus_H_CamCM007988.2002572.1:0.0382462)n51:0.0101787,(ASEM_AUS1_H_AUS1CM014278.1006187.1:0.034376,(Sorghum_bicolor_SORBI_3005G002300:0.036251,Sorghum_bicolor_SORBI_3008G002300:0.022111)n53:0.00245678)n52:0.00896708)n50:0.0576563)n49:0.00640625)n21:0.0407385)n10:0.0193501,(Aristida_adscensionis_H_Aadptg000008l000616.1:0.111194,((Stipagrostis_hirtigluma_H_Shi_ptg000026l_000235.1:0.00262035,Stipagrostis_hirtigluma_H_Shi_ptg000041l_000101.1:0.00360541)n56:0.0121394,(Stipagrostis_hirtigluma_H_Shi_ptg000025l_001207.1:0.00864016,(Stipagrostis_hirtigluma_H_Shi_ptg000015l_000127.1:0.00448863,Stipagrostis_hirtigluma_H_Shi_ptg000077l_000239.1:0.00342042)n58:0.00718133)n57:0.00672745)n55:0.0619577)n54:0.0415171)n9:0.0422353,((((Brachypodium_distachyon_BRADI_4g45080v3:0.0878897,(Hordeum_spontaneum_WB01_001132_0328553:0.00136993,Hordeum_vulgareMorex_HORVU.MOREX.r3.5HG0466170:5e-09)n63:0.11441)n62:0.0408548,((Hordeum_spontaneum_WB01_007633_0188868:0,Hordeum_vulgareMorex_HORVU.MOREX.r3.4HG0355130:0)n65:0.112956,(Brachypodium_distachyon_BRADI_4g26730v3:0.108026,Brachypodium_distachyon_BRADI_4g26720v3:0.127902)n66:0.0142114)n64:0.0122626)n61:0.0229161,((Olyra_latifolia_Ola010175:0.110661,Olyra_latifolia_Ola031333:0.0704721)n68:0.00636464,(Ampelocalamus_luodianensis_Alu10Dg08800.1:0.253066,((Dendrocalamus_sinicus_Dendrocalamus_sinicus_Dsi11A_207675_216030_Dsi11Ag00140.1_-1_CDS_4147829785_36495:0.0325805,Ampelocalamus_luodianensis_Alu12Cg11420.2:0.0326412)n71:0.00211213,(Dendrocalamus_sinicus_Dendrocalamus_sinicus_Dsi12A_27867879_27876055_Dsi12Ag09030.1_1_CDS_4147843690_17971:0.0270798,Ampelocalamus_luodianensis_Alu11Cg00140.1:0.0354995)n72:0.00394439)n70:0.00435027)n69:0.000483363)n67:0.0109952)n60:0.0051469,(Zizania_latifolia_GWHTBFHI020046:0.0676268,((Leersia_perrieri_LPERR11G00290:0.0284814,Leersia_perrieri_LPERR12G00210:0.0187218)n75:0.0388809,(Oryza_sativa_LOC_Os07g25890:0.231927,Oryza_sativa_LOC_Os03g50980:0.057359)n76:0.00637323)n74:0.0324006)n73:0.0404926)n59:0.0105663)n8:0.0357984)n1:0.0957282)n0;
```
