## Supplementary Dataset S1 for "Gene turnover and contingency facilitated the repeated evolution of C_4_ photosynthesis in grasses": OG0002126_tree.txt

```
((Streptochaeta_angustifolia_strangu_036391:0.133579,((Pharus_latifolius_Phala.09G010300.2:0.0106848,(Pharus_latifolius_Phala.09G010300:5e-09,Pharus_latifolius_Phala.09G010300.3:5e-09)n4:5e-09)n3:0.0628168,(Pharus_latifolius_Phala.10G150700:0.00705949,(Pharus_latifolius_Phala.10G150700.3:5e-09,Pharus_latifolius_Phala.10G150700.2:0.000296184)n6:0.000277524)n5:0.0582049)n2:0.0525975)n1:0.0481878,((((Zizania_latifolia_GWHTBFHI028109:0.0369434,(Zizania_latifolia_GWHTBFHI009467:0.0301983,Zizania_latifolia_GWHTBFHI030005:0.0267234)n11:0.0300368)n10:0.0287759,((Leersia_perrieri_LPERR11G00550:0.0236832,Leersia_perrieri_LPERR12G00770:0.0200595)n13:0.049051,(Oryza_sativa_LOC_Os12g02094:0.0114925,Oryza_sativa_LOC_Os11g02150:0.0237225)n14:0.0313979)n12:0.052574)n9:0.148262,((Ampelocalamus_luodianensis_Alu12Dg00820.2:0.0487379,((Olyra_latifolia_Ola031288:0.138582,(Dendrocalamus_sinicus_Dendrocalamus_sinicus_Dsi11C_23582985_23584776_Dsi11Cg08220.1_-1_CDS_4147840162_21898:0.0433138,Ampelocalamus_luodianensis_Alu12Cg11140.1:0.0446099)n19:0.00833058)n18:0.00681104,(Ampelocalamus_luodianensis_AluCtg02750g00170.2:0.034304,Dendrocalamus_sinicus_Dendrocalamus_sinicus_Dsi11B_31324558_31326159_Dsi11Bg08620.1_-1_CDS_4147837561_35958:0.0497413)n20:0.00552681)n17:0.00619495)n16:0.0155061,(((Hordeum_spontaneum_WB01_002868_0069407:0,Hordeum_vulgareMorex_HORVU.MOREX.r3.5HG0464620:0)n23:0.154038,Brachypodium_distachyon_BRADI_4g44500v3:0.13523)n22:0.0580027,((Hordeum_spontaneum_WB01_000083_2535161:0,Hordeum_vulgareMorex_HORVU.MOREX.r3.4HG0352010:0,Hordeum_vulgareMorex_HORVU.MOREX.r3.4HG0352010.2:0)n25:0.140953,Brachypodium_distachyon_BRADI_4g25580v3:0.135353)n24:0.0869858)n21:0.0256828)n15:0.015483)n8:0.0135507,((Phragmites_australis_Phragmites_australis_PaChr23_2591883_2593857_evm.model.PaChr23.176_1_CDS_4362434139_9503:0.0785094,(Aristida_adscensionis_H_Aadptg000008l000830.1:0.107879,(Stipagrostis_hirtigluma_H_Shi_ptg000015l_000090.1:0.0187949,Stipagrostis_hirtigluma_H_Shi_ptg000026l_000198.1:0.0147425)n29:0.0698796)n28:0.0269566)n27:0.00605446,((Panicum_virgatum_Pavir.3NG002400:0.552462,(((Eleusine_coracana_ELECO.r07.5BG0426120:0.0112341,Eleusine_coracana_ELECO.r07.5AG0379000:0.00828177)n34:0.0167045,(Eleusine_coracana_ELECO.r07.9AG0672370:0.0104708,Eleusine_coracana_ELECO.r07.9BG0695940:0.0126661)n35:0.019181)n33:0.0580384,(Eragrostis_curvula_EJB05_29979:0.0541539,Eragrostis_curvula_EJB05_03028:0.0665506)n36:0.0435264)n32:0.0222334)n31:0.0255651,(((Eragrostis_curvula_EJB05_03037:0.0329811,(Eragrostis_curvula_EJB05_31528:0.0192854,Eragrostis_curvula_EJB05_31440:0.00734491)n40:0.058322)n39:0.117004,(Stipagrostis_hirtigluma_H_Shi_ptg000077l_000057.1:0.0702546,(Stipagrostis_hirtigluma_H_Shi_ptg000025l_001288.1:0.00959528,Stipagrostis_hirtigluma_H_Shi_ptg000041l_000061.1:0.00232861)n42:0.0479672)n41:0.028203)n38:0.0126795,((((Eragrostis_curvula_EJB05_29935:0.140553,(Digitaria_exilis_H_Dex3A-004324.1:0.0263775,Digitaria_radicosa_Dra08G0004900:0.0375752)n47:0.144964)n46:0.033366,(Chasmanthium_laxum_Chala.09G184800:0.0215583,Chasmanthium_laxum_Chala.12G023200:0.0245647)n48:0.0298407)n45:0.031119,Phragmites_australis_Phragmites_australis_PaChr22_23627618_23629567_evm.model.PaChr22.1076_1_CDS_4362430831_20020:0.0374719)n44:0.0154745,((Zea_mays_Zm00001eb406340:0.0968277,Sorghum_bicolor_SORBI_3008G032600:0.0838501)n50:0.0889612,((((Echinocloa_haploclada_eh_chr5.301:0.0312518,Echinocloa_haploclada_eh_chr1.3567:0.532092)n54:0.0252144,(((Panicum_hallii_Pahal.8G007200:0.0157016,Panicum_virgatum_Pavir.8NG002800:0.042818)n57:0.0413737,(Urochloa_fusta_Urofu.3G007200:0.0836758,Setaria_viridis_SEVIR_8G013800v2:0.0217122)n58:0.0122446)n56:0.00836823,Panicum_virgatum_Pavir.9NG165200:0.147581)n55:0.0163979)n53:0.0208581,(((Digitaria_radicosa_Dra03G0005000.3:0.0088472,(Digitaria_radicosa_Dra03G0005000:0.016203,Digitaria_radicosa_Dra03G0005000.2:5e-09)n62:0.0107746)n61:0.0419049,(Digitaria_exilis_H_Dex8A-000036.1:0.044943,(Digitaria_exilis_H_Dex3B-000048.1:0.0131446,Digitaria_exilis_H_Dex8B-000032.1:0.0100935)n64:0.0114044)n63:0.0130967)n60:0.0253561,(ASEM_RSA5_H_RSA5chrom3003000.1:0.0461807,(Cenchrus_americanus_H_CamLKME02018556.1000023.1:0.166062,Dichantelium_oligosantes_H_DolKV777431.1000001.1:0.0433161)n66:0.0125091)n65:0.00809454)n59:0.00310879)n52:0.0172309,((ASEM_AUS1_H_AUS1CM014277.1003706.1:0.00532776,ASEM_RSA5_H_RSA5chrom3002821.1:0.00891704)n68:0.0440342,(Dichantelium_oligosantes_H_DolKV778741.1000002.1:0.0216974,((Panicum_hallii_Pahal.3G006200:0.0220173,((Panicum_virgatum_Pavir.3KG044500:0,Panicum_virgatum_Pavir.8KG005900:0)n73:0.00173617,(Panicum_virgatum_Pavir.8KG180100:0.00521329,Panicum_virgatum_Pavir.8KG020000:5e-09)n74:5e-09)n72:0.0209763)n71:0.0568297,(Setaria_viridis_SEVIR_7G337200v2:0.0376143,Urochloa_fusta_Urofu.8G003800:0.0440142)n75:0.0239974)n70:0.00715894)n69:0.00827298)n67:0.0204266)n51:0.00226962)n49:0.0184577)n43:0.00205085)n37:0.0235412)n30:0.00261569)n26:0.0145031)n7:0.0481878)n0;
```
