## Supplementary Dataset S1 for "Gene turnover and contingency facilitated the repeated evolution of C_4_ photosynthesis in grasses": OG0002127_tree.txt

```
(((((Pharus_latifolius_Phala.10G147600:5e-09,(Pharus_latifolius_Phala.10G147600.8:0,Pharus_latifolius_Phala.10G147600.5:0,Pharus_latifolius_Phala.10G147600.7:0,Pharus_latifolius_Phala.10G147600.6:0,Pharus_latifolius_Phala.10G147600.3:0,Pharus_latifolius_Phala.10G147600.4:0,Pharus_latifolius_Phala.10G147600.2:0)n5:5e-09)n4:0.0598039,(Pharus_latifolius_Phala.09G013900:5e-09,(Pharus_latifolius_Phala.09G013900.5:0,Pharus_latifolius_Phala.09G013900.4:0,Pharus_latifolius_Phala.09G013900.2:0,Pharus_latifolius_Phala.09G013900.3:0)n7:5e-09)n6:0.0542168)n3:0.185887,(Streptochaeta_angustifolia_strangu_000678:0.168568,Streptochaeta_angustifolia_strangu_034753:0.177283)n8:0.103255)n2:0.0542143,(((((Olyra_latifolia_Ola007921:0.0650998,Olyra_latifolia_Ola013468:0.385876)n13:0.014477,(Olyra_latifolia_Ola022092:0.00671387,(Olyra_latifolia_Ola038802:0.0748986,Olyra_latifolia_Ola008009:0.0638453)n15:0.0122344)n14:0.00736536)n12:0.0755979,(Ampelocalamus_luodianensis_Alu11Cg00870.2:0.0307578,(Dendrocalamus_sinicus_Dendrocalamus_sinicus_Dsi12A_27352614_27354899_Dsi12Ag08590.1_1_CDS_4147843558_525:0.096711,Dendrocalamus_sinicus_Dendrocalamus_sinicus_Dsi11C_23125145_23127569_Dsi11Cg07970.1_1_CDS_4147840087_36529:0.0321067)n17:0.00356741)n16:0.0386937)n11:0.0230479,(((Aristida_adscensionis_H_Aadptg000008l000571.1:0.106159,((Stipagrostis_hirtigluma_H_Shi_ptg000025l_001157.1:0.0233365,Stipagrostis_hirtigluma_H_Shi_ptg000026l_000178.1:0.0237295)n22:0.0106503,(Stipagrostis_hirtigluma_H_Shi_ptg000015l_000070.1:0.0241864,Stipagrostis_hirtigluma_H_Shi_ptg000077l_000184.1:0.0236144)n23:0.0061192)n21:0.0738306)n20:0.0263823,(((Chasmanthium_laxum_Chala.09G180600:0.0210383,Chasmanthium_laxum_Chala.12G019600:0.0276854)n26:0.059169,(Phragmites_australis_Phragmites_australis_PaChr10_33748171_33750221_evm.model.PaChr10.1220_1_CDS_4362370937_19404:0.0747569,Phragmites_australis_Phragmites_australis_PaChr22_23376918_23379059_evm.model.PaChr22.1048_1_CDS_4362430769_36407:0.1087)n27:0.0342203)n25:0.0370812,(((Eleusine_coracana_ELECO.r07.9AG0672670:0.0766694,Eleusine_coracana_ELECO.r07.9BG0696280:0.0799946)n30:0.24994,(Oryza_sativa_LOC_Os02g46390:0.810197,Eragrostis_curvula_EJB05_06643:0.49334)n31:0.134827)n29:0.0577628,(((Zea_mays_Zm00001eb405820:0.164054,(Sorghum_bicolor_SORBI_3008G026800:0.0581394,Sorghum_bicolor_SORBI_3007G215400:0.218444)n35:0.0848775)n34:0.0881251,(Zea_mays_Zm00001eb093890:0.102242,(Sorghum_bicolor_SORBI_3001G004901:0.168246,Sorghum_bicolor_SORBI_3005G015200:0.0529408)n37:0.0328756)n36:0.0759042)n33:0.0351008,((Cenchrus_americanus_H_CamLKME02022861.1000029.1:0.182163,(((Digitaria_exilis_H_Dex3A-004298.1:0.0227575,Digitaria_exilis_H_Dex8A-002254.1:0.0165415)n42:0.014756,(Digitaria_exilis_H_Dex3B-004302.1:0.0183345,Digitaria_exilis_H_Dex8B-002105.1:0.0302087)n43:0.00543433)n41:0.0910397,(Digitaria_radicosa_Dra08G0007800:0.0369531,(Digitaria_radicosa_Dra03G0008000:0.000840776,Digitaria_radicosa_Dra03G0008000.2:0.0151574)n45:0.0425517)n44:0.111623)n40:0.0434377)n39:0.0259329,(((ASEM_AUS1_H_AUS1CM014277.1003672.1:0.0102301,(ASEM_RSA5_H_RSA5chrom3002782.1:0.0129536,ASEM_RSA5_H_RSA5chrom3002796.1:0.00859748)n49:0.00455476)n48:0.053561,((Urochloa_fusta_Urofu.8G007500:0.022752,Urochloa_fusta_Urofu.3G032200:0.027733)n51:0.104002,(Echinocloa_haploclada_eh_chr5.340:0.00984618,Echinocloa_haploclada_eh_chr5.140:0.0140299)n52:0.0676024)n50:0.0358414)n47:0.0151418,((Setaria_viridis_SEVIR_7G314000v2:0.0242393,Setaria_viridis_SEVIR_8G010800v2:0.0281021)n54:0.0590033,((Panicum_hallii_Pahal.3G009600:0.00555117,Panicum_hallii_Pahal.8G010700:0.0061359)n56:0.0286153,(((Panicum_virgatum_Pavir.J487900:0.0742561,Panicum_virgatum_Pavir.9KG416800:0.0551644)n59:0.0996873,(Panicum_virgatum_Pavir.8KG126500:0.0107851,Panicum_virgatum_Pavir.8KG024100:0.00707185)n60:0.0183421)n58:0.0305348,Panicum_virgatum_Pavir.3NG218800:0.0143994)n57:0.00159993)n55:0.0119578)n53:0.0162001)n46:0.0303275)n38:0.0353395)n32:0.033446)n28:0.0322162)n24:0.0179341)n19:0.0529279,(Zizania_latifolia_GWHTBFHI029779:0.121801,((Leersia_perrieri_LPERR11G01030:0.0879092,Leersia_perrieri_LPERR12G01140:0.0546751)n63:0.154294,(Oryza_sativa_LOC_Os05g11190:0.434893,(Oryza_sativa_LOC_Os12g02530:0.0130635,Oryza_sativa_LOC_Os11g02610:0.0164423)n65:0.0545444)n64:0.00606049)n62:0.0450427)n61:0.0437378)n18:0.00485975)n10:0.0261311,(Brachypodium_distachyon_BRADI_4g25900v3:0.38722,(Hordeum_spontaneum_WB01_002743_0228085:5e-09,Hordeum_vulgareMorex_HORVU.MOREX.r3.4HG0353070:5e-09)n67:0.185428)n66:0.0721884)n9:0.104164)n1:0.178545,(Tillandsia_fasciculata_H_Tillandsia_CM054938.1_000659.1:0.0556077,(Ananas_comosus_H_Ananas_contig14_000670.1:0.116683,Ananas_comosus_H_Ananas_contig14_000671.1:0.103776)n69:0.0115306)n68:0.0537192)n0;
```
