## Supplementary Dataset S1 for "Gene turnover and contingency facilitated the repeated evolution of C_4_ photosynthesis in grasses": OG0002128_tree.txt

```
((Leersia_perrieri_LPERR06G11730:0.299267,Leersia_perrieri_LPERR07G15090:0.248685)n1:0.0680893,(((Phragmites_australis_Phragmites_australis_PaChr10_28266720_28267487_evm.model.PaChr10.921_1_CDS_4362372831_8880:0.0666296,(Phragmites_australis_Phragmites_australis_PaChr10_28206859_28210204_evm.model.PaChr10.919_1_CDS_4362372825_6351:0.0324882,(Phragmites_australis_Phragmites_australis_PaChr10_28282685_28285582_evm.model.PaChr10.922_1_CDS_4362372833_9725:0.000909163,Phragmites_australis_Phragmites_australis_PaChr10_28295120_28298017_evm.model.PaChr10.923_1_CDS_4362372835_10568:0.00283657)n6:0.00629742)n5:0.0322895)n4:0.0536779,(Aristida_adscensionis_H_Aadptg000040l000162.1:0.154734,Aristida_adscensionis_H_Aadptg000040l000165.1:0.130708)n7:0.0572706)n3:0.0130626,((ASEM_AUS1_H_AUS1CM014277.1000482.1:0.0145494,ASEM_RSA5_H_RSA5chrom8002892.1:0.010244)n9:0.154186,(Setaria_viridis_SEVIR_8G066301v2:0.138264,((((Aristida_adscensionis_H_Aadptg000040l000163.1:0.187445,(Stipagrostis_hirtigluma_H_Shi_ptg000009l_000437.1:0.145734,(Stipagrostis_hirtigluma_H_Shi_ptg000009l_000441.1:0.0786607,Stipagrostis_hirtigluma_H_Shi_ptg000009l_000439.1:0.0815894)n16:0.0588665)n15:0.019794)n14:0.0231271,(((((Eleusine_coracana_ELECO.r07.8BG0647230:0.0114698,Eleusine_coracana_ELECO.r07.8AG0619490:0.011521)n21:0.121555,(Eleusine_coracana_ELECO.r07.9AG0670140:0.0157031,Eleusine_coracana_ELECO.r07.9BG0693610:0.00755411)n22:0.128485)n20:0.0149136,((Eragrostis_curvula_EJB05_28792:0.0863001,(Eragrostis_curvula_EJB05_28813:0.0763847,Eragrostis_curvula_EJB05_28811:0.0723269)n25:0.0359175)n24:0.0266009,(Eragrostis_curvula_EJB05_28806:0.00668322,Eragrostis_curvula_EJB05_53055:5e-09)n26:0.138658)n23:0.0270597)n19:0.0398558,(Eleusine_coracana_ELECO.r07.9AG0670120:0.148035,(Eragrostis_curvula_EJB05_28800:0.141416,((Eragrostis_curvula_EJB05_28814:0.0952824,(Eragrostis_curvula_EJB05_28801:0.0765527,Eragrostis_curvula_EJB05_28796:0.0672193)n31:0.0242701)n30:0.0369793,(Eragrostis_curvula_EJB05_53054:0.0207121,(Eragrostis_curvula_EJB05_28817:0.00248251,Eragrostis_curvula_EJB05_28812:0.00517311)n33:0.0194037)n32:0.136981)n29:0.0279688)n28:0.0274711)n27:0.0129639)n18:0.046084,(Digitaria_exilis_H_Dex8B-001847.1:0.0681364,Dichantelium_oligosantes_H_DolKV780245.1000002.1:0.0387702)n34:0.120375)n17:0.012774)n13:0.00782281,((Chasmanthium_laxum_Chala.09G133900:0.0320463,Chasmanthium_laxum_Chala.09G134100:0.0367149)n36:0.0560203,(((((Urochloa_fusta_Urofu.8G059600:0.101077,ASEM_AUS1_H_AUS1CM014277.1000488.1:0.114455)n41:0.0234756,((Cenchrus_americanus_H_CamCM007985.2001570.1:0.122395,(Panicum_virgatum_Pavir.9KG572300:0.057118,(Panicum_virgatum_Pavir.9KG572200:0.0443927,Panicum_virgatum_Pavir.8KG087900:0.0608268)n45:0.00158053)n44:0.0687255)n43:0.0211615,Sorghum_bicolor_SORBI_3005G071700:0.159199)n42:0.010581)n40:0.010561,((Sorghum_bicolor_SORBI_3008G117000:0.109033,(Sorghum_bicolor_SORBI_3005G071900:0.0722798,Sorghum_bicolor_SORBI_3005G072000:0.0632926)n48:0.0366242)n47:0.0428881,((Digitaria_exilis_H_Dex8A-000275.1:0.0700044,Digitaria_radicosa_Dra08G0040100:0.066369)n50:0.0910682,(Setaria_viridis_SEVIR_8G066451v2:0.0812147,Urochloa_fusta_Urofu.8G059500:0.0883042)n51:0.016408)n49:0.0131165)n46:0.00996314)n39:0.0406996,(ASEM_RSA5_H_RSA5chrom8002897.1:0.07812,(Panicum_hallii_Pahal.8G057000:0.104495,Panicum_hallii_Pahal.8G057200:0.051288)n53:0.00569867)n52:0.0423746)n38:0.0094258,(((Echinocloa_haploclada_eh_chr4.546:0.0382196,(Cenchrus_americanus_H_CamCM007985.2001568.1:0.165648,Cenchrus_americanus_H_CamCM007985.2001569.1:4.5e-09)n57:5e-10)n56:0.17016,(ASEM_AUS1_H_AUS1CM014277.1000483.1:0.00983208,ASEM_RSA5_H_RSA5chrom8002893.1:0.00625969)n58:0.0902677)n55:0.0446511,Setaria_viridis_SEVIR_8G066351v2:0.145172)n54:0.0161302)n37:0.0140451)n35:0.00156057)n12:0.00588355,(Cenchrus_americanus_H_CamLKME02004144.1000003.1:0.047782,((Setaria_viridis_SEVIR_8G066500v2:0.157878,ASEM_RSA5_H_RSA5chrom8002895.1:0.183086)n61:0.0171673,((Sorghum_bicolor_SORBI_3005G070500:0.102369,(((Panicum_hallii_Pahal.8G056800:0.00331152,Panicum_virgatum_Pavir.J463900:0.0050458)n66:0.142094,(Eragrostis_curvula_EJB05_28798:0.188368,(Dichantelium_oligosantes_H_DolKV777153.1000002.1:0.0644458,(ASEM_AUS1_H_AUS1CM014277.1000485.1:0.0912178,ASEM_AUS1_H_AUS1CM014277.1000486.1:0.0775563)n69:0.00861737)n68:0.0280881)n67:0.0143469)n65:0.0209975,(((Phragmites_australis_Phragmites_australis_PaChr10_25745590_25745759_evm.model.PaChr10.839_1_CDS_4362372647_16465:0.0920205,(ASEM_AUS1_H_AUS1CM014277.1000481.1:0.018009,ASEM_RSA5_H_RSA5chrom8002890.1:0.00987941)n73:0.117835)n72:0.0309576,(ASEM_AUS1_H_AUS1CM014277.1000480.1:0.16517,Phragmites_australis_Phragmites_australis_PaChr10_25745797_25746143_evm.model.PaChr10.840_1_CDS_4362372651_18150:0.0843081)n74:0.00936757)n71:0.00552315,(Panicum_virgatum_Pavir.8KG346500:0.0628034,(Digitaria_exilis_H_Dex8A-000272.1:0.0355822,Digitaria_radicosa_Dra08G0043100:0.0918976)n76:0.0402606)n75:0.0214765)n70:0.00238627)n64:0.0147849)n63:0.00164277,Setaria_viridis_SEVIR_8G063901v2:0.0242779)n62:0.00269754)n60:0.00962229)n59:0.00106914)n11:0.00814717)n10:0.000905241)n8:0.00100582)n2:0.03447)n0;
```
