## Supplementary Dataset S1 for "Gene turnover and contingency facilitated the repeated evolution of C_4_ photosynthesis in grasses": OG0002129_tree.txt

```
((Ananas_comosus_H_Ananas_contig16_000041.1:0.0260047,Tillandsia_fasciculata_H_Tillandsia_CM054944.1_000502.1:0.0247941)n1:0.092544,((Streptochaeta_angustifolia_strangu_007023:0.0866199,(Pharus_latifolius_Phala.01G352300:0.0542772,((Eragrostis_curvula_EJB05_07941:0.0360036,(Eleusine_coracana_ELECO.r07.3BG0293390:0.00429884,Eleusine_coracana_ELECO.r07.3AG0234720:0.0201655)n7:0.042031)n6:0.0196786,((((Olyra_latifolia_Ola013582:0.0483504,((Zizania_latifolia_GWHTBFHI016019:0.0320207,Zizania_latifolia_GWHTBFHI024592:0.0339095)n13:0.00641484,(Leersia_perrieri_LPERR03G04120:0.0456325,Oryza_sativa_LOC_Os03g06620:0.0203154)n14:0.00891294)n12:0.0246711)n11:0.0069968,(((Hordeum_spontaneum_WB01_004866_0132000:0.0018651,Hordeum_vulgareMorex_HORVU.MOREX.r3.4HG0402160:5e-09)n17:0.0525639,(Brachypodium_distachyon_BRADI_1g24547v3:0.0397395,Brachypodium_distachyon_BRADI_1g74360v3:0.0340907)n18:0.00378786)n16:0.0109515,((Dendrocalamus_sinicus_Dendrocalamus_sinicus_Dsi06C_31317231_31320124_Dsi06Cg12740.2_-1_CDS_4147787023_14408:0.0247835,Ampelocalamus_luodianensis_Alu03Dg03770.2:0.0122052)n20:0.0024129,(Ampelocalamus_luodianensis_Alu03Cg12630.1:0.0462484,Dendrocalamus_sinicus_Dendrocalamus_sinicus_Dsi03B_49722447_49730994_Dsi03Bg20670.1_-1_CDS_4147740310_42393:0.0303264)n21:0.00214936)n19:0.000238818)n15:0.00339025)n10:0.0122028,((Chasmanthium_laxum_Chala.04G204600:0.027214,Phragmites_australis_Phragmites_australis_PaChr4_3529448_3529969_evm.model.PaChr4.328_1_CDS_4362455249_9995:0.0905578)n23:0.00784644,(Phragmites_australis_Phragmites_australis_PaChr3_3884757_3887292_evm.model.PaChr3.365_1_CDS_4362447285_16290:0.0241706,(Stipagrostis_hirtigluma_H_Shi_ptg000017l_001314.1:0.0268455,Aristida_adscensionis_H_Aadptg000010l000612.1:0.0243351)n25:0.0176058)n24:0.0174317)n22:0.00193685)n9:0.00451168,((Sorghum_bicolor_SORBI_3001G496300:0.0181043,Zea_mays_Zm00001eb004660:0.0382253)n27:0.0263288,((((Digitaria_exilis_H_DexUA-004607.1:0.0257527,(Digitaria_exilis_H_DexUA-005035.1:0.0103359,(Digitaria_exilis_H_Dex9A-002975.1:0,Digitaria_exilis_H_Dex9B-002983.1:0)n33:5e-09)n32:6e-09)n31:0.014699,(Digitaria_radicosa_Dra02G0040800:5e-09,Digitaria_radicosa_Dra02G0040800.2:5e-09)n34:0.0282035)n30:0.0224883,(ASEM_AUS1_H_AUS1CM014278.1004430.1:0.00646222,ASEM_RSA5_H_RSA5chrom9000141.1:0.00742891)n35:0.0126461)n29:0.00209585,((Echinocloa_haploclada_eh_chr1.5227:0.0374746,Dichantelium_oligosantes_H_DolKV767472.1000025.1:0.024589)n37:0.00519041,(Panicum_virgatum_Pavir.9NG739500:0.123889,((Panicum_hallii_Pahal.9G596000:0.0115053,Panicum_virgatum_Pavir.9KG599300:0.00564836)n40:0.00677118,(Urochloa_fusta_Urofu.9G561700:0.0174672,(Cenchrus_americanus_H_CamCM007986.2002477.1:0.0214251,Setaria_viridis_SEVIR_9G536300v2:0.011364)n42:0.0214638)n41:0.00759945)n39:0.000575752)n38:6.39724e-05)n36:0.00381201)n28:0.00310566)n26:0.0183166)n8:0.00813265)n5:0.0311347)n4:0.0232986)n3:0.00871403,((Streptochaeta_angustifolia_strangu_009218:0.0512006,(Ampelocalamus_luodianensis_Alu07Cg11470.1:0.377035,(((((Eragrostis_curvula_EJB05_55457:0.00504704,Eragrostis_curvula_EJB05_22801:0.0114381)n50:0.033318,(Eleusine_coracana_ELECO.r07.2AG0125110:0.0160261,Eleusine_coracana_ELECO.r07.2BG0180710:5e-09)n51:0.0338883)n49:0.0410944,(Phragmites_australis_Phragmites_australis_PaChr25_12402989_12406956_evm.model.PaChr25.388_1_CDS_4362438509_20885:0.0366176,((Chasmanthium_laxum_Chala.03G087000:0.042355,(Aristida_adscensionis_H_Aadptg000025l000437.1:0.0305231,Stipagrostis_hirtigluma_H_Shi_ptg000025l_000251.1:0.0326957)n55:0.0146074)n54:0.00781985,Phragmites_australis_Phragmites_australis_PaChr18_17898753_17907826_evm.model.PaChr18.555_1_CDS_4362408647_35067:0.03208)n53:0.00754178)n52:0.000837975)n48:0.0113423,(Sorghum_bicolor_SORBI_3001G243100:0.0423404,((((Cenchrus_americanus_H_CamCM007983.2004267.1:0.0269412,Setaria_viridis_SEVIR_9G247300v2:0.0158101)n60:0.0127446,(Panicum_hallii_Pahal.9G244300:0.016773,(Panicum_virgatum_Pavir.9KG208100:0.00602724,Panicum_virgatum_Pavir.9NG317300:0.0111979)n62:5e-09)n61:0.0171159)n59:0.00455995,((Dichantelium_oligosantes_H_DolKV779362.1000002.1:0.0148466,(Echinocloa_haploclada_eh_chr1.2460:0.0389153,(Digitaria_radicosa_Dra09G0207200:0.0171233,(Digitaria_exilis_H_Dex9A-004434.1:0.00741933,Digitaria_exilis_H_Dex9B-004299.1:0.00943502)n67:0.0172113)n66:0.00703311)n65:0.0046706)n64:0.000238856,(ASEM_AUS1_H_AUS1CM014278.1000389.1:0.00371595,ASEM_RSA5_H_RSA5chrom9004563.1:0.00368966)n68:0.0236546)n63:0.00315766)n58:6e-09,Urochloa_fusta_Urofu.9G261500:0.0160513)n57:0.0129627)n56:0.0134022)n47:0.00819099,((Oryza_sativa_LOC_Os10g28350:0.0755415,(Leersia_perrieri_LPERR10G07390:0.0479194,Zizania_latifolia_GWHTBFHI008256:0.0435513)n71:0.0241851)n70:0.0387497,(Olyra_latifolia_Ola015546:0.0285668,((Ampelocalamus_luodianensis_Alu10Cg05290.1:0.0186009,Dendrocalamus_sinicus_Dendrocalamus_sinicus_Dsi10C_13641262_13655040_Dsi10Cg02800.1_-1_CDS_4147827664_36488:0.0187316)n74:0.0172761,(Ampelocalamus_luodianensis_Alu10Dg07020.1:0.0111037,(Dendrocalamus_sinicus_Dendrocalamus_sinicus_Dsi10A_8522870_8526949_Dsi10Ag05230.1_1_CDS_4147822954_457:0.0239946,Dendrocalamus_sinicus_Dendrocalamus_sinicus_Dsi10B_18870924_18874298_Dsi10Bg03790.1_-1_CDS_4147825141_37606:0.0131056)n76:0.00145618)n75:0.00325387)n73:0.000361541)n72:0.00352466)n69:0.00402249)n46:0.0158404)n45:0.0184185)n44:0.0020465,Pharus_latifolius_Phala.11G086600:0.0342774)n43:0.0038086)n2:0.092544)n0;
```
