## Supplementary Dataset S1 for "Gene turnover and contingency facilitated the repeated evolution of C_4_ photosynthesis in grasses": OG0002130_tree.txt

```
((((Pharus_latifolius_Phala.11G070800:0.323603,(Pharus_latifolius_Phala.05G310000:0.0543836,(Pharus_latifolius_Phala.04G146200:0.260283,Pharus_latifolius_Phala.11G070600:0.0233402)n5:0.0293203)n4:0.0818401)n3:0.0684986,((Brachypodium_distachyon_BRADI_3g28003v3:0.516407,((((((Echinocloa_haploclada_eh_chr1.2280:0.181318,Digitaria_radicosa_Dra09G0142300:0.1501)n13:0.0456006,(ASEM_RSA5_H_RSA5chrom9004494.1:0.0706256,ASEM_AUS1_H_AUS1CM014278.1005843.1:0.118575)n14:0.0969853)n12:0.0304597,Setaria_viridis_SEVIR_9G231900v2:0.403403)n11:0.118262,(Stipagrostis_hirtigluma_H_Shi_ptg000025l_002291.1:0.568444,Stipagrostis_hirtigluma_H_Shi_ptg000025l_002290.1:0.127936)n15:0.111439)n10:0.0857034,(Stipagrostis_hirtigluma_H_Shi_ptg000025l_002292.1:0.418248,((((Eleusine_coracana_ELECO.r07.2AG0126790:0,Eleusine_coracana_ELECO.r07.UnG0725710:0)n20:0.209336,((((Chasmanthium_laxum_Chala.03G073800:0.137829,((Digitaria_radicosa_Dra09G0142200:0.0693057,(Digitaria_exilis_H_Dex9A-001106.1:0.00998763,Digitaria_exilis_H_Dex9B-001105.1:0.00524503)n27:0.067992)n26:0.0648936,((Dichantelium_oligosantes_H_DolKV779431.1000007.1:0.0892979,(Setaria_viridis_SEVIR_9G232100v2:0.0744598,Urochloa_fusta_Urofu.9G245600:0.134491)n30:0.0164515)n29:0.00519066,((Panicum_hallii_Pahal.9G229800:0.0406642,(Panicum_virgatum_Pavir.9KG211300:0.0604287,Panicum_virgatum_Pavir.9NG267700:0.0501583)n33:0.0240369)n32:0.0445502,(Echinocloa_haploclada_eh_chr1.2281:0.101321,(ASEM_AUS1_H_AUS1CM014278.1005844.1:0.026578,ASEM_RSA5_H_RSA5chrom9004495.1:0.0152181)n35:0.0579224)n34:0.0193826)n31:0.00651133)n28:0.0184736)n25:0.071267)n24:0.0313696,Sorghum_bicolor_SORBI_3001G229200:0.329079)n23:0.0387008,((Phragmites_australis_Phragmites_australis_PaChr18_19773693_19774875_evm.model.PaChr18.634_1_CDS_4362408823_24142:0.280306,Phragmites_australis_Phragmites_australis_PaChr25_13893387_13894545_evm.model.PaChr25.470_1_CDS_4362438693_13316:0.0753079)n37:0.0205111,Eragrostis_curvula_EJB05_22086:0.34056)n36:0.0197335)n22:0.0283622,Eragrostis_curvula_EJB05_22083:0.281892)n21:0.0313213)n19:0.0877188,Aristida_adscensionis_H_Aadptg000081l000002.1:0.24128)n18:0.0816397,(ASEM_RSA5_H_RSA5chrom9000207.1:0.700272,Olyra_latifolia_Ola003212:0.883331)n38:0.136842)n17:0.0152047)n16:0.111575)n9:0.0123972,(Olyra_latifolia_Ola003210:0.233627,Ampelocalamus_luodianensis_Alu10Dg05970.1:0.158743)n39:0.0484948)n8:0.00538831)n7:0.051779,(Oryza_sativa_LOC_Os10g32070:0.349133,Leersia_perrieri_LPERR10G08960:0.337967)n40:0.141948)n6:0.0639173)n2:0.0450697,Streptochaeta_angustifolia_strangu_029453:0.132039)n1:0.0222492,(Streptochaeta_angustifolia_strangu_017854:0.177401,(Pharus_latifolius_Phala.01G361400:0.314925,((Brachypodium_distachyon_BRADI_1g75420v3:0.20647,(Hordeum_spontaneum_WB01_003475_0972709:0.00441035,Hordeum_vulgareMorex_HORVU.MOREX.r3.4HG0407380:0.00200873)n45:0.234761)n44:0.0792836,((((Zizania_latifolia_GWHTBFHI016100:0.055191,Zizania_latifolia_GWHTBFHI024817:0.0706122)n49:0.0293629,(Leersia_perrieri_LPERR03G03220:0.166867,Oryza_sativa_LOC_Os03g05160:0.0273572)n50:0.0935222)n48:0.0554413,(((Ampelocalamus_luodianensis_Alu03Cg11780.1:0.056296,Ampelocalamus_luodianensis_Alu03Dg02650.1:0.432386)n53:0.0181168,((Dendrocalamus_sinicus_Dendrocalamus_sinicus_Dsi03A_52572931_52573671_Dsi03Ag22370.1_-1_CDS_4147733431_36177:0.0415317,Dendrocalamus_sinicus_Dendrocalamus_sinicus_Dsi03B_50722102_50722843_Dsi03Bg21380.1_-1_CDS_4147740523_48587:0.0366295)n55:0.0131638,Dendrocalamus_sinicus_Dendrocalamus_sinicus_Dsi06C_32173797_32174512_Dsi06Cg13420.1_-1_CDS_4147787227_15534:0.0244654)n54:0.00271837)n52:0.0158054,Olyra_latifolia_Ola004112:0.10659)n51:5e-09)n47:0.0563682,(Chasmanthium_laxum_Chala.04G213700:0.0928121,((Aristida_adscensionis_H_Aadptg000010l000568.1:0.112983,(Stipagrostis_hirtigluma_H_Shi_ptg000017l_001259.1:0.010008,Stipagrostis_hirtigluma_H_Shi_ptg000021l_001009.1:0.0049151)n59:0.0596959)n58:0.037727,((Phragmites_australis_Phragmites_australis_PaChr4_2714480_2715252_evm.model.PaChr4.255_1_CDS_4362454821_42389:0.0840105,Phragmites_australis_Phragmites_australis_PaChr3_3056162_3056880_evm.model.PaChr3.284_1_CDS_4362446899_23846:0.0696586)n61:0.028999,((Eragrostis_curvula_EJB05_08033:0.0691864,(Eleusine_coracana_ELECO.r07.3BG0294410:0.00991949,Eleusine_coracana_ELECO.r07.3AG0233530:0.0144463)n64:0.0842014)n63:0.0527585,((Sorghum_bicolor_SORBI_3001G506066:0.0514347,Zea_mays_Zm00001eb402950:0.0679061)n66:0.0617461,(Urochloa_fusta_Urofu.9G573100:0.0970168,((Dichantelium_oligosantes_H_DolKV774448.1000013.1:0.0919234,Dichantelium_oligosantes_H_DolKV776298.1000021.1:0.0504441)n69:0.0451226,(Echinocloa_haploclada_eh_chr1.5313:0.05468,(Setaria_viridis_SEVIR_9G546700v2:0.0544307,((Digitaria_radicosa_Dra02G0030200:0.111398,(Digitaria_exilis_H_Dex9A-002926.1:0.0424114,Digitaria_exilis_H_Dex9B-002931.1:0.114943)n74:0.0499855)n73:0.0359768,(Panicum_hallii_Pahal.9G607100:0.0201046,(Panicum_virgatum_Pavir.J174400:0.0255939,Panicum_virgatum_Pavir.9KG585300:0.0121759)n76:0.0201472)n75:0.0236187)n72:0.00264606)n71:0.00652883)n70:0.00702229)n68:0.0152318)n67:0.0285055)n65:0.0242992)n62:0.0263321)n60:0.0176588)n57:0.0365223)n56:0.0606313)n46:0.0603137)n43:0.0841921)n42:0.0357832)n41:0.0222492)n0;
```
