## Supplementary Dataset S1 for "Gene turnover and contingency facilitated the repeated evolution of C_4_ photosynthesis in grasses": OG0002131_tree.txt

```
((Juncus_effusus_H_Juncus_Jeff_scaffold_10_000793.1:0.343393,Carex_scoparia_H_Carex_Csco_scaffold_20_000370.1:0.30598)n1:0.100839,((Streptochaeta_angustifolia_strangu_032721:0.0413383,Streptochaeta_angustifolia_strangu_032725:0.0422825)n3:0.0689498,(((Pharus_latifolius_Phala.01G166300.4:5e-09,(Pharus_latifolius_Phala.01G166300.3:6e-09,((Pharus_latifolius_Phala.01G166300.6:0,Pharus_latifolius_Phala.01G166300.5:0,Pharus_latifolius_Phala.01G166300.2:0)n9:5e-09,Pharus_latifolius_Phala.01G166300:5e-09)n8:5e-09)n7:5e-09)n6:0.0585304,(Pharus_latifolius_Phala.01G169400.5:0.00269788,((Pharus_latifolius_Phala.01G169400:0,Pharus_latifolius_Phala.01G169400.6:0,Pharus_latifolius_Phala.01G169400.3:0)n12:5e-09,(Pharus_latifolius_Phala.01G169400.4:0,Pharus_latifolius_Phala.01G169400.2:0)n13:5e-09)n11:0.000811011)n10:0.0600945)n5:0.0522448,((((Chasmanthium_laxum_Chala.03G141500:0.168103,(((Echinocloa_haploclada_eh_chr1.1672:0.0317541,Echinocloa_haploclada_eh_chr1.1595:0.0927705)n20:0.0717045,((Dichantelium_oligosantes_H_DolKV775687.1000011.1:0.0985754,(Urochloa_fusta_Urofu.9G180600:0.0872612,(Setaria_viridis_SEVIR_9G173700v2:0.0380456,Cenchrus_americanus_H_CamCM007983.2000734.1:0.0669306)n24:0.0302074)n23:0.0118593)n22:0.00659885,((ASEM_RSA5_H_RSA5chrom9004135.1:0.0356653,(ASEM_AUS1_H_AUS1CM014278.1005504.1:0.345646,(ASEM_AUS1_H_AUS1CM014278.1005503.1:0.0874187,ASEM_AUS1_H_AUS1CM014278.1005505.1:0.145102)n28:0.0145102)n27:0.00161225)n26:0.167098,((Phragmites_australis_Phragmites_australis_PaChr4_30809966_30812977_evm.model.PaChr4.1576_1_CDS_4362452657_24281:0.230468,(ASEM_AUS1_H_AUS1CM014278.1005506.1:0.00962521,ASEM_RSA5_H_RSA5chrom9004136.1:0.00816412)n31:0.102146)n30:0.0188888,(Digitaria_exilis_H_Dex9A-000833.1:0.0112196,Digitaria_exilis_H_Dex9B-004953.1:0.0185574)n32:0.170311)n29:0.0126054)n25:0.0014006)n21:0.0178305)n19:0.0123141,Phragmites_australis_Phragmites_australis_PaChr3_32412885_32425277_evm.model.PaChr3.1761_1_CDS_4362444503_35604:0.0742865)n18:0.00825406)n17:0.0283059,Sorghum_bicolor_SORBI_3001G175100:0.123662)n16:0.0323455,(Stipagrostis_hirtigluma_H_Shi_ptg000037l_000888.1:0.00437286,Stipagrostis_hirtigluma_H_Shi_ptg000066l_000040.1:0.00633166)n33:0.181623)n15:0.115227,((((Leersia_perrieri_LPERR03G20660:0.0526318,Oryza_sativa_LOC_Os03g40010:0.0408056)n37:0.0368397,(Zizania_latifolia_GWHTBFHI014636:0.0449522,Zizania_latifolia_GWHTBFHI023595:0.0530481)n38:0.0261838)n36:0.0616583,((Brachypodium_distachyon_BRADI_1g15140v3:0.127555,(Hordeum_spontaneum_WB01_002934_1231102:5e-09,((Hordeum_vulgareMorex_HORVU.MOREX.r3.4HG0365900:0,Hordeum_vulgareMorex_HORVU.MOREX.r3.4HG0365900.3:0)n43:5e-09,Hordeum_vulgareMorex_HORVU.MOREX.r3.4HG0365900.2:0.00736165)n42:0.00077126)n41:0.15136)n40:0.0491311,(Olyra_latifolia_Ola015736:0.0746163,(Dendrocalamus_sinicus_Dendrocalamus_sinicus_Dsi03B_19289039_19301436_Dsi03Bg09430.1_1_CDS_4147736938_20432:0.0395924,((Ampelocalamus_luodianensis_Alu03Cg28160.2:0.0356623,Dendrocalamus_sinicus_Dendrocalamus_sinicus_Dsi06C_5564013_5574452_Dsi06Cg01150.1_1_CDS_4147783546_47040:0.044723)n47:0.00183813,(Dendrocalamus_sinicus_Dendrocalamus_sinicus_Dsi03A_19028510_19033568_Dsi03Ag09770.1_1_CDS_4147729651_11968:0.0413633,Ampelocalamus_luodianensis_AluCtg00251g00010.1:0.0291567)n48:0.00304742)n46:0.00312572)n45:0.000347302)n44:0.00619032)n39:0.0176295)n35:0.0225125,(((Aristida_adscensionis_H_Aadptg000018l001212.1:0.0990899,(Stipagrostis_hirtigluma_H_Shi_ptg000037l_000887.1:0.000923097,Stipagrostis_hirtigluma_H_Shi_ptg000066l_000039.1:0.000942646)n52:0.07379)n51:0.0384902,((Eragrostis_curvula_EJB05_05761:0.0784973,(Eleusine_coracana_ELECO.r07.3BG0271940:0.00823076,Eleusine_coracana_ELECO.r07.3AG0225900:0.0127417)n55:0.0944756)n54:0.0598914,(Phragmites_australis_Phragmites_australis_PaChr4_30773381_30780332_evm.model.PaChr4.1575_1_CDS_4362452655_23440:0.0469135,Phragmites_australis_Phragmites_australis_PaChr3_32486428_32492368_evm.model.PaChr3.1763_1_CDS_4362444507_37294:0.0380027)n56:0.00551848)n53:0.00523817)n50:0.0153506,((Chasmanthium_laxum_Chala.03G141600:0.0312115,((Dichantelium_oligosantes_H_DolKV775687.1000010.1:0.0457634,((ASEM_AUS1_H_AUS1CM014278.1005502.1:0.0123004,ASEM_RSA5_H_RSA5chrom9004134.1:0.0153189)n62:0.0320501,((Panicum_hallii_Pahal.9G172400:0.0140294,(Panicum_virgatum_Pavir.9KG111600:0.0230099,(Panicum_virgatum_Pavir.9NG216800:5e-09,Panicum_virgatum_Pavir.9KG326900:6e-09)n66:0.0219565)n65:0.00459574)n64:0.0310535,(Echinocloa_haploclada_eh_chr1.1670:0.0629416,((Digitaria_radicosa_Dra09G0189400:0.0366167,(Digitaria_exilis_H_Dex9A-000831.1:0.008122,Digitaria_exilis_H_Dex9B-004951.1:0.00958069)n70:0.0302612)n69:0.0167123,(Urochloa_fusta_Urofu.9G180400:0.0288744,(Cenchrus_americanus_H_CamCM007983.2000733.1:0.0418256,Setaria_viridis_SEVIR_9G173400v2:0.0238539)n72:0.0113244)n71:0.010342)n68:0.0107938)n67:0.00316779)n63:0.00514607)n61:0.00406988)n60:0.0223905,Panicum_virgatum_Pavir.7NG050600:0.114202)n59:0.0126891)n58:0.0180995,(Sorghum_bicolor_SORBI_3001G174900:0.0294641,(Zea_mays_Zm00001eb219310:0.0440333,Zea_mays_Zm00001eb049840:0.0480895)n74:0.00569654)n73:0.0563618)n57:0.0171304)n49:0.0548924)n34:0.11151)n14:0.01239)n4:0.0165251)n2:0.0510104)n0;
```
