## Supplementary Dataset S1 for "Gene turnover and contingency facilitated the repeated evolution of C_4_ photosynthesis in grasses": OG0002132_tree.txt

```
((((Pharus_latifolius_Phala.09G174700:0.0020114,Pharus_latifolius_Phala.09G174700.2:0.00658063)n3:0.185466,(Streptochaeta_angustifolia_strangu_004552:0.118014,((Ampelocalamus_luodianensis_Alu05Cg00350.2:0.0343724,((Dendrocalamus_sinicus_Dendrocalamus_sinicus_Dsi11A_59076449_59077493_Dsi11Ag16730.1_-1_CDS_4147834762_52276:0.0137019,(Dendrocalamus_sinicus_Dendrocalamus_sinicus_Dsi11A_57067454_57069117_Dsi11Ag16110.1_-1_CDS_4147834576_4436:0.0190445,(Dendrocalamus_sinicus_Dendrocalamus_sinicus_Dsi11A_56624918_56626132_Dsi11Ag15920.1_-1_CDS_4147834519_29194:0.0035038,Dendrocalamus_sinicus_Dendrocalamus_sinicus_Dsi11A_56933251_56934263_Dsi11Ag16060.1_-1_CDS_4147834561_52838:0.00197098)n10:0.0104778)n9:0.00277384)n8:0.0422684,(Dendrocalamus_sinicus_Dendrocalamus_sinicus_DsiCtg00021b_196044_197272_DsiCtg00021bg00170.1_-1_CDS_4147846345_34298:0.00214951,Dendrocalamus_sinicus_Dendrocalamus_sinicus_DsiCtg00217b_126188_127401_DsiCtg00217bg00140.1_1_CDS_4147849081_39374:0.00343418)n11:0.0387605)n7:0.00430672)n6:0.0240284,Olyra_latifolia_Ola008908:0.045574)n5:0.0430497)n4:0.0289554)n2:0.0776315,(Carex_scoparia_H_Carex_Csco_scaffold_7_000774.1:0.300767,Carex_scoparia_H_Carex_Csco_scaffold_12_000057.1:0.217879)n12:0.15422)n1:0.0162283,(((Streptochaeta_angustifolia_strangu_029950:0.106499,((Dendrocalamus_sinicus_Dendrocalamus_sinicus_Dsi01A_63535489_63542188_Dsi01Ag28320.1_1_CDS_4147693237_38297:0.093849,((Aristida_adscensionis_H_Aadptg000053l000019.1:0.0594624,Stipagrostis_hirtigluma_H_Shi_ptg000050l_003102.1:0.0841894)n19:0.0607388,(Phragmites_australis_Phragmites_australis_PaChr1_54694584_54695818_evm.model.PaChr1.2978_1_CDS_4362367537_33668:0.0629485,(Digitaria_radicosa_Dra05G0244100:0.279874,((Eragrostis_curvula_EJB05_32199:0.0017563,Eragrostis_curvula_EJB05_19011:5e-09)n23:0.197409,Sorghum_bicolor_SORBI_3003G444400:0.207098)n22:0.0476127)n21:0.0517395)n20:0.035193)n18:0.0405126)n17:0.0409733,Pharus_latifolius_Phala.03G377300:0.192441)n16:0.0304587)n15:0.0508349,(((Olyra_latifolia_Ola020415:0.0393785,((Ampelocalamus_luodianensis_Alu03Dg28360.1:0.0124553,(Dendrocalamus_sinicus_Dendrocalamus_sinicus_Dsi03A_1988092_1991951_Dsi03Ag01670.1_1_CDS_4147727221_8584:0.046408,Dendrocalamus_sinicus_Dendrocalamus_sinicus_Dsi03C_31298858_31301518_Dsi03Cg17260.1_-1_CDS_4147746292_55362:0.0293562)n29:0.00816495)n28:0.0101545,(Dendrocalamus_sinicus_Dendrocalamus_sinicus_Dsi03B_1954655_1957179_Dsi03Bg01800.1_1_CDS_4147734649_39559:0.0230993,Ampelocalamus_luodianensis_Alu03Cg02550.2:0.137078)n30:0.0152309)n27:0.00518178)n26:0.00657323,((Zizania_latifolia_GWHTBFHI013929:0.0234619,Zizania_latifolia_GWHTBFHI022804:0.0324891)n32:0.0598957,((Brachypodium_distachyon_BRADI_1g03640v3:0.105949,(Hordeum_spontaneum_WB01_000343_0148882:5e-09,Hordeum_vulgareMorex_HORVU.MOREX.r3.5HG0526530:0.00181205)n35:0.0831709)n34:0.0345659,(Leersia_perrieri_LPERR03G33340:0.194595,Oryza_sativa_LOC_Os03g60720:0.0769425)n36:0.040022)n33:0.0100462)n31:0.0383711)n25:0.0155247,((Urochloa_fusta_Urofu.7G109000:0.842674,(Streptochaeta_angustifolia_strangu_029951:0.848826,Zea_mays_Zm00001eb062750:0.790046)n39:0.153332)n38:0.105813,((Pharus_latifolius_Phala.01G031300:0.163074,Streptochaeta_angustifolia_strangu_033030:0.0818076)n41:0.0421201,(((Eleusine_coracana_ELECO.r07.3BG0255450:0.0268862,Eleusine_coracana_ELECO.r07.3AG0210320:0.0107595)n44:0.0552085,(Eragrostis_curvula_EJB05_51523:0.0163155,Eragrostis_curvula_EJB05_03796:0.00570791)n45:0.0346372)n43:0.0370796,((Aristida_adscensionis_H_Aadptg000018l000353.1:0.0296604,Stipagrostis_hirtigluma_H_Shi_ptg000037l_000185.1:0.0257927)n47:0.0115295,((Phragmites_australis_Phragmites_australis_PaChr4_47019396_47022066_evm.model.PaChr4.2471_1_CDS_4362454647_11681:0.0518169,Phragmites_australis_Phragmites_australis_PaChr3_47652964_47655366_evm.model.PaChr3.2740_1_CDS_4362446679_16287:0.0289603)n49:0.0108389,(Chasmanthium_laxum_Chala.03G266400:0.023429,((Zea_mays_Zm00001eb211650:0.0464259,Sorghum_bicolor_SORBI_3001G033300:0.0341421)n52:0.021956,(Echinocloa_haploclada_eh_chr1.274:0.0269068,(Urochloa_fusta_Urofu.9G030600:0.0476899,((Cenchrus_americanus_H_CamCM007988.2002534.1:0.0232936,Setaria_viridis_SEVIR_9G031600v2:0.0185688)n56:0.0193783,(((Dichantelium_oligosantes_H_DolKV775527.1000006.1:0.0476808,(ASEM_AUS1_H_AUS1CM014278.1004744.1:0.00731213,ASEM_RSA5_H_RSA5chrom9002764.1:0.00736483)n60:0.0361502)n59:0.00668171,(Panicum_hallii_Pahal.9G029900:0.00471811,(Panicum_virgatum_Pavir.9NG033800:0.00864005,(Panicum_virgatum_Pavir.5NG331100:5e-09,Panicum_virgatum_Pavir.9NG031200:0.00288937)n63:0.0163388)n62:0.00181543)n61:0.00566017)n58:0.00642896,(Digitaria_radicosa_Dra09G0026900:0.0526156,(Digitaria_exilis_H_Dex9A-000148.1:0.0165274,Digitaria_exilis_H_Dex9B-000147.1:0.00695254)n65:0.0565923)n64:0.0599722)n57:0.00224866)n55:0.00193181)n54:0.016204)n53:0.00974187)n51:0.0225693)n50:0.00983435)n48:0.00687473)n46:0.00602372)n42:0.0140566)n40:0.0139079)n37:0.00154532)n24:0.0212034)n14:0.030122,(Carex_scoparia_H_Carex_Csco_scaffold_29_000087.1:0.643334,((((Ananas_comosus_H_Ananas_contig5_000686.1:0.0239406,Tillandsia_fasciculata_H_Tillandsia_CM054930.1_000041.1:0.0783373)n70:0.127306,(Ananas_comosus_H_Ananas_contig24_000050.1:0.0414622,Tillandsia_fasciculata_H_Tillandsia_CM054953.1_000196.1:0.0502067)n71:0.112681)n69:0.0421321,((Ananas_comosus_H_Ananas_contig13_000970.1:0.0783302,Tillandsia_fasciculata_H_Tillandsia_CM054939.1_000433.1:0.0810386)n73:0.0995112,(Ananas_comosus_H_Ananas_contig14_000055.1:0.0953392,(Tillandsia_fasciculata_H_Tillandsia_CM054938.1_000056.1:5e-09,(Tillandsia_fasciculata_H_Tillandsia_CM054938.1_000058.1:0,Tillandsia_fasciculata_H_Tillandsia_JAQOTM010000190.1_000003.1:0)n76:0.00181673)n75:0.0672631)n74:0.0609186)n72:0.0396769)n68:0.0218598,Tillandsia_fasciculata_H_Tillandsia_CM054930.1_000218.1:0.297712)n67:0.0330791)n66:0.165835)n13:0.0162283)n0;
```
