## Supplementary Dataset S1 for "Gene turnover and contingency facilitated the repeated evolution of C_4_ photosynthesis in grasses": OG0002133_tree.txt

```
((Carex_scoparia_H_Carex_Csco_scaffold_1_000415.1:0.369039,(Ananas_comosus_H_Ananas_contig9_000334.1:0.0566091,Tillandsia_fasciculata_H_Tillandsia_CM054934.1_000917.1:0.039054)n2:0.124969)n1:0.0457348,((Streptochaeta_angustifolia_strangu_001626:0.184981,Streptochaeta_angustifolia_strangu_021482:0.0181065)n4:0.0493331,((Pharus_latifolius_Phala.01G376500:0.000679994,Pharus_latifolius_Phala.01G376500.2:0.00292935)n6:0.0681163,(((((Phragmites_australis_Phragmites_australis_PaChr18_24805307_24809712_evm.model.PaChr18.951_1_CDS_4362409527_22888:0.0474667,Phragmites_australis_Phragmites_australis_PaChr25_17716451_17721264_evm.model.PaChr25.766_1_CDS_4362439349_34329:0.0424667)n11:0.0156136,(Aristida_adscensionis_H_Aadptg000008l000072.1:0.0629248,Stipagrostis_hirtigluma_H_Shi_ptg000025l_000518.1:0.0361641)n12:0.0169893)n10:0.00662962,((Chasmanthium_laxum_Chala.03G031000:0.0481934,((Sorghum_bicolor_SORBI_3001G316200:0.0333436,Zea_mays_Zm00001eb021820:0.0326765)n16:0.0335255,(((Echinocloa_haploclada_eh_chr1.3511:0.0375071,(Cenchrus_americanus_H_CamCM007986.2003429.1:0.0300159,Setaria_viridis_SEVIR_9G349300v2:0.0126718)n20:0.0124409)n19:0.00355665,(Urochloa_fusta_Urofu.9G366000:0.0463765,(Panicum_hallii_Pahal.9G404900:0.0163104,(Panicum_virgatum_Pavir.9NG490400:0.0124978,Panicum_virgatum_Pavir.9KG308100:0.0172016)n23:0.00191129)n22:0.00231678)n21:0.00519992)n18:0.00419692,((Digitaria_radicosa_Dra09G0282600:0.0244821,(Digitaria_exilis_H_Dex9A-003929.1:0.016298,Digitaria_exilis_H_Dex9B-003925.1:0.0104234)n26:0.0209187)n25:0.0167648,(ASEM_AUS1_H_AUS1CM014278.1003139.1:0.0275886,Dichantelium_oligosantes_H_DolKV767383.1000002.1:0.0301345)n27:0.00798308)n24:0.00302762)n17:0.00988353)n15:0.0199311)n14:0.0180126,(Eragrostis_curvula_EJB05_23613:0.0545171,(Eleusine_coracana_ELECO.r07.2AG0114780:0.0167309,Eleusine_coracana_ELECO.r07.2BG0168550:0.0140367)n29:0.055713)n28:0.0325531)n13:0.0112124)n9:0.0415473,(((Brachypodium_distachyon_BRADI_3g31947v3:0.0683374,(Hordeum_spontaneum_WB01_006420_0034042:5e-09,Hordeum_vulgareMorex_HORVU.MOREX.r3.1HG0052080:0.00124618)n33:0.0603469)n32:0.0310495,(Zizania_latifolia_GWHTBFHI001642:0.0790462,(Leersia_perrieri_LPERR10G12740:0.0408052,Oryza_sativa_LOC_Os10g38900:0.0340977)n35:0.0254679)n34:0.0438972)n31:0.00487157,((Olyra_latifolia_scaffold2_4137943_4163170_+:0.136004,(Ampelocalamus_luodianensis_Alu10Dg02610.2:0.039887,Ampelocalamus_luodianensis_Alu10Cg09790.2:0.0286956)n38:0.0031884)n37:0.00325121,Dendrocalamus_sinicus_Dendrocalamus_sinicus_Dsi10A_2482816_2486838_Dsi10Ag01930.1_-1_CDS_4147821964_11710:0.0394394)n36:0.00358822)n30:0.0141875)n8:0.0582772,(((Eragrostis_curvula_EJB05_08182:0.0474364,(Eleusine_coracana_ELECO.r07.3BG0296000:0.0141744,Eleusine_coracana_ELECO.r07.3AG0231950:0.00950982)n42:0.0359847)n41:0.0354623,((Sorghum_bicolor_SORBI_3001G523700:0.0451169,Zea_mays_Zm00001eb001910:0.0330193)n44:0.0412136,(((Digitaria_radicosa_Dra02G0016700:0.0245392,(Digitaria_exilis_H_Dex9A-002691.1:0.0141482,Digitaria_exilis_H_Dex9B-002693.1:0.0151062)n48:0.013727)n47:0.0208883,((Panicum_hallii_Pahal.9G624000:0.0172481,(Panicum_virgatum_Pavir.9KG547200:0.0244668,(Panicum_virgatum_Pavir.9NG772100:0.0172186,(Panicum_virgatum_Pavir.3KG270900:9e-09,Panicum_virgatum_Pavir.9NG772200:5e-09)n53:0.0274468)n52:0.0167413)n51:0.00499553)n50:0.015109,(Urochloa_fusta_Urofu.9G589300:0.0686792,(Cenchrus_americanus_H_CamCM007986.2002077.1:0.0355018,Setaria_viridis_SEVIR_9G562300v2:0.0171552)n55:0.00880836)n54:0.00677785)n49:0.00288554)n46:0.00559275,((ASEM_AUS1_H_AUS1CM014278.1002087.1:0.00685427,ASEM_RSA5_H_RSA5chrom9000299.1:0.00394556)n57:0.0217476,(Echinocloa_haploclada_eh_chr1.5462:0.0429049,Dichantelium_oligosantes_H_DolKV768250.1000031.1:0.023594)n58:0.00383649)n56:0.0058887)n45:0.0142446)n43:0.0277823)n40:0.00447566,((Phragmites_australis_Phragmites_australis_PaChr4_1370322_1374662_evm.model.PaChr4.127_1_CDS_4362451977_35627:0.0544741,((Stipagrostis_hirtigluma_H_Shi_ptg000017l_000938.1:0.0126247,Stipagrostis_hirtigluma_H_Shi_ptg000021l_001267.1:0.0243803)n62:0.0335467,(Hordeum_spontaneum_WB01_001654_0024796:0.403057,Aristida_adscensionis_H_Aadptg000064l000157.1:0.0432398)n63:0.0115426)n61:0.00788034)n60:0.00925056,(((Brachypodium_distachyon_BRADI_1g76791v3:0.0526331,(Hordeum_spontaneum_WB01_013051_0003696:0.00208204,Hordeum_vulgareMorex_HORVU.MOREX.r3.4HG0411050:0.00309428)n67:0.0892844)n66:0.0363764,((((Zizania_latifolia_GWHTBFHI016216:0.0243986,Zizania_latifolia_GWHTBFHI024949:0.0285946)n71:0.0304574,(Leersia_perrieri_LPERR03G01890:0.038049,Oryza_sativa_LOC_Os03g03460:0.0158027)n72:0.0371464)n70:0.0394625,((Dendrocalamus_sinicus_Dendrocalamus_sinicus_Dsi03B_52004614_52009534_Dsi03Bg22330.1_1_CDS_4147740808_38454:0.0450208,Dendrocalamus_sinicus_Dendrocalamus_sinicus_Dsi10C_23810726_23816124_Dsi10Cg08450.1_1_CDS_4147829359_24113:0.0182152)n74:0.00202391,(Olyra_latifolia_scaffold293_606301_614080_+:0.041069,Dendrocalamus_sinicus_Dendrocalamus_sinicus_Dsi03A_53729702_53740105_Dsi03Ag23240.1_1_CDS_4147733692_12544:0.0312439)n75:0.00864162)n73:0.00096018)n69:0.00457476,Ampelocalamus_luodianensis_Alu03Cg30640.2:0.0147063)n68:0.010696)n65:0.0108352,(Chasmanthium_laxum_Chala.04G228000:0.0452486,Phragmites_australis_Phragmites_australis_PaChr3_1801824_1813823_evm.model.PaChr3.155_1_CDS_4362444033_7843:0.0496055)n76:0.00501786)n64:0.00055754)n59:0.0291947)n39:0.00291947)n7:0.000324386)n5:0.0166093)n3:0.0211107)n0;
```
