## Supplementary Dataset S1 for "Gene turnover and contingency facilitated the repeated evolution of C_4_ photosynthesis in grasses": OG0002134_tree.txt

```
(Juncus_effusus_H_Juncus_Jeff_scaffold_6_000934.1:0.266836,(((Streptochaeta_angustifolia_strangu_007139:0.0991395,((Pharus_latifolius_Phala.11G039400:0.101021,((Pharus_latifolius_Phala.11G039400.2:0,Pharus_latifolius_Phala.11G039400.3:0)n7:0.00780044,Pharus_latifolius_Phala.11G039400.4:5e-09)n6:0.00842413)n5:0.117042,Pharus_latifolius_Phala.01G384800:0.107425)n4:0.0119362)n3:0.0389402,((Aristida_adscensionis_H_Aadptg000064l000145.1:0.0880232,(Stipagrostis_hirtigluma_H_Shi_ptg000006l_000386.1:0.0313768,Stipagrostis_hirtigluma_H_Shi_ptg000017l_001130.1:0.0550503)n10:0.0389585)n9:0.0315713,((Eragrostis_curvula_EJB05_08268:0.0690981,(Eleusine_coracana_ELECO.r07.3BG0296760:0.114483,Eleusine_coracana_ELECO.r07.3AG0231060:0.0601721)n13:0.0371705)n12:0.0326653,(((Dendrocalamus_sinicus_Dendrocalamus_sinicus_Dsi03B_52618641_52620999_Dsi03Bg22770.2_-1_CDS_4147740940_55907:0.0484684,Olyra_latifolia_Ola021234:0.0616538)n16:0.0169704,((Leersia_perrieri_LPERR03G01200:0.112327,Zizania_latifolia_GWHTBFHI016277:0.0939221)n18:0.0561102,(Brachypodium_distachyon_BRADI_1g77460v3:0.0739407,(Hordeum_spontaneum_WB01_000713_0636827:0.0784641,Hordeum_vulgareMorex_HORVU.MOREX.r3.4HG0413890:0.0167721)n20:0.0892511)n19:0.0427147)n17:0.0152592)n15:0.0294135,(((Chasmanthium_laxum_Chala.04G235500:0.0443658,((((Ampelocalamus_luodianensis_Alu03Cg31440.1:0.0187354,Dendrocalamus_sinicus_Dendrocalamus_sinicus_Dsi10C_24683525_24688156_Dsi10Cg09070.1_-1_CDS_4147829545_15111:0.0142645)n27:0.00838804,(Dendrocalamus_sinicus_Dendrocalamus_sinicus_Dsi03A_54558078_54564641_Dsi03Ag23760.1_-1_CDS_4147733848_43498:0.0186769,Ampelocalamus_luodianensis_Alu03Dg00890.2:0.0262119)n28:0.00291243)n26:0.0254653,(Oryza_sativa_LOC_Os03g02514:0.0873909,Zizania_latifolia_GWHTBFHI024858:0.0572928)n29:0.0451361)n25:0.0433385,(Phragmites_australis_Phragmites_australis_PaChr4_975799_981795_evm.model.PaChr4.85_1_CDS_4362456407_29758:0.0369201,Phragmites_australis_Phragmites_australis_PaChr3_1098195_1103521_evm.model.PaChr3.93_1_CDS_4362448539_33938:0.0541758)n30:0.0207799)n24:0.018275)n23:0.0273508,((((Dichantelium_oligosantes_H_DolKV775665.1000015.1:0.0603533,(Digitaria_radicosa_Dra02G0009300:0.0665909,(Digitaria_exilis_H_Dex9A-002807.1:0.0204333,Digitaria_exilis_H_Dex9B-002813.1:0.00552188)n36:0.0422864)n35:0.0394246)n34:0.0263953,ASEM_RSA5_H_RSA5chrom9006126.1:0.0300112)n33:0.0497835,ASEM_AUS1_H_AUS1CM014278.1004230.1:0.0257127)n32:0.0157381,((Sorghum_bicolor_SORBI_3001G532300:0.0533575,Zea_mays_Zm00001eb403980:0.026627)n38:0.070846,((Panicum_hallii_Pahal.9G631900:0.0222668,(Panicum_virgatum_Pavir.9NG783500:0.0399366,Panicum_virgatum_Pavir.9KG567600:0.0303213)n41:0.0105433)n40:0.0318695,(Echinocloa_haploclada_eh_chr1.5522:0.0554225,((Digitaria_radicosa_Dra02G0009300.2:0.0772854,Urochloa_fusta_Urofu.9G597200:0.0428647)n44:0.0106874,Setaria_viridis_SEVIR_9G570900v2:0.0457346)n43:0.011502)n42:0.00918668)n39:0.00887974)n37:0.0211083)n31:0.00234536)n22:0.054489,Cenchrus_americanus_H_CamCM007986.2002287.1:0.13747)n21:0.0377588)n14:0.00419542)n11:0.046205)n8:0.0232016)n2:0.0232206,((((Dendrocalamus_sinicus_Dendrocalamus_sinicus_Dsi10A_2970668_2972565_Dsi10Ag02270.1_-1_CDS_4147822066_12273:0.036266,(Ampelocalamus_luodianensis_Alu10Dg03050.2:0.0261345,Olyra_latifolia_scaffold2_3568393_3570326_+:0.0757053)n49:0.00854571)n48:0.015069,(Dendrocalamus_sinicus_Dendrocalamus_sinicus_Dsi10C_20018436_20022761_Dsi10Cg05600.1_1_CDS_4147828504_54507:0.0673153,Ampelocalamus_luodianensis_Alu10Cg09340.2:0.119948)n50:0.0166868)n47:0.02701,((Zizania_latifolia_GWHTBFHI008621:0.0710656,(Leersia_perrieri_LPERR10G12330:0.154052,Oryza_sativa_LOC_Os10g37710:0.0422369)n53:0.0334864)n52:0.0507153,(((Aristida_adscensionis_H_Aadptg000008l000037.1:0.0604161,Stipagrostis_hirtigluma_H_Shi_ptg000025l_000475.1:0.0360008)n56:0.0197182,(Chasmanthium_laxum_Chala.03G036400:0.0520369,(Phragmites_australis_Phragmites_australis_PaChr18_24359288_24360963_evm.model.PaChr18.921_1_CDS_4362409461_37604:0.0450439,Phragmites_australis_Phragmites_australis_PaChr25_17320920_17322939_evm.model.PaChr25.729_1_CDS_4362439267_42340:0.0325355)n58:0.00891128)n57:0.0108968)n55:0.0167797,((Eleusine_coracana_ELECO.r07.2AG0114200:0.0307866,Eleusine_coracana_ELECO.r07.2BG0167960:0.0352096)n60:0.104523,((Brachypodium_distachyon_BRADI_3g31440v3:0.182723,(Hordeum_spontaneum_WB01_004645_0394218:0.00164214,Hordeum_vulgareMorex_HORVU.MOREX.r3.1HG0051090:0.00562965)n63:0.0864162)n62:0.0669254,((Zea_mays_Zm00001eb404650:0.0794593,Sorghum_bicolor_SORBI_3001G322200:0.0944672)n65:0.0522238,(((Dichantelium_oligosantes_H_DolKV775120.1000003.1:0.0742832,(Digitaria_radicosa_Dra09G0288100:0.080034,(Digitaria_exilis_H_Dex9A-003884.1:0.0302698,Digitaria_exilis_H_DexUA-000221.1:0.0152685)n70:0.0806779)n69:0.0441091)n68:0.0147812,((Urochloa_fusta_Urofu.9G373700:0.088378,Echinocloa_haploclada_eh_chr1.3574:0.0408855)n72:0.0176363,Cenchrus_americanus_H_CamCM007986.2003456.1:0.0937665)n71:0.0123852)n67:0.0101543,((Panicum_hallii_Pahal.9G412500:0.0318972,Panicum_virgatum_Pavir.9KG365300:0.0342633)n74:0.0239136,(Setaria_viridis_SEVIR_9G355900v2:0.0683117,(ASEM_RSA5_H_RSA5chrom9001219.1:0.123551,ASEM_AUS1_H_AUS1CM014278.1003101.1:0.0296422)n76:0.0338637)n75:0.0105949)n73:0.0133503)n66:0.0214006)n64:0.0425802)n61:0.0278519)n59:0.0260128)n54:0.0206178)n51:0.0139765)n46:0.0847037,Streptochaeta_angustifolia_strangu_011857:0.0976865)n45:0.0108541)n1:0.266836)n0;
```
