## Supplementary Dataset S1 for "Gene turnover and contingency facilitated the repeated evolution of C_4_ photosynthesis in grasses": OG0002135_tree.txt

```
((Ananas_comosus_H_Ananas_contig16_000746.1:0.055661,Tillandsia_fasciculata_H_Tillandsia_CM054944.1_000277.1:0.088837)n1:0.179715,(((Pharus_latifolius_Phala.01G200900:0.221325,Streptochaeta_angustifolia_strangu_031086:0.143548)n4:0.0608852,((Pharus_latifolius_Phala.05G055800:0,Pharus_latifolius_Phala.05G055800.2:0)n6:0.148843,Streptochaeta_angustifolia_strangu_012793:0.131615)n5:0.0146239)n3:0.0365244,((((((((ASEM_AUS1_H_AUS1CM014278.1003401.1:0.0327758,ASEM_RSA5_H_RSA5chrom9005332.1:0.0218288)n14:0.0567569,(Panicum_hallii_Pahal.9G434800:0.0451552,(Panicum_virgatum_Pavir.9KG395400:0.0440779,(Panicum_virgatum_Pavir.9NG537000:0.0904144,Panicum_virgatum_Pavir.J483500:0.0448009)n17:0.00448009)n16:0.000497788)n15:0.000281901)n13:0.0206683,Dichantelium_oligosantes_H_DolKV777113.1000002.1:0.0710205)n12:0.0463027,(((Urochloa_fusta_Urofu.9G393200:0.0958918,Echinocloa_haploclada_eh_chr1.3697:0.0801189)n20:0.01973,(Digitaria_radicosa_Dra09G0304600:0.0755861,(Digitaria_exilis_H_Dex9A-001794.1:0.0248529,Digitaria_exilis_H_Dex9B-001795.1:0.0373524)n22:0.0928416)n21:0.0496794)n19:0.0175392,(Setaria_viridis_SEVIR_9G374900v2:0.0633803,Cenchrus_americanus_H_CamCM007986.2001151.1:0.107489)n23:0.0359689)n18:0.0159624)n11:0.0390892,(Sorghum_bicolor_SORBI_3001G341600:0.116137,Zea_mays_Zm00001eb019620:0.0790374)n24:0.0731002)n10:0.0547265,((Eragrostis_curvula_EJB05_06151:0.156733,(Eleusine_coracana_ELECO.r07.3BG0276280:0.0242342,Eleusine_coracana_ELECO.r07.3AG0251790:0.0129044)n27:0.105341)n26:0.0533753,(Chasmanthium_laxum_Chala.04G050100:0.11522,((Aristida_adscensionis_H_Aadptg000030l000056.1:0.122507,(Stipagrostis_hirtigluma_H_Shi_ptg000017l_000060.1:0.0192222,Stipagrostis_hirtigluma_H_Shi_ptg000092l_000018.1:0.0113265)n31:0.0830998)n30:0.0518233,(Phragmites_australis_Phragmites_australis_PaChr4_23966420_23970145_evm.model.PaChr4.1422_1_CDS_4362452317_8716:0.125016,Phragmites_australis_Phragmites_australis_PaChr3_23579049_23582929_evm.model.PaChr3.1533_1_CDS_4362443997_35179:0.111301)n32:0.0123668)n29:0.022144)n28:0.0273298)n25:0.0294327)n9:0.0505397,((Zizania_latifolia_GWHTBFHI014867:0.137454,(Leersia_perrieri_LPERR03G18000:0.169882,Oryza_sativa_LOC_Os03g29410:0.120488)n35:0.0554498)n34:0.0644897,((Brachypodium_distachyon_BRADI_1g60170v3:0.136071,(Hordeum_spontaneum_WB01_002674_0052111:5e-09,Hordeum_vulgareMorex_HORVU.MOREX.r3.7HG0737520:5e-09)n38:0.135379)n37:0.0815089,(Olyra_latifolia_Ola018309:0.121913,((Dendrocalamus_sinicus_Dendrocalamus_sinicus_Dsi03B_28348295_28353213_Dsi03Bg11070.1_1_CDS_4147737430_13119:0.0816885,Ampelocalamus_luodianensis_Alu03Cg25860.2:0.0653798)n41:0.0154398,((Dendrocalamus_sinicus_Dendrocalamus_sinicus_Dsi03A_29955537_29960378_Dsi03Ag11730.1_1_CDS_4147730239_1840:0.0841098,Dendrocalamus_sinicus_Dendrocalamus_sinicus_Dsi06C_15423512_15427559_Dsi06Cg02870.1_1_CDS_4147784062_53234:0.0781376)n43:0.0259041,Ampelocalamus_luodianensis_Alu03Dg16340.1:0.0620342)n42:0.00689269)n40:0.0378126)n39:0.0405381)n36:0.0267512)n33:0.0289853)n8:0.136742,((((Brachypodium_distachyon_BRADI_1g21610v3:0.195529,(Hordeum_spontaneum_WB01_005321_0118291:0.0169907,Hordeum_vulgareMorex_HORVU.MOREX.r3.2HG0125840:0.00282432)n48:0.0985111)n47:0.053835,(Olyra_latifolia_Ola023707:0.0854006,((Ampelocalamus_luodianensis_Alu07Cg02750.1:0.0289028,Dendrocalamus_sinicus_Dendrocalamus_sinicus_Dsi07C_3702764_3707105_Dsi07Cg03310.1_-1_CDS_4147797655_29635:0.039063)n51:0.010244,(Dendrocalamus_sinicus_Dendrocalamus_sinicus_Dsi07A_3755182_3761106_Dsi07Ag03060.1_-1_CDS_4147789708_47623:0.0494893,Ampelocalamus_luodianensis_Alu07Dg04260.1:0.042832)n52:0.00840225)n50:0.0427438)n49:0.0416727)n46:0.0177576,((Zizania_latifolia_GWHTBFHI035724:0.077493,Zizania_latifolia_GWHTBFHI037799:0.10926)n54:0.0448102,(Leersia_perrieri_LPERR07G19100:0.158226,Oryza_sativa_LOC_Os07g42200:0.108951)n55:0.0423492)n53:0.072974)n45:0.0415437,(((Phragmites_australis_Phragmites_australis_PaChr16_3940896_3945048_evm.model.PaChr16.382_1_CDS_4362401213_9393:0.0555388,Phragmites_australis_Phragmites_australis_PaChr15_26665031_26669041_evm.model.PaChr15.1155_1_CDS_4362395361_11905:0.0579638)n58:0.0247275,((Aristida_adscensionis_H_Aadptg000050l000024.1:0.0702918,Stipagrostis_hirtigluma_H_Shi_ptg000011l_000406.1:0.0641714)n60:0.0505127,(Eragrostis_curvula_EJB05_11311:0.0661911,(Eleusine_coracana_ELECO.r07.7AG0576910:0.0261259,Eleusine_coracana_ELECO.r07.7BG0608290:0.026298)n62:0.0385521)n61:0.0413254)n59:0.0114448)n57:0.0106963,(Chasmanthium_laxum_Chala.10G185600:0.0593832,((Sorghum_bicolor_SORBI_3002G372800:0.0404596,Zea_mays_Zm00001eb327350:0.0590593)n65:0.0292301,((Cenchrus_americanus_H_CamCM007988.2003586.1:0.0402214,Setaria_viridis_SEVIR_2G397700v2:0.0158631)n67:0.0251612,(((Urochloa_fusta_Urofu.2G405200:0.0611219,(Panicum_hallii_Pahal.2G444800:0.0117181,(Panicum_virgatum_Pavir.2KG557000:0.0308917,Panicum_virgatum_Pavir.2NG585800:0.0313167)n72:0.00963071)n71:0.00967817)n70:0.00824773,(Echinocloa_haploclada_eh_chr3.4163:0.0664832,ASEM_RSA5_H_RSA5chrom2005316.1:0.0327973)n73:0.0118367)n69:0.00702698,(Dichantelium_oligosantes_H_DolKV778131.1000003.1:0.0416202,(Digitaria_radicosa_Dra02G0375000:0.0708193,(Digitaria_exilis_H_Dex2A-002001.1:0.0214594,Digitaria_exilis_H_Dex2B-001937.1:0.0287722)n76:0.0477171)n75:0.0187192)n74:0.00757018)n68:0.00884853)n66:0.0173919)n64:0.0383045)n63:0.0238571)n56:0.0423272)n44:0.0845539)n7:0.0557137)n2:0.179715)n0;
```
