## Supplementary Dataset S1 for "Gene turnover and contingency facilitated the repeated evolution of C_4_ photosynthesis in grasses": OG0002136_tree.txt

```
((Juncus_effusus_H_Juncus_Jeff_scaffold_75_000003.1:5e-09,Juncus_effusus_H_Juncus_Jeff_scaffold_75_000009.1:5e-09)n1:0.0293951,((Ampelocalamus_luodianensis_Alu04Dg17210.2:0.0543856,(((((Oryza_sativa_LOC_Os10g21394:0.000848295,Oryza_sativa_LOC_Os04g16732:5e-09)n8:0.00754769,(Oryza_sativa_LOC_Os07g41300:0.331924,Oryza_sativa_LOC_Os02g14080:0.690452)n9:0.148653)n7:0.00896592,((Zizania_latifolia_GWHTBFHI038479:5e-09,(Zizania_latifolia_GWHTBFHI038638:5e-09,(Zizania_latifolia_GWHTBFHI038175:5e-09,Zizania_latifolia_GWHTBFHI038679:0.00187416)n13:6e-09)n12:6e-09)n11:0.000546146,(Zizania_latifolia_GWHTBFHI038492:0.00392949,Zizania_latifolia_GWHTBFHI038437:5e-09)n14:0.00190423)n10:0.0167271)n6:0.00679691,(((Hordeum_vulgareMorex_HORVU.MOREX.r3.7HG0737210:0.117968,(Hordeum_vulgareMorex_HORVU.MOREX.r3.3HG0291990:0.0149254,(Hordeum_vulgareMorex_HORVU.MOREX.r3.5HG0423390:0.00254652,((Hordeum_vulgareMorex_HORVU.MOREX.r3.UnG0778850:0,Hordeum_vulgareMorex_HORVU.MOREX.r3.UnG0754350:0,Hordeum_vulgareMorex_HORVU.MOREX.r3.UnG0815720:0,Hordeum_vulgareMorex_HORVU.MOREX.r3.UnG0772720:0,Hordeum_vulgareMorex_HORVU.MOREX.r3.UnG0778140:0,Hordeum_vulgareMorex_HORVU.MOREX.r3.UnG0762140:0,Hordeum_vulgareMorex_HORVU.MOREX.r3.UnG0787370:0,Hordeum_vulgareMorex_HORVU.MOREX.r3.UnG0755840:0,Hordeum_vulgareMorex_HORVU.MOREX.r3.UnG0764690:0,Hordeum_vulgareMorex_HORVU.MOREX.r3.UnG0794150:0,Hordeum_vulgareMorex_HORVU.MOREX.r3.UnG0768260:0)n21:5e-09,((Hordeum_vulgareMorex_HORVU.MOREX.r3.UnG0774440:0,Hordeum_vulgareMorex_HORVU.MOREX.r3.UnG0794500:0,Hordeum_vulgareMorex_HORVU.MOREX.r3.UnG0783210:0,Hordeum_vulgareMorex_HORVU.MOREX.r3.UnG0766600:0,Hordeum_vulgareMorex_HORVU.MOREX.r3.UnG0789150:0,Hordeum_vulgareMorex_HORVU.MOREX.r3.UnG0803670:0,Hordeum_vulgareMorex_HORVU.MOREX.r3.UnG0815130:0,Hordeum_vulgareMorex_HORVU.MOREX.r3.UnG0774550:0,Hordeum_vulgareMorex_HORVU.MOREX.r3.UnG0810240:0,Hordeum_vulgareMorex_HORVU.MOREX.r3.UnG0799850:0,Hordeum_vulgareMorex_HORVU.MOREX.r3.UnG0779570:0,Hordeum_vulgareMorex_HORVU.MOREX.r3.UnG0790460:0,Hordeum_vulgareMorex_HORVU.MOREX.r3.UnG0767580:0,Hordeum_vulgareMorex_HORVU.MOREX.r3.UnG0785420:0,Hordeum_vulgareMorex_HORVU.MOREX.r3.UnG0771140:0,Hordeum_vulgareMorex_HORVU.MOREX.r3.UnG0792370:0)n23:5e-09,Hordeum_vulgareMorex_HORVU.MOREX.r3.UnG0755060:5e-09)n22:5e-09)n20:0.000847112)n19:0.0012068)n18:0.00171341)n17:0.022135,Brachypodium_distachyon_BRADI_3g27266v3:0.0247712)n16:0.0117538,((Chasmanthium_laxum_Chala.10G156100:0.0131038,((Chasmanthium_laxum_Chala.06G064200:0.0047293,(Chasmanthium_laxum_Chala.10G083100:0.00686878,Chasmanthium_laxum_Chala.08G097000:0.024733)n28:0.00459962)n27:5e-09,(Chasmanthium_laxum_Chala.10G018100:0,Chasmanthium_laxum_Chala.06G175800:0,Chasmanthium_laxum_Chala.04G144800:0)n29:5e-09)n26:0.00100016)n25:0.0084701,((Panicum_virgatum_Pavir.2KG075700:0.0522819,(Digitaria_exilis_H_Dex9A-004194.1:0.0178165,(Panicum_hallii_Pahal.1G229800:0.00411227,Panicum_hallii_Pahal.9G286900:0.00633964)n33:0.000704405)n32:0.00134958)n31:0.00193578,((Cenchrus_americanus_H_CamCM007988.2001889.1:0,Cenchrus_americanus_H_CamLKME02025157.1000006.1:0)n35:0.0269681,((Stipagrostis_hirtigluma_H_Shi_ptg000021l_001074.1:0.00235641,(Stipagrostis_hirtigluma_H_Shi_ptg000055l_000416.1:0.0017913,Stipagrostis_hirtigluma_H_Shi_ptg000069l_000067.1:5e-09)n38:0.00182412)n37:0.0286657,(ASEM_AUS1_H_AUS1CM014279.1000027.1:0.00176921,(ASEM_RSA5_H_RSA5chrom3000752.1:5e-09,ASEM_RSA5_H_RSA5scaff252000002.1:0.000532622)n40:5.91802e-05)n39:0.00438351)n36:0.00292828)n34:0.00718481)n30:0.0033729)n24:0.0132958)n15:0.00704513)n5:0.0192334,(Cenchrus_americanus_H_CamLKME02014483.1000002.1:0.0363463,((Cenchrus_americanus_H_CamLKME02014483.1000001.1:0.0340385,Cenchrus_americanus_H_CamLKME02024209.1000001.1:0.0386202)n43:0.014181,Cenchrus_americanus_H_CamLKME02010232.1000001.1:0.402686)n42:0.0278366)n41:0.0308625)n4:0.00342916)n3:0.0372154,((Pharus_latifolius_Phala.04G218800:0.0429799,(((Pharus_latifolius_Phala.M035600:5e-09,Pharus_latifolius_Phala.M055400:5e-09)n48:5e-09,(Pharus_latifolius_Phala.09G094600:0.0231123,(Pharus_latifolius_Phala.03G090600:0.00104777,Pharus_latifolius_Phala.M037800:6e-09)n50:5e-09)n49:5e-09)n47:0.000911986,((Pharus_latifolius_Phala.M056400:5e-09,Pharus_latifolius_Phala.M034500:5e-09)n52:0.0348033,Pharus_latifolius_Phala.M037900:5e-09)n51:0.0128558)n46:0.002161)n45:0.00222673,Pharus_latifolius_Phala.11G116800:0.0192501)n44:0.0183847)n2:0.0293951)n0;
```
