## Supplementary Dataset S1 for "Gene turnover and contingency facilitated the repeated evolution of C_4_ photosynthesis in grasses": OG0002137_tree.txt

```
((Oryza_sativa_LOC_Os12g17420:0.542418,(((Pharus_latifolius_Phala.09G147900:0.0860533,(Pharus_latifolius_Phala.09G145200:5e-09,Pharus_latifolius_Phala.09G145200.2:5e-09)n5:0.0603334)n4:0.0148816,(((Pharus_latifolius_Phala.09G147600:0,Pharus_latifolius_Phala.09G147600.2:0)n8:0.0498937,((Pharus_latifolius_Phala.09G147800:0,Pharus_latifolius_Phala.09G147800.2:0)n10:5e-09,Pharus_latifolius_Phala.09G147800.3:5e-09)n9:0.0364916)n7:0.0116798,(((((Pharus_latifolius_Phala.09G145900.4:5e-09,(Pharus_latifolius_Phala.09G145900.2:5e-09,Pharus_latifolius_Phala.09G145900:5e-09)n16:5e-09)n15:5e-09,Pharus_latifolius_Phala.09G145900.3:5e-09)n14:0.0507695,(Pharus_latifolius_Phala.09G148300:5e-09,Pharus_latifolius_Phala.09G148300.2:5e-09)n17:0.0635085)n13:0.00810383,(((Pharus_latifolius_Phala.09G148100:0,Pharus_latifolius_Phala.09G148100.2:0)n20:5e-09,Pharus_latifolius_Phala.09G148100.3:5e-09)n19:0.0370893,(Pharus_latifolius_Phala.09G147100.3:5e-09,(Pharus_latifolius_Phala.09G147100.2:5e-09,Pharus_latifolius_Phala.09G147100:5e-09)n22:5e-09)n21:0.0285626)n18:0.0187877)n12:0.00629815,(((Pharus_latifolius_Phala.09G147400:0.0132941,((Pharus_latifolius_Phala.09G147500.15:0,Pharus_latifolius_Phala.09G147500.9:0,Pharus_latifolius_Phala.09G147500.8:0,Pharus_latifolius_Phala.09G147500.6:0,Pharus_latifolius_Phala.09G147500.12:0,Pharus_latifolius_Phala.09G147500.4:0,Pharus_latifolius_Phala.09G147500.5:0,Pharus_latifolius_Phala.09G147500.2:0)n27:5e-09,(Pharus_latifolius_Phala.09G147500:0,Pharus_latifolius_Phala.09G147500.11:0,Pharus_latifolius_Phala.09G147500.14:0,Pharus_latifolius_Phala.09G147500.10:0,Pharus_latifolius_Phala.09G147500.3:0,Pharus_latifolius_Phala.09G147500.7:0,Pharus_latifolius_Phala.09G147500.13:0)n28:5e-09)n26:0.00193305)n25:0.0346746,((Pharus_latifolius_Phala.09G148500:0,Pharus_latifolius_Phala.09G148500.6:0,Pharus_latifolius_Phala.09G148500.4:0,Pharus_latifolius_Phala.09G148500.3:0)n30:5e-09,(Pharus_latifolius_Phala.09G148500.5:0,Pharus_latifolius_Phala.09G148500.2:0)n31:5e-09)n29:0.0416881)n24:0.0140187,(((Pharus_latifolius_Phala.09G146700:0.089204,(Pharus_latifolius_Phala.09G147300:5e-09,Pharus_latifolius_Phala.09G147300.2:5e-09)n35:0.0427967)n34:0.00662139,((Pharus_latifolius_Phala.09G146900:0,Pharus_latifolius_Phala.09G146900.6:0,Pharus_latifolius_Phala.09G146900.4:0,Pharus_latifolius_Phala.09G146900.3:0,Pharus_latifolius_Phala.09G146900.2:0,Pharus_latifolius_Phala.09G146900.5:0)n37:5e-09,Pharus_latifolius_Phala.09G146900.7:5e-09)n36:0.0385913)n33:0.00568853,((((Pharus_latifolius_Phala.09G148400:0,Pharus_latifolius_Phala.09G148400.8:0,Pharus_latifolius_Phala.09G148400.7:0,Pharus_latifolius_Phala.09G148400.3:0,Pharus_latifolius_Phala.09G148400.2:0,Pharus_latifolius_Phala.09G148400.4:0)n41:5e-09,(Pharus_latifolius_Phala.09G148400.5:0,Pharus_latifolius_Phala.09G148400.6:0)n42:5e-09)n40:0.0394008,((Pharus_latifolius_Phala.09G148700.2:0.0268282,(Pharus_latifolius_Phala.09G148700:0,Pharus_latifolius_Phala.09G148700.5:0,Pharus_latifolius_Phala.09G148700.3:0,Pharus_latifolius_Phala.09G148700.4:0)n45:5e-09)n44:0.0204261,(Pharus_latifolius_Phala.09G148800:5e-09,Pharus_latifolius_Phala.09G148800.2:5e-09)n46:0.0428795)n43:0.0111351)n39:0.0224973,((Pharus_latifolius_Phala.09G148600:0,Pharus_latifolius_Phala.09G148600.2:0)n48:5e-09,Pharus_latifolius_Phala.09G148600.3:5e-09)n47:0.0379783)n38:0.0048286)n32:0.00235389)n23:0.00154237)n11:0.00231786)n6:0.01234)n3:0.0824777,(Pharus_latifolius_Phala.09G147000:0.0317198,((Pharus_latifolius_Phala.09G147700:5e-09,Pharus_latifolius_Phala.09G147700.2:5e-09)n51:0.00920548,((Pharus_latifolius_Phala.09G148200:0,Pharus_latifolius_Phala.09G148200.2:0)n53:0.00746934,Pharus_latifolius_Phala.09G148000:0.0117268)n52:0.0013967)n50:0.00759421)n49:0.0953689)n2:0.0105965)n1:0.00323143,Cenchrus_americanus_H_CamCM007982.2004452.1:0.359176)n0;
```
