## Supplementary Dataset S1 for "Gene turnover and contingency facilitated the repeated evolution of C_4_ photosynthesis in grasses": OG0002138_tree.txt

```
(Olyra_latifolia_Ola024358:0.0114597,((Olyra_latifolia_Ola010402:0.0507256,Olyra_latifolia_Ola010673:0.033046)n2:0.00449495,((Olyra_latifolia_Ola025307:0.032472,(Olyra_latifolia_Ola031430:0.0394538,(Olyra_latifolia_Ola015503:0.0631058,Olyra_latifolia_Ola029970:0.0257292)n6:0.00444342)n5:0.0109924)n4:0.00444439,((Olyra_latifolia_Ola003754:0.0613547,Olyra_latifolia_Ola024505:0.0321994)n8:0.00922052,((Olyra_latifolia_Ola015849:0.0845119,(Olyra_latifolia_Ola021019:0.0486764,Olyra_latifolia_Ola007074:0.0311378)n11:0.00907427)n10:0.00632023,(Olyra_latifolia_Ola003008:0.0525417,(Olyra_latifolia_Ola027185:0.0475183,(Olyra_latifolia_Ola020124:0.081759,(((Olyra_latifolia_Ola031813:0.0528697,Olyra_latifolia_Ola036377:0.042764)n17:0.0256163,(((((((Olyra_latifolia_Ola030614:0.0644921,((Olyra_latifolia_Ola000763:0.0506751,Olyra_latifolia_Ola002454:0.0540441)n26:0.00480761,Olyra_latifolia_Ola017104:0.0534013)n25:0.0104678)n24:0.00466001,Olyra_latifolia_Ola002402:0.0592993)n23:5e-09,(Olyra_latifolia_Ola004943:0.0644039,(Olyra_latifolia_Ola028174:0.206014,(Olyra_latifolia_Ola023434:0.0683504,(Olyra_latifolia_Ola002972:0.0444768,(Olyra_latifolia_Ola019909:0.0654554,(Olyra_latifolia_Ola039010:0.0322282,(Olyra_latifolia_Ola024462:0.0373021,Olyra_latifolia_Ola016698:0.0978821)n33:0.0306752)n32:0.0181146)n31:0.00505558)n30:0.00585346)n29:0.0388571)n28:0.0656488)n27:0.0109332)n22:0.00521686,(Olyra_latifolia_Ola033395:0.0337727,(Olyra_latifolia_Ola021718:0.106585,Olyra_latifolia_Ola031740:0.0981323)n35:0.0165501)n34:0.0829565)n21:0.0260766,Olyra_latifolia_Ola021351:0.0708729)n20:0.0257656,(Olyra_latifolia_Ola029036:0.621456,((Olyra_latifolia_Ola036625:0.0293772,(Olyra_latifolia_Ola030888:0.0557389,Olyra_latifolia_Ola004466:0.134087)n39:0.0052734)n38:0.0287688,((((Olyra_latifolia_Ola007030:0.0360142,Olyra_latifolia_Ola031513:0.0417455)n43:0.0568639,(Olyra_latifolia_Ola018228:0.0938834,Olyra_latifolia_Ola017102:0.0557345)n44:0.0120939)n42:5e-09,((Olyra_latifolia_Ola010906:0.150832,(Olyra_latifolia_Ola038102:0.0762779,((Olyra_latifolia_Ola003648:0.0336117,((((Olyra_latifolia_Ola026544:0.0476314,(Olyra_latifolia_Ola025091:0.0442021,Olyra_latifolia_Ola007302:0.0491466)n54:0.00782694)n53:0.00429146,(Olyra_latifolia_Ola030587:0.045515,Olyra_latifolia_Ola017395:0.0621606)n55:0.0111699)n52:5e-09,(Olyra_latifolia_Ola023471:0.0728115,Olyra_latifolia_Ola021228:0.039402)n56:0.00796874)n51:0.0516154,((((Olyra_latifolia_Ola030233:0.0531374,Olyra_latifolia_Ola033810:0.0486218)n60:0.00763294,(Olyra_latifolia_Ola016041:0.0571327,(Olyra_latifolia_Ola016193:0.0398643,Olyra_latifolia_Ola033447:0.0685958)n62:0.00975623)n61:6e-09)n59:0.0102219,Olyra_latifolia_Ola005795:0.045305)n58:0.0104611,(Olyra_latifolia_Ola016411:0.0526379,Olyra_latifolia_Ola034550:0.0553761)n63:0.00762632)n57:0.0130702)n50:0.00806153)n49:0.0279875,Olyra_latifolia_Ola019655:0.0534775)n48:0.0224569)n47:0.0207596)n46:0.0224861,Olyra_latifolia_Ola011718:0.0827527)n45:0.0135162)n41:0.00274744,Olyra_latifolia_Ola025978:0.0437457)n40:0.0240015)n37:0.44487)n36:0.361837)n19:0.0518883,(Olyra_latifolia_Ola005835:0.129747,(Olyra_latifolia_Ola033232:0.15608,((Olyra_latifolia_Ola025471:0.126211,(Olyra_latifolia_Ola002657:0.0986015,Olyra_latifolia_Ola037237:0.0702847)n68:0.0256159)n67:0.0324261,(Olyra_latifolia_Ola032410:0.0485318,Olyra_latifolia_Ola033495:0.047927)n69:0.0452434)n66:0.0182453)n65:0.026759)n64:0.0117137)n18:0.0315362)n16:0.0230453,(Olyra_latifolia_Ola011678:0.0533348,(Olyra_latifolia_Ola015497:0.0581321,((Olyra_latifolia_Ola033475:0.0542352,Olyra_latifolia_Ola028435:0.0542501)n73:0.0131815,((Olyra_latifolia_Ola006397:0.023019,(Olyra_latifolia_Ola019666:0.0631092,Olyra_latifolia_Ola022504:0.0627338)n76:0.00378997)n75:0.00465059,Olyra_latifolia_Ola003077:0.0418905)n74:0.00455709)n72:5e-09)n71:0.0368871)n70:0.00382585)n15:0.0185987)n14:0.033805)n13:0.009278)n12:0.00539348)n9:5e-09)n7:0.00457196)n3:5e-09)n1:0.0114597)n0;
```
