## Supplementary Dataset S1 for "Gene turnover and contingency facilitated the repeated evolution of C_4_ photosynthesis in grasses": OG0002139_tree.txt

```
((Juncus_effusus_H_Juncus_Jeff_scaffold_1_001859.1:0.35748,Carex_scoparia_H_Carex_Csco_scaffold_7_000091.1:0.213955)n1:0.150522,(Streptochaeta_angustifolia_strangu_026083:0.0974901,((((Pharus_latifolius_Phala.04G212400.3:0,Pharus_latifolius_Phala.04G212400.4:0)n6:0.00787765,((Pharus_latifolius_Phala.04G212400:0,Pharus_latifolius_Phala.04G212400.6:0,Pharus_latifolius_Phala.04G212400.5:0)n8:0.00580223,Pharus_latifolius_Phala.04G212400.2:0.00737779)n7:0.009293)n5:0.0683227,((Hordeum_vulgareMorex_HORVU.MOREX.r3.7HG0729490:0.0936605,Brachypodium_distachyon_BRADI_1g33380v3:0.0517943)n10:0.0194651,((((Leersia_perrieri_LPERR06G21430:0.0422749,Oryza_sativa_LOC_Os06g47860:0.0272932)n14:0.0228679,(Zizania_latifolia_GWHTBFHI007756:0.0410994,Zizania_latifolia_GWHTBFHI033862:0.0205918)n15:0.0101871)n13:0.0396576,((Ampelocalamus_luodianensis_Alu06Cg10330.4:0.0195926,(Dendrocalamus_sinicus_Dendrocalamus_sinicus_Dsi06A_38152703_38153659_Dsi06Ag13060.2_1_CDS_4147778359_26758:0.0220653,Dendrocalamus_sinicus_Dendrocalamus_sinicus_Dsi06C_38169697_38170650_Dsi06Cg17720.2_1_CDS_4147788517_2595:0.0190422)n18:0.0021158)n17:0.00926942,(Dendrocalamus_sinicus_Dendrocalamus_sinicus_Dsi06B_2079931_2080767_Dsi06Bg01790.1_-1_CDS_4147779364_23948:0.0235519,Ampelocalamus_luodianensis_Alu06Dg16850.1:0.0177679)n19:0.00197421)n16:0.00544444)n12:0.00489127,((Chasmanthium_laxum_Chala.02G236700:0.0314914,((Sorghum_bicolor_SORBI_3010G243400:0.0182062,(Zea_mays_Zm00001eb226240:0.0343056,(Zea_mays_Zm00001eb273300:0.00947932,Zea_mays_Zm00001eb270870:0.0197503)n25:0.0405001)n24:0.00769523)n23:0.0397558,((Urochloa_fusta_Urofu.4G024700:0.0260509,(Digitaria_radicosa_Dra04G0206300:0.0231572,(Digitaria_exilis_H_Dex4A-001251.1:0.00515718,Digitaria_exilis_H_Dex4B-001195.1:0.0075377)n29:0.0188064)n28:0.0119724)n27:0.00446694,((Cenchrus_americanus_H_CamCM007986.2000500.1:0.0297252,Setaria_viridis_SEVIR_4G262000v2:0.0111235)n31:0.0106606,((Panicum_hallii_Pahal.4G032400:0.00453236,(Panicum_virgatum_Pavir.4NG284000:0.0152692,Panicum_virgatum_Pavir.4KG386000:0.0105275)n34:0.00341066)n33:0.0162642,(Dichantelium_oligosantes_H_DolKV775887.1000024.1:0.0206625,(ASEM_AUS1_H_AUS1CM014273.1000073.1:0.0109365,ASEM_RSA5_H_RSA5chrom6002956.1:0.0121678)n36:0.00950529)n35:0.0040097)n32:0.00171086)n30:0.00160216)n26:0.0161703)n22:0.0192312)n21:0.0143467,(((Eragrostis_curvula_EJB05_42087:0.0448807,(Eleusine_coracana_ELECO.r07.6BG0502810:0.0148067,Eleusine_coracana_ELECO.r07.6AG0549260:0.00813101)n40:0.0320302)n39:0.0245094,((Phragmites_australis_Phragmites_australis_PaChr13_31121748_31122952_evm.model.PaChr13.1444_1_CDS_4362386635_37526:0.0203961,Phragmites_australis_Phragmites_australis_PaChr19_16567657_16567942_evm.model.PaChr19.704_1_CDS_4362413098_38039:0.0222474)n42:0.0118378,Phragmites_australis_Phragmites_australis_PaChr8_34514180_34515744_evm.model.PaChr8.1512_1_CDS_4362479912_18079:0.0233858)n41:0.00259843)n38:0.0121674,(Aristida_adscensionis_H_Aadptg000037l000490.1:0.046889,Stipagrostis_hirtigluma_H_Shi_ptg000059l_000526.1:0.0429239)n43:0.00413744)n37:0.00795062)n20:0.0275097)n11:0.00601743)n9:0.0533602)n4:0.0319784,((((Zizania_latifolia_GWHTBFHI020403:0.0381664,(Oryza_sativa_LOC_Os02g05710:0.0504334,Leersia_perrieri_LPERR02G03510:0.0495962)n48:0.0151814)n47:0.0604616,(((Stipagrostis_hirtigluma_H_Shi_ptg000043l_000266.1:0.0613034,Aristida_adscensionis_H_Aadptg000021l000408.1:0.0384462)n51:0.00292761,((Phragmites_australis_Phragmites_australis_PaChr6_2330274_2332306_evm.model.PaChr6.258_1_CDS_4362469634_28120:0.0497127,Phragmites_australis_Phragmites_australis_PaChr5_2379205_2380794_evm.model.PaChr5.235_1_CDS_4362462107_5801:0.0292226)n53:0.00561355,(Eleusine_coracana_ELECO.r07.2AG0101730:0.0543372,Eragrostis_curvula_EJB05_25247:0.0370901)n54:0.02909)n52:0.00461477)n50:0.013827,(((Dichantelium_oligosantes_H_DolKV780431.1000012.1:0.0215854,(Digitaria_radicosa_Dra01G0032300:0.0268416,(Digitaria_exilis_H_Dex1A-003404.1:0.00550057,Digitaria_exilis_H_Dex1B-003332.1:0.00396143)n59:0.0173892)n58:0.0265391)n57:0.00593666,(((Urochloa_fusta_Urofu.1G035900:0.0527409,(Setaria_viridis_SEVIR_1G085400v2:0.0118514,Cenchrus_americanus_H_CamCM007983.2002422.1:0.0506855)n63:0.00760732)n62:0.00447123,(Panicum_hallii_Pahal.1G036600:0.0163506,(Panicum_virgatum_Pavir.1NG022600:0.0123614,Panicum_virgatum_Pavir.1KG048300:0.0146654)n65:0.0132023)n64:0.00375727)n61:0.00460977,(ASEM_AUS1_H_AUS1CM014270.1004299.1:5e-09,ASEM_RSA5_H_RSA5chrom1004099.1:0.00464248)n66:0.0286726)n60:0.007076)n56:0.0390299,(Sorghum_bicolor_SORBI_3004G042300:0.0822908,Chasmanthium_laxum_Chala.11G149300:0.03826)n67:0.0056289)n55:0.0101535)n49:0.0456353)n46:0.0107385,((Dendrocalamus_sinicus_Dendrocalamus_sinicus_Dsi02A_2257956_2259654_Dsi02Ag01930.1_-1_CDS_4147708417_55237:0.0263684,(Olyra_latifolia_Ola005491:0.0859298,(Ampelocalamus_luodianensis_Alu02Dg24670.1:0.0417177,Ampelocalamus_luodianensis_Alu02Cg03460.2:0.0108258)n71:0.00120286)n70:0.00451928)n69:0.0121579,(Brachypodium_distachyon_BRADI_3g04050v3:0.0555833,(Hordeum_spontaneum_WB01_005258_0426198:0.00128244,Hordeum_vulgareMorex_HORVU.MOREX.r3.6HG0560030:5e-09)n73:0.14189)n72:0.0717773)n68:0.0084786)n45:0.0245558,(Pharus_latifolius_Phala.02G036400:0,Pharus_latifolius_Phala.02G036400.2:0)n74:0.0442516)n44:0.00491685)n3:0.0152516)n2:0.00169462)n0;
```
