## Supplementary Dataset S1 for "Gene turnover and contingency facilitated the repeated evolution of C_4_ photosynthesis in grasses": OG0002140_tree.txt

```
(((Streptochaeta_angustifolia_strangu_028149:0.135503,(Pharus_latifolius_Phala.02G054500:5e-09,Pharus_latifolius_Phala.02G054500.2:5e-09)n3:0.122979)n2:0.0533249,(((((((((Cenchrus_americanus_H_CamCM007983.2003009.1:0.0566777,Setaria_viridis_SEVIR_1G062000v2:0.0395275)n12:0.0327152,((Dichantelium_oligosantes_H_DolKV776588.1000005.1:0.0325324,(Panicum_hallii_Pahal.1G061700:0.0368369,Panicum_virgatum_Pavir.1NG077700:0.0307448)n15:0.0134451)n14:0.00681696,(ASEM_AUS1_H_AUS1CM014270.1000360.1:0.0198748,ASEM_RSA5_H_RSA5chrom1000401.1:0.11631)n16:0.026909)n13:0.00583135)n11:0.00700866,((Urochloa_fusta_Urofu.1G062900:0.104205,(Digitaria_radicosa_Dra01G0052000:0.0593507,(Digitaria_exilis_H_Dex1A-000375.1:0.01613,Digitaria_exilis_H_Dex1B-000356.1:0.00648547)n20:0.0762048)n19:0.0267773)n18:0.0200365,Echinocloa_haploclada_eh_chr7.595:0.0874011)n17:0.0126651)n10:0.0260357,(Sorghum_bicolor_SORBI_3004G065400:0.0266999,(Zea_mays_Zm00001eb206720:0.0892592,Zea_mays_Zm00001eb234070:0.0501618)n22:0.00557354)n21:0.0193163)n9:0.0245797,(Eragrostis_curvula_EJB05_24603:0.113632,(Eleusine_coracana_ELECO.r07.2AG0103810:0.0155386,Eleusine_coracana_ELECO.r07.2BG0157110:0.0307126)n24:0.115313)n23:0.0316323)n8:0.0150346,(Chasmanthium_laxum_Chala.11G171200:0.0576738,(Phragmites_australis_Phragmites_australis_PaChr5_4265734_4267283_evm.model.PaChr5.369_1_CDS_4362462437_17181:0.0758845,Phragmites_australis_Phragmites_australis_PaChr6_4050386_4051909_evm.model.PaChr6.400_1_CDS_4362469952_34429:0.0743919)n26:0.00826577)n25:0.0246631)n7:0.0137696,(Aristida_adscensionis_H_Aadptg000021l000687.1:0.0926694,Stipagrostis_hirtigluma_H_Shi_ptg000043l_001068.1:0.0442263)n27:0.0453682)n6:0.0361029,(Olyra_latifolia_Ola036049:0.101352,((Ampelocalamus_luodianensis_Alu02Cg05130.2:0.0479682,Dendrocalamus_sinicus_Dendrocalamus_sinicus_Dsi02C_16229785_16231386_Dsi02Cg04470.1_-1_CDS_4147722484_14195:0.0380265)n30:0.0207682,((Dendrocalamus_sinicus_Dendrocalamus_sinicus_Dsi02B_4043963_4045609_Dsi02Bg03090.1_1_CDS_4147715575_47941:0.0547108,Dendrocalamus_sinicus_Dendrocalamus_sinicus_Dsi02A_4109404_4111000_Dsi02Ag03070.1_1_CDS_4147708759_20339:0.0608131)n32:0.00727931,Ampelocalamus_luodianensis_Alu02Dg23040.2:0.0614195)n31:0.00682439)n29:0.0185246)n28:0.0191442)n5:0.0298947,(((Zizania_latifolia_GWHTBFHI020566:0.0677526,Zizania_latifolia_GWHTBFHI025334:0.0647712)n35:0.0473588,(Oryza_sativa_LOC_Os02g08400:0.0948108,Leersia_perrieri_LPERR02G05370:0.25739)n36:0.0521585)n34:0.0376545,(Brachypodium_distachyon_BRADI_3g06020v3:0.20704,(Hordeum_spontaneum_WB01_006699_1190290:0.00486013,Hordeum_vulgareMorex_HORVU.MOREX.r3.6HG0568750:0.00383057)n38:0.110149)n37:0.0681512)n33:0.0210815)n4:0.0497873)n1:0.0349271,(Pharus_latifolius_Phala.04G185900:0.167743,((Olyra_latifolia_Ola023910:0.0699413,((Dendrocalamus_sinicus_Dendrocalamus_sinicus_Dsi06A_35434082_35436112_Dsi06Ag11510.1_-1_CDS_4147777894_49273:0.0604912,Dendrocalamus_sinicus_Dendrocalamus_sinicus_Dsi06B_4799354_4801400_Dsi06Bg03450.1_1_CDS_4147779862_20011:0.0565137)n43:0.00585015,(Ampelocalamus_luodianensis_Alu06Dg14630.1:0.0708207,Ampelocalamus_luodianensis_Alu06Cg08130.1:0.0414403)n44:0.00460448)n42:0.00305909)n41:0.026751,(((Brachypodium_distachyon_BRADI_1g30950v3:0.20441,(Hordeum_spontaneum_WB01_010184_0035017:0.00626449,Hordeum_vulgareMorex_HORVU.MOREX.r3.7HG0742750:0.00881336)n48:0.125164)n47:0.0865793,(((Phragmites_australis_Phragmites_australis_PaChr13_26910496_26912255_evm.model.PaChr13.1177_1_CDS_4362386041_82:0.0639124,Phragmites_australis_Phragmites_australis_PaChr8_32139288_32141143_evm.model.PaChr8.1333_1_CDS_4362479514_20601:0.0590494)n51:0.0188981,((Chasmanthium_laxum_Chala.02G209700:0.0821854,(Eragrostis_curvula_EJB05_41747:0.0961628,(Eleusine_coracana_ELECO.r07.6BG0500020:0.0363913,Eleusine_coracana_ELECO.r07.6AG0546600:0.0455131)n55:0.089999)n54:0.0413125)n53:0.0114292,((Sorghum_bicolor_SORBI_3010G210100:0.0499377,(Zea_mays_Zm00001eb275010:0.0568537,Zea_mays_Zm00001eb388750:0.043283)n58:0.0137404)n57:0.0535475,(((Cenchrus_americanus_H_CamCM007986.2000351.1:0.0624629,Setaria_viridis_SEVIR_4G206500v2:0.0284265)n61:0.0186721,((Echinocloa_haploclada_eh_chr3.4089:0.049176,Echinocloa_haploclada_eh_chr6.501:0.0255187)n63:0.0580517,(Urochloa_fusta_Urofu.4G060600:0.0835311,(Digitaria_radicosa_Dra04G0179600:0.0883598,(Digitaria_exilis_H_Dex4A-001737.1:0.0269278,Digitaria_exilis_H_Dex4B-001699.1:0.055237)n66:0.114995)n65:0.0504895)n64:0.014582)n62:0.0177452)n60:0.0118758,((Panicum_hallii_Pahal.4G065300:0.0192508,(Panicum_virgatum_Pavir.4KG340700:0.0331838,Panicum_virgatum_Pavir.4NG258900:0.0233181)n69:0.00873793)n68:0.012086,(Dichantelium_oligosantes_H_DolKV776187.1000011.1:0.0426731,ASEM_RSA5_H_RSA5chrom4000315.1:0.0566747)n70:0.0086773)n67:0.00896672)n59:0.0130247)n56:0.0185603)n52:0.0155784)n50:0.0132517,((Zizania_latifolia_GWHTBFHI007595:0.0654433,Zizania_latifolia_GWHTBFHI034075:0.0500801)n72:0.0574597,(Oryza_sativa_LOC_Os06g44100:0.0815261,(Urochloa_fusta_Urofu.5G145000:0.814953,Leersia_perrieri_LPERR06G19050:0.165147)n74:0.0740046)n73:0.0637314)n71:0.0361212)n49:0.00401346)n46:0.0194187,(Aristida_adscensionis_H_Aadptg000037l000047.1:0.109636,Stipagrostis_hirtigluma_H_Shi_ptg000059l_001048.1:0.0348909)n75:0.019438)n45:0.0172343)n40:0.0821636)n39:0.0349271)n0;
```
