## Supplementary Dataset S1 for "Gene turnover and contingency facilitated the repeated evolution of C_4_ photosynthesis in grasses": OG0002141_tree.txt

```
((Ananas_comosus_H_Ananas_contig6_000061.1:0.0180299,Tillandsia_fasciculata_H_Tillandsia_CM054940.1_000068.1:0.0381983)n1:0.112353,(Ampelocalamus_luodianensis_Alu06Cg05430.2:0.0423714,((Streptochaeta_angustifolia_strangu_021814:0.839766,Zea_mays_Zm00001eb192880:0.370853)n4:0.127789,(((Streptochaeta_angustifolia_strangu_002298:0.120811,Pharus_latifolius_Phala.02G077900:0.119804)n7:0.0416354,((Dendrocalamus_sinicus_Dendrocalamus_sinicus_Dsi02A_7128209_7132468_Dsi02Ag04770.1_1_CDS_4147709269_23154:0.117393,((Ampelocalamus_luodianensis_Alu02Cg07410.2:0.0181656,Dendrocalamus_sinicus_Dendrocalamus_sinicus_Dsi02C_13344640_13347163_Dsi02Cg03120.1_-1_CDS_4147722079_13631:0.0279879)n11:0.0106644,(Dendrocalamus_sinicus_Dendrocalamus_sinicus_Dsi02B_7481032_7483136_Dsi02Bg04500.1_1_CDS_4147715998_1793:0.0284225,Ampelocalamus_luodianensis_Alu02Dg20970.1:0.0304152)n12:0.00337947)n10:0.00495642)n9:0.025713,(((Zizania_latifolia_GWHTBFHI020740:0.0487223,(Oryza_sativa_LOC_Os02g12750:0.0387951,Leersia_perrieri_LPERR02G07740:0.178789)n16:0.0272244)n15:0.0286244,((Hordeum_spontaneum_WB01_004913_0357824:0,Hordeum_vulgareMorex_HORVU.MOREX.r3.6HG0579820:0)n18:0.0610441,Brachypodium_distachyon_BRADI_3g08200v3:0.0765446)n17:0.0478922)n14:0.011454,(((Aristida_adscensionis_H_Aadptg000021l000808.1:0.0414597,(Stipagrostis_hirtigluma_H_Shi_ptg000043l_001193.1:0.0203307,Stipagrostis_hirtigluma_H_Shi_ptg000057l_000187.1:0.0133823)n22:0.0416187)n21:0.0228592,(((Eragrostis_curvula_EJB05_24886:0.0482071,(Eleusine_coracana_ELECO.r07.2AG0106490:0.0229221,Eleusine_coracana_ELECO.r07.2BG0160010:0.0250655)n26:0.0946056)n25:0.0331276,(Chasmanthium_laxum_Chala.11G196900:0.0475077,(Phragmites_australis_Phragmites_australis_PaChr6_6314062_6316150_evm.model.PaChr6.567_1_CDS_4362470320_19313:0.058213,Phragmites_australis_Phragmites_australis_PaChr5_7229270_7231473_evm.model.PaChr5.543_1_CDS_4362462825_10445:0.0397906)n28:0.00442118)n27:0.00920177)n24:0.017556,(((Panicum_hallii_Pahal.1G089300:0.0264344,Panicum_virgatum_Pavir.1KG193100:0.025125)n31:0.0307736,(Cenchrus_americanus_H_CamCM007983.2002110.1:0.0502185,Setaria_viridis_SEVIR_1G034100v2:0.0307027)n32:0.0246044)n30:0.0126284,(((ASEM_AUS1_H_AUS1CM014270.1000485.1:0.00683423,ASEM_RSA5_H_RSA5chrom1000533.1:0.0178275)n35:0.0271192,(Echinocloa_haploclada_eh_chr7.945:0.0703792,(Urochloa_fusta_Urofu.1G093800:0.0515541,(Dichantelium_oligosantes_H_DolKV780625.1000002.1:0.0548604,(Digitaria_radicosa_Dra01G0075300:0.0557827,(Digitaria_exilis_H_Dex1A-000497.1:0.00990486,Digitaria_exilis_H_Dex1B-000473.1:0.0235977)n40:0.0438703)n39:0.0442368)n38:0.0161947)n37:0.0241816)n36:0.0139804)n34:0.0115367,Sorghum_bicolor_SORBI_3004G093700:0.107001)n33:0.0150741)n29:0.0242698)n23:0.0127681)n20:0.0114519,(Olyra_latifolia_Ola014066:0.0487855,Olyra_latifolia_Ola014065:0.0825616)n41:0.00917351)n19:0.0167274)n13:0.00550326)n8:0.104834)n6:0.0209577,(Pharus_latifolius_Phala.04G153600:0.113867,((((Zizania_latifolia_GWHTBFHI007360:0.0306104,Zizania_latifolia_GWHTBFHI034299:0.032854)n46:0.0432146,(Leersia_perrieri_LPERR06G15700:0.124766,Oryza_sativa_LOC_Os06g37510:0.0486344)n47:0.0299572)n45:0.0382167,(((Eleusine_coracana_ELECO.r07.6BG0496710:0.0202786,Eleusine_coracana_ELECO.r07.6AG0543450:0.0157576)n50:0.136911,((Aristida_adscensionis_H_Aadptg000104l000188.1:0.0643768,Stipagrostis_hirtigluma_H_Shi_ptg000059l_001211.1:0.0721241)n52:0.0322633,((Chasmanthium_laxum_Chala.02G177000:0.0464077,(Phragmites_australis_Phragmites_australis_PaChr8_27769087_27770553_evm.model.PaChr8.1096_1_CDS_4362478986_10913:0.0563254,Phragmites_australis_Phragmites_australis_PaChr13_23665291_23666834_evm.model.PaChr13.1037_1_CDS_4362385731_39633:0.066133)n55:0.0324649)n54:0.0270368,((Zea_mays_Zm00001eb277300:0.0725099,Sorghum_bicolor_SORBI_3010G173700:0.102392)n57:0.0295351,(((ASEM_AUS1_H_AUS1CM014273.1000617.1:0.0124519,ASEM_RSA5_H_RSA5chrom4000578.1:0.00474888)n60:0.0727575,(Dichantelium_oligosantes_H_DolKV775554.1000010.1:0.0408623,(Digitaria_radicosa_Dra04G0148700:0.081532,(Digitaria_exilis_H_Dex4A-001928.1:0.010639,Digitaria_exilis_H_DexUA-000494.1:0.011239)n63:0.0298634)n62:0.0310985)n61:0.0251664)n59:0.0192938,((Panicum_hallii_Pahal.4G104300:0.0304016,((Panicum_virgatum_Pavir.4KG289800:0,Panicum_virgatum_Pavir.4KG288900:0)n67:0.0524581,Panicum_virgatum_Pavir.8KG174800:0.0253096)n66:0.0166049)n65:0.0461907,((Setaria_viridis_SEVIR_4G246600v2:0.0354555,Cenchrus_americanus_H_CamCM007986.2004353.1:0.164042)n69:0.0313641,(Echinocloa_haploclada_eh_chr6.1088:0.0636673,Urochloa_fusta_Urofu.4G102200:0.0853372)n70:0.0157349)n68:0.0112975)n64:0.0268173)n58:0.0338909)n56:0.0153703)n53:0.0288902)n51:0.0210479)n49:0.0463673,(Brachypodium_distachyon_BRADI_1g37460v3:0.151895,(Hordeum_spontaneum_WB01_005401_0269219:0.00341075,Hordeum_vulgareMorex_HORVU.MOREX.r3.7HG0716430:5e-09)n72:0.0717319)n71:0.0470837)n48:0.0282645)n44:0.00840276,(Olyra_latifolia_Ola003372:0.0477766,(Ampelocalamus_luodianensis_Alu06Dg11570.2:0.0229045,(Dendrocalamus_sinicus_Dendrocalamus_sinicus_Dsi06B_9510320_9515268_Dsi06Bg05470.1_1_CDS_4147780468_20013:0.0350709,Dendrocalamus_sinicus_Dendrocalamus_sinicus_Dsi06A_29192903_29195325_Dsi06Ag09330.1_-1_CDS_4147777240_22253:0.0332025)n75:0.00368917)n74:0.00684315)n73:0.0137684)n43:0.0236729)n42:0.00263032)n5:0.00570072)n3:0.000633414)n2:0.0310429)n0;
```
