## Supplementary Dataset S1 for "Gene turnover and contingency facilitated the repeated evolution of C_4_ photosynthesis in grasses": OG0002142_tree.txt

```
((Streptochaeta_angustifolia_strangu_038025:0.275355,(((((Olyra_latifolia_Ola030040:0.107782,Dendrocalamus_sinicus_Dendrocalamus_sinicus_Dsi02A_8119655_8120440_Dsi02Ag05210.1_-1_CDS_4147709401_40602:0.0735482)n6:0.0120206,(Ampelocalamus_luodianensis_Alu02Dg20470.1:0.0471387,Ampelocalamus_luodianensis_Alu02Cg07910.2:0.0919217)n7:0.0185575)n5:0.0415051,((Hordeum_spontaneum_WB01_001080_0182181:0.00619525,Hordeum_vulgareMorex_HORVU.MOREX.r3.3HG0241660:0.00202632)n9:0.228072,(Brachypodium_distachyon_BRADI_3g08740v3:0.330866,Brachypodium_distachyon_BRADI_3g08730v3:0.261643)n10:0.0632102)n8:0.0676598)n4:0.035391,(Oryza_sativa_LOC_Os01g51904:0.846899,(((Eleusine_coracana_ELECO.r07.2AG0106980:0.0489994,Eleusine_coracana_ELECO.r07.2BG0160610:0.0737648)n14:0.229646,((Chasmanthium_laxum_Chala.11G205500:0.172995,((Phragmites_australis_Phragmites_australis_PaChr6_7092521_7093384_evm.model.PaChr6.605_1_CDS_4362470406_13002:0.161424,(Stipagrostis_hirtigluma_H_Shi_ptg000043l_000469.1:0.141402,Aristida_adscensionis_H_Aadptg000021l000848.1:0.173225)n19:0.0499985)n18:0.031012,Phragmites_australis_Phragmites_australis_PaChr5_8148035_8148886_evm.model.PaChr5.585_1_CDS_4362462917_6647:0.186271)n17:0.0206968)n16:0.0372799,((Dichantelium_oligosantes_H_DolKV783408.1000006.1:0.167002,(((Panicum_hallii_Pahal.1G096300:0.068674,Panicum_virgatum_Pavir.1KG186000:0.118197)n24:0.0680571,(Setaria_viridis_SEVIR_1G028600v2:0.151606,(ASEM_RSA5_H_RSA5chrom1000588.1:0.106013,((ASEM_AUS1_H_AUS1CM014273.1003050.1:0.30694,(ASEM_AUS1_H_AUS1CM014274.1003822.1:0.034725,(ASEM_AUS1_H_AUS1CM014277.1002865.1:0.00586883,ASEM_AUS1_H_AUS1CM014277.1002864.1:0.00199747)n30:0.057659)n29:0.243049)n28:0.0695095,ASEM_AUS1_H_AUS1CM014270.1000533.1:0.00420357)n27:0.000467064)n26:0.0293542)n25:0.0305233)n23:0.0262497,(Urochloa_fusta_Urofu.1G101100:0.194151,(Digitaria_radicosa_Dra01G0080200:0.157329,(Digitaria_exilis_H_Dex1A-000532.1:0.0896398,Digitaria_exilis_H_DexUA-002874.1:0.0821567)n33:0.0728199)n32:0.0581071)n31:0.0476612)n22:0.0302098)n21:0.0294359,(Echinocloa_haploclada_eh_chr7.881:0.15994,(Zea_mays_Zm00001eb239500:0.160248,Sorghum_bicolor_SORBI_3004G099100:0.179267)n35:0.111305)n34:0.0350011)n20:0.0610309)n15:0.0278971)n13:0.056967,(Zizania_latifolia_GWHTBFHI020698:0.198018,(Leersia_perrieri_LPERR02G08200:0.216232,Oryza_sativa_LOC_Os02g13600:0.114351)n37:0.0557289)n36:0.0974112)n12:0.0302462)n11:0.00336069)n3:0.122067,Pharus_latifolius_Phala.02G082900:0.162321)n2:0.0340988)n1:0.024566,((Pharus_latifolius_Phala.04G146700:0.133176,(Streptochaeta_angustifolia_strangu_044583:0.129252,(Streptochaeta_angustifolia_strangu_005699:0.0466191,Streptochaeta_angustifolia_strangu_003078:0.130127)n41:0.0274403)n40:0.121175)n39:0.0426562,((((Zizania_latifolia_GWHTBFHI034347:0.143722,(Oryza_sativa_LOC_Os06g36070:0.0989612,Leersia_perrieri_LPERR06G15070:0.228814)n46:0.049376)n45:0.0351763,(Brachypodium_distachyon_BRADI_1g38050v3:0.214489,(Hordeum_spontaneum_WB01_004495_0204886:0.00192272,Hordeum_vulgareMorex_HORVU.MOREX.r3.7HG0718270:5e-09)n48:0.111086)n47:0.047131)n44:0.0127527,(Olyra_latifolia_Ola020249:0.093103,(((Ampelocalamus_luodianensis_Alu06Dg10970.2:5e-09,Ampelocalamus_luodianensis_Alu06Dg10910.1:0.0106218)n52:0.0747621,(Dendrocalamus_sinicus_Dendrocalamus_sinicus_Dsi06A_27243407_27244141_Dsi06Ag08860.1_-1_CDS_4147777099_56589:0.0624902,Dendrocalamus_sinicus_Dendrocalamus_sinicus_Dsi06B_11369909_11370616_Dsi06Bg06000.1_1_CDS_4147780627_52660:0.0709982)n53:0.00913686)n51:0.00363102,(Ampelocalamus_luodianensis_Alu06Cg04750.2:0.0287313,Dendrocalamus_sinicus_Dendrocalamus_sinicus_Dsi06C_33259827_33260561_Dsi06Cg14190.1_-1_CDS_4147787458_31852:0.0780831)n54:0.0083255)n50:0.0119984)n49:0.0173481)n43:0.0190208,((Eragrostis_curvula_EJB05_41227:0.0922935,(Eleusine_coracana_ELECO.r07.6BG0495920:0.0650533,Eleusine_coracana_ELECO.r07.6AG0542720:0.0227132)n57:0.11782)n56:0.105217,((Chasmanthium_laxum_Chala.02G168300:0.0668433,(Phragmites_australis_Phragmites_australis_PaChr8_26422274_26423053_evm.model.PaChr8.1043_1_CDS_4362478870_4597:0.113186,Phragmites_australis_Phragmites_australis_PaChr13_21989762_21990547_evm.model.PaChr13.986_1_CDS_4362388969_42175:0.0824772)n60:0.00916414)n59:0.025129,((Aristida_adscensionis_H_Aadptg000033l000089.1:0.123197,Stipagrostis_hirtigluma_H_Shi_ptg000059l_001238.1:0.0844411)n62:0.0203206,((Sorghum_bicolor_SORBI_3010G165200:0.0858199,Zea_mays_Zm00001eb384670:0.106472)n64:0.0851061,((Dichantelium_oligosantes_H_DolKV771333.1000001.1:0.0754599,(ASEM_RSA5_H_RSA5chrom4000622.1:0.0643895,(Panicum_hallii_Pahal.4G113600:0.0266331,(Panicum_virgatum_Pavir.J301700:0.0585668,Panicum_virgatum_Pavir.8NG261900:0.0309935)n69:0.00344372)n68:0.012494)n67:0.00996801)n66:0.0197665,((Digitaria_radicosa_Dra04G0140700:0.0732946,(Digitaria_exilis_H_Dex4A-001968.1:0.0412038,Digitaria_exilis_H_Dex4B-001903.1:0.0435535)n72:0.0731779)n71:0.0312877,((Cenchrus_americanus_H_CamCM007984.2001204.1:0.110786,Setaria_viridis_SEVIR_4G149800v2:0.0513727)n74:0.0295492,(Urochloa_fusta_Urofu.4G111500:0.0664753,Echinocloa_haploclada_eh_chr6.1191:0.0825977)n75:0.0131527)n73:0.0212773)n70:0.0162829)n65:0.00934813)n63:0.0238198)n61:0.00834159)n58:0.0212734)n55:0.03529)n42:0.0400693)n38:0.024566)n0;
```
