## Supplementary Dataset S1 for "Gene turnover and contingency facilitated the repeated evolution of C_4_ photosynthesis in grasses": OG0002143_tree.txt

```
(((Ananas_comosus_H_Ananas_contig4_001258.1:0.0240365,Tillandsia_fasciculata_H_Tillandsia_CM054931.1_000613.1:0.0291471)n2:0.111626,((Carex_scoparia_H_Carex_Csco_scaffold_27_000556.1:0.0660075,Carex_scoparia_H_Carex_Csco_scaffold_29_000448.1:0.0596257)n4:0.125653,(Juncus_effusus_H_Juncus_Jeff_scaffold_5_000911.1:0.133436,Juncus_effusus_H_Juncus_Jeff_scaffold_5_000324.1:0.104756)n5:0.118813)n3:0.11073)n1:0.0499002,((Streptochaeta_angustifolia_strangu_015551:0.0695682,((Pharus_latifolius_Phala.02G127900:5e-09,(Pharus_latifolius_Phala.02G127900.4:0,Pharus_latifolius_Phala.02G127900.3:0,Pharus_latifolius_Phala.02G127900.2:0)n10:5e-09)n9:0.0765396,((Brachypodium_distachyon_BRADI_3g12030v3:0.0911015,((Olyra_latifolia_Ola018953:0.0808825,(Dendrocalamus_sinicus_Dendrocalamus_sinicus_Dsi08C_914321_946776_Dsi08Cg00790.1_1_CDS_4147808206_56129:0.0232462,Ampelocalamus_luodianensis_AluCtg00280g00010.1:0.0140015)n15:0.00825205)n14:0.00217344,(Ampelocalamus_luodianensis_Alu02Dg17430.2:0.0272852,Dendrocalamus_sinicus_Dendrocalamus_sinicus_Dsi02A_19276431_19304772_Dsi02Ag07990.1_-1_CDS_4147710235_55243:0.03405)n16:0.00378333)n13:0.00850664)n12:0.0165139,(Oryza_sativa_LOC_Os02g25870:0.155457,((Eragrostis_curvula_EJB05_21770:0.0459682,(Eleusine_coracana_ELECO.r07.2AG0129970:0.0126805,Eleusine_coracana_ELECO.r07.2BG0185170:0.020019)n20:0.0457322)n19:0.0349845,((Chasmanthium_laxum_Chala.05G114200:0.052502,((((Dichantelium_oligosantes_H_DolKV776694.1000001.1:0.0271826,(ASEM_AUS1_H_AUS1CM014270.1003603.1:0.00917491,ASEM_RSA5_H_RSA5chrom1003440.1:0.0045014)n27:0.0363572)n26:0.00567176,(Setaria_viridis_SEVIR_1G152000v2:0.0313293,((Aristida_adscensionis_H_Aadptg000078l000014.1:0.578752,Echinocloa_haploclada_eh_chr7.1509:0.0384441)n30:0.0130761,(Urochloa_fusta_Urofu.1G163900:0.0381449,Urochloa_fusta_Urofu.1G164100:0.104115)n31:0.0115683)n29:0.00909578)n28:0.00379277)n25:0.00446729,(Digitaria_exilis_H_Dex1A-000723.1:0.0204654,Digitaria_exilis_H_Dex1B-000683.1:0.0319013)n32:0.0731395)n24:0.0247919,Phragmites_australis_Phragmites_australis_PaChr5_18264244_18278103_evm.model.PaChr5.853_1_CDS_4362463513_2444:0.0520015)n23:0.00544347)n22:0.00880398,(Stipagrostis_hirtigluma_H_Shi_ptg000019l_000019.1:0.000921577,Stipagrostis_hirtigluma_H_Shi_ptg000027l_000137.1:0.00126788)n33:0.0806702)n21:0.00642257)n18:0.0225318)n17:0.0105695)n11:0.0583966)n8:0.0464313)n7:0.012114,((Pharus_latifolius_Phala.06G039000:0.00136384,Pharus_latifolius_Phala.06G039000.2:5e-09)n35:0.0712862,(((Brachypodium_distachyon_BRADI_5g05200v3:0.0706087,(Hordeum_spontaneum_WB01_000486_0025094:0.0261799,Hordeum_vulgareMorex_HORVU.MOREX.r3.2HG0107080:0.00545971)n39:0.0849168)n38:0.0317446,(((Zizania_latifolia_GWHTBFHI016447:0.0291043,Zizania_latifolia_GWHTBFHI019886:0.0239833)n42:0.0246058,(Leersia_perrieri_LPERR03G17590:0.0512182,Oryza_sativa_LOC_Os04g20220:0.0355564)n43:0.0190122)n41:0.0347501,(Olyra_latifolia_Ola021536:0.0712318,(Ampelocalamus_luodianensis_Alu04Cg04120.1:0.0195281,(Dendrocalamus_sinicus_Dendrocalamus_sinicus_Dsi04A_38316642_38331549_Dsi04Ag17170.1_-1_CDS_4147751938_49750:0.0254771,Dendrocalamus_sinicus_Dendrocalamus_sinicus_Dsi04B_14362900_14390924_Dsi04Bg02140.1_1_CDS_4147753501_19924:0.026576)n46:0.00295289)n45:0.00470769)n44:0.0117293)n40:0.0090386)n37:0.0105803,((((Eragrostis_curvula_EJB05_40407:0.0413696,(Eleusine_coracana_ELECO.r07.4BG0354430:0.0100891,Eleusine_coracana_ELECO.r07.4AG0323890:0.0066057)n51:0.0461175)n50:0.0399075,Chasmanthium_laxum_Chala.06G048300:0.0507789)n49:0.00814296,(((ASEM_RSA5_H_RSA5chrom7003560.1:0.0689491,ASEM_AUS1_H_AUS1CM014276.1000166.1:0.00530426)n54:0.0301137,(Dichantelium_oligosantes_H_DolKV778827.1000001.1:0.0366007,(Echinocloa_haploclada_eh_scaffold717.1:0.0431438,(((Digitaria_radicosa_Dra07G0021400.3:5e-09,(Digitaria_radicosa_Dra07G0021400:5e-09,Digitaria_radicosa_Dra07G0021400.2:5e-09)n60:5e-09)n59:0.0280203,(Digitaria_exilis_H_Dex7A-000102.1:0.00409746,Digitaria_exilis_H_Dex7B-000158.1:0.00461822)n61:0.0145849)n58:0.0174818,((Panicum_hallii_Pahal.7G057300:0.0176405,(Panicum_virgatum_Pavir.7KG066100:0.0264028,Panicum_virgatum_Pavir.7NG044200:0.0187795)n64:0.00781183)n63:0.012037,((Cenchrus_americanus_H_CamCM007986.2000125.1:0.0275371,Setaria_viridis_SEVIR_7G011000v2:0.01072)n66:0.0147962,Urochloa_fusta_Urofu.7G050300:0.0368539)n65:0.00469786)n62:0.00325635)n57:0.00307282)n56:0.006377)n55:0.00419861)n53:0.0155562,(Sorghum_bicolor_SORBI_3006G034500:0.018088,(Zea_mays_Zm00001eb420170:0.0238828,Zea_mays_Zm00001eb086880:0.0300454)n68:0.00333838)n67:0.00895612)n52:0.0218818)n48:0.00337379,((Phragmites_australis_Phragmites_australis_PaChr7_26567806_26575338_evm.model.PaChr7.1617_1_CDS_4362474578_26037:0.00913928,Aristida_adscensionis_H_Aadptg000002l000045.1:0.118483)n70:0.0328629,(((Stipagrostis_hirtigluma_H_Shi_ptg000005l_000032.1:0.00555022,Stipagrostis_hirtigluma_H_Shi_ptg000016l_000321.1:0.00410702)n73:0.0377764,(Aristida_adscensionis_H_Aadptg000002l000044.1:0.0398179,Aristida_adscensionis_H_Aadptg000056l000111.1:0.00625042)n74:0.0452198)n72:0.0253588,Phragmites_australis_Phragmites_australis_PaChr11_25331220_25344108_evm.model.PaChr11.1639_1_CDS_4362376296_21938:0.0374044)n71:0.00415604)n69:0.00487658)n47:0.000541843)n36:0.0362997)n34:0.0040333)n6:0.0499002)n0;
```
