## Supplementary Dataset S1 for "Gene turnover and contingency facilitated the repeated evolution of C_4_ photosynthesis in grasses": OG0002144_tree.txt

```
(Pharus_latifolius_Phala.02G142400:0.103978,(Panicum_hallii_Pahal.1G234400:0.71668,(((((Aristida_adscensionis_H_Aadptg000031l000010.1:0.10859,(Eleusine_coracana_ELECO.r07.2AG0131240:0.0459179,Eleusine_coracana_ELECO.r07.2BG0186580:0.0223955)n7:0.103105)n6:0.0229701,((((((Panicum_virgatum_Pavir.8KG037800:7e-09,Dichantelium_oligosantes_H_DolKV768162.1000001.1:0.354654)n13:0.149764,(Sorghum_bicolor_SORBI_3008G025200:0.0709037,Sorghum_bicolor_SORBI_3008G025400:0.0738316)n14:0.00820351)n12:0.0273113,Zea_mays_Zm00001eb405740:0.113825)n11:0.0782305,(Echinocloa_haploclada_eh_chr7.1653:0.0975053,(ASEM_AUS1_H_AUS1CM014270.1003525.1:0.0392787,ASEM_RSA5_H_RSA5chrom1001020.1:0.0137635)n16:0.073451)n15:0.0248113)n10:0.0175766,Eragrostis_curvula_EJB05_21640:0.158968)n9:0.0156393,((Panicum_hallii_Pahal.1G233800:0.0650522,(Panicum_virgatum_Pavir.1NG388700:0.172125,Panicum_virgatum_Pavir.1KG255000:0.0136582)n19:0.0164086)n18:0.0220853,(Digitaria_exilis_H_Dex1A-002827.1:0.0606996,Dichantelium_oligosantes_H_DolKV784129.1000001.1:0.120634)n20:0.0231881)n17:0.0321512)n8:0.00357235)n5:0.0500429,Stipagrostis_hirtigluma_H_Shi_ptg000038l_001085.1:0.128308)n4:0.0374795,((Hordeum_spontaneum_WB01_003999_0561854:0.00793565,Hordeum_vulgareMorex_HORVU.MOREX.r3.2HG0186690:0.0604965)n22:0.205559,(Leersia_perrieri_LPERR02G13790:0.108623,(Oryza_sativa_LOC_Os02g29130:0.108122,Oryza_sativa_LOC_Os02g29040:0.0644497)n24:0.031394)n23:0.0749047)n21:0.0290037)n3:0.0192916,(((Leersia_perrieri_LPERR02G13820:0.0799686,Oryza_sativa_LOC_Os02g29140:0.0514605)n27:0.121632,(Dendrocalamus_sinicus_Dendrocalamus_sinicus_Dsi02B_24345671_24374895_Dsi02Bg08310.1_-1_CDS_4147717141_19804:0.0417353,Olyra_latifolia_Ola022046:0.136803)n28:0.0280637)n26:0.0145784,((Stipagrostis_hirtigluma_H_Shi_ptg000038l_001084.1:0.0938735,Stipagrostis_hirtigluma_H_Shi_ptg000038l_001086.1:0.0565845)n30:0.0280864,((Hordeum_spontaneum_WB01_006910_0425236:0.0146511,Hordeum_vulgareMorex_HORVU.MOREX.r3.3HG0315180:0.0018343)n32:0.121178,((Eragrostis_curvula_EJB05_21605:0.0493017,(((((Digitaria_radicosa_Dra01G0126000:0.0325313,(Digitaria_exilis_H_Dex1A-002825.1:0.00753509,(Digitaria_exilis_H_Dex1A-002826.1:0.00605818,Digitaria_exilis_H_Dex1B-002770.1:0.00852032)n41:0.00508121)n40:0.0235031)n39:0.0293971,((Setaria_viridis_SEVIR_1G165832v2:0.403694,(ASEM_AUS1_H_AUS1CM014270.1003523.1:0.0054563,ASEM_RSA5_H_RSA5chrom1003370.1:0.00844059)n44:0.0341194)n43:0.0141071,(((Panicum_virgatum_Pavir.J350500:0.0187308,Panicum_virgatum_Pavir.J350700:0.013889)n47:0.0651414,(Panicum_virgatum_Pavir.9NG336900:0.133182,Panicum_virgatum_Pavir.1NG389000:0.0222115)n48:0.00189444)n46:0.0236785,Dichantelium_oligosantes_H_DolKV781643.1000001.1:0.129642)n45:0.00643402)n42:0.00634493)n38:0.0238643,(Dichantelium_oligosantes_H_DolKV778273.1000002.1:0.242092,Panicum_virgatum_Pavir.6NG127200:0.0554267)n49:0.206566)n37:0.0510843,((ASEM_AUS1_H_AUS1CM014270.1003520.1:0.00648335,ASEM_RSA5_H_RSA5chrom1003368.1:0.00459757)n51:0.046569,((Echinocloa_haploclada_eh_chr7.1660:0.0636364,(Setaria_viridis_SEVIR_1G165900v2:0.0552364,Urochloa_fusta_Urofu.1G181600:0.0344514)n54:0.00531665)n53:0.00487289,((Panicum_hallii_Pahal.1G234600:0.106843,Panicum_virgatum_Pavir.6KG283200:0.0613663)n56:0.0427146,(Panicum_virgatum_Pavir.J732200:0.0917134,(((Digitaria_exilis_H_Dex1B-002768.1:0.106645,(Digitaria_exilis_H_Dex1A-002824.1:0.00275429,Digitaria_exilis_H_Dex1B-002769.1:0.00867877)n61:0.0149166)n60:0.0366548,Digitaria_radicosa_Dra01G0126300:0.0386688)n59:0.0335747,(Panicum_hallii_Pahal.1G234500:0.0662237,((Panicum_virgatum_Pavir.1NG514000:0.00797731,Panicum_virgatum_Pavir.J732300:0.133497)n64:0.0212354,Panicum_virgatum_Pavir.5KG504900:0.0119673)n63:0.0013297)n62:0.00580631)n58:0.00167316)n57:0.000167316)n55:1.85906e-05)n52:0.00657636)n50:0.00320485)n36:0.000356095,((Echinocloa_haploclada_eh_chr7.1659:0.881549,(Eleusine_coracana_ELECO.r07.2AG0131250:0.01254,Eleusine_coracana_ELECO.r07.2BG0186590:0.0161302)n67:0.172781)n66:0.0588089,((Panicum_hallii_Pahal.1G234700:0.193619,(Urochloa_fusta_Urofu.1G181700:0.240747,((Echinocloa_haploclada_eh_chr7.1663:0.0310579,Echinocloa_haploclada_eh_chr7.1661:0.0224709)n72:0.0472045,(ASEM_AUS1_H_AUS1CM014270.1003519.1:0.00464342,(ASEM_RSA5_H_RSA5chrom1003367.1:0.0118511,ASEM_RSA5_H_RSA5chrom1003366.1:0.0401503)n74:0.00446115)n73:0.00497859)n71:0.0194944)n70:0.0154249)n69:0.059169,(Eleusine_coracana_ELECO.r07.2AG0131260:0.00889922,Eleusine_coracana_ELECO.r07.2BG0186600:0.011438)n75:0.0387564)n68:0.00430626)n65:0.0247775)n35:0.00275305)n34:0.00305895,Sorghum_bicolor_SORBI_3004G148900:0.105725)n33:0.0117348)n31:0.01159)n29:0.039614)n25:0.0222406)n2:0.0959536)n1:0.103978)n0;
```
