## Supplementary Dataset S1 for "Gene turnover and contingency facilitated the repeated evolution of C_4_ photosynthesis in grasses": OG0002145_tree.txt

```
(Carex_scoparia_H_Carex_Csco_scaffold_5_000169.1:0.211719,((Streptochaeta_angustifolia_strangu_002584:0.0786317,(Pharus_latifolius_Phala.02G153200:0.0702716,(((((Eragrostis_curvula_EJB05_57702:0.00086695,Eragrostis_curvula_EJB05_21516:6e-09)n8:0.0516125,(Eleusine_coracana_ELECO.r07.2AG0132290:0.0104781,Eleusine_coracana_ELECO.r07.2BG0187690:0.0157595)n9:0.0534007)n7:0.031196,(Phragmites_australis_Phragmites_australis_PaChr6_24202211_24204962_evm.model.PaChr6.1052_1_CDS_4362466438_764:0.0379091,((Sorghum_bicolor_SORBI_3004G159100:0.0621824,((Echinocloa_haploclada_eh_chr7.1801:0.0428781,(Urochloa_fusta_Urofu.1G194100:0.0398454,(((Urochloa_fusta_Urofu.1G194200:0.0347295,(Panicum_hallii_Pahal.1G247000:0.0136109,Panicum_virgatum_Pavir.1KG305500:0.0290975)n19:0.00648098)n18:0.0028182,(Digitaria_radicosa_Dra01G0134700:0.0322404,(Digitaria_exilis_H_Dex1A-000847.1:0.00662773,Digitaria_exilis_H_Dex1B-000787.1:0.00506338)n21:0.0282663)n20:0.016907)n17:0.00186122,(ASEM_AUS1_H_AUS1CM014270.1000995.1:0.016123,ASEM_RSA5_H_RSA5chrom1001081.1:0.00766557)n22:0.0281181)n16:0.00204682)n15:0.000227424)n14:0.00346255,(Dichantelium_oligosantes_H_DolKV777231.1000011.1:0.0350395,((Cenchrus_americanus_H_CamCM007984.2001138.1:0.100929,Setaria_viridis_SEVIR_1G177250v2:0.0274231)n25:0.00463292,(Cenchrus_americanus_H_CamCM007984.2001139.1:0.0702443,Setaria_viridis_SEVIR_1G177300v2:0.0266192)n26:0.0061894)n24:0.000687711)n23:0.000443213)n13:0.00438266)n12:0.0228678,Chasmanthium_laxum_Chala.05G139400:0.0416356)n11:0.00306854)n10:0.00777711)n6:0.0114162,(Stipagrostis_hirtigluma_H_Shi_ptg000038l_001233.1:0.0572988,Aristida_adscensionis_H_Aadptg000012l000074.1:0.0451819)n27:0.0219176)n5:0.0326531,((Zizania_latifolia_GWHTBFHI021156:0.0427428,(Leersia_perrieri_LPERR02G14640:0.0555231,Oryza_sativa_LOC_Os02g32110:0.0342192)n30:0.0260414)n29:0.0496367,((Olyra_latifolia_Ola025008:0.0679346,(Brachypodium_distachyon_BRADI_3g44420v3:0.0452735,(Hordeum_spontaneum_WB01_005437_0190912:0.00158514,Hordeum_vulgareMorex_HORVU.MOREX.r3.5HG0495860:0.00269254)n34:0.0748327)n33:0.030521)n32:0.00802816,(Ampelocalamus_luodianensis_Alu02Dg16190.1:0.0256718,(Dendrocalamus_sinicus_Dendrocalamus_sinicus_Dsi02A_24916519_24919277_Dsi02Ag09260.1_1_CDS_4147710616_42295:0.0466822,Dendrocalamus_sinicus_Dendrocalamus_sinicus_Dsi02C_20457599_20462119_Dsi02Cg07340.1_-1_CDS_4147723345_44026:0.0485467)n36:0.00539408)n35:0.00779382)n31:0.019881)n28:0.0131218)n4:0.0352194)n3:0.022099)n2:0.0283418,((Streptochaeta_angustifolia_strangu_020799:0.0642695,(((Zizania_latifolia_GWHTBFHI016714:0.0352833,Zizania_latifolia_GWHTBFHI019680:0.033951)n41:0.011548,(Leersia_perrieri_LPERR04G07840:0.0437819,Oryza_sativa_LOC_Os04g32670:0.0508296)n42:0.0142116)n40:0.03536,((Brachypodium_distachyon_BRADI_5g08400v3:0.0599015,(Hordeum_spontaneum_WB01_001029_0130111:9e-09,Hordeum_vulgareMorex_HORVU.MOREX.r3.2HG0164440:0.000865211)n45:0.062936)n44:0.0352998,((Olyra_latifolia_Ola013067:0.0475457,((Dendrocalamus_sinicus_Dendrocalamus_sinicus_Dsi04B_21952791_21955247_Dsi04Bg03840.1_1_CDS_4147754011_22739:0.0271331,Ampelocalamus_luodianensis_Alu04Dg16630.1:0.0188393)n49:0.00443573,(Ampelocalamus_luodianensis_Alu04Cg06850.1:0.0221371,(Dendrocalamus_sinicus_Dendrocalamus_sinicus_Dsi04A_21467746_21470049_Dsi04Ag13740.1_-1_CDS_4147750909_39050:0.0189472,Dendrocalamus_sinicus_Dendrocalamus_sinicus_Dsi04C_17760190_17771558_Dsi04Cg11880.1_-1_CDS_4147761139_55411:0.0181416)n51:0.00201573)n50:0.00528885)n48:0.00335678)n47:0.0144952,((Chasmanthium_laxum_Chala.06G086700:0.040863,(Phragmites_australis_Phragmites_australis_PaChr7_18248144_18250711_evm.model.PaChr7.1388_1_CDS_4362474068_23933:0.0299436,Phragmites_australis_Phragmites_australis_PaChr11_16498153_16505477_evm.model.PaChr11.1395_1_CDS_4362375754_6356:0.0199882)n54:0.00222091)n53:0.00410823,((Aristida_adscensionis_H_Aadptg000075l000015.1:0.0382707,Stipagrostis_hirtigluma_H_Shi_ptg000016l_002640.1:0.038298)n56:0.0169432,(((Eragrostis_curvula_EJB05_38222:0.00169105,Eragrostis_curvula_EJB05_38230:0.00181838)n59:0.0444908,(Eleusine_coracana_ELECO.r07.4BG0350870:0.0092234,Eleusine_coracana_ELECO.r07.4AG0319300:0.00641859)n60:0.0339829)n58:0.0197872,((Sorghum_bicolor_SORBI_3006G059000:0.0281211,Zea_mays_Zm00001eb084750:0.0459888)n62:0.0253537,((ASEM_AUS1_H_AUS1CM014276.1000431.1:0.0110022,ASEM_RSA5_H_RSA5chrom7000557.1:0.0134837)n64:0.0157908,((Dichantelium_oligosantes_H_DolKV769138.1000003.1:0.031869,(Echinocloa_haploclada_eh_chr9.1002:0.0317293,Urochloa_fusta_Urofu.7G102900:0.0309298)n67:0.00764419)n66:0.00326277,((Cenchrus_americanus_H_CamCM007984.2001385.1:0.0205815,Setaria_viridis_SEVIR_7G087800v2:0.0100696)n69:0.0172651,(((Digitaria_radicosa_Dra07G0052700:0.0019357,Digitaria_radicosa_Dra07G0052700.2:0.0177322)n72:0.0219832,(Digitaria_exilis_H_Dex7A-000320.1:0.00578478,Digitaria_exilis_H_Dex7B-000358.1:0.00913875)n73:0.00606785)n71:0.0189021,(Panicum_hallii_Pahal.7G131500:0.0167908,(Panicum_virgatum_Pavir.7NG148200:0.0105405,Panicum_virgatum_Pavir.7NG146300:0.0110717)n75:0.00287455)n74:0.0144846)n70:0.00238442)n68:0.00276597)n65:0.0032166)n63:0.0151379)n61:0.0197844)n57:0.00641962)n55:0.00150185)n52:0.0045574)n46:0.00627457)n43:0.00835392)n39:0.0352779)n38:0.00391977,Pharus_latifolius_Phala.06G086900:0.0809673)n37:0.00899636)n1:0.211719)n0;
```
