## Supplementary Dataset S1 for "Gene turnover and contingency facilitated the repeated evolution of C_4_ photosynthesis in grasses": OG0002146_tree.txt

```
((Ananas_comosus_H_Ananas_contig9_000994.1:0.117684,Tillandsia_fasciculata_H_Tillandsia_CM054934.1_000395.1:0.12114)n1:0.159474,((((((Olyra_latifolia_Ola011390:0.105814,((Dendrocalamus_sinicus_Dendrocalamus_sinicus_Dsi02B_35186548_35187936_Dsi02Bg12180.1_-1_CDS_4147718302_47950:0.0438914,Dendrocalamus_sinicus_Dendrocalamus_sinicus_Dsi02A_35109942_35111302_Dsi02Ag13180.1_-1_CDS_4147711792_22037:0.0746944)n9:0.0118722,(Ampelocalamus_luodianensis_Alu09CXg11170.2:0.0822773,Ampelocalamus_luodianensis_Alu02Dg11370.1:0.0999917)n10:0.0111102)n8:0.0179652)n7:0.0463721,(Brachypodium_distachyon_BRADI_3g48886v3:0.156187,(Hordeum_spontaneum_WB01_019782_0032353:0.00557027,Hordeum_vulgareMorex_HORVU.MOREX.r3.6HG0595270:5e-09)n12:0.131738)n11:0.076847)n6:0.0260826,(((Aristida_adscensionis_H_Aadptg000012l000537.1:0.15125,Stipagrostis_hirtigluma_H_Shi_ptg000038l_000746.1:0.0719174)n15:0.0651646,((((Sorghum_bicolor_SORBI_3004G216900:0.0659411,(Zea_mays_Zm00001eb247370:0.116147,Zea_mays_Zm00001eb184890:0.128015)n20:0.0256339)n19:0.0360688,((Panicum_hallii_Pahal.1G309400:0.0505391,(Panicum_virgatum_Pavir.1NG351000:0.0231476,Panicum_virgatum_Pavir.1KG385500:0.0631753)n23:0.017279)n22:0.0347401,((Echinocloa_haploclada_eh_chr7.2467:0.0951205,(Cenchrus_americanus_H_CamCM007984.2000664.1:0.0586253,Setaria_viridis_SEVIR_1G241300v2:0.0465473)n26:0.0286279)n25:0.0183841,((Urochloa_fusta_Urofu.1G264400:0.0545668,(ASEM_AUS1_H_AUS1CM014270.1003049.1:0.0235884,ASEM_RSA5_H_RSA5chrom1002949.1:0.0153637)n29:0.0394816)n28:0.0110469,(Digitaria_radicosa_Dra01G0186000:0.0672106,(Digitaria_exilis_H_Dex1A-002470.1:0.0550031,Digitaria_exilis_H_Dex1B-002424.1:0.0401022)n31:0.0424472)n30:0.023324)n27:0.011962)n24:0.0185254)n21:0.032404)n18:0.026892,Eragrostis_curvula_EJB05_20766:0.294211)n17:0.019105,Chasmanthium_laxum_Chala.05G194600:0.0645653)n16:0.0167174)n14:0.0182198,((Eleusine_coracana_ELECO.r07.2AG0137620:0.0336839,Eleusine_coracana_ELECO.r07.2BG0193250:0.0362725)n33:0.0892588,(Phragmites_australis_Phragmites_australis_PaChr5_31158328_31161600_evm.model.PaChr5.1410_1_CDS_4362460021_20535:0.104269,Phragmites_australis_Phragmites_australis_PaChr6_31052549_31053727_evm.model.PaChr6.1433_1_CDS_4362467284_16769:0.0711688)n34:0.0177868)n32:0.0248248)n13:0.0895037)n5:0.0320128,(Oryza_sativa_LOC_Os02g40530:0.139399,(Zizania_latifolia_GWHTBFHI026760:0.0043959,(Zizania_latifolia_GWHTBFHI038766:0.10493,Zizania_latifolia_GWHTBFHI026765:5e-09)n37:0.00697715)n36:0.15243)n35:0.0601459)n4:0.0505105,(Pharus_latifolius_Phala.02G206800:0.198248,Streptochaeta_angustifolia_strangu_016633:0.158473)n38:0.0917456)n3:0.0286196,((Streptochaeta_angustifolia_strangu_007120:0.14328,(Pharus_latifolius_Phala.06G157900:0.0058557,Pharus_latifolius_Phala.06G157900.2:0.0300222)n41:0.206164)n40:0.0662311,((Zizania_latifolia_GWHTBFHI019127:0.188247,(Leersia_perrieri_LPERR04G14700:0.118906,Oryza_sativa_LOC_Os04g42950:0.158095)n44:0.0566689)n43:0.0691394,(((Brachypodium_distachyon_BRADI_5g15246v3:0.198908,(Hordeum_spontaneum_WB01_004610_0653248:0.00355238,Hordeum_vulgareMorex_HORVU.MOREX.r3.2HG0180530:6e-09)n48:0.16374)n47:0.0644496,(Olyra_latifolia_Ola002475:0.113779,((Ampelocalamus_luodianensis_Alu04Dg10490.1:0.0829647,Dendrocalamus_sinicus_Dendrocalamus_sinicus_Dsi04A_13004633_13006914_Dsi04Ag08670.1_1_CDS_4147749388_35667:0.060091)n51:0.0193546,(Ampelocalamus_luodianensis_Alu04Cg13320.1:0.0805166,Dendrocalamus_sinicus_Dendrocalamus_sinicus_Dsi04B_29846276_29848077_Dsi04Bg08120.1_-1_CDS_4147755295_6426:0.0735982)n52:0.00817758)n50:0.0393049)n49:0.0393296)n46:0.022681,((Sorghum_bicolor_SORBI_3006G142000:0.0806483,Zea_mays_Zm00001eb426280:0.0883609)n54:0.101598,((Phragmites_australis_Phragmites_australis_PaChr11_9919951_9921936_evm.model.PaChr11.920_1_CDS_4362378442_32443:0.12291,(Eragrostis_curvula_EJB05_38823:0.208705,(Eleusine_coracana_ELECO.r07.4BG0342460:0.0513615,Eleusine_coracana_ELECO.r07.4AG0311250:0.06538)n58:0.0505423)n57:0.0894225)n56:0.0178924,(((Phragmites_australis_Phragmites_australis_PaChr7_10740529_10743966_evm.model.PaChr7.893_1_CDS_4362476816_32767:0.106332,Chasmanthium_laxum_Chala.06G159300:0.141578)n61:0.0204755,(Aristida_adscensionis_H_Aadptg000009l000337.1:0.130401,Stipagrostis_hirtigluma_H_Shi_ptg000016l_002250.1:0.0919378)n62:0.0434062)n60:0.0248283,(Dichantelium_oligosantes_H_DolKV783352.1000019.1:0.125246,((Echinocloa_haploclada_eh_chr9.1854:0.0791298,Cenchrus_americanus_H_CamCM007984.2003169.1:0.128256)n65:0.0159903,((Urochloa_fusta_Urofu.7G191600:0.0929356,(Setaria_viridis_SEVIR_7G170200v2:0.07206,(Panicum_hallii_Pahal.7G214300:0.0574622,(Panicum_virgatum_Pavir.7KG245000:0.0403648,(Panicum_virgatum_Pavir.7NG346800:0.00288165,Panicum_virgatum_Pavir.7NG346600:0.0027044)n71:0.0698149)n70:0.00775721)n69:0.00997139)n68:0.02725)n67:0.0197009,(ASEM_RSA5_H_RSA5chrom7002711.1:0.0667197,(((Digitaria_exilis_H_Dex7A-002141.1:0.0530307,Digitaria_exilis_H_Dex7B-002183.1:0.0288322)n75:0.0498,Eragrostis_curvula_EJB05_38810:0.137135)n74:0.0175814,Digitaria_radicosa_Dra07G0122400:0.099103)n73:0.025422)n72:0.0229269)n66:0.0372048)n64:0.024754)n63:0.0155822)n59:0.00173135)n55:0.0306999)n53:0.0034111)n45:0.0402835)n42:0.0504864)n39:0.0416257)n2:0.159474)n0;
```
