## Supplementary Dataset S1 for "Gene turnover and contingency facilitated the repeated evolution of C_4_ photosynthesis in grasses": OG0002147_tree.txt

```
(Juncus_effusus_H_Juncus_Jeff_scaffold_5_001146.1:0.201137,((Streptochaeta_angustifolia_strangu_019379:0.0454521,(Pharus_latifolius_Phala.06G166000:0.049575,(((Ampelocalamus_luodianensis_Alu04Cg13820.1:0.0173121,Dendrocalamus_sinicus_Dendrocalamus_sinicus_Dsi04C_9643607_9647830_Dsi04Cg06970.1_-1_CDS_4147759666_22195:0.0128263)n6:0.00146414,(Ampelocalamus_luodianensis_Alu04Dg09950.2:0.0159024,((Brachypodium_distachyon_BRADI_5g15850v3:0.0289958,(Hordeum_spontaneum_WB01_001564_0239780:5e-09,(Hordeum_vulgareMorex_HORVU.MOREX.r3.2HG0182210:0.00231799,Hordeum_vulgareMorex_HORVU.MOREX.r3.2HG0182210.2:5e-09)n11:0.00211068)n10:0.0403762)n9:0.0204324,(Dendrocalamus_sinicus_Dendrocalamus_sinicus_Dsi04A_12532500_12535842_Dsi04Ag08410.2_-1_CDS_4147749310_48616:0.0105878,Olyra_latifolia_scaffold107_18149_21133_+:0.0405209)n12:0.00216666)n8:0.00240197)n7:0.000266885)n5:0.00922879,((Zizania_latifolia_GWHTBFHI034438:0.0369854,(Leersia_perrieri_LPERR06G13650:0.034643,Oryza_sativa_LOC_Os06g30950:0.0226672)n15:0.0127178)n14:0.0330035,((Aristida_adscensionis_H_Aadptg000009l000363.1:0.040524,Stipagrostis_hirtigluma_H_Shi_ptg000016l_000878.1:0.0278212)n17:0.007551,((Chasmanthium_laxum_Chala.06G167000:0.0265829,((Eleusine_coracana_ELECO.r07.4BG0341570:0.0153758,Eleusine_coracana_ELECO.r07.4AG0310370:0.00435736)n21:0.0539343,(Eragrostis_curvula_EJB05_38702:0.00103254,Eragrostis_curvula_EJB05_38699:5e-09)n22:0.0276632)n20:0.0091218)n19:0.00276059,(((((Panicum_hallii_Pahal.7G222600:0.0106567,(Panicum_virgatum_Pavir.7KG237200:0.00992413,(Panicum_virgatum_Pavir.7NG089200:5e-09,Panicum_virgatum_Pavir.7NG356900:0.00208412)n29:0.00552978)n28:0.0012489)n27:0.00532169,(Echinocloa_haploclada_eh_chr9.1939:0.0211252,(ASEM_AUS1_H_AUS1CM014276.1000987.1:0.00445064,ASEM_RSA5_H_RSA5chrom7001096.1:0.00391366)n31:0.0150689)n30:0.00371995)n26:0.00435018,((Cenchrus_americanus_H_CamCM007984.2001823.1:0.0155733,Setaria_viridis_SEVIR_7G179000v2:0.0069733)n33:0.0248567,(Dichantelium_oligosantes_H_DolKV776282.1000002.1:0.0137154,(Urochloa_fusta_Urofu.7G200700:0.0149941,(Digitaria_radicosa_Dra07G0129600:0.0132201,(Digitaria_exilis_H_Dex7A-000762.1:0.00669772,Digitaria_exilis_H_Dex7B-000786.1:0.00680805)n37:0.00726296)n36:0.0111822)n35:0.00416626)n34:0.00296077)n32:0.00255973)n25:0.00375152,(Sorghum_bicolor_SORBI_3006G149400:0.012332,(Zea_mays_Zm00001eb426730:0.0248774,Zea_mays_Zm00001eb077180:0.0279532)n39:0.00310591)n38:0.00109651)n24:0.00617717,(Phragmites_australis_Phragmites_australis_PaChr11_9310071_9314262_evm.model.PaChr11.874_1_CDS_4362378338_31181:0.0251526,Phragmites_australis_Phragmites_australis_PaChr7_10081712_10085505_evm.model.PaChr7.852_1_CDS_4362476726_37407:0.0251596)n40:0.00279552)n23:0.00221831)n18:0.00810812)n16:0.0258217)n13:0.00337746)n4:0.0240694)n3:0.0200568)n2:0.024739,((((Pharus_latifolius_Phala.02G211100:0,Pharus_latifolius_Phala.02G211100.2:0)n44:0.00163532,Pharus_latifolius_Phala.02G211100.3:0.0536908)n43:0.0535942,((Olyra_latifolia_Ola030479:0.068451,(((Zizania_latifolia_GWHTBFHI021616:0.0211698,Zizania_latifolia_GWHTBFHI026723:0.0219688)n49:0.0201999,(Leersia_perrieri_LPERR02G20280:0.0480309,Oryza_sativa_LOC_Os02g41780:0.039995)n50:0.0198571)n48:0.0431627,(((Chasmanthium_laxum_Chala.05G199000:0.0443938,(((Eleusine_coracana_ELECO.r07.2AG0138050:0.013804,Eleusine_coracana_ELECO.r07.2BG0193740:0.0111941)n56:0.0462585,(Eragrostis_curvula_EJB05_57043:0.00346751,Eragrostis_curvula_EJB05_20704:5e-09)n57:0.040179)n55:0.0316749,((Sorghum_bicolor_SORBI_3004G221300:0.0234005,Zea_mays_Zm00001eb247710:0.0657736)n59:0.0476257,((Digitaria_radicosa_Dra01G0190700:0.0202028,(Digitaria_exilis_H_Dex1A-001150.1:0.00412638,Digitaria_exilis_H_Dex1B-001080.1:0.0101454)n62:0.0144937)n61:0.0254942,(((Cenchrus_americanus_H_CamCM007984.2004312.1:0.0349442,Setaria_viridis_SEVIR_1G246200v2:0.0152379)n65:0.013312,(Echinocloa_haploclada_eh_chr7.2518:0.0339602,(Panicum_hallii_Pahal.1G314700:0.0265181,(Panicum_virgatum_Pavir.1NG032100:0.0195461,Panicum_virgatum_Pavir.1KG387400:0.0224198)n68:0.00249109)n67:0.00524501)n66:0.00557824)n64:0.00438713,((Urochloa_fusta_Urofu.1G269600:0.0435749,(ASEM_AUS1_H_AUS1CM014270.1002993.1:0.0158863,ASEM_RSA5_H_RSA5chrom1001441.1:0.0084821)n71:0.014093)n70:0.00497137,Dichantelium_oligosantes_H_DolKV775658.1000004.1:0.0369283)n69:0.00439541)n63:0.00806725)n60:0.0139559)n58:0.0232936)n54:0.0156899)n53:0.00832513,(Phragmites_australis_Phragmites_australis_PaChr6_31653822_31656667_evm.model.PaChr6.1465_1_CDS_4362467354_3717:0.039529,Phragmites_australis_Phragmites_australis_PaChr5_31821673_31823796_evm.model.PaChr5.1441_1_CDS_4362460089_6633:0.0292882)n72:0.0225946)n52:0.0215294,(Aristida_adscensionis_H_Aadptg000012l000387.1:0.0528399,Stipagrostis_hirtigluma_H_Shi_ptg000038l_001546.1:0.0475015)n73:0.0231732)n51:0.0337491)n47:0.0223089)n46:0.0177356,(Brachypodium_distachyon_BRADI_3g49310v3:0.0824566,(Ampelocalamus_luodianensis_Alu09CXg10610.6:0.0445263,Dendrocalamus_sinicus_Dendrocalamus_sinicus_Dsi02A_35832267_35836392_Dsi02Ag13550.1_1_CDS_4147711903_27664:0.0222721)n75:0.0260964)n74:0.00947667)n45:0.0428144)n42:0.00475716,Streptochaeta_angustifolia_strangu_040444:0.0646298)n41:0.00718109)n1:0.201137)n0;
```
