## Supplementary Dataset S1 for "Gene turnover and contingency facilitated the repeated evolution of C_4_ photosynthesis in grasses": OG0002148_tree.txt

```
((Streptochaeta_angustifolia_strangu_001335:0.132424,((((Brachypodium_distachyon_BRADI_5g17120v3:0.16338,(Hordeum_spontaneum_WB01_003146_0080179:0.00407745,Hordeum_vulgareMorex_HORVU.MOREX.r3.2HG0185050:0.00562529)n6:0.117716)n5:0.0662008,(((Eleusine_coracana_ELECO.r07.4BG0339950:0.0202666,Eleusine_coracana_ELECO.r07.4AG0308930:0.0452691)n9:0.230955,(Aristida_adscensionis_H_Aadptg000009l000077.1:0.0530492,Stipagrostis_hirtigluma_H_Shi_ptg000016l_002138.1:0.0557898)n10:0.0406969)n8:0.014173,((Phragmites_australis_Phragmites_australis_PaChr7_8886182_8887234_evm.model.PaChr7.766_1_CDS_4362476534_41620:0.070852,Phragmites_australis_Phragmites_australis_PaChr11_8118911_8119963_evm.model.PaChr11.774_1_CDS_4362378116_22784:0.0699413)n12:0.0150744,(Chasmanthium_laxum_Chala.06G183300:0.101519,((Sorghum_bicolor_SORBI_3006G163401:0.0594046,(Zea_mays_Zm00001eb427620:0.058364,Zea_mays_Zm00001eb075270:0.0458284)n16:0.0136593)n15:0.0469659,((Panicum_hallii_Pahal.7G236700:0.0268441,(Panicum_virgatum_Pavir.7KG268900:0.023926,Panicum_virgatum_Pavir.7NG264100:0.0426916)n19:0.0178628)n18:0.0354715,((Digitaria_radicosa_Dra07G0143400:0.0695177,(Digitaria_exilis_H_Dex7A-002015.1:0.025896,Digitaria_exilis_H_Dex7B-002067.1:0.0171686)n22:0.0415618)n21:0.0378432,(((Urochloa_fusta_Urofu.7G216200:0.0809279,(Cenchrus_americanus_H_CamCM007984.2001908.1:0.062619,Setaria_viridis_SEVIR_7G194400v2:0.0415411)n26:0.00842784)n25:0.0130686,Dichantelium_oligosantes_H_DolKV779354.1000016.1:0.0643758)n24:0.00588152,(ASEM_AUS1_H_AUS1CM014276.1002453.1:0.0144535,ASEM_RSA5_H_RSA5chrom7002575.1:0.0263664)n27:0.0218471)n23:0.0100343)n20:0.00844404)n17:0.0249942)n14:0.0230044)n13:0.0206798)n11:0.0157739)n7:0.0447067)n4:0.0222033,((Leersia_perrieri_LPERR04G16410:0.114619,(Oryza_sativa_LOC_Os04g45730:0.0552064,(Zizania_latifolia_GWHTBFHI018940:0.0777112,Zizania_latifolia_GWHTBFHI017367:0.0484942)n31:0.0336476)n30:0.016666)n29:0.047365,(Olyra_latifolia_Ola034249:0.0739911,((Ampelocalamus_luodianensis_Alu04Cg15040.2:0.0235247,Dendrocalamus_sinicus_Dendrocalamus_sinicus_Dsi04C_8350596_8351797_Dsi04Cg06070.1_1_CDS_4147759396_40767:0.0260123)n34:0.0198073,((Dendrocalamus_sinicus_Dendrocalamus_sinicus_Dsi04A_11204969_11206172_Dsi04Ag07540.1_1_CDS_4147749049_15408:0.0518578,(Dendrocalamus_sinicus_Dendrocalamus_sinicus_DsiCtg00601_37622_38815_DsiCtg00601g00030.1_-1_CDS_4147854103_23632:0.0108335,Dendrocalamus_sinicus_Dendrocalamus_sinicus_Dsi04B_31738167_31739357_Dsi04Bg09360.1_-1_CDS_4147755667_45259:5e-09)n37:0.0530442)n36:0.00338709,Ampelocalamus_luodianensis_Alu04Dg08640.2:0.0635302)n35:0.00705891)n33:0.0101742)n32:0.0130125)n28:0.0228963)n3:0.0707247,Pharus_latifolius_Phala.06G180900:0.17576)n2:0.0461178)n1:0.0174563,((Streptochaeta_angustifolia_strangu_001574:0.154671,Pharus_latifolius_Phala.02G222000:0.141943)n39:0.0293463,(((Olyra_latifolia_Ola025291:0.0813258,((Dendrocalamus_sinicus_Dendrocalamus_sinicus_Dsi02A_37817280_37818400_Dsi02Ag14570.1_-1_CDS_4147712209_29353:0.0500123,Ampelocalamus_luodianensis_Alu02Dg09800.1:0.0470647)n44:0.00891551,(Ampelocalamus_luodianensis_Alu09CXg09410.2:0.0564598,Dendrocalamus_sinicus_Dendrocalamus_sinicus_Dsi02C_26344931_26346099_Dsi02Cg11330.1_-1_CDS_4147724542_35585:0.0525497)n45:0.00419435)n43:0.0144245)n42:0.0171518,(((Zizania_latifolia_GWHTBFHI021712:0.0565395,Zizania_latifolia_GWHTBFHI026633:0.077192)n48:0.0532284,(Leersia_perrieri_LPERR02G21180:0.122561,Oryza_sativa_LOC_Os02g43290:0.0653564)n49:0.0455213)n47:0.0542469,((Hordeum_spontaneum_WB01_004587_0170334:0,Hordeum_vulgareMorex_HORVU.MOREX.r3.6HG0599320:0)n51:0.127136,Brachypodium_distachyon_BRADI_3g50210v3:0.124126)n50:0.0575055)n46:0.0146433)n41:0.015734,(Phragmites_australis_Phragmites_australis_PaChr6_32897691_32898831_evm.model.PaChr6.1548_1_CDS_4362467538_38637:0.0849569,(((Aristida_adscensionis_H_Aadptg000001l000518.1:0.0827504,Stipagrostis_hirtigluma_H_Shi_ptg000038l_000650.1:0.0629465)n55:0.0377051,(Eragrostis_curvula_EJB05_52100:0.0742859,(Eleusine_coracana_ELECO.r07.2AG0139190:0.0429742,Eleusine_coracana_ELECO.r07.2BG0194840:0.0379641)n57:0.133808)n56:0.0409972)n54:0.0171717,(Chasmanthium_laxum_Chala.05G211300:0.100227,((((Echinocloa_haploclada_eh_chr7.2655:0.084347,(Digitaria_radicosa_Dra01G0201600:0.0768515,(Digitaria_exilis_H_Dex1A-002388.1:0.0275348,(Digitaria_exilis_H_Dex1B-002352.1:0,Digitaria_exilis_H_DexUA-002623.1:0)n65:0.0186512)n64:0.0666689)n63:0.0218503)n62:0.0102758,((Cenchrus_americanus_H_CamCM007984.2004398.1:0.0658043,Setaria_viridis_SEVIR_1G257700v2:0.0322767)n67:0.0141648,Dichantelium_oligosantes_H_DolKV775891.1000003.1:0.0840122)n66:0.0116552)n61:0.0103478,((Urochloa_fusta_Urofu.1G282700:0.108556,((ASEM_AUS1_H_AUS1CM014270.1002928.1:0,ASEM_AUS1_H_AUS1CM014276.1000250.1:0)n71:0.0123524,ASEM_RSA5_H_RSA5chrom1002842.1:0.00836413)n70:0.0413269)n69:0.00917483,(Panicum_hallii_Pahal.1G328200:0.0400139,(Panicum_virgatum_Pavir.1KG413900:0.0497125,Panicum_virgatum_Pavir.1NG373700:0.0224406)n73:0.0024934)n72:0.0124356)n68:0.0157996)n60:0.0138759,(Sorghum_bicolor_SORBI_3004G300600:0.0772888,(Zea_mays_Zm00001eb186190:0.084428,Zea_mays_Zm00001eb248880:0.0672451)n75:0.00747167)n74:0.0133472)n59:0.0262524)n58:0.0152841)n53:0.0213796)n52:0.0442137)n40:0.0428397)n38:0.0174563)n0;
```
