## Supplementary Dataset S1 for "Gene turnover and contingency facilitated the repeated evolution of C_4_ photosynthesis in grasses": OG0002149_tree.txt

```
((Carex_scoparia_H_Carex_Csco_scaffold_8_000850.1:0.200794,(Ananas_comosus_H_Ananas_contig4_000784.1:0.019537,Tillandsia_fasciculata_H_Tillandsia_CM054931.1_001152.1:0.0281401)n2:0.118664)n1:0.0557445,((Streptochaeta_angustifolia_strangu_034096:0.0856699,((Pharus_latifolius_Phala.06G187100:0,Pharus_latifolius_Phala.06G187100.2:0,Pharus_latifolius_Phala.06G187100.5:0,Pharus_latifolius_Phala.06G187100.3:0,Pharus_latifolius_Phala.06G187100.4:0)n6:0.0581394,(((Eragrostis_curvula_EJB05_38482:0.0307257,(Eleusine_coracana_ELECO.r07.4BG0339360:0.017446,Eleusine_coracana_ELECO.r07.4AG0308370:0.015676)n10:0.0341624)n9:0.0312992,(((Phragmites_australis_Phragmites_australis_PaChr11_7662758_7663144_evm.model.PaChr11.732_1_CDS_4362378024_26562:0.0642393,Phragmites_australis_Phragmites_australis_PaChr7_8245978_8252947_evm.model.PaChr7.717_1_CDS_4362476426_38671:0.0385693)n13:0.0052229,(Chasmanthium_laxum_Chala.06G188800:0.0408805,((Sorghum_bicolor_SORBI_3006G169800:5e-09,Zea_mays_Zm00001eb074790:0.0866062)n16:0.059868,(Dichantelium_oligosantes_H_DolKV776482.1000006.1:0.0330232,(((ASEM_AUS1_H_AUS1CM014276.1001102.1:0.0109304,ASEM_RSA5_H_RSA5chrom7002558.1:0.0129111)n20:0.0269563,Urochloa_fusta_Urofu.7G223600:0.029522)n19:0.00546282,(Echinocloa_haploclada_eh_chr9.2152:0.0399501,((Digitaria_exilis_H_Dex7A-000879.1:0.0109626,Digitaria_exilis_H_Dex7B-000904.1:0.00371265)n23:0.054607,(Cenchrus_americanus_H_CamCM007984.2001950.1:0.0576494,Setaria_viridis_SEVIR_7G200900v2:0.0148283)n24:0.0167474)n22:0.00322144)n21:0.00460927)n18:0.00390466)n17:0.0225576)n15:0.0207066)n14:0.00192327)n12:0.0058148,(Aristida_adscensionis_H_Aadptg000009l000470.1:0.0369678,Stipagrostis_hirtigluma_H_Shi_ptg000016l_000990.1:0.0393359)n25:0.0156424)n11:0.00862693)n8:0.0294653,(((Zizania_latifolia_GWHTBFHI017410:0.0622505,Zizania_latifolia_GWHTBFHI018887:0.0290541)n28:0.0108656,(Oryza_sativa_LOC_Os04g46390:0.0291659,Leersia_perrieri_LPERR04G16880:0.160167)n29:0.0144628)n27:0.0574109,((Olyra_latifolia_Ola034177:0.0456166,(Ampelocalamus_luodianensis_Alu04Cg15550.2:0.0291398,Ampelocalamus_luodianensis_Alu04Dg08160.1:0.0380247)n32:0.00422496)n31:0.00565476,(Dendrocalamus_sinicus_Dendrocalamus_sinicus_DsiCtg00626b_78844_85311_DsiCtg00626bg00060.1_1_CDS_4147854331_38265:0.0253098,Dendrocalamus_sinicus_Dendrocalamus_sinicus_Dsi04A_10489428_10492806_Dsi04Ag07030.1_-1_CDS_4147748896_42984:0.0131666)n33:0.00146295)n30:0.00389091)n26:0.0121974)n7:0.0314948)n5:0.0312139)n4:0.0248944,(Streptochaeta_angustifolia_strangu_001834:0.0873088,((((Zizania_latifolia_GWHTBFHI021754:0.0275507,Zizania_latifolia_GWHTBFHI026584:0.053567)n38:0.0185704,(Leersia_perrieri_LPERR02G21580:0.045359,Oryza_sativa_LOC_Os02g43930:0.0352626)n39:0.0143188)n37:0.0311483,((Brachypodium_distachyon_BRADI_3g50610v3:0.0560533,((Hordeum_spontaneum_WB01_004437_0063342:0.065903,Hordeum_vulgareMorex_HORVU.MOREX.r3.7HG0675670:0.00655927)n43:0.161779,(Hordeum_spontaneum_WB01_006024_0003098:5e-09,Hordeum_vulgareMorex_HORVU.MOREX.r3.6HG0600860:0.00174227)n44:0.013996)n42:0.0540218)n41:0.043615,(Olyra_latifolia_Ola025233:0.0546728,(((Ampelocalamus_luodianensis_Alu02Dg09360.2:0.0203489,Dendrocalamus_sinicus_Dendrocalamus_sinicus_Dsi02B_38257602_38260805_Dsi02Bg13660.1_1_CDS_4147718746_13620:0.0413967)n48:0.00956324,(Ampelocalamus_luodianensis_Alu09CXg08900.2:0.016401,Dendrocalamus_sinicus_Dendrocalamus_sinicus_Dsi02C_26836706_26839993_Dsi02Cg11590.1_1_CDS_4147724620_22642:0.0123857)n49:0.00447743)n47:0.00253287,Dendrocalamus_sinicus_Dendrocalamus_sinicus_Dsi02A_38507609_38511374_Dsi02Ag15000.1_1_CDS_4147712338_45116:0.0242872)n46:0.00395717)n45:0.0105802)n40:0.0155445)n36:0.0111006,((Aristida_adscensionis_H_Aadptg000001l000730.1:0.0583356,Stipagrostis_hirtigluma_H_Shi_ptg000038l_001636.1:0.0293514)n51:0.0387075,((Eragrostis_curvula_EJB05_20524:0.0472752,(Eleusine_coracana_ELECO.r07.2AG0139710:0.00835699,Eleusine_coracana_ELECO.r07.2BG0195370:0.015609)n54:0.0454491)n53:0.0327359,((Phragmites_australis_Phragmites_australis_PaChr6_33433841_33437216_evm.model.PaChr6.1588_1_CDS_4362467626_33151:0.0456523,Phragmites_australis_Phragmites_australis_PaChr5_33858132_33861572_evm.model.PaChr5.1551_1_CDS_4362460333_24308:0.0322115)n56:0.00748309,(Chasmanthium_laxum_Chala.05G216400:0.0359013,((Sorghum_bicolor_SORBI_3004G295800:0.0238203,Zea_mays_Zm00001eb249430:0.0355164)n59:0.0322428,((Panicum_hallii_Pahal.1G333600:0.0154456,(Panicum_virgatum_Pavir.1KG420700:0.0286564,Panicum_virgatum_Pavir.1NG380900:0.0195)n62:0.00541435)n61:0.0169251,((ASEM_AUS1_H_AUS1CM014270.1001498.1:0.0173502,ASEM_RSA5_H_RSA5chrom1001550.1:0.00334192)n64:0.034403,((Urochloa_fusta_Urofu.1G288700:0.0392106,(Cenchrus_americanus_H_CamCM007984.2004415.1:0.0345627,Setaria_viridis_SEVIR_1G263300v2:0.00880404)n67:0.0126798)n66:0.00606917,(Dichantelium_oligosantes_H_DolKV778771.1000001.1:0.0171081,(Echinocloa_haploclada_eh_chr7.2711:0.0308157,((Digitaria_radicosa_Dra01G0206400.2:5e-09,Digitaria_radicosa_Dra01G0206400:5e-09)n71:0.0377428,(Digitaria_exilis_H_Dex1A-001225.1:0.0133509,Digitaria_exilis_H_Dex1B-001161.1:0.0099206)n72:0.015163)n70:0.0132267)n69:0.00353255)n68:0.00101868)n65:0.00182135)n63:0.00481252)n60:0.0160034)n58:0.022588)n57:0.00757427)n55:0.00684403)n52:0.0136427)n50:0.0246944)n35:0.0394051)n34:0.00437834)n3:0.0557445)n0;
```
