## Supplementary Dataset S1 for "Gene turnover and contingency facilitated the repeated evolution of C_4_ photosynthesis in grasses": OG0002150_tree.txt

```
((Ananas_comosus_H_Ananas_contig9_000454.1:0.0417926,Tillandsia_fasciculata_H_Tillandsia_CM054934.1_001038.1:0.0585919)n1:0.0879046,((Streptochaeta_angustifolia_strangu_008395:0.00847378,Streptochaeta_angustifolia_strangu_008396:0.00285431)n3:0.102643,((((Aristida_adscensionis_H_Aadptg000001l000489.1:0.0464117,(((((Zizania_latifolia_GWHTBFHI021762:0.0405739,Zizania_latifolia_GWHTBFHI026578:0.0481605)n12:0.0138625,(Leersia_perrieri_LPERR02G21630:0.0591305,Oryza_sativa_LOC_Os02g44080:0.0324125)n13:0.014683)n11:0.0265758,Zea_mays_Zm00001eb186560:0.903726)n10:9e-09,(Olyra_latifolia_Ola025222:0.0713072,((Pharus_latifolius_Phala.06G188100:0.166421,Pharus_latifolius_Phala.02G228300:0.114694)n16:0.0572318,(Ampelocalamus_luodianensis_Alu09CXg08810.1:0.0318551,Dendrocalamus_sinicus_Dendrocalamus_sinicus_Dsi02B_38360314_38361256_Dsi02Bg13710.1_-1_CDS_4147718761_22060:0.0459519)n17:0.0295917)n15:0.0163796)n14:0.0372147)n9:0.0240549,((((Eragrostis_curvula_EJB05_20500:0.00369698,Eragrostis_curvula_EJB05_20484:0.00174105)n21:0.0435127,(Eleusine_coracana_ELECO.r07.2AG0139780:0.0185831,Eleusine_coracana_ELECO.r07.2BG0195440:0.0134863)n22:0.0102794)n20:0.0282642,Stipagrostis_hirtigluma_H_Shi_ptg000038l_000619.1:0.0519576)n19:0.00672731,(Chasmanthium_laxum_Chala.05G217100:0.0288925,(Phragmites_australis_Phragmites_australis_PaChr5_33917205_33918046_evm.model.PaChr5.1557_1_CDS_4362460345_29345:0.0465178,(Phragmites_australis_Phragmites_australis_PaChr6_33527461_33528313_evm.model.PaChr6.1595_1_CDS_4362467642_39902:0.0473268,((Cenchrus_americanus_H_CamCM007984.2000547.1:0.0196517,(Setaria_viridis_SEVIR_5G458500v2:0.0352154,Setaria_viridis_SEVIR_1G264300v2:0.00512237)n28:0.00753456)n27:0.0172897,(((Urochloa_fusta_Urofu.1G289800:0.0399764,(Echinocloa_haploclada_eh_chr7.2717:0.0420552,(Zea_mays_Zm00001eb186570:0.0667394,Sorghum_bicolor_SORBI_3004G295100:0.0316963)n33:0.0198422)n32:0.00880964)n31:0.0139053,(Panicum_hallii_Pahal.1G334300:0.0116776,(Panicum_virgatum_Pavir.1KG421500:0.00767712,Panicum_virgatum_Pavir.1NG381900:0.0139891)n35:0.00155434)n34:0.00384591)n30:0.00189774,(Dichantelium_oligosantes_H_DolKV777317.1000004.1:0.0423426,((ASEM_AUS1_H_AUS1CM014270.1002877.1:0.0151306,ASEM_RSA5_H_RSA5chrom1001555.1:0.00594542)n38:0.0113512,(Digitaria_radicosa_Dra01G0207100:0.0409128,(Digitaria_exilis_H_Dex1B-002319.1:0.016281,Digitaria_exilis_H_DexUA-002537.1:0.00608003)n40:0.054114)n39:0.0173281)n37:0.0135754)n36:0.00368368)n29:0.00511848)n26:0.0210903)n25:0.00403582)n24:0.000448424)n23:0.0110696)n18:0.0063625)n8:0.000706945)n7:0.0352479,(Brachypodium_distachyon_BRADI_3g50690v3:0.073059,(Hordeum_spontaneum_WB01_004568_0385705:0.00181136,Hordeum_vulgareMorex_HORVU.MOREX.r3.6HG0600910:0.00361828)n42:0.0653895)n41:0.0397135)n6:0.0274324,((Leersia_perrieri_LPERR04G17000:0.107838,(Brachypodium_distachyon_BRADI_5g17690v3:0.069343,(Hordeum_spontaneum_WB01_004488_0039890:5e-09,Hordeum_vulgareMorex_HORVU.MOREX.r3.2HG0189670:0.00550051)n46:0.0455499)n45:0.0345172)n44:0.0235299,(((Eleusine_coracana_ELECO.r07.4BG0339280:0.0118822,Eleusine_coracana_ELECO.r07.4AG0308280:0.0237056)n49:0.0390232,(Eragrostis_curvula_EJB05_38463:5e-09,Eragrostis_curvula_EJB05_53138:0.00179548)n50:0.0566792)n48:0.0118292,((Aristida_adscensionis_H_Aadptg000009l000043.1:0.0436196,Stipagrostis_hirtigluma_H_Shi_ptg000016l_002105.1:0.0303886)n52:0.0155654,(((Chasmanthium_laxum_Chala.06G189600:0.0438915,((Dendrocalamus_sinicus_Dendrocalamus_sinicus_Dsi04A_10390272_10391227_Dsi04Ag06950.1_1_CDS_4147748872_29474:0.027767,(Ampelocalamus_luodianensis_Alu04Dg08070.2:0.0264046,Ampelocalamus_luodianensis_Alu04Cg15630.1:0.04119)n58:0.00457667)n57:0.00423337,(Phragmites_australis_Phragmites_australis_PaChr7_8124126_8125077_evm.model.PaChr7.708_1_CDS_4362476406_30242:0.0480096,Phragmites_australis_Phragmites_australis_PaChr11_7520567_7521509_evm.model.PaChr11.724_1_CDS_4362378006_19010:0.0376554)n59:0.00418394)n56:0.0118579)n55:0.0387861,(Sorghum_bicolor_SORBI_3006G170600:0.0255247,(Zea_mays_Zm00001eb074660:0.0126072,Zea_mays_Zm00001eb429750:0.0366253)n61:0.00406948)n60:0.00919632)n54:0.0108243,(Echinocloa_haploclada_eh_chr9.2161:0.021329,((Cenchrus_americanus_H_CamCM007983.2004707.1:0.0275606,Setaria_viridis_SEVIR_7G201700v2:0.0211953)n64:0.0130047,((Urochloa_fusta_Urofu.7G224400:0.0458262,((Digitaria_exilis_H_Dex7A-001985.1:0.014939,Digitaria_exilis_H_Dex7B-002036.1:0.00930788)n68:0.0292466,Digitaria_radicosa_Dra07G0150100:0.0305879)n67:0.00757531)n66:0.0106732,((ASEM_AUS1_H_AUS1CM014276.1002408.1:0.00967121,ASEM_RSA5_H_RSA5chrom7002553.1:0.00378627)n70:0.00865534,(Dichantelium_oligosantes_H_DolKV780033.1000003.1:0.034728,(Panicum_hallii_Pahal.7G244000:0.0115461,(Panicum_virgatum_Pavir.7NG273500:0.0183541,Panicum_virgatum_Pavir.7KG278800:0.0186922)n73:0.00207691)n72:0.00538726)n71:0.00487237)n69:0.00514566)n65:0.00190764)n63:0.00631475)n62:0.00996961)n53:0.0117317)n51:0.00700177)n47:0.0214426)n43:0.0410338)n5:0.0511677,(Ampelocalamus_luodianensis_Alu09Cg02180.2:0.0438478,(Dendrocalamus_sinicus_Dendrocalamus_sinicus_Dsi12B_2946971_2947744_Dsi12Bg01580.1_1_CDS_4147844218_30914:0.126136,Dendrocalamus_sinicus_Dendrocalamus_sinicus_Dsi05B_15159337_15160306_Dsi05Bg05060.1_-1_CDS_4147767739_18283:0.0443958)n75:0.00493287)n74:0.0922843)n4:0.0102538)n2:0.0533977)n0;
```
