## Supplementary Dataset S1 for "Gene turnover and contingency facilitated the repeated evolution of C_4_ photosynthesis in grasses": OG0002151_tree.txt

```
(Tillandsia_fasciculata_H_Tillandsia_CM054931.1_001280.1:0.163331,((Streptochaeta_angustifolia_strangu_008230:0.198845,((((Aristida_adscensionis_H_Aadptg000012l000430.1:0.0716768,Stipagrostis_hirtigluma_H_Shi_ptg000038l_000548.1:0.0528556)n6:0.0404696,(Chasmanthium_laxum_Chala.05G230900:0.0607391,(Phragmites_australis_Phragmites_australis_PaChr5_35608811_35610431_evm.model.PaChr5.1646_1_CDS_4362460543_27669:0.0758393,((Eragrostis_curvula_EJB05_19515:0.0735249,(Eleusine_coracana_ELECO.r07.2AG0140940:0.0396777,Eleusine_coracana_ELECO.r07.2BG0196570:0.0254541)n11:0.143078)n10:0.0481572,(((Cenchrus_americanus_H_CamCM007984.2000509.1:0.0393222,Setaria_viridis_SEVIR_1G277900v2:0.0200764)n14:0.0340377,((((Echinocloa_haploclada_eh_chr7.2869:0.0998358,(Panicum_hallii_Pahal.1G348200:0.0229128,(Panicum_virgatum_Pavir.1NG424400:0.0188673,Panicum_virgatum_Pavir.1KG449000:0.0254034)n20:0.00788949)n19:0.0245077)n18:0.00802158,(Sorghum_bicolor_SORBI_3004G281500:0.0529609,Zea_mays_Zm00001eb250680:0.0354538)n21:0.0608867)n17:0.00516886,Dichantelium_oligosantes_H_DolKV775850.1000007.1:0.0422209)n16:0.00514986,(ASEM_AUS1_H_AUS1CM014270.1002831.1:0.00643266,ASEM_RSA5_H_RSA5chrom1002740.1:0.00517573)n22:0.0328505)n15:0.0054264)n13:0.00737884,((Digitaria_radicosa_Dra01G0218000:0.0520397,Urochloa_fusta_Urofu.1G409000:0.194179)n24:0.016763,(Digitaria_exilis_H_Dex1A-002316.1:0.0166913,Digitaria_exilis_H_Dex1B-002266.1:0.00556966)n25:0.0728127)n23:0.0233351)n12:0.0292787)n9:0.0156966)n8:0.0101516)n7:0.0155904)n5:0.037834,((Zizania_latifolia_GWHTBFHI026472:0.0833355,(Leersia_perrieri_LPERR02G22760:0.0989011,Oryza_sativa_LOC_Os02g45700:0.0614125)n28:0.0469154)n27:0.0617827,((Ampelocalamus_luodianensis_Alu09CXg07580.1:0.0369091,(Olyra_latifolia_Ola020260:0.108611,Dendrocalamus_sinicus_Dendrocalamus_sinicus_Dsi02A_40257364_40258994_Dsi02Ag16030.1_-1_CDS_4147712647_48495:0.0320686)n31:0.00769627)n30:0.0156093,(Brachypodium_distachyon_BRADI_3g51770v3:0.121722,(Hordeum_spontaneum_WB01_006569_0227126:0.00084432,Hordeum_vulgareMorex_HORVU.MOREX.r3.6HG0604280:0.000838883)n33:0.100682)n32:0.0381583)n29:0.0159193)n26:0.0181498)n4:0.0514877,Pharus_latifolius_Phala.02G241100:0.114889)n3:0.0274845)n2:0.0327382,(((Streptochaeta_angustifolia_strangu_044134:0,Streptochaeta_angustifolia_strangu_015993:0)n36:0.104318,Pharus_latifolius_Phala.06G206600:0.103198)n35:0.0213951,(((Olyra_latifolia_Ola000967:0.0777584,(Dendrocalamus_sinicus_Dendrocalamus_sinicus_Dsi04A_8383026_8384992_Dsi04Ag05790.1_1_CDS_4147748524_4152:0.0324141,((Ampelocalamus_luodianensis_Alu04Cg17180.1:0.0159985,Dendrocalamus_sinicus_Dendrocalamus_sinicus_Dsi04C_6272992_6274958_Dsi04Cg04790.1_1_CDS_4147759012_52026:0.0283117)n42:0.00552255,(Dendrocalamus_sinicus_Dendrocalamus_sinicus_Dsi04B_33987812_33989782_Dsi04Bg10720.1_-1_CDS_4147756075_47512:0.0314409,Ampelocalamus_luodianensis_Alu04Dg06650.2:0.02472)n43:0.00274667)n41:0.00208998)n40:0.00854682)n39:0.0246204,((Zizania_latifolia_GWHTBFHI017520:0.0698074,Zizania_latifolia_GWHTBFHI018703:0.0491254)n45:0.0294026,(Oryza_sativa_LOC_Os04g48950:0.0498576,Leersia_perrieri_LPERR04G18490:0.0718094)n46:0.0302425)n44:0.0282372)n38:0.0168402,((Brachypodium_distachyon_BRADI_5g19170v3:0.0703323,(Hordeum_spontaneum_WB01_000145_0725971:5e-09,Hordeum_vulgareMorex_HORVU.MOREX.r3.2HG0186340:0.00276911)n49:0.0518349)n48:0.0454327,((Eleusine_coracana_ELECO.r07.4BG0337550:0.0179845,Eleusine_coracana_ELECO.r07.4AG0306560:0.0317924)n51:0.116627,((Aristida_adscensionis_H_Aadptg000026l000059.1:0.0465386,Stipagrostis_hirtigluma_H_Shi_ptg000016l_002021.1:0.026845)n53:0.0233641,(((Phragmites_australis_Phragmites_australis_PaChr7_6468780_6470658_evm.model.PaChr7.580_1_CDS_4362476122_38246:0.0597333,Phragmites_australis_Phragmites_australis_PaChr11_5732950_5734842_evm.model.PaChr11.592_1_CDS_4362377712_22782:0.0507457)n56:0.011875,(Chasmanthium_laxum_Chala.06G206300:0.0515817,(Sorghum_bicolor_SORBI_3006G188600:0.0322224,(Zea_mays_Zm00001eb428460:0.0423483,((Zea_mays_Zm00001eb073180:0.00964841,Zea_mays_Zm00001eb009710:0.0561133)n61:0.0259414,(Zea_mays_Zm00001eb395350:0.034024,Zea_mays_Zm00001eb009690:0.0298909)n62:0.00873555)n60:0.0233873)n59:0.00811055)n58:0.0291438)n57:0.0118955)n55:0.00444519,((Eragrostis_curvula_EJB05_39600:0.00786999,Eragrostis_curvula_EJB05_54893:0.0021049)n64:0.0634176,((Dichantelium_oligosantes_H_DolKV782598.1000003.1:0.0761071,(Panicum_hallii_Pahal.7G263900:0.0203211,(Panicum_virgatum_Pavir.7NG303600:0.0449028,Panicum_virgatum_Pavir.J280200:0.0228107)n68:0.0124951)n67:0.0118933)n66:0.00557263,(((Cenchrus_americanus_H_CamCM007984.2002910.1:0.0300034,Setaria_viridis_SEVIR_7G221100v2:0.0203062)n71:0.0181494,(Urochloa_fusta_Urofu.7G245500:0.047002,(Digitaria_radicosa_Dra07G0167100:0.0331874,(Digitaria_exilis_H_Dex7A-001879.1:0.0135237,Digitaria_exilis_H_Dex7B-001940.1:0.0154058)n74:0.018792)n73:0.0123422)n72:0.0150921)n70:0.00512996,(ASEM_AUS1_H_AUS1CM014276.1002296.1:0.0106621,ASEM_RSA5_H_RSA5chrom7002434.1:0.0153674)n75:0.0162267)n69:0.00362448)n65:0.0182181)n63:0.00663363)n54:0.0133427)n52:0.0115351)n50:0.0269205)n47:0.0183073)n37:0.0398785)n34:0.00443094)n1:0.163331)n0;
```
