## Supplementary Dataset S1 for "Gene turnover and contingency facilitated the repeated evolution of C_4_ photosynthesis in grasses": OG0002152_tree.txt

```
((Ananas_comosus_H_Ananas_contig13_000708.1:0.0261464,Tillandsia_fasciculata_H_Tillandsia_CM054939.1_000915.1:0.038383)n1:0.0802363,((Streptochaeta_angustifolia_strangu_020787:0.072913,(Pharus_latifolius_Phala.02G257500:5e-09,Pharus_latifolius_Phala.02G257500.2:5e-09)n4:0.0876326)n3:0.021852,(Sorghum_bicolor_SORBI_3001G184950:0.600343,(((Setaria_viridis_SEVIR_1G347301v2:0.221558,(Zea_mays_Zm00001eb048070:0.504734,Sorghum_bicolor_SORBI_3005G087500:0.251058)n9:0.0702854)n8:0.0327853,((Zizania_latifolia_GWHTBFHI021971:0.0879582,Oryza_sativa_LOC_Os02g47790:0.0659441)n11:0.068096,((((Zea_mays_Zm00001eb252200:0.129977,Sorghum_bicolor_SORBI_3004G266500:0.0403101)n15:0.0576944,(Dichantelium_oligosantes_H_DolKV773895.1000013.1:0.0569172,(((Urochloa_fusta_Urofu.1G391800:0.0702129,(((Panicum_virgatum_Pavir.1KG469800:0.0281954,Panicum_virgatum_Pavir.1NG450900:0.0232562)n22:0.014316,Panicum_hallii_Pahal.1G365500:0.0238023)n21:0.0207643,((Cenchrus_americanus_H_CamCM007984.2000435.1:0.0408965,Setaria_viridis_SEVIR_1G295300v2:0.0253653)n24:0.0264983,(Digitaria_exilis_H_Dex1A-002236.1:0.0323053,Digitaria_exilis_H_Dex1B-002189.1:0.0305879)n25:0.055424)n23:0.00727176)n20:0.00623973)n19:0.0157347,Echinocloa_haploclada_eh_chr7.3029:0.0588782)n18:0.00856152,(ASEM_AUS1_H_AUS1CM014270.1002744.1:0.00931803,(ASEM_RSA5_H_RSA5chrom1001723.1:0.0101806,ASEM_RSA5_H_RSA5chrom6002426.1:0.0711206)n27:0.00790229)n26:0.00139857)n17:0.00640188)n16:0.015101)n14:0.0248373,(((Eleusine_coracana_ELECO.r07.2BG0198080:0.103542,Eragrostis_curvula_EJB05_19690:0.0828927)n30:0.0416958,(Aristida_adscensionis_H_Aadptg000001l001062.1:0.114148,Stipagrostis_hirtigluma_H_Shi_ptg000038l_000462.1:0.0646821)n31:0.0257919)n29:0.011577,(Phragmites_australis_Phragmites_australis_PaChr5_37485177_37490467_evm.model.PaChr5.1760_1_CDS_4362460797_7058:0.0734384,Chasmanthium_laxum_Chala.05G245400:0.0683618)n32:0.0108921)n28:0.00379385)n13:0.0422253,(((Brachypodium_distachyon_BRADI_3g52856v3:0.116793,(Hordeum_spontaneum_WB01_000092_0237192:0.00254504,Hordeum_vulgareMorex_HORVU.MOREX.r3.6HG0607810:0.00191476)n36:0.120158)n35:0.0565469,((Olyra_latifolia_Ola023770:0.114191,Dendrocalamus_sinicus_Dendrocalamus_sinicus_Dsi02B_41805136_41807907_Dsi02Bg15610.1_-1_CDS_4147719331_1804:0.0690568)n38:0.0170753,(Ampelocalamus_luodianensis_Alu09CXg06230.1:0.397551,(Chasmanthium_laxum_Chala.05G245600:0.300779,Dendrocalamus_sinicus_Dendrocalamus_sinicus_Dsi02C_29697148_29698480_Dsi02Cg13380.1_-1_CDS_4147725157_40654:0.0558794)n40:0.0805416)n39:0.0587846)n37:0.00653162)n34:0.00981598,(Eragrostis_curvula_EJB05_19691:0.140076,ASEM_RSA5_H_RSA5chrom1002609.1:0.155547)n41:0.0311596)n33:0.0166524)n12:0.00185027)n10:0.0335656)n7:0.100211,(((Zizania_latifolia_GWHTBFHI021972:0.0387313,(Leersia_perrieri_LPERR02G24040:0.0395987,Oryza_sativa_LOC_Os02g47800:0.0260162)n45:0.0159399)n44:0.0456416,(Olyra_latifolia_Ola023771:0.0552651,(Ampelocalamus_luodianensis_Alu09CXg06220.2:0.0294378,Dendrocalamus_sinicus_Dendrocalamus_sinicus_Dsi02B_41808683_41814690_Dsi02Bg15620.1_-1_CDS_4147719334_3493:0.0329998)n47:0.00555402)n46:0.00706869)n43:0.0111873,((Brachypodium_distachyon_BRADI_3g52862v3:0.0409662,(Hordeum_spontaneum_WB01_000092_0240194:0.00157733,Hordeum_vulgareMorex_HORVU.MOREX.r3.6HG0607820:5e-09)n50:0.0759264)n49:0.0445295,((Chasmanthium_laxum_Chala.05G245500:0.0481667,Phragmites_australis_Phragmites_australis_PaChr5_37491196_37494729_evm.model.PaChr5.1761_1_CDS_4362460799_7901:0.028844)n52:0.00677594,((Eragrostis_curvula_EJB05_19689:0.0491564,(Eleusine_coracana_ELECO.r07.2AG0142620:0.0132204,Eleusine_coracana_ELECO.r07.2BG0198110:0.015543)n55:0.0603552)n54:0.00708733,((Aristida_adscensionis_H_Aadptg000001l001061.1:0.0634083,Stipagrostis_hirtigluma_H_Shi_ptg000038l_000461.1:0.0363883)n57:0.0119437,((Zea_mays_Zm00001eb252210:0.0435507,((((((Cenchrus_americanus_H_CamCM007984.2000434.1:0.0227248,Setaria_viridis_SEVIR_1G295400v2:0.0102819)n65:0.00987218,(Urochloa_fusta_Urofu.1G391700:0.00378873,Urochloa_fusta_Urofu.1G391200:0.00288064)n66:0.0222571)n64:0.00469633,((Dichantelium_oligosantes_H_DolKV773895.1000012.1:0.0152067,Sorghum_bicolor_SORBI_3001G199566:0.537455)n68:0.00365006,Echinocloa_haploclada_eh_chr7.3030:0.0281353)n67:0.00229224)n63:0.00159908,((Panicum_hallii_Pahal.1G365600:0.0156193,Panicum_hallii_Pahal.1G365700:5e-09)n70:0.0067805,(Panicum_virgatum_Pavir.1KG469900:0.0159115,Panicum_virgatum_Pavir.1NG451000:0.0132208)n71:0.00146898)n69:0.0015551)n62:0.00298698,(ASEM_AUS1_H_AUS1CM014270.1002743.1:0.0119279,(ASEM_RSA5_H_RSA5chrom5005194.1:0.0393391,ASEM_RSA5_H_RSA5chrom1001722.1:0.0038941)n73:0.000432678)n72:0.00244015)n61:0.0037708,Sorghum_bicolor_SORBI_3004G266400:0.0181412)n60:0.00201569)n59:0.0326316,(Digitaria_radicosa_Dra01G0231700:0.0256394,(Digitaria_exilis_H_Dex1A-002235.1:0.00378927,Digitaria_exilis_H_Dex1B-002188.1:0.00455999)n75:0.0205817)n74:0.0241408)n58:0.0235937)n56:0.00595374)n53:0.000994913)n51:0.0267362)n48:0.00662129)n42:0.0436136)n6:0.00436136)n5:0.000484595)n2:0.05838)n0;
```
