## Supplementary Dataset S1 for "Gene turnover and contingency facilitated the repeated evolution of C_4_ photosynthesis in grasses": OG0002153_tree.txt

```
((Streptochaeta_angustifolia_strangu_002601:0.200879,((((((Zizania_latifolia_GWHTBFHI022134:0.136225,Zizania_latifolia_GWHTBFHI026222:0.0953446)n7:0.0459731,(Oryza_sativa_LOC_Os02g50200:0.078342,Leersia_perrieri_LPERR02G25820:0.224589)n8:0.040883)n6:0.0568482,(((((((Dichantelium_oligosantes_H_DolKV779867.1000003.1:0.0564538,(ASEM_RSA5_H_RSA5chrom1001845.1:0.0167134,(ASEM_AUS1_H_AUS1CM014270.1001781.1:5e-09,ASEM_AUS1_H_AUS1CM014275.1000867.1:5e-09)n17:0.0176654)n16:0.0606493)n15:0.0199417,(((Digitaria_radicosa_Dra01G0250500:0.0406592,(Digitaria_exilis_H_Dex1A-001484.1:0.0327053,Digitaria_exilis_H_Dex1B-001418.1:0.0332872)n21:0.0656629)n20:0.0363758,(((Panicum_hallii_Pahal.1G389200:0.0263031,(Panicum_virgatum_Pavir.J154000:1.4e-08,(Panicum_virgatum_Pavir.1KG501000:0.0377815,Panicum_virgatum_Pavir.1NG409400:0.0234672)n26:0.00406241)n25:0.000451379)n24:0.0114189,Urochloa_fusta_Urofu.4G186700:0.30141)n23:0.0186974,Urochloa_fusta_Urofu.1G369400:0.0883824)n22:0.00982026)n19:0.0160466,((Cenchrus_americanus_H_CamCM007984.2004663.1:0.029237,Cenchrus_americanus_H_CamCM007984.2004443.1:0.180681)n28:0.0335594,Setaria_viridis_SEVIR_1G317000v2:0.0317563)n27:0.0363964)n18:0.0107772)n14:0.00920019,(Sorghum_bicolor_SORBI_3004G247300:0.0383704,Zea_mays_Zm00001eb253780:0.0635059)n29:0.053824)n13:0.00904672,Echinocloa_haploclada_eh_chr7.3266:0.0820525)n12:0.0176313,(Chasmanthium_laxum_Chala.05G265100:0.188713,Phragmites_australis_Phragmites_australis_PaChr6_38242501_38243352_evm.model.PaChr6.1958_1_CDS_4362468448_39061:0.0922759)n30:0.013239)n11:0.0136577,(Aristida_adscensionis_H_Aadptg000001l000254.1:0.095489,Stipagrostis_hirtigluma_H_Shi_ptg000038l_001857.1:0.104655)n31:0.0275062)n10:0.0178123,((Eragrostis_curvula_EJB05_19926:0.0699296,Eragrostis_curvula_EJB05_19904:0.0185984)n33:0.0782442,(Eleusine_coracana_ELECO.r07.2BG0200230:0.04493,Eleusine_coracana_ELECO.r07.2AG0144710:0.0359363)n34:0.170485)n32:0.0562736)n9:0.0548983)n5:0.016209,(Olyra_latifolia_Ola010539:0.11377,((Dendrocalamus_sinicus_Dendrocalamus_sinicus_Dsi02A_43839579_43840433_Dsi02Ag18360.1_1_CDS_4147713346_43993:0.0571388,Dendrocalamus_sinicus_Dendrocalamus_sinicus_Dsi02C_31078089_31081632_Dsi02Cg14530.1_1_CDS_4147725502_7453:0.276842)n37:0.0307602,(Ampelocalamus_luodianensis_Alu02Dg05480.1:0.0736069,Ampelocalamus_luodianensis_Alu09CXg04650.2:0.091172)n38:0.0101302)n36:0.0317664)n35:0.0112906)n4:0.0118176,(Brachypodium_distachyon_BRADI_3g60011v3:0.253633,(Hordeum_spontaneum_WB01_005390_0021842:5e-09,Hordeum_vulgareMorex_HORVU.MOREX.r3.6HG0613050:0.00187905)n40:0.0780002)n39:0.074566)n3:0.0721325,Pharus_latifolius_Phala.02G276700:0.201063)n2:0.0476043)n1:0.0356523,((Streptochaeta_angustifolia_strangu_027840:0.202941,Pharus_latifolius_Phala.04G085000:0.154032)n42:0.0574622,((Brachypodium_distachyon_BRADI_1g44220v3:0.279352,(Hordeum_spontaneum_WB01_008552_0067702:0.0058563,Hordeum_vulgareMorex_HORVU.MOREX.r3.7HG0669530:0.01748)n45:0.131988)n44:0.0513574,(((Olyra_latifolia_Ola015936:0.104421,((Ampelocalamus_luodianensis_Alu06Cg12290.3:0.0260688,Dendrocalamus_sinicus_Dendrocalamus_sinicus_Dsi03C_11033054_11035894_Dsi03Cg02650.1_1_CDS_4147741909_32827:0.0306504)n50:0.0129476,(Dendrocalamus_sinicus_Dendrocalamus_sinicus_Dsi06B_27007010_27009771_Dsi06Bg09400.1_1_CDS_4147781647_1446:0.037594,Ampelocalamus_luodianensis_Alu06Dg06840.2:0.051443)n51:0.00571589)n49:0.010561)n48:0.0340531,((Zizania_latifolia_GWHTBFHI007139:0.0696163,Zizania_latifolia_GWHTBFHI034762:0.104772)n53:0.0464341,(Leersia_perrieri_LPERR06G08580:0.169708,Oryza_sativa_LOC_Os06g14280:0.0540657)n54:0.0352139)n52:0.0344591)n47:0.0160945,(((Phragmites_australis_Phragmites_australis_PaChr8_11317425_11318309_evm.model.PaChr8.651_1_CDS_4362481434_21028:0.0865614,Phragmites_australis_Phragmites_australis_PaChr13_7885869_7888745_evm.model.PaChr13.620_1_CDS_4362388159_41329:0.0432505)n57:0.0190123,((Aristida_adscensionis_H_Aadptg000046l000570.1:0.090782,Stipagrostis_hirtigluma_H_Shi_ptg000055l_000088.1:0.0691139)n59:0.0192652,(Eragrostis_curvula_EJB05_45420:0.120677,(Eleusine_coracana_ELECO.r07.6BG0467540:0.0275732,Eleusine_coracana_ELECO.r07.6AG0515830:0.0227904)n61:0.143537)n60:0.0579679)n58:0.021686)n56:0.0155091,((Sorghum_bicolor_SORBI_3010G104400:0.0826569,(Zea_mays_Zm00001eb371540:0.109394,Zea_mays_Zm00001eb280720:0.0808103)n64:0.0189622)n63:0.0507108,(((Dichantelium_oligosantes_H_DolKV780376.1000003.1:0.0486954,(ASEM_AUS1_H_AUS1CM014273.1001075.1:0.0175211,ASEM_RSA5_H_RSA5chrom4001000.1:0.00757399)n68:0.0383063)n67:0.0130081,((Panicum_hallii_Pahal.4G276600:0.0158504,(Panicum_virgatum_Pavir.4KG190600:0.037023,Panicum_virgatum_Pavir.4NG112700:0.0102714)n71:0.00777022)n70:0.0177788,((Cenchrus_americanus_H_CamCM007983.2003558.1:0.0457698,Setaria_viridis_SEVIR_4G111500v2:0.0190615)n73:0.0112709,(Digitaria_radicosa_Dra04G0087200:0.056777,(Digitaria_exilis_H_Dex4A-002246.1:0.014456,Digitaria_exilis_H_Dex4B-002169.1:0.0223357)n75:0.135433)n74:0.042004)n72:0.0178392)n69:0.00897958)n66:0.0325318,Chasmanthium_laxum_Chala.02G097800:0.0893251)n65:0.0104017)n62:0.0173198)n55:0.0575648)n46:0.0245768)n43:0.0319754)n41:0.0356523)n0;
```
