## Supplementary Dataset S1 for "Gene turnover and contingency facilitated the repeated evolution of C_4_ photosynthesis in grasses": OG0002154_tree.txt

```
((Ananas_comosus_H_Ananas_contig7_000388.1:0.0685817,Tillandsia_fasciculata_H_Tillandsia_CM054935.1_000384.1:0.107913)n1:0.147929,(((Streptochaeta_angustifolia_strangu_003976:0.14548,Streptochaeta_angustifolia_strangu_012427:0.140251)n4:0.0359294,(Pharus_latifolius_Phala.04G080500:0.145788,(((Aristida_adscensionis_H_Aadptg000046l000176.1:0.106747,Stipagrostis_hirtigluma_H_Shi_ptg000055l_001192.1:0.0743738)n8:0.0347189,(Eleusine_coracana_ELECO.r07.6AG0515340:0.183961,((Phragmites_australis_Phragmites_australis_PaChr8_10282678_10283787_evm.model.PaChr8.618_1_CDS_4362481360_32360:0.073845,Phragmites_australis_Phragmites_australis_PaChr13_7237012_7238124_evm.model.PaChr13.584_1_CDS_4362388077_6821:0.0687023)n11:0.0184659,(Chasmanthium_laxum_Chala.02G091600:0.0587701,((Zea_mays_Zm00001eb371880:0.0934167,Sorghum_bicolor_SORBI_3010G099400:0.0677425)n14:0.0437712,((Digitaria_radicosa_Dra04G0083300:0.0527267,(Digitaria_exilis_H_Dex4A-000535.1:0.018427,Digitaria_exilis_H_Dex4B-000526.1:0.0217705)n17:0.0560579)n16:0.0296231,((Urochloa_fusta_Urofu.4G193100:0.073667,(Cenchrus_americanus_H_CamCM007983.2001707.1:0.0397526,(Setaria_viridis_SEVIR_4G105800v2:0.0177981,Setaria_viridis_SEVIR_4G106300v2:0.00281467)n21:0.0267467)n20:0.0182998)n19:0.0244576,((ASEM_AUS1_H_AUS1CM014273.1002235.1:0.00846525,ASEM_RSA5_H_RSA5chrom4002375.1:0.0093072)n23:0.0395767,(Dichantelium_oligosantes_H_DolKV775484.1000003.1:0.0385032,(Panicum_hallii_Pahal.4G271700:0.0349042,(Panicum_virgatum_Pavir.4KG195300:0.0459052,Panicum_virgatum_Pavir.4NG098800:0.0211017)n26:0.00896558)n25:0.0296997)n24:0.00737106)n22:0.00836511)n18:0.00946422)n15:0.0140433)n13:0.0288405)n12:0.0249346)n10:0.0194927)n9:0.0221756)n7:0.062018,((Olyra_latifolia_Ola010894:0.0963895,((Ampelocalamus_luodianensis_Alu06Cg12650.2:0.0331516,Dendrocalamus_sinicus_Dendrocalamus_sinicus_Dsi03C_11797689_11798792_Dsi03Cg02960.1_-1_CDS_4147742002_28326:0.0165825)n30:0.0104186,(Ampelocalamus_luodianensis_Alu06Dg06600.2:0.0598349,(Dendrocalamus_sinicus_Dendrocalamus_sinicus_Dsi06B_27778314_27783898_Dsi06Bg09580.1_-1_CDS_4147781701_31833:0.0471674,Dendrocalamus_sinicus_Dendrocalamus_sinicus_Dsi06B_28055050_28060420_Dsi06Bg09670.1_-1_CDS_4147781728_47034:0.0110461)n32:0.0867075)n31:0.00963417)n29:0.0172901)n28:0.0187747,(((Zizania_latifolia_GWHTBFHI007162:0.0658577,(Zizania_latifolia_GWHTBFHI034729:0.0234467,(Zizania_latifolia_GWHTBFHI034728:0.0405665,Zizania_latifolia_GWHTBFHI034727:0.0675516)n37:0.0117577)n36:0.0391511)n35:0.0487444,(Leersia_perrieri_LPERR06G08080:0.104545,Oryza_sativa_LOC_Os06g13180:0.0801924)n38:0.0547229)n34:0.0568083,(Brachypodium_distachyon_BRADI_1g44690v3:0.157822,(Hordeum_spontaneum_WB01_007119_0394771:0.00306016,Hordeum_vulgareMorex_HORVU.MOREX.r3.7HG0667900:0.00153992)n40:0.119608)n39:0.0614302)n33:0.0431238)n27:0.0137241)n6:0.0580982)n5:0.0397228)n3:0.0199744,((Pharus_latifolius_Phala.02G280200:0,Pharus_latifolius_Phala.02G280200.2:0)n42:0.153084,((Brachypodium_distachyon_BRADI_3g59680v3:0.221998,(Hordeum_spontaneum_WB01_002156_0343893:0.00161609,Hordeum_vulgareMorex_HORVU.MOREX.r3.6HG0615840:0.00603858)n45:0.115071)n44:0.0537725,((((Zizania_latifolia_GWHTBFHI022166:0.0595858,Zizania_latifolia_GWHTBFHI026196:0.0610521)n49:0.0380877,(Leersia_perrieri_LPERR02G26190:0.110996,Oryza_sativa_LOC_Os02g50730:0.057019)n50:0.05278)n48:0.0588005,(Olyra_latifolia_Ola037121:0.064284,((Dendrocalamus_sinicus_Dendrocalamus_sinicus_Dsi02A_44310533_44311642_Dsi02Ag18640.1_-1_CDS_4147713430_34422:0.0290807,(Ampelocalamus_luodianensis_Alu11Cg02600.1:0.00539543,Ampelocalamus_luodianensis_Alu09CXg04320.2:0.00586155)n54:0.0171185)n53:0.0258674,(Dendrocalamus_sinicus_Dendrocalamus_sinicus_Dsi02C_31486711_31487829_Dsi02Cg14790.1_-1_CDS_4147725580_51352:0.0513434,Ampelocalamus_luodianensis_Alu02Dg05140.2:0.0328663)n55:0.00365181)n52:0.0142259)n51:0.0212327)n47:0.0114078,((Eleusine_coracana_ELECO.r07.2AG0145130:0.182564,Eragrostis_curvula_EJB05_19974:0.0620308)n57:0.0419872,(Phragmites_australis_Phragmites_australis_PaChr6_38586832_38587941_evm.model.PaChr6.1986_1_CDS_4362468510_22658:0.0750675,((Aristida_adscensionis_H_Aadptg000001l000959.1:0.0492024,Stipagrostis_hirtigluma_H_Shi_ptg000038l_000343.1:0.0687108)n60:0.0249833,(Chasmanthium_laxum_Chala.05G268900:0.0510624,((Sorghum_bicolor_SORBI_3004G243000:0.0547282,Zea_mays_Zm00001eb254130:0.0634819)n63:0.0464584,((((Cenchrus_americanus_H_CamCM007984.2000315.1:0.0717357,Setaria_viridis_SEVIR_1G321600v2:0.0253826)n67:0.0231909,(Urochloa_fusta_Urofu.1G364500:0.083961,(Digitaria_radicosa_Dra01G0254900:0.0772397,(Digitaria_exilis_H_Dex1B-002078.1:0.0237073,(Digitaria_exilis_H_Dex1A-001497.1:0.00234413,Digitaria_exilis_H_Dex1A-002124.1:0.00115329)n71:0.0199543)n70:0.0807196)n69:0.0392659)n68:0.0267636)n66:0.0173791,(Panicum_hallii_Pahal.1G384200:0.0147503,(Panicum_virgatum_Pavir.1KG505300:0.0252983,Panicum_virgatum_Pavir.1NG412300:0.0279837)n73:0.0031093)n72:0.00510993)n65:0.0065305,(Dichantelium_oligosantes_H_DolKV778476.1000008.1:0.0419316,(ASEM_AUS1_H_AUS1CM014270.1002585.1:0.0125068,ASEM_RSA5_H_RSA5chrom8000004.1:0.0249586)n75:0.0312962)n74:0.00736117)n64:0.00949189)n62:0.029987)n61:0.0123037)n59:0.00603194)n58:0.0141681)n56:0.0486658)n46:0.0214491)n43:0.0463651)n41:0.00515168)n2:0.147929)n0;
```
