## Supplementary Dataset S1 for "Gene turnover and contingency facilitated the repeated evolution of C_4_ photosynthesis in grasses": OG0002155_tree.txt

```
((Ananas_comosus_H_Ananas_contig7_000181.1:0.0394146,Tillandsia_fasciculata_H_Tillandsia_CM054935.1_000927.1:0.0337773)n1:0.150989,(((((((Chasmanthium_laxum_Chala.05G295500:0.0353415,((Sorghum_bicolor_SORBI_3004G321100:0.0186817,Zea_mays_Zm00001eb257160:0.0321213)n10:0.0436974,(((ASEM_AUS1_H_AUS1CM014270.1001938.1:0.0070082,ASEM_RSA5_H_RSA5chrom1002387.1:0.00496625)n13:0.0194491,(Dichantelium_oligosantes_H_DolKV772270.1000006.1:0.0186703,Echinocloa_haploclada_eh_chr7.3583:0.035204)n14:0.00417895)n12:0.00652048,((Cenchrus_americanus_H_CamCM007984.2004870.1:0.0430009,Setaria_viridis_SEVIR_1G349500v2:0.0122861)n16:0.0189693,((Digitaria_radicosa_Dra01G0279200:0.0325942,(Digitaria_exilis_H_Dex1A-002109.1:0.0130842,Digitaria_exilis_H_Dex1B-001574.1:0.0131308)n19:0.01792)n18:0.0130455,(Urochloa_fusta_Urofu.1G335000:0.0280557,(Panicum_hallii_Pahal.1G422900:0.00754476,(Panicum_virgatum_Pavir.5KG085700:5e-09,Panicum_virgatum_Pavir.1NG519100:0.00120365)n22:0.0136561)n21:0.0158168)n20:0.00452234)n17:0.00483406)n15:0.00611184)n11:0.0105127)n9:0.0205368)n8:0.0122904,(Eragrostis_curvula_EJB05_20431:0.0534193,(Eleusine_coracana_ELECO.r07.2AG0148200:0.0144901,Eleusine_coracana_ELECO.r07.2BG0203620:0.00952819)n24:0.0550912)n23:0.0358355)n7:0.00401983,(Aristida_adscensionis_H_Aadptg000001l000401.1:0.080204,(Phragmites_australis_Phragmites_australis_PaChr6_41184097_41192094_evm.model.PaChr6.2211_1_CDS_4362469014_22243:0.0473582,Phragmites_australis_Phragmites_australis_PaChr5_41976562_41984470_evm.model.PaChr5.2107_1_CDS_4362461569_34400:0.0364022)n26:0.00404469)n25:0.0054213)n6:0.0295044,((Zizania_latifolia_GWHTBFHI022386:0.0518417,(Leersia_perrieri_LPERR02G28770:0.0673683,Oryza_sativa_LOC_Os02g54150:0.0350683)n29:0.0257919)n28:0.0511716,(((Hordeum_spontaneum_WB01_000892_0015263:0,Hordeum_vulgareMorex_HORVU.MOREX.r3.6HG0621490:0)n32:0.0727192,Brachypodium_distachyon_BRADI_3g60110v3:0.0636459)n31:0.0423369,(Olyra_latifolia_Ola026436:0.0687003,(Dendrocalamus_sinicus_Dendrocalamus_sinicus_Dsi02B_47344476_47354644_Dsi02Bg19270.1_1_CDS_4147720429_51335:0.0329433,(Ampelocalamus_luodianensis_Alu02Dg02770.1:0.0322869,Ampelocalamus_luodianensis_AluCtg00693g00120.1:0.0339401)n35:0.00361906)n34:0.00381566)n33:0.0117466)n30:0.00745535)n27:0.0119438)n5:0.066437,Pharus_latifolius_Phala.02G308300:0.064325)n4:0.0185167,Streptochaeta_angustifolia_strangu_022367:0.0827564)n3:0.00999369,(Streptochaeta_angustifolia_strangu_012081:0.0769631,(((Pharus_latifolius_Phala.04G054600:0,Pharus_latifolius_Phala.04G054600.2:0)n39:5e-09,Pharus_latifolius_Phala.04G054600.3:5e-09)n38:0.0961491,(((Zizania_latifolia_GWHTBFHI006757:0.0308688,Zizania_latifolia_GWHTBFHI035224:0.0354627)n42:0.0133731,(Leersia_perrieri_LPERR06G05610:0.0517323,Oryza_sativa_LOC_Os06g09540:0.0385713)n43:0.0194431)n41:0.0409807,(((Olyra_latifolia_Ola010834:0.0702696,((Ampelocalamus_luodianensis_Alu06Cg14760.1:0.0147086,(Dendrocalamus_sinicus_Dendrocalamus_sinicus_Dsi06B_31909460_31920250_Dsi06Bg11190.1_1_CDS_4147782184_19456:0.0290556,Dendrocalamus_sinicus_Dendrocalamus_sinicus_Dsi03C_15026879_15036812_Dsi03Cg04440.1_1_CDS_4147742446_50845:0.0183022)n49:0.00203358)n48:0.00484129,Ampelocalamus_luodianensis_Alu06Dg04460.2:0.048682)n47:0.00540911)n46:0.0155327,(Brachypodium_distachyon_BRADI_1g46660v3:0.053961,(Hordeum_spontaneum_WB01_008453_0165514:0.0138381,Hordeum_vulgareMorex_HORVU.MOREX.r3.7HG0661450:0.00427493)n51:0.0783609)n50:0.0509559)n45:0.0109637,((Aristida_adscensionis_H_Aadptg000046l000736.1:0.0788975,Stipagrostis_hirtigluma_H_Shi_ptg000055l_000265.1:0.0441513)n53:0.00984764,((Eragrostis_curvula_EJB05_45850:0.0501706,(Eleusine_coracana_ELECO.r07.6BG0464120:0.00712594,Eleusine_coracana_ELECO.r07.6AG0512240:0.00809607)n56:0.0439781)n55:0.0281025,((Phragmites_australis_Phragmites_australis_PaChr8_5758400_5767444_evm.model.PaChr8.418_1_CDS_4362480916_15559:0.0285676,Phragmites_australis_Phragmites_australis_PaChr13_3957472_3965364_evm.model.PaChr13.388_1_CDS_4362387641_35842:0.0355794)n58:0.00485605,(Chasmanthium_laxum_Chala.02G062500:0.0340677,((Sorghum_bicolor_SORBI_3010G072400:0.0246313,(Zea_mays_Zm00001eb374080:0.0347015,Zea_mays_Zm00001eb278480:0.0219887)n62:0.00798985)n61:0.0193158,((ASEM_RSA5_H_RSA5chrom4001218.1:0.153063,ASEM_AUS1_H_AUS1CM014273.1001272.1:0.00965694)n64:0.019881,((Echinocloa_haploclada_eh_chr6.2368:0.0414794,Dichantelium_oligosantes_H_DolKV769593.1000001.1:0.0210851)n66:0.00307541,(Urochloa_fusta_Urofu.4G231200:0.0311977,((Cenchrus_americanus_H_CamCM007983.2001723.1:0.0187021,Setaria_viridis_SEVIR_4G039200v2:0.0125673)n69:0.0157148,(((Digitaria_radicosa_Dra04G0011500:5e-09,Digitaria_radicosa_Dra04G0011500.2:5e-09)n72:0.0259918,(Digitaria_exilis_H_Dex4A-002410.1:0.00636905,Digitaria_exilis_H_Dex4B-002342.1:0.00402763)n73:0.022272)n71:0.0211421,(Panicum_hallii_Pahal.4G294400:0.0133513,(Panicum_virgatum_Pavir.4NG070600:0.0149239,Panicum_virgatum_Pavir.4KG096400:0.0199168)n75:0.00221298)n74:0.00254804)n70:0.00203838)n68:0.00160588)n67:0.00425147)n65:0.0021189)n63:0.0144693)n60:0.0253689)n59:0.011735)n57:0.00190998)n54:0.00931004)n52:0.0367252)n44:0.00641963)n40:0.0589784)n37:0.024103)n36:0.0146326)n2:0.150989)n0;
```
