## Supplementary Dataset S1 for "Gene turnover and contingency facilitated the repeated evolution of C_4_ photosynthesis in grasses": OG0002156_tree.txt

```
((Ananas_comosus_H_Ananas_contig19_000704.1:0.0656326,Tillandsia_fasciculata_H_Tillandsia_CM054951.1_000091.1:0.0940555)n1:0.1208,((Hordeum_spontaneum_WB01_002432_0101957:0.167909,Hordeum_spontaneum_WB01_005751_0059120:5e-09)n3:0.135037,(((Streptochaeta_angustifolia_strangu_004884:0.16273,(Pharus_latifolius_Phala.01G225700:0.153348,((Brachypodium_distachyon_BRADI_1g62160v3:0.111771,(Zizania_latifolia_GWHTBFHI015042:0.0413221,(Oryza_sativa_LOC_Os03g24030:0.0797703,Leersia_perrieri_LPERR03G15460:0.164894)n11:0.0444801)n10:0.0648514)n9:0.0206678,(Olyra_latifolia_Ola014676:0.0648988,((Ampelocalamus_luodianensis_Alu03Cg23550.1:0.0504013,Ampelocalamus_luodianensis_Alu03Dg14590.1:0.0578618)n14:0.00642909,(Dendrocalamus_sinicus_Dendrocalamus_sinicus_Dsi03A_35531292_35531927_Dsi03Ag13150.1_-1_CDS_4147730665_14222:0.0538404,Dendrocalamus_sinicus_Dendrocalamus_sinicus_Dsi03B_34087390_34088022_Dsi03Bg12400.1_-1_CDS_4147737829_10307:0.0454876)n15:0.00505417)n13:0.0108189)n12:0.00709902)n8:0.0620261)n7:0.0458274)n6:0.0221207,(((Streptochaeta_angustifolia_strangu_005866:0.109985,Pharus_latifolius_Phala.05G028800:0.0720639)n18:0.0080071,(((Dendrocalamus_sinicus_Dendrocalamus_sinicus_Dsi07A_1531204_1531833_Dsi07Ag01370.1_1_CDS_4147789201_46495:0.0568479,Dendrocalamus_sinicus_Dendrocalamus_sinicus_Dsi07C_1933728_1934360_Dsi07Cg01720.1_1_CDS_4147797178_45396:0.0417801)n21:5e-09,Ampelocalamus_luodianensis_Alu07Cg00520.1:0.0205561)n20:0.00222434,((Dendrocalamus_sinicus_Dendrocalamus_sinicus_Dsi07B_1911513_1912151_Dsi07Bg01520.1_1_CDS_4147793221_35249:0.0391044,(Olyra_latifolia_Ola032256:0.121426,(Zizania_latifolia_GWHTBFHI035529:0.0725438,(Zizania_latifolia_GWHTBFHI037966:5e-09,Zizania_latifolia_GWHTBFHI038541:0.0135852)n26:0.0325847)n25:0.0744113)n24:0.012416)n23:0.00318037,Ampelocalamus_luodianensis_Alu07Dg01970.2:0.0394023)n22:0.00225499)n19:0.0239682)n17:0.00266313,(Leersia_perrieri_LPERR07G21910:0.213021,Oryza_sativa_LOC_Os07g46570:0.0483796)n27:0.0740053)n16:0.00822281)n5:0.0173584,((Zea_mays_Zm00001eb021960:0.544817,(((((Sorghum_bicolor_SORBI_3001G368400:0.0489036,Zea_mays_Zm00001eb017200:0.0688325)n34:0.0343555,(((Echinocloa_haploclada_eh_chr1.3978:0.0636487,(Echinocloa_haploclada_eh_chr2.354:0.235296,Echinocloa_haploclada_eh_chr7.1403:0.0893286)n38:0.053641)n37:0.0275076,((ASEM_AUS1_H_AUS1CM014278.1004096.1:5e-09,ASEM_AUS1_H_AUS1CM014278.1004095.1:5e-09)n40:0.042893,(ASEM_RSA5_H_RSA5scaff1279000001.1:0.0172514,ASEM_RSA5_H_RSA5chrom9005988.1:4.5e-09)n41:5e-10)n39:0.0189054)n36:0.00500337,((Setaria_viridis_SEVIR_9G403800v2:0.0176383,Urochloa_fusta_Urofu.9G422100:0.0360319)n43:0.00486146,((Dichantelium_oligosantes_H_DolKV780664.1000020.1:0.0593137,(Panicum_hallii_Pahal.9G461000:0.0181157,(Panicum_virgatum_Pavir.9NG303300:0.024132,Panicum_virgatum_Pavir.9KG449500:0.0180595)n47:0.00329558)n46:0.0219318)n45:0.0109061,(Digitaria_radicosa_Dra09G0326900:0.0285339,(Digitaria_exilis_H_Dex9A-003625.1:0.0215607,Digitaria_exilis_H_Dex9B-003648.1:0.0146944)n49:0.0300277)n48:0.0319027)n44:0.00359876)n42:0.00990703)n35:0.0236942)n33:0.0292654,Chasmanthium_laxum_Chala.04G075700:0.100656)n32:0.0162079,(Phragmites_australis_Phragmites_australis_PaChr4_19311689_19312288_evm.model.PaChr4.1267_1_CDS_4362451971_33098:0.0463288,(Eleusine_coracana_ELECO.r07.3BG0279630:0.0320349,Eleusine_coracana_ELECO.r07.3AG0248600:0.032105)n51:0.0962501)n50:0.0279221)n31:0.0204235,(Aristida_adscensionis_H_Aadptg000010l000324.1:0.0863686,(Stipagrostis_hirtigluma_H_Shi_ptg000017l_002000.1:0.00722974,Stipagrostis_hirtigluma_H_Shi_ptg000092l_000257.1:0.00732965)n53:0.0226034)n52:0.0294769)n30:0.0725589)n29:0.0784834,(Sorghum_bicolor_SORBI_3004G354800:0.509022,(Aristida_adscensionis_H_Aadptg000089l000132.1:0.108843,(((Eragrostis_curvula_EJB05_10720:0.0689572,(Eleusine_coracana_ELECO.r07.7AG0580290:0.0501804,Eleusine_coracana_ELECO.r07.7BG0611380:0.0258591)n59:0.0777984)n58:0.0442554,(Chasmanthium_laxum_Chala.10G215500:0.0478676,((Zea_mays_Zm00001eb329850:0.10737,Sorghum_bicolor_SORBI_3002G404400:0.0325661)n62:0.0434515,((Echinocloa_haploclada_eh_chr3.4488:0.0254264,((ASEM_AUS1_H_AUS1CM014271.1000139.1:0.0148163,ASEM_RSA5_H_RSA5chrom2005129.1:0.0098636)n66:0.0301581,(Dichantelium_oligosantes_H_DolKV775410.1000006.1:0.0520578,(Digitaria_radicosa_Dra02G0402800:0.0384824,(Digitaria_exilis_H_Dex2A-002399.1:0.0166168,Digitaria_exilis_H_Dex2B-002338.1:0.0247611)n69:0.0189265)n68:0.0152575)n67:0.0114832)n65:0.0133073)n64:0.00300666,((Panicum_hallii_Pahal.2G476600:0.0101265,(Panicum_virgatum_Pavir.2NG620600:0.0237529,Panicum_virgatum_Pavir.2KG576800:0.0285877)n72:0.0121891)n71:0.0219968,(Setaria_viridis_SEVIR_2G431700v2:0.052044,Urochloa_fusta_Urofu.2G439200:0.0344462)n73:0.0173984)n70:0.00853168)n63:0.0159527)n61:0.0239673)n60:0.0180973)n57:0.00838694,(Stipagrostis_hirtigluma_H_Shi_ptg000011l_000892.1:0.049996,(Phragmites_australis_Phragmites_australis_PaChr15_28690647_28691267_evm.model.PaChr15.1347_1_CDS_4362395787_21163:0.0834972,Phragmites_australis_Phragmites_australis_PaChr16_1734695_1735318_evm.model.PaChr16.181_1_CDS_4362400767_34199:0.0665165)n75:0.0252847)n74:0.0160714)n56:0.0211605)n55:0.037165)n54:0.0037165)n28:0.000412944)n4:0.021857)n2:0.0235216)n0;
```
