## Supplementary Dataset S1 for "Gene turnover and contingency facilitated the repeated evolution of C_4_ photosynthesis in grasses": OG0002157_tree.txt

```
((((Pharus_latifolius_Phala.01G220800:0,Pharus_latifolius_Phala.01G220800.3:0)n3:5e-09,Pharus_latifolius_Phala.01G220800.2:5e-09)n2:0.136044,(Pharus_latifolius_Phala.01G222100:0.216626,(Pharus_latifolius_Phala.01G222000:0.148157,(Pharus_latifolius_Phala.01G221900:0.00400255,Pharus_latifolius_Phala.01G221900.2:0.0149363)n6:0.15201)n5:0.0528345)n4:0.0425879)n1:0.045472,((Streptochaeta_angustifolia_strangu_022893:0.869007,(((Olyra_latifolia_Ola014709:0.0881719,(Dendrocalamus_sinicus_Dendrocalamus_sinicus_Dsi03A_35023059_35027511_Dsi03Ag12910.1_-1_CDS_4147730593_30539:0.0667564,((Ampelocalamus_luodianensis_Alu03Dg14830.2:0.0180843,Ampelocalamus_luodianensis_Alu06Cg07390.1:0.14099)n14:0.0474927,Ampelocalamus_luodianensis_Alu03Cg23940.2:0.0424676)n13:0.00471863)n12:0.00781883)n11:0.0296402,((Leersia_perrieri_LPERR03G15810:0.110195,(Oryza_sativa_LOC_Os03g24820:0.148029,Oryza_sativa_LOC_Os03g24730:0.0496951)n17:0.0283162)n16:0.0727313,(Brachypodium_distachyon_BRADI_1g61790v3:0.112815,(Hordeum_spontaneum_WB01_006608_0006995:0.00256146,Hordeum_vulgareMorex_HORVU.MOREX.r3.6HG0619500:0.00302529)n19:0.147982)n18:0.0501568)n15:0.0134239)n10:0.0177172,((((Eleusine_coracana_ELECO.r07.3BG0279030:0.0467528,Eleusine_coracana_ELECO.r07.3AG0249160:0.0361747)n23:0.085798,(Eleusine_coracana_ELECO.r07.3BG0279040:0.0462924,Eleusine_coracana_ELECO.r07.3AG0249150:0.049833)n24:0.0660991)n22:0.121765,((((Stipagrostis_hirtigluma_H_Shi_ptg000017l_002036.1:0.00833335,Stipagrostis_hirtigluma_H_Shi_ptg000092l_000291.1:0.0139422)n28:0.0484927,(Aristida_adscensionis_H_Aadptg000010l000144.1:0.102718,Aristida_adscensionis_H_Aadptg000030l000171.1:0.0804648)n29:0.00894053)n27:0.0245082,(((Sorghum_bicolor_SORBI_3001G363300:0.049171,(Zea_mays_Zm00001eb017660:0.00544334,(Zea_mays_Zm00001eb059700:0.0548947,Zea_mays_Zm00001eb059680:1.4e-08)n34:0.00926272)n33:0.058827)n32:0.0664479,((ASEM_AUS1_H_AUS1CM014278.1002216.1:0.017219,ASEM_RSA5_H_RSA5chrom9006010.1:0.0152784)n36:0.0461428,(Dichantelium_oligosantes_H_DolKV766972.1000010.1:0.127417,(((Digitaria_exilis_H_Dex9A-001905.1:0.0208352,Digitaria_exilis_H_Dex9B-001896.1:0.023671)n40:0.0716373,(Digitaria_radicosa_Dra09G0322600:0.00303931,(Digitaria_radicosa_Dra09G0322600.2:5e-09,(Digitaria_radicosa_Dra09G0322600.3:0.0593027,Digitaria_radicosa_Dra09G0322600.4:5e-09)n43:0.0105572)n42:0.0178966)n41:0.0681945)n39:0.0325871,((Panicum_hallii_Pahal.9G457000:0.0211408,(Panicum_virgatum_Pavir.9KG455100:0.0383039,Panicum_virgatum_Pavir.9NG573300:0.0132664)n46:0.0213289)n45:0.0326686,((Cenchrus_americanus_H_CamCM007986.2001262.1:0.0541595,Setaria_viridis_SEVIR_9G399200v2:0.0327242)n48:0.0463955,(Urochloa_fusta_Urofu.9G416800:0.0781342,Echinocloa_haploclada_eh_chr1.3938:0.0792883)n49:0.0159781)n47:0.0106725)n44:0.00816929)n38:0.0063935)n37:0.00757222)n35:0.0223937)n31:0.0202905,(Phragmites_australis_Phragmites_australis_PaChr21_4062828_4065533_evm.model.PaChr21.284_1_CDS_4362427929_31342:0.138995,((Sorghum_bicolor_SORBI_3001G363200:0.0834982,(Zea_mays_Zm00001eb059670:0.198838,(Zea_mays_Zm00001eb059660:0.0287112,Zea_mays_Zm00001eb017670:0.00590053)n54:0.0228899)n53:0.0538164)n52:0.0841745,((Dichantelium_oligosantes_H_DolKV774976.1000004.1:0.0803406,ASEM_RSA5_H_RSA5chrom9006011.1:0.0794402)n56:0.0260051,(Echinocloa_haploclada_eh_chr1.3937:0.131139,(Urochloa_fusta_Urofu.9G416700:0.115298,(Digitaria_exilis_H_Dex9B-001897.1:0.226476,((Digitaria_exilis_H_Dex9A-003652.1:0.000523181,Digitaria_exilis_H_Dex9A-001906.1:0.00160165)n61:0.0293401,(Digitaria_exilis_H_Dex9B-003670.1:0.0118015,Digitaria_exilis_H_Dex9B-001899.1:0.00614059)n62:0.0147462)n60:0.0402649)n59:0.0852643)n58:0.0240508)n57:0.0153075)n55:0.0243869)n51:0.0402193)n50:0.0286377)n30:0.00318197)n26:0.014084,(Digitaria_radicosa_Dra01G0125400:0.146459,((Eragrostis_curvula_EJB05_55465:0.0121937,Eragrostis_curvula_EJB05_22796:0.00521703)n65:0.0988669,Eragrostis_curvula_EJB05_36496:0.0988479)n64:0.0244383)n63:0.0721929)n25:0.00802144)n21:0.0393145,Chasmanthium_laxum_Chala.04G071600:0.0910555)n20:0.0322617)n9:0.0330233)n8:0.0250706,(((Olyra_latifolia_Ola005117:0.0874613,(Dendrocalamus_sinicus_Dendrocalamus_sinicus_Dsi07C_2271734_2274813_Dsi07Cg01960.1_-1_CDS_4147797250_29071:0.0924105,Dendrocalamus_sinicus_Dendrocalamus_sinicus_DsiCtg00409_377109_381334_DsiCtg00409g00070.1_1_CDS_4147851718_45576:0.0433949)n69:0.0433762)n68:0.032531,((ASEM_RSA5_H_RSA5chrom2005170.1:0.0126447,(ASEM_AUS1_H_AUS1CM014271.1005201.1:6e-09,ASEM_AUS1_H_AUS1CM014277.1001747.1:0.00385382)n72:0.0199557)n71:0.129532,(Eragrostis_curvula_EJB05_10810:0.0379937,Eragrostis_curvula_EJB05_10807:0.0454512)n73:0.109742)n70:0.0231338)n67:0.111349,(Streptochaeta_angustifolia_strangu_038181:0.218606,(Streptochaeta_angustifolia_strangu_022888:0.210842,Streptochaeta_angustifolia_strangu_022890:0.0883887)n75:0.0828961)n74:0.00921067)n66:0.0372665)n7:0.00414072)n0;
```
