## Supplementary Dataset S1 for "Gene turnover and contingency facilitated the repeated evolution of C_4_ photosynthesis in grasses": OG0002158_tree.txt

```
(((Carex_scoparia_H_Carex_Csco_scaffold_18_000025.1:0.491521,Juncus_effusus_H_Juncus_Jeff_scaffold_10_000748.1:0.512363)n2:0.280531,((((Echinocloa_haploclada_eh_chr9.112:0.68361,(((Aristida_adscensionis_H_Aadptg000127l000029.1:0.14677,(Stipagrostis_hirtigluma_H_Shi_ptg000017l_000166.1:0.0037117,Stipagrostis_hirtigluma_H_Shi_ptg000092l_000119.1:0.00200439)n10:0.0693194)n9:0.0315845,((Eragrostis_curvula_EJB05_06557:0.146208,(Eleusine_coracana_ELECO.r07.3BG0279240:0.0490085,Eleusine_coracana_ELECO.r07.3AG0249020:0.012832)n13:0.117566)n12:0.0974408,((Chasmanthium_laxum_Chala.04G072400:0.0565543,Phragmites_australis_Phragmites_australis_PaChr3_18904370_18905320_evm.model.PaChr3.1352_1_CDS_4362443595_36021:0.106585)n15:0.0271504,((Sorghum_bicolor_SORBI_3001G364700:0.053326,((Zea_mays_Zm00001eb097770:0.0121049,Zea_mays_Zm00001eb248260:0.0478045)n19:0.538594,Zea_mays_Zm00001eb017570:0.0285333)n18:0.0564032)n17:0.0490565,((((Dichantelium_oligosantes_H_DolKV768349.1000013.1:0.0717922,(Urochloa_fusta_Urofu.9G418000:0.134464,(Cenchrus_americanus_H_CamCM007986.2003215.1:0.0419917,Setaria_viridis_SEVIR_9G400400v2:0.0350609)n25:0.0290033)n24:0.0331379)n23:0.044041,(Panicum_hallii_Pahal.9G458100:0.0285347,(Panicum_virgatum_Pavir.9KG453600:0.036371,Panicum_virgatum_Pavir.9NG575800:0.013464)n27:0.001496)n26:0.0184732)n22:0.0130463,((Digitaria_radicosa_Dra09G0323900:0.0114929,Digitaria_radicosa_Dra09G0323900.2:0.0307174)n29:0.0681508,(Digitaria_exilis_H_Dex9A-001913.1:0.0330056,Digitaria_exilis_H_Dex9B-001908.1:0.0349649)n30:0.0472274)n28:0.0496679)n21:0.0155314,(ASEM_AUS1_H_AUS1CM014278.1002221.1:0.012087,ASEM_RSA5_H_RSA5chrom9000451.1:0.0438937)n31:0.0719646)n20:0.0228805)n16:0.0429265)n14:0.0246728)n11:0.0155587)n8:0.0776265,Setaria_viridis_SEVIR_7G187700v2:0.846688)n7:0.0940764)n6:0.15638,((Leersia_perrieri_LPERR03G15730:0.153171,(Oryza_sativa_LOC_Os03g24510:0.0718808,(Zizania_latifolia_GWHTBFHI015021:0.0418149,Zizania_latifolia_GWHTBFHI023714:0.0337173)n35:0.0334566)n34:0.0381172)n33:0.0457606,((Olyra_latifolia_Ola014702:0.0631575,(Ampelocalamus_luodianensis_Alu03Cg23850.1:0.0191528,Dendrocalamus_sinicus_Dendrocalamus_sinicus_Dsi06C_19718413_19719462_Dsi06Cg04510.1_1_CDS_4147784554_45917:0.0310764)n38:0.0323392)n37:0.0330583,((Hordeum_spontaneum_WB01_002020_0392884:0,Hordeum_vulgareMorex_HORVU.MOREX.r3.4HG0372700:0)n40:0.15987,Brachypodium_distachyon_BRADI_1g61830v3:0.095748)n39:0.0675018)n36:0.0158347)n32:0.0283881)n5:0.0289588,(((Hordeum_spontaneum_WB01_000128_0094628:0.0228381,Hordeum_vulgareMorex_HORVU.MOREX.r3.2HG0118740:0.0223159)n43:0.217312,((Zizania_latifolia_GWHTBFHI037934:0.121972,Oryza_sativa_LOC_Os07g45260:0.147565)n45:0.047231,((Olyra_latifolia_Ola005105:0.0774544,(Ampelocalamus_luodianensis_Alu07Dg02410.1:0.0637955,(Dendrocalamus_sinicus_Dendrocalamus_sinicus_Dsi07A_2158781_2159932_Dsi07Ag01740.1_-1_CDS_4147789312_52126:0.0799167,Dendrocalamus_sinicus_Dendrocalamus_sinicus_Dsi07C_2312188_2313222_Dsi07Cg02010.1_-1_CDS_4147797265_37514:0.0258232)n49:0.0138217)n48:0.036967)n47:0.0404748,(Pharus_latifolius_Phala.05G034200:0.17961,(Streptochaeta_angustifolia_strangu_022873:0.112389,Streptochaeta_angustifolia_strangu_017607:0.142895)n51:0.0158772)n50:0.0271141)n46:0.0301332)n44:0.0257054)n42:0.0265633,((Aristida_adscensionis_H_Aadptg000089l000099.1:0.119901,Stipagrostis_hirtigluma_H_Shi_ptg000011l_000549.1:0.0760229)n53:0.0380652,(((Eleusine_coracana_ELECO.r07.7AG0579690:0.072938,Eleusine_coracana_ELECO.r07.7BG0610840:0.0653226)n56:0.169426,(Sorghum_bicolor_SORBI_3002G398400:0.0383945,Zea_mays_Zm00001eb329370:0.0735837)n57:0.0588094)n55:0.0397422,((Chasmanthium_laxum_Chala.10G209500:0.0949048,(Phragmites_australis_Phragmites_australis_PaChr16_2203104_2204231_evm.model.PaChr16.224_1_CDS_4362400863_32094:0.0808109,Phragmites_australis_Phragmites_australis_PaChr15_28230653_28231729_evm.model.PaChr15.1307_1_CDS_4362395699_26617:0.0694268)n60:0.0258782)n59:0.033504,((((ASEM_AUS1_H_AUS1CM014271.1000187.1:0,ASEM_AUS1_H_AUS1CM014277.1001149.1:0)n64:0.0106758,(ASEM_RSA5_H_RSA5chrom2000504.1:0.0321924,ASEM_RSA5_H_RSA5chrom2000505.1:5e-09)n65:0.00862151)n63:0.0496012,(Dichantelium_oligosantes_H_DolKV782520.1000013.1:0.0446166,(Panicum_hallii_Pahal.2G469500:0.00882946,(Panicum_virgatum_Pavir.2NG643700:0.0287893,Panicum_virgatum_Pavir.2KG565800:0.0516163)n68:0.00573514)n67:0.0125793)n66:0.00481463)n62:0.0105132,((Setaria_viridis_SEVIR_2G424900v2:0.0280167,Cenchrus_americanus_H_CamCM007988.2000155.1:0.0545849)n70:0.0366071,(Echinocloa_haploclada_eh_chr3.4425:0.102501,(Digitaria_radicosa_Dra02G0397300:0.0932368,(Urochloa_fusta_Urofu.2G432700:0.0680785,(Digitaria_exilis_H_Dex2A-002144.1:0.013402,Digitaria_exilis_H_Dex2B-002073.1:0.014743)n74:0.0972069)n73:0.0515869)n72:0.019587)n71:0.0281138)n69:0.0351437)n61:0.0261313)n58:0.0302723)n54:0.0218434)n52:0.0132956)n41:0.0542214)n4:0.0451597,Leersia_perrieri_LPERR07G21210:0.209206)n3:0.0232451)n1:0.0443332,(Ananas_comosus_H_Ananas_contig15_000745.1:0.0952317,Tillandsia_fasciculata_H_Tillandsia_CM054950.1_000232.1:0.117238)n75:0.209915)n0;
```
