## Supplementary Dataset S1 for "Gene turnover and contingency facilitated the repeated evolution of C_4_ photosynthesis in grasses": OG0002159_tree.txt

```
(Carex_scoparia_H_Carex_Csco_scaffold_21_000572.1:0.345547,((Streptochaeta_angustifolia_strangu_015798:0.285679,Zizania_latifolia_GWHTBFHI035640:0.24862)n2:0.102556,((Streptochaeta_angustifolia_strangu_015803:0.149273,(Streptochaeta_angustifolia_strangu_020667:0.134354,Streptochaeta_angustifolia_strangu_015801:0.0184392)n5:0.0422516)n4:0.0993586,((Zizania_latifolia_GWHTBFHI037866:0.109512,(Oryza_sativa_LOC_Os07g43670:0.102054,(Leersia_perrieri_LPERR07G20110:0.0876708,(Leersia_perrieri_LPERR07G20090:0.0198419,Leersia_perrieri_LPERR07G20100:0.0779767)n10:0.0645667)n9:0.133131)n8:0.0887864)n7:0.0252025,(Oryza_sativa_LOC_Os07g43640:0.426131,(((((Ampelocalamus_luodianensis_Alu07Cg01790.2:0.0312937,Dendrocalamus_sinicus_Dendrocalamus_sinicus_Dsi07C_2965960_2976540_Dsi07Cg02600.1_-1_CDS_4147797442_23445:0.017682)n16:0.0175662,(Ampelocalamus_luodianensis_Alu07Dg03310.2:0.0231625,Dendrocalamus_sinicus_Dendrocalamus_sinicus_Dsi07A_2932874_2934238_Dsi07Ag02420.1_-1_CDS_4147789516_53252:0.0462507)n17:0.00513897)n15:0.041431,(Olyra_latifolia_Ola004968:0.0836734,Olyra_latifolia_Ola004969:0.0949142)n18:0.0734029)n14:0.0245735,((Hordeum_spontaneum_WB01_000670_0024646:0.0048903,Hordeum_vulgareMorex_HORVU.MOREX.r3.2HG0122360:0.00243538)n20:0.0795799,Brachypodium_distachyon_BRADI_1g20520v3:0.284416)n19:0.0707344)n13:0.023248,(Zizania_latifolia_GWHTBFHI035641:0.66464,(((((Eragrostis_curvula_EJB05_11082:5e-09,Eragrostis_curvula_EJB05_11064:0.00556405)n26:0.112339,(Eleusine_coracana_ELECO.r07.7AG0578420:0.0291419,Eleusine_coracana_ELECO.r07.7BG0609690:0.0317995)n27:0.0983094)n25:0.0346757,(((Aristida_adscensionis_H_Aadptg000089l000035.1:0.100987,((((ASEM_AUS1_H_AUS1CM014271.1005106.1:0.0095793,ASEM_RSA5_H_RSA5chrom2000432.1:0.00703758)n34:0.0358062,(Stipagrostis_hirtigluma_H_Shi_ptg000011l_000472.1:0.215425,(Digitaria_radicosa_Dra02G0385800:0.0792474,((Digitaria_exilis_H_Dex2A-002072.1:0.0225325,Digitaria_exilis_H_Dex2B-002000.1:0.0384492)n38:0.0685652,(Digitaria_exilis_H_Dex2A-002073.1:0.00699914,Digitaria_exilis_H_Dex2B-002001.1:0.0177652)n39:0.0588954)n37:0.0294241)n36:0.0741154)n35:0.00505649)n33:0.0132208,(((Sorghum_bicolor_SORBI_3002G385500:0.0549691,Zea_mays_Zm00001eb328300:0.0800659)n42:0.0628206,Echinocloa_haploclada_eh_chr3.4299:0.0671592)n41:0.0100247,(((Panicum_hallii_Pahal.2G456600:0.0332434,((Panicum_virgatum_Pavir.2NG600400:0.00521817,Panicum_virgatum_Pavir.2NG596400:0.00165926)n47:0.0747668,(Panicum_virgatum_Pavir.2KG540700:0.00173692,Panicum_virgatum_Pavir.2KG540200:0.00348808)n48:0.034865)n46:0.0342362)n45:0.0219632,(Cenchrus_americanus_H_CamCM007988.2003655.1:0.0863541,Setaria_viridis_SEVIR_2G412400v2:0.0383277)n49:0.0309417)n44:0.00774171,Urochloa_fusta_Urofu.2G419100:0.0855497)n43:0.0241256)n40:0.0115449)n32:0.010114,(Stipagrostis_hirtigluma_H_Shi_ptg000011l_000470.1:0.0373345,Stipagrostis_hirtigluma_H_Shi_ptg000011l_000473.1:0.0380536)n50:0.0492092)n31:0.00546769)n30:0.0277202,(((ASEM_RSA5_H_RSA5chrom2000433.1:0.0740061,Dichantelium_oligosantes_H_DolKV770579.1000009.1:0.0945355)n53:0.0362515,(((Urochloa_fusta_Urofu.2G419200:0.107858,((Digitaria_radicosa_Dra02G0385900:0.0788116,(Digitaria_exilis_H_Dex2A-002074.1:0.0199488,Digitaria_exilis_H_Dex2B-002002.1:0.0366539)n59:0.0510389)n58:0.0470397,(Cenchrus_americanus_H_CamCM007988.2003660.1:0.0851064,Setaria_viridis_SEVIR_2G412700v2:0.01892)n60:0.044864)n57:0.0147191)n56:0.0220441,(Panicum_hallii_Pahal.2G456700:0.0263389,((Panicum_virgatum_Pavir.2NG600500:0.00187742,Panicum_virgatum_Pavir.2NG596500:5e-09)n63:0.0167006,(Panicum_virgatum_Pavir.2KG540100:5e-09,Panicum_virgatum_Pavir.2KG540600:0.00889067)n64:0.0266956)n62:0.00296618)n61:0.0124774)n55:0.0224321,Chasmanthium_laxum_Chala.10G197400:0.0927336)n54:0.0172371)n52:0.0126395,((Setaria_viridis_SEVIR_2G412500v2:0.0786581,(Cenchrus_americanus_H_CamCM007988.2003659.1:0.0897559,Cenchrus_americanus_H_CamCM007988.2003656.1:0.047943)n67:0.0308702)n66:0.0678027,Dichantelium_oligosantes_H_DolKV778224.1000001.1:0.127858)n65:0.0142064)n51:0.0293245)n29:0.00838698,Dichantelium_oligosantes_H_DolKV770579.1000008.1:0.0664559)n28:0.00738399)n24:0.0133696,(Phragmites_australis_Phragmites_australis_PaChr16_3005373_3006282_evm.model.PaChr16.302_1_CDS_4362401037_20344:0.117473,Phragmites_australis_Phragmites_australis_PaChr15_27464363_27465272_evm.model.PaChr15.1228_1_CDS_4362395523_37555:0.0621734)n68:0.0291807)n23:0.0313433,(((Dichantelium_oligosantes_H_DolKV780507.1000001.1:0.144167,(Aristida_adscensionis_H_Aadptg000062l000058.1:0.141416,Stipagrostis_hirtigluma_H_Shi_ptg000044l_001370.1:0.080697)n72:0.066918)n71:0.0979695,((Eragrostis_curvula_EJB05_17673:0.0714754,Eragrostis_curvula_EJB05_17674:0.0615366)n74:0.0437029,(Chasmanthium_laxum_Chala.01G156900:0.0983279,Phragmites_australis_Phragmites_australis_PaChr1_34399213_34405280_evm.model.PaChr1.1544_1_CDS_4362364353_11379:0.0597155)n75:0.0376308)n73:0.0302944)n70:0.0304921,Zea_mays_Zm00001eb328290:0.742746)n69:0.0825273)n22:0.048677)n21:0.00540855)n12:0.0225644)n11:0.00250716)n6:0.0438243)n3:0.0569801)n1:0.345547)n0;
```
