## Supplementary Dataset S1 for "Gene turnover and contingency facilitated the repeated evolution of C_4_ photosynthesis in grasses": OG0002160_tree.txt

```
((Carex_scoparia_H_Carex_Csco_scaffold_21_000490.1:0.468542,((Streptochaeta_angustifolia_strangu_007158:0.0896484,((Pharus_latifolius_Phala.12G147800.3:0.129829,(Pharus_latifolius_Phala.12G147800.2:0.00903724,Pharus_latifolius_Phala.12G147800:0.00320842)n6:0.0563117)n5:0.0583167,(Leersia_perrieri_LPERR09G13130:0.105419,(Oryza_sativa_LOC_Os09g35860:0.0444521,(Zizania_latifolia_GWHTBFHI032664:0.0472806,((Hordeum_spontaneum_WB01_000462_0077222:0.0058888,Hordeum_vulgareMorex_HORVU.MOREX.r3.5HG0498130:0.00982432)n11:0.0916357,((Olyra_latifolia_Ola033161:0.0412814,((Ampelocalamus_luodianensis_Alu09Cg13110.2:0.0181898,Dendrocalamus_sinicus_Dendrocalamus_sinicus_Dsi09C_22034377_22036563_Dsi09Cg06940.1_1_CDS_4147819774_29708:0.0181413)n15:0.0144993,(Ampelocalamus_luodianensis_Alu09DXg24460.1:0.0239576,Dendrocalamus_sinicus_Dendrocalamus_sinicus_Dsi09B_2249620_2251375_Dsi09Bg01880.1_-1_CDS_4147815445_37574:0.027605)n16:0.00306722)n14:0.0216316)n13:0.00893341,(((Aristida_adscensionis_H_Aadptg000066l000099.1:0.0591071,(Stipagrostis_hirtigluma_H_Shi_ptg000012l_001389.1:0.00944617,Stipagrostis_hirtigluma_H_Shi_ptg000060l_000095.1:0.00388154)n20:0.0468945)n19:0.0192381,(Chasmanthium_laxum_Chala.08G013800:0.0485019,(Phragmites_australis_Phragmites_australis_PaChr17_27080723_27082769_evm.model.PaChr17.1004_1_CDS_4362403752_15301:0.0460124,Phragmites_australis_Phragmites_australis_PaChr20_24203692_24208095_evm.model.PaChr20.980_1_CDS_4362426310_30077:0.0351911)n22:0.0200467)n21:0.00856235)n18:0.00130176,((Eragrostis_curvula_EJB05_42238:0.0378489,(Eleusine_coracana_ELECO.r07.6BG0482830:0.0230525,Eleusine_coracana_ELECO.r07.6AG0528770:0.0279073)n25:0.0434975)n24:0.0286149,((Zea_mays_Zm00001eb319220:0.0411593,Sorghum_bicolor_SORBI_3002G271600:0.0295159)n27:0.02175,(Digitaria_radicosa_Dra02G0283000:0.0348048,(Dichantelium_oligosantes_H_DolKV779021.1000005.1:0.0385484,((Setaria_viridis_SEVIR_2G293000v2:0.0164733,(Cenchrus_americanus_H_CamCM007988.2002981.1:0.0402137,Urochloa_fusta_Urofu.2G289200:0.0552388)n32:0.00589505)n31:0.0132555,(Echinocloa_haploclada_eh_chr3.3062:0.0384594,(((Digitaria_exilis_H_Dex2A-001463.1:0.0278412,Digitaria_exilis_H_Dex2B-001364.1:0.0142947)n36:0.0260621,(ASEM_AUS1_H_AUS1CM014271.1000860.1:5e-09,ASEM_RSA5_H_RSA5chrom2001011.1:0.00992416)n37:0.019902)n35:0.0114861,(Panicum_hallii_Pahal.2G339600:0.020323,(Panicum_virgatum_Pavir.2NG393200:0.00993045,Panicum_virgatum_Pavir.2NG430500:0.0227671)n39:0.00252967)n38:0.00786113)n34:0.00760397)n33:0.00643935)n30:0.00425452)n29:0.00594869)n28:0.0124093)n26:0.0227477)n23:0.0151654)n17:0.0423847)n12:0.0153267)n10:0.0265075)n9:0.0125198)n8:0.0225445)n7:0.038697)n4:0.0314084)n3:0.0644038,((Ampelocalamus_luodianensis_Alu06Cg00980.1:0.0763213,Olyra_latifolia_Ola004296:0.0658643)n41:0.0148235,(((Pharus_latifolius_Phala.04G229000:0.123,Streptochaeta_angustifolia_strangu_038948:0.119257)n44:0.104855,Dendrocalamus_sinicus_Dendrocalamus_sinicus_Dsi06B_898212_899144_Dsi06Bg00710.1_1_CDS_4147779040_12131:0.0330917)n43:0.0189367,(((Chasmanthium_laxum_Chala.02G256800:0.0556023,Phragmites_australis_Phragmites_australis_PaChr13_32413575_32414522_evm.model.PaChr13.1573_1_CDS_4362386921_30365:0.0531331)n47:0.0245803,(Stipagrostis_hirtigluma_H_Shi_ptg000059l_000794.1:0.0700186,Aristida_adscensionis_H_Aadptg000037l000246.1:0.0725807)n48:0.0194627)n46:0.0140268,(((Eleusine_coracana_ELECO.r07.6BG0504350:0,Eleusine_coracana_ELECO.r07.6AG0550770:0)n51:0.0800723,(Eragrostis_curvula_EJB05_57168:0.00879834,Eragrostis_curvula_EJB05_40968:0.00650937)n52:0.0665703)n50:0.0681338,((((Urochloa_fusta_Urofu.4G006100:0.0500533,((Cenchrus_americanus_H_CamCM007986.2003841.1:0.05204,Setaria_viridis_SEVIR_4G291200v2:0.0368932)n58:0.0202759,(Panicum_hallii_Pahal.4G014800:0.0156259,(Panicum_virgatum_Pavir.1KG267700:0.0391366,(Panicum_virgatum_Pavir.4NG323500:0.00432075,Panicum_virgatum_Pavir.4NG324400:6e-09)n61:0.00480241)n60:0.00425073)n59:0.0422191)n57:0.0100031)n56:0.0080518,((Echinocloa_haploclada_eh_chr6.140:0.084649,Dichantelium_oligosantes_H_DolKV776688.1000024.1:0.07541)n63:0.0187616,(ASEM_AUS1_H_AUS1CM014273.1000241.1:0.0241633,(ASEM_RSA5_H_RSA5chrom4003471.1:0.00740808,ASEM_RSA5_H_RSA5chrom4003467.1:0.00556235)n65:0.0062086)n64:0.0304912)n62:0.0159452)n55:0.0107677,((Zea_mays_Zm00001eb227990:0.0914096,Sorghum_bicolor_SORBI_3010G265400:0.0423353)n67:0.0457854,(Digitaria_radicosa_Dra04G0221400:0.0799717,(Digitaria_exilis_H_Dex4A-001468.1:0.00217955,Digitaria_exilis_H_Dex4B-001410.1:5e-09)n69:0.042084)n68:0.0317586)n66:0.0301888)n54:0.0217476,((Brachypodium_distachyon_BRADI_1g35120v3:0.13981,(Hordeum_spontaneum_WB01_005552_0470169:0.00460003,Hordeum_vulgareMorex_HORVU.MOREX.r3.7HG0721580:5e-09)n72:0.0927094)n71:0.0785667,(Zizania_latifolia_GWHTBFHI007783:0.0557744,(Oryza_sativa_LOC_Os06g50060:0.0572157,Leersia_perrieri_LPERR06G22920:0.306607)n74:0.0541709)n73:0.0665748)n70:0.0366806)n53:0.0429124)n49:0.0154264)n45:0.0250475)n42:0.0230755)n40:0.111141)n2:0.012349)n1:0.0268101,(Ananas_comosus_H_Ananas_contig25_000178.1:0.0699847,Tillandsia_fasciculata_H_Tillandsia_CM054945.1_000775.1:0.11034)n75:0.0861031)n0;
```
