## Supplementary Dataset S1 for "Gene turnover and contingency facilitated the repeated evolution of C_4_ photosynthesis in grasses": OG0002161_tree.txt

```
(((Zizania_latifolia_GWHTBFHI032977:0.0815364,(Leersia_perrieri_LPERR09G09670:0.0746725,Oryza_sativa_LOC_Os09g29284:0.0562662)n3:0.0495407)n2:0.126441,(Ampelocalamus_luodianensis_Alu09Cg09720.1:0.150697,(Hordeum_spontaneum_WB01_002555_1388872:0.00878133,Hordeum_vulgareMorex_HORVU.MOREX.r3.5HG0487890:0.00404947)n5:0.171107)n4:0.0304792)n1:0.0451228,(((Eragrostis_curvula_EJB05_43389:0.0768551,(Eleusine_coracana_ELECO.r07.6BG0491480:0.0416633,Eleusine_coracana_ELECO.r07.6AG0538230:0.0224091)n9:0.074168)n8:0.0991759,(((Sorghum_bicolor_SORBI_3002G232500:0.0878355,(((((Setaria_viridis_SEVIR_2G249200v2:0.0673569,Cenchrus_americanus_H_CamCM007988.2002035.1:0.0302394)n17:0.0267807,(ASEM_AUS1_H_AUS1CM014271.1004257.1:0.01803,(ASEM_RSA5_H_RSA5chrom2004381.1:0.00391207,ASEM_RSA5_H_RSA5scaff569000001.1:0.0149562)n19:0.0016618)n18:0.00169254)n16:0.00553191,((Digitaria_radicosa_Dra02G0248900.2:5e-09,Digitaria_radicosa_Dra02G0248900:5e-09)n21:0.0380055,(Digitaria_exilis_H_Dex2A-001261.1:0.026243,Digitaria_exilis_H_Dex2B-001152.1:0.0267158)n22:0.0240916)n20:0.0205388)n15:0.00240722,Urochloa_fusta_Urofu.2G243700:0.0512271)n14:0.00345775,Panicum_hallii_Pahal.2G296400:0.0456619)n13:0.0210751)n12:0.0248434,Chasmanthium_laxum_Chala.08G055200:0.056466)n11:0.0137058,(Stipagrostis_hirtigluma_H_Shi_ptg000012l_001193.1:0.0723035,Stipagrostis_hirtigluma_H_Shi_ptg000012l_001192.1:0.0928741)n23:0.0103193)n10:0.00662786)n7:0.0378374,(((Stipagrostis_hirtigluma_H_Shi_ptg000012l_001195.1:0.0577511,Aristida_adscensionis_H_Aadptg000071l000103.1:0.0856505)n26:0.0298331,((Eragrostis_curvula_EJB05_43391:0.0511022,Eleusine_coracana_ELECO.r07.6AG0538240:0.0691841)n28:0.078542,(Sorghum_bicolor_SORBI_3002G232600:0.160777,((Echinocloa_haploclada_eh_chr3.2470:0.0689829,(Dichantelium_oligosantes_H_DolKV772292.1000004.1:0.0547781,Dichantelium_oligosantes_H_DolKV772292.1000005.1:0.0442759)n32:0.00491954)n31:0.0276093,(((Digitaria_exilis_H_Dex2A-001262.1:0.0227157,Digitaria_exilis_H_Dex2B-001153.1:0.0171447)n35:0.0458589,(Digitaria_exilis_H_Dex2A-001263.1:0.0309492,Digitaria_exilis_H_Dex2B-001154.1:0.0270936)n36:0.0271888)n34:0.0297018,(((ASEM_RSA5_H_RSA5chrom2004382.1:0.00325145,ASEM_AUS1_H_AUS1CM014271.1004258.1:0.0336434)n39:0.0733261,Urochloa_fusta_Urofu.2G243800:0.0511191)n38:0.010466,((Cenchrus_americanus_H_CamCM007988.2002036.1:0.0729552,Setaria_viridis_SEVIR_2G249100v2:0.0675395)n41:0.0179781,(Panicum_hallii_Pahal.2G296500:0.037475,Panicum_virgatum_Pavir.2NG364800:0.0767708)n42:0.025155)n40:0.00583316)n37:0.00988772)n33:0.0228742)n30:0.0283786)n29:0.0202126)n27:0.0116001)n25:0.0090125,((Aristida_adscensionis_H_Aadptg000071l000102.1:0.0938075,Stipagrostis_hirtigluma_H_Shi_ptg000012l_001194.1:0.0754683)n44:0.0561197,(((Sorghum_bicolor_SORBI_3002G232200:0.102333,((((Chasmanthium_laxum_Chala.08G051200:0.0742852,(Dichantelium_oligosantes_H_DolKV776416.1000005.1:0.0828763,((Digitaria_radicosa_Dra05G0124900:0.0458492,(Digitaria_exilis_H_Dex2A-003777.1:0.0146946,Digitaria_exilis_H_Dex2B-003726.1:0.0117933)n55:0.0312837)n54:0.121463,(Digitaria_exilis_H_Dex2B-001174.1:0.0661788,Digitaria_radicosa_Dra02G0252100:0.0523232)n56:0.0352907)n53:0.00392119)n52:0.0446768)n51:0.0238286,Phragmites_australis_Phragmites_australis_PaChr20_21285267_21288642_evm.model.PaChr20.700_1_CDS_4362425690_24197:0.0866298)n50:0.0172109,(Eragrostis_curvula_EJB05_43388:0.139512,(Eleusine_coracana_ELECO.r07.6BG0491470:0.0201104,Eleusine_coracana_ELECO.r07.6AG0538220:0.0285478)n58:0.109198)n57:0.0210301)n49:0.014157,(Echinocloa_haploclada_eh_chr3.2471:0.123636,(((((Digitaria_radicosa_Dra02G0248800:0.0122205,Digitaria_radicosa_Dra02G0248800.2:0.0124206)n64:0.0457966,(Digitaria_exilis_H_Dex2A-001260.1:0.0246954,Digitaria_exilis_H_Dex2B-001151.1:0.0311493)n65:0.0279213)n63:0.0417675,(Urochloa_fusta_Urofu.2G243500:0.0665437,(Setaria_viridis_SEVIR_2G249300v2:0.0220632,Cenchrus_americanus_H_CamCM007988.2002034.1:0.0964892)n67:0.0134101)n66:0.0111648)n62:0.0106089,(Panicum_hallii_Pahal.2G296300:0.0275862,Panicum_virgatum_Pavir.2NG364700:0.0245203)n68:0.0432302)n61:0.00618585,((Dichantelium_oligosantes_H_DolKV781795.1000001.1:0.0692034,(Dichantelium_oligosantes_H_DolKV772292.1000003.1:0.07053,Dichantelium_oligosantes_H_DolKV781795.1000002.1:0.043437)n71:0.00636083)n70:0.00884306,((ASEM_AUS1_H_AUS1CM014271.1004256.1:0.130689,ASEM_RSA5_H_RSA5chrom2004380.1:0.0162177)n73:0.0505572,(ASEM_AUS1_H_AUS1CM014271.1001148.1:0.00813717,ASEM_RSA5_H_RSA5chrom2004379.1:0.00949829)n74:0.037414)n72:0.0185113)n69:0.00463635)n60:0.0261238)n59:0.0217266)n48:0.00241406)n47:0.058564,Stipagrostis_hirtigluma_H_Shi_ptg000012l_001191.1:0.0797548)n46:0.0116946,(Aristida_adscensionis_H_Aadptg000018l000210.1:0.148413,Phragmites_australis_Phragmites_australis_PaChr20_21278263_21279549_evm.model.PaChr20.699_1_CDS_4362425684_21682:0.0754103)n75:0.00837892)n45:0.0177096)n43:0.0186012)n24:0.00903019)n6:0.0451228)n0;
```
