## Supplementary Dataset S1 for "Gene turnover and contingency facilitated the repeated evolution of C_4_ photosynthesis in grasses": OG0002162_tree.txt

```
(((Ananas_comosus_H_Ananas_contig3_000307.1:0.131568,Tillandsia_fasciculata_H_Tillandsia_CM054933.1_000285.1:0.18026)n2:0.24286,(Ananas_comosus_H_Ananas_contig7_000282.1:0.17038,(Tillandsia_fasciculata_H_Tillandsia_CM054935.1_000267.1:0.0197411,Tillandsia_fasciculata_H_Tillandsia_CM054935.1_000273.1:0.0333175)n4:0.127721)n3:0.197555)n1:0.0808054,((((Pharus_latifolius_Phala.08G062300:0,Pharus_latifolius_Phala.08G062300.3:0)n8:5e-09,Pharus_latifolius_Phala.08G062300.2:5e-09)n7:0.142605,(Streptochaeta_angustifolia_strangu_043424:0.185984,((Brachypodium_distachyon_BRADI_3g38140v3:0.171522,((Hordeum_spontaneum_WB01_009534_0124022:0.039789,Hordeum_vulgareMorex_HORVU.MOREX.r3.1HG0083130:0.0212754)n13:0.133653,(Hordeum_spontaneum_WB01_009534_0135335:0.0049635,Hordeum_vulgareMorex_HORVU.MOREX.r3.1HG0083140:0.061054)n14:0.0803946)n12:0.10712)n11:0.071069,((Olyra_latifolia_Ola035170:0.0891785,((Dendrocalamus_sinicus_Dendrocalamus_sinicus_Dsi08C_10017500_10018279_Dsi08Cg06640.1_-1_CDS_4147809961_20673:0.100701,Ampelocalamus_luodianensis_Alu08Cg07390.2:0.0369849)n18:0.017847,(Ampelocalamus_luodianensis_Alu08Dg05210.2:0.038109,Dendrocalamus_sinicus_Dendrocalamus_sinicus_Dsi08B_29520740_29521531_Dsi08Bg08760.1_1_CDS_4147806811_9972:0.128864)n19:0.0143182)n17:0.02179)n16:0.0462929,(Dichantelium_oligosantes_H_DolKV776373.1000004.1:0.558239,(((Zizania_latifolia_GWHTBFHI002745:0.0662972,Zizania_latifolia_GWHTBFHI002747:0.0955344)n23:0.0971829,(Leersia_perrieri_LPERR08G14810:0.173702,Oryza_sativa_LOC_Os08g36920:0.0753985)n24:0.0480996)n22:0.0815302,(((Eleusine_coracana_ELECO.r07.8BG0663210:0.0358719,Eleusine_coracana_ELECO.r07.8AG0634200:0.027352)n27:0.171465,Aristida_adscensionis_H_Aadptg000048l000156.1:0.0986769)n26:0.0184667,((Stipagrostis_hirtigluma_H_Shi_ptg000002l_000831.1:0.0266322,(Stipagrostis_hirtigluma_H_Shi_ptg000018l_000478.1:0.00193005,Stipagrostis_hirtigluma_H_Shi_ptg000021l_001861.1:0.0134119)n30:0.0244582)n29:0.0693848,((Chasmanthium_laxum_Chala.05G060900:0.0658631,(Setaria_viridis_SEVIR_6G187800v2:0.0598165,(Echinocloa_haploclada_eh_chr8.2198:0.0678292,((Urochloa_fusta_Urofu.6G169500:0.0750461,(Dichantelium_oligosantes_H_DolKV783641.1000006.1:0.0859272,(ASEM_AUS1_H_AUS1CM014275.1002994.1:0.0156674,ASEM_RSA5_H_RSA5chrom6000307.1:0.0179454)n38:0.0299375)n37:0.014746)n36:0.0152036,((Zea_mays_Zm00001eb038070:0.114077,Sorghum_bicolor_SORBI_3007G156700:0.117078)n40:0.0397456,((Panicum_hallii_Pahal.6G235500:0.0397701,(Panicum_virgatum_Pavir.6KG309000:0.0455073,Panicum_virgatum_Pavir.6NG276500:0.0391348)n43:0.0210662)n42:0.0243221,(Digitaria_radicosa_Dra06G0136300:0.0911006,(Digitaria_exilis_H_Dex6A-001681.1:0.0240039,Digitaria_exilis_H_Dex6B-000923.1:0.039047)n45:0.0601164)n44:0.0270013)n41:0.0130834)n39:0.0114266)n35:0.0225879)n34:0.0244865)n33:0.047403)n32:0.0317146,(Phragmites_australis_Phragmites_australis_PaChr19_22834489_22835283_evm.model.PaChr19.940_1_CDS_4362413622_3542:0.108833,Phragmites_australis_Phragmites_australis_PaChr14_25185159_25185965_evm.model.PaChr14.1038_1_CDS_4362390593_3041:0.0957869)n46:0.010643)n31:0.00964994)n28:0.0133689)n25:0.024128)n21:0.0166723)n20:0.00185247)n15:0.0334767)n10:0.0229321)n9:0.0286852)n6:0.00318724,((Pharus_latifolius_Phala.12G100200:0.280871,Streptochaeta_angustifolia_strangu_016865:0.162679)n48:0.0529002,((Hordeum_spontaneum_WB01_002058_0009433:0.0475153,Hordeum_vulgareMorex_HORVU.MOREX.r3.5HG0486530:0.0324055)n50:0.23298,((((((Aristida_adscensionis_H_Aadptg000066l000375.1:0.179332,Stipagrostis_hirtigluma_H_Shi_ptg000012l_001159.1:0.131157)n56:0.0782913,((Sorghum_bicolor_SORBI_3002G225700:0.127365,Zea_mays_Zm00001eb100800:0.140784)n58:0.0566562,(Setaria_viridis_SEVIR_2G240300v2:0.0761868,(((Panicum_hallii_Pahal.2G289700:0.105473,Echinocloa_haploclada_eh_chr3.2538:0.099174)n62:0.0241374,(Urochloa_fusta_Urofu.2G235600:0.108791,Panicum_virgatum_Pavir.2NG355400:0.0721808)n63:0.0350028)n61:0.0269745,((ASEM_AUS1_H_AUS1CM014271.1004215.1:0.0419704,ASEM_RSA5_H_RSA5chrom2004330.1:0.0129679)n65:0.0723745,((Digitaria_exilis_H_Dex2A-001226.1:0.0674852,Digitaria_exilis_H_Dex2B-001117.1:0.0528289)n67:0.136333,(Dichantelium_oligosantes_H_DolKV772459.1000008.1:0.122618,Digitaria_radicosa_Dra02G0242900:0.0778159)n68:0.0188004)n66:0.0232006)n64:0.0284785)n60:0.0239622)n59:0.0376642)n57:0.0530858)n55:0.0506301,Chasmanthium_laxum_Chala.08G061500:0.137187)n54:0.0168521,((Eleusine_coracana_ELECO.r07.6BG0490800:0.0538051,Eleusine_coracana_ELECO.r07.6AG0537570:0.0554832)n70:0.230479,Phragmites_australis_Phragmites_australis_PaChr17_22881286_22882077_evm.model.PaChr17.628_1_CDS_4362405224_39702:0.145202)n69:0.0435454)n53:0.0529555,(Dendrocalamus_sinicus_Dendrocalamus_sinicus_Dsi09B_6175930_6176694_Dsi09Bg04850.1_-1_CDS_4147816336_27446:0.148893,(Olyra_latifolia_Ola001085:0.0589822,Olyra_latifolia_Ola037509:0.0830582)n72:0.14378)n71:0.0576422)n52:0.036478,((Zizania_latifolia_GWHTBFHI027521:0.110805,Zizania_latifolia_GWHTBFHI033022:0.10456)n74:0.0831186,(Leersia_perrieri_LPERR09G09240:0.141004,Oryza_sativa_LOC_Os09g28440:0.0863876)n75:0.0629152)n73:0.103818)n51:0.0406735)n49:0.110442)n47:0.0122713)n5:0.0808054)n0;
```
