## Supplementary Dataset S1 for "Gene turnover and contingency facilitated the repeated evolution of C_4_ photosynthesis in grasses": OG0002163_tree.txt

```
(((Streptochaeta_angustifolia_strangu_032569:0.226342,Streptochaeta_angustifolia_strangu_017659:0.333771)n2:0.0488198,(Pharus_latifolius_Phala.12G075400:0.175374,((((Hordeum_vulgareMorex_HORVU.MOREX.r3.5HG0479720:0.194649,Brachypodium_distachyon_BRADI_4g29980v3:0.191008)n7:0.0757046,(Zizania_latifolia_GWHTBFHI033227:0.11792,(Leersia_perrieri_LPERR09G06870:0.286751,Oryza_sativa_LOC_Os09g24480:0.120724)n9:0.0694881)n8:0.0487302)n6:0.0121323,(Olyra_latifolia_Ola017732:0.103135,(Dendrocalamus_sinicus_Dendrocalamus_sinicus_Dsi09B_9205411_9206181_Dsi09Bg06340.1_1_CDS_4147816783_51653:0.0710719,((Ampelocalamus_luodianensis_Alu09Cg06830.1:0.0351013,Dendrocalamus_sinicus_Dendrocalamus_sinicus_Dsi09C_14188846_14189580_Dsi09Cg03040.1_1_CDS_4147818604_53348:0.0414686)n13:0.020532,(Ampelocalamus_luodianensis_Alu09DXg19260.2:0.0574238,Dendrocalamus_sinicus_Dendrocalamus_sinicus_Dsi09A_25037903_25038622_Dsi09Ag05470.1_1_CDS_4147812736_47699:0.0477672)n14:0.00530747)n12:0.00537872)n11:0.000597636)n10:0.00066404)n5:0.0166417,(Chasmanthium_laxum_Chala.08G090500:0.0982442,((Aristida_adscensionis_H_Aadptg000066l000244.1:0.10848,(Stipagrostis_hirtigluma_H_Shi_ptg000012l_001020.1:0.00175562,Stipagrostis_hirtigluma_H_Shi_ptg000061l_000043.1:0.00163477)n18:0.0481692)n17:0.0648192,(((Eleusine_coracana_ELECO.r07.6BG0488030:0.0949163,Eleusine_coracana_ELECO.r07.6AG0534840:0.0826183)n21:0.205405,((Urochloa_fusta_Urofu.2G205600:0.10673,((Digitaria_exilis_H_Dex2A-001097.1:0.0350271,Digitaria_exilis_H_Dex2B-000992.1:0.018081)n25:0.0750404,(Digitaria_radicosa_Dra02G0218900.2:5e-09,Digitaria_radicosa_Dra02G0218900:5e-09)n26:0.02411)n24:0.0454399)n23:0.0240136,((Dichantelium_oligosantes_H_DolKV780954.1000010.1:0.0538769,((Sorghum_bicolor_SORBI_3002G198400:0.0617506,(Zea_mays_Zm00001eb312380:0.0798509,(Zea_mays_Zm00001eb333600:0.0530461,Zea_mays_Zm00001eb099370:0.0131071)n32:0.0813741)n31:0.0346138)n30:0.0747527,(ASEM_AUS1_H_AUS1CM014271.1004034.1:0.00791763,ASEM_RSA5_H_RSA5chrom2004163.1:0.00397106)n33:0.033246)n29:0.00659704)n28:0.00720701,((Panicum_hallii_Pahal.2G260600:0.0341695,(Panicum_virgatum_Pavir.2KG296300:0.0368326,Panicum_virgatum_Pavir.2NG320400:0.0186443)n36:0.0145652)n35:0.0254784,(Setaria_viridis_SEVIR_2G210100v2:0.0444561,Echinocloa_haploclada_eh_chr3.2855:0.0967113)n37:0.00827803)n34:0.00779548)n27:0.00824643)n22:0.0369446)n20:0.024624,(Phragmites_australis_Phragmites_australis_PaChr20_17282528_17283211_evm.model.PaChr20.458_1_CDS_4362425150_9474:0.0583172,(Phragmites_australis_Phragmites_australis_PaChr17_19062188_19062907_evm.model.PaChr17.421_1_CDS_4362404766_16990:0.0313428,Phragmites_australis_Phragmites_australis_PaChr17_19432094_19432813_evm.model.PaChr17.442_1_CDS_4362404812_36323:0.00628516)n39:0.0574235)n38:0.00638039)n19:0.0116297)n16:0.0100619)n15:0.0410809)n4:0.0540414)n3:0.0703776)n1:0.0782773,(Setaria_viridis_SEVIR_9G480500v2:0.836809,(Pharus_latifolius_Phala.08G084000:0.343657,(((Zizania_latifolia_GWHTBFHI002829:0.154779,Zizania_latifolia_GWHTBFHI010361:0.146112)n44:0.107363,(Oryza_sativa_LOC_Os08g33530:0.243649,Leersia_perrieri_LPERR08G12880:0.350548)n45:0.0714391)n43:0.0741975,((((Olyra_latifolia_Ola029282:0.165403,((Ampelocalamus_luodianensis_Alu08Cg05780.1:0.0496241,Dendrocalamus_sinicus_Dendrocalamus_sinicus_Dsi08C_13141849_13142643_Dsi08Cg07770.1_-1_CDS_4147810300_40935:0.0710533)n51:0.0119358,(Ampelocalamus_luodianensis_Alu08Dg06920.2:0.098354,Dendrocalamus_sinicus_Dendrocalamus_sinicus_Dsi08A_26659361_26660161_Dsi08Ag07770.1_1_CDS_4147802521_39783:0.0979595)n52:0.0108844)n50:0.0405537)n49:0.0513485,(Hordeum_spontaneum_WB01_001946_0138640:0.022674,Hordeum_vulgareMorex_HORVU.MOREX.r3.2HG0097880:0.0493723)n53:0.268875)n48:0.0429429,((Aristida_adscensionis_H_Aadptg000125l000005.1:0.237736,(Stipagrostis_hirtigluma_H_Shi_ptg000082l_000258.1:0.0017338,(Stipagrostis_hirtigluma_H_Shi_ptg000002l_000715.1:0.00172912,Stipagrostis_hirtigluma_H_Shi_ptg000072l_000192.1:5e-09)n57:5e-09)n56:0.132649)n55:0.0908693,((Eleusine_coracana_ELECO.r07.8BG0660700:0.0878372,Eleusine_coracana_ELECO.r07.8AG0631730:0.0908557)n59:0.288275,(((((((Setaria_viridis_SEVIR_6G163100v2:0.101541,Urochloa_fusta_Urofu.6G142800:0.130116)n66:0.0201883,((Digitaria_exilis_H_Dex6A-000889.1:0.0382597,Digitaria_exilis_H_Dex6B-000811.1:0.0457405)n68:0.197406,Digitaria_radicosa_Dra06G0117200:0.164249)n67:0.0429613)n65:0.0337128,(Dichantelium_oligosantes_H_DolKV777209.1000005.1:0.0959644,(ASEM_AUS1_H_AUS1CM014275.1002863.1:0.0170877,(ASEM_RSA5_H_RSA5chrom9005989.1:0.196235,ASEM_RSA5_H_RSA5chrom6000124.1:0.0101408)n71:0.00112676)n70:0.0605165)n69:0.0167985)n64:0.0160615,(Panicum_hallii_Pahal.6G209900:0.0366159,(Panicum_virgatum_Pavir.6KG270000:0.0850859,Panicum_virgatum_Pavir.6NG140000:0.0618361)n73:0.00687068)n72:0.0426916)n63:0.0360311,(Sorghum_bicolor_SORBI_3007G135700:0.137947,Zea_mays_Zm00001eb179560:0.241396)n74:0.0783737)n62:0.0548384,(Phragmites_australis_Phragmites_australis_PaChr19_19351414_19352229_evm.model.PaChr19.803_1_CDS_4362413318_3121:0.169216,Phragmites_australis_Phragmites_australis_PaChr14_23066581_23067339_evm.model.PaChr14.944_1_CDS_4362393395_34601:0.113358)n75:0.0125953)n61:0.0448582,Chasmanthium_laxum_Chala.05G080200:0.143833)n60:0.0230905)n58:0.0362732)n54:0.0744779)n47:0.0186121,Brachypodium_distachyon_BRADI_3g36590v3:0.312845)n46:0.0320251)n42:0.0626515)n41:0.0271354)n40:0.00301505)n0;
```
