## Supplementary Dataset S1 for "Gene turnover and contingency facilitated the repeated evolution of C_4_ photosynthesis in grasses": OG0002164_tree.txt

```
((Streptochaeta_angustifolia_strangu_026531:0.177559,(Pharus_latifolius_Phala.08G086300:0.339912,(Pharus_latifolius_Phala.12G073600:5e-09,Pharus_latifolius_Phala.12G073600.2:5e-09)n3:0.230163)n2:0.0255737)n1:0.0314569,((Leersia_perrieri_LPERR09G06670:0.403795,Leersia_perrieri_LPERR08G12680:0.181824)n5:0.106244,((((Ampelocalamus_luodianensis_Alu09DXg19110.1:0.0502543,Dendrocalamus_sinicus_Dendrocalamus_sinicus_Dsi09C_13766942_13771340_Dsi09Cg02920.1_-1_CDS_4147818568_33080:0.0569528)n9:0.00782009,(Ampelocalamus_luodianensis_Alu09Cg06690.2:0.0639831,((Dendrocalamus_sinicus_Dendrocalamus_sinicus_Dsi09B_9376022_9377544_Dsi09Bg06410.1_1_CDS_4147816804_6629:0.0846963,Dendrocalamus_sinicus_Dendrocalamus_sinicus_Dsi09A_24662991_24663734_Dsi09Ag05350.1_-1_CDS_4147812700_27434:0.0743425)n12:0.0234894,Olyra_latifolia_Ola017699:0.130205)n11:0.0136581)n10:0.00151756)n8:0.0405604,(((Zizania_latifolia_GWHTBFHI027310:0.110747,Zizania_latifolia_GWHTBFHI033240:0.111244)n15:0.0473768,Oryza_sativa_LOC_Os09g23780:0.200461)n14:0.0555423,((Brachypodium_distachyon_BRADI_4g29852v3:0.163327,(Hordeum_spontaneum_WB01_003319_0061290:0.00465868,Hordeum_vulgareMorex_HORVU.MOREX.r3.5HG0479280:0.0048062)n18:0.130378)n17:0.0452283,((Eragrostis_curvula_EJB05_42965:0.124314,(Eleusine_coracana_ELECO.r07.6BG0487910:0.0439112,Eleusine_coracana_ELECO.r07.6AG0534730:0.0541407)n21:0.135764)n20:0.0456649,(((Aristida_adscensionis_H_Aadptg000066l000701.1:0.115747,(Stipagrostis_hirtigluma_H_Shi_ptg000012l_001010.1:0.0209039,Stipagrostis_hirtigluma_H_Shi_ptg000061l_000030.1:0.00959925)n25:0.0385302)n24:0.0530799,((((Urochloa_fusta_Urofu.2G204300:0.0709287,(Digitaria_radicosa_Dra02G0217800:0.0820748,Echinocloa_haploclada_eh_chr3.2867:0.0875073)n30:0.0241682)n29:0.0187936,Setaria_viridis_SEVIR_2G209000v2:0.0864136)n28:0.0170286,((((Zea_mays_Zm00001eb312230:0.120501,Sorghum_bicolor_SORBI_3002G196900:0.111898)n34:0.0500405,(ASEM_AUS1_H_AUS1CM014271.1001373.1:0.0153221,ASEM_RSA5_H_RSA5chrom2001509.1:0.0611976)n35:0.0254686)n33:0.0411177,Dichantelium_oligosantes_H_DolKV779107.1000001.1:0.088339)n32:0.0153112,(Panicum_hallii_Pahal.2G259400:0.025643,(Panicum_virgatum_Pavir.2NG322500:0.0285951,Panicum_virgatum_Pavir.2KG298400:0.0442525)n37:0.00491695)n36:0.0200792)n31:0.0123879)n27:0.0283349,(Digitaria_exilis_H_Dex2A-003540.1:0.0269813,Digitaria_exilis_H_Dex2B-003493.1:0.0346443)n38:0.111427)n26:0.0292956)n23:0.0149018,(Chasmanthium_laxum_Chala.08G092300:0.0700298,(Phragmites_australis_Phragmites_australis_PaChr17_19229772_19232973_evm.model.PaChr17.432_1_CDS_4362404790_27070:0.104482,Phragmites_australis_Phragmites_australis_PaChr20_16921280_16924108_evm.model.PaChr20.447_1_CDS_4362425126_41871:0.0759712)n40:0.00844125)n39:0.0235941)n22:0.0246788)n19:0.0225889)n16:0.0216979)n13:0.0251294)n7:0.0955373,(((Chasmanthium_laxum_Chala.05G082800:0.118925,((Phragmites_australis_Phragmites_australis_PaChr14_23433269_23436514_evm.model.PaChr14.961_1_CDS_4362393433_8104:0.0889339,Phragmites_australis_Phragmites_australis_PaChr19_18940289_18945252_evm.model.PaChr19.784_1_CDS_4362413274_27100:0.107831)n45:0.0171329,((Aristida_adscensionis_H_Aadptg000044l000008.1:0.073044,(Stipagrostis_hirtigluma_H_Shi_ptg000072l_000027.1:0.0180555,(Stipagrostis_hirtigluma_H_Shi_ptg000002l_000558.1:0.0155154,Stipagrostis_hirtigluma_H_Shi_ptg000082l_000101.1:0.0147331)n49:0.00647432)n48:0.0464828)n47:0.0363281,(Eragrostis_curvula_EJB05_48966:0.123509,(Eleusine_coracana_ELECO.r07.8BG0660520:0.0618275,Eleusine_coracana_ELECO.r07.8AG0631490:0.0857522)n51:0.136032)n50:0.0603035)n46:0.0239571)n44:0.0188769)n43:0.0450201,(Brachypodium_distachyon_BRADI_3g36407v3:0.278493,((Olyra_latifolia_Ola029660:0.077832,(Dendrocalamus_sinicus_Dendrocalamus_sinicus_Dsi08A_26271292_26274959_Dsi08Ag07660.1_-1_CDS_4147802488_21211:0.0283736,(Ampelocalamus_luodianensis_Alu08Cg05600.1:0.0399504,Ampelocalamus_luodianensis_Alu08Dg07080.2:0.54027)n56:0.06003)n55:0.0109007)n54:0.0433232,((Zizania_latifolia_GWHTBFHI002845:0.0471333,Zizania_latifolia_GWHTBFHI010347:0.0477764)n58:0.0445977,Oryza_sativa_LOC_Os08g33210:0.119371)n57:0.0440977)n53:0.0248127)n52:0.0473147)n42:0.0535035,(Zea_mays_Zm00001eb312240:0.782953,((Digitaria_radicosa_Dra06G0115300:0.198119,(Digitaria_exilis_H_Dex6A-001831.1:0.0304021,Digitaria_exilis_H_Dex6B-001777.1:0.0233291)n62:0.128965)n61:0.0716292,((Setaria_viridis_SEVIR_6G161100v2:0.156262,(Echinocloa_haploclada_eh_chr8.1940:0.130469,Urochloa_fusta_Urofu.6G140000:0.106361)n65:0.0400107)n64:0.0278959,((Dichantelium_oligosantes_H_DolKV782909.1000007.1:0.123765,(Panicum_hallii_Pahal.6G206500:0.0632917,(Panicum_virgatum_Pavir.6NG138100:0.0240919,(Panicum_virgatum_Pavir.1KG253100:0.0338787,(Panicum_virgatum_Pavir.4NG218400:5e-09,Panicum_virgatum_Pavir.1NG317200:0.0845915)n71:0.0349422)n70:0.106769)n69:0.071333)n68:0.059225)n67:0.0337621,((Sorghum_bicolor_SORBI_3007G133400:0.144943,Zea_mays_Zm00001eb041800:0.1426)n73:0.0603495,(ASEM_AUS1_H_AUS1CM014275.1000507.1:0.0508671,(ASEM_RSA5_H_RSA5chrom1000613.1:0.228876,ASEM_RSA5_H_RSA5chrom6003057.1:0.0271065)n75:0.00301183)n74:0.0352829)n72:0.0381606)n66:0.0350747)n63:0.0301535)n60:0.0785178)n59:0.0087242)n41:0.0603847)n6:0.00670941)n4:0.0587605)n0;
```
