## Supplementary Dataset S1 for "Gene turnover and contingency facilitated the repeated evolution of C_4_ photosynthesis in grasses": OG0002165_tree.txt

```
((Ananas_comosus_H_Ananas_contig2_000360.1:0.0295322,Tillandsia_fasciculata_H_Tillandsia_CM054942.1_000754.1:0.0402172)n1:0.143902,((Streptochaeta_angustifolia_strangu_038463:0.0804344,((Pharus_latifolius_Phala.08G107600:0,Pharus_latifolius_Phala.08G107600.2:0)n5:0.079854,((Brachypodium_distachyon_BRADI_3g21710v3:0.0580965,(Hordeum_spontaneum_WB01_008478_0067707:0.00223271,Hordeum_vulgareMorex_HORVU.MOREX.r3.7HG0657390:0.0010937)n8:0.0926712)n7:0.0468043,((((Eleusine_coracana_ELECO.r07.8BG0656350:0.0106561,Eleusine_coracana_ELECO.r07.8AG0627770:0.0107814)n12:0.0901026,((Aristida_adscensionis_H_Aadptg000016l000239.1:0.0651479,Stipagrostis_hirtigluma_H_Shi_ptg000021l_002288.1:0.0449082)n14:0.0394662,((((Urochloa_fusta_Urofu.6G111000:0.0307039,(Panicum_hallii_Pahal.6G169000:0.0282835,(Panicum_virgatum_Pavir.6KG220600:0.0247806,Panicum_virgatum_Pavir.1NG024600:0.0219736)n20:0.0185819)n19:0.014487)n18:0.00134878,((Zea_mays_Zm00001eb198210:0.0393387,(Cenchrus_americanus_H_CamCM007984.2000937.1:0.0423372,Sorghum_bicolor_SORBI_3007G188300:0.0332232)n23:0.0144918)n22:0.0605463,((Cenchrus_americanus_H_CamCM007982.2000969.1:0.0313092,Setaria_viridis_SEVIR_6G135700v2:0.023368)n25:0.0132221,(Dichantelium_oligosantes_H_DolKV775460.1000002.1:0.0304109,(Digitaria_radicosa_Dra06G0091500:0.0299121,(Digitaria_exilis_H_Dex6A-001970.1:0.00562069,Digitaria_exilis_H_Dex6B-001927.1:0.0045624)n28:0.0348344)n27:0.0269928)n26:0.00519441)n24:0.00351207)n21:0.00039023)n17:0.0155922,(ASEM_AUS1_H_AUS1CM014275.1000847.1:0.011386,ASEM_RSA5_H_RSA5chrom6002479.1:5e-09)n29:0.0457174)n16:0.0397725,(Chasmanthium_laxum_Chala.05G106200:0.0347228,Phragmites_australis_Phragmites_australis_PaChr14_18388010_18389032_evm.model.PaChr14.752_1_CDS_4362392969_25352:0.0726414)n30:0.0100673)n15:0.015241)n13:0.0123613)n11:0.0504748,(Olyra_latifolia_Ola035429:0.0788647,((Dendrocalamus_sinicus_Dendrocalamus_sinicus_Dsi08C_16309182_16310210_Dsi08Cg08720.1_1_CDS_4147810585_30803:0.0176252,(Ampelocalamus_luodianensis_Alu08Cg04110.1:5e-09,Ampelocalamus_luodianensis_Alu08Cg04140.1:0.00124198)n34:0.0253682)n33:0.0137152,(Dendrocalamus_sinicus_Dendrocalamus_sinicus_Dsi08A_20968853_20969881_Dsi08Ag06430.1_-1_CDS_4147802119_40908:0.0415922,Ampelocalamus_luodianensis_Alu08Dg08630.1:0.0356004)n35:0.0039556)n32:0.00847911)n31:0.0208887)n10:0.0065205,((Leersia_perrieri_LPERR08G10270:0.0497369,Oryza_sativa_LOC_Os08g10350:0.0341845)n37:0.0246604,(Zizania_latifolia_GWHTBFHI002917:0.122029,Zizania_latifolia_GWHTBFHI010495:0.0554229)n38:0.0061581)n36:0.0177804)n9:0.0138753)n6:0.0339941)n4:0.031553)n3:0.020516,(((Pharus_latifolius_Phala.12G049500:0,Pharus_latifolius_Phala.12G049500.2:0)n41:0.0998835,(((Zizania_latifolia_GWHTBFHI027174:0.0701273,(Leersia_perrieri_LPERR09G03590:0.0564048,Oryza_sativa_LOC_Os09g14520:0.0538126)n45:0.0215242)n44:0.0560213,((Brachypodium_distachyon_BRADI_4g27870v3:0.0723429,(Hordeum_spontaneum_WB01_005204_0997745:0.00110351,Hordeum_vulgareMorex_HORVU.MOREX.r3.5HG0472880:5e-09)n48:0.0606925)n47:0.0605887,((Olyra_latifolia_Ola037492:0.0674825,(Dendrocalamus_sinicus_Dendrocalamus_sinicus_Dsi09B_13338868_13339905_Dsi09Bg07690.1_1_CDS_4147817188_52218:0.0524586,Dendrocalamus_sinicus_Dendrocalamus_sinicus_Dsi09A_13060147_13061178_Dsi09Ag02430.2_-1_CDS_4147811824_46007:0.0101434)n51:0.00112705)n50:0.0141789,(Ampelocalamus_luodianensis_Alu09Cg04190.4:0.0222739,Ampelocalamus_luodianensis_Alu09DXg16830.2:0.0291394)n52:0.00749425)n49:0.0163352)n46:0.0136757)n43:0.0154744,((Aristida_adscensionis_H_Aadptg000066l000484.1:0.058625,(Stipagrostis_hirtigluma_H_Shi_ptg000012l_000804.1:0.00103974,Stipagrostis_hirtigluma_H_Shi_ptg000111l_000021.1:5e-09)n55:0.0483071)n54:0.0261002,(Chasmanthium_laxum_Chala.01G059100:0.0383895,((Phragmites_australis_Phragmites_australis_PaChr20_12724460_12725485_evm.model.PaChr20.244_1_CDS_4362424676_22515:0.0320962,((Eleusine_coracana_ELECO.r07.6BG0485530:0.00744032,Eleusine_coracana_ELECO.r07.6AG0531870:0.0105876)n60:0.0596601,(Eragrostis_curvula_EJB05_42559:0.0141908,Eragrostis_curvula_EJB05_42575:0.0146764)n61:0.0490894)n59:0.0276114)n58:0.00998077,((Zea_mays_Zm00001eb309610:0.176294,Sorghum_bicolor_SORBI_3002G166400:0.0399992)n63:0.0512317,(Echinocloa_haploclada_eh_chr3.1816:0.0630258,((Dichantelium_oligosantes_H_DolKV776888.1000003.1:0.0386656,(ASEM_AUS1_H_AUS1CM014271.1001579.1:0.0041199,ASEM_RSA5_H_RSA5chrom2003969.1:0.00407538)n67:0.0576343)n66:0.0083817,((Digitaria_radicosa_Dra02G0192700:0.0278845,(Digitaria_exilis_H_Dex2A-003706.1:0.011424,Digitaria_exilis_H_Dex2B-003645.1:0.00917434)n70:0.0299838)n69:0.0327296,((Cenchrus_americanus_H_CamCM007988.2001604.1:0.0465936,Setaria_viridis_SEVIR_2G178700v2:0.022064)n72:0.0256619,(Urochloa_fusta_Urofu.2G170700:0.0277955,(Panicum_hallii_Pahal.2G225900:0.0120789,(Panicum_virgatum_Pavir.2KG208200:0.0172665,Panicum_virgatum_Pavir.2NG192500:0.0159267)n75:0.00705516)n74:0.0296755)n73:0.0164587)n71:0.00394791)n68:0.00695154)n65:0.0083007)n64:0.0138625)n62:0.0281216)n57:0.00768949)n56:0.0200314)n53:0.0478244)n42:0.0301247)n40:0.0187942,Streptochaeta_angustifolia_strangu_028576:0.0721038)n39:0.00801153)n2:0.143902)n0;
```
