## Supplementary Dataset S1 for "Gene turnover and contingency facilitated the repeated evolution of C_4_ photosynthesis in grasses": OG0002166_tree.txt

```
((Zizania_latifolia_GWHTBFHI024021:0.605002,Carex_scoparia_H_Carex_Csco_scaffold_14_000788.1:0.51958)n1:0.115583,(Carex_scoparia_H_Carex_Csco_scaffold_14_000787.1:0.602773,((Ananas_comosus_H_Ananas_contig13_001068.1:0.0369113,Tillandsia_fasciculata_H_Tillandsia_CM054939.1_000532.1:0.0308618)n4:0.271574,(Dendrocalamus_sinicus_Dendrocalamus_sinicus_Dsi11A_9999342_10001306_Dsi11Ag03900.1_-1_CDS_4147830913_46070:0.427882,((Streptochaeta_angustifolia_strangu_027974:0.0625809,((Pharus_latifolius_Phala.01G026400:0,Pharus_latifolius_Phala.01G026400.4:0,Pharus_latifolius_Phala.01G026400.3:0,Pharus_latifolius_Phala.01G026400.2:0)n9:0.05977,((((Zizania_latifolia_GWHTBFHI013995:0.0303133,Zizania_latifolia_GWHTBFHI022737:0.0319666)n13:0.0097768,(Leersia_perrieri_LPERR03G34060:0.0547098,Oryza_sativa_LOC_Os03g61800:0.0245764)n14:0.01421)n12:0.0305619,((Ampelocalamus_luodianensis_Alu03Dg29040.1:0.0197446,((Olyra_latifolia_Ola006485:0.0432116,(Brachypodium_distachyon_BRADI_1g02720v3:0.0618027,(Hordeum_spontaneum_WB01_010497_0082894:0.0015029,Hordeum_vulgareMorex_HORVU.MOREX.r3.5HG0529780:0.000812415)n20:0.139003)n19:0.0517724)n18:0.010637,Dendrocalamus_sinicus_Dendrocalamus_sinicus_Dsi03B_1302698_1306193_Dsi03Bg01210.1_-1_CDS_4147734472_53634:0.0190112)n17:0.00326851)n16:0.00537229,(Ampelocalamus_luodianensis_Alu03Cg01730.1:0.0218768,Dendrocalamus_sinicus_Dendrocalamus_sinicus_Dsi03A_1636490_1640378_Dsi03Ag01290.1_1_CDS_4147727107_1266:0.0228291)n21:0.00575578)n15:0.00880064)n11:0.0190096,(((Eleusine_coracana_ELECO.r07.3BG0254840:0.00599818,Eleusine_coracana_ELECO.r07.3AG0209730:0.00750182)n24:0.0414159,(Eragrostis_curvula_EJB05_03310:0.0137934,Eragrostis_curvula_EJB05_03732:0.0141005)n25:0.0391935)n23:0.0265375,((Stipagrostis_hirtigluma_H_Shi_ptg000037l_000148.1:0.0615023,Phragmites_australis_Phragmites_australis_PaChr4_47306453_47309546_evm.model.PaChr4.2511_1_CDS_4362454737_7040:0.0318642)n27:0.00887319,(Chasmanthium_laxum_Chala.03G271500:0.0383068,((Sorghum_bicolor_SORBI_3001G026800:0.0166386,Zea_mays_Zm00001eb063370:0.0443147)n30:0.0477911,((Panicum_hallii_Pahal.9G023600:0.0201611,Panicum_virgatum_Pavir.9NG021900:0.0180055)n32:0.0308739,((ASEM_AUS1_H_AUS1CM014278.1004700.1:0.00234672,(ASEM_RSA5_H_RSA5chrom9003616.1:0.00359894,ASEM_RSA5_H_RSA5chrom9002731.1:5e-09)n35:0.00248032)n34:0.0381796,(((Cenchrus_americanus_H_CamLKME02014686.1000196.1:0.0261225,Setaria_viridis_SEVIR_9G022100v2:0.00964894)n38:0.0155369,Dichantelium_oligosantes_H_DolKV781764.1000003.1:0.0294721)n37:0.00177049,(Urochloa_fusta_Urofu.9G024600:0.0437434,(Echinocloa_haploclada_eh_chr1.226:0.0559373,(Digitaria_radicosa_Dra09G0021300:0.0188737,(Digitaria_exilis_H_Dex9A-000115.1:0.014038,Digitaria_exilis_H_Dex9B-000110.1:0.010651)n42:0.0149499)n41:0.015552)n40:0.0125236)n39:0.00248676)n36:0.00191193)n33:0.0140097)n31:0.00938285)n29:0.012295)n28:0.0103556)n26:0.00620431)n22:0.0235567)n10:0.0305265)n8:0.0219032)n7:0.0302123,(Streptochaeta_angustifolia_strangu_017920:0.110954,(((Eragrostis_curvula_EJB05_13275:0.0773969,(Eleusine_coracana_ELECO.r07.7AG0561750:0.00911336,Eleusine_coracana_ELECO.r07.7BG0595170:0.0109283)n47:0.0517863)n46:0.0283978,((Aristida_adscensionis_H_Aadptg000015l000047.1:0.0823423,(Stipagrostis_hirtigluma_H_Shi_ptg000031l_000667.1:0.0135006,Stipagrostis_hirtigluma_H_Shi_ptg000084l_000051.1:0.0247581)n50:0.0379619)n49:0.0256068,((Chasmanthium_laxum_Chala.10G072600:0.0401366,(((Dichantelium_oligosantes_H_DolKV774524.1000008.1:0.0337499,(Digitaria_radicosa_Dra02G0134600:0.0239845,(Digitaria_exilis_H_Dex2A-000530.1:0.008306,Digitaria_exilis_H_Dex2B-000484.1:0.0107513)n57:0.0287495)n56:0.0264356)n55:0.00635302,(((Panicum_hallii_Pahal.2G079500:0.0160628,(Panicum_virgatum_Pavir.2KG137800:0.0158676,Panicum_virgatum_Pavir.2NG108900:0.0269964)n61:0.00686393)n60:0.0196966,((ASEM_AUS1_H_AUS1CM014271.1003387.1:0.0153351,ASEM_RSA5_H_RSA5chrom2002206.1:0.00813645)n63:0.0306156,Echinocloa_haploclada_eh_chr3.1000:0.0515098)n62:0.00426986)n59:0.00249974,(Urochloa_fusta_Urofu.2G094400:0.032108,(Cenchrus_americanus_H_CamCM007988.2002790.1:0.0366017,Setaria_viridis_SEVIR_2G098800v2:0.00766206)n65:0.0116342)n64:0.0126627)n58:0.00366656)n54:0.0220639,(Zea_mays_Zm00001eb304280:0.125336,Sorghum_bicolor_SORBI_3002G090400:0.0362628)n66:0.0340703)n53:0.0164003)n52:0.00727498,Phragmites_australis_Phragmites_australis_PaChr15_9186590_9190078_evm.model.PaChr15.454_1_CDS_4362396795_20331:0.045367)n51:0.0122725)n48:0.00609422)n45:0.0416962,((Zizania_latifolia_GWHTBFHI036388:0.0438305,(Leersia_perrieri_LPERR07G07300:0.0514553,Oryza_sativa_LOC_Os07g14160:0.0392173)n69:0.0291538)n68:0.0665642,(Brachypodium_distachyon_BRADI_1g53430v3:0.0902448,((Olyra_latifolia_Ola008275:0.0581579,(Ampelocalamus_luodianensis_Alu07Dg11450.1:0.0403978,Ampelocalamus_luodianensis_Alu07Cg12540.4:0.0312163)n73:0.00346848)n72:0.00882906,Dendrocalamus_sinicus_Dendrocalamus_sinicus_Dsi07B_24379733_24383285_Dsi07Bg09050.1_1_CDS_4147795480_56087:0.03907)n71:0.0059432)n70:0.0153488)n67:0.0122524)n44:0.0398208)n43:0.00442454)n6:0.0365836)n5:0.00406484)n3:0.0262788)n2:0.00291986)n0;
```
