## Supplementary Dataset S1 for "Gene turnover and contingency facilitated the repeated evolution of C_4_ photosynthesis in grasses": OG0002167_tree.txt

```
((Ananas_comosus_H_Ananas_contig8_000130.1:0.0338634,Tillandsia_fasciculata_H_Tillandsia_CM054932.1_000795.1:0.0540735)n1:0.126039,((Streptochaeta_angustifolia_strangu_003586:5e-09,Streptochaeta_angustifolia_strangu_041412:0.0116007)n3:0.0979906,((Pharus_latifolius_Phala.03G024200:0.000768634,Pharus_latifolius_Phala.03G024200.2:0.00818733)n5:0.108933,(((Ampelocalamus_luodianensis_Alu07Cg09480.1:0.0220973,Dendrocalamus_sinicus_Dendrocalamus_sinicus_Dsi07C_11051867_11054808_Dsi07Cg07930.1_1_CDS_4147799041_13885:0.0256705)n8:0.0209832,((Olyra_latifolia_Ola037103:0.207005,Olyra_latifolia_Ola030725:0.0343336)n10:0.0640893,((Oryza_sativa_LOC_Os07g04990:0.090167,Zizania_latifolia_GWHTBFHI036939:0.0581158)n12:0.0345325,((((Eleusine_coracana_ELECO.r07.4BG0357930:0.0122047,Eleusine_coracana_ELECO.r07.4AG0322070:0.010211)n16:0.0755606,(Eragrostis_curvula_EJB05_57392:0.0285808,Eragrostis_curvula_EJB05_37192:0.0409005)n17:0.0502246)n15:0.0345262,(Phragmites_australis_Phragmites_australis_PaChr7_22145597_22147904_evm.model.PaChr7.1521_1_CDS_4362474366_21839:0.0427736,(Chasmanthium_laxum_Chala.06G060600:0.0310107,(((Echinocloa_haploclada_eh_chr9.709:0.0397408,(((Panicum_hallii_Pahal.7G108700:0.0248867,(Panicum_virgatum_Pavir.7KG008000:0.0227108,(Panicum_virgatum_Pavir.J431700:0.144358,Panicum_virgatum_Pavir.J675900:0.0067654)n27:0.0214876)n26:0.0186677)n25:0.0100356,Urochloa_fusta_Urofu.7G077700:0.0530878)n24:0.00537063,((Dichantelium_oligosantes_H_DolKV780687.1000001.1:0.0414583,(Digitaria_radicosa_Dra07G0034100:0.0307729,(Digitaria_exilis_H_Dex7A-000171.1:0.027645,Digitaria_exilis_H_Dex7B-000215.1:0.0290866)n31:0.0147556)n30:0.0212374)n29:0.0100764,(Setaria_viridis_SEVIR_7G062700v2:0.0260245,Cenchrus_americanus_H_CamCM007984.2001262.1:0.0501152)n32:0.0114367)n28:0.00601315)n23:0.00789937)n22:0.00221545,(ASEM_RSA5_H_RSA5chrom7000398.1:0.00823744,(ASEM_AUS1_H_AUS1CM014273.1000345.1:0.326222,ASEM_AUS1_H_AUS1CM014276.1003262.1:0.0160539)n34:0.00178376)n33:0.0123484)n21:0.015243,(Sorghum_bicolor_SORBI_3006G140700:0.0378952,Zea_mays_Zm00001eb077890:0.0533984)n35:0.0617761)n20:0.024322)n19:0.0108846)n18:0.0153834)n14:0.0101486,((Stipagrostis_hirtigluma_H_Shi_ptg000005l_000068.1:0.0480934,Stipagrostis_hirtigluma_H_Shi_ptg000016l_000368.1:0.0147628)n37:0.0405959,(Aristida_adscensionis_H_Aadptg000056l000153.1:0.0655233,(Brachypodium_distachyon_BRADI_1g58210v3:0.161656,(Hordeum_spontaneum_WB01_004736_0268553:0.0011294,Hordeum_vulgareMorex_HORVU.MOREX.r3.2HG0153830:5e-09)n40:0.101556)n39:0.109443)n38:0.0684869)n36:0.0291089)n13:0.0173776)n11:0.0392314)n9:0.0140777)n7:0.0949197,((Brachypodium_distachyon_BRADI_1g58220v3:0.0856746,(Hordeum_spontaneum_WB01_004736_0324109:0.00108524,Hordeum_vulgareMorex_HORVU.MOREX.r3.2HG0153800:5e-09)n43:0.104935)n42:0.0457251,((((Oryza_sativa_LOC_Os07g05000:0.0606033,Zizania_latifolia_GWHTBFHI036941:0.0586481)n47:0.0252602,((Ampelocalamus_luodianensis_Alu07Cg09490.2:0.0302632,Dendrocalamus_sinicus_Dendrocalamus_sinicus_Dsi07A_29494955_29499810_Dsi07Ag11930.1_-1_CDS_4147792369_10487:0.0526227)n49:0.0123959,Ampelocalamus_luodianensis_Alu07Dg15170.2:0.262887)n48:0.0292096)n46:0.00527863,Olyra_latifolia_Ola030724:0.0795928)n45:0.013884,(((Eragrostis_curvula_EJB05_14632:0.0497741,(Eleusine_coracana_ELECO.r07.7AG0555380:0.0189229,Eleusine_coracana_ELECO.r07.7BG0586370:0.0241601)n53:0.0319997)n52:0.0282113,(Phragmites_australis_Phragmites_australis_PaChr16_28433999_28437341_evm.model.PaChr16.1394_1_CDS_4362400409_11079:0.0402768,(Aristida_adscensionis_H_Aadptg000028l000499.1:0.0750534,Stipagrostis_hirtigluma_H_Shi_ptg000018l_000863.1:0.0558947)n55:0.0301957)n54:0.0179491)n51:0.0136398,(Chasmanthium_laxum_Chala.10G025200:0.0447008,(Dichantelium_oligosantes_H_DolKV767061.1000003.1:0.0527336,(Urochloa_fusta_Urofu.2G030100:0.0462372,(((Setaria_viridis_SEVIR_2G034100v2:0.0346359,(Cenchrus_americanus_H_CamLKME02008758.1000004.1:0.0551127,(Zea_mays_Zm00001eb117640:0.114085,Sorghum_bicolor_SORBI_3002G030900:0.0481309)n63:0.0683736)n62:0.0138759)n61:0.0109433,(Panicum_hallii_Pahal.2G023200:0.0124909,((Panicum_virgatum_Pavir.J046500:0.0079046,(Panicum_virgatum_Pavir.2NG496300:0.232639,Panicum_virgatum_Pavir.2NG468400:0.0129502)n67:0.134766)n66:0.053552,((Panicum_virgatum_Pavir.2KG027900:0.00148093,Panicum_virgatum_Pavir.2KG048200:5e-09)n69:0.0188602,Panicum_virgatum_Pavir.2NG036200:0.0182813)n68:0.00182813)n65:0.000203126)n64:0.00662777)n60:0.0146521,(Echinocloa_haploclada_eh_chr3.342:0.0637824,((ASEM_AUS1_H_AUS1CM014271.1002970.1:0.0213382,ASEM_RSA5_H_RSA5chrom2003167.1:0.0244332)n72:0.0269649,(Digitaria_radicosa_Dra09G0395800:0.0392791,((Digitaria_exilis_H_Dex2A-000183.1:0,Digitaria_exilis_H_Dex2B-000177.1:0)n75:0.0125478,Digitaria_exilis_H_DexUA-001810.1:0.017268)n74:0.0165269)n73:0.0146974)n71:0.00578726)n70:0.00932089)n59:0.00674379)n58:0.0110173)n57:0.0247642)n56:0.0200887)n50:0.0381959)n44:0.0168257)n41:0.0198949)n6:0.0322219)n4:0.0450942)n2:0.126039)n0;
```
