## Supplementary Dataset S1 for "Gene turnover and contingency facilitated the repeated evolution of C_4_ photosynthesis in grasses": OG0002168_tree.txt

```
(((Tillandsia_fasciculata_H_Tillandsia_CM054946.1_000206.1:0.016911,(Ananas_comosus_H_Ananas_contig18_000590.1:0.000929963,Ananas_comosus_H_Ananas_contig23_000203.1:0.00411011)n3:0.0125622)n2:0.0749031,(Juncus_effusus_H_Juncus_Jeff_scaffold_3_000327.1:0.208609,Carex_scoparia_H_Carex_Csco_scaffold_23_000018.1:0.112876)n4:0.0969022)n1:0.0361721,((Streptochaeta_angustifolia_strangu_042268:0.0596243,Pharus_latifolius_Phala.04G150600:0.0403517)n6:0.0161704,(((Stipagrostis_hirtigluma_H_Shi_ptg000059l_001223.1:0.160066,Aristida_adscensionis_H_Aadptg000104l000001.1:0.160374)n9:0.220151,((Brachypodium_distachyon_BRADI_1g37790v3:0.0421163,(Hordeum_spontaneum_WB01_005132_0005429:0.00138106,Hordeum_vulgareMorex_HORVU.MOREX.r3.7HG0717720:5e-09)n12:0.0589328)n11:0.0351201,(((Zizania_latifolia_GWHTBFHI007338:0.0307843,Zizania_latifolia_GWHTBFHI034326:0.0324364)n15:0.0142581,(Leersia_perrieri_LPERR10G13630:0.0422297,Oryza_sativa_LOC_Os06g36700:0.0340515)n16:0.0172487)n14:0.0267571,(Olyra_latifolia_Ola003432:0.0324272,(Dendrocalamus_sinicus_Dendrocalamus_sinicus_Dsi06C_33576875_33582651_Dsi06Cg14370.1_1_CDS_4147787512_5407:0.0171731,(Ampelocalamus_luodianensis_Alu06Dg11240.1:0.0186878,Ampelocalamus_luodianensis_Alu06Cg05120.1:0.0289064)n19:0.00321182)n18:0.00701507)n17:0.0088187)n13:0.00346217)n10:0.00829583)n8:0.000921759,(((((Eleusine_coracana_ELECO.r07.9AG0673700:0.00374921,Eleusine_coracana_ELECO.r07.9BG0697410:0.00745932)n24:0.0490191,(Eragrostis_curvula_EJB05_34263:0.00964754,(Eragrostis_curvula_EJB05_10149:5e-09,Eragrostis_curvula_EJB05_10124:0.000696953)n26:0.0151566)n25:0.0335711)n23:0.0306158,(((Aristida_adscensionis_H_Aadptg000090l000016.1:0.0417637,Stipagrostis_hirtigluma_H_Shi_ptg000059l_000168.1:0.027383)n29:0.017334,(Phragmites_australis_Phragmites_australis_PaChr13_22205294_22210789_evm.model.PaChr13.991_1_CDS_4362388981_4725:0.039933,Phragmites_australis_Phragmites_australis_PaChr17_3413021_3417476_evm.model.PaChr17.34_1_CDS_4362404584_25388:0.0346201)n30:0.00887802)n28:0.00106272,(Chasmanthium_laxum_Chala.02G172100:0.0331226,(((Echinocloa_haploclada_eh_chr3.140:0.0334833,(Digitaria_radicosa_Dra09G0408900:0.0195852,(Digitaria_exilis_H_Dex2A-004466.1:0.00467992,Digitaria_exilis_H_Dex2B-004364.1:0.0122349)n36:0.0168299)n35:0.016512)n34:0.00583543,((((Panicum_hallii_Pahal.2G010500:0.0159231,(Panicum_virgatum_Pavir.2NG010000:0.0146959,(Panicum_virgatum_Pavir.2KG002800:0.00212757,Panicum_virgatum_Pavir.2KG003400:0.00162788)n42:0.00926993)n41:0.0114087)n40:0.0137024,Dichantelium_oligosantes_H_DolKV767393.1000001.1:0.0360098)n39:0.00451753,((ASEM_AUS1_H_AUS1CM014271.1002796.1:0.0607934,ASEM_RSA5_H_RSA5scaff1092000001.1:0.00736549)n44:0.109809,(Urochloa_fusta_Urofu.2G012000:0.0318551,(Cenchrus_americanus_H_CamCM007988.2001822.1:0.0260134,Setaria_viridis_SEVIR_2G013800v2:0.0268955)n46:0.0100313)n45:0.00442752)n43:0.00515097)n38:0.0029705,((Panicum_virgatum_Pavir.5KG241900:0.0449354,(Sorghum_bicolor_SORBI_3002G014400:0.0230783,(Zea_mays_Zm00001eb118030:0.0373776,Zea_mays_Zm00001eb298950:0.0269436)n50:0.00299373)n49:0.00599867)n48:0.00629905,(ASEM_AUS1_H_AUS1CM014271.1002645.1:0.00731348,ASEM_RSA5_H_RSA5chrom2002807.1:0.00644545)n51:0.0247859)n47:0.00275399)n37:0.00529776)n33:0.00058864,(Sorghum_bicolor_SORBI_3010G169300:0.0470154,((((Panicum_hallii_Pahal.4G110200:0.0168862,(Hordeum_vulgareMorex_HORVU.MOREX.r3.1HG0056890:0.015083,((Panicum_virgatum_Pavir.4KG272000:5e-09,Panicum_virgatum_Pavir.4KG274400:0.00140204)n59:0.0176016,((Panicum_virgatum_Pavir.9NG409200:0.011885,Panicum_virgatum_Pavir.9NG391600:0.0106458)n61:0.00431047,(Panicum_virgatum_Pavir.9NG409300:0.0104232,Panicum_virgatum_Pavir.9NG353000:8.1e-09)n62:8.1e-10)n60:8.1e-11)n58:9e-12)n57:0.190867)n56:0.00724603,(Echinocloa_haploclada_eh_chr6.1153:0.0285131,(Urochloa_fusta_Urofu.4G107700:0.0308447,(Cenchrus_americanus_H_CamCM007984.2001180.1:0.0202967,Setaria_viridis_SEVIR_4G251500v2:0.0140436)n65:0.00738053)n64:0.00437034)n63:0.00256743)n55:0.00411479,((Digitaria_radicosa_Dra04G0143800:0.0255297,(Digitaria_exilis_H_Dex4A-000889.1:0.011886,Digitaria_exilis_H_Dex4B-000842.1:0.00911396)n68:0.0149815)n67:0.0186434,Dichantelium_oligosantes_H_DolKV775395.1000005.1:0.020096)n66:0.00580751)n54:0.00238405,(ASEM_AUS1_H_AUS1CM014273.1002745.1:0.00249531,ASEM_RSA5_H_RSA5chrom4002866.1:0.00168416)n69:0.0250122)n53:0.0105833)n52:0.00883658)n32:0.000981842)n31:0.00439012)n27:0.00699424)n22:0.0219784,(Olyra_latifolia_Ola034737:0.0388067,(Dendrocalamus_sinicus_Dendrocalamus_sinicus_Dsi10A_532326_540632_Dsi10Ag00420.1_-1_CDS_4147821511_40972:0.0249208,((Ampelocalamus_luodianensis_Alu10Cg11580.2:0.0125203,Dendrocalamus_sinicus_Dendrocalamus_sinicus_Dsi10C_22324058_22330956_Dsi10Cg07210.1_1_CDS_4147828987_42123:0.0171122)n73:0.00987502,(Ampelocalamus_luodianensis_Alu10Dg00710.1:0.0193097,Dendrocalamus_sinicus_Dendrocalamus_sinicus_Dsi10B_27272463_27277742_Dsi10Bg08790.1_1_CDS_4147826641_29168:0.0223778)n74:0.00248642)n72:0.00226254)n71:0.00405693)n70:0.00658762)n21:0.000731958,(Hordeum_spontaneum_WB01_003082_0384287:0.0688791,Brachypodium_distachyon_BRADI_3g33860v3:0.0431813)n75:0.019885)n20:0.00220944)n7:0.0248013)n5:0.0361721)n0;
```
