## Supplementary Dataset S1 for "Gene turnover and contingency facilitated the repeated evolution of C_4_ photosynthesis in grasses": OG0002169_tree.txt

```
(((Ananas_comosus_H_Ananas_contig8_000210.1:0.0616072,Tillandsia_fasciculata_H_Tillandsia_CM054932.1_000568.1:0.118863)n2:0.20413,(Ananas_comosus_H_Ananas_contig1_000036.1:0.0428466,Tillandsia_fasciculata_H_Tillandsia_CM054947.1_000036.1:0.0615497)n3:0.182308)n1:0.0644557,((Streptochaeta_angustifolia_strangu_025286:0.131571,((((Olyra_latifolia_Ola003034:0.101803,((Zizania_latifolia_GWHTBFHI014700:0.0671406,Zizania_latifolia_GWHTBFHI023550:0.0745611)n11:0.0579493,(Oryza_sativa_LOC_Os03g43400:0.133409,Leersia_perrieri_LPERR03G22160:0.194838)n12:0.0539486)n10:0.060889)n9:0.0167196,((Brachypodium_distachyon_BRADI_1g14240v3:0.184897,(Hordeum_spontaneum_WB01_003033_0043493:0,Hordeum_vulgareMorex_HORVU.MOREX.r3.5HG0509120:0)n15:0.131902)n14:0.0450474,((((Chasmanthium_laxum_Chala.M007300:5e-09,Chasmanthium_laxum_Chala.03G153200:5e-09)n19:0.118757,((((ASEM_AUS1_H_AUS1CM014278.1005409.1:0.0239651,ASEM_RSA5_H_RSA5chrom9004055.1:0.0418414)n23:0.0542175,(Dichantelium_oligosantes_H_DolKV776620.1000003.1:0.0646113,Echinocloa_haploclada_eh_chr1.1534:0.0424241)n24:0.0127263)n22:0.00686213,((Panicum_hallii_Pahal.9G160500:0.0597565,(Panicum_virgatum_Pavir.9NG193500:0.0872705,Panicum_virgatum_Pavir.9KG079100:0.0721663)n27:0.0202452)n26:0.0237272,(Urochloa_fusta_Urofu.9G166000:0.0612991,(Cenchrus_americanus_H_CamCM007983.2000674.1:0.0628736,Setaria_viridis_SEVIR_9G161200v2:0.0427665)n29:0.013134)n28:0.0172498)n25:0.00660544)n21:0.0129776,(Digitaria_radicosa_Dra09G0199200:0.0659736,(Digitaria_exilis_H_Dex9A-000761.1:0.0326697,Digitaria_exilis_H_Dex9B-004887.1:0.028706)n31:0.0622562)n30:0.0382714)n20:0.0348525)n18:0.0168077,(Sorghum_bicolor_SORBI_3001G161601:0.136695,((Eleusine_coracana_ELECO.r07.3BG0270310:0.0375896,Eleusine_coracana_ELECO.r07.3AG0225050:0.0425976)n34:0.103805,(Eragrostis_curvula_EJB05_57233:0.0384657,Eragrostis_curvula_EJB05_05576:0.0484334)n35:0.0872536)n33:0.0477594)n32:0.0240742)n17:0.0328792,(Aristida_adscensionis_H_Aadptg000018l001192.1:0.114412,Stipagrostis_hirtigluma_H_Shi_ptg000037l_000817.1:0.100689)n36:0.0376757)n16:0.0480532)n13:0.0254549)n8:0.0124632,(Ampelocalamus_luodianensis_Alu03Cg29240.2:0.050605,(Dendrocalamus_sinicus_Dendrocalamus_sinicus_Dsi03B_16218199_16220555_Dsi03Bg08660.1_1_CDS_4147736707_4113:0.037308,Dendrocalamus_sinicus_Dendrocalamus_sinicus_Dsi02C_34142002_34143215_Dsi02Cg16680.1_1_CDS_4147726147_29399:0.435054)n38:0.0483394)n37:0.0168654)n7:0.0300903,Pharus_latifolius_Phala.01G147700:0.301194)n6:0.0342065)n5:0.00380072,((((Streptochaeta_angustifolia_strangu_023996:0.115903,Pharus_latifolius_Phala.10G027300:0.122945)n42:0.0232351,((Dendrocalamus_sinicus_Dendrocalamus_sinicus_Dsi12A_1993655_1997695_Dsi12Ag01430.1_1_CDS_4147841410_42164:0.0869058,((Ampelocalamus_luodianensis_Alu12Cg02060.1:0.0360653,Dendrocalamus_sinicus_Dendrocalamus_sinicus_Dsi03C_21778515_21782537_Dsi03Cg09760.1_-1_CDS_4147744042_39590:0.0380205)n46:0.0203942,(Dendrocalamus_sinicus_Dendrocalamus_sinicus_Dsi12B_22190236_22199053_Dsi12Bg06560.1_-1_CDS_4147845712_19103:0.0736544,(Olyra_latifolia_Ola024614:0.110908,Ampelocalamus_luodianensis_Alu12Dg09010.2:0.0600715)n48:0.0133702)n47:0.00148557)n45:0.0112298)n44:0.0206378,(((Aristida_adscensionis_H_Aadptg000065l000418.1:0.046271,Stipagrostis_hirtigluma_H_Shi_ptg000046l_000270.1:0.0538209)n51:0.0353827,((Chasmanthium_laxum_Chala.12G098000:0.0535963,(Phragmites_australis_Phragmites_australis_PaChr22_2542057_2545523_evm.model.PaChr22.192_1_CDS_4362431151_27156:0.0531445,Phragmites_australis_Phragmites_australis_PaChr23_21462459_21465414_evm.model.PaChr23.853_1_CDS_4362435643_4878:0.0447356)n54:0.0100941)n53:0.00647598,(Eragrostis_curvula_EJB05_00538:0.0750136,(Eleusine_coracana_ELECO.r07.5BG0445380:0.0414763,Eleusine_coracana_ELECO.r07.5AG0396890:0.0436466)n56:0.0641038)n55:0.028954)n52:0.0164205)n50:0.0166215,((Sorghum_bicolor_SORBI_3008G156900:0.080825,Zea_mays_Zm00001eb135550:0.0875822)n58:0.0526448,((Digitaria_radicosa_Dra03G0329800:0.0628391,(Digitaria_exilis_H_Dex3A-002360.1:0.0395022,Digitaria_exilis_H_Dex3B-002320.1:0.0328323)n61:0.037101)n60:0.010379,(Urochloa_fusta_Urofu.3G447000:0.0574278,((Cenchrus_americanus_H_CamCM007985.2000108.1:0.0639275,Setaria_viridis_SEVIR_3G396200v2:0.0223194)n64:0.0103596,((Dichantelium_oligosantes_H_DolKV775370.1000001.1:0.0562147,(Panicum_hallii_Pahal.3G488400:0.0169791,Panicum_virgatum_Pavir.3KG528800:0.0260061)n67:0.0205877)n66:0.011216,(Echinocloa_haploclada_eh_chr5.4745:0.0645612,(ASEM_AUS1_H_AUS1CM014272.1000215.1:0.0129111,ASEM_RSA5_H_RSA5chrom3005578.1:0.0215499)n69:0.0231942)n68:0.00513767)n65:0.00842364)n63:0.00655309)n62:0.00741636)n59:0.037195)n57:0.0192063)n49:0.0371073)n43:0.0134009)n41:0.00148899,(Leersia_perrieri_LPERR12G15110:0.221648,(Oryza_sativa_LOC_Os12g40890:0.100458,(Zizania_latifolia_GWHTBFHI009077:0.0584017,Zizania_latifolia_GWHTBFHI028834:0.103338)n72:0.034899)n71:0.0280869)n70:0.0409893)n40:0.00455436,(Brachypodium_distachyon_BRADI_4g02600v3:0.126218,(Hordeum_vulgareMorex_HORVU.MOREX.r3.5HG0433470:0,(Hordeum_spontaneum_WB01_002538_0041044:0.235897,Hordeum_spontaneum_WB01_002149_0738439:0)n75:0)n74:0.0445308)n73:0.0400451)n39:0.00444945)n4:0.0644557)n0;
```
