## Supplementary Dataset S1 for "Gene turnover and contingency facilitated the repeated evolution of C_4_ photosynthesis in grasses": OG0002170_tree.txt

```
((Streptochaeta_angustifolia_strangu_037771:0.0865688,(Pharus_latifolius_Phala.09G083900:0.058092,(((Leersia_perrieri_LPERR11G10480:0.0548676,Oryza_sativa_LOC_Os11g28270:0.0287494)n5:0.0123547,(Zizania_latifolia_GWHTBFHI029390:0.0645586,Zizania_latifolia_GWHTBFHI030371:0.031872)n6:0.0138753)n4:0.0417331,(((((Ampelocalamus_luodianensis_Alu11Cg06680.2:0.023514,Dendrocalamus_sinicus_Dendrocalamus_sinicus_Dsi11C_25307466_25317906_Dsi11Cg09260.2_-1_CDS_4147840474_26963:0.0218477)n11:0.00356386,(Dendrocalamus_sinicus_Dendrocalamus_sinicus_Dsi11A_20591797_20620245_Dsi11Ag06040.1_-1_CDS_4147831555_9491:0.0233872,Ampelocalamus_luodianensis_Alu11Dg07660.2:0.0134726)n12:0.00149696)n10:0.00986472,Dendrocalamus_sinicus_Dendrocalamus_sinicus_Dsi11B_9854571_9868086_Dsi11Bg03660.1_1_CDS_4147836073_51154:0.0294631)n9:0.00331753,(Olyra_latifolia_Ola021095:0.0440589,Brachypodium_distachyon_BRADI_4g19010v3:0.104972)n13:0.00574378)n8:0.00832183,((Aristida_adscensionis_H_Aadptg000034l000214.1:0.0551987,(Stipagrostis_hirtigluma_H_Shi_ptg000001l_000107.1:0.00284525,(Stipagrostis_hirtigluma_H_Shi_ptg000007l_000088.1:0.00490446,Stipagrostis_hirtigluma_H_Shi_ptg000093l_000004.1:0.0015969)n17:0.00198009)n16:0.0676969)n15:0.0232096,((((Eragrostis_curvula_EJB05_28002:0.000816113,Eragrostis_curvula_EJB05_27987:0.00365143)n21:0.0441436,(Eleusine_coracana_ELECO.r07.9AG0681000:0.0133896,Eleusine_coracana_ELECO.r07.9BG0707640:0.00871161)n22:0.0431986)n20:0.0454125,(Phragmites_australis_Phragmites_australis_PaChr21_15360502_15371663_evm.model.PaChr21.591_1_CDS_4362428611_20853:0.0392128,Phragmites_australis_Phragmites_australis_PaChr10_16606996_16624187_evm.model.PaChr10.650_1_CDS_4362372229_10565:0.0483059)n23:0.00536732)n19:0.00521139,(Chasmanthium_laxum_Chala.09G090600:0.02645,((((Digitaria_exilis_H_Dex8A-001720.1:0.007482,Digitaria_exilis_H_Dex8B-001641.1:0.00712336)n28:0.0249664,(Digitaria_radicosa_Dra08G0074000:5e-09,Digitaria_radicosa_Dra08G0074000.2:5e-09)n29:0.016261)n27:0.0365547,((Dichantelium_oligosantes_H_DolKV782065.1000002.1:0.0264725,(Echinocloa_haploclada_eh_chr4.1374:0.036472,(ASEM_AUS1_H_AUS1CM014277.1002847.1:0.00502435,ASEM_RSA5_H_RSA5chrom8002597.1:0.00332148)n33:0.0259787)n32:0.00390835)n31:0.00185014,((Setaria_viridis_SEVIR_8G122800v2:0.022179,Urochloa_fusta_Urofu.8G123900:0.0215882)n35:0.00573315,(Panicum_hallii_Pahal.8G157700:0.011656,(Panicum_virgatum_Pavir.7NG069200:0.0221145,Panicum_virgatum_Pavir.2KG206100:0.0222521)n37:0.00393635)n36:0.0177486)n34:0.00190894)n30:0.0055312)n26:0.0092892,(Sorghum_bicolor_SORBI_3005G111700:0.0115965,(Zea_mays_Zm00001eb169920:0.0402366,Zea_mays_Zm00001eb090510:0.0295442)n39:0.00328269)n38:0.00453372)n25:0.0250789)n24:0.00917953)n18:0.00483668)n14:0.0245564)n7:0.00373374)n3:0.0510634)n2:0.0181045)n1:0.0109634,(Streptochaeta_angustifolia_strangu_040076:0.0805402,((Pharus_latifolius_Phala.10G086900:6e-09,Pharus_latifolius_Phala.10G086900.2:5e-09)n42:0.0781375,((((Zizania_latifolia_GWHTBFHI028415:0.0498988,(Leersia_perrieri_LPERR12G08360:0.0389357,Oryza_sativa_LOC_Os12g21700:0.0380608)n47:0.0153382)n46:0.0441453,(Brachypodium_distachyon_BRADI_4g08050v3:0.0510813,((Hordeum_vulgareMorex_HORVU.MOREX.r3.5HG0456170:0,Hordeum_vulgareMorex_HORVU.MOREX.r3.5HG0456170.2:0)n50:0.00187198,Hordeum_spontaneum_WB01_002625_0454096:0.00183927)n49:0.0979995)n48:0.0292035)n45:0.00416941,(Olyra_latifolia_Ola007213:0.0518422,((Dendrocalamus_sinicus_Dendrocalamus_sinicus_Dsi12B_16265776_16274308_Dsi12Bg04160.3_1_CDS_4147844992_11786:0.0300275,Ampelocalamus_luodianensis_Alu12Cg06340.1:0.0255002)n53:0.00589555,(Dendrocalamus_sinicus_Dendrocalamus_sinicus_Dsi11C_7653974_7662984_Dsi11Cg03560.2_-1_CDS_4147838764_30896:0.0314344,Ampelocalamus_luodianensis_Alu12Dg05220.3:0.0194206)n54:0.00215784)n52:0.00490177)n51:0.000544641)n44:0.0135481,((Aristida_adscensionis_H_Aadptg000052l000019.1:0.0460624,(Stipagrostis_hirtigluma_H_Shi_ptg000022l_000703.1:0.00255211,Stipagrostis_hirtigluma_H_Shi_ptg000046l_000598.1:0.00167195)n57:0.0344118)n56:0.0304036,((Eragrostis_curvula_EJB05_01945:0.0917483,Eleusine_coracana_ELECO.r07.5AG0388240:0.0605974)n59:0.0446503,((Chasmanthium_laxum_Chala.12G078600:0.032605,(Phragmites_australis_Phragmites_australis_PaChr23_11360753_11370797_evm.model.PaChr23.461_1_CDS_4362434773_21294:0.0291205,Phragmites_australis_Phragmites_australis_PaChr22_15870986_15875740_evm.model.PaChr22.698_1_CDS_4362432273_31777:0.0578749)n62:0.00643055)n61:0.00596814,((ASEM_AUS1_H_AUS1CM014272.1000760.1:0.0110198,ASEM_RSA5_H_RSA5chrom3000793.1:0.0106152)n64:0.0283531,(((Panicum_hallii_Pahal.3G409800:0.0124338,(Panicum_virgatum_Pavir.3KG404600:0.0161725,Panicum_virgatum_Pavir.3NG099300:0.0151205)n68:0.00570476)n67:0.0150066,(Urochloa_fusta_Urofu.3G361900:0.0217719,(Cenchrus_americanus_H_CamLKME02031593.1000001.1:0.0279101,Setaria_viridis_SEVIR_3G306600v2:0.00932004)n70:0.0096578)n69:0.00616123)n66:0.0041743,(((Digitaria_radicosa_Dra03G0278200:0.000836829,Digitaria_radicosa_Dra03G0278200.2:5e-09)n73:0.0211451,(Digitaria_exilis_H_Dex3A-002673.1:0.00277706,Digitaria_exilis_H_Dex3B-002680.1:5e-09)n74:0.0152079)n72:0.0202143,(Echinocloa_haploclada_eh_chr5.3764:0.0324768,Dichantelium_oligosantes_H_DolKV775172.1000001.1:0.0290139)n75:0.00362104)n71:0.000975913)n65:0.00373749)n63:0.0192103)n60:0.00562427)n58:0.00828436)n55:0.0190595)n43:0.0344333)n41:0.0300449)n40:0.0109634)n0;
```
