## Supplementary Dataset S1 for "Gene turnover and contingency facilitated the repeated evolution of C_4_ photosynthesis in grasses": OG0002171_tree.txt

```
(((Carex_scoparia_H_Carex_Csco_scaffold_22_000351.1:0.0779342,(Carex_scoparia_H_Carex_Csco_scaffold_8_000374.1:0.0470241,Carex_scoparia_H_Carex_Csco_scaffold_19_000255.1:0.0730076)n3:0.0970136)n2:0.272289,((Ananas_comosus_H_Ananas_contig2_000160.1:0.0121563,Tillandsia_fasciculata_H_Tillandsia_CM054942.1_000569.1:0.0374079)n5:0.165744,(Ananas_comosus_H_Ananas_contig6_000463.1:0.0249954,(Tillandsia_fasciculata_H_Tillandsia_CM054940.1_000834.1:0.00254765,Tillandsia_fasciculata_H_Tillandsia_CM054940.1_000833.1:0.0116148)n7:0.0372305)n6:0.175334)n4:0.0831678)n1:0.0623923,((((Streptochaeta_angustifolia_strangu_034961:0.10286,Pharus_latifolius_Phala.07G139000:0.0945587)n11:0.020007,(Streptochaeta_angustifolia_strangu_009414:0.171955,Pharus_latifolius_Phala.08G155800:0.111284)n12:0.0333533)n10:0.0165957,((((((Ampelocalamus_luodianensis_Alu08Cg11980.2:0.0404176,Dendrocalamus_sinicus_Dendrocalamus_sinicus_Dsi08A_11727224_11729517_Dsi08Ag04470.1_-1_CDS_4147801531_51040:0.0440525)n18:0.0158761,(Olyra_latifolia_Ola011003:0.0948582,((Ampelocalamus_luodianensis_Alu08Dg10340.2:0.0483381,(Brachypodium_distachyon_BRADI_3g18312v3:0.389928,Olyra_latifolia_Ola003254:0.327799)n22:0.0736044)n21:0.00975427,Dendrocalamus_sinicus_Dendrocalamus_sinicus_Dsi08B_9203494_9206856_Dsi08Bg03710.1_-1_CDS_4147805296_9967:0.0521649)n20:0.0180354)n19:0.00200393)n17:0.000898852,((Leersia_perrieri_LPERR08G05970:0.0677874,Oryza_sativa_LOC_Os08g12840:0.0585999)n24:0.0277395,(Zizania_latifolia_GWHTBFHI010726:0.050244,Zizania_latifolia_GWHTBFHI003057:0.0686603)n25:0.00762892)n23:0.0210768)n16:0.032697,((Aristida_adscensionis_H_Aadptg000076l000233.1:0.0887803,Stipagrostis_hirtigluma_H_Shi_ptg000008l_000592.1:0.0656048)n27:0.0278422,((Eragrostis_curvula_EJB05_09781:0.079982,(Eleusine_coracana_ELECO.r07.8BG0650440:0.0155997,Eleusine_coracana_ELECO.r07.8AG0622080:0.0100377)n30:0.0328596)n29:0.0360207,(Phragmites_australis_Phragmites_australis_PaChr14_8028836_8031047_evm.model.PaChr14.498_1_CDS_4362392403_42185:0.0478385,(Chasmanthium_laxum_Chala.11G066000:0.0683232,((ASEM_RSA5_H_RSA5chrom5000634.1:0.0059892,ASEM_RSA5_H_RSA5chrom6002177.1:0.00281784)n34:0.0611358,(Echinocloa_haploclada_eh_chr8.1000:0.0393103,(((Digitaria_radicosa_Dra06G0060000:0.0253194,(Digitaria_exilis_H_Dex6A-002182.1:0.00975518,Digitaria_exilis_H_Dex6B-002094.1:0.00767706)n39:0.0414671)n38:0.0296424,((Panicum_hallii_Pahal.6G073100:0.0247849,Panicum_virgatum_Pavir.6KG109000:0.026933)n41:0.014365,(Panicum_virgatum_Pavir.6NG105500:0.0145064,(Dichantelium_oligosantes_H_DolKV779054.1000007.1:0.0561947,(Sorghum_bicolor_SORBI_3007G079600:0.0262179,Zea_mays_Zm00001eb170970:0.0594286)n44:0.0540363)n43:0.00988798)n42:0.00911124)n40:0.00101236)n37:0.00215112,(Setaria_viridis_SEVIR_6G020300v2:0.0343131,(Urochloa_fusta_Urofu.6G054000:0.0376723,Cenchrus_americanus_H_CamCM007985.2002816.1:0.027264)n46:0.00410048)n45:0.0204124)n36:0.00545591)n35:0.0194291)n33:0.0153787)n32:0.0202174)n31:0.0103737)n28:0.0176689)n26:0.0679357)n15:0.0239764,(Stipagrostis_hirtigluma_H_Shi_ptg000002l_000586.1:0.89954,Brachypodium_distachyon_BRADI_3g18306v3:0.170256)n47:0.0189173)n14:0.0370579,(((Phragmites_australis_Phragmites_australis_PaChr9_25622536_25626197_evm.model.PaChr9.946_1_CDS_4362487119_33222:0.0704529,((Chasmanthium_laxum_Chala.07G158200:0.0608969,(Sorghum_bicolor_SORBI_3009G150900:0.0291079,Zea_mays_Zm00001eb348600:0.0555161)n53:0.0670898)n52:0.0114952,((Eragrostis_curvula_EJB05_35726:0.0103989,Eragrostis_curvula_EJB05_35681:0.00429344)n55:0.0659858,(Eleusine_coracana_ELECO.r07.5BG0419370:0.031117,Eleusine_coracana_ELECO.r07.5AG0371970:0.0214451)n56:0.0597035)n54:0.0451023)n51:0.0115268)n50:0.00952671,((((((ASEM_AUS1_H_AUS1CM014272.1001211.1:0.0172466,ASEM_RSA5_H_RSA5chrom3001247.1:0.0134083)n62:0.0168919,(Dichantelium_oligosantes_H_DolKV777042.1000004.1:0.0220372,(Panicum_hallii_Pahal.3G267300:0.0199799,(Panicum_virgatum_Pavir.5KG319200:0.0121247,Panicum_virgatum_Pavir.9NG434000:0.0180405)n65:0.0151536)n64:0.0172452)n63:0.00279089)n61:0.00374201,Echinocloa_haploclada_eh_chr5.2852:0.0429056)n60:0.00695085,Urochloa_fusta_Urofu.3G265800:0.0300095)n59:0.0042506,(Cenchrus_americanus_H_CamCM007982.2003895.1:0.0393392,Setaria_viridis_SEVIR_3G234400v2:0.0248523)n66:0.0172531)n58:0.0384365,(Aristida_adscensionis_H_Aadptg000059l000227.1:0.0609957,(Stipagrostis_hirtigluma_H_Shi_ptg000049l_001675.1:0.00907484,Stipagrostis_hirtigluma_H_Shi_ptg000052l_000925.1:0.0124022)n68:0.103987)n67:0.0218112)n57:0.0148251)n49:0.0323962,((Zizania_latifolia_GWHTBFHI031303:0.0567789,(Oryza_sativa_LOC_Os05g36000:0.0605002,Leersia_perrieri_LPERR05G13940:0.0774421)n71:0.0245488)n70:0.0549249,((Ampelocalamus_luodianensis_Alu05Dg08650.2:0.0519212,Dendrocalamus_sinicus_Dendrocalamus_sinicus_Dsi05A_24229023_24232269_Dsi05Ag07770.1_1_CDS_4147764265_52606:0.0246034)n73:0.00754228,(Ampelocalamus_luodianensis_Alu05Cg12980.1:0.0486218,Dendrocalamus_sinicus_Dendrocalamus_sinicus_Dsi05B_26546057_26555203_Dsi05Bg08220.1_1_CDS_4147768687_40235:0.108849)n74:0.0128162)n72:0.0228865)n69:0.0163571)n48:0.0284522)n13:0.00316135)n9:0.0381528,(Hordeum_spontaneum_WB01_005661_0293279:5e-09,Hordeum_vulgareMorex_HORVU.MOREX.r3.2HG0181660:0.00201894)n75:0.212508)n8:0.0623923)n0;
```
