## Supplementary Dataset S1 for "Gene turnover and contingency facilitated the repeated evolution of C_4_ photosynthesis in grasses": OG0002172_tree.txt

```
(((Streptochaeta_angustifolia_strangu_013686:0.0881585,((Pharus_latifolius_Phala.07G201300:5e-09,Pharus_latifolius_Phala.07G201300.2:5e-09)n4:0.0659444,(((((Brachypodium_distachyon_BRADI_2g47860v3:0.073164,(Hordeum_spontaneum_WB01_003746_1565174:0.00310145,Hordeum_vulgareMorex_HORVU.MOREX.r3.3HG0284030:0.000350803)n10:0.122428)n9:0.0391883,((Leersia_perrieri_LPERR01G24320:0.0282965,Oryza_sativa_LOC_Os01g51210:0.0342765)n12:0.0297917,(Zizania_latifolia_GWHTBFHI005434:0.0416034,Zizania_latifolia_GWHTBFHI012451:0.035714)n13:0.0236308)n11:0.0298101)n8:0.0112002,(Olyra_latifolia_Ola036451:0.0584314,((Ampelocalamus_luodianensis_Alu01Cg22250.2:0.020243,Ampelocalamus_luodianensis_Alu01Dg18430.2:0.0196747)n16:0.00218608,(Dendrocalamus_sinicus_Dendrocalamus_sinicus_Dsi01B_42930634_42932820_Dsi01Bg15670.1_-1_CDS_4147698034_9613:0.0232454,Dendrocalamus_sinicus_Dendrocalamus_sinicus_Dsi01A_43436538_43438830_Dsi01Ag16970.1_-1_CDS_4147689832_54612:0.0262663)n17:0.00291848)n15:0.00356016)n14:0.00261725)n7:0.0108374,((Aristida_adscensionis_H_Aadptg000101l000021.1:0.0671604,Stipagrostis_hirtigluma_H_Shi_ptg000050l_000945.1:0.0614964)n19:0.0276739,(((Chasmanthium_laxum_Chala.01G193600:0.0448677,(Phragmites_australis_Phragmites_australis_PaChr2_34884465_34886502_evm.model.PaChr2.1704_1_CDS_4362418291_13244:0.0388139,Phragmites_australis_Phragmites_australis_PaChr1_39405677_39407894_evm.model.PaChr1.1798_1_CDS_4362364915_35341:0.0363572)n23:0.00403968)n22:0.00767221,(Eragrostis_curvula_EJB05_17267:0.0508357,(Eleusine_coracana_ELECO.r07.1AG0030500:0.00507539,Eleusine_coracana_ELECO.r07.1BG0080580:0.0107957)n25:0.0326706)n24:0.03181)n21:0.00433426,((Zea_mays_Zm00001eb155240:0.0740363,Sorghum_bicolor_SORBI_3003G273700:0.0228404)n27:0.0224414,((Digitaria_radicosa_Dra05G0088300:0.00904033,(Digitaria_exilis_H_Dex5A-003167.1:0.00886456,Digitaria_exilis_H_Dex5B-003202.1:0.00529897)n30:0.0197519)n29:0.0207504,((Cenchrus_americanus_H_CamCM007987.2000909.1:0.0352933,Setaria_viridis_SEVIR_5G293200v2:0.0137779)n32:0.0125251,((Urochloa_fusta_Urofu.5G196500:0.0287617,(Panicum_hallii_Pahal.5G187000:0.0147514,(Panicum_virgatum_Pavir.5KG480300:0.0235714,Panicum_virgatum_Pavir.5NG442400:0.00549862)n36:0.0019286)n35:0.0101814)n34:0.00324341,(Echinocloa_haploclada_eh_chr2.3120:0.0348679,Dichantelium_oligosantes_H_DolKV778365.1000015.1:0.0398457)n37:0.00763728)n33:0.0057594)n31:0.00555332)n28:0.00872117)n26:0.0371376)n20:0.0102273)n18:0.0444683)n6:0.0349516,((((Hordeum_spontaneum_WB01_005770_0349792:0.00330116,Hordeum_vulgareMorex_HORVU.MOREX.r3.1HG0080310:0.00264975)n41:0.195789,((((Sorghum_bicolor_SORBI_3009G214600:0.0345429,Zea_mays_Zm00001eb294370:0.0886204)n45:0.0874341,((Echinocloa_haploclada_eh_chr5.2196:0.00182007,Echinocloa_haploclada_eh_chr5.2194:0.00177282)n47:0.0384758,((Digitaria_radicosa_Dra03G0159900:0.0185947,(Digitaria_exilis_H_Dex3A-003336.1:0.00172764,Digitaria_exilis_H_Dex3B-003355.1:0.00710564)n50:0.0298148)n49:0.0283502,((Urochloa_fusta_Urofu.3G194700:0.0363567,(Cenchrus_americanus_H_CamCM007982.2001692.1:0.0321409,Setaria_viridis_SEVIR_3G166700v2:0.0329978)n53:0.0165586)n52:0.0190945,((Dichantelium_oligosantes_H_DolKV774981.1000009.1:0.0465208,(ASEM_AUS1_H_AUS1CM014272.1003857.1:0.0102505,ASEM_RSA5_H_RSA5chrom3003792.1:0.0178449)n56:0.0160579)n55:0.0081449,(Panicum_hallii_Pahal.3G197300:0.0168971,(Panicum_virgatum_Pavir.3KG320400:0.0146532,Panicum_virgatum_Pavir.5NG202700:0.0188291)n58:0.00209213)n57:0.0047976)n54:0.00540621)n51:0.00255357)n48:0.00982835)n46:0.0178409)n44:0.0264214,((Aristida_adscensionis_H_Aadptg000055l000084.1:0.0947872,(Stipagrostis_hirtigluma_H_Shi_ptg000049l_001976.1:0.0100882,Stipagrostis_hirtigluma_H_Shi_ptg000052l_001214.1:0.0173499)n61:0.048146)n60:0.0501651,(Chasmanthium_laxum_Chala.07G220500:0.026391,(Phragmites_australis_Phragmites_australis_PaChr9_32174682_32176438_evm.model.PaChr9.1395_1_CDS_4362484763_19358:0.0298474,Phragmites_australis_Phragmites_australis_PaChr12_31148952_31150774_evm.model.PaChr12.1477_1_CDS_4362381462_28249:0.023312)n63:0.0256095)n62:0.00743227)n59:0.00775544)n43:0.013338,(Eragrostis_curvula_EJB05_36636:0.0534826,(Eleusine_coracana_ELECO.r07.5BG0412860:0.0328005,Eleusine_coracana_ELECO.r07.5AG0364980:0.0209725)n65:0.0416091)n64:0.0142774)n42:0.033257)n40:0.0227455,(Zizania_latifolia_GWHTBFHI030798:0.0732013,(Leersia_perrieri_LPERR05G20180:0.0598834,Oryza_sativa_LOC_Os05g46360:0.0561235)n67:0.0388638)n66:0.0256852)n39:0.01023,((Ampelocalamus_luodianensis_Alu05Cg07320.1:0.0120023,Dendrocalamus_sinicus_Dendrocalamus_sinicus_Dsi05C_2942715_2946470_Dsi05Cg02520.1_-1_CDS_4147771345_1412:0.0239887)n69:0.0106475,(Dendrocalamus_sinicus_Dendrocalamus_sinicus_Dsi05B_34186697_34188364_Dsi05Bg13240.1_-1_CDS_4147770193_35173:0.0455273,(Olyra_latifolia_Ola028644:0.0423542,Ampelocalamus_luodianensis_Alu05Dg03250.1:0.0208589)n71:0.0109702)n70:0.00121891)n68:0.00803976)n38:0.0553471)n5:0.00614967)n3:0.0393248)n2:0.0176416,(Echinocloa_haploclada_eh_chr2.2007:0.388975,(Pharus_latifolius_Phala.01G049500:0.301277,Pharus_latifolius_Phala.03G202800:0.015762)n73:0.0368673)n72:0.00409636)n1:0.0888249,(Juncus_effusus_H_Juncus_Jeff_scaffold_19_000665.1:0.162758,(Carex_scoparia_H_Carex_Csco_scaffold_5_001000.1:0.234816,Carex_scoparia_H_Carex_Csco_scaffold_32_000268.1:0.168158)n75:0.0186842)n74:0.265724)n0;
```
