## Supplementary Dataset S1 for "Gene turnover and contingency facilitated the repeated evolution of C_4_ photosynthesis in grasses": OG0002173_tree.txt

```
(((Streptochaeta_angustifolia_strangu_016710:0.255617,Pharus_latifolius_Phala.07G228000:0.210272)n2:0.0801022,(Streptochaeta_angustifolia_strangu_025036:0.199601,Pharus_latifolius_Phala.03G163400:0.227484)n3:0.0395686)n1:0.033411,((Zea_mays_Zm00001eb359170:0.908412,((Eleusine_coracana_ELECO.r07.5AG0362030:0.276751,(Brachypodium_distachyon_BRADI_2g14860v3:0.283028,(Hordeum_spontaneum_WB01_005464_0194571:0.0109462,Hordeum_vulgareMorex_HORVU.MOREX.r3.1HG0091740:0.0036206)n9:0.24177)n8:0.0900433)n7:0.0464839,((((((Urochloa_fusta_Urofu.3G166100:0.126614,(((ASEM_AUS1_H_AUS1CM014272.1003670.1:0.0254181,ASEM_RSA5_H_RSA5chrom3001820.1:0.0233004)n18:0.080983,(Panicum_hallii_Pahal.3G168900:0.0417058,(Panicum_virgatum_Pavir.J501300:0.0343594,Panicum_virgatum_Pavir.3KG214800:0.0197984)n20:0.0460095)n19:0.0532591)n17:0.0253667,Setaria_viridis_SEVIR_3G136500v2:0.140441)n16:0.0152885)n15:0.0252277,(Echinocloa_haploclada_eh_chr5.1914:0.146773,(Digitaria_radicosa_Dra03G0137100:0.0956109,(Digitaria_exilis_H_Dex3A-000816.1:0.0618102,Digitaria_exilis_H_Dex3B-000817.1:0.0376237)n23:0.0661401)n22:0.0368432)n21:0.0205813)n14:0.0379744,(Sorghum_bicolor_SORBI_3009G243200:0.16363,Zea_mays_Zm00001eb296760:0.215772)n24:0.14157)n13:0.0666676,(Aristida_adscensionis_H_Aadptg000059l000288.1:0.0981323,(Stipagrostis_hirtigluma_H_Shi_ptg000049l_000085.1:0.0301814,Stipagrostis_hirtigluma_H_Shi_ptg000052l_001364.1:0.0116972)n26:0.0932735)n25:0.0620228)n12:0.0166326,((Eragrostis_curvula_EJB05_16960:0.21905,Chasmanthium_laxum_Chala.07G246800:0.132339)n28:0.018824,(Phragmites_australis_Phragmites_australis_PaChr9_34007402_34008238_evm.model.PaChr9.1574_1_CDS_4362485161_16831:0.204198,Phragmites_australis_Phragmites_australis_PaChr12_33010948_33011817_evm.model.PaChr12.1675_1_CDS_4362381902_911:0.151969)n29:0.0285668)n27:0.0241847)n11:0.0359056,(((Zizania_latifolia_GWHTBFHI000071:0.126919,Zizania_latifolia_GWHTBFHI030972:0.170669)n32:0.0818343,(Oryza_sativa_LOC_Os05g50230:0.172609,Leersia_perrieri_LPERR05G22580:0.293503)n33:0.0600136)n31:0.0898288,((Olyra_latifolia_Ola002781:0.0889014,Olyra_latifolia_Ola005919:0.546373)n35:0.0601639,((Ampelocalamus_luodianensis_Alu05Cg05110.1:0.0618508,Dendrocalamus_sinicus_Dendrocalamus_sinicus_Dsi05C_984088_984936_Dsi05Cg00810.1_1_CDS_4147770832_53754:0.0809737)n37:0.0439895,(Ampelocalamus_luodianensis_Alu05Dg01190.2:0.0954155,Dendrocalamus_sinicus_Dendrocalamus_sinicus_Dsi05B_31596023_31596919_Dsi05Bg11350.1_-1_CDS_4147769626_281:0.0771913)n38:0.00857681)n36:0.0241732)n34:0.0534745)n30:0.0453103)n10:0.0554159)n6:0.0349417)n5:0.0546795,((((Zizania_latifolia_GWHTBFHI005131:0.0976559,Zizania_latifolia_GWHTBFHI012196:0.104832)n42:0.105516,(Leersia_perrieri_LPERR01G20620:0.181506,Oryza_sativa_LOC_Os01g45250:0.134825)n43:0.0566831)n41:0.0864876,((Brachypodium_distachyon_BRADI_2g44840v3:0.18175,(Hordeum_spontaneum_WB01_000240_0636350:0.0042918,Hordeum_vulgareMorex_HORVU.MOREX.r3.3HG0274650:0.00451803)n46:0.155058)n45:0.0902825,(Olyra_latifolia_Ola002295:0.14537,(Dendrocalamus_sinicus_Dendrocalamus_sinicus_Dsi01B_36843137_36843871_Dsi01Bg12970.1_1_CDS_4147697224_8485:0.0710828,((Ampelocalamus_luodianensis_Alu01Cg25460.1:0.0370596,Dendrocalamus_sinicus_Dendrocalamus_sinicus_Dsi01C_24473262_24473984_Dsi01Cg17450.1_-1_CDS_4147706470_39466:0.0491526)n50:0.0118119,(Dendrocalamus_sinicus_Dendrocalamus_sinicus_Dsi01A_37377781_37378518_Dsi01Ag14500.1_1_CDS_4147689091_35468:0.066457,Ampelocalamus_luodianensis_Alu01Dg14960.2:0.0632054)n51:0.00702282)n49:0.0141278)n48:0.019772)n47:0.0309227)n44:0.03592)n40:0.034192,(((Chasmanthium_laxum_Chala.01G152700:0.0927465,(Aristida_adscensionis_H_Aadptg000079l000122.1:0.117967,Stipagrostis_hirtigluma_H_Shi_ptg000050l_001954.1:0.137557)n55:0.0395094)n54:0.0217137,(Phragmites_australis_Phragmites_australis_PaChr2_29503755_29504516_evm.model.PaChr2.1417_1_CDS_4362417653_42263:0.0760013,(Phragmites_australis_Phragmites_australis_PaChr22_9878184_9878671_evm.model.PaChr22.568_1_CDS_4362431985_38100:0.345363,Phragmites_australis_Phragmites_australis_PaChr1_33851951_33852676_evm.model.PaChr1.1506_1_CDS_4362364269_18534:0.0944523)n57:0.0576283)n56:0.0286615)n53:0.025231,(((Eleusine_coracana_ELECO.r07.1AG0025960:0.0630201,Eleusine_coracana_ELECO.r07.1BG0076410:0.065347)n60:0.186819,(Eragrostis_curvula_EJB05_51926:0.0202856,Eragrostis_curvula_EJB05_53394:0.0345398)n61:0.108872)n59:0.0371279,((Sorghum_bicolor_SORBI_3003G234000:0.146373,(Zea_mays_Zm00001eb359160:0.0977012,Zea_mays_Zm00001eb158820:0.120978)n64:0.0269954)n63:0.0579044,((Digitaria_radicosa_Dra05G0053100:0.0817869,(Digitaria_exilis_H_Dex5A-001163.1:0.0744901,Digitaria_exilis_H_Dex5B-001161.1:0.101879)n67:0.0329014)n66:0.0456785,(Echinocloa_haploclada_eh_chr2.2662:0.131563,((ASEM_AUS1_H_AUS1CM014273.1002879.1:0.0565657,ASEM_RSA5_H_RSA5chrom5001616.1:0.0172079)n70:0.0767264,(((Panicum_hallii_Pahal.5G231400:0.057286,(Panicum_virgatum_Pavir.5NG264200:0.0547861,Panicum_virgatum_Pavir.5KG453000:0.0970498)n74:0.061125)n73:0.0383788,(Setaria_viridis_SEVIR_5G247600v2:0.11692,Urochloa_fusta_Urofu.5G244400:0.0817888)n75:0.0218501)n72:0.00964461,Dichantelium_oligosantes_H_DolKV780799.1000033.1:0.0994848)n71:0.0206207)n69:0.00814493)n68:0.0152756)n65:0.031464)n62:0.0577941)n58:0.0348728)n52:0.0789007)n39:0.117316)n4:0.033411)n0;
```
