## Supplementary Dataset S1 for "Gene turnover and contingency facilitated the repeated evolution of C_4_ photosynthesis in grasses": OG0002174_tree.txt

```
(((Ananas_comosus_H_Ananas_contig25_000151.1:0.0238464,Tillandsia_fasciculata_H_Tillandsia_CM054946.1_000035.1:0.0237334)n2:0.100761,((Carex_scoparia_H_Carex_Csco_scaffold_19_000488.1:0.152867,Juncus_effusus_H_Juncus_Jeff_scaffold_2_001503.1:0.161248)n4:0.0646311,(Carex_scoparia_H_Carex_Csco_scaffold_20_000642.1:0.125765,(Juncus_effusus_H_Juncus_Jeff_scaffold_9_000481.1:0.187967,Juncus_effusus_H_Juncus_Jeff_scaffold_9_000482.1:0.139143)n6:0.0154603)n5:0.0273199)n3:0.0359546)n1:0.0570135,(Streptochaeta_angustifolia_strangu_014854:0.0651099,((((Pharus_latifolius_Phala.07G047000.5:0,Pharus_latifolius_Phala.07G047000.3:0)n11:5e-09,((Pharus_latifolius_Phala.07G047000.2:0,Pharus_latifolius_Phala.07G047000:0)n13:6e-09,Pharus_latifolius_Phala.07G047000.4:5e-09)n12:5e-09)n10:0.064617,((Chasmanthium_laxum_Chala.07G064000:0.0293956,(Sorghum_bicolor_SORBI_3009G068700:0.0679976,((Dichantelium_oligosantes_H_DolKV776963.1000002.1:0.0206843,((Panicum_hallii_Pahal.3G141900:0.00933224,(Panicum_virgatum_Pavir.3KG192900:0.0239372,Panicum_virgatum_Pavir.3KG163100:0.00907353)n21:0.00254672)n20:0.0174033,(Echinocloa_haploclada_eh_chr5.1666:0.0305989,(ASEM_AUS1_H_AUS1CM014272.1001617.1:0.011491,(ASEM_RSA5_H_RSA5chrom3004088.1:0.002572,ASEM_RSA5_H_RSA5chrom3004085.1:0.000578654)n24:0.00532344)n23:0.0183238)n22:0.00524333)n19:0.00615284)n18:0.00248112,(((Digitaria_radicosa_Dra03G0115000:0.0184889,(Digitaria_exilis_H_Dex3A-003579.1:0.0107268,Digitaria_exilis_H_Dex3B-003601.1:0.00952496)n28:0.00855776)n27:0.0184657,(Cenchrus_americanus_H_CamCM007982.2001957.1:0.0179984,Setaria_viridis_SEVIR_3G110800v2:0.0107403)n29:0.0172828)n26:0.00478114,(Urochloa_fusta_Urofu.3G139400:0.00302532,Urochloa_fusta_Urofu.3G323800:0.012318)n30:0.0319366)n25:0.00455251)n17:0.0140152)n16:0.0134042)n15:0.037427,((Zizania_latifolia_GWHTBFHI032066:0.0384625,(Leersia_perrieri_LPERR05G04910:0.0406695,Oryza_sativa_LOC_Os05g08990:0.0339593)n33:0.0113872)n32:0.0310819,(Dendrocalamus_sinicus_Dendrocalamus_sinicus_Dsi05C_19639933_19644750_Dsi05Cg11530.2_-1_CDS_4147774048_44756:0.0245125,(Ampelocalamus_luodianensis_Alu05Dg15000.2:0.229781,Olyra_latifolia_Ola024248:0.0588042)n35:0.00292893)n34:0.0148026)n31:0.0156217)n14:0.045642)n9:0.0167608,((Pharus_latifolius_Phala.05G251100.4:5e-09,((Pharus_latifolius_Phala.05G251100:0,Pharus_latifolius_Phala.05G251100.2:0)n39:5e-09,Pharus_latifolius_Phala.05G251100.3:5e-09)n38:5e-09)n37:0.0430646,((((Hordeum_spontaneum_WB01_003884_0974021:0,Hordeum_vulgareMorex_HORVU.MOREX.r3.3HG0237450:0)n43:0.0568089,Brachypodium_distachyon_BRADI_2g05460v3:0.0432138)n42:0.0296593,(Ampelocalamus_luodianensis_Alu03Dg04530.2:0.356176,((Zizania_latifolia_GWHTBFHI011340:0.0516945,(Leersia_perrieri_LPERR01G05220:0.0297358,Oryza_sativa_LOC_Os01g09000:0.0288885)n47:0.0187245)n46:0.0297726,(Olyra_latifolia_scaffold146_486566_492427_+:0.0419653,((Ampelocalamus_luodianensis_Alu01Dg03830.1:0.0254942,Dendrocalamus_sinicus_Dendrocalamus_sinicus_Dsi01B_4234067_4240111_Dsi01Bg02880.1_-1_CDS_4147694197_10163:0.0361953)n50:0.00127673,(Ampelocalamus_luodianensis_Alu01Cg04430.1:0.0197367,Dendrocalamus_sinicus_Dendrocalamus_sinicus_Dsi01C_3097366_3103324_Dsi01Cg02340.1_-1_CDS_4147701937_46207:0.0223765)n51:0.00392189)n49:0.000435765)n48:0.00391996)n45:0.00497172)n44:0.000552414)n41:0.00837717,(((Aristida_adscensionis_H_Aadptg000115l000104.1:0.0552466,Stipagrostis_hirtigluma_H_Shi_ptg000044l_001144.1:0.0520919)n54:0.0211782,(Chasmanthium_laxum_Chala.08G219400:0.0344141,((Sorghum_bicolor_SORBI_3003G038100:0.0176444,(Zea_mays_Zm00001eb121810:0.0298263,Zea_mays_Zm00001eb337800:0.0264547)n58:0.00847125)n57:0.0184742,((ASEM_AUS1_H_AUS1CM014274.1002613.1:0.00917169,ASEM_RSA5_H_RSA5chrom5001431.1:0.00634017)n60:0.0228847,((Dichantelium_oligosantes_H_DolKV776846.1000002.1:0.0257418,Echinocloa_haploclada_eh_chr2.457:0.0219953)n62:0.00345067,((Digitaria_radicosa_Dra07G0285900:0.0225203,(Digitaria_exilis_H_Dex5A-000205.1:0.00919261,Digitaria_exilis_H_Dex5B-000199.1:0.00627532)n65:0.0124881)n64:0.0157207,((Panicum_hallii_Pahal.5G502200:0.0108336,(Panicum_virgatum_Pavir.5NG054900:0.0117928,Panicum_virgatum_Pavir.5KG058100:0.0138427)n68:0.00529618)n67:0.014706,(Urochloa_fusta_Urofu.5G461800:0.0257465,(Cenchrus_americanus_H_CamCM007987.2002034.1:0.02614,Setaria_viridis_SEVIR_5G129600v2:0.0105566)n70:0.011864)n69:0.00886935)n66:0.00227125)n63:0.00391963)n61:0.00117914)n59:0.00892172)n56:0.0145415)n55:0.0180579)n53:0.00648439,(((Eleusine_coracana_ELECO.r07.1AG0012580:0.00623311,Eleusine_coracana_ELECO.r07.1BG0061230:0.00605459)n73:0.0434299,(Eragrostis_curvula_EJB05_51187:0.00906506,Eragrostis_curvula_EJB05_31101:0.009279)n74:0.0362508)n72:0.0218871,(Phragmites_australis_Phragmites_australis_PaChr1_1292004_1297719_evm.model.PaChr1.82_1_CDS_4362368765_40425:0.032669,Phragmites_australis_Phragmites_australis_PaChr2_8288540_8294281_evm.model.PaChr2.618_1_CDS_4362421819_10308:0.0307648)n75:0.00341831)n71:0.00421955)n52:0.0336821)n40:0.0136058)n36:0.0159086)n8:0.00176762)n7:0.016248)n0;
```
