## Supplementary Dataset S1 for "Gene turnover and contingency facilitated the repeated evolution of C_4_ photosynthesis in grasses": OG0002175_tree.txt

```
((Carex_scoparia_H_Carex_Csco_scaffold_5_000964.1:0.271447,(Ananas_comosus_H_Ananas_contig24_000235.1:0.023659,Tillandsia_fasciculata_H_Tillandsia_CM054953.1_000618.1:0.0194759)n2:0.145175)n1:0.0706826,((Streptochaeta_angustifolia_strangu_011527:0.104236,((Pharus_latifolius_Phala.07G037400:0.0126899,Pharus_latifolius_Phala.07G037400.2:5e-09)n6:0.0749451,(((Zizania_latifolia_GWHTBFHI001209:0.0163309,Zizania_latifolia_GWHTBFHI032149:0.038009)n9:0.020245,(Leersia_perrieri_LPERR05G03730:0.0464417,Oryza_sativa_LOC_Os05g06700:0.0358107)n10:0.0208026)n8:0.0409769,((Olyra_latifolia_Ola030226:0.0689942,((Ampelocalamus_luodianensis_Alu09Cg20230.2:0.0293903,Dendrocalamus_sinicus_Dendrocalamus_sinicus_Dsi05C_17851209_17860202_Dsi05Cg10880.1_1_CDS_4147773853_48697:0.0334621)n14:0.023189,(Dendrocalamus_sinicus_Dendrocalamus_sinicus_Dsi05B_3831566_3836927_Dsi05Bg02520.1_1_CDS_4147766977_44170:0.0291057,Ampelocalamus_luodianensis_Alu05Dg16120.1:0.0249484)n15:0.00277205)n13:0.0108105)n12:0.0101927,(((Hordeum_spontaneum_WB01_003131_0065226:0,Hordeum_vulgareMorex_HORVU.MOREX.r3.1HG0024710:0)n18:0.0568922,Brachypodium_distachyon_BRADI_2g34810v3:0.0482652)n17:0.0310651,((Eragrostis_curvula_EJB05_33478:0.0481985,(Eleusine_coracana_ELECO.r07.5BG0452270:0.00947521,Eleusine_coracana_ELECO.r07.5AG0403880:0.00462646)n21:0.0481834)n20:0.0328916,((Stipagrostis_hirtigluma_H_Shi_ptg000053l_000548.1:0.0488975,Aristida_adscensionis_H_Aadptg000014l000037.1:0.042349)n23:0.0184474,(Chasmanthium_laxum_Chala.07G050600:0.0474126,((Phragmites_australis_Phragmites_australis_PaChr9_4888664_4891248_evm.model.PaChr9.325_1_CDS_4362485741_5879:0.0338761,Phragmites_australis_Phragmites_australis_PaChr12_3768647_3771168_evm.model.PaChr12.279_1_CDS_4362382368_26996:0.0314662)n26:0.00975278,((Sorghum_bicolor_SORBI_3009G054000:0.0212751,Zea_mays_Zm00001eb353840:0.0261827)n28:0.0260107,(((Panicum_hallii_Pahal.3G129400:0.00858999,(Panicum_virgatum_Pavir.2NG152600:0.0199403,Panicum_virgatum_Pavir.3KG174900:0.0109402)n32:0.00435836)n31:0.0087122,((Urochloa_fusta_Urofu.3G125800:0.0351763,(Echinocloa_haploclada_eh_chr5.1537:0.034944,(ASEM_RSA5_H_RSA5chrom3001617.1:0.00219661,(ASEM_AUS1_H_AUS1CM014272.1003467.1:5e-09,ASEM_AUS1_H_AUS1CM014272.1003466.1:0.00208842)n37:0.0150584)n36:0.0120065)n35:0.0044326)n34:0.00582357,(Setaria_viridis_SEVIR_7G281200v2:0.0220788,(Cenchrus_americanus_H_CamCM007982.2003339.1:0.0451749,Dichantelium_oligosantes_H_DolKV779575.1000009.1:0.0163532)n39:0.00913179)n38:0.00440419)n33:0.000711629)n30:0.00517998,(Digitaria_radicosa_Dra03G0104400:0.0219333,(Digitaria_exilis_H_Dex3A-000652.1:0.0276116,Digitaria_exilis_H_Dex3B-000645.1:0.0101487)n41:0.00112763)n40:0.0105038)n29:0.023141)n27:0.0158726)n25:0.00652135)n24:0.00639745)n22:0.0116081)n19:0.0347919)n16:0.0122105)n11:0.0116961)n7:0.0496196)n5:0.010753)n4:0.0215488,((Streptochaeta_angustifolia_strangu_025214:0.0957611,(Pharus_latifolius_Phala.05G174400:5e-09,Pharus_latifolius_Phala.05G174400.2:5e-09)n44:0.0487541)n43:0.0278469,(Brachypodium_distachyon_BRADI_2g12420v3:0.140239,((((Eleusine_coracana_ELECO.r07.1BG0064390:0.0593083,(Eragrostis_curvula_EJB05_30669:0.00396562,Eragrostis_curvula_EJB05_57000:5e-09)n50:0.0424944)n49:0.0271992,(Phragmites_australis_Phragmites_australis_PaChr2_14968309_14972884_evm.model.PaChr2.902_1_CDS_4362422451_21255:0.0431064,Phragmites_australis_Phragmites_australis_PaChr1_15624112_15627306_evm.model.PaChr1.922_1_CDS_4362368993_8868:0.046482)n51:0.00983532)n48:0.00602613,((Aristida_adscensionis_H_Aadptg000058l000202.1:0.0374243,Stipagrostis_hirtigluma_H_Shi_ptg000044l_001675.1:0.031645)n53:0.0193146,(Chasmanthium_laxum_Chala.08G123200:0.0321802,((Sorghum_bicolor_SORBI_3003G153700:0.0130479,Zea_mays_Zm00001eb131160:0.0431869)n56:0.0297232,((Echinocloa_haploclada_eh_chr2.1698:0.0325476,Dichantelium_oligosantes_H_DolKV778582.1000001.1:0.0204476)n58:0.00434184,(Urochloa_fusta_Urofu.5G346000:0.0566726,(((ASEM_AUS1_H_AUS1CM014274.1001802.1:0.014345,ASEM_RSA5_H_RSA5chrom5005079.1:0.00922548)n62:0.0199563,(Panicum_hallii_Pahal.5G378200:0.0144264,(Panicum_virgatum_Pavir.5NG347000:0.0101224,Panicum_virgatum_Pavir.5KG254200:0.011069)n64:0.00122988)n63:0.00201398)n61:0.00551967,((Digitaria_exilis_H_Dex5A-000765.1:0.00197849,Digitaria_exilis_H_Dex5B-000781.1:6e-09)n66:0.0357172,(Cenchrus_americanus_H_CamCM007987.2003082.1:0.0472925,Setaria_viridis_SEVIR_5G156600v2:0.0110544)n67:0.0212015)n65:0.00456431)n60:0.00209883)n59:0.00435007)n57:0.0119995)n55:0.00539093)n54:0.00539909)n52:0.0132083)n47:0.0643801,(((Leersia_perrieri_LPERR01G12630:0.0276675,Oryza_sativa_LOC_Os01g22870:0.0229917)n70:0.0229835,(Zizania_latifolia_GWHTBFHI004499:0.0400759,Zizania_latifolia_GWHTBFHI011704:0.0294375)n71:0.00814281)n69:0.0475441,((Ampelocalamus_luodianensis_Alu01Cg32800.1:0.0217903,((Dendrocalamus_sinicus_Dendrocalamus_sinicus_Dsi01A_17506322_17510443_Dsi01Ag08930.1_1_CDS_4147687420_4513:0.00764826,Dendrocalamus_sinicus_Dendrocalamus_sinicus_DsiCtg00578_107140_111227_DsiCtg00578g00060.1_-1_CDS_4147853896_20818:0.00202011)n75:0.0180354,Dendrocalamus_sinicus_Dendrocalamus_sinicus_Dsi01B_16929766_16935594_Dsi01Bg07740.1_1_CDS_4147695655_34927:0.0284136)n74:0.00315707)n73:0.00435651,Olyra_latifolia_scaffold217_1018685_1022623_-:0.0828989)n72:0.0507281)n68:0.0122635)n46:0.0160609)n45:0.0282128)n42:0.00313475)n3:0.0706826)n0;
```
