## Supplementary Dataset S1 for "Gene turnover and contingency facilitated the repeated evolution of C_4_ photosynthesis in grasses": OG0002176_tree.txt

```
((Carex_scoparia_H_Carex_Csco_scaffold_6_000881.1:0.324471,(Ananas_comosus_H_Ananas_contig8_000627.1:0.0357342,Tillandsia_fasciculata_H_Tillandsia_CM054933.1_000502.1:0.0245595)n2:0.150681)n1:0.0600798,(Panicum_virgatum_Pavir.7NG393700:0.844246,((Streptochaeta_angustifolia_strangu_007041:0.0861954,((Pharus_latifolius_Phala.07G177800:0,Pharus_latifolius_Phala.07G177800.3:0,Pharus_latifolius_Phala.07G177800.2:0)n7:0.0785818,((((Phragmites_australis_Phragmites_australis_PaChr12_29387164_29389163_evm.model.PaChr12.1288_1_CDS_4362381042_21533:0.040316,Phragmites_australis_Phragmites_australis_PaChr9_30339928_30341894_evm.model.PaChr9.1229_1_CDS_4362484395_34474:0.0383629)n11:0.0102074,((Eragrostis_curvula_EJB05_36255:0.0497509,(Eleusine_coracana_ELECO.r07.5BG0415200:0.0164234,Eleusine_coracana_ELECO.r07.5AG0367590:0.0174868)n14:0.0543255)n13:0.0563317,(Aristida_adscensionis_H_Aadptg000107l000044.1:0.0657396,(Stipagrostis_hirtigluma_H_Shi_ptg000049l_001859.1:0.00641648,Stipagrostis_hirtigluma_H_Shi_ptg000052l_001096.1:0.0096247)n16:0.0689862)n15:0.0299491)n12:0.00951382)n10:0.0113245,(Chasmanthium_laxum_Chala.07G198900:0.040994,((Sorghum_bicolor_SORBI_3009G188900:0.0404812,Zea_mays_Zm00001eb292040:0.0866244)n19:0.0631982,((((Urochloa_fusta_Urofu.3G221700:0.0351393,Echinocloa_haploclada_eh_chr5.2445:0.0661626)n23:0.00690485,((ASEM_AUS1_H_AUS1CM014272.1003361.1:0.0175336,ASEM_RSA5_H_RSA5chrom3001485.1:0.0185869)n25:0.0266659,Dichantelium_oligosantes_H_DolKV769028.1000011.1:0.0387977)n24:0.00654839)n22:0.00480348,((Digitaria_exilis_H_Dex3B-003224.1:0.0353908,Digitaria_radicosa_Dra03G0181700:0.034978)n27:0.0260311,(Panicum_hallii_Pahal.3G223800:0.0238938,(Panicum_virgatum_Pavir.4KG150000:0.0375479,Panicum_virgatum_Pavir.3KG366700:0.0237663)n29:0.0141558)n28:0.0179998)n26:0.0052527)n21:0.00642994,Setaria_viridis_SEVIR_3G192700v2:0.0347511)n20:0.0406419)n18:0.027212)n17:0.0164068)n9:0.0311225,((Zizania_latifolia_GWHTBFHI031589:0.0537878,(Leersia_perrieri_LPERR05G17840:0.052658,Oryza_sativa_LOC_Os05g42270:0.0520924)n32:0.0164385)n31:0.0359423,(((Ampelocalamus_luodianensis_Alu05Dg05330.3:0.0240443,(Dendrocalamus_sinicus_Dendrocalamus_sinicus_Dsi05A_28557285_28558902_Dsi05Ag10250.1_1_CDS_4147765009_16586:0.0480824,Dendrocalamus_sinicus_Dendrocalamus_sinicus_Dsi02B_37966080_37967292_Dsi02Bg13490.1_-1_CDS_4147718695_41759:0.113029)n36:0.0275047)n35:0.00118888,(Ampelocalamus_luodianensis_Alu05Cg09460.1:0.0210121,Dendrocalamus_sinicus_Dendrocalamus_sinicus_Dsi05C_4699421_4701505_Dsi05Cg03940.2_-1_CDS_4147771771_13795:0.0206034)n37:0.0084941)n34:0.00471644,((Brachypodium_distachyon_BRADI_2g20650v3:0.0636069,(Hordeum_spontaneum_WB01_006958_0079411:5e-09,Hordeum_vulgareMorex_HORVU.MOREX.r3.1HG0067410:0.00129592)n40:0.154194)n39:0.0501608,Olyra_latifolia_Ola035277:0.151045)n38:0.0104053)n33:0.00895806)n30:0.0129491)n8:0.0349266)n6:0.0501834)n5:0.0125877,(Streptochaeta_angustifolia_strangu_022125:0.0736364,(Pharus_latifolius_Phala.03G250400:0.0730638,((((Zizania_latifolia_GWHTBFHI005794:0.0330103,Zizania_latifolia_GWHTBFHI012771:0.0355459)n46:0.0161044,(Oryza_sativa_LOC_Os01g57360:0.0385255,(Leersia_perrieri_LPERR01G28660:0.0260413,Leersia_perrieri_LPERR07G00870:0.0254677)n48:0.02937)n47:0.0108693)n45:0.0479797,((Ampelocalamus_luodianensis_Alu01Cg18140.10:0.0233466,(Dendrocalamus_sinicus_Dendrocalamus_sinicus_Dsi01B_48638927_48641092_Dsi01Bg18580.1_-1_CDS_4147698907_46197:0.0325584,Dendrocalamus_sinicus_Dendrocalamus_sinicus_Dsi01A_49219445_49222532_Dsi01Ag19940.2_-1_CDS_4147690723_44481:0.0354674)n51:0.00394082)n50:0.00681697,Olyra_latifolia_Ola008815:0.0539782)n49:0.00928162)n44:0.0102967,((((Eleusine_coracana_ELECO.r07.1AG0035850:0.00902255,Eleusine_coracana_ELECO.r07.1BG0085860:0.0129817)n55:0.0655701,(Phragmites_australis_Phragmites_australis_PaChr1_44133331_44136003_evm.model.PaChr1.2126_1_CDS_4362365647_3379:0.0253307,Phragmites_australis_Phragmites_australis_PaChr2_39676296_39678505_evm.model.PaChr2.2053_1_CDS_4362419067_42270:0.042359)n56:0.0038867)n54:0.00235477,(Aristida_adscensionis_H_Aadptg000069l000402.1:0.0595856,Stipagrostis_hirtigluma_H_Shi_ptg000050l_000667.1:0.046742)n57:0.012989)n53:0.00288282,(Chasmanthium_laxum_Chala.01G241600:0.0479133,((Sorghum_bicolor_SORBI_3003G317500:0.0183147,Zea_mays_Zm00001eb151440:0.0358477)n60:0.0213967,((Echinocloa_haploclada_eh_chr2.3639:0.0455051,(Panicum_hallii_Pahal.5G133800:0.00936123,((Panicum_virgatum_Pavir.5NG467600:0,Panicum_virgatum_Pavir.5NG531100:0)n65:0.0180492,Panicum_virgatum_Pavir.5KG573200:0.0144629)n64:0.00359351)n63:0.0245266)n62:0.00472987,((((Digitaria_radicosa_Dra05G0131400:5e-09,Digitaria_radicosa_Dra05G0131400.2:5e-09)n69:0.0255756,(Digitaria_exilis_H_Dex5A-002917.1:0.00362222,Digitaria_exilis_H_Dex5B-002945.1:0.00721641)n70:0.0196181)n68:0.0141513,(Urochloa_fusta_Urofu.5G138500:0.020203,(Cenchrus_americanus_H_CamCM007987.2000686.1:0.0318513,Setaria_viridis_SEVIR_5G345100v2:0.0149879)n72:0.00499252)n71:0.00370312)n67:0.00814765,(Dichantelium_oligosantes_H_DolKV778087.1000004.1:0.0191648,(ASEM_AUS1_H_AUS1CM014274.1000729.1:0.00824875,ASEM_RSA5_H_RSA5chrom5002633.1:0.00361455)n74:0.0342019)n73:0.0057912)n66:0.00191982)n61:0.0171667)n59:0.0216152)n58:0.00684609)n52:0.0458471)n43:0.0540702)n42:0.0308169)n41:0.0152952)n4:0.0273427)n3:0.0600798)n0;
```
