## Supplementary Dataset S1 for "Gene turnover and contingency facilitated the repeated evolution of C_4_ photosynthesis in grasses": OG0002177_tree.txt

```
(((Pharus_latifolius_Phala.07G168200:0.111822,(Streptochaeta_angustifolia_strangu_025449:0.0159046,Streptochaeta_angustifolia_strangu_029590:0.0901116)n3:0.11821)n2:0.0432882,((Streptochaeta_angustifolia_strangu_040744:0.0700766,Streptochaeta_angustifolia_strangu_039634:0.0230809)n5:0.157024,(Pharus_latifolius_Phala.03G267100:5e-09,Pharus_latifolius_Phala.03G267100.2:5e-09)n6:0.142737)n4:0.042985)n1:0.0191804,((Setaria_viridis_SEVIR_9G036300v2:0.846481,((((Brachypodium_distachyon_BRADI_2g21890v3:0.115288,(Hordeum_spontaneum_WB01_001619_0222442:0.00370849,Hordeum_vulgareMorex_HORVU.MOREX.r3.1HG0070160:0.00481284)n13:0.165452)n12:0.0495596,((Olyra_latifolia_Ola035404:0.0692584,(Ampelocalamus_luodianensis_Alu05Cg10380.1:0.02111,Ampelocalamus_luodianensis_Alu05Dg06320.1:0.152229)n16:0.0169144)n15:0.0225936,Dendrocalamus_sinicus_Dendrocalamus_sinicus_Dsi05A_27525255_27525923_Dsi05Ag09490.1_1_CDS_4147764781_1954:0.0275955)n14:0.0371269)n11:0.0224603,((Leersia_perrieri_LPERR05G16750:0.224621,Oryza_sativa_LOC_Os05g40950:0.0624894)n18:0.0573926,(Zizania_latifolia_GWHTBFHI000485:0.0628202,Zizania_latifolia_GWHTBFHI031518:0.0573402)n19:0.0854218)n17:0.0509818)n10:0.047885,((((Sorghum_bicolor_SORBI_3009G177901:0.0787542,(Dichantelium_oligosantes_H_DolKV768028.1000009.1:0.063833,(ASEM_AUS1_H_AUS1CM014272.1003303.1:0.0346137,(((Urochloa_fusta_Urofu.3G234600:0.0571184,Setaria_viridis_SEVIR_3G204000v2:0.0198928)n28:0.0207838,((Digitaria_radicosa_Dra03G0191900:0.0522148,(Digitaria_exilis_H_Dex3A-003148.1:0.0216066,Digitaria_exilis_H_Dex3B-003164.1:0.0582839)n31:0.045036)n30:0.0276138,(Panicum_hallii_Pahal.3G235900:0.0484111,(Panicum_virgatum_Pavir.2NG184300:0.0268846,(Panicum_virgatum_Pavir.6KG326000:0,Panicum_virgatum_Pavir.3KG257400:0)n34:0.0460246)n33:0.00511385)n32:0.0132733)n29:0.0139127)n27:0.0124345,Echinocloa_haploclada_eh_chr5.2565:0.0314842)n26:0.00671995)n25:0.000857786)n24:0.0166385)n23:0.0435827,(Cenchrus_americanus_H_CamCM007982.2001486.1:5e-09,Chasmanthium_laxum_Chala.07G187200:0.114226)n35:5e-09)n22:0.027399,(Phragmites_australis_Phragmites_australis_PaChr12_28528392_28529041_evm.model.PaChr12.1214_1_CDS_4362380880_38350:0.0856773,Phragmites_australis_Phragmites_australis_PaChr9_29310488_29311186_evm.model.PaChr9.1147_1_CDS_4362484213_409:0.0848505)n36:0.00942783)n21:0.0370436,(Aristida_adscensionis_H_Aadptg000095l000220.1:0.0756285,(Stipagrostis_hirtigluma_H_Shi_ptg000049l_001813.1:0.0128001,Stipagrostis_hirtigluma_H_Shi_ptg000052l_001045.1:0.0179105)n38:0.0604432)n37:0.0494225)n20:0.111591)n9:0.0830738)n8:0.0407445,(((Zizania_latifolia_GWHTBFHI005920:0.0379034,Zizania_latifolia_GWHTBFHI012870:0.0495429)n41:0.036665,(Leersia_perrieri_LPERR01G30150:0.127253,Oryza_sativa_LOC_Os01g59950:0.0235955)n42:0.0319981)n40:0.0385166,((Dendrocalamus_sinicus_Dendrocalamus_sinicus_Dsi01A_51250876_51251520_Dsi01Ag21080.1_-1_CDS_4147691065_9590:0.046351,((Ampelocalamus_luodianensis_Alu01Cg16630.2:0.0198767,(Dendrocalamus_sinicus_Dendrocalamus_sinicus_Dsi01B_53705186_53705830_Dsi01Bg21220.1_1_CDS_4147699699_37192:0.0381395,Olyra_latifolia_Ola017759:0.401859)n47:0.00728602)n46:0.00463789,(Dendrocalamus_sinicus_Dendrocalamus_sinicus_Dsi01C_15418948_15419592_Dsi01Cg11060.1_1_CDS_4147704553_40586:0.0318709,Ampelocalamus_luodianensis_Alu01Dg23400.1:0.0274574)n48:0.00305083)n45:0.00114101)n44:0.0403468,((Brachypodium_distachyon_BRADI_2g53190v3:0.140109,(Hordeum_spontaneum_WB01_005172_0173690:0.00224487,Hordeum_vulgareMorex_HORVU.MOREX.r3.3HG0296500:5e-09)n51:0.126327)n50:0.0454851,((Eleusine_coracana_ELECO.r07.1AG0037530:0.0160719,Eleusine_coracana_ELECO.r07.1BG0087620:0.0032574)n53:0.110971,(Aristida_adscensionis_H_Aadptg000053l000480.1:0.05648,(Stipagrostis_hirtigluma_H_Shi_ptg000050l_000585.1:0.0505252,((Chasmanthium_laxum_Chala.01G259000:0.0527242,(Phragmites_australis_Phragmites_australis_PaChr2_41097475_41098125_evm.model.PaChr2.2166_1_CDS_4362419317_19981:0.0231027,(Phragmites_australis_Phragmites_australis_PaChr1_45710199_45710849_evm.model.PaChr1.2248_1_CDS_4362365917_31976:0.0200205,Phragmites_australis_Phragmites_australis_PaChr18_14442211_14442998_evm.model.PaChr18.426_1_CDS_4362408361_42238:0.314024)n59:0.0238821)n58:0.0218838)n57:0.0196796,((Sorghum_bicolor_SORBI_3003G333900:0.0383347,Zea_mays_Zm00001eb369090:0.0581144)n61:0.0511568,(((Urochloa_fusta_Urofu.5G118800:0.0716891,Setaria_viridis_SEVIR_5G363400v2:0.029067)n64:0.0143514,((Digitaria_radicosa_Dra05G0147900:0.0624599,((ASEM_AUS1_H_AUS1CM014274.1000641.1:0.010939,ASEM_RSA5_H_RSA5chrom5002538.1:0.0189685)n68:0.0364291,(ASEM_RSA5_H_RSA5chrom5003384.1:0.0553786,(Digitaria_exilis_H_Dex5A-002825.1:0.00464372,Digitaria_exilis_H_Dex5B-002847.1:0.0173287)n70:0.0385078)n69:0.0142502)n67:0.00158336)n66:0.0380388,(Echinocloa_haploclada_eh_chr2.3808:0.0679379,(Dichantelium_oligosantes_H_DolKV767005.1000012.1:0.0161895,(Dichantelium_oligosantes_H_DolKV775345.1000004.1:0.115692,Dichantelium_oligosantes_H_DolKV778564.1000025.1:0.0636228)n73:0.00670373)n72:0.0468432)n71:0.0119437)n65:0.0126204)n63:0.0168236,(Panicum_hallii_Pahal.5G114800:0.00950487,(Panicum_virgatum_Pavir.5NG555900:0.0140292,Panicum_virgatum_Pavir.5KG439400:0.0184864)n75:0.00205404)n74:0.00516074)n62:0.0148313)n60:0.0264493)n56:0.0138474)n55:0.0485368)n54:0.0350796)n52:0.0517482)n49:0.0291365)n43:0.0181394)n39:0.067832)n7:0.0191804)n0;
```
