## Supplementary Dataset S1 for "Gene turnover and contingency facilitated the repeated evolution of C_4_ photosynthesis in grasses": OG0002178_tree.txt

```
((((Brachypodium_distachyon_BRADI_2g59380v3:0.109405,(Hordeum_spontaneum_WB01_005875_0040622:0.13476,Hordeum_vulgareMorex_HORVU.MOREX.r3.3HG0312020:0.0364871)n4:0.0405951)n3:0.0587063,(Olyra_latifolia_Ola011583:0.0469748,(Dendrocalamus_sinicus_Dendrocalamus_sinicus_Dsi01B_58704382_58706987_Dsi01Bg24320.1_-1_CDS_4147700629_49018:0.0306868,((Ampelocalamus_luodianensis_Alu01Cg10180.2:0.0194299,Dendrocalamus_sinicus_Dendrocalamus_sinicus_Dsi01C_6531878_6534567_Dsi01Cg04670.1_-1_CDS_4147702636_41706:0.0233292)n8:0.00658594,(Dendrocalamus_sinicus_Dendrocalamus_sinicus_Dsi01A_60259278_60262322_Dsi01Ag26140.1_-1_CDS_4147692583_11283:0.0379144,Ampelocalamus_luodianensis_Alu01Dg29320.2:0.0260325)n9:0.00289249)n7:0.0151993)n6:0.054663)n5:0.0233726)n2:0.0192663,(((Zea_mays_Zm00001eb294810:0.171045,((Juncus_effusus_H_Juncus_Jeff_scaffold_13_000019.1:0.270708,Ananas_comosus_H_Ananas_contig2_000662.1:0.175341)n14:0.145089,(Zea_mays_Zm00001eb142640:0.0839445,((((Sorghum_bicolor_SORBI_3009G162700:0.0899133,(((Panicum_hallii_Pahal.3G252200:0.016643,((Panicum_virgatum_Pavir.4NG191300:0,Panicum_virgatum_Pavir.9NG438600:0)n24:0.0178194,Panicum_virgatum_Pavir.8KG103600:0.0389441)n23:0.0118379)n22:0.0215249,(((Cenchrus_americanus_H_CamCM007982.2003932.1:0.0358343,Setaria_viridis_SEVIR_3G222900v2:0.0224992)n27:0.0371163,(Urochloa_fusta_Urofu.3G253200:0.086414,Echinocloa_haploclada_eh_chr5.2738:0.0522272)n28:0.0189576)n26:0.013256,(Digitaria_radicosa_Dra03G0206700:0.0536248,(Digitaria_exilis_H_Dex3A-001172.1:0.0175957,Digitaria_exilis_H_Dex3B-001187.1:0.0339955)n30:0.0884713)n29:0.0320698)n25:0.0275794)n21:0.0127075,(Dichantelium_oligosantes_H_DolKV782953.1000003.1:0.0444399,(ASEM_AUS1_H_AUS1CM014272.1001947.1:0.0155154,ASEM_RSA5_H_RSA5chrom3004428.1:0.00708068)n32:0.0358123)n31:0.0129631)n20:0.0208528)n19:0.0303276,(Eragrostis_curvula_EJB05_35850:0.0650176,(Eleusine_coracana_ELECO.r07.5BG0418230:0.030599,Eleusine_coracana_ELECO.r07.5AG0370720:0.0168131)n34:0.0765669)n33:0.0432203)n18:0.0126042,(Aristida_adscensionis_H_Aadptg000095l000107.1:0.160916,(Stipagrostis_hirtigluma_H_Shi_ptg000049l_001727.1:0.00446414,Stipagrostis_hirtigluma_H_Shi_ptg000052l_000974.1:0.0245886)n36:0.071548)n35:0.0323619)n17:0.0231223,(Chasmanthium_laxum_Chala.07G169700:0.0437325,(Phragmites_australis_Phragmites_australis_PaChr9_27404661_27408812_evm.model.PaChr9.1027_1_CDS_4362483947_15984:0.0550398,Phragmites_australis_Phragmites_australis_PaChr12_26962525_26963183_evm.model.PaChr12.1088_1_CDS_4362380598_4692:0.0769957)n38:0.0491983)n37:0.0281654)n16:0.0660713)n15:0.0484591)n13:0.0451978)n12:0.0883008,((Ananas_comosus_H_Ananas_contig2_000661.1:0.284812,((Zea_mays_Zm00001eb142650:0.593066,Zea_mays_Zm00001eb294820:0.536986)n42:0.0473601,Zea_mays_Zm00001eb142660:0.440941)n41:0.0489934)n40:0.0960301,Eragrostis_curvula_EJB05_35845:1.01992)n39:0.0744835)n11:0.00827594,(((Zizania_latifolia_GWHTBFHI006514:0.050599,Zizania_latifolia_GWHTBFHI013360:0.0524548)n45:0.0293656,(Leersia_perrieri_LPERR01G37060:0.341228,Oryza_sativa_LOC_Os01g70180:0.0721916)n46:0.0744325)n44:0.0385178,((Aristida_adscensionis_H_Aadptg000101l000133.1:0.0603881,Stipagrostis_hirtigluma_H_Shi_ptg000050l_000193.1:0.0411047)n48:0.0255341,((Eragrostis_curvula_EJB05_16451:0.0297734,(Eleusine_coracana_ELECO.r07.1AG0045080:5e-09,Eleusine_coracana_ELECO.r07.1BG0095100:0.00762741)n51:0.0587725)n50:0.0282749,((Chasmanthium_laxum_Chala.01G330100:0.0391456,(Phragmites_australis_Phragmites_australis_PaChr2_47835693_47838478_evm.model.PaChr2.2735_1_CDS_4362420581_41854:0.0439638,Phragmites_australis_Phragmites_australis_PaChr1_52572042_52575492_evm.model.PaChr1.2766_1_CDS_4362367067_5908:0.0344036)n54:0.00743763)n53:0.022818,(((Panicum_hallii_Pahal.5G034300:0.0115662,(Panicum_virgatum_Pavir.5KG739100:0.0304324,Panicum_virgatum_Pavir.5KG745400:0.0162501)n58:0.00762464)n57:0.00343086,(((Cenchrus_americanus_H_CamCM007987.2000187.1:0.0327182,Setaria_viridis_SEVIR_5G443600v2:0.0265179)n61:0.0182804,((Digitaria_radicosa_Dra05G0216700:6e-09,Digitaria_radicosa_Dra05G0216700.2:5e-09)n63:0.0303331,(Digitaria_exilis_H_Dex5A-002448.1:0.0243877,(Digitaria_exilis_H_DexUA-002214.1:7e-09,Digitaria_exilis_H_DexUA-000635.1:0.0115043)n65:0.0145838)n64:0.0246497)n62:0.0263759)n60:0.00484386,(Urochloa_fusta_Urofu.5G034600:0.0391126,((Dichantelium_oligosantes_H_DolKV773279.1000003.1:0.0311279,(ASEM_AUS1_H_AUS1CM014274.1000205.1:0.0160798,(ASEM_RSA5_H_RSA5chrom5002109.1:0.00300372,ASEM_RSA5_H_RSA5chrom5002110.1:0.00484263)n70:0.00765569)n69:0.015191)n68:0.00227595,Echinocloa_haploclada_eh_chr2.4588:0.0376178)n67:0.00593046)n66:0.00292705)n59:0.0160809)n56:0.0164381,(Sorghum_bicolor_SORBI_3003G410600:0.0477459,(Zea_mays_Zm00001eb142720:0.0350152,Zea_mays_Zm00001eb363870:0.0602887)n72:0.00669875)n71:0.0142107)n55:0.0209608)n52:0.0159793)n49:0.0195832)n47:0.0452903)n43:0.033127)n10:0.00368077)n1:0.0185482,(Streptochaeta_angustifolia_strangu_037631:0.0908516,((Pharus_latifolius_Phala.03G347100:0,Pharus_latifolius_Phala.03G347100.3:0)n75:5e-09,Pharus_latifolius_Phala.03G347100.2:0.000995133)n74:0.150297)n73:0.140337)n0;
```
