## Supplementary Dataset S1 for "Gene turnover and contingency facilitated the repeated evolution of C_4_ photosynthesis in grasses": OG0002179_tree.txt

```
(((((((Zizania_latifolia_GWHTBFHI006080:0.0212466,Zizania_latifolia_GWHTBFHI013010:0.0322529)n6:0.0146224,(Leersia_perrieri_LPERR01G31790:0.0381648,Oryza_sativa_LOC_Os01g62620:0.0266)n7:0.0145438)n5:0.0371691,(Brachypodium_distachyon_BRADI_2g54770v3:0.0542078,(Hordeum_spontaneum_WB01_004248_0188611:0.0278661,Hordeum_vulgareMorex_HORVU.MOREX.r3.3HG0302390:0.00179381)n9:0.0943063)n8:0.0465574)n4:0.0119424,(Olyra_latifolia_Ola033650:0.0582411,(Ampelocalamus_luodianensis_Alu01Cg14840.2:0.0331882,(Dendrocalamus_sinicus_Dendrocalamus_sinicus_Dsi01B_51320855_51325099_Dsi01Bg19900.1_1_CDS_4147699303_41695:0.0275717,(Dendrocalamus_sinicus_Dendrocalamus_sinicus_Dsi01A_53453950_53456736_Dsi01Ag22320.1_-1_CDS_4147691437_48425:0.0236601,Dendrocalamus_sinicus_Dendrocalamus_sinicus_Dsi01C_13563102_13566363_Dsi01Cg09690.1_1_CDS_4147704142_36644:0.0302126)n13:0.00302126)n12:0.000335696)n11:0.00768108)n10:0.00363767)n3:0.00981497,(((Eragrostis_curvula_EJB05_18747:0.0614774,(Eleusine_coracana_ELECO.r07.1AG0039600:0.0130556,Eleusine_coracana_ELECO.r07.1BG0089620:0.0144905)n17:0.0499933)n16:0.0120437,(Phragmites_australis_Phragmites_australis_PaChr2_42992520_42996122_evm.model.PaChr2.2313_1_CDS_4362419645_30472:0.0448303,Phragmites_australis_Phragmites_australis_PaChr1_47734259_47737076_evm.model.PaChr1.2395_1_CDS_4362366243_41674:0.0384528)n18:0.00427254)n15:0.00646632,((Chasmanthium_laxum_Chala.01G278800:0.0399644,((Sorghum_bicolor_SORBI_3003G353400:0.0181782,Zea_mays_Zm00001eb148220:0.032649)n22:0.047431,((ASEM_AUS1_H_AUS1CM014274.1000526.1:0.00898121,ASEM_RSA5_H_RSA5chrom5002448.1:0.00508145)n24:0.0154176,(Dichantelium_oligosantes_H_DolKV783785.1000002.1:0.0354928,((Panicum_hallii_Pahal.5G093400:0.0135053,(Panicum_virgatum_Pavir.5NG585500:0.0104183,(Panicum_virgatum_Pavir.5KG623700:0.00132931,Panicum_virgatum_Pavir.5KG643900:5e-09)n29:0.0212705)n28:0.00582391)n27:0.0156839,(Echinocloa_haploclada_eh_chr2.4007:0.0591647,((Cenchrus_americanus_H_CamCM007987.2000506.1:0.0271227,Setaria_viridis_SEVIR_5G383600v2:0.0137374)n32:0.0099215,(Urochloa_fusta_Urofu.5G096600:0.0275733,(Digitaria_radicosa_Dra05G0165500:0.0273223,(Digitaria_exilis_H_Dex5A-002728.1:0.00141785,Digitaria_exilis_H_Dex5B-002760.1:0.00540462)n35:0.0152469)n34:0.0129064)n33:0.00454738)n31:0.00361699)n30:0.00361991)n26:0.00140571)n25:0.00522949)n23:0.0192418)n21:0.00680214)n20:0.0103188,(Stipagrostis_hirtigluma_H_Shi_ptg000050l_000477.1:0.0563892,Aristida_adscensionis_H_Aadptg000053l000386.1:0.0356883)n36:0.0169037)n19:0.00524571)n14:0.00461031)n2:0.0343585,((((Olyra_latifolia_Ola008418:0.163061,(Ampelocalamus_luodianensis_Alu05Cg11880.2:0.0476101,Dendrocalamus_sinicus_Dendrocalamus_sinicus_Dsi05C_6875424_6878201_Dsi05Cg05630.1_-1_CDS_4147772278_14922:0.0178123)n41:0.00223158)n40:0.00794878,(Ampelocalamus_luodianensis_Alu05Dg07590.5:0.0317442,Dendrocalamus_sinicus_Dendrocalamus_sinicus_Dsi05B_27895917_27898311_Dsi05Bg08810.1_1_CDS_4147768864_26164:0.0735527)n42:0.00817252)n39:0.00741929,(((Hordeum_spontaneum_WB01_005190_0209513:0,Hordeum_vulgareMorex_HORVU.MOREX.r3.1HG0073570:0)n45:0.0778394,Brachypodium_distachyon_BRADI_2g23390v3:0.0471905)n44:0.0192746,(Zizania_latifolia_GWHTBFHI031390:0.0449558,(Oryza_sativa_LOC_Os05g38360:0.0433397,Leersia_perrieri_LPERR05G15000:0.0628326)n47:0.0136711)n46:0.052201)n43:0.00325931)n38:0.0112633,((Aristida_adscensionis_H_Aadptg000095l000141.1:0.0601946,(Stipagrostis_hirtigluma_H_Shi_ptg000049l_001726.1:0.00596611,Stipagrostis_hirtigluma_H_Shi_ptg000052l_000973.1:0.00850452)n50:0.0302507)n49:0.0169188,((Eragrostis_curvula_EJB05_35827:0.0355599,(Eleusine_coracana_ELECO.r07.5BG0418270:0.0158156,Eleusine_coracana_ELECO.r07.5AG0370760:0.0187876)n53:0.0371766)n52:0.0210177,((Chasmanthium_laxum_Chala.07G169200:0.0413767,Phragmites_australis_Phragmites_australis_PaChr12_26942848_26945702_evm.model.PaChr12.1086_1_CDS_4362380594_3007:0.0418657)n55:0.00675967,((Sorghum_bicolor_SORBI_3009G162100:0.0110093,Zea_mays_Zm00001eb289590:0.0245079)n57:0.0352133,((Echinocloa_haploclada_eh_chr5.2742:0.0234557,(ASEM_AUS1_H_AUS1CM014272.1003223.1:0.013373,ASEM_RSA5_H_RSA5chrom3001324.1:0.0145866)n60:0.0206653)n59:0.00307282,((Panicum_hallii_Pahal.3G253100:0.0162488,(Panicum_virgatum_Pavir.4NG190600:0.0165777,Panicum_virgatum_Pavir.8KG104400:0.014906)n63:0.00810336)n62:0.00833131,((Digitaria_radicosa_Dra03G0207100:0.0171155,(Digitaria_exilis_H_Dex3A-003071.1:0.00150405,Digitaria_exilis_H_Dex3B-003079.1:0.0061394)n66:0.0205788)n65:0.00921389,(Urochloa_fusta_Urofu.3G253700:0.0297507,(Dichantelium_oligosantes_H_DolKV782953.1000008.1:0.0305042,Setaria_viridis_SEVIR_3G223400v2:0.0178593)n68:0.00247804)n67:0.00293944)n64:0.00552595)n61:0.0023344)n58:0.0102442)n56:0.021456)n54:0.00595699)n51:0.0084272)n48:0.0286143)n37:0.0479912)n1:0.00809126,(((Pharus_latifolius_Phala.03G287100.4:0,Pharus_latifolius_Phala.03G287100.5:0,Pharus_latifolius_Phala.03G287100.6:0,Pharus_latifolius_Phala.03G287100.2:0)n71:0.0052122,(Pharus_latifolius_Phala.03G287100:0.050511,Pharus_latifolius_Phala.03G287100.3:0.0349961)n72:0.0166561)n70:0.0577114,(Streptochaeta_angustifolia_strangu_022665:0.068545,Streptochaeta_angustifolia_strangu_020075:0.0440643)n73:0.00489604)n69:0.0110593)n0;
```
