## Supplementary Dataset S1 for "Gene turnover and contingency facilitated the repeated evolution of C_4_ photosynthesis in grasses": OG0002180_tree.txt

```
(((Ananas_comosus_H_Ananas_contig11_000192.1:0.102298,Tillandsia_fasciculata_H_Tillandsia_CM054941.1_000196.1:0.130567)n2:0.325589,(Ananas_comosus_H_Ananas_contig17_000514.1:0.360712,Tillandsia_fasciculata_H_Tillandsia_CM054948.1_000137.1:0.250502)n3:0.286351)n1:0.0627945,(((Pharus_latifolius_Phala.07G061700:0.301711,(Echinocloa_haploclada_eh_chr1.535:0.952518,(((Zizania_latifolia_GWHTBFHI031976:0.201957,(Leersia_perrieri_LPERR05G06290:0.311399,Oryza_sativa_LOC_Os05g12808:0.132031)n11:0.0617767)n10:0.0616263,(Olyra_latifolia_Ola016551:0.118771,(Dendrocalamus_sinicus_Dendrocalamus_sinicus_Dsi05B_9322135_9322956_Dsi05Bg04260.1_-1_CDS_4147767499_53743:0.121138,Ampelocalamus_luodianensis_Alu09Cg18420.1:0.0761333)n13:0.0275988)n12:0.0403683)n9:0.0601297,(((Aristida_adscensionis_H_Aadptg000042l000599.1:0.213922,(Stipagrostis_hirtigluma_H_Shi_ptg000045l_000398.1:5e-09,Stipagrostis_hirtigluma_H_Shi_ptg000049l_001309.1:0.00341101)n17:0.13489)n16:0.065657,((Phragmites_australis_Phragmites_australis_PaChr12_7598982_7599833_evm.model.PaChr12.454_1_CDS_4362382758_21122:0.159575,Chasmanthium_laxum_Chala.07G077300:0.128277)n19:0.0580422,((Echinocloa_haploclada_eh_chr5.1029:0.233571,(Urochloa_fusta_Urofu.3G075800:0.136886,(Digitaria_radicosa_Dra03G0062000:0.153767,(Digitaria_exilis_H_Dex3A-003929.1:0.122414,Digitaria_exilis_H_Dex3B-003930.1:0.0746832)n24:0.0770045)n23:0.0428575)n22:0.0436691)n21:0.029713,(((Zea_mays_Zm00001eb284730:0.180976,Sorghum_bicolor_SORBI_3009G082300:0.0887471)n27:0.109264,(((Cenchrus_americanus_H_CamCM007982.2002295.1:0.183322,Setaria_viridis_SEVIR_3G080500v2:0.073121)n30:0.0324465,(ASEM_RSA5_H_RSA5chrom3003646.1:0.0300544,ASEM_AUS1_H_AUS1CM014272.1003173.1:0.0320209)n31:0.100195)n29:0.0167016,Cenchrus_americanus_H_CamCM007982.2002296.1:0.0180284)n28:0.00200316)n26:0.00778807,(Panicum_hallii_Pahal.3G076100:0.0873535,(Panicum_virgatum_Pavir.3NG042600:0.107864,Panicum_virgatum_Pavir.3KG081700:0.0711561)n33:0.0253909)n32:0.0444107)n25:0.0194955)n20:0.0385721)n18:0.018142)n15:0.0206261,((Eragrostis_curvula_EJB05_57374:0.00521729,Eragrostis_curvula_EJB05_32942:0.00866743)n35:0.159705,(Eleusine_coracana_ELECO.r07.5BG0449840:0.060283,Eleusine_coracana_ELECO.r07.5AG0401270:0.0888112)n36:0.120196)n34:0.0810055)n14:0.0535977)n8:0.107509)n7:0.0119455)n6:0.0764402,Streptochaeta_angustifolia_strangu_010530:0.255721)n5:0.0395977,((((Pharus_latifolius_Phala.05G225800:0.19029,Streptochaeta_angustifolia_strangu_029056:0.245128)n40:0.0740448,((Brachypodium_distachyon_BRADI_2g07543v3:0.204553,(Hordeum_spontaneum_WB01_010799_0134650:5e-09,Hordeum_vulgareMorex_HORVU.MOREX.r3.3HG0248370:5e-09)n43:0.14115)n42:0.0622261,(Olyra_latifolia_Ola016177:0.113972,((Dendrocalamus_sinicus_Dendrocalamus_sinicus_Dsi01B_7462767_7463834_Dsi01Bg04370.1_1_CDS_4147694644_34360:0.0967695,Ampelocalamus_luodianensis_Alu01Dg05850.1:0.0421707)n46:0.00790973,((Ampelocalamus_luodianensis_Alu01Cg06580.1:0.0329415,Ampelocalamus_luodianensis_Alu05Dg19330.1:0.282977)n48:0.0338858,Dendrocalamus_sinicus_Dendrocalamus_sinicus_Dsi01A_8789691_8790794_Dsi01Ag05480.1_1_CDS_4147686385_47282:0.161973)n47:0.017997)n45:0.00407345)n44:0.0555454)n41:0.0263699)n39:0.0299068,((Zizania_latifolia_GWHTBFHI011426:0.0835389,Zizania_latifolia_GWHTBFHI003864:0.121174)n50:0.0875948,(Oryza_sativa_LOC_Os01g12690:0.138614,Leersia_perrieri_LPERR01G07540:0.200992)n51:0.0383938)n49:0.093766)n38:0.0398359,((Stipagrostis_hirtigluma_H_Shi_ptg000044l_000994.1:0.127333,(Aristida_adscensionis_H_Aadptg000035l000020.1:0.110025,(Chasmanthium_laxum_Chala.08G242600:0.0815696,(Phragmites_australis_Phragmites_australis_PaChr2_881287_882354_evm.model.PaChr2.73_1_CDS_4362422067_29646:0.0958079,Phragmites_australis_Phragmites_australis_PaChr1_3834413_3835480_evm.model.PaChr1.250_1_CDS_4362366477_12652:0.0706886)n56:0.0452033)n55:0.0261332)n54:0.038741)n53:0.0366691,(((Sorghum_bicolor_SORBI_3003G262000:0.387508,(Sorghum_bicolor_SORBI_3010G247900:0.140651,Sorghum_bicolor_SORBI_3003G010700:0.0223487)n60:0.0658818)n59:0.0529915,((Echinocloa_haploclada_eh_chr2.108:0.184705,(((Cenchrus_americanus_H_CamCM007987.2002208.1:0.343245,(Panicum_hallii_Pahal.5G530400:0.0568618,(Panicum_virgatum_Pavir.5NG016500:0.0798494,Panicum_virgatum_Pavir.5KG008300:0.0922505)n67:0.045181)n66:0.0307294)n65:0.0344639,Setaria_viridis_SEVIR_5G010900v2:0.0974922)n64:0.0216979,((ASEM_AUS1_H_AUS1CM014274.1002403.1:0.0417497,ASEM_RSA5_H_RSA5chrom5004438.1:0.029781)n69:0.0884271,Dichantelium_oligosantes_H_DolKV777898.1000006.1:0.142974)n68:0.0208188)n63:0.0372212)n62:0.0229253,(Zea_mays_Zm00001eb119420:0.178085,Cenchrus_americanus_H_CamCM007987.2002209.1:0.0396421)n70:0.0257793)n61:0.00286437)n58:0.0624118,((Digitaria_radicosa_Dra07G0311100:0.10503,(Digitaria_exilis_H_Dex5A-000069.1:0.0603077,Digitaria_exilis_H_Dex5B-004557.1:0.0591099)n73:0.0888479)n72:0.0609249,(Eragrostis_curvula_EJB05_51536:0.191742,(Eleusine_coracana_ELECO.r07.1BG0049540:0.0589281,Eleusine_coracana_ELECO.r07.1AG0001030:0.088572)n75:0.168064)n74:0.0513682)n71:0.0351825)n57:0.0678713)n52:0.0373832)n37:0.105495)n4:0.0627945)n0;
```
