## Supplementary Dataset S1 for "Gene turnover and contingency facilitated the repeated evolution of C_4_ photosynthesis in grasses": OG0002181_tree.txt

```
(((((Eragrostis_curvula_EJB05_30984:0.125559,(Eleusine_coracana_ELECO.r07.1AG0013390:0.0521631,Eleusine_coracana_ELECO.r07.1BG0062180:0.10674)n5:0.120644)n4:0.0938367,((Cenchrus_americanus_H_CamCM007987.2002377.1:0.316612,(((Digitaria_radicosa_Dra07G0292800:0.172113,(Digitaria_exilis_H_Dex5A-000157.1:0.0107157,Digitaria_exilis_H_Dex5B-000157.1:0.0120717)n11:0.0755599)n10:0.0714335,(Urochloa_fusta_Urofu.5G471100:0.141864,(Setaria_viridis_SEVIR_5G138800v2:0.0880781,((Dichantelium_oligosantes_H_DolKV776488.1000011.1:0.0799835,ASEM_AUS1_H_AUS1CM014274.1002555.1:0.0718022)n15:0.0336755,(Panicum_hallii_Pahal.5G510700:0.043806,(Panicum_virgatum_Pavir.5KG047400:0.0653345,(Panicum_virgatum_Pavir.5NG050100:0.0055487,Panicum_virgatum_Pavir.5NG047300:0.00564853)n18:0.0294331)n17:0.00327035)n16:0.0271567)n14:0.0155599)n13:0.031871)n12:0.0357218)n9:0.0249132,(Sorghum_bicolor_SORBI_3003G029400:0.128572,(Zea_mays_Zm00001eb337950:0.227734,Zea_mays_Zm00001eb120430:0.220841)n20:0.044369)n19:0.10924)n8:0.0289155)n7:0.0941373,((Aristida_adscensionis_H_Aadptg000115l000057.1:0.092177,Stipagrostis_hirtigluma_H_Shi_ptg000044l_001091.1:0.0715143)n22:0.051785,(Chasmanthium_laxum_Chala.08G226300:0.102071,(Phragmites_australis_Phragmites_australis_PaChr1_2241169_2241822_evm.model.PaChr1.137_1_CDS_4362363965_18114:0.109592,Phragmites_australis_Phragmites_australis_PaChr2_9343895_9344575_evm.model.PaChr2.673_1_CDS_4362421941_19154:0.0924825)n24:0.0102758)n23:0.0284038)n21:0.0251906)n6:0.0167557)n3:0.0536737,((((Ampelocalamus_luodianensis_Alu01Dg04500.2:0.0865352,(Dendrocalamus_sinicus_Dendrocalamus_sinicus_Dsi01C_3982737_3983339_Dsi01Cg02850.1_-1_CDS_4147702090_18629:0.0897867,Olyra_latifolia_Ola036664:0.116439)n29:0.00614325)n28:0.00845971,(Ampelocalamus_luodianensis_Alu01Cg05060.1:0.129069,(Dendrocalamus_sinicus_Dendrocalamus_sinicus_Dsi01A_6629786_6630436_Dsi01Ag04360.1_-1_CDS_4147686049_28704:0.0798802,Dendrocalamus_sinicus_Dendrocalamus_sinicus_Dsi01B_5183899_5184552_Dsi01Bg03400.1_-1_CDS_4147694353_41115:0.0750919)n31:0.00834355)n30:0.00600946)n27:0.0150119,((Hordeum_spontaneum_WB01_001470_0242368:0.00376816,Hordeum_vulgareMorex_HORVU.MOREX.r3.3HG0244330:0.00311422)n33:0.11639,Brachypodium_distachyon_BRADI_2g06090v3:0.246627)n32:0.0807978)n26:0.0368478,((Zizania_latifolia_GWHTBFHI004013:0.0946607,Zizania_latifolia_GWHTBFHI011560:0.140463)n35:0.0841207,(Oryza_sativa_LOC_Os01g10180:0.140042,Leersia_perrieri_LPERR01G05940:0.246029)n36:0.0596492)n34:0.0978131)n25:0.0404674)n2:0.0730618,(Pharus_latifolius_Phala.05G243100:0.208744,(Streptochaeta_angustifolia_strangu_026144:0.279365,Streptochaeta_angustifolia_strangu_026261:0.174675)n38:0.0202071)n37:0.0273856)n1:0.0558201,(Pharus_latifolius_Phala.07G052900:0.202754,(Brachypodium_distachyon_BRADI_2g33000v3:0.204325,(((Hordeum_spontaneum_WB01_001682_0142021:5e-09,Hordeum_vulgareMorex_HORVU.MOREX.r3.1HG0030520:5e-09)n43:0.201635,((Dendrocalamus_sinicus_Dendrocalamus_sinicus_Dsi05C_20827419_20830015_Dsi05Cg11830.1_-1_CDS_4147774138_38564:0.095668,Ampelocalamus_luodianensis_Alu09Cg18880.1:0.0527295)n45:0.0067963,(Dendrocalamus_sinicus_Dendrocalamus_sinicus_Dsi05A_6996078_6996779_Dsi05Ag03240.1_-1_CDS_4147762906_26707:0.0500452,(Olyra_latifolia_Ola026016:0.0862628,Ampelocalamus_luodianensis_Alu05Dg14540.1:0.0441674)n47:0.0191037)n46:0.00212264)n44:0.00775624)n42:0.0273239,((Zizania_latifolia_GWHTBFHI032027:0.133911,(Leersia_perrieri_LPERR05G05460:0.207026,Oryza_sativa_LOC_Os05g11160:0.0885272)n50:0.0440367)n49:0.0628448,(((Aristida_adscensionis_H_Aadptg000042l000247.1:0.0790552,(Stipagrostis_hirtigluma_H_Shi_ptg000045l_000234.1:0.00614824,Stipagrostis_hirtigluma_H_Shi_ptg000049l_000958.1:0.0122831)n54:0.0252693)n53:0.0401206,(Chasmanthium_laxum_Chala.07G070600:0.0485207,(Phragmites_australis_Phragmites_australis_PaChr9_8337030_8337722_evm.model.PaChr9.463_1_CDS_4362486047_7145:0.0855141,Phragmites_australis_Phragmites_australis_PaChr12_6287537_6288241_evm.model.PaChr12.406_1_CDS_4362382652_19025:0.0578444)n56:0.00642715)n55:0.0159758)n52:0.0121038,((Eleusine_coracana_ELECO.r07.5AG0401930:0.12134,(Eragrostis_curvula_EJB05_33056:0.0084751,Eragrostis_curvula_EJB05_33038:0.0105564)n59:0.107859)n58:0.0502047,(((Echinocloa_haploclada_eh_chr5.1088:0.0650822,Urochloa_fusta_Urofu.3G082600:0.0464628)n62:0.018269,(((Digitaria_exilis_H_Dex3A-000410.1:0.00647665,Digitaria_exilis_H_Dex3B-000416.1:0.00920093)n65:0.0715041,(Digitaria_radicosa_Dra03G0066800.2:0.00778266,Digitaria_radicosa_Dra03G0066800:0.0100818)n66:0.0758904)n64:0.018491,(Sorghum_bicolor_SORBI_3009G074500:0.115116,(Zea_mays_Zm00001eb284070:0.0658255,Zea_mays_Zm00001eb347290:0.0833972)n68:0.0361938)n67:0.0784716)n63:0.0144402)n61:0.0153241,(Setaria_viridis_SEVIR_3G074000v2:0.0444222,((Panicum_hallii_Pahal.3G083900:0.0202119,((Panicum_virgatum_Pavir.J188100:0,Panicum_virgatum_Pavir.3NG036300:0)n73:0.0211384,Panicum_virgatum_Pavir.3KG092400:0.036879)n72:0.00929708)n71:0.0137711,((ASEM_AUS1_H_AUS1CM014272.1002050.1:0.00653983,ASEM_RSA5_H_RSA5chrom3002141.1:0.0109269)n75:0.0599167,Dichantelium_oligosantes_H_DolKV777154.1000003.1:0.0553003)n74:0.0080382)n70:0.0148626)n69:0.0167086)n60:0.0370884)n57:0.0239704)n51:0.0485718)n48:0.0140099)n41:0.0188935)n40:0.0354487)n39:0.0558201)n0;
```
