## Supplementary Dataset S1 for "Gene turnover and contingency facilitated the repeated evolution of C_4_ photosynthesis in grasses": OG0002182_tree.txt

```
(Pharus_latifolius_Phala.07G012400:0.11992,(((Leersia_perrieri_LPERR05G01060:0.215811,(Zizania_latifolia_GWHTBFHI032344:0.170467,Oryza_sativa_LOC_Os05g02480:0.0692675)n4:0.033602)n3:0.036124,((((Stipagrostis_hirtigluma_H_Shi_ptg000045l_000510.1:0.0115212,Stipagrostis_hirtigluma_H_Shi_ptg000049l_001054.1:0.00726847)n8:0.0674234,(Brachypodium_distachyon_BRADI_4g29230v3:0.125203,(Hordeum_spontaneum_WB01_007252_0214846:0.0344108,Hordeum_vulgareMorex_HORVU.MOREX.r3.1HG0008660:0.0351278)n10:0.0736191)n9:0.0485666)n7:0.0251944,(((((Sorghum_bicolor_SORBI_3009G017100:0.145072,((Digitaria_radicosa_Dra03G0078100:0.0798245,(Digitaria_exilis_H_Dex3A-000477.1:0.0123086,Digitaria_exilis_H_Dex3B-000480.1:0.00731562)n18:0.0703619)n17:0.0657966,(((((Echinocloa_haploclada_eh_chr6.2180:0.33691,Echinocloa_haploclada_eh_chr5.1214:0.0209024)n23:0.0284763,((Setaria_viridis_SEVIR_3G062400v2:0.0378334,(Cenchrus_americanus_H_CamCM007982.2003177.1:0.0221498,Cenchrus_americanus_H_CamCM007983.2005209.1:0.115175)n26:0.0224801)n25:0.0184166,Cenchrus_americanus_H_CamCM007983.2005210.1:0.0684544)n24:0.00760605)n22:0.0170032,Urochloa_fusta_Urofu.3G094100:0.0792698)n21:0.0265328,(Chasmanthium_laxum_Chala.07G020800:0.074862,(Panicum_hallii_Pahal.3G095500:0.0366378,(Panicum_virgatum_Pavir.3KG108400:0.0274113,Panicum_virgatum_Pavir.5KG273600:0.031035)n29:0.0120923)n28:0.0289963)n27:0.0118103)n20:0.0241941,(ASEM_AUS1_H_AUS1CM014272.1002108.1:0.00749729,ASEM_RSA5_H_RSA5chrom3002227.1:0.00186152)n30:0.0568905)n19:0.0190008)n16:0.0280037)n15:0.0262953,(Eleusine_coracana_ELECO.r07.5BG0455840:0.163256,Eleusine_coracana_ELECO.r07.5AG0407630:0.185194)n31:0.0205771)n14:0.0142089,Eragrostis_curvula_EJB05_34331:0.125761)n13:0.0271548,((Eleusine_coracana_ELECO.r07.5BG0455830:0.0485484,Eleusine_coracana_ELECO.r07.5AG0407620:0.0617409)n33:0.0898391,(((((Urochloa_fusta_Urofu.3G094200:0.0708501,(ASEM_RSA5_H_RSA5chrom3002229.1:0.0721628,(Echinocloa_haploclada_eh_chr5.1215:0.0950783,(Setaria_viridis_SEVIR_3G062300v2:0.0636732,(Cenchrus_americanus_H_CamCM007982.2002212.1:0.126549,Cenchrus_americanus_H_CamCM007982.2003178.1:0.0605858)n42:0.0157243)n41:0.0169391)n40:0.00621281)n39:0.00932299)n38:0.0129378,Dichantelium_oligosantes_H_DolKV781576.1000008.1:0.126939)n37:0.0165698,(Digitaria_radicosa_Dra03G0078300:0.259221,(Digitaria_exilis_H_Dex3A-000478.1:0.00366409,Digitaria_exilis_H_Dex3B-000481.1:0.0204103)n44:0.0998599)n43:0.0370456)n36:0.011481,(Panicum_hallii_Pahal.3G095600:0.0239997,Panicum_virgatum_Pavir.5KG273700:0.0871375)n45:0.0667832)n35:0.0309551,(Phragmites_australis_Phragmites_australis_PaChr9_1067837_1068623_evm.model.PaChr9.98_1_CDS_4362487193_21886:0.13916,Chasmanthium_laxum_Chala.07G020900:0.0757352)n46:0.0285643)n34:0.0295168)n32:0.00327964)n12:0.0214119,(Chasmanthium_laxum_Chala.07G020700:0.100699,(((Eleusine_coracana_ELECO.r07.5BG0455870:0.288972,(Aristida_adscensionis_H_Aadptg000072l000256.1:0.637191,(Eragrostis_curvula_EJB05_16210:0.332904,(Digitaria_radicosa_Dra03G0078200:0.109747,ASEM_RSA5_H_RSA5chrom3002228.1:0.0937704)n53:0.0300916)n52:0.109106)n51:0.0563622)n50:0.0440333,((Cenchrus_americanus_H_CamCM007982.2002211.1:0.0331616,Eleusine_coracana_ELECO.r07.5BG0455860:1.4e-08)n55:0.187034,Eragrostis_curvula_EJB05_34328:0.0989875)n54:0.0233037)n49:0.0202804,((((Urochloa_fusta_Urofu.3G094000:0.0626737,(Cenchrus_americanus_H_CamCM007982.2002183.1:0.100129,Setaria_viridis_SEVIR_3G062500v2:0.0379591)n60:0.0216145)n59:0.0151991,(((ASEM_AUS1_H_AUS1CM014272.1003053.1:0.0100959,ASEM_RSA5_H_RSA5chrom3003531.1:0.00399986)n63:0.0367355,Dichantelium_oligosantes_H_DolKV781576.1000029.1:0.0808073)n62:0.00923663,(Panicum_hallii_Pahal.3G095400:0.0237898,(Panicum_virgatum_Pavir.3KG108300:0.108577,Panicum_virgatum_Pavir.5KG273500:0.0210935)n65:0.00234373)n64:0.0106249)n61:0.0121296)n58:0.00992858,(Echinocloa_haploclada_eh_chr5.1213:0.0282318,Echinocloa_haploclada_eh_chr7.1037:0.381234)n66:0.0321751)n57:0.0257787,((Digitaria_radicosa_Dra03G0078000:0.09042,(Digitaria_exilis_H_Dex3A-003812.1:0.00963791,Digitaria_exilis_H_Dex3B-003822.1:0.00609418)n69:0.0718481)n68:0.0417835,Sorghum_bicolor_SORBI_3009G017000:0.215071)n67:0.0167537)n56:0.0203145)n48:0.0255904)n47:0.041637)n11:0.00462634)n6:0.0146534,(((Aristida_adscensionis_H_Aadptg000098l000096.1:0.0904635,Aristida_adscensionis_H_Aadptg000098l000097.1:0.0670772)n72:0.0253269,Hordeum_spontaneum_WB01_007252_0192469:0.27041)n71:0.0300456,(Stipagrostis_hirtigluma_H_Shi_ptg000045l_000508.1:0.0120624,Stipagrostis_hirtigluma_H_Shi_ptg000049l_001053.1:0.00438184)n73:0.097748)n70:0.0108609)n5:0.018505)n2:0.0376514,(Dendrocalamus_sinicus_Dendrocalamus_sinicus_Dsi05C_14251072_14251890_Dsi05Cg09490.1_1_CDS_4147773436_41376:0.0368273,(Ampelocalamus_luodianensis_Alu05Dg18390.2:0.05805,Ampelocalamus_luodianensis_Alu09Cg22270.1:0.0711364)n75:0.00790404)n74:0.012341)n1:0.11992)n0;
```
