## Supplementary Dataset S1 for "Gene turnover and contingency facilitated the repeated evolution of C_4_ photosynthesis in grasses": OG0002183_tree.txt

```
(((Ananas_comosus_H_Ananas_contig22_000537.1:0.0537426,Tillandsia_fasciculata_H_Tillandsia_CM054954.1_000528.1:0.148233)n2:0.300592,(Ananas_comosus_H_Ananas_contig18_000182.1:0.121731,Tillandsia_fasciculata_H_Tillandsia_CM054946.1_000667.1:0.169376)n3:0.19925)n1:0.0754738,((Streptochaeta_angustifolia_strangu_017172:0.128982,Streptochaeta_angustifolia_strangu_001079:0.159191)n5:0.0775214,((((Leersia_perrieri_LPERR11G08360:0.274051,Oryza_sativa_LOC_Os11g17930:0.195745)n9:0.0904122,((Zizania_latifolia_GWHTBFHI029505:0.326139,((Hordeum_spontaneum_WB01_002722_0414170:0.00450283,Hordeum_vulgareMorex_HORVU.MOREX.r3.4HG0343400:0.0112372)n13:0.171252,(Olyra_latifolia_Ola024043:0.167084,(Ampelocalamus_luodianensis_Alu11Cg05490.2:0.0494528,(Dendrocalamus_sinicus_Dendrocalamus_sinicus_Dsi11B_18454556_18455483_Dsi11Bg04820.1_-1_CDS_4147836421_19635:0.120429,(Dendrocalamus_sinicus_Dendrocalamus_sinicus_Dsi11A_15694892_15695808_Dsi11Ag05110.1_1_CDS_4147831276_22994:0.0641414,Dendrocalamus_sinicus_Dendrocalamus_sinicus_Dsi11C_14048291_14049194_Dsi11Cg04860.1_-1_CDS_4147839154_23020:0.06042)n17:0.006042)n16:0.000671334)n15:0.0187698)n14:0.0463512)n12:0.0368972)n11:0.0412845,((Eragrostis_curvula_EJB05_28325:0.179719,(Eleusine_coracana_ELECO.r07.9AG0677550:0.100595,Eleusine_coracana_ELECO.r07.9BG0701250:0.102443)n20:0.134852)n19:0.0771542,((((Echinocloa_haploclada_eh_chr4.1197:0.132177,((Digitaria_radicosa_Dra08G0068300:0.15028,(Digitaria_exilis_H_Dex8A-000492.1:0.0919635,Digitaria_exilis_H_Dex8B-000456.1:0.0713144)n27:0.0502184)n26:0.0265044,(Dichantelium_oligosantes_H_DolKV775502.1000001.1:0.135857,(Panicum_hallii_Pahal.8G100200:0.0546646,Panicum_virgatum_Pavir.8KG155400:0.122116)n29:0.0363396)n28:0.0347741)n25:0.0373354)n24:0.0299249,(Urochloa_fusta_Urofu.8G103900:0.152024,(Cenchrus_americanus_H_CamCM007985.2002355.1:0.12053,Setaria_viridis_SEVIR_8G107800v2:0.054737)n31:0.0420662)n30:0.045409)n23:0.0789961,(((Stipagrostis_hirtigluma_H_Shi_ptg000001l_000017.1:0.0477977,Stipagrostis_hirtigluma_H_Shi_ptg000003l_000134.1:0.0251894)n34:0.0812939,(Aristida_adscensionis_H_Aadptg000034l000164.1:0.166168,Aristida_adscensionis_H_Aadptg000037l000648.1:0.162819)n35:0.018091)n33:0.0392714,(Zea_mays_Zm00001eb168830:0.168119,Sorghum_bicolor_SORBI_3005G107300:0.102128)n36:0.104278)n32:0.0196796)n22:0.0234466,(Chasmanthium_laxum_Chala.09G107800:0.128239,(Phragmites_australis_Phragmites_australis_PaChr10_22515294_22516187_evm.model.PaChr10.748_1_CDS_4362372445_16464:0.157394,Phragmites_australis_Phragmites_australis_PaChr21_10166703_10167615_evm.model.PaChr21.493_1_CDS_4362428393_14123:0.157399)n38:0.0291144)n37:0.0318651)n21:0.0251387)n18:0.0441389)n10:0.034737)n8:0.0477093,((((Zizania_latifolia_GWHTBFHI009369:0.150815,Zizania_latifolia_GWHTBFHI028248:0.0984071)n42:0.0984212,(Leersia_perrieri_LPERR12G05800:0.198214,Oryza_sativa_LOC_Os12g12880:0.206086)n43:0.0584977)n41:0.0472488,(Brachypodium_distachyon_BRADI_4g39790v3:0.215602,(Olyra_latifolia_Ola021417:0.158883,((Ampelocalamus_luodianensis_Alu12Cg07140.1:0.0768014,Dendrocalamus_sinicus_Dendrocalamus_sinicus_Dsi11C_5169987_5170823_Dsi11Cg02980.1_1_CDS_4147838590_46658:0.108018)n47:0.02435,(Ampelocalamus_luodianensis_Alu12Dg04310.2:0.0893934,(Dendrocalamus_sinicus_Dendrocalamus_sinicus_Dsi12B_7143574_7144448_Dsi12Bg02810.1_1_CDS_4147844587_11222:0.0810794,Dendrocalamus_sinicus_Dendrocalamus_sinicus_DsiCtg00172_99123_99932_DsiCtg00172g00050.1_-1_CDS_4147848547_23051:0.123899)n49:0.0137665)n48:0.0236797)n46:0.0612418)n45:0.0467392)n44:0.0268905)n40:0.0248057,(Eleusine_coracana_ELECO.r07.5BG0433020:0.287155,(((Phragmites_australis_Phragmites_australis_PaChr22_10941344_10942231_evm.model.PaChr22.609_1_CDS_4362432077_34304:0.200477,Phragmites_australis_Phragmites_australis_PaChr23_6886062_6887090_evm.model.PaChr23.375_1_CDS_4362434581_25488:0.163518)n53:0.0335167,((Stipagrostis_hirtigluma_H_Shi_ptg000059l_000282.1:0.495698,(Zea_mays_Zm00001eb411460:0.230694,Sorghum_bicolor_SORBI_3008G080900:0.0976838)n56:0.0888766)n55:0.0652516,Stipagrostis_hirtigluma_H_Shi_ptg000025l_001558.1:0.108437)n54:0.0120486)n52:0.0258799,(((Echinocloa_haploclada_eh_chr5.894:0.177601,(Panicum_virgatum_Pavir.3KG067700:0.0269687,Panicum_virgatum_Pavir.3NG059700:0.0254703)n60:0.10483)n59:0.0274231,(((Dichantelium_oligosantes_H_DolKV778821.1000010.1:0.17761,(ASEM_RSA5_H_RSA5chrom5001751.1:0.256934,Chasmanthium_laxum_Chala.12G065400:0.16016)n64:0.0479209)n63:0.0361682,ASEM_AUS1_H_AUS1CM014272.1002866.1:0.092016)n62:0.0355449,((Setaria_viridis_SEVIR_3G094300v2:0.130284,(Digitaria_radicosa_Dra03G0051400:0.105847,(Digitaria_exilis_H_Dex3A-000303.1:0.0511068,Digitaria_exilis_H_Dex3B-000314.1:0.0649411)n68:0.0773763)n67:0.0350482)n66:0.043478,(Urochloa_fusta_Urofu.3G062400:0.165884,Panicum_hallii_Pahal.3G062300:0.0977967)n69:0.0500655)n65:0.00969761)n61:0.0279509)n58:0.0213424,(Eragrostis_curvula_EJB05_02893:0.225313,(Aristida_adscensionis_H_Aadptg000008l000725.1:0.171516,Cenchrus_americanus_H_CamCM007982.2002970.1:0.131896)n71:0.0263753)n70:0.0263806)n57:0.0356706)n51:0.0461117)n50:0.0484455)n39:0.0363886)n7:0.00404318,(((Pharus_latifolius_Phala.08G058700:5e-09,Pharus_latifolius_Phala.08G058700.2:0.12538)n74:0.152746,(Pharus_latifolius_Phala.03G067700:0.0663286,Pharus_latifolius_Phala.10G119900:0.16522)n75:0.0417771)n73:0.191546,Pharus_latifolius_Phala.10G097400:0.227511)n72:0.025279)n6:0.0614417)n4:0.0907085)n0;
```
