## Supplementary Dataset S1 for "Gene turnover and contingency facilitated the repeated evolution of C_4_ photosynthesis in grasses": OG0002184_tree.txt

```
((Ananas_comosus_H_Ananas_contig22_000451.1:0.0305828,Tillandsia_fasciculata_H_Tillandsia_CM054954.1_000066.1:0.0470633)n1:0.145195,((((Pharus_latifolius_Phala.10G120900:0,Pharus_latifolius_Phala.10G120900.2:0)n5:0.0572049,((((Ampelocalamus_luodianensis_Alu12Cg08760.2:0.02791,Dendrocalamus_sinicus_Dendrocalamus_sinicus_Dsi11C_3117702_3120207_Dsi11Cg02040.1_1_CDS_4147838308_1633:0.0224314)n9:0.00734475,(Ampelocalamus_luodianensis_Alu12Dg02920.1:0.0264051,(Dendrocalamus_sinicus_Dendrocalamus_sinicus_Dsi12A_24328343_24330742_Dsi12Ag07080.1_-1_CDS_4147843105_29785:0.0248091,Olyra_latifolia_Ola022859:0.0584472)n11:0.0066941)n10:0.000743789)n8:0.00608019,((Zizania_latifolia_GWHTBFHI009575:0.0478817,(Leersia_perrieri_LPERR12G03590:0.0560722,Oryza_sativa_LOC_Os12g06630:0.0683945)n14:0.0455108)n13:0.028998,((Hordeum_spontaneum_WB01_002747_0538947:0,Hordeum_vulgareMorex_HORVU.MOREX.r3.5HG0457960:0)n16:0.071753,Brachypodium_distachyon_BRADI_4g41820v3:0.0546554)n15:0.0216533)n12:0.00356025)n7:0.0108388,((Aristida_adscensionis_H_Aadptg000008l000952.1:0.0575585,Stipagrostis_hirtigluma_H_Shi_ptg000025l_001455.1:0.0363147)n18:0.0302937,((Eragrostis_curvula_EJB05_02384:0.062304,(Eleusine_coracana_ELECO.r07.5BG0429420:0.011247,Eleusine_coracana_ELECO.r07.5AG0382530:0.0112932)n21:0.046662)n20:0.0290901,(Phragmites_australis_Phragmites_australis_PaChr23_526289_527926_evm.model.PaChr23.23_1_CDS_4362434259_17506:0.0479817,(Phragmites_australis_Phragmites_australis_PaChr22_20587721_20590278_evm.model.PaChr22.848_1_CDS_4362432607_2343:0.0519696,(Chasmanthium_laxum_Chala.12G039500:0.0309348,((Sorghum_bicolor_SORBI_3008G047400:0.0235363,Zea_mays_Zm00001eb407680:0.0506852)n26:0.0320505,((Digitaria_radicosa_Dra03G0032100:0.0153527,(Digitaria_exilis_H_Dex3A-000188.1:0.0025246,Digitaria_exilis_H_Dex3B-000201.1:0.0033787)n29:0.0289558)n28:0.0176995,((ASEM_AUS1_H_AUS1CM014272.1002707.1:0.00694859,ASEM_RSA5_H_RSA5chrom3002585.1:0.00132552)n31:0.0180545,((Urochloa_fusta_Urofu.3G039000:0.0209713,(Cenchrus_americanus_H_CamCM007982.2002860.1:0.0188301,Setaria_viridis_SEVIR_7G305400v2:0.0117726)n34:0.0130204)n33:0.00683125,(Echinocloa_haploclada_eh_chr5.643:0.0311621,(Dichantelium_oligosantes_H_DolKV775209.1000020.1:0.0218915,(Panicum_hallii_Pahal.3G039400:0.0114056,(Panicum_virgatum_Pavir.3KG039100:0.0104031,Panicum_virgatum_Pavir.3NG025300:0.0138958)n38:0.00696804)n37:0.0216849)n36:0.00231108)n35:0.00186078)n32:5e-09)n30:0.00743831)n27:0.00846798)n25:0.0201217)n24:0.019501)n23:0.00427351)n22:0.000474835)n19:0.00582347)n17:0.0109161)n6:0.0520852)n4:0.0171982,(((((Zizania_latifolia_GWHTBFHI029939:0.0442472,Zizania_latifolia_GWHTBFHI030055:0.0545515)n43:0.0101349,(Leersia_perrieri_LPERR11G03550:0.0470625,Oryza_sativa_LOC_Os11g06420:0.0460321)n44:0.0174613)n42:0.0560405,(((Olyra_latifolia_Ola012888:0.0606438,(Ampelocalamus_luodianensis_Alu11Cg02540.1:0.0211649,Dendrocalamus_sinicus_Dendrocalamus_sinicus_Dsi11C_19791787_19794531_Dsi11Cg06400.1_-1_CDS_4147839616_55670:0.0293542)n48:0.010229)n47:0.00651355,(Ampelocalamus_luodianensis_Alu11Dg12010.5:0.0278181,Dendrocalamus_sinicus_Dendrocalamus_sinicus_Dsi11A_1972657_1974125_Dsi11Ag01400.1_1_CDS_4147830163_21865:0.0437335)n49:0.00485928)n46:0.0115564,((Chasmanthium_laxum_Chala.09G147200:0.0417617,(Phragmites_australis_Phragmites_australis_PaChr21_2851902_2854093_evm.model.PaChr21.216_1_CDS_4362427779_10747:0.0714422,((Sorghum_bicolor_SORBI_3005G047300:0.0627678,Zea_mays_Zm00001eb202420:0.0399097)n54:0.0604256,((((Panicum_virgatum_Pavir.8NG045300:0.0275433,Panicum_hallii_Pahal.8G031900:0.0186374)n58:0.00260584,(Panicum_virgatum_Pavir.8KG043000:0.0190975,Panicum_hallii_Pahal.6G063300:0.137242)n59:0.000412162)n57:0.0220604,((Cenchrus_americanus_H_CamCM007985.2001894.1:0.0468709,Setaria_viridis_SEVIR_8G042700v2:0.01838)n61:0.00693405,(Urochloa_fusta_Urofu.8G038200:0.0372942,(Digitaria_radicosa_Dra08G0030500:0.0216566,(Digitaria_exilis_H_Dex8A-000179.1:0.00167619,Digitaria_exilis_H_Dex8B-000191.1:0.00752181)n64:0.0210252)n63:0.0325838)n62:0.00723546)n60:0.00351927)n56:0.00559563,((Echinocloa_haploclada_eh_chr4.248:0.0514686,Dichantelium_oligosantes_H_DolKV781098.1000014.1:0.0346214)n66:0.0116665,(ASEM_AUS1_H_AUS1CM014277.1003401.1:0.0148479,ASEM_RSA5_H_RSA5chrom8000127.1:0.00841066)n67:0.0284401)n65:0.00323112)n55:0.0263204)n53:0.0128095)n52:0.0150943)n51:0.0235985,((Eragrostis_curvula_EJB05_29313:0.0522489,(Eleusine_coracana_ELECO.r07.9AG0675830:0.00621241,Eleusine_coracana_ELECO.r07.9BG0699650:0.00933112)n70:0.0572199)n69:0.0562413,Aristida_adscensionis_H_Aadptg000039l000177.1:0.0922099)n68:0.0100702)n50:0.0284299)n45:0.00630893)n41:0.00743898,(Brachypodium_distachyon_BRADI_4g24740v3:0.0896075,(Hordeum_spontaneum_WB01_001678_0511190:0,Hordeum_vulgareMorex_HORVU.MOREX.r3.4HG0349530:0)n72:0.0894965)n71:0.0484288)n40:0.0457576,((Pharus_latifolius_Phala.09G038900:0,Pharus_latifolius_Phala.09G038900.2:0)n74:5e-09,Pharus_latifolius_Phala.09G038900.3:5e-09)n73:0.0718616)n39:0.00798462)n3:0.0182467,(Streptochaeta_angustifolia_strangu_017877:0.0693254,Streptochaeta_angustifolia_strangu_030397:0.0894569)n75:0.00993966)n2:0.020731)n0;
```
