## Supplementary Dataset S1 for "Gene turnover and contingency facilitated the repeated evolution of C_4_ photosynthesis in grasses": OG0002185_tree.txt

```
(Juncus_effusus_H_Juncus_Jeff_scaffold_4_000646.1:0.177813,((Pharus_latifolius_Phala.10G132100:0.0198663,(Pharus_latifolius_Phala.09G028700.4:0.0022749,((Pharus_latifolius_Phala.09G028700:0,Pharus_latifolius_Phala.09G028700.2:0)n5:5e-09,Pharus_latifolius_Phala.09G028700.3:5e-09)n4:5e-09)n3:0.0247233)n2:0.0762549,(Streptochaeta_angustifolia_strangu_019404:0.121408,((Brachypodium_distachyon_BRADI_4g42890v3:0.0714626,(Hordeum_spontaneum_WB01_001356_1467817:5e-09,(Hordeum_vulgareMorex_HORVU.MOREX.r3.5HG0459240:0.0744316,Hordeum_vulgareMorex_HORVU.MOREX.r3.5HG0459240.2:6e-09)n10:0.00180705)n9:0.0775387)n8:0.0808038,(((Panicum_virgatum_Pavir.8KG230100:0.114448,Olyra_latifolia_Ola022612:0.0321646)n13:0.0344681,((((Zizania_latifolia_GWHTBFHI028014:0.0184863,Zizania_latifolia_GWHTBFHI009520:0.0608838)n17:0.00367641,(Leersia_perrieri_LPERR12G02710:0.0561282,(Oryza_sativa_LOC_Os11g09864:0.242478,Oryza_sativa_LOC_Os12g05050:0.0284681)n19:0.00316312)n18:0.00341249)n16:0.0104486,((Leersia_perrieri_LPERR11G02560:0.0837771,Oryza_sativa_LOC_Os11g05050:0.0440387)n21:0.0149323,Zizania_latifolia_GWHTBFHI029855:0.0702272)n20:0.00780302)n15:0.0393767,(Dendrocalamus_sinicus_Dendrocalamus_sinicus_Dsi11A_1027883_1031808_Dsi11Ag00820.1_-1_CDS_4147829989_37622:0.0311927,((Ampelocalamus_luodianensis_Alu11Dg12850.2:0.032395,Ampelocalamus_luodianensis_Alu12Dg01680.2:0.0229263)n24:0.0233275,((Ampelocalamus_luodianensis_Alu11Cg00890.2:0.022005,Dendrocalamus_sinicus_Dendrocalamus_sinicus_Dsi11C_23088059_23091569_Dsi11Cg07960.1_-1_CDS_4147840084_34840:0.00988558)n26:0.0234108,(Ampelocalamus_luodianensis_Alu12Cg09870.1:0.0154745,(Dendrocalamus_sinicus_Dendrocalamus_sinicus_Dsi11B_30301238_30304590_Dsi11Bg07850.1_1_CDS_4147837330_19638:0.0351712,Dendrocalamus_sinicus_Dendrocalamus_sinicus_Dsi12A_25784050_25788394_Dsi12Ag07680.1_1_CDS_4147843285_17407:0.0322526)n28:0.00358362)n27:0.00836697)n25:0.00698195)n23:0.000775772)n22:0.00549984)n14:0.0231773)n12:0.0200321,((Dendrocalamus_sinicus_Dendrocalamus_sinicus_Dsi12B_1243162_1247651_Dsi12Bg00750.3_-1_CDS_4147843969_4467:0.252953,(Echinocloa_haploclada_eh_chr1.1643:0.638096,Panicum_virgatum_Pavir.8NG121500:0.0656973)n31:0.0272309)n30:0.0213347,(Panicum_virgatum_Pavir.3NG012100:0.0488663,(((((Eragrostis_curvula_EJB05_02246:0.0197138,(Eragrostis_curvula_EJB05_29563:6e-09,Eragrostis_curvula_EJB05_29539:0.00525337)n38:0.0215042)n37:0.0246639,((Eleusine_coracana_ELECO.r07.9AG0674390:0.0108133,Eleusine_coracana_ELECO.r07.9BG0698220:0.013571)n40:0.0410875,(Eleusine_coracana_ELECO.r07.5BG0428280:0.0186016,Eleusine_coracana_ELECO.r07.5AG0381220:0.020354)n41:0.0439371)n39:0.0235462)n36:0.0257006,((Chasmanthium_laxum_Chala.09G158500:0.0122272,Chasmanthium_laxum_Chala.12G028500:0.0185978)n43:0.0358104,(Phragmites_australis_Phragmites_australis_PaChr10_32761066_32764433_evm.model.PaChr10.1135_1_CDS_4362370747_24435:0.0348945,(Phragmites_australis_Phragmites_australis_PaChr22_21857427_21861050_evm.model.PaChr22.924_1_CDS_4362432777_31360:0.0330626,(Phragmites_australis_Phragmites_australis_PaChr23_1190106_1193610_evm.model.PaChr23.74_1_CDS_4362435391_26332:0.0291807,Phragmites_australis_Phragmites_australis_PaChr21_1710481_1713885_evm.model.PaChr21.141_1_CDS_4362427613_25883:0.0178924)n46:0.00178924)n45:0.000178924)n44:1.98804e-05)n42:0.00748908)n35:0.0140992,(Aristida_adscensionis_H_Aadptg000008l000470.1:0.0449658,(Stipagrostis_hirtigluma_H_Shi_ptg000025l_001050.1:0.0130617,(Stipagrostis_hirtigluma_H_Shi_ptg000026l_000071.1:0.0101371,Stipagrostis_hirtigluma_H_Shi_ptg000083l_000216.1:0.0252527)n49:0.0394975)n48:0.00438861)n47:0.0198534)n34:0.00610494,(((((Digitaria_radicosa_Dra03G0022000:0.0352559,(Digitaria_exilis_H_Dex3A-004190.1:0.00330123,Digitaria_exilis_H_Dex3B-004185.1:0.00795067)n55:0.0170717)n54:0.0220527,Echinocloa_haploclada_eh_chr5.529:0.0405335)n53:0.00652065,((((Setaria_viridis_SEVIR_7G333200v2:0.00653156,Setaria_viridis_SEVIR_8G030000v2:0.00617331)n59:0.0110035,(Urochloa_fusta_Urofu.3G014600:0.037282,Urochloa_fusta_Urofu.8G025400:0.027443)n60:0.0145278)n58:0.00559659,((Panicum_hallii_Pahal.8G028400:0.0232647,Panicum_virgatum_Pavir.8KG029900:0.0276955)n62:0.0105387,((Dichantelium_oligosantes_H_DolKV779642.1000007.1:0.0197922,Dichantelium_oligosantes_H_DolKV775244.1000066.1:0.0236338)n64:0.0073745,(Panicum_hallii_Pahal.3G024400:0.017327,(Panicum_virgatum_Pavir.J742200:0.135157,Panicum_virgatum_Pavir.3KG023700:5e-09)n66:0.0160981)n65:0.0125872)n63:0.00336503)n61:0.000373893)n57:0.00667284,(ASEM_RSA5_H_RSA5chrom3002649.1:6e-09,(ASEM_AUS1_H_AUS1CM014277.1000250.1:0.024152,ASEM_AUS1_H_AUS1CM014272.1002544.1:0.00943675)n68:0.00104853)n67:0.0415662)n56:0.00185911)n52:0.00235933,((Digitaria_radicosa_Dra08G0022000:0.0425917,(Digitaria_exilis_H_Dex8A-002130.1:0.0117645,Digitaria_exilis_H_Dex8B-001998.1:0.012015)n71:0.0300529)n70:0.0217001,Panicum_virgatum_Pavir.8NG032500:0.0309785)n69:0.00344205)n51:0.00179801,((Zea_mays_Zm00001eb196640:0.128645,(Sorghum_bicolor_SORBI_3008G033200:0.0924718,Sorghum_bicolor_SORBI_3005G034000:0.0331021)n74:0.00367802)n73:0.0354077,(Cenchrus_americanus_H_CamCM007985.2001721.1:0.0350424,Cenchrus_americanus_H_CamCM007982.2002589.1:0.0476476)n75:0.00529418)n72:0.00972242)n50:0.0288054)n33:0.013997)n32:0.00155522)n29:0.0138886)n11:0.00154317)n7:0.0140414)n6:0.0428384)n1:0.177813)n0;
```
