## Supplementary Dataset S1 for "Gene turnover and contingency facilitated the repeated evolution of C_4_ photosynthesis in grasses": OG0002186_tree.txt

```
(((Ananas_comosus_H_Ananas_contig23_000344.1:0.0374676,Tillandsia_fasciculata_H_Tillandsia_CM054952.1_000363.1:0.0433106)n2:0.120753,(Carex_scoparia_H_Carex_Csco_scaffold_27_000214.1:0.191756,(Juncus_effusus_H_Juncus_Jeff_scaffold_21_000070.1:0.227278,Juncus_effusus_H_Juncus_Jeff_scaffold_17_000794.1:0.609754)n4:0.0696906)n3:0.087895)n1:0.0601638,(Streptochaeta_angustifolia_strangu_013739:0.058255,(((Pharus_latifolius_Phala.04G245700:0.00179257,Pharus_latifolius_Phala.04G245700.2:0.00729809)n8:0.0839567,(((Aristida_adscensionis_H_Aadptg000037l000155.1:0.0692136,Stipagrostis_hirtigluma_H_Shi_ptg000059l_000694.1:0.0497696)n11:0.0253226,((Chasmanthium_laxum_Chala.02G266600:0.032011,((Sorghum_bicolor_SORBI_3010G279700:0.0181191,Zea_mays_Zm00001eb229060:0.0307453)n15:0.0381442,((Dichantelium_oligosantes_H_DolKV772702.1000007.1:0.026266,(((Cenchrus_americanus_H_CamCM007986.2003774.1:0.0279186,Setaria_viridis_SEVIR_4G304200v2:0.00934664)n20:0.0189683,(Digitaria_radicosa_Dra04G0233200:0.0176254,(Digitaria_exilis_H_Dex4A-001406.1:0.000715661,Digitaria_exilis_H_Dex4B-001346.1:0.000715582)n22:0.0166685)n21:0.0199708)n19:0.00581332,(Panicum_hallii_Pahal.4G000700:0.0110269,(Panicum_virgatum_Pavir.5NG224700:0.0152894,Panicum_virgatum_Pavir.4NG345600:0.0132869)n24:0.00358634)n23:0.0232667)n18:0.00352906)n17:0.0020975,(Echinocloa_haploclada_eh_chr6.13:0.031673,(ASEM_RSA5_H_RSA5chrom4000004.1:0.0506132,ASEM_AUS1_H_AUS1CM014273.1000177.1:0.00595061)n26:0.0345625)n25:0.0072151)n16:0.0142775)n14:0.0255562)n13:0.00840344,((Eragrostis_curvula_EJB05_40859:0.0341118,(Eleusine_coracana_ELECO.r07.6BG0505350:0.0132426,Eleusine_coracana_ELECO.r07.6AG0551770:0.0120506)n29:0.0402952)n28:0.0440184,(Phragmites_australis_Phragmites_australis_PaChr8_36582062_36585867_evm.model.PaChr8.1711_1_CDS_4362480354_34039:0.0490826,Phragmites_australis_Phragmites_australis_PaChr13_33299271_33302840_evm.model.PaChr13.1671_1_CDS_4362387139_37108:0.0293888)n30:0.00326542)n27:0.00430228)n12:0.00427724)n10:0.0438931,((Zizania_latifolia_GWHTBFHI016398:0.0535949,(Leersia_perrieri_LPERR06G23770:0.0419898,Oryza_sativa_LOC_Os06g51430:0.0335819)n33:0.0270415)n32:0.0496879,((Brachypodium_distachyon_BRADI_1g29130v3:0.0628291,(Hordeum_spontaneum_WB01_002968_0686419:0.000740233,Hordeum_vulgareMorex_HORVU.MOREX.r3.7HG0752830:4.49e-06)n36:0.244875)n35:0.0592854,((Dendrocalamus_sinicus_Dendrocalamus_sinicus_Dsi06B_140896_144928_Dsi06Bg00060.1_1_CDS_4147778845_16069:0.0350765,(Ampelocalamus_luodianensis_AluCtg01331g00110.2:0.0247553,Ampelocalamus_luodianensis_Alu06Dg18970.1:0.0333906)n39:0.00371007)n38:0.00387698,Olyra_latifolia_scaffold603_120433_123245_-:0.0921526)n37:0.0144559)n34:0.0112611)n31:0.0146905)n9:0.0459657)n7:0.0252789,(Pharus_latifolius_Phala.02G335100:0.0608671,((((Brachypodium_distachyon_BRADI_3g56030v3:0.0553268,(Hordeum_spontaneum_WB01_012546_0065720:0.00293648,Hordeum_vulgareMorex_HORVU.MOREX.r3.6HG0631760:0.00395718)n45:0.0744329)n44:0.0635179,((Olyra_latifolia_Ola022032:0.174247,Olyra_latifolia_Ola007697:0.017368)n47:0.0347252,((Dendrocalamus_sinicus_Dendrocalamus_sinicus_Dsi02A_49025185_49035683_Dsi02Ag22320.1_1_CDS_4147714534_30486:0.0109661,Dendrocalamus_sinicus_Dendrocalamus_sinicus_Dsi02C_35817711_35822954_Dsi02Cg18130.1_1_CDS_4147726582_46852:0.00948965)n49:0.0120643,(Ampelocalamus_luodianensis_Alu09CXg00880.1:0.019837,Ampelocalamus_luodianensis_Alu02Dg00690.1:0.0233053)n50:0.0110405)n48:0.00560748)n46:0.0208695)n43:0.00907087,((Leersia_perrieri_LPERR02G31240:0.0451599,Oryza_sativa_LOC_Os02g57710:0.020972)n52:0.0173274,(Zizania_latifolia_GWHTBFHI027105:0.179026,Zizania_latifolia_GWHTBFHI022580:0.0321577)n53:0.00357308)n51:0.0127003)n42:0.00919835,((Aristida_adscensionis_H_Aadptg000001l000088.1:0.0815562,(Stipagrostis_hirtigluma_H_Shi_ptg000038l_002162.1:0.00150978,Stipagrostis_hirtigluma_H_Shi_ptg000149l_000266.1:0.00406107)n56:0.0657737)n55:0.0197445,((Phragmites_australis_Phragmites_australis_PaChr6_43192561_43201964_evm.model.PaChr6.2416_1_CDS_4362469468_779:0.0386512,Phragmites_australis_Phragmites_australis_PaChr5_44039048_44044803_evm.model.PaChr5.2314_1_CDS_4362462029_15496:0.038828)n58:0.0070628,((Eragrostis_curvula_EJB05_19153:0.111555,(Eleusine_coracana_ELECO.r07.2AG0151060:0.0078356,Eleusine_coracana_ELECO.r07.2BG0206480:0.00959741)n61:0.0417066)n60:0.0459426,(Chasmanthium_laxum_Chala.05G323900:0.0317414,((Sorghum_bicolor_SORBI_3004G351100:0.0365837,Zea_mays_Zm00001eb190960:0.0226867)n64:0.0429425,((ASEM_RSA5_H_RSA5chrom1002127.1:0.0241722,(Digitaria_radicosa_Dra01G0305500:0.0277055,(Digitaria_exilis_H_Dex1A-001793.1:0.00720713,Digitaria_exilis_H_Dex1B-001732.1:0.00477185)n68:0.0137304)n67:0.01172)n66:0.00405813,((Echinocloa_haploclada_eh_chr7.3854:0.0621094,Dichantelium_oligosantes_H_DolKV767861.1000015.1:0.0310222)n70:0.00472586,((Cenchrus_americanus_H_CamLKME02021098.1000018.1:0.0378642,Setaria_viridis_SEVIR_1G378800v2:0.00833758)n72:0.0214725,(Urochloa_fusta_Urofu.1G304600:0.015639,(Panicum_hallii_Pahal.1G453500:0.0114434,(Panicum_virgatum_Pavir.1NG564700:0.0457492,Panicum_virgatum_Pavir.1NG551700:0.0165689)n75:0.0120561)n74:0.0165713)n73:0.00651077)n71:0.00449581)n69:0.0048703)n65:0.0140769)n63:0.0258809)n62:0.00920505)n59:0.00448483)n57:0.0120788)n54:0.0530022)n41:0.0375441)n40:0.0193546)n6:0.00215051)n5:0.0148775)n0;
```
