## Supplementary Dataset S1 for "Gene turnover and contingency facilitated the repeated evolution of C_4_ photosynthesis in grasses": OG0002187_tree.txt

```
((Carex_scoparia_H_Carex_Csco_scaffold_29_000029.1:0.509966,((Tillandsia_fasciculata_H_Tillandsia_CM054933.1_000235.1:5e-09,Tillandsia_fasciculata_H_Tillandsia_CM054933.1_000236.1:0.00450836)n3:0.0663598,(Ananas_comosus_H_Ananas_contig3_001020.1:0.0178036,Ananas_comosus_H_Ananas_contig3_000261.1:0.0200649)n4:0.0592705)n2:0.342062)n1:0.157214,((Olyra_latifolia_Ola018329:0.547083,((((Olyra_latifolia_Ola018301:0.230905,(Ampelocalamus_luodianensis_Alu03Dg16420.1:0.101424,(Dendrocalamus_sinicus_Dendrocalamus_sinicus_Dsi03B_28200050_28202071_Dsi03Bg11010.1_1_CDS_4147737412_2989:0.159493,Dendrocalamus_sinicus_Dendrocalamus_sinicus_Dsi03A_29782930_29786082_Dsi03Ag11680.1_1_CDS_4147730224_50242:0.119414)n12:0.0555425)n11:0.0998893)n10:0.0975804,(Brachypodium_distachyon_BRADI_1g60106v3:0.272942,(Hordeum_spontaneum_WB01_001169_0115809:0.00743311,Hordeum_vulgareMorex_HORVU.MOREX.r3.3HG0316260:0.0105323)n14:0.277451)n13:0.0771719)n9:0.0457019,(((Aristida_adscensionis_H_Aadptg000030l000049.1:0.160628,(Stipagrostis_hirtigluma_H_Shi_ptg000017l_000056.1:0.00179352,Stipagrostis_hirtigluma_H_Shi_ptg000092l_000014.1:0.0159848)n18:0.150053)n17:0.089445,(((((Sorghum_bicolor_SORBI_3001G340900:0.190826,Dichantelium_oligosantes_H_DolKV772237.1000034.1:0.0991895)n23:0.0420636,((Cenchrus_americanus_H_CamCM007986.2001146.1:0.131571,Setaria_viridis_SEVIR_9G374100v2:0.0869215)n25:0.0576378,(((ASEM_AUS1_H_AUS1CM014275.1003011.1:0,ASEM_AUS1_H_AUS1CM014278.1003395.1:0)n28:0.0131774,ASEM_RSA5_H_RSA5chrom9005327.1:0.00986485)n27:0.160783,Urochloa_fusta_Urofu.9G392500:0.266078)n26:0.034521)n24:0.0427195)n22:0.039992,Chasmanthium_laxum_Chala.04G049400:0.130521)n21:0.0401817,Phragmites_australis_Phragmites_australis_PaChr3_23746829_23749335_evm.model.PaChr3.1538_1_CDS_4362444007_39401:0.175348)n20:0.0447537,((Eragrostis_curvula_EJB05_06141:5e-09,Eragrostis_curvula_EJB05_06290:0.00174732)n30:0.125809,(Eleusine_coracana_ELECO.r07.3BG0276190:0.0866239,Eleusine_coracana_ELECO.r07.3AG0251870:0.0990456)n31:0.127392)n29:0.0790179)n19:0.032679)n16:0.122416,(Zizania_latifolia_GWHTBFHI014863:0.255577,Oryza_sativa_LOC_Os03g29614:0.233189)n32:0.114345)n15:0.030415)n8:0.0572754,(Leersia_perrieri_LPERR03G18050:0.392789,(Pharus_latifolius_Phala.01G200300:0.280888,Streptochaeta_angustifolia_strangu_032447:0.193215)n34:0.166023)n33:0.0958569)n7:0.0892969)n6:0.0698034,((Streptochaeta_angustifolia_strangu_013261:0.262209,(Pharus_latifolius_Phala.04G058800:0,Pharus_latifolius_Phala.04G058800.2:0)n37:0.210154)n36:0.0860618,(((Hordeum_spontaneum_WB01_004119_0100220:0.00708844,Hordeum_vulgareMorex_HORVU.MOREX.r3.4HG0410500:0.00534166)n40:0.193194,(Hordeum_spontaneum_WB01_002556_0677731:0.0623432,Hordeum_vulgareMorex_HORVU.MOREX.r3.7HG0662710:0.094023)n41:0.144922)n39:0.0957528,(((Olyra_latifolia_Ola009476:0.117865,((Ampelocalamus_luodianensis_Alu06Cg14320.1:0.0345436,(Dendrocalamus_sinicus_Dendrocalamus_sinicus_Dsi06A_5100080_5101076_Dsi06Ag03640.1_1_CDS_4147775533_27874:0.0496001,(Dendrocalamus_sinicus_Dendrocalamus_sinicus_Dsi03C_14516161_14517124_Dsi03Cg04150.1_1_CDS_4147742359_1880:0.0094141,Dendrocalamus_sinicus_Dendrocalamus_sinicus_Dsi03C_14587309_14588272_Dsi03Cg04190.1_-1_CDS_4147742371_8634:0.0151223)n48:0.026171)n47:0.00290788)n46:0.0122971,(Dendrocalamus_sinicus_Dendrocalamus_sinicus_Dsi06B_31125669_31126632_Dsi06Bg10850.1_-1_CDS_4147782082_18893:0.0749753,Ampelocalamus_luodianensis_Alu06Dg04880.1:0.0567471)n49:0.00630523)n45:0.0191745)n44:0.068716,(Oryza_sativa_LOC_Os06g10350:0.189876,(Zizania_latifolia_GWHTBFHI007089:0.104669,Zizania_latifolia_GWHTBFHI035183:0.105662)n51:0.0460161)n50:0.0869892)n43:0.0444779,((Eragrostis_curvula_EJB05_45790:0.106711,(Eleusine_coracana_ELECO.r07.6BG0464710:0.0591942,Eleusine_coracana_ELECO.r07.6AG0512870:0.035904)n54:0.152943)n53:0.0751161,((Aristida_adscensionis_H_Aadptg000046l000056.1:0.0832187,Stipagrostis_hirtigluma_H_Shi_ptg000055l_001077.1:0.12153)n56:0.0504615,((Phragmites_australis_Phragmites_australis_PaChr13_4471242_4472325_evm.model.PaChr13.422_1_CDS_4362387719_26174:0.119236,Phragmites_australis_Phragmites_australis_PaChr8_7154386_7155341_evm.model.PaChr8.481_1_CDS_4362481056_31938:0.063074)n58:0.0228529,(Chasmanthium_laxum_Chala.02G068500:0.0455542,((Zea_mays_Zm00001eb373660:0.0938129,Zea_mays_Zm00001eb278680:0.0835019)n61:0.088773,((Cenchrus_americanus_H_CamCM007984.2002002.1:0.11258,Cenchrus_americanus_H_CamCM007983.2001619.1:0.062271)n63:0.0412812,(((ASEM_AUS1_H_AUS1CM014273.1002099.1:0.0189314,ASEM_RSA5_H_RSA5chrom4002237.1:0.0213775)n66:0.0608849,(Panicum_hallii_Pahal.4G288000:0.030667,(Panicum_virgatum_Pavir.J611200:0.0325195,(Panicum_virgatum_Pavir.4NG128700:0.010996,Panicum_virgatum_Pavir.4NG095300:0.036016)n69:0.0236195)n68:0.0232397)n67:0.0304771)n65:0.00835821,((Dichantelium_oligosantes_H_DolKV768805.1000004.1:0.0340417,Echinocloa_haploclada_eh_chr6.2282:0.112906)n71:0.0267231,(Urochloa_fusta_Urofu.4G223600:0.0772902,(Digitaria_radicosa_Dra04G0006800:0.0584357,((Digitaria_exilis_H_Dex4A-000417.1:0,Digitaria_exilis_H_Dex4B-000404.1:0)n75:0.0107875,Digitaria_exilis_H_DexUA-005017.1:0.0206926)n74:0.0737327)n73:0.0393699)n72:0.015794)n70:0.00861529)n64:0.0102391)n62:0.021375)n60:0.0293165)n59:0.00663834)n57:0.0371479)n55:0.0168932)n52:0.0597483)n42:0.0424803)n38:0.0484405)n35:0.119693)n5:0.157214)n0;
```
