## Supplementary Dataset S1 for "Gene turnover and contingency facilitated the repeated evolution of C_4_ photosynthesis in grasses": OG0002188_tree.txt

```
((Streptochaeta_angustifolia_strangu_006199:0.208242,(Pharus_latifolius_Phala.03G364000:0.0856098,(Pharus_latifolius_Phala.03G364100:5e-09,Pharus_latifolius_Phala.03G364100.2:5e-09)n3:0.112903)n2:0.121376)n1:0.0551712,((Olyra_latifolia_Ola038779:0.115319,(Ampelocalamus_luodianensis_Alu01Cg08570.1:0.0497668,(Dendrocalamus_sinicus_Dendrocalamus_sinicus_Dsi01B_60703669_60705156_Dsi01Bg25480.1_-1_CDS_4147700977_17500:0.0484619,(Dendrocalamus_sinicus_Dendrocalamus_sinicus_Dsi01A_62968115_62969565_Dsi01Ag27870.1_1_CDS_4147693102_19162:0.0184542,Dendrocalamus_sinicus_Dendrocalamus_sinicus_Dsi01A_62729103_62730575_Dsi01Ag27690.1_1_CDS_4147693048_45615:0.00753661)n8:0.0348292)n7:0.012276)n6:0.0311225)n5:0.0386869,(((Stipagrostis_hirtigluma_H_Shi_ptg000044l_001439.1:0.12191,Aristida_adscensionis_H_Aadptg000019l000049.1:0.159235)n11:0.0988783,(((((Eleusine_coracana_ELECO.r07.1AG0006090:0.287347,(Eragrostis_curvula_EJB05_32039:0.0501229,Eragrostis_curvula_EJB05_56549:0.0399535)n17:0.166499)n16:0.107711,((Eleusine_coracana_ELECO.r07.1AG0005920:0.0812219,Eleusine_coracana_ELECO.r07.1BG0054680:0.079201)n19:0.146948,Eragrostis_curvula_EJB05_56541:0.236783)n18:0.0534916)n15:0.0731614,((Sorghum_bicolor_SORBI_3003G108500:0.133404,Zea_mays_Zm00001eb127100:0.12208)n21:0.0757406,((Digitaria_exilis_H_Dex5A-000537.1:0.0499855,Digitaria_exilis_H_Dex5B-000556.1:0.0446494)n23:0.191996,((Urochloa_fusta_Urofu.5G394000:0.102862,Echinocloa_haploclada_eh_chr2.1187:0.139194)n25:0.0302324,((Cenchrus_americanus_H_CamCM007987.2002807.1:0.0629101,Setaria_viridis_SEVIR_5G064300v2:0.0395066)n27:0.0596757,((Panicum_hallii_Pahal.5G437000:0.0463818,Panicum_virgatum_Pavir.5KG154300:0.100897)n29:0.0407078,(Dichantelium_oligosantes_H_DolKV776238.1000004.1:0.0597683,(ASEM_AUS1_H_AUS1CM014274.1003352.1:0.0932329,Chasmanthium_laxum_Chala.08G166400:0.111871)n31:0.0243556)n30:0.0159801)n28:0.0171874)n26:0.020621)n24:0.0198554)n22:0.0269169)n20:0.0340272)n14:0.0273385,(Aristida_adscensionis_H_Aadptg000062l000558.1:0.1622,Stipagrostis_hirtigluma_H_Shi_ptg000044l_001386.1:0.10573)n32:0.054535)n13:0.0297953,((Zea_mays_Zm00001eb362680:0.932838,Cenchrus_americanus_H_CamCM007987.2002806.1:0.538539)n34:0.192413,(Stipagrostis_hirtigluma_H_Shi_ptg000044l_000392.1:0.186848,(Phragmites_australis_Phragmites_australis_PaChr1_8812819_8814405_evm.model.PaChr1.601_1_CDS_4362368281_6755:0.136295,((ASEM_RSA5_H_RSA5chrom5000851.1:0.0881114,((Echinocloa_haploclada_eh_chr2.1185:0.145588,Urochloa_fusta_Urofu.5G394100:0.116891)n40:0.0500346,Dichantelium_oligosantes_H_DolKV776238.1000003.1:0.217646)n39:0.00265777)n38:0.0565588,Chasmanthium_laxum_Chala.08G166300:0.10136)n37:0.0203289)n36:0.0321066)n35:0.0440989)n33:0.00489988)n12:0.0307755)n10:0.0739265,(((((Brachypodium_distachyon_BRADI_2g61230v3:0.320848,(Hordeum_spontaneum_WB01_006622_0051143:0.0149843,Hordeum_vulgareMorex_HORVU.MOREX.r3.3HG0322580:0.00908615)n46:0.183696)n45:0.137353,(Leersia_perrieri_LPERR01G38750:0.222852,((Zizania_latifolia_GWHTBFHI006645:0.0670441,Zizania_latifolia_GWHTBFHI013477:0.0439818)n49:0.10146,(Oryza_sativa_LOC_Os01g72610:0.0483795,Oryza_sativa_LOC_Os11g36700:0.0598528)n50:0.0570251)n48:0.0410572)n47:0.0533489)n44:0.0431768,((Eragrostis_curvula_EJB05_52641:0.134861,(Eleusine_coracana_ELECO.r07.1AG0047070:0.115883,Eleusine_coracana_ELECO.r07.1BG0096920:0.130952)n53:0.258082)n52:0.0722998,((Zea_mays_Zm00001eb362690:0.0859324,Sorghum_bicolor_SORBI_3003G431100:0.0997957)n55:0.115345,(((Panicum_hallii_Pahal.5G014300:0.0553872,(Panicum_virgatum_Pavir.5NG636100:0.082262,Panicum_virgatum_Pavir.5KG768500:0.0557862)n59:0.0262128)n58:0.0552271,(Setaria_viridis_SEVIR_5G464300v2:0.0492903,Cenchrus_americanus_H_CamLKME02039505.1000001.1:0.0918374)n60:0.0495357)n57:0.0234044,((ASEM_AUS1_H_AUS1CM014274.1000106.1:0.0116042,(ASEM_RSA5_H_RSA5scaff159000006.1:0.0380442,ASEM_RSA5_H_RSA5chrom5003726.1:0.0164774)n63:0.00791691)n62:0.095253,(((Digitaria_radicosa_Dra05G0234400:0.116785,(Digitaria_exilis_H_Dex5A-002344.1:0.00169456,Digitaria_exilis_H_Dex5B-002381.1:0.00451084)n67:0.0907687)n66:0.0499361,(Urochloa_fusta_Urofu.5G012000:0.0625842,Urochloa_fusta_Urofu.5G012500:0.450946)n68:0.0578328)n65:0.0345211,Echinocloa_haploclada_eh_chr2.4805:0.174206)n64:0.0364111)n61:0.0227604)n56:0.0273124)n54:0.0716616)n51:0.0308082)n43:0.0208533,((Aristida_adscensionis_H_Aadptg000028l000308.1:0.425143,(Aristida_adscensionis_H_Aadptg000053l000610.1:0.177849,Aristida_adscensionis_H_Aadptg000053l000096.1:0.109557)n71:0.0177683)n70:0.0238747,(Stipagrostis_hirtigluma_H_Shi_ptg000050l_003020.1:0.130123,Stipagrostis_hirtigluma_H_Shi_ptg000050l_000087.1:0.0848365)n72:0.0409782)n69:0.0324796)n42:0.0247315,(Chasmanthium_laxum_Chala.01G348000:0.0804931,(Phragmites_australis_Phragmites_australis_PaChr2_49234215_49235678_evm.model.PaChr2.2862_1_CDS_4362420863_33002:0.132524,(Phragmites_australis_Phragmites_australis_PaChr1_54042886_54044385_evm.model.PaChr1.2897_1_CDS_4362367357_444:0.0758553,Phragmites_australis_Phragmites_australis_PaChr2_49237990_49239486_evm.model.PaChr2.2863_1_CDS_4362420865_33845:0.0727507)n75:0.0234595)n74:0.00260661)n73:0.0175497)n41:0.00194997)n9:0.0437429)n4:0.0551712)n0;
```
