## Supplementary Dataset S1 for "Gene turnover and contingency facilitated the repeated evolution of C_4_ photosynthesis in grasses": OG0002189_tree.txt

```
((((Zizania_latifolia_GWHTBFHI005559:0.0928096,(Leersia_perrieri_LPERR01G25830:0.108778,(Oryza_sativa_LOC_Os01g53590:0.0801151,Oryza_sativa_LOC_Os01g53580:0.0454893)n5:0.00505437)n4:0.0327046)n3:0.0344144,(Pharus_latifolius_Phala.03G218900:0.233958,((Olyra_latifolia_Ola000745:0.155773,(Olyra_latifolia_Ola000746:0.0459754,Olyra_latifolia_Ola000747:0.0382386)n9:0.0397041)n8:0.0433708,(((Hordeum_spontaneum_WB01_002309_0553207:0.00285939,Hordeum_vulgareMorex_HORVU.MOREX.r3.3HG0287320:0.00791261)n12:0.170406,(Ampelocalamus_luodianensis_Alu01Dg19920.1:0.0520679,Ampelocalamus_luodianensis_Alu01Cg20750.1:0.0693563)n13:0.0108279)n11:0.0113473,Dendrocalamus_sinicus_Dendrocalamus_sinicus_Dsi01B_45239947_45240576_Dsi01Bg16690.1_1_CDS_4147698340_11302:0.0482328)n10:0.0217676)n7:0.0268199)n6:0.01647)n2:0.084656,(Streptochaeta_angustifolia_strangu_000647:0.705814,(Dichantelium_oligosantes_H_DolKV776375.1000003.1:0.501461,ASEM_AUS1_H_AUS1CM014274.1004552.1:0.226778)n15:0.163113)n14:0.144645)n1:0.0188911,(((Eragrostis_curvula_EJB05_17058:0.092289,(Eleusine_coracana_ELECO.r07.1AG0032400:0.0301362,Eleusine_coracana_ELECO.r07.1BG0082610:0.0359702)n19:0.0960351)n18:0.103056,(((Aristida_adscensionis_H_Aadptg000069l000082.1:0.156894,Stipagrostis_hirtigluma_H_Shi_ptg000050l_002328.1:0.0845934)n22:0.0553211,(Chasmanthium_laxum_Chala.01G211900:0.0796178,((Sorghum_bicolor_SORBI_3003G289300:0.199139,Sorghum_bicolor_SORBI_3003G289100:0.128267)n25:0.0374496,(Echinocloa_haploclada_eh_chr2.3323:0.137949,((Setaria_viridis_SEVIR_5G312900v2:0.0361422,(Cenchrus_americanus_H_CamCM007988.2000477.1:0.023119,Cenchrus_americanus_H_CamLKME02038345.1000001.1:0.00887979)n29:0.0511038)n28:0.0225458,((Urochloa_fusta_Urofu.5G171400:0.0682719,((ASEM_AUS1_H_AUS1CM014274.1005309.1:0.0130564,ASEM_RSA5_H_RSA5chrom5002946.1:0.0199636)n33:0.0990182,(Panicum_hallii_Pahal.5G167600:0.0274834,(Panicum_virgatum_Pavir.5NG484500:0.0269258,(Panicum_virgatum_Pavir.5KG532600:0.00789428,Panicum_virgatum_Pavir.5KG524500:0.233646)n36:0.0307222)n35:0.0328598)n34:0.0339443)n32:0.0176768)n31:0.0237862,((Digitaria_radicosa_Dra05G0103700:0.0420618,(Digitaria_exilis_H_Dex5A-001493.1:0.0365772,Digitaria_exilis_H_Dex5B-001507.1:0.0446906)n39:0.0552958)n38:0.0224434,(Dichantelium_oligosantes_H_DolKV776375.1000004.1:0.0428519,Dichantelium_oligosantes_H_DolKV782383.1000001.1:0.0678478)n40:0.0620674)n37:0.0208114)n30:0.0178247)n27:0.0248822)n26:0.0308314)n24:0.0277751)n23:0.024774)n21:0.0141814,((((((Panicum_hallii_Pahal.5G167700:0.0926008,Panicum_virgatum_Pavir.5NG484400:0.0483318)n46:0.0379069,(ASEM_AUS1_H_AUS1CM014274.1004551.1:0.0441085,ASEM_RSA5_H_RSA5chrom5002945.1:0.0775709)n47:0.0433494)n45:0.00944542,(Setaria_viridis_SEVIR_5G312800v2:0.0586175,Urochloa_fusta_Urofu.5G171500:0.0750543)n48:0.0133362)n44:0.0167372,(Oryza_sativa_LOC_Os04g14810:0.0488109,(Sorghum_bicolor_SORBI_3003G289000:0.0907195,Sorghum_bicolor_SORBI_3003G288900:0.326174)n50:0.0362416)n49:0.0357807)n43:0.0559971,(Aristida_adscensionis_H_Aadptg000069l000081.1:0.242842,Stipagrostis_hirtigluma_H_Shi_ptg000050l_002326.1:0.145771)n51:0.116028)n42:0.0261132,((Chasmanthium_laxum_Chala.01G211800:0.102439,((Sorghum_bicolor_SORBI_3003G289200:0.0701506,Zea_mays_Zm00001eb153910:0.0752992)n55:0.064986,(((Digitaria_exilis_H_Dex5A-001494.1:0.0670488,Digitaria_radicosa_Dra05G0103800:0.0590799)n58:0.0559197,((Cenchrus_americanus_H_CamCM007987.2003654.1:0.154561,Urochloa_fusta_Urofu.5G171300:0.0933926)n60:0.0348419,(Panicum_hallii_Pahal.5G167500:0.0393957,(Panicum_virgatum_Pavir.5KG524600:0.0678394,Panicum_virgatum_Pavir.5NG484600:0.0108404)n62:0.0117374)n61:0.0171663)n59:0.0194513)n57:0.00669498,((ASEM_RSA5_H_RSA5chrom5002947.1:0.103577,Dichantelium_oligosantes_H_DolKV776375.1000005.1:0.0875237)n64:0.0225215,Echinocloa_haploclada_eh_chr2.3324:0.0938402)n63:0.0104603)n56:0.0166984)n54:0.029998)n53:0.0239342,((Phragmites_australis_Phragmites_australis_PaChr2_36496553_36497161_evm.model.PaChr2.1815_1_CDS_4362418537_31726:0.0189144,Phragmites_australis_Phragmites_australis_PaChr2_36551670_36552167_evm.model.PaChr2.1818_1_CDS_4362418543_34252:0.0389625)n66:0.0711873,Stipagrostis_hirtigluma_H_Shi_ptg000050l_002327.1:0.125307)n65:0.0138141)n52:0.00916549)n41:0.000916549)n20:0.000101839)n17:0.0127209,(Cenchrus_americanus_H_CamLKME02048859.1000001.1:0.13357,((((Dichantelium_oligosantes_H_DolKV776375.1000006.1:0.0167928,Dichantelium_oligosantes_H_DolKV782383.1000002.1:0.10779)n71:0.123441,(Digitaria_exilis_H_Dex5A-001496.1:0.170461,(ASEM_AUS1_H_AUS1CM014274.1004553.1:0.00749261,ASEM_RSA5_H_RSA5chrom5002948.1:5e-09)n73:0.0464179)n72:0.0192086)n70:0.00847124,Echinocloa_haploclada_eh_chr2.3325:0.0538339)n69:0.0358929,(Eragrostis_curvula_EJB05_17063:0.140797,(Eleusine_coracana_ELECO.r07.1AG0032410:0.0404636,Eleusine_coracana_ELECO.r07.1BG0082620:0.0273144)n75:0.169755)n74:0.0582035)n68:0.0203966)n67:0.00226629)n16:0.0188911)n0;
```
