## Supplementary Dataset S1 for "Gene turnover and contingency facilitated the repeated evolution of C_4_ photosynthesis in grasses": OG0002190_tree.txt

```
((Streptochaeta_angustifolia_strangu_022640:0.60505,((Streptochaeta_angustifolia_strangu_022639:0.043582,((Pharus_latifolius_Phala.07G152800:0,Pharus_latifolius_Phala.07G152800.2:0)n5:0.0350579,((Brachypodium_distachyon_BRADI_2g23500v3:0.0312008,(((Ampelocalamus_luodianensis_Alu05Dg07750.1:0.0153827,Dendrocalamus_sinicus_Dendrocalamus_sinicus_Dsi05B_27717015_27720333_Dsi05Bg08670.1_1_CDS_4147768822_2530:0.0132623)n10:0.00531458,((Olyra_latifolia_Ola008436:0.0291557,(Ampelocalamus_luodianensis_Alu05Cg12010.2:0.00503856,Ampelocalamus_luodianensis_Alu05Cg12050.1:5e-09)n13:0.0179228)n12:0.00601004,(Dendrocalamus_sinicus_Dendrocalamus_sinicus_Dsi05A_25709863_25712680_Dsi05Ag08350.1_1_CDS_4147764439_36843:0.0146251,Dendrocalamus_sinicus_Dendrocalamus_sinicus_Dsi05C_6909112_6912358_Dsi05Cg05670.1_-1_CDS_4147772290_21674:0.0105243)n14:0.00116936)n11:0.0021263)n9:0.00496625,(Olyra_latifolia_Ola005968:0.577215,(Hordeum_vulgareMorex_HORVU.MOREX.r3.1HG0073850:0.0177966,Hordeum_spontaneum_WB01_007284_0184603:0.211294)n16:0.0239958)n15:0.00515613)n8:0.000572903)n7:0.00936696,(((Zizania_latifolia_GWHTBFHI000602:0.0668303,Zizania_latifolia_GWHTBFHI031377:0.0247262)n19:0.010767,(Leersia_perrieri_LPERR05G14850:0.0265372,Oryza_sativa_LOC_Os05g38160:0.00972127)n20:0.0140201)n18:0.0274676,(((Eragrostis_curvula_EJB05_35814:0.037114,(Eleusine_coracana_ELECO.r07.5BG0418410:0.00735016,Eleusine_coracana_ELECO.r07.5AG0370930:0.00355398)n24:0.0324653)n23:0.0164373,(Phragmites_australis_Phragmites_australis_PaChr12_26818636_26822159_evm.model.PaChr12.1076_1_CDS_4362380572_36239:0.0548827,Phragmites_australis_Phragmites_australis_PaChr9_27260849_27264277_evm.model.PaChr9.1017_1_CDS_4362483925_6712:0.0205032)n25:0.00227814)n22:0.00466824,((Aristida_adscensionis_H_Aadptg000095l000135.1:0.0358961,(Stipagrostis_hirtigluma_H_Shi_ptg000049l_001717.1:0.00513195,Stipagrostis_hirtigluma_H_Shi_ptg000052l_000966.1:0.00746139)n28:0.0201219)n27:0.0134616,(Chasmanthium_laxum_Chala.07G167600:0.0304144,(((Digitaria_radicosa_Dra03G0208600:0.0130639,(Digitaria_exilis_H_Dex3A-003064.1:0.00178734,Digitaria_exilis_H_Dex3B-003069.1:5e-09)n33:0.00917443)n32:0.0110338,(Urochloa_fusta_Urofu.3G256100:0.0206272,((Dichantelium_oligosantes_H_DolKV778738.1000002.1:0.0159159,(ASEM_RSA5_H_RSA5chrom3001310.1:0.0309889,(Panicum_hallii_Pahal.3G255300:0.00899824,(Panicum_virgatum_Pavir.1NG253400:0.00899987,(Panicum_virgatum_Pavir.7KG082100:0,Panicum_virgatum_Pavir.5NG322300:0)n40:0.00320037)n39:0.000355597)n38:0.00173248)n37:0.00179005)n36:0.00440925,(Echinocloa_haploclada_eh_chr5.2761:0.0126421,(Cenchrus_americanus_H_CamCM007982.2001397.1:0.0182702,Setaria_viridis_SEVIR_3G225400v2:0.00728312)n42:0.0150719)n41:5e-09)n35:0.00357593)n34:0.00173481)n31:0.00734025,(Sorghum_bicolor_SORBI_3009G160200:0.00898863,(Zea_mays_Zm00001eb347670:0.015965,Zea_mays_Zm00001eb289520:0.0196121)n44:0.00217912)n43:0.00294577)n30:0.0102499)n29:0.010891)n26:0.00213108)n21:0.00267086)n17:0.011915)n6:0.0308394)n4:0.0126786)n3:0.0165988,((Streptochaeta_angustifolia_strangu_029927:0.066562,(Pharus_latifolius_Phala.03G289100:0,Pharus_latifolius_Phala.03G289100.2:0,Pharus_latifolius_Phala.03G289100.3:0)n47:0.0477254)n46:0.0096332,(((Zizania_latifolia_GWHTBFHI006095:0.0432069,(Leersia_perrieri_LPERR01G31960:0.0541711,Oryza_sativa_LOC_Os01g62890:0.0201426)n51:0.0178663)n50:0.0458033,((Phragmites_australis_Phragmites_australis_PaChr1_47994236_47997772_evm.model.PaChr1.2406_1_CDS_4362366269_10119:0.0342581,(Sorghum_bicolor_SORBI_3003G355900:0.0593871,((((Setaria_viridis_SEVIR_5G386100v2:0.0141567,Cenchrus_americanus_H_CamCM007987.2000500.1:0.0970505)n58:0.00966049,Urochloa_fusta_Urofu.5G093400:0.028985)n57:0.00759625,(Panicum_hallii_Pahal.5G090700:0.0186681,(Panicum_virgatum_Pavir.5KG627000:0.014863,(Panicum_virgatum_Pavir.J470300:0,Panicum_virgatum_Pavir.5KG632800:0)n61:0.0188968)n60:0.00187708)n59:0.0139094)n56:0.00555428,((Echinocloa_haploclada_eh_chr2.4027:0.116646,Dichantelium_oligosantes_H_DolKV775285.1000001.1:0.0161952)n63:0.00476639,(ASEM_AUS1_H_AUS1CM014274.1000513.1:0,ASEM_RSA5_H_RSA5chrom5002431.1:0)n64:0.0321455)n62:0.00326468)n55:0.0128029)n54:0.00783732)n53:0.0116722,((Aristida_adscensionis_H_Aadptg000053l000378.1:0.0613712,Stipagrostis_hirtigluma_H_Shi_ptg000050l_000467.1:0.0544407)n66:0.0104934,Chasmanthium_laxum_Chala.01G281200:0.0432313)n65:0.00680257)n52:0.0214661)n49:0.00308884,(Dendrocalamus_sinicus_Dendrocalamus_sinicus_Dsi01C_13373369_13377398_Dsi01Cg09550.1_1_CDS_4147704100_13009:0.0204749,(Ampelocalamus_luodianensis_Alu01Dg25160.1:0.0214544,Ampelocalamus_luodianensis_Alu01Cg14630.3:0.0203452)n68:0.00226057)n67:0.0106676)n48:0.0127225)n45:0.00141361)n2:0.0473244)n1:0.0154549,((Ananas_comosus_H_Ananas_contig24_000035.1:0.0253843,(Tillandsia_fasciculata_H_Tillandsia_CM054933.1_000148.1:0,Tillandsia_fasciculata_H_Tillandsia_CM054953.1_000183.1:0)n71:0.0295244)n70:0.0933574,((Carex_scoparia_H_Carex_Csco_scaffold_20_000331.1:0.111473,Juncus_effusus_H_Juncus_Jeff_scaffold_16_000009.1:0.16088)n73:0.11247,(Carex_scoparia_H_Carex_Csco_scaffold_7_000600.1:0.161456,Juncus_effusus_H_Juncus_Jeff_scaffold_160_000001.1:0.151048)n74:0.0993905)n72:0.0110434)n69:0.0479751)n0;
```
