## Supplementary Dataset S1 for "Gene turnover and contingency facilitated the repeated evolution of C_4_ photosynthesis in grasses": OG0002191_tree.txt

```
((Streptochaeta_angustifolia_strangu_042920:0.191489,((Pharus_latifolius_Phala.05G287200.6:5e-09,(Pharus_latifolius_Phala.05G287200.7:5e-09,(Pharus_latifolius_Phala.05G287200.2:0.00240954,Pharus_latifolius_Phala.05G287200.3:0.0172238)n5:2.3127e-05)n4:0.00648473)n3:0.0195251,(Pharus_latifolius_Phala.05G287200:0.0182513,(Pharus_latifolius_Phala.05G287200.4:0.0251869,Pharus_latifolius_Phala.05G287200.5:0.00732487)n7:0.0139378)n6:0.015821)n2:0.183504)n1:0.0514886,(((Olyra_latifolia_Ola003887:0.0234322,(Olyra_latifolia_Ola028625:0.0624253,Olyra_latifolia_Ola001056:0.0785944)n11:0.0111922)n10:0.097901,(Ampelocalamus_luodianensis_Alu01Cg00970.1:0.0328973,(Dendrocalamus_sinicus_Dendrocalamus_sinicus_Dsi01A_1074004_1076349_Dsi01Ag00880.1_-1_CDS_4147685005_9570:0.0380954,Dendrocalamus_sinicus_Dendrocalamus_sinicus_Dsi01C_612080_614007_Dsi01Cg00500.1_-1_CDS_4147701385_19752:0.0606734)n13:0.00674148)n12:0.0179166)n9:0.0405966,((Zea_mays_Zm00001eb125960:0.768188,(((Zizania_latifolia_GWHTBFHI003469:0.0436829,Zizania_latifolia_GWHTBFHI011153:0.050092)n18:0.058278,(Oryza_sativa_LOC_Os01g02900:0.0948727,Leersia_perrieri_LPERR01G01180:0.195725)n19:0.0412538)n17:0.0744631,(Brachypodium_distachyon_BRADI_2g01380v3:0.262785,(Hordeum_spontaneum_WB01_005816_0209457:0.0281461,Hordeum_vulgareMorex_HORVU.MOREX.r3.3HG0221180:0.0350769)n21:0.169865)n20:0.104847)n16:0.0204036)n15:0.00226706,(Echinocloa_haploclada_eh_chr2.1028:0.596341,((Phragmites_australis_Phragmites_australis_PaChr2_4256931_4259155_evm.model.PaChr2.338_1_CDS_4362421197_3565:0.158688,(((Eragrostis_curvula_EJB05_31887:0.144371,(Eleusine_coracana_ELECO.r07.1AG0007340:0.0470223,Eleusine_coracana_ELECO.r07.1BG0056070:0.093829)n28:0.14405)n27:0.08325,(Aristida_adscensionis_H_Aadptg000062l000046.1:0.143353,Stipagrostis_hirtigluma_H_Shi_ptg000044l_000453.1:0.0810061)n29:0.0731903)n26:0.0275472,(Chasmanthium_laxum_Chala.08G176500:0.12079,((Oryza_sativa_LOC_Os12g13640:0.158025,(Leersia_perrieri_LPERR12G06210:0.145177,(Leersia_perrieri_LPERR12G06100:0.0458752,Leersia_perrieri_LPERR12G06120:0.0515913)n34:0.0169537)n33:0.185349)n32:0.0666796,((Sorghum_bicolor_SORBI_3003G095600:0.112255,Zea_mays_Zm00001eb125950:0.154407)n36:0.122348,(((Echinocloa_haploclada_eh_chr2.1029:0.11165,(Urochloa_fusta_Urofu.5G409200:0.14196,(Digitaria_exilis_H_Dex5A-004103.1:0.0452422,Digitaria_exilis_H_Dex5B-004110.1:0.0409055)n41:0.119497)n40:0.0186595)n39:0.0235984,(Panicum_hallii_Pahal.5G451100:0.0474108,(Panicum_virgatum_Pavir.5KG128400:0.0691086,Panicum_virgatum_Pavir.5NG135200:0.0471369)n43:0.0170023)n42:0.0689219)n38:0.0139262,(((ASEM_RSA5_H_RSA5chrom5000929.1:0.0361325,ASEM_RSA5_H_RSA5scaff984000002.1:0.0170037)n46:0.0890079,(Dichantelium_oligosantes_H_DolKV768917.1000029.1:0.0876759,Setaria_viridis_SEVIR_5G078800v2:0.0801608)n47:0.0134736)n45:0.0487191,((Setaria_viridis_SEVIR_5G078700v2:0.0645234,Cenchrus_americanus_H_CamCM007987.2001741.1:0.0979049)n49:0.025354,(Dichantelium_oligosantes_H_DolKV768917.1000010.1:0.0851662,((ASEM_RSA5_H_RSA5scaff984000001.1:0.0285255,(ASEM_RSA5_H_RSA5chrom5000927.1:0.0513085,ASEM_RSA5_H_RSA5chrom5004679.1:0.00137607)n53:0.00878444)n52:0.019623,(ASEM_AUS1_H_AUS1CM014274.1002149.1:5e-09,ASEM_AUS1_H_AUS1CM014274.1004736.1:5e-09)n54:0.0357786)n51:0.089278)n50:0.0215304)n48:0.00928931)n44:0.00103215)n37:0.050617)n35:0.0320431)n31:0.0194491)n30:0.0217038)n25:0.0210305)n24:0.0465229,(((Aristida_adscensionis_H_Aadptg000062l000568.1:0.133937,Stipagrostis_hirtigluma_H_Shi_ptg000044l_001394.1:0.061141)n57:0.0381592,((Eragrostis_curvula_EJB05_31879:0.113191,(Eleusine_coracana_ELECO.r07.1AG0007330:0.0464284,Eleusine_coracana_ELECO.r07.1BG0056060:0.049038)n60:0.152234)n59:0.0804247,((Sorghum_bicolor_SORBI_3003G095700:0.0747988,Zea_mays_Zm00001eb125980:0.0870142)n62:0.0595637,(Dichantelium_oligosantes_H_DolKV768917.1000030.1:0.0464877,(((Cenchrus_americanus_H_CamCM007987.2002747.1:0.068267,Setaria_viridis_SEVIR_5G078600v2:0.0311072)n66:0.0363698,((Digitaria_exilis_H_Dex5A-000464.1:0.0336335,Digitaria_exilis_H_Dex5B-000483.1:0.0264459)n68:0.151527,(Echinocloa_haploclada_eh_chr2.1031:0.139506,Urochloa_fusta_Urofu.5G409100:0.075202)n69:0.0306773)n67:0.0287485)n65:0.0188529,((ASEM_AUS1_H_AUS1CM014274.1003274.1:0.03922,ASEM_RSA5_H_RSA5chrom5004727.1:0.0312577)n71:0.0508162,(Panicum_hallii_Pahal.5G451000:0.0415825,(Panicum_virgatum_Pavir.5NG135400:0.0429527,Panicum_virgatum_Pavir.5KG128600:0.0348486)n73:0.0179297)n72:0.0222773)n70:0.010721)n64:0.0152086)n63:0.0294711)n61:0.0356969)n58:0.0316434)n56:0.0174271,(Chasmanthium_laxum_Chala.08G176400:0.0804552,(Phragmites_australis_Phragmites_australis_PaChr2_4245690_4248142_evm.model.PaChr2.337_1_CDS_4362421195_2722:0.0969854,Phragmites_australis_Phragmites_australis_PaChr1_7707621_7710074_evm.model.PaChr1.529_1_CDS_4362368119_23586:0.0862408)n75:0.00958232)n74:0.0109828)n55:0.0294149)n23:0.0205219)n22:0.00228021)n14:0.0174516)n8:0.00193907)n0;
```
