## Supplementary Dataset S1 for "Gene turnover and contingency facilitated the repeated evolution of C_4_ photosynthesis in grasses": OG0002192_tree.txt

```
(((((((Eleusine_coracana_ELECO.r07.1AG0013980:0.0355335,Eleusine_coracana_ELECO.r07.1BG0062800:0.0512252)n6:0.04196,(Digitaria_radicosa_Dra09G0103300:0.0754392,Digitaria_radicosa_Dra09G0103400:0.142353)n7:0.0217512)n5:0.042931,((Eragrostis_curvula_EJB05_30897:0.0583884,((Eragrostis_curvula_EJB05_30912:0.0275925,Eragrostis_curvula_EJB05_30899:0.0290641)n11:0.0695602,(Eragrostis_curvula_EJB05_30896:0.080502,(Eragrostis_curvula_EJB05_30901:0.249301,(Eragrostis_curvula_EJB05_30892:0.00638135,Eragrostis_curvula_EJB05_30889:0.00767798)n14:0.0390116)n13:0.0114969)n12:0.0123412)n10:0.0114089)n9:0.0370641,((Eragrostis_curvula_EJB05_30911:0.0193047,Eragrostis_curvula_EJB05_30894:0.00631856)n16:0.0130364,Eragrostis_curvula_EJB05_30906:0.308059)n15:0.054754)n8:0.026956)n4:0.0456614,Echinocloa_haploclada_eh_chr9.713:0.583385)n3:0.0235846,((Eragrostis_curvula_EJB05_30913:0.00596386,Eragrostis_curvula_EJB05_30900:0.00483194)n18:0.175812,(Stipagrostis_hirtigluma_H_Shi_ptg000044l_000150.1:0.114591,((Stipagrostis_hirtigluma_H_Shi_ptg000044l_000149.1:0.0861855,(Aristida_adscensionis_H_Aadptg000058l000503.1:0.112061,Aristida_adscensionis_H_Aadptg000058l000502.1:0.0617283)n22:0.0183156)n21:0.0282177,(Chasmanthium_laxum_Chala.08G134500:0.0929899,(((Echinocloa_haploclada_eh_chr2.1549:0.0817672,(Urochloa_fusta_Urofu.5G360100:0.0571523,(Cenchrus_americanus_H_CamCM007987.2001482.1:0.123574,Setaria_viridis_SEVIR_5G027200v2:0.040321)n28:0.0169622)n27:0.0192379)n26:0.0101982,(Dichantelium_oligosantes_H_DolKV782021.1000019.1:0.0782355,(Zea_mays_Zm00001eb130050:0.0619261,(Sorghum_bicolor_SORBI_3003G142800:0.03664,Sorghum_bicolor_SORBI_3003G143000:0.0632009)n31:0.00702233)n30:0.00552113)n29:0.00899579)n25:0.00782988,(Panicum_hallii_Pahal.5G398700:0.136332,((Digitaria_exilis_H_Dex5A-003828.1:0.0095612,Digitaria_exilis_H_Dex5B-003846.1:0.0102565)n34:0.0937576,(ASEM_AUS1_H_AUS1CM014274.1001888.1:0.0124661,ASEM_RSA5_H_RSA5chrom5000632.1:0.0156673)n35:0.0464803)n33:0.0126133)n32:0.00571879)n24:0.0288888)n23:0.022544)n20:0.0422664)n19:0.01369)n17:0.00152112)n2:0.0160496,((Stipagrostis_hirtigluma_H_Shi_ptg000044l_000151.1:0.0630437,(Aristida_adscensionis_H_Aadptg000058l000505.1:0.0765596,Aristida_adscensionis_H_Aadptg000058l000504.1:0.0430269)n38:0.0569995)n37:0.0409449,((Phragmites_australis_Phragmites_australis_PaChr1_13635365_13637604_evm.model.PaChr1.834_1_CDS_4362368797_11401:0.0814036,(((Eleusine_coracana_ELECO.r07.1AG0014000:0.0364644,Eleusine_coracana_ELECO.r07.1BG0062840:0.0350448)n43:0.0857362,(Eleusine_coracana_ELECO.r07.1AG0013990:0.0383806,Eleusine_coracana_ELECO.r07.1BG0062790:0.0580461)n44:0.0334807)n42:0.0511388,((Eragrostis_curvula_EJB05_30898:0.00606325,Eragrostis_curvula_EJB05_30909:0.00524204)n46:0.074268,Eragrostis_curvula_EJB05_30895:0.129944)n45:0.0193577)n41:0.0317307)n40:0.0140588,(Phragmites_australis_Phragmites_australis_PaChr2_12992184_12993062_evm.model.PaChr2.824_1_CDS_4362422277_33009:0.0960096,(((Chasmanthium_laxum_Chala.08G134400:0.0352913,(Sorghum_bicolor_SORBI_3003G143100:0.169577,(Dichantelium_oligosantes_H_DolKV782021.1000018.1:0.0550055,(((Digitaria_exilis_H_Dex5A-003827.1:0.0310366,Digitaria_exilis_H_Dex5B-003845.1:0.0316133)n55:0.0397969,(Echinocloa_haploclada_eh_chr2.1550:0.0550487,ASEM_RSA5_H_RSA5chrom5000631.1:0.0504469)n56:0.0137435)n54:0.00910319,((Panicum_hallii_Pahal.5G398500:0.0202456,(Panicum_virgatum_Pavir.5NG211300:0.0311886,Panicum_virgatum_Pavir.5KG189300:0.0269654)n59:0.0083999)n58:0.0279063,(Urochloa_fusta_Urofu.5G359900:0.0646129,(Cenchrus_americanus_H_CamCM007987.2003005.1:0.0695511,Setaria_viridis_SEVIR_5G027100v2:0.0205189)n61:0.0148994)n60:0.00768434)n57:0.00669404)n53:0.00810009)n52:0.0228667)n51:0.03889)n50:0.0265901,(((Dichantelium_oligosantes_H_DolKV782021.1000017.1:0.0470785,(Digitaria_exilis_H_Dex5B-003844.1:0.0800687,(Digitaria_exilis_H_Dex5A-003824.1:0.0308479,Digitaria_exilis_H_Dex5B-003842.1:0.0259483)n66:0.0232986)n65:0.0352564)n64:0.00360159,((((Panicum_virgatum_Pavir.5NG211400:0.186581,Panicum_hallii_Pahal.5G398300:0.0526848)n70:0.036383,(Panicum_virgatum_Pavir.5KG189400:0.0297231,Panicum_hallii_Pahal.5G398400:0.0339791)n71:0.00377546)n69:0.010846,Urochloa_fusta_Urofu.5G359800:0.0858017)n68:0.00954139,Echinocloa_haploclada_eh_chr2.1552:0.129924)n67:0.0086685)n63:0.0390836,Chasmanthium_laxum_Chala.08G134300:0.0596044)n62:0.0508875)n49:0.0167309,(Eleusine_coracana_ELECO.r07.1AG0014010:0.170699,(Eragrostis_curvula_EJB05_57972:0.00872134,Eragrostis_curvula_EJB05_30891:0.00767492)n73:0.118471)n72:0.069194)n48:0.00811368)n47:0.0196175)n39:0.00939259)n36:0.0218959)n1:0.0431102,(Dendrocalamus_sinicus_Dendrocalamus_sinicus_Dsi10A_1131449_1132915_Dsi10Ag00930.1_1_CDS_4147821664_13397:0.136321,(Olyra_latifolia_Ola026287:0.206533,Olyra_latifolia_scaffold439_127682_129140_-:0.0837318)n75:0.00930353)n74:0.081504)n0;
```
