## Supplementary Dataset S1 for "Gene turnover and contingency facilitated the repeated evolution of C_4_ photosynthesis in grasses": OG0002193_tree.txt

```
((Streptochaeta_angustifolia_strangu_004773:0.125132,(Pharus_latifolius_Phala.05G302700:0.0106177,Pharus_latifolius_Phala.05G302600:0.0141036)n2:0.0882824)n1:0.0363271,(((Zizania_latifolia_GWHTBFHI003417:0.0422591,(Oryza_sativa_LOC_Os01g01369:0.0596174,(Leersia_perrieri_LPERR01G00200:0.031918,Leersia_perrieri_LPERR01G36290:0.0252894)n7:0.0519877)n6:0.0458985)n5:0.0483621,((Olyra_latifolia_Ola011956:0.06924,((Stipagrostis_hirtigluma_H_Shi_ptg000044l_001434.1:0.0867345,((((Eragrostis_curvula_EJB05_32030:6e-09,Eragrostis_curvula_EJB05_56542:0.00254682)n15:0.0825453,(Eleusine_coracana_ELECO.r07.1AG0006190:0.0162497,Eleusine_coracana_ELECO.r07.1BG0054910:0.0138488)n16:0.0343447)n14:0.0381224,((Zea_mays_Zm00001eb334120:0.0760721,(Sorghum_bicolor_SORBI_3003G107600:0.0053,Sorghum_bicolor_SORBI_3003G107400:0.00359125)n19:0.0251319)n18:0.0609943,(Panicum_hallii_Pahal.5G438700:0.0547594,(((Panicum_virgatum_Pavir.5NG155300:0.0223826,(Panicum_virgatum_Pavir.5KG152500:0.00179332,Panicum_virgatum_Pavir.5KG156000:0.00180153)n24:0.00903735)n23:0.0185844,((ASEM_AUS1_H_AUS1CM014274.1003338.1:5e-09,ASEM_RSA5_H_RSA5chrom5004799.1:0.0055073)n26:0.0272376,((Dichantelium_oligosantes_H_DolKV779000.1000001.1:0.0224888,(Echinocloa_haploclada_eh_chr2.1168:0.0388255,Urochloa_fusta_Urofu.5G396100:0.0426156)n29:0.00368014)n28:0.00202005,(Cenchrus_americanus_H_CamCM007987.2002789.1:0.0292334,Setaria_viridis_SEVIR_5G066500v2:0.026025)n30:0.0138947)n27:0.00369056)n25:0.00199155)n22:0.00188947,(Digitaria_exilis_H_Dex5A-000521.1:0.0167532,Digitaria_exilis_H_Dex5B-000535.1:0.0205493)n31:0.0184933)n21:0.00860303)n20:0.0286267)n17:0.0211707)n13:0.0260829,((Phragmites_australis_Phragmites_australis_PaChr1_8739821_8741618_evm.model.PaChr1.596_1_CDS_4362368267_868:0.0494318,Phragmites_australis_Phragmites_australis_PaChr2_3263525_3265584_evm.model.PaChr2.273_1_CDS_4362420569_36792:0.0400227)n33:0.0102876,Chasmanthium_laxum_Chala.08G167300:0.0791289)n32:0.0117084)n12:0.011244)n11:0.00124934,(Dendrocalamus_sinicus_Dendrocalamus_sinicus_Dsi12B_23849019_23851230_Dsi12Bg07660.1_-1_CDS_4147846042_34297:0.0251299,(Phragmites_australis_Phragmites_australis_PaChr4_26146611_26153275_evm.model.PaChr4.1482_1_CDS_4362452449_21764:0.223058,(Ampelocalamus_luodianensis_Alu12Cg00740.4:0.0124416,Ampelocalamus_luodianensis_Alu10Cg11700.2:0.141369)n36:0.0157077)n35:0.076734)n34:0.010678)n10:0.00118644)n9:0.0099403,Dendrocalamus_sinicus_Dendrocalamus_sinicus_Dsi01B_175439_178465_Dsi01Bg00150.1_-1_CDS_4147693378_3970:0.0544936)n8:0.00605484)n4:0.0289347,((Brachypodium_distachyon_BRADI_2g03530v3:0.0521084,(Hordeum_spontaneum_WB01_013940_0013566:0.00743569,Hordeum_vulgareMorex_HORVU.MOREX.r3.3HG0231550:0.0117583)n39:0.149564)n38:0.0891711,((Eleusine_coracana_ELECO.r07.1BG0054980:0.0938352,(Eragrostis_curvula_EJB05_32018:0.0549867,Eragrostis_curvula_EJB05_32017:0.0559566)n42:0.0293617)n41:0.0391318,((Stipagrostis_hirtigluma_H_Shi_ptg000044l_001429.1:0.0487414,(Aristida_adscensionis_H_Aadptg000058l000329.1:0.079072,Aristida_adscensionis_H_Aadptg000058l000324.1:0.076409)n45:0.0473302)n44:0.0149746,(Chasmanthium_laxum_Chala.08G168400:0.0874883,(((Sorghum_bicolor_SORBI_3003G106600:0.0777892,Sorghum_bicolor_SORBI_3003G106800:0.054614)n49:0.0500207,((((Panicum_hallii_Pahal.5G439600:0.0170915,(Panicum_virgatum_Pavir.5NG154500:0.00579808,Panicum_virgatum_Pavir.5KG151600:0.0234443)n54:0.00882827)n53:0.0156776,Urochloa_fusta_Urofu.5G397000:0.0427689)n52:0.00903345,((Echinocloa_haploclada_eh_chr2.1160:0.0160111,Echinocloa_haploclada_eh_chr6.2009:0.212594)n56:0.021926,((Dichantelium_oligosantes_H_DolKV780331.1000013.1:0.0329155,(ASEM_AUS1_H_AUS1CM014274.1003334.1:0.013113,ASEM_RSA5_H_RSA5chrom5004795.1:0.0211229)n59:0.0316921)n58:0.00374598,(Digitaria_exilis_H_Dex5A-000517.1:0.00550457,Digitaria_exilis_H_Dex5B-000531.1:0.0188692)n60:0.0506168)n57:0.00570847)n55:0.0109137)n51:0.00438297,Setaria_viridis_SEVIR_5G067200v2:0.0502849)n50:0.0153649)n48:0.0388578,((Zea_mays_Zm00001eb126960:0.114655,(Sorghum_bicolor_SORBI_3003G106400:0.0730919,Sorghum_bicolor_SORBI_3003G106300:0.0343137)n63:0.035924)n62:0.0669251,((Dichantelium_oligosantes_H_DolKV780331.1000012.1:0.0721553,(((ASEM_AUS1_H_AUS1CM014274.1003333.1:0.0153286,ASEM_RSA5_H_RSA5chrom5004794.1:0.0192304)n68:0.0736318,(Cenchrus_americanus_H_CamCM007987.2002785.1:0.0582773,Setaria_viridis_SEVIR_5G067300v2:0.0361843)n69:0.0418408)n67:0.0147531,(Urochloa_fusta_Urofu.5G397100:0.0792994,(Panicum_hallii_Pahal.5G439700:0.0373154,(Panicum_virgatum_Pavir.5NG154300:0.0689179,Panicum_virgatum_Pavir.5KG151500:0.0371348)n72:0.0119142)n71:0.0344831)n70:0.0108509)n66:0.00572959)n65:0.0148298,((Digitaria_exilis_H_Dex5A-000515.1:0.0812412,Digitaria_exilis_H_Dex5B-000529.1:0.247468)n74:0.0969807,(Digitaria_exilis_H_Dex5A-000512.1:0.0372442,Digitaria_exilis_H_Dex5B-000528.1:0.0211479)n75:0.0836031)n73:0.00928924)n64:0.0126041)n61:0.0174169)n47:0.00193521)n46:0.0740098)n43:0.0132841)n40:0.0244183)n37:0.0203074)n3:0.0363271)n0;
```
