## Supplementary Dataset S1 for "Gene turnover and contingency facilitated the repeated evolution of C_4_ photosynthesis in grasses": OG0002194_tree.txt

```
(((Ananas_comosus_H_Ananas_contig14_000090.1:0.0204315,Tillandsia_fasciculata_H_Tillandsia_CM054938.1_000091.1:0.0259014)n2:0.14731,(Juncus_effusus_H_Juncus_Jeff_scaffold_4_000455.1:0.215514,Carex_scoparia_H_Carex_Csco_scaffold_12_000097.1:0.113457)n3:0.0947481)n1:0.0426782,(Streptochaeta_angustifolia_strangu_029532:0.0607923,((Pharus_latifolius_Phala.09G003600:0.0129517,(Pharus_latifolius_Phala.10G157100:5e-09,Pharus_latifolius_Phala.10G157100.2:6e-09)n7:0.0270013)n6:0.029572,((((Oryza_sativa_LOC_Os12g01170:5e-09,Oryza_sativa_LOC_Os11g01170:0.00140984)n11:0.0248347,(Leersia_perrieri_LPERR11G00130:0.0237196,Leersia_perrieri_LPERR12G00340:0.0133336)n12:0.0165488)n10:0.0144845,(Zizania_latifolia_GWHTBFHI029725:0.0341924,(Zizania_latifolia_GWHTBFHI009451:0.0266248,Zizania_latifolia_GWHTBFHI028145:0.020067)n14:0.0214903)n13:0.00472421)n9:0.0343433,((((Hordeum_spontaneum_WB01_000313_1300960:0,Hordeum_vulgareMorex_HORVU.MOREX.r3.5HG0466870:0)n18:0.0514288,(Brachypodium_distachyon_BRADI_1g02310v3:5e-09,Brachypodium_distachyon_BRADI_4g45300v3:0.0043959)n19:0.0570904)n17:0.0258509,((Ampelocalamus_luodianensis_Alu12Dg00210.2:0.00931925,Ampelocalamus_luodianensis_Alu11Dg14180.1:0.00934397)n21:0.0188698,((Olyra_latifolia_Ola034310:0.0367104,Olyra_latifolia_Ola031345:0.0483269)n23:0.0103307,((Dendrocalamus_sinicus_Dendrocalamus_sinicus_Dsi11C_179116_185810_Dsi11Cg00070.1_1_CDS_4147837717_10074:0.0280086,(Dendrocalamus_sinicus_Dendrocalamus_sinicus_Dsi11B_31826041_31831406_Dsi11Bg08980.1_-1_CDS_4147837669_39899:0.0539429,Dendrocalamus_sinicus_Dendrocalamus_sinicus_Dsi12B_185534_189056_Dsi12Bg00070.1_1_CDS_4147843765_3340:0.0208747)n26:0.00996382)n25:0.00597744,Dendrocalamus_sinicus_Dendrocalamus_sinicus_Dsi11A_186667_190903_Dsi11Ag00110.1_1_CDS_4147829776_31429:0.0168577)n24:0.00187307)n22:0.00674814)n20:0.00455743)n16:0.00359137,((Aristida_adscensionis_H_Aadptg000008l000793.1:0.031862,((Stipagrostis_hirtigluma_H_Shi_ptg000015l_000160.1:5e-09,(Stipagrostis_hirtigluma_H_Shi_ptg000041l_000010.1:0.00419351,Stipagrostis_hirtigluma_H_Shi_ptg000077l_000004.1:0.00138645)n31:6e-09)n30:0.00274112,(Stipagrostis_hirtigluma_H_Shi_ptg000025l_001239.1:0.0144532,Stipagrostis_hirtigluma_H_Shi_ptg000026l_000269.1:0.00855376)n32:0.00287576)n29:0.0285118)n28:0.0138021,(((((((Zea_mays_Zm00001eb094350:0.0235541,Zea_mays_Zm00001eb163130:0.0141168)n39:0.0114072,(Sorghum_bicolor_SORBI_3008G001100:0.0319936,Sorghum_bicolor_SORBI_3005G000800:0.0175843)n40:0.00905911)n38:0.0381258,(Panicum_hallii_Pahal.3G000400:0.0105302,(Panicum_virgatum_Pavir.3NG002500:0.0161722,Panicum_virgatum_Pavir.8KG017500:0.0122829)n42:0.00136477)n41:0.00145065)n37:0.00580613,((Urochloa_fusta_Urofu.3G001200:0.023148,((Setaria_viridis_SEVIR_7G340521v2:0.00890107,Setaria_viridis_SEVIR_8G020450v2:0.00522394)n46:0.0100428,(Cenchrus_americanus_H_CamCM007985.2000665.1:0.0146378,Cenchrus_americanus_H_CamLKME02022953.1000006.1:0.0172105)n47:0.0131908)n45:0.0108832)n44:0.0150182,(((Digitaria_radicosa_Dra03G0000800:0.0028281,Digitaria_radicosa_Dra08G0000700:0.00282049)n50:0.0100873,((Digitaria_exilis_H_Dex3A-000006.1:0.00141161,Digitaria_exilis_H_Dex3B-000002.1:0.00141059)n52:0.0111632,(Digitaria_exilis_H_Dex8A-000002.1:0.00433094,Digitaria_exilis_H_Dex8B-000005.1:0.00580613)n53:0.00615796)n51:0.0089966)n49:0.015861,((((ASEM_RSA5_H_RSA5chrom3002928.1:5e-09,(ASEM_RSA5_H_RSA5chrom3002930.1:0.00277082,ASEM_RSA5_H_RSA5scaff30000010.1:5e-09)n58:0.00143309)n57:0.0014222,(ASEM_AUS1_H_AUS1CM014277.1003775.1:5e-09,ASEM_AUS1_H_AUS1CM014277.1003776.1:0.00142956)n59:0.00143974)n56:0.00243497,(ASEM_AUS1_H_AUS1CM014274.1002315.1:0.0423719,(ASEM_RSA5_H_RSA5scaff356000002.1:0.00962059,ASEM_RSA5_H_RSA5chrom3002929.1:4.5e-09)n61:5e-10)n60:0.0299228)n55:0.021011,Dichantelium_oligosantes_H_DolKV777047.1000002.1:0.0418462)n54:0.0108737)n48:0.00537436)n43:0.00346301)n36:0.00343945,(Echinocloa_haploclada_eh_chr2.2986:0.0357717,(Echinocloa_haploclada_eh_chr5.241:0.00144345,Echinocloa_haploclada_eh_chr5.210:5e-09)n63:0.00932819)n62:0.0212258)n35:0.0344782,(((Eragrostis_curvula_EJB05_50970:0.00328832,((Eragrostis_curvula_EJB05_53327:0,Eragrostis_curvula_EJB05_30040:0)n68:5e-09,Eragrostis_curvula_EJB05_30165:0.00147957)n67:0.00590046)n66:0.0418731,((Eleusine_coracana_ELECO.r07.9AG0671780:0.0137609,Eleusine_coracana_ELECO.r07.9BG0695320:0.0125179)n70:0.0434159,(Eleusine_coracana_ELECO.r07.5BG0425430:0.0108295,Eleusine_coracana_ELECO.r07.5AG0378370:0.00169651)n71:0.0486174)n69:0.00540194)n65:0.0169988,((Phragmites_australis_Phragmites_australis_PaChr10_34322856_34325880_evm.model.PaChr10.1270_1_CDS_4362371047_23177:0.0281664,(Phragmites_australis_Phragmites_australis_PaChr21_97214_100349_evm.model.PaChr21.5_1_CDS_4362428407_20014:0.011027,Phragmites_australis_Phragmites_australis_PaChr23_3334739_3337667_evm.model.PaChr23.233_1_CDS_4362434267_20870:0.0192732)n74:0.00804486)n73:0.00865164,Phragmites_australis_Phragmites_australis_PaChr22_23992672_23996934_evm.model.PaChr22.1123_1_CDS_4362430937_22119:0.0304164)n72:0.0033796)n64:0.0047248)n34:0.00302037,(Chasmanthium_laxum_Chala.09G193000:0.0110941,Chasmanthium_laxum_Chala.12G000600:0.0147123)n75:0.0312836)n33:0.00496675)n27:0.0384042)n15:0.00458516)n8:0.0360274)n5:0.0293167)n4:0.0426782)n0;
```
