## Supplementary Dataset S1 for "Gene turnover and contingency facilitated the repeated evolution of C_4_ photosynthesis in grasses": OG0002195_tree.txt

```
((Carex_scoparia_H_Carex_Csco_scaffold_13_000442.1:0.421136,(Ananas_comosus_H_Ananas_contig3_001248.1:0.0725632,Tillandsia_fasciculata_H_Tillandsia_CM054933.1_001302.1:0.0362703)n2:0.252574)n1:0.0556941,((Streptochaeta_angustifolia_strangu_023806:0.138928,(((Olyra_latifolia_Ola000619:0.087449,(Dendrocalamus_sinicus_Dendrocalamus_sinicus_Dsi09A_31934984_31936212_Dsi09Ag09230.1_1_CDS_4147813864_427:0.0449638,(Ampelocalamus_luodianensis_Alu09DXg23030.2:0.0465002,Ampelocalamus_luodianensis_Alu09Cg11300.1:0.0429444)n9:0.00329161)n8:0.0144589)n7:0.0245239,(((Brachypodium_distachyon_BRADI_4g34180v3:0.188648,(Hordeum_spontaneum_WB01_000182_0005884:0.080837,Hordeum_vulgareMorex_HORVU.MOREX.r3.5HG0492490:0.0507355)n13:0.0810964)n12:0.110723,(((Chasmanthium_laxum_Chala.08G034900:0.0601638,(Phragmites_australis_Phragmites_australis_PaChr20_22816561_22817864_evm.model.PaChr20.835_1_CDS_4362425988_22106:0.0773661,Phragmites_australis_Phragmites_australis_PaChr17_24929331_24930515_evm.model.PaChr17.792_1_CDS_4362405588_22874:0.0445362)n17:0.0108313)n16:0.0127523,((Sorghum_bicolor_SORBI_3002G253200:0.054987,Zea_mays_Zm00001eb102170:0.0616958)n19:0.0484925,(((Digitaria_exilis_H_Dex2A-001371.1:0.0201534,Digitaria_exilis_H_Dex2B-001263.1:0.0163912)n22:0.067616,Digitaria_radicosa_Dra02G0265700:0.0733943)n21:0.0265911,((Dichantelium_oligosantes_H_DolKV780497.1000002.1:0.0653017,(Panicum_hallii_Pahal.2G318900:0.0124525,(Panicum_virgatum_Pavir.8KG129700:0.187212,(Panicum_virgatum_Pavir.2NG408000:0.0261219,Panicum_virgatum_Pavir.2NG411500:0.029057)n27:0.00503188)n26:0.00325695)n25:0.0272232)n24:0.00426697,((ASEM_AUS1_H_AUS1CM014278.1000081.1:0.0279612,ASEM_RSA5_H_RSA5chrom2004516.1:0.00564821)n29:0.0533807,(((Oryza_sativa_LOC_Os10g38100:0.617642,Urochloa_fusta_Urofu.2G266900:0.0422472)n32:0.0306396,(Setaria_viridis_SEVIR_2G270700v2:0.0309289,Cenchrus_americanus_H_CamCM007988.2002124.1:0.0548413)n33:0.0236419)n31:0.0224588,Echinocloa_haploclada_eh_chr3.2242:0.0888738)n30:0.0166019)n28:0.00536808)n23:0.00498189)n20:0.0352724)n18:0.025713)n15:0.01643,(Zizania_latifolia_GWHTBFHI027371:0.084413,(Oryza_sativa_LOC_Os09g32280:0.101174,Leersia_perrieri_LPERR09G11350:0.100027)n35:0.032522)n34:0.0387275)n14:0.00430305)n11:0.0184157,((Aristida_adscensionis_H_Aadptg000066l000012.1:0.127426,Stipagrostis_hirtigluma_H_Shi_ptg000012l_001298.1:0.057133)n37:0.0349567,(Eragrostis_curvula_EJB05_43607:0.0566565,(Eleusine_coracana_ELECO.r07.6BG0493560:0.0347195,Eleusine_coracana_ELECO.r07.6AG0540210:0.0488295)n39:0.0834248)n38:0.0950044)n36:0.02208)n10:0.0240416)n6:0.0931057,(((((Chasmanthium_laxum_Chala.11G036100:0.0829417,((((((Urochloa_fusta_Urofu.6G204200:0.0771542,(Cenchrus_americanus_H_CamCM007985.2001163.1:0.0632537,Setaria_viridis_SEVIR_6G221100v2:0.0175721)n51:0.0168854)n50:0.0153652,(Panicum_hallii_Pahal.6G270800:0.0384907,(Panicum_virgatum_Pavir.6NG298600:0.02448,Panicum_virgatum_Pavir.6KG369200:0.0262676)n53:0.00291862)n52:0.00920306)n49:0.0099524,((ASEM_AUS1_H_AUS1CM014275.1003179.1:0.0129332,ASEM_RSA5_H_RSA5chrom6002771.1:0.0235529)n55:0.0386655,(Digitaria_radicosa_Dra06G0162800:0.0710859,(Digitaria_exilis_H_Dex6A-001155.1:0.0363637,Digitaria_exilis_H_Dex6B-001117.1:0.0355569)n57:0.0541538)n56:0.0277395)n54:0.00663191)n48:0.00918078,Echinocloa_haploclada_eh_chr8.2532:0.0782197)n47:0.0157256,Dichantelium_oligosantes_H_DolKV775202.1000008.1:0.0745742)n46:0.0362231,(Sorghum_bicolor_SORBI_3007G201200:0.067969,(Zea_mays_Zm00001eb174690:0.11902,Zea_mays_Zm00001eb174700:0.0824978)n59:0.0286133)n58:0.0696764)n45:0.0292031)n44:0.0173495,(Phragmites_australis_Phragmites_australis_PaChr19_26073338_26074552_evm.model.PaChr19.1143_1_CDS_4362411328_15748:0.0850619,(Aristida_adscensionis_H_Aadptg000011l000272.1:0.124538,(Stipagrostis_hirtigluma_H_Shi_ptg000021l_002042.1:0.0388289,(Stipagrostis_hirtigluma_H_Shi_ptg000002l_000011.1:0.0427332,Stipagrostis_hirtigluma_H_Shi_ptg000002l_001007.1:0.0253487)n63:0.0153307)n62:0.0434261)n61:0.0339167)n60:0.0304072)n43:0.0253841,(Eleusine_coracana_ELECO.r07.8AG0637650:0.169686,(Eragrostis_curvula_EJB05_48221:0.133988,Eragrostis_curvula_EJB05_48186:0.260787)n65:0.170718)n64:0.0666622)n42:0.0344014,((Brachypodium_distachyon_BRADI_3g40596v3:0.204615,(Hordeum_spontaneum_WB01_002364_0631427:0.00399748,Hordeum_vulgareMorex_HORVU.MOREX.r3.7HG0682080:0.00614623)n68:0.15118)n67:0.0846757,(Zizania_latifolia_GWHTBFHI009933:0.162582,(Leersia_perrieri_LPERR08G17370:0.153035,Oryza_sativa_LOC_Os08g40600:0.0934577)n70:0.0789164)n69:0.0309344)n66:0.014024)n41:0.0231089,(Olyra_latifolia_Ola001728:0.067751,((Ampelocalamus_luodianensis_Alu08Dg02820.2:0.0895391,Ampelocalamus_luodianensis_Alu08Cg09740.2:0.0498692)n73:0.0351888,(Dendrocalamus_sinicus_Dendrocalamus_sinicus_Dsi08C_7202193_7203638_Dsi08Cg05140.1_-1_CDS_4147809511_51629:0.0639002,Dendrocalamus_sinicus_Dendrocalamus_sinicus_Dsi08A_34172221_34173618_Dsi08Ag10970.1_-1_CDS_4147803481_11649:0.0640798)n74:0.0256722)n72:0.0229323)n71:0.0159358)n40:0.112233)n5:0.0124703)n4:0.0322636,(Pharus_latifolius_Phala.12G127800:0.196586,Pharus_latifolius_Phala.08G035500:0.116177)n75:0.0129085)n3:0.0681208)n0;
```
