## Supplementary Dataset S1 for "Gene turnover and contingency facilitated the repeated evolution of C_4_ photosynthesis in grasses": OG0002196_tree.txt

```
((Juncus_effusus_H_Juncus_Jeff_scaffold_1_000243.1:0.644289,(Ananas_comosus_H_Ananas_contig3_000351.1:0.0498772,Tillandsia_fasciculata_H_Tillandsia_CM054933.1_000334.1:0.0473924)n2:0.215946)n1:0.116175,(((Streptochaeta_angustifolia_strangu_008049:0.210176,Pharus_latifolius_Phala.08G058100:0.156421)n5:0.0349905,(Pharus_latifolius_Phala.12G106700:0.225277,Streptochaeta_angustifolia_strangu_001231:0.156886)n6:0.0174318)n4:0.0427781,(((((Zizania_latifolia_GWHTBFHI027477:0.0948098,Zizania_latifolia_GWHTBFHI032974:0.0914817)n11:0.0449789,(Leersia_perrieri_LPERR09G09700:0.125885,Oryza_sativa_LOC_Os09g29360:0.0820298)n12:0.0416781)n10:0.0672624,((Brachypodium_distachyon_BRADI_4g32650v3:0.177894,(Hordeum_spontaneum_WB01_003708_0075492:0.0106195,Hordeum_vulgareMorex_HORVU.MOREX.r3.5HG0488000:0.0149787)n15:0.16581)n14:0.0686093,(Olyra_latifolia_Ola014108:0.123811,((Ampelocalamus_luodianensis_Alu09Cg09770.2:0.0574724,Dendrocalamus_sinicus_Dendrocalamus_sinicus_Dsi09C_18928401_18929788_Dsi09Cg05070.1_-1_CDS_4147819213_55039:0.0281914)n18:0.0285766,(Dendrocalamus_sinicus_Dendrocalamus_sinicus_Dsi09A_29275049_29276475_Dsi09Ag07690.1_1_CDS_4147813402_24623:0.0741148,Ampelocalamus_luodianensis_Alu09DXg21510.2:0.0696367)n19:0.00773741)n17:0.00844516)n16:0.000938351)n13:0.0273679)n9:0.0215119,((((Phragmites_australis_Phragmites_australis_PaChr20_21362924_21364372_evm.model.PaChr20.703_1_CDS_4362425696_26717:0.086622,Phragmites_australis_Phragmites_australis_PaChr17_23524417_23525992_evm.model.PaChr17.669_1_CDS_4362405314_35057:0.0695297)n23:0.0295895,(Aristida_adscensionis_H_Aadptg000071l000104.1:0.156821,Stipagrostis_hirtigluma_H_Shi_ptg000012l_001196.1:0.0929286)n24:0.0357465)n22:0.0138947,(Chasmanthium_laxum_Chala.08G054900:0.132508,(Eragrostis_curvula_EJB05_43399:0.100243,(Eleusine_coracana_ELECO.r07.6BG0491510:0.0435701,Eleusine_coracana_ELECO.r07.6AG0538290:0.0476022)n27:0.111184)n26:0.0733175)n25:0.0212144)n21:0.0151505,((Sorghum_bicolor_SORBI_3002G232900:0.074314,(Zea_mays_Zm00001eb315610:0.111042,Zea_mays_Zm00001eb101190:0.0951361)n30:0.0258355)n29:0.124591,(((Dichantelium_oligosantes_H_DolKV776182.1000004.1:0.0835338,ASEM_RSA5_H_RSA5chrom2004383.1:0.0699572)n33:0.0112127,(Echinocloa_haploclada_eh_chr3.2466:0.0976094,(Urochloa_fusta_Urofu.2G244100:0.09617,(Panicum_hallii_Pahal.2G296800:0.0420981,(Panicum_virgatum_Pavir.2KG366200:0.0573359,Panicum_virgatum_Pavir.2NG403800:0.0451178)n37:0.0168908)n36:0.0344162)n35:0.0193516)n34:0.0137466)n32:0.0100822,((Digitaria_radicosa_Dra02G0249200:0.0888425,(Digitaria_exilis_H_Dex2A-001264.1:0.0573834,Digitaria_exilis_H_Dex2B-001155.1:0.0390082)n40:0.0735843)n39:0.052176,(Cenchrus_americanus_H_CamCM007988.2001458.1:0.0979707,Setaria_viridis_SEVIR_2G248500v2:0.046841)n41:0.0206499)n38:0.0104503)n31:0.052725)n28:0.0442106)n20:0.0712275)n8:0.078721,((((((Dichantelium_oligosantes_H_DolKV783519.1000001.1:0.0994312,(ASEM_AUS1_H_AUS1CM014275.1003019.1:0.0249021,ASEM_RSA5_H_RSA5chrom6002903.1:0.015557)n48:0.0725438)n47:0.0222927,((Urochloa_fusta_Urofu.6G174300:0.117683,(Panicum_hallii_Pahal.6G239900:0.0443931,(Panicum_virgatum_Pavir.6KG318900:0.113667,Panicum_virgatum_Pavir.6NG278200:0.0675672)n52:0.0168043)n51:0.0291246)n50:0.0207419,Echinocloa_haploclada_eh_chr8.2245:0.144355)n49:0.0125787)n46:0.0130217,((Cenchrus_americanus_H_CamCM007985.2002111.1:0.104889,Setaria_viridis_SEVIR_6G193000v2:0.0468631)n54:0.042097,(Digitaria_radicosa_Dra06G0140000:0.0824753,(Digitaria_exilis_H_Dex6A-001702.1:0.0661374,Digitaria_exilis_H_Dex6B-000944.1:0.0694216)n56:0.0624403)n55:0.0410529)n53:0.0248378)n45:0.0818094,((Aristida_adscensionis_H_Aadptg000048l000176.1:0.124706,(Stipagrostis_hirtigluma_H_Shi_ptg000002l_000848.1:0.0217274,Stipagrostis_hirtigluma_H_Shi_ptg000021l_001880.1:0.0179786)n59:0.0827269)n58:0.0447106,(Chasmanthium_laxum_Chala.05G056800:0.0687418,(Phragmites_australis_Phragmites_australis_PaChr19_23592378_23594212_evm.model.PaChr19.973_1_CDS_4362413694_33824:0.103362,Phragmites_australis_Phragmites_australis_PaChr14_25820988_25822270_evm.model.PaChr14.1070_1_CDS_4362390665_33320:0.0808002)n61:0.0089778)n60:0.0180837)n57:0.0275685)n44:0.019386,((Eleusine_coracana_ELECO.r07.8BG0663710:0.0668692,Eleusine_coracana_ELECO.r07.8AG0634730:0.0483184)n63:0.169975,Eragrostis_curvula_EJB05_48658:0.244144)n62:0.0367694)n43:0.0771639,(((Olyra_latifolia_Ola017654:0.0864434,((Dendrocalamus_sinicus_Dendrocalamus_sinicus_Dsi08C_9335055_9336323_Dsi08Cg06330.2_-1_CDS_4147809868_25174:0.113144,Ampelocalamus_luodianensis_Alu08Cg07800.1:0.0524804)n68:0.0250023,(Ampelocalamus_luodianensis_Alu08Dg04740.1:0.0706473,(Dendrocalamus_sinicus_Dendrocalamus_sinicus_Dsi08A_31384803_31386363_Dsi08Ag09350.1_1_CDS_4147802995_22338:0.0567531,Dendrocalamus_sinicus_Dendrocalamus_sinicus_Dsi08B_30343040_30344875_Dsi08Bg09190.1_1_CDS_4147806940_25727:0.0508121)n70:0.00564578)n69:0.0139093)n67:0.0219144)n66:0.0463584,((Hordeum_spontaneum_WB01_003384_0194255:0.0109131,Hordeum_vulgareMorex_HORVU.MOREX.r3.6HG0619980:0.00883088)n72:0.199961,Brachypodium_distachyon_BRADI_3g38510v3:0.219342)n71:0.0642275)n65:0.0174243,((Zizania_latifolia_GWHTBFHI002791:0.105148,Zizania_latifolia_GWHTBFHI010049:0.148383)n74:0.0615156,(Leersia_perrieri_LPERR08G15350:0.164801,Oryza_sativa_LOC_Os08g37730:0.107644)n75:0.0461566)n73:0.0709687)n64:0.0335399)n42:0.0943916)n7:0.010488)n3:0.0378632)n0;
```
