## Supplementary Dataset S1 for "Gene turnover and contingency facilitated the repeated evolution of C_4_ photosynthesis in grasses": OG0002197_tree.txt

```
(((Ananas_comosus_H_Ananas_contig25_000377.1:0.0155728,Tillandsia_fasciculata_H_Tillandsia_CM054945.1_000440.1:0.0221545)n2:0.109574,(Carex_scoparia_H_Carex_Csco_scaffold_8_000508.1:0.184144,(Juncus_effusus_H_Juncus_Jeff_scaffold_1_000897.1:0.28458,Juncus_effusus_H_Juncus_Jeff_scaffold_13_000231.1:0.147407)n4:0.0762995)n3:0.119004)n1:0.059071,(Streptochaeta_angustifolia_strangu_000630:0.0551695,((Pharus_latifolius_Phala.08G000100:5e-09,Pharus_latifolius_Phala.08G000100.2:5e-09)n7:0.0661158,(((Zizania_latifolia_GWHTBFHI002643:0.0389842,(Leersia_perrieri_LPERR08G20800:0.0585349,Oryza_sativa_LOC_Os12g44390:0.0354501)n11:0.0103908)n10:0.0464963,(((((Digitaria_exilis_H_Dex6B-001664.1:0.0117289,(Digitaria_exilis_H_Dex6A-001027.1:0.0116261,Digitaria_exilis_H_Dex6B-001665.1:0.0064081)n17:0.00524229)n16:0.083566,((ASEM_RSA5_H_RSA5chrom6002962.1:0.0113228,(ASEM_AUS1_H_AUS1CM014275.1000377.1:0.0316157,ASEM_AUS1_H_AUS1CM014275.1000376.1:0.0145858)n20:0.00162064)n19:0.000996773,(Dichantelium_oligosantes_H_DolKV777072.1000003.1:0.151685,Dichantelium_oligosantes_H_DolKV777072.1000005.1:0.0326746)n21:0.00363051)n18:0.0014556)n15:0.0234944,(Echinocloa_haploclada_eh_chr8.2180:0.0678281,(Setaria_viridis_SEVIR_6G185300v2:0.00721878,Olyra_latifolia_Ola030691:0.00149978)n23:0.0609362)n22:0.013569)n14:0.0535448,(((Phragmites_australis_Phragmites_australis_PaChr14_30919403_30925449_evm.model.PaChr14.1500_1_CDS_4362391621_10628:0.0297644,((Eleusine_coracana_ELECO.r07.3BG0279870:0.0227951,Eleusine_coracana_ELECO.r07.3AG0248360:0.0171957)n28:0.108022,(((Setaria_viridis_SEVIR_4G304901v2:0.202265,(Eragrostis_curvula_EJB05_31262:0.439204,Eragrostis_curvula_EJB05_19053:0.0620619)n32:0.245601)n31:0.0370868,(Aristida_adscensionis_H_Aadptg000040l000019.1:0.12574,(Stipagrostis_hirtigluma_H_Shi_ptg000003l_000239.1:0.0146908,Stipagrostis_hirtigluma_H_Shi_ptg000009l_000039.1:0.0120855)n34:0.0643817)n33:0.0335788)n30:0.0110206,((Aristida_adscensionis_H_Aadptg000011l000405.1:0.0580441,(Stipagrostis_hirtigluma_H_Shi_ptg000002l_001235.1:0.0114356,Stipagrostis_hirtigluma_H_Shi_ptg000021l_002249.1:0.00653391)n37:0.0315897)n36:0.020485,Eragrostis_curvula_EJB05_06599:0.0916331)n35:0.0101815)n29:0.00722642)n27:0.000802936)n26:0.00179626,((Phragmites_australis_Phragmites_australis_PaChr14_30931076_30942519_evm.model.PaChr14.1501_1_CDS_4362391623_11474:0.0379802,((((Brachypodium_distachyon_BRADI_1g78711v3:0.186914,Digitaria_exilis_H_Dex8A-001081.1:9e-09)n43:0.0642394,(Eleusine_coracana_ELECO.r07.8BG0669970:5e-09,Eleusine_coracana_ELECO.r07.8AG0641550:0.000592051)n44:0.0315408)n42:0.0127415,(Digitaria_exilis_H_Dex8A-001082.1:0.118708,(Eleusine_coracana_ELECO.r07.8BG0669960:0.0017577,Eleusine_coracana_ELECO.r07.8AG0641540:0.0048705)n46:0.0277526)n45:0.00308362)n41:0.00480383,Eragrostis_curvula_EJB05_31263:0.0618831)n40:0.0234449)n39:0.00124881,(Sorghum_bicolor_SORBI_3010G106400:0.0915597,(Setaria_viridis_SEVIR_1G387266v2:9e-09,Setaria_viridis_SEVIR_4G304902v2:4.5e-09)n48:5e-10)n47:0.491481)n38:0.00371866)n25:0.00540209,((Zea_mays_Zm00001eb038490:0.0348977,(Sorghum_bicolor_SORBI_3008G075300:0.0583842,Sorghum_bicolor_SORBI_3007G161000:0.00264897)n51:0.0191041)n50:0.0487269,((Echinocloa_haploclada_eh_chr8.2938:0.0237902,(((Digitaria_exilis_H_Dex6A-001362.1:0.0037145,Digitaria_exilis_H_Dex6B-001316.1:0.00512446)n56:0.0208504,(Digitaria_radicosa_Dra06G0194200:0.00794828,Digitaria_radicosa_Dra07G0065000:0.0356575)n57:0.0119039)n55:0.0232322,Digitaria_exilis_H_Dex4B-002565.1:0.473335)n54:0.0525928)n53:0.0133262,((Dichantelium_oligosantes_H_DolKV775221.1000006.1:0.021504,((Urochloa_fusta_Urofu.6G247100:0.0140544,(Cenchrus_americanus_H_CamCM007985.2002490.1:0.0206913,Setaria_viridis_SEVIR_6G260100v2:0.0116383)n62:0.0123119)n61:0.00795448,(Setaria_viridis_SEVIR_4G270500v2:0.0472065,(ASEM_RSA5_H_RSA5chrom6002546.1:0.00403579,ASEM_AUS1_H_AUS1CM014275.1002619.1:0.00798703)n64:0.0166626)n63:0.0166604)n60:0.00185115)n59:0.00249744,(Panicum_hallii_Pahal.6G309600:0.0104023,(Panicum_virgatum_Pavir.6NG366500:0.0142053,Panicum_virgatum_Pavir.6KG398800:0.0124124)n66:0.00137915)n65:0.0013786)n58:0.0025126)n52:0.00728251)n49:0.0115124)n24:0.00115124)n13:0.000127915,(((Brachypodium_distachyon_BRADI_3g12830v3:0.032023,Brachypodium_distachyon_BRADI_2g14075v3:0.0973935)n69:0.0167098,(Hordeum_spontaneum_WB01_005346_0091130:5e-09,Hordeum_vulgareMorex_HORVU.MOREX.r3.7HG0694980:5e-09)n70:0.0768693)n68:0.026103,(Dendrocalamus_sinicus_Dendrocalamus_sinicus_Dsi01C_39741060_39759786_Dsi01Cg21910.1_-1_CDS_4147707808_53546:0.0155833,((Ampelocalamus_luodianensis_Alu08Dg00040.2:0.0173942,(Olyra_latifolia_Ola030692:0.148952,Olyra_latifolia_Ola009059:0.0415462)n74:0.0543844)n73:0.00659152,(Olyra_latifolia_Ola030690:0.226936,Ampelocalamus_luodianensis_Alu08Cg00020.1:0.0135622)n75:0.00150691)n72:0.00499661)n71:0.000555179)n67:0.00498146)n12:0.000553496)n9:0.0118148,Chasmanthium_laxum_Chala.11G001300:0.0308496)n8:0.0420043)n6:0.0285836)n5:0.059071)n0;
```
