## Supplementary Dataset S1 for "Gene turnover and contingency facilitated the repeated evolution of C_4_ photosynthesis in grasses": OG0002198_tree.txt

```
(((Ananas_comosus_H_Ananas_contig15_000100.1:0.0576715,Tillandsia_fasciculata_H_Tillandsia_CM054950.1_000571.1:0.0263732)n2:0.107046,(Juncus_effusus_H_Juncus_Jeff_scaffold_2_000732.1:0.253657,(Carex_scoparia_H_Carex_Csco_scaffold_11_000359.1:0.572593,Carex_scoparia_H_Carex_Csco_scaffold_30_000316.1:0.138411)n4:0.015379)n3:0.0576525)n1:0.0473813,((Streptochaeta_angustifolia_strangu_019478:0.0980735,((Pharus_latifolius_Phala.06G226500:0.00866895,Pharus_latifolius_Phala.06G226500.2:0.0452208)n8:0.0744408,((((Brachypodium_distachyon_BRADI_5g21140v3:0.0572383,(Hordeum_spontaneum_WB01_002563_0427059:0.00125457,Hordeum_vulgareMorex_HORVU.MOREX.r3.2HG0191970:0.00249206)n13:0.0783195)n12:0.0376581,((Zizania_latifolia_GWHTBFHI017649:0.0438781,Zizania_latifolia_GWHTBFHI018525:0.0351688)n15:0.0145161,(Leersia_perrieri_LPERR04G20330:0.048512,Oryza_sativa_LOC_Os04g52000:0.0281204)n16:0.0129898)n14:0.027485)n11:0.01141,(Olyra_latifolia_scaffold35_1457217_1460962_-:0.0442452,((Ampelocalamus_luodianensis_Alu04Dg04910.2:0.0233159,Ampelocalamus_luodianensis_Alu04Cg18710.1:0.0164138)n19:0.00271058,(Dendrocalamus_sinicus_Dendrocalamus_sinicus_Dsi04B_35709449_35713521_Dsi04Bg11950.1_-1_CDS_4147756444_27811:0.0286745,(Dendrocalamus_sinicus_Dendrocalamus_sinicus_Dsi04C_4593933_4597682_Dsi04Cg03600.1_1_CDS_4147758655_21629:0.0249504,Dendrocalamus_sinicus_Dendrocalamus_sinicus_Dsi04A_6468622_6473381_Dsi04Ag04510.1_1_CDS_4147748140_15405:0.0151749)n21:0.00151749)n20:0.00016861)n18:0.00228148)n17:0.00839939)n10:0.00754479,((Aristida_adscensionis_H_Aadptg000073l000074.1:0.0447778,Stipagrostis_hirtigluma_H_Shi_ptg000016l_001885.1:0.0409952)n23:0.0212543,(((Eleusine_coracana_ELECO.r07.4BG0335430:0.00689543,Eleusine_coracana_ELECO.r07.4AG0304560:0.00372612)n26:0.0543844,(Eragrostis_curvula_EJB05_39350:0.0106947,Eragrostis_curvula_EJB05_39355:0.00815687)n27:0.0374302)n25:0.0275275,((Phragmites_australis_Phragmites_australis_PaChr11_4168384_4171542_evm.model.PaChr11.445_1_CDS_4362377386_13114:0.0374523,Phragmites_australis_Phragmites_australis_PaChr7_4820722_4823932_evm.model.PaChr7.448_1_CDS_4362475828_42040:0.0294499)n29:0.00719582,(Chasmanthium_laxum_Chala.06G227700:0.0428216,(((Panicum_hallii_Pahal.7G285900:0.0171648,(Panicum_virgatum_Pavir.7KG334900:0.0101859,Panicum_virgatum_Pavir.7NG407200:0.01188)n34:0.00672764)n33:0.0109113,((Digitaria_radicosa_Dra07G0186100:0.0208887,(Digitaria_exilis_H_Dex7A-001751.1:0.00119424,Digitaria_exilis_H_Dex7B-001800.1:0.0011926)n37:0.0198439)n36:0.020587,((Urochloa_fusta_Urofu.7G270500:0.0359489,(Cenchrus_americanus_H_CamCM007984.2002736.1:0.0275785,Setaria_viridis_SEVIR_7G243300v2:0.00674852)n40:0.0103062)n39:0.00811084,((ASEM_AUS1_H_AUS1CM014276.1002158.1:0.00498389,ASEM_RSA5_H_RSA5chrom7001427.1:0.0104177)n42:0.0267424,(Echinocloa_haploclada_eh_chr9.2593:0.0283306,Dichantelium_oligosantes_H_DolKV779688.1000016.1:0.0316147)n43:0.00429305)n41:0.00295892)n38:0.00129071)n35:0.00429127)n32:0.0214109,(Sorghum_bicolor_SORBI_3006G209400:0.0259022,(Zea_mays_Zm00001eb430620:0.0320778,Zea_mays_Zm00001eb071240:0.0387418)n45:0.00430465)n44:0.00449849)n31:0.0156048)n30:0.00598987)n28:0.00423594)n24:0.00830612)n22:0.0198212)n9:0.0314136)n7:0.0167522)n6:0.0184303,(Streptochaeta_angustifolia_strangu_021663:0.124661,(Brachypodium_distachyon_BRADI_3g18090v3:0.115983,((((((((Digitaria_exilis_H_DexUA-003615.1:0.0294647,Digitaria_exilis_H_DexUA-003550.1:0.00990085)n55:0.213602,Echinocloa_haploclada_eh_chr8.990:0.0224234)n54:0.00516356,Dichantelium_oligosantes_H_DolKV783608.1000006.1:0.0268806)n53:0.0037835,(((((ASEM_AUS1_H_AUS1CM014275.1002294.1:0.00599151,ASEM_RSA5_H_RSA5chrom6002182.1:0.00782957)n60:0.0315015,(Setaria_viridis_SEVIR_6G021700v2:0.014188,Cenchrus_americanus_H_CamCM007985.2000701.1:0.0233644)n61:0.00973591)n59:0.00259783,Urochloa_fusta_Urofu.6G052700:0.0324002)n58:0.0032641,(Panicum_hallii_Pahal.6G071300:0.00686973,(Panicum_virgatum_Pavir.6KG107600:0.00921892,Panicum_virgatum_Pavir.6NG099200:0.0272123)n63:5e-09)n62:0.00772295)n57:0.00337783,Digitaria_radicosa_Dra06G0059000:0.0439439)n56:0.00344209)n52:0.0194184,(Zea_mays_Zm00001eb413940:0.122466,Sorghum_bicolor_SORBI_3007G078000:0.0126113)n64:0.0376248)n51:0.0112274,Chasmanthium_laxum_Chala.11G065000:0.0412586)n50:0.0277228,((Aristida_adscensionis_H_Aadptg000076l000106.1:0.0691817,Stipagrostis_hirtigluma_H_Shi_ptg000008l_000372.1:0.0571728)n66:0.0176464,(Phragmites_australis_Phragmites_australis_PaChr14_7905425_7909300_evm.model.PaChr14.489_1_CDS_4362392383_33752:0.0691479,(Eragrostis_curvula_EJB05_09761:0.0580637,(Eleusine_coracana_ELECO.r07.8BG0650300:0.0160508,Eleusine_coracana_ELECO.r07.8AG0621940:0.00882275)n69:0.0682044)n68:0.0427381)n67:0.0111079)n65:0.0130611)n49:0.0365975,((Dendrocalamus_sinicus_Dendrocalamus_sinicus_Dsi08B_9066393_9075662_Dsi08Bg03630.1_1_CDS_4147805272_53304:0.0223584,((Ampelocalamus_luodianensis_Alu08Cg12090.1:0.020095,Dendrocalamus_sinicus_Dendrocalamus_sinicus_Dsi07C_304983_308132_Dsi07Cg00400.1_1_CDS_4147796782_49898:0.00878813)n73:0.0174,(Ampelocalamus_luodianensis_Alu08Dg10450.5:0.042783,Dendrocalamus_sinicus_Dendrocalamus_sinicus_Dsi08A_11576808_11584334_Dsi08Ag04370.2_1_CDS_4147801501_34150:0.0495915)n74:0.00467903)n72:0.00625202)n71:0.00705512,(Leersia_perrieri_LPERR08G05850:0.0900677,Zizania_latifolia_GWHTBFHI010717:0.0398184)n75:0.0350457)n70:0.0117947)n48:0.0101496)n47:0.0401089)n46:0.00445654)n5:0.0473813)n0;
```
