## Supplementary Dataset S1 for "Gene turnover and contingency facilitated the repeated evolution of C_4_ photosynthesis in grasses": OG0002199_tree.txt

```
((Streptochaeta_angustifolia_strangu_011792:0.379333,Pharus_latifolius_Phala.08G209300:0.235625)n1:0.0543807,(Brachypodium_distachyon_BRADI_3g13275v3:0.409881,(((Hordeum_spontaneum_WB01_001022_3176003:0.00352504,Hordeum_vulgareMorex_HORVU.MOREX.r3.7HG0706600:0.0150918)n5:0.129352,(Olyra_latifolia_Ola025727:0.160529,(((Dendrocalamus_sinicus_Dendrocalamus_sinicus_Dsi08B_593144_593761_Dsi08Bg00380.1_-1_CDS_4147804297_16153:0.067672,Dendrocalamus_sinicus_Dendrocalamus_sinicus_Dsi08B_602570_603220_Dsi08Bg00390.1_-1_CDS_4147804300_17841:0.0329301)n9:0.0617534,Ampelocalamus_luodianensis_Alu08Dg14550.2:0.0859861)n8:0.004805,(Dendrocalamus_sinicus_Dendrocalamus_sinicus_Dsi08A_878214_878867_Dsi08Ag00580.1_-1_CDS_4147800364_19516:0.106859,Ampelocalamus_luodianensis_Alu05Cg17460.1:0.055524)n10:0.00616933)n7:0.019406)n6:0.0692994)n4:0.0326032,(((Leersia_perrieri_LPERR08G01060:0.310348,(Oryza_sativa_LOC_Os12g18560:0.241382,Oryza_sativa_LOC_Os08g01670:0.126632)n14:0.0140703)n13:0.0700702,(Zizania_latifolia_GWHTBFHI003356:0.0962903,Zizania_latifolia_GWHTBFHI011041:0.075798)n15:0.0649026)n12:0.0602644,((Stipagrostis_hirtigluma_H_Shi_ptg000008l_000907.1:0.0770993,(Aristida_adscensionis_H_Aadptg000049l000124.1:0.101742,Aristida_adscensionis_H_Aadptg000049l000125.1:0.0509794)n18:0.101193)n17:0.0981856,(((Phragmites_australis_Phragmites_australis_PaChr19_464867_465505_evm.model.PaChr19.42_1_CDS_4362412466_27096:0.0942527,Phragmites_australis_Phragmites_australis_PaChr19_460985_461623_evm.model.PaChr19.41_1_CDS_4362412444_17858:0.106755)n21:0.0274924,((Chasmanthium_laxum_Chala.05G007900:0.0686498,Chasmanthium_laxum_Chala.05G007800:0.0706321)n23:0.0353766,Chasmanthium_laxum_Chala.05G007700:0.109492)n22:0.0158058)n20:0.00919912,((Panicum_virgatum_Pavir.J199600:0.169645,((Eleusine_coracana_ELECO.r07.8BG0642170:0.0763829,Eleusine_coracana_ELECO.r07.8AG0614850:0.0688954)n27:0.215911,(Zea_mays_Zm00001eb260280:0.117693,Sorghum_bicolor_SORBI_3007G008000:0.151837)n28:0.106947)n26:0.0270141)n25:0.014877,((((Echinocloa_haploclada_eh_chr8.71:0.151733,Echinocloa_haploclada_eh_chr8.69:0.0963531)n32:0.0522061,((((ASEM_AUS1_H_AUS1CM014275.1001999.1:5e-09,ASEM_AUS1_H_AUS1CM014275.1001467.1:0.00215044)n36:0.0239449,(ASEM_RSA5_H_RSA5chrom6000502.1:0.00613978,ASEM_RSA5_H_RSA5chrom6001562.1:0.0144821)n37:0.0377681)n35:0.0618752,(Dichantelium_oligosantes_H_DolKV781498.1000015.1:0.1051,(((Digitaria_radicosa_Dra06G0006100.3:0.00768663,Digitaria_radicosa_Dra06G0006100.2:0.0174958)n41:0.109849,(Digitaria_exilis_H_Dex6A-002588.1:0.0366021,Digitaria_exilis_H_Dex6B-002437.1:0.0478122)n42:0.0848169)n40:0.09991,((Panicum_hallii_Pahal.6G006500:0.0411142,(Panicum_virgatum_Pavir.6KG362500:0.0297064,Panicum_virgatum_Pavir.6NG010300:0.0268395)n45:0.0390575)n44:0.0432075,(Urochloa_fusta_Urofu.6G012800:0.118203,(Cenchrus_americanus_H_CamCM007985.2002962.1:0.066518,Setaria_viridis_SEVIR_6G007200v2:0.0526636)n47:0.0586456)n46:0.0391687)n43:0.0064772)n39:0.013903)n38:0.0105349)n34:0.0179699,(((Cenchrus_americanus_H_CamCM007985.2002964.1:0.124057,Setaria_viridis_SEVIR_6G006800v2:0.0668979)n50:0.0399427,(((Panicum_virgatum_Pavir.1KG399100:0.39708,(Dichantelium_oligosantes_H_DolKV781498.1000017.1:0.0644048,(ASEM_AUS1_H_AUS1CM014275.1002001.1:0.0222941,ASEM_RSA5_H_RSA5chrom6001565.1:0.0182123)n55:0.0390449)n54:0.0166998)n53:0.00804423,(Panicum_hallii_Pahal.6G006300:0.0642308,Panicum_virgatum_Pavir.6NG010100:0.0512482)n56:0.0201015)n52:0.0182711,Panicum_virgatum_Pavir.6KG362600:0.166237)n51:0.0184708)n49:0.00561459,(Urochloa_fusta_Urofu.6G013500:0.0858872,(Digitaria_radicosa_Dra06G0006100:0.0989463,(Digitaria_exilis_H_Dex6A-002590.1:0.0274712,Digitaria_exilis_H_Dex6B-002439.1:0.042672)n59:0.0630376)n58:0.0611059)n57:0.0278132)n48:0.0208086)n33:0.00231207)n31:0.0302984,(Sorghum_bicolor_SORBI_3007G008200:0.079413,Zea_mays_Zm00001eb174300:0.0988297)n60:0.102056)n30:0.0186929,(((Dichantelium_oligosantes_H_DolKV781498.1000016.1:0.121576,((ASEM_AUS1_H_AUS1CM014275.1002000.1:0.0187878,(ASEM_RSA5_H_RSA5chrom6001563.1:0.00641037,ASEM_RSA5_H_RSA5chrom6001564.1:5e-09)n66:0.00874339)n65:0.0546362,(Panicum_hallii_Pahal.6G006400:0.0670247,(Panicum_virgatum_Pavir.6KG005400:0.0941218,Panicum_virgatum_Pavir.6NG010200:0.0469219)n68:0.00521354)n67:0.0150022)n64:0.0393376)n63:0.0258638,((Urochloa_fusta_Urofu.6G013400:0.0932232,(Cenchrus_americanus_H_CamCM007985.2002963.1:0.129814,Setaria_viridis_SEVIR_6G006900v2:0.0623245)n71:0.046255)n70:0.0179791,((Digitaria_radicosa_Dra06G0006200:0.133398,(Digitaria_exilis_H_Dex6A-002589.1:0.0179574,Digitaria_exilis_H_Dex6B-002438.1:0.0226558)n74:0.119536)n73:0.0774748,Echinocloa_haploclada_eh_chr8.70:0.125958)n72:0.0245855)n69:0.0344301)n62:0.0289069,(Sorghum_bicolor_SORBI_3007G008100:0.0931855,Zea_mays_Zm00001eb260290:0.123402)n75:0.172129)n61:0.0218894)n29:0.00218894)n24:0.000243216)n19:0.0219457)n16:0.0208578)n11:0.0500881)n3:0.0592305)n2:0.0543807)n0;
```
