## Supplementary Dataset S1 for "Gene turnover and contingency facilitated the repeated evolution of C_4_ photosynthesis in grasses": OG0002200_tree.txt

```
((Pharus_latifolius_Phala.06G073000:0.10793,Streptochaeta_angustifolia_strangu_037290:0.0970922)n1:0.0550286,((Brachypodium_distachyon_BRADI_5g07080v3:0.0731886,(Hordeum_spontaneum_WB01_005181_0382859:5e-09,Hordeum_vulgareMorex_HORVU.MOREX.r3.2HG0160790:0.00236158)n4:0.0872936)n3:0.0568753,((Olyra_latifolia_Ola005815:0.0859686,((Dendrocalamus_sinicus_Dendrocalamus_sinicus_Dsi04B_19025861_19029419_Dsi04Bg03020.1_1_CDS_4147753765_54823:0.0576825,(Ampelocalamus_luodianensis_Alu04Cg05730.2:0.0359087,Ampelocalamus_luodianensis_Alu04Cg05740.4:0.0147521)n9:0.0231043)n8:0.00479169,(((Dendrocalamus_sinicus_Dendrocalamus_sinicus_DsiCtg00270_720987_723763_DsiCtg00270g00090.1_1_CDS_4147850197_42193:0.00962461,Dendrocalamus_sinicus_Dendrocalamus_sinicus_DsiCtg00652b_337895_341178_DsiCtg00652bg00060.1_1_CDS_4147854742_42208:0.00733383)n12:0.0505662,(Dendrocalamus_sinicus_Dendrocalamus_sinicus_Dsi09C_7835613_7836631_Dsi09Cg01210.1_1_CDS_4147818055_28577:0.088736,Dendrocalamus_sinicus_Dendrocalamus_sinicus_Dsi04A_26214447_26216927_Dsi04Ag15070.1_-1_CDS_4147751308_36236:0.0250283)n13:0.0258241)n11:0.00943501,(Ampelocalamus_luodianensis_Alu04Dg17950.1:0.0011867,Ampelocalamus_luodianensis_Alu04Dg17750.2:0.00358019)n14:0.036905)n10:0.00410056)n7:0.0140619)n6:0.0376926,(((Zizania_latifolia_GWHTBFHI019824:0.0200595,Zizania_latifolia_GWHTBFHI038392:0.0171508)n17:0.07339,(Leersia_perrieri_LPERR04G06470:0.0709638,Oryza_sativa_LOC_Os04g30420:0.0798323)n18:0.0576062)n16:0.0835837,((((((Dichantelium_oligosantes_H_DolKV775302.1000002.1:0.0743488,((ASEM_AUS1_H_AUS1CM014276.1003205.1:0.0298584,ASEM_RSA5_H_RSA5chrom7000432.1:0.0362058)n26:0.0591367,(Panicum_hallii_Pahal.7G113900:0.0541956,(Panicum_virgatum_Pavir.J575900:0.0210032,Panicum_virgatum_Pavir.7NG013500:0.053921)n28:0.0204929)n27:0.0466203)n25:0.0219477)n24:0.0284821,Urochloa_fusta_Urofu.1G044600:0.138454)n23:0.0294521,(Phragmites_australis_Phragmites_australis_PaChr11_18757770_18759840_evm.model.PaChr11.1496_1_CDS_4362375978_15631:0.0638369,(Aristida_adscensionis_H_Aadptg000056l000167.1:0.106773,(Stipagrostis_hirtigluma_H_Shi_ptg000016l_000388.1:0.00169323,Stipagrostis_hirtigluma_H_Shi_ptg000016l_000391.1:0.0363674)n31:0.0666325)n30:0.0266743)n29:0.0166114)n22:0.00981781,(Chasmanthium_laxum_Chala.12G012900:0.00205547,Chasmanthium_laxum_Chala.06G070100:0.0139712)n32:0.0566392)n21:0.021184,((Eleusine_coracana_ELECO.r07.4BG0357180:0.029388,Eleusine_coracana_ELECO.r07.4AG0321420:0.0452314)n34:0.0931623,((Eragrostis_curvula_EJB05_37242:0.0326241,Eragrostis_curvula_EJB05_37249:0.0325346)n36:0.0683506,((Eragrostis_curvula_EJB05_37258:0.0685426,Eragrostis_curvula_EJB05_37267:0.00251461)n38:0.164534,(Eragrostis_curvula_EJB05_37265:0.0102562,Eragrostis_curvula_EJB05_51890:0.0116527)n39:0.0470955)n37:0.0395056)n35:0.0477817)n33:0.0442228)n20:0.0580082,((((Chasmanthium_laxum_Chala.12G013000:0.0147089,Chasmanthium_laxum_Chala.06G070200:0.0125037)n43:0.0381334,((Zea_mays_Zm00001eb420610:0.0729035,(Sorghum_bicolor_SORBI_3005G140200:0.0794542,Sorghum_bicolor_SORBI_3006G041000:0.054242)n46:0.0221129)n45:0.0538495,(((Cenchrus_americanus_H_CamCM007984.2001887.1:0.0592652,Setaria_viridis_SEVIR_7G070400v2:0.0453643)n49:0.0296356,(Dichantelium_oligosantes_H_DolKV775572.1000002.1:0.081201,((Dichantelium_oligosantes_H_DolKV775572.1000001.1:0.133548,(Urochloa_fusta_Urofu.7G083700:0.0110143,ASEM_RSA5_H_RSA5chrom7003323.1:0.559707)n53:0.0280819)n52:0.0314651,((ASEM_AUS1_H_AUS1CM014276.1000338.1:0.0256395,ASEM_RSA5_H_RSA5chrom7000433.1:0.0120885)n55:0.0440575,(Panicum_hallii_Pahal.7G114100:0.0283935,(Panicum_virgatum_Pavir.7NG124200:0.0285046,(Panicum_virgatum_Pavir.7NG013200:0.0308835,Panicum_virgatum_Pavir.7NG242200:0.0244625)n58:0.0163065)n57:0.010249)n56:0.0276239)n54:0.0105414)n51:0.00105414)n50:0.000117127)n48:0.0104468,((Digitaria_radicosa_Dra07G0037100:0.0529305,(Digitaria_exilis_H_Dex7A-000194.1:0.0206765,Digitaria_exilis_H_Dex7B-000243.1:0.0152046)n61:0.0274203)n60:0.0307726,Echinocloa_haploclada_eh_chr9.786:0.0709874)n59:0.0151921)n47:0.00644957)n44:0.0310903)n42:0.0157551,(((Eleusine_coracana_ELECO.r07.4BG0357120:0.0239972,Eleusine_coracana_ELECO.r07.4AG0321390:0.0191919)n64:0.0423179,(Eleusine_coracana_ELECO.r07.4AG0321400:0.0286176,(Eleusine_coracana_ELECO.r07.4BG0357130:0.00896185,Eleusine_coracana_ELECO.r07.4AG0321410:0.014625)n66:0.0949157)n65:0.0368303)n63:0.0670415,((Eragrostis_curvula_EJB05_37266:0.0778233,((Eragrostis_curvula_EJB05_37264:0.003788,Eragrostis_curvula_EJB05_51891:0.00488278)n70:0.0575401,Eragrostis_curvula_EJB05_37247:0.0875907)n69:0.0525909)n68:0.0148744,(Eragrostis_curvula_EJB05_37263:0.00390621,Eragrostis_curvula_EJB05_37275:0.0140655)n71:0.059928)n67:0.00665867)n62:0.0282745)n41:0.00829641,((Aristida_adscensionis_H_Aadptg000056l000168.1:0.101829,(Stipagrostis_hirtigluma_H_Shi_ptg000016l_000389.1:0,Stipagrostis_hirtigluma_H_Shi_ptg000016l_000392.1:0)n74:0.0798575)n73:0.0411298,(Phragmites_australis_Phragmites_australis_PaChr7_20574431_20576929_evm.model.PaChr7.1477_1_CDS_4362474266_22260:0.0814925,Phragmites_australis_Phragmites_australis_PaChr11_18747216_18750006_evm.model.PaChr11.1495_1_CDS_4362375976_14789:0.0716658)n75:0.00796287)n72:0.0155334)n40:0.0177369)n19:0.041122)n15:0.026504)n5:0.0387815)n2:0.0550286)n0;
```
