## Supplementary Dataset S1 for "Gene turnover and contingency facilitated the repeated evolution of C_4_ photosynthesis in grasses": OG0002201_tree.txt

```
(((((Brachypodium_distachyon_BRADI_5g19200v3:0.0736248,(Hordeum_spontaneum_WB01_009380_0013702:0,(Hordeum_vulgareMorex_HORVU.MOREX.r3.2HG0186230:0.0784013,Hordeum_vulgareMorex_HORVU.MOREX.r3.2HG0186230.2:0)n6:0)n5:0.00193288)n4:0.0460622,((Zizania_latifolia_GWHTBFHI017523:0.0430082,Zizania_latifolia_GWHTBFHI018698:0.0435293)n8:0.0281828,(Leersia_perrieri_LPERR04G18530:0.0397446,Oryza_sativa_LOC_Os04g49130:0.0654166)n9:0.016001)n7:0.0561565)n3:0.0132812,(Dendrocalamus_sinicus_Dendrocalamus_sinicus_Dsi04B_34123441_34127794_Dsi04Bg10760.1_-1_CDS_4147756087_54268:0.027104,((Dendrocalamus_sinicus_Dendrocalamus_sinicus_Dsi04C_6159187_6162173_Dsi04Cg04750.1_1_CDS_4147759000_45270:0.136516,Ampelocalamus_luodianensis_Alu04Cg17220.2:0.171705)n12:0.0413539,(Dendrocalamus_sinicus_Dendrocalamus_sinicus_Dsi04A_8270053_8274579_Dsi04Ag05740.1_1_CDS_4147748509_52554:0.0592506,Ampelocalamus_luodianensis_Alu04Dg06590.2:0.0117783)n13:0.0013087)n11:0.0038963)n10:0.0143084)n2:0.0208618,Olyra_latifolia_Ola022652:0.112468)n1:0.0393663,((Aristida_adscensionis_H_Aadptg000042l000153.1:0.121448,Stipagrostis_hirtigluma_H_Shi_ptg000016l_002017.1:0.0821344)n15:0.0341668,(((Eragrostis_curvula_EJB05_39603:0,Eragrostis_curvula_EJB05_54882:0)n18:0.0503662,(Eleusine_coracana_ELECO.r07.4BG0337490:0.02291,Eleusine_coracana_ELECO.r07.4AG0306480:0.00336755)n19:0.0326389)n17:0.0642294,(((Chasmanthium_laxum_Chala.06G206800:0.0832553,(((ASEM_AUS1_H_AUS1CM014276.1002293.1:0.0172641,ASEM_RSA5_H_RSA5chrom7002430.1:0.00770316)n25:0.0403306,((Panicum_hallii_Pahal.7G264200:0.02811,(Panicum_virgatum_Pavir.7KG311900:0.0374008,Panicum_virgatum_Pavir.7NG304700:0.020525)n28:0.00774467)n27:0.02662,((Digitaria_radicosa_Dra07G0167800:0.0319906,(Digitaria_exilis_H_Dex7A-001876.1:0.00495464,Digitaria_exilis_H_Dex7B-001936.1:0.00511097)n31:0.0495923)n30:0.0438188,(Urochloa_fusta_Urofu.7G246300:0.0424121,(Cenchrus_americanus_H_CamCM007984.2002879.1:0.0588348,Setaria_viridis_SEVIR_7G221500v2:0.0159826)n33:0.0292956)n32:0.00748544)n29:0.0091187)n26:0.0182857)n24:0.0441284,Sorghum_bicolor_SORBI_3006G189000:0.0892953)n23:0.022189)n22:0.0352097,(Phragmites_australis_Phragmites_australis_PaChr11_5832877_5835212_evm.model.PaChr11.596_1_CDS_4362377720_26142:0.0674918,(((Eragrostis_curvula_EJB05_39602:0.00453,Eragrostis_curvula_EJB05_54883:0.00555045)n37:0.0453389,(Eleusine_coracana_ELECO.r07.4BG0337500:0.0187877,Eleusine_coracana_ELECO.r07.4AG0306490:0.0134261)n38:0.0588705)n36:0.0446302,(Aristida_adscensionis_H_Aadptg000026l000056.1:0.107762,Stipagrostis_hirtigluma_H_Shi_ptg000016l_002018.1:0.0474014)n39:0.0211273)n35:5e-09)n34:0.0230711)n21:0.0281281,(Phragmites_australis_Phragmites_australis_PaChr7_6369463_6371964_evm.model.PaChr7.576_1_CDS_4362476112_34027:0.0919961,(((Sorghum_bicolor_SORBI_3006G189300:0.0474113,Zea_mays_Zm00001eb073110:0.0737178)n43:0.0824931,(((Dichantelium_oligosantes_H_DolKV774018.1000006.1:0.035775,(ASEM_AUS1_H_AUS1CM014276.1002290.1:0.00758247,ASEM_RSA5_H_RSA5chrom7002427.1:0.0127262)n47:0.0881547)n46:0.00830673,((Urochloa_fusta_Urofu.7G246500:0.0423129,(Setaria_viridis_SEVIR_7G221700v2:0.0474365,Cenchrus_americanus_H_CamCM007988.2002217.1:0.0587447)n50:0.0268721)n49:0.0156804,(Cenchrus_americanus_H_CamCM007987.2003251.1:0.10729,(Digitaria_radicosa_Dra07G0168000:0.0408298,(Digitaria_exilis_H_Dex7A-001874.1:0.0142197,Digitaria_exilis_H_Dex7B-001934.1:0.0115804)n53:0.0565237)n52:0.0303954)n51:0.0205215)n48:0.00228017)n45:0.0096081,(Panicum_virgatum_Pavir.7KG312300:0.0245986,Panicum_virgatum_Pavir.7NG306300:0.0465339)n54:0.019864)n44:0.0625873)n42:0.0432345,(((Setaria_viridis_SEVIR_7G221600v2:0.108291,(ASEM_AUS1_H_AUS1CM014276.1002292.1:0.00990999,ASEM_RSA5_H_RSA5chrom7002429.1:0.0323258)n58:0.0929174)n57:0.0572633,(Stipagrostis_hirtigluma_H_Shi_ptg000016l_002016.1:0.0975497,(Eragrostis_curvula_EJB05_39605:0.0245193,Eragrostis_curvula_EJB05_54884:0.0163497)n60:0.245678)n59:0.0226486)n56:0.0596546,(Echinocloa_haploclada_eh_chr9.2357:0.121475,(Chasmanthium_laxum_Chala.06G207000:0.0435992,((Sorghum_bicolor_SORBI_3006G189200:0.0197645,(Zea_mays_Zm00001eb301900:0.307095,Zea_mays_Zm00001eb073120:0.0389415)n65:0.0475448)n64:0.0893299,((((Digitaria_radicosa_Dra07G0167900:0.0491389,(Digitaria_exilis_H_Dex7A-001875.1:0.00733843,Digitaria_exilis_H_Dex7B-001935.1:0.00494836)n70:0.0419538)n69:0.0268934,Cenchrus_americanus_H_CamCM007984.2002878.1:0.0717465)n68:0.00381853,((Urochloa_fusta_Urofu.7G246400:0.0575247,Dichantelium_oligosantes_H_DolKV778420.1000001.1:0.0423308)n72:0.010681,(Panicum_hallii_Pahal.7G264300:0.0208308,(Panicum_virgatum_Pavir.7KG312200:0.130666,Panicum_virgatum_Pavir.7NG305900:0.0221472)n74:0.009389)n73:0.034039)n71:0.00412747)n67:0.0167782,(ASEM_AUS1_H_AUS1CM014276.1002291.1:0.0178175,ASEM_RSA5_H_RSA5chrom7002428.1:0.00313323)n75:0.0838628)n66:0.0213117)n63:0.0126415)n62:0.0130855)n61:0.0264221)n55:0.0124741)n41:0.020368)n40:0.00430216)n20:0.01405)n16:0.00156111)n14:0.0177772)n0;
```
