## Supplementary Dataset S1 for "Gene turnover and contingency facilitated the repeated evolution of C_4_ photosynthesis in grasses": OG0002202_tree.txt

```
((Streptochaeta_angustifolia_strangu_004728:0.0995529,((Pharus_latifolius_Phala.09G006200:5e-09,Pharus_latifolius_Phala.09G006200.2:5e-09)n3:0.033767,(Pharus_latifolius_Phala.10G154500:0.0137478,(Pharus_latifolius_Phala.10G154500.3:0.0237206,Pharus_latifolius_Phala.10G154500.2:5e-09)n5:0.00181536)n4:0.0204506)n2:0.050808)n1:0.0364777,((Brachypodium_distachyon_BRADI_4g44960v3:0.0923124,Hordeum_spontaneum_WB01_007637_0222017:0.0773746)n7:0.0442177,(((Zizania_latifolia_GWHTBFHI028134:0.0490488,((Leersia_perrieri_LPERR11G00380:0.00793068,(Leersia_perrieri_LPERR12G00130:0.0235459,Leersia_perrieri_LPERR12G00070:0.00840619)n13:0.00451322)n12:0.0328659,(Oryza_sativa_LOC_Os12g01430:0.00796011,Oryza_sativa_LOC_Os11g01420:0.00632644)n14:0.0227844)n11:0.0142456)n10:0.0510497,(((Phragmites_australis_Phragmites_australis_PaChr23_2944384_2945568_evm.model.PaChr23.209_1_CDS_4362434213_40638:0.027766,(Phragmites_australis_Phragmites_australis_PaChr21_274724_277081_evm.model.PaChr21.15_1_CDS_4362427631_33444:0.0198227,Phragmites_australis_Phragmites_australis_PaChr23_2943895_2944346_evm.model.PaChr23.208_1_CDS_4362434211_39796:0.0500304)n18:0.00128227)n17:0.0355306,((Aristida_adscensionis_H_Aadptg000039l000499.1:0.025094,Aristida_adscensionis_H_Aadptg000039l000498.1:0.0164954)n20:0.059668,((Eragrostis_curvula_EJB05_30076:0.0199686,Eragrostis_curvula_EJB05_30134:0.0141212)n22:0.040467,(Eleusine_coracana_ELECO.r07.5BG0425620:0.0359711,((Eleusine_coracana_ELECO.r07.3BG0260500:0.00917428,Eleusine_coracana_ELECO.r07.3AG0215370:0.00955023)n25:0.00919728,(Eleusine_coracana_ELECO.r07.9AG0671970:0.022509,Eleusine_coracana_ELECO.r07.9BG0695510:0.0182496)n26:0.00965559)n24:0.0118947)n23:0.0376308)n21:0.0152943)n19:0.0028695)n16:0.0120324,((Aristida_adscensionis_H_Aadptg000008l000607.1:0.0903601,((Stipagrostis_hirtigluma_H_Shi_ptg000015l_000119.1:0.00971772,(Stipagrostis_hirtigluma_H_Shi_ptg000026l_000227.1:0.00155808,Stipagrostis_hirtigluma_H_Shi_ptg000077l_000231.1:0.00469721)n31:0.00602777)n30:0.00156585,(Stipagrostis_hirtigluma_H_Shi_ptg000025l_001200.1:0.00311952,Stipagrostis_hirtigluma_H_Shi_ptg000041l_000093.1:0.0144069)n32:0.0033959)n29:0.0295023)n28:0.0412645,((Phragmites_australis_Phragmites_australis_PaChr22_23805586_23807781_evm.model.PaChr22.1101_1_CDS_4362430889_1913:0.0264286,Phragmites_australis_Phragmites_australis_PaChr10_34102848_34105086_evm.model.PaChr10.1252_1_CDS_4362371007_6342:0.0161948)n34:0.0111271,((Chasmanthium_laxum_Chala.09G190500:0.011378,Chasmanthium_laxum_Chala.12G003000:0.00643596)n36:0.0284842,(((Dichantelium_oligosantes_H_DolKV778090.1000007.1:0.0199029,Dichantelium_oligosantes_H_DolKV780026.1000002.1:0.0371101)n39:0.0190997,(((((Panicum_hallii_Pahal.8G002200:0.00981661,(Panicum_hallii_Pahal.3G001600:5e-09,Panicum_hallii_Pahal.J019900:0.00140415)n45:7.4692e-05)n44:0.0230465,(((Digitaria_exilis_H_Dex8A-002292.1:0.0048021,(Digitaria_exilis_H_Dex3B-004346.1:5e-09,(Digitaria_exilis_H_Dex8B-002149.1:0.00158745,Digitaria_exilis_H_Dex3A-004345.1:0.00317818)n50:7e-09)n49:0.00154145)n48:0.0227796,(Digitaria_radicosa_Dra03G0002000:0.0240609,Digitaria_radicosa_Dra08G0001800:0.00504842)n51:0.003178)n47:0.020195,(Panicum_virgatum_Pavir.8KG018700:0.00749323,Panicum_virgatum_Pavir.3KG047200:0.003727)n52:0.0121927)n46:0.00957045)n43:0.00204639,(Echinocloa_haploclada_eh_chr5.251:0.0465884,((Urochloa_fusta_Urofu.1G005500:0.0238798,Urochloa_fusta_Urofu.3G002800:5e-09)n55:0.0387046,((Setaria_viridis_SEVIR_7G340501v2:0.0127484,Setaria_viridis_SEVIR_8G022500v2:0.00313483)n57:0.00853715,(Cenchrus_americanus_H_CamCM007983.2000447.1:0.0224306,Cenchrus_americanus_H_CamLKME02022953.1000024.1:0.0155281)n58:0.0166115)n56:0.0129838)n54:0.00671336)n53:0.00316752)n42:0.00211433,(((Sorghum_bicolor_SORBI_3008G004000:0.0179485,Sorghum_bicolor_SORBI_3005G003800:0.00909843)n61:0.0128506,(Cenchrus_americanus_H_CamCM007986.2002541.1:0.0276049,((Zea_mays_Zm00001eb078820:0.0579452,Zea_mays_Zm00001eb026620:0.167175)n64:0.0891691,(Zea_mays_Zm00001eb163260:0.026348,Zea_mays_Zm00001eb094240:0.0205756)n65:0.0107377)n63:0.0244978)n62:0.00221632)n60:0.0366755,Panicum_virgatum_Pavir.8NG005300:0.0201539)n59:0.00223932)n41:0.00350887,Panicum_virgatum_Pavir.7NG028600:0.0599886)n40:0.0066654)n38:0.00714307,((ASEM_RSA5_H_RSA5chrom3002902.1:0.0178705,ASEM_RSA5_H_RSA5scaff138000005.1:6e-09)n67:0.00789327,(ASEM_AUS1_H_AUS1CM014277.1000016.1:0.00627912,ASEM_AUS1_H_AUS1CM014277.1003764.1:0.00471066)n68:0.00426503)n66:0.0193164)n37:0.0162146)n35:0.00519945)n33:0.00849288)n27:0.00340293)n15:0.0180407)n9:0.00729918,((Ampelocalamus_luodianensis_Alu11Cg00270.2:0.0225171,Dendrocalamus_sinicus_Dendrocalamus_sinicus_Dsi11C_23846169_23855455_Dsi11Cg08460.1_1_CDS_4147840234_5581:0.0289424)n70:0.0163998,((Dendrocalamus_sinicus_Dendrocalamus_sinicus_Dsi12B_297971_300378_Dsi12Bg00140.1_-1_CDS_4147843786_15158:0.0323146,Dendrocalamus_sinicus_Dendrocalamus_sinicus_Dsi11B_31760511_31762805_Dsi11Bg08930.1_-1_CDS_4147837654_31455:0.0322876)n72:0.00358751,((Olyra_latifolia_Ola010185:0.104308,(Ampelocalamus_luodianensis_Alu11Dg14000.4:0.0314842,Ampelocalamus_luodianensis_Alu12Dg00440.2:0.0309892)n75:0.00361075)n74:0.00195506,Olyra_latifolia_scaffold58_842295_844616_+:0.0378692)n73:0.00420769)n71:0.0078632)n69:0.0046991)n8:0.0120945)n6:0.0364777)n0;
```
