## Supplementary Dataset S1 for "Gene turnover and contingency facilitated the repeated evolution of C_4_ photosynthesis in grasses": OG0002203_tree.txt

```
((Pharus_latifolius_Phala.09G122400:0,Pharus_latifolius_Phala.09G122400.2:0)n1:0.105264,(((Hordeum_spontaneum_WB01_000931_1034521:0.00310083,Hordeum_vulgareMorex_HORVU.MOREX.r3.1HG0015520:0.00101333)n4:0.103997,(Brachypodium_distachyon_BRADI_4g16430v3:0.0852715,Brachypodium_distachyon_BRADI_4g16440v3:0.117038)n5:0.0379122)n3:0.0884445,(((Leersia_perrieri_LPERR11G13320:0.078884,(Zizania_latifolia_GWHTBFHI030463:0.0812076,Oryza_sativa_LOC_Os11g35040:0.0593166)n9:0.0157436)n8:0.0611701,(((Olyra_latifolia_scaffold14_2095846_2097034_+:0.0403085,(Olyra_latifolia_Ola037997:0.01644,Olyra_latifolia_Ola037998:0.0369443)n13:0.0177733)n12:0.0210129,Olyra_latifolia_Ola037999:0.0805456)n11:0.0371078,(((Dendrocalamus_sinicus_Dendrocalamus_sinicus_Dsi11A_28227431_28234154_Dsi11Ag07850.1_-1_CDS_4147832098_30874:0.00945834,Dendrocalamus_sinicus_Dendrocalamus_sinicus_Dsi11A_28258858_28268830_Dsi11Ag07860.1_-1_CDS_4147832101_32562:0.00815543)n16:0.0572882,(Dendrocalamus_sinicus_Dendrocalamus_sinicus_Dsi11A_28178654_28181732_Dsi11Ag07830.1_-1_CDS_4147832092_27498:0.0285118,Dendrocalamus_sinicus_Dendrocalamus_sinicus_Dsi11A_28198431_28202463_Dsi11Ag07840.1_-1_CDS_4147832095_29186:0.0289196)n17:0.0136897)n15:0.00842626,(Ampelocalamus_luodianensis_Alu11Dg05930.1:0.184301,Ampelocalamus_luodianensis_Alu05Cg04250.1:0.0330686)n18:0.00367429)n14:0.00652495)n10:0.0240225)n7:0.0251321,((Eragrostis_curvula_EJB05_27241:0.614189,Aristida_adscensionis_H_Aadptg000078l000035.1:0.500643)n20:0.105976,(((ASEM_RSA5_H_RSA5chrom8002325.1:0.0571837,(Echinocloa_haploclada_eh_chr4.1779:0.111676,Dichantelium_oligosantes_H_DolKV776827.1000002.1:0.0408451)n24:0.0146629)n23:0.0218098,((Digitaria_radicosa_Dra08G0101900:0.0593941,(Digitaria_exilis_H_Dex8A-001568.1:0.0196402,Digitaria_exilis_H_Dex8B-001484.1:0.0184778)n27:0.0390181)n26:0.0355385,((Setaria_viridis_SEVIR_8G160900v2:0.0395314,(Cenchrus_americanus_H_CamCM007982.2000563.1:0.0558148,Cenchrus_americanus_H_CamCM007982.2000564.1:0.0244572)n30:0.0284357)n29:0.0287609,(Urochloa_fusta_Urofu.8G153900:0.0567861,(Panicum_hallii_Pahal.8G206500:0.0352822,(Panicum_virgatum_Pavir.8KG268900:0.0216924,Panicum_virgatum_Pavir.8NG136400:0.0205566)n33:0.00265456)n32:0.0380872)n31:0.00937712)n28:0.00826008)n25:0.0104568)n22:0.0309415,((((Stipagrostis_hirtigluma_H_Shi_ptg000013l_000202.1:0.0539594,Stipagrostis_hirtigluma_H_Shi_ptg000013l_000898.1:0.048803)n37:0.0253869,(Aristida_adscensionis_H_Aadptg000078l000036.1:0.0927009,Aristida_adscensionis_H_Aadptg000078l000037.1:0.0589293)n38:0.0272485)n36:0.0110282,(Chasmanthium_laxum_Chala.09G067700:0.0645298,(Phragmites_australis_Phragmites_australis_PaChr21_20672273_20679143_evm.model.PaChr21.772_1_CDS_4362429013_20017:0.0655643,Phragmites_australis_Phragmites_australis_PaChr10_8803737_8807852_evm.model.PaChr10.419_1_CDS_4362371715_6766:0.0479393)n40:0.00532658)n39:0.00837222)n35:0.0110234,((((Eleusine_coracana_ELECO.r07.9AG0685670:0.0137083,Eleusine_coracana_ELECO.r07.9BG0711890:0.0199339)n44:0.0248832,(Eleusine_coracana_ELECO.r07.9AG0685660:0.0188313,Eleusine_coracana_ELECO.r07.9BG0711880:0.0284872)n45:0.00634254)n43:0.0566673,(Eragrostis_curvula_EJB05_27243:0.0755379,(Eragrostis_curvula_EJB05_54398:5e-09,Eragrostis_curvula_EJB05_27245:0.00122888)n47:0.109721)n46:0.024045)n42:0.0439438,((Sorghum_bicolor_SORBI_3005G152800:0.201931,((Zea_mays_Zm00001eb113920:0.16973,(Sorghum_bicolor_SORBI_3005G152000:0.0309596,Sorghum_bicolor_SORBI_3005G152100:0.0406218)n52:0.0223812)n51:0.040528,(Sorghum_bicolor_SORBI_3005G152200:0.0431587,Zea_mays_Zm00001eb201770:0.0904077)n53:0.0131356)n50:0.0203205)n49:0.0197949,(((ASEM_AUS1_H_AUS1CM014277.1002589.1:0.0194245,ASEM_RSA5_H_RSA5chrom8000949.1:0.0103349)n56:0.0635954,Echinocloa_haploclada_eh_chr4.1795:0.0890528)n55:0.0150297,(Digitaria_radicosa_Dra08G0102000:0.14519,((Dichantelium_oligosantes_H_DolKV780936.1000001.1:0.0121391,(Dichantelium_oligosantes_H_DolKV777453.1000006.1:0.379803,Dichantelium_oligosantes_H_DolKV777466.1000002.1:0.0653337)n60:5e-09)n59:0.0365344,((Panicum_hallii_Pahal.8G208000:0.035193,(Panicum_virgatum_Pavir.8KG246300:0.0331001,(Panicum_virgatum_Pavir.J275500:5e-09,(Panicum_virgatum_Pavir.J031400:0.0116852,Panicum_virgatum_Pavir.8NG127800:0.0108027)n65:5e-09)n64:0.0222577)n63:0.00671475)n62:0.0324151,((Setaria_viridis_SEVIR_8G162300v2:0.031115,Cenchrus_americanus_H_CamCM007982.2004763.1:0.0580979)n67:0.0155643,(Urochloa_fusta_Urofu.8G154700:0.0437556,(((Digitaria_radicosa_Dra08G0102500:0,Digitaria_radicosa_Dra08G0102500.2:0)n71:0.0423146,(Digitaria_exilis_H_Dex8A-001555.1:0.029756,Digitaria_exilis_H_Dex8B-001479.1:0.034627)n72:0.0430285)n70:0.0321834,(Digitaria_radicosa_Dra08G0102600:0.036073,(Digitaria_exilis_H_Dex8B-001478.1:0.010659,(Digitaria_exilis_H_Dex8A-001553.1:0.00173195,Digitaria_exilis_H_Dex8A-001542.1:0.00259502)n75:0.00806324)n74:0.0507878)n73:0.0148244)n69:0.0136656)n68:0.00450244)n66:0.00298534)n61:0.00249611)n58:0.00492047)n57:0.000546718)n54:0.0180716)n48:0.0183176)n41:0.0236831)n34:0.00236831)n21:0.000263146)n19:0.0149506)n6:0.00166117)n2:0.105264)n0;
```
