## Supplementary Dataset S1 for "Gene turnover and contingency facilitated the repeated evolution of C_4_ photosynthesis in grasses": OG0002204_tree.txt

```
(Streptochaeta_angustifolia_strangu_007015:0.139173,(((((Stipagrostis_hirtigluma_H_Shi_ptg000013l_000446.1:0.00977779,Stipagrostis_hirtigluma_H_Shi_ptg000014l_000273.1:0.00902334)n5:0.0154137,((Stipagrostis_hirtigluma_H_Shi_ptg000117l_000031.1:0.156562,Stipagrostis_hirtigluma_H_Shi_ptg000013l_000366.1:0.032994)n7:0.0563819,(((Stipagrostis_hirtigluma_H_Shi_ptg000031l_000213.1:0,Stipagrostis_hirtigluma_H_Shi_ptg000031l_000215.1:0,Stipagrostis_hirtigluma_H_Shi_ptg000031l_000217.1:0)n10:0.00745618,Stipagrostis_hirtigluma_H_Shi_ptg000051l_000047.1:0.018227)n9:0.000125889,(Stipagrostis_hirtigluma_H_Shi_ptg000031l_000212.1:5e-09,(Stipagrostis_hirtigluma_H_Shi_ptg000031l_000214.1:0,Stipagrostis_hirtigluma_H_Shi_ptg000031l_000216.1:0)n12:5e-09)n11:0.0282434)n8:0.0244031)n6:0.00940665)n4:0.0148346,Stipagrostis_hirtigluma_H_Shi_ptg000013l_000365.1:0.0629365)n3:0.0211762,(((Urochloa_fusta_Urofu.8G200300:0.11348,(Setaria_viridis_SEVIR_8G223300v2:0.0225235,(Cenchrus_americanus_H_CamCM007982.2005166.1:0.049102,Cenchrus_americanus_H_CamCM007982.2005165.1:0.0452329)n17:0.00502588)n16:0.0147005)n15:0.0186763,((Panicum_hallii_Pahal.8G245600:0.0350076,(Panicum_virgatum_Pavir.8NG327500:0.0383698,((Panicum_virgatum_Pavir.8NG320500:0.0825944,Panicum_virgatum_Pavir.8NG320400:0.00734359)n22:0.0155571,Panicum_virgatum_Pavir.8NG320200:0.0282765)n21:0.0108684)n20:0.0114542)n19:0.0224073,(Dichantelium_oligosantes_H_DolKV776211.1000003.1:0.0639278,(ASEM_AUS1_H_AUS1CM014277.1002168.1:0.0195878,(ASEM_RSA5_H_RSA5chrom8001359.1:0.00324394,ASEM_RSA5_H_RSA5scaff618000001.1:0.00145452)n25:0.00890339)n24:0.0531952)n23:0.0144994)n18:0.00797022)n14:0.0619749,((((((Zizania_latifolia_GWHTBFHI029186:0.00195228,(Zizania_latifolia_GWHTBFHI029187:0.000804409,Zizania_latifolia_GWHTBFHI029188:0.00308762)n32:0.011518)n31:0.0673033,((Leersia_perrieri_LPERR11G07900:0.165482,Oryza_sativa_LOC_Os11g16260:0.126531)n34:0.0506131,(Leersia_perrieri_LPERR11G17440:0.143874,(Oryza_sativa_LOC_Os11g42220:0.135521,Oryza_sativa_LOC_Os11g42200:0.063457)n36:0.0372529)n35:0.0226523)n33:0.0323879)n30:0.0567842,(Olyra_latifolia_Ola003576:0.0679105,(Dendrocalamus_sinicus_Dendrocalamus_sinicus_Dsi11B_2293773_2296895_Dsi11Bg00960.1_-1_CDS_4147835263_50025:0.043347,((Dendrocalamus_sinicus_Dendrocalamus_sinicus_Dsi11A_43322877_43325374_Dsi11Ag12020.1_1_CDS_4147833349_52834:0.0486104,(Ampelocalamus_luodianensis_Alu05Cg01720.2:0.0636756,Ampelocalamus_luodianensis_Alu05Cg01730.1:0.0238055)n41:0.0232928)n40:0.00660031,(Dendrocalamus_sinicus_Dendrocalamus_sinicus_Dsi09C_28493500_28495708_Dsi09Cg11880.1_1_CDS_4147821256_11145:0.057779,((Ampelocalamus_luodianensis_Alu11Dg02560.2:0.00203037,Ampelocalamus_luodianensis_Alu11Dg02630.2:0.0117284)n44:0.0396622,(Ampelocalamus_luodianensis_Alu11Dg02620.2:0.0520622,Ampelocalamus_luodianensis_Alu11Dg02550.1:0.0397429)n45:0.00743473)n43:0.0332514)n42:0.0036946)n39:0.0124084)n38:0.023674)n37:0.018559)n29:0.0235581,(((Brachypodium_distachyon_BRADI_4g11780v3:0.0394539,Brachypodium_distachyon_BRADI_4g11770v3:0.0475455)n48:0.145049,((Hordeum_spontaneum_WB01_005496_1179941:0.00550579,Hordeum_vulgareMorex_HORVU.MOREX.r3.1HG0020450:0.00584665)n50:0.0451333,(Hordeum_spontaneum_WB01_008767_0115706:0.0076385,Hordeum_vulgareMorex_HORVU.MOREX.r3.3HG0313580:0.00680149)n51:0.0445535)n49:0.0483332)n47:0.0248299,Aristida_adscensionis_H_Aadptg000006l000149.1:0.298476)n46:0.0279025)n28:0.0306787,((Chasmanthium_laxum_Chala.09G029600:0.0448525,(Sorghum_bicolor_SORBI_3005G198500:0.0870125,((Panicum_hallii_Pahal.8G245700:0.0270924,(Panicum_virgatum_Pavir.8KG368600:0.0457715,Panicum_virgatum_Pavir.8NG320100:0.0264264)n57:0.0233782)n56:0.0137776,((Cenchrus_americanus_H_CamCM007982.2005167.1:0.0552378,Setaria_viridis_SEVIR_8G223400v2:0.0422641)n59:0.0184036,((Dichantelium_oligosantes_H_DolKV776211.1000004.1:0.0622383,(ASEM_AUS1_H_AUS1CM014277.1002169.1:0.0150668,(ASEM_RSA5_H_RSA5chrom8001360.1:5e-09,ASEM_RSA5_H_RSA5scaff618000002.1:0.000689343)n63:0.0155897)n62:0.082106)n61:0.0180521,(Echinocloa_haploclada_eh_chr4.2395:0.0899944,Urochloa_fusta_Urofu.8G200400:0.0768231)n64:0.0171136)n60:0.00850404)n58:0.00660604)n55:0.0152559)n54:0.0169817)n53:0.0105114,(Phragmites_australis_Phragmites_australis_PaChr21_23337349_23357045_evm.model.PaChr21.964_1_CDS_4362429439_29248:0.0748827,(Phragmites_australis_Phragmites_australis_PaChr10_3240394_3242612_evm.model.PaChr10.174_1_CDS_4362371171_32837:0.015168,Phragmites_australis_Phragmites_australis_PaChr10_3318794_3321015_evm.model.PaChr10.176_1_CDS_4362371175_34524:0.0144684)n66:0.0454262)n65:0.00504736)n52:0.00876057)n27:0.0127909,(Aristida_adscensionis_H_Aadptg000006l000146.1:0.0742653,(Aristida_adscensionis_H_Aadptg000006l000148.1:0.0024078,Aristida_adscensionis_H_Aadptg000006l000327.1:0.00145909)n68:0.0627339)n67:0.0241463)n26:0.00241463)n13:0.000268292)n2:0.0195883,((Eleusine_coracana_ELECO.r07.9AG0690850:0.029312,Eleusine_coracana_ELECO.r07.9BG0717140:0.0325781)n70:0.0845182,((Eragrostis_curvula_EJB05_26307:0.000777408,(Eragrostis_curvula_EJB05_53774:5e-09,Eragrostis_curvula_EJB05_53764:0.0156326)n73:0.00184984)n72:0.0222109,(Eragrostis_curvula_EJB05_26317:0.0564357,Eragrostis_curvula_EJB05_26306:0.00398935)n74:0.0231074)n71:0.0561034)n69:0.0396045)n1:0.0268165)n0;
```
