## Supplementary Dataset S1 for "Gene turnover and contingency facilitated the repeated evolution of C_4_ photosynthesis in grasses": OG0002205_tree.txt

```
(Carex_scoparia_H_Carex_Csco_scaffold_15_000009.1:0.240092,(Streptochaeta_angustifolia_strangu_010639:0.0769507,(((Pharus_latifolius_Phala.11G136000:0.000417464,Pharus_latifolius_Phala.11G136000.2:5e-09)n4:0.0831092,(((Eragrostis_curvula_EJB05_22856:0.137041,(Phragmites_australis_Phragmites_australis_PaChr25_3937451_3942268_evm.model.PaChr25.130_1_CDS_4362437939_36008:0.0693876,Phragmites_australis_Phragmites_australis_PaChr18_5654134_5658906_evm.model.PaChr18.231_1_CDS_4362407929_30435:0.0436853)n8:0.00485392)n7:0.00996945,(Chasmanthium_laxum_Chala.04G025600:0.0610532,(((Digitaria_radicosa_Dra09G0236300:0.0372278,(Digitaria_exilis_H_Dex9B-004167.1:0.00666074,((Digitaria_exilis_H_Dex9A-004238.1:0,Digitaria_exilis_H_Dex9A-004237.1:0)n15:0.000857913,Digitaria_exilis_H_Dex9A-004212.1:0.000756207)n14:0.0103828)n13:0.0424652)n12:0.0368807,((Setaria_viridis_SEVIR_9G285100v2:0.0180386,Cenchrus_americanus_H_CamCM007986.2003768.1:0.0460898)n17:0.0220466,(Urochloa_fusta_Urofu.9G307600:0.0354623,(Panicum_hallii_Pahal.9G304200:0.018265,(Panicum_virgatum_Pavir.9KG417700:0.0265305,Panicum_virgatum_Pavir.9NG403700:0.0244837)n20:0.00609132)n19:0.0175045)n18:0.00155013)n16:0.00510196)n11:0.00649291,((ASEM_AUS1_H_AUS1CM014278.1000178.1:0.00509119,ASEM_RSA5_H_RSA5chrom9004790.1:0.00336985)n22:0.0602044,Echinocloa_haploclada_eh_chr1.2877:0.0465243)n21:0.00528412)n10:0.033724)n9:0.0214227)n6:0.0549029,((Olyra_latifolia_Ola019658:0.0706551,(Ampelocalamus_luodianensis_Alu10Dg09370.2:0.031442,(Dendrocalamus_sinicus_Dendrocalamus_sinicus_Dsi10B_6705380_6710185_Dsi10Bg01250.1_1_CDS_4147824379_6654:0.0398705,(Dendrocalamus_sinicus_Dendrocalamus_sinicus_Dsi10A_22450140_22455277_Dsi10Ag07740.1_-1_CDS_4147823707_26345:0.0320291,Dendrocalamus_sinicus_Dendrocalamus_sinicus_Dsi08C_22492431_22497322_Dsi08Cg09550.1_-1_CDS_4147810834_417:0.0301675)n27:0.00301675)n26:0.000335194)n25:0.00322138)n24:0.0197902,((Oryza_sativa_LOC_Os10g07480:0.059076,Leersia_perrieri_LPERR10G02300:0.0556546)n29:0.021696,((Zizania_latifolia_GWHTBFHI004381:0.0529367,Zizania_latifolia_GWHTBFHI002271:0.0156061)n31:0.0171249,Zizania_latifolia_GWHTBFHI007865:0.0459946)n30:0.0249152)n28:0.0663063)n23:0.0110485)n5:0.0510877)n3:0.0195476,(((Pharus_latifolius_Phala.01G293400:0,Pharus_latifolius_Phala.01G293400.3:0,Pharus_latifolius_Phala.01G293400.5:0,Pharus_latifolius_Phala.01G293400.4:0)n34:5e-09,Pharus_latifolius_Phala.01G293400.2:0.000407057)n33:0.0757564,((((Zizania_latifolia_GWHTBFHI015586:0.0319507,Zizania_latifolia_GWHTBFHI024120:0.0320958)n38:0.019664,(Leersia_perrieri_LPERR03G09310:0.0570545,Oryza_sativa_LOC_Os03g14250:0.0450275)n39:0.0104688)n37:0.0486946,((Brachypodium_distachyon_BRADI_1g68460v3:0.052928,(Hordeum_spontaneum_WB01_000700_0757882:0.000350304,Hordeum_vulgareMorex_HORVU.MOREX.r3.4HG0392120:0.000342508)n42:0.0702011)n41:0.0315875,(Olyra_latifolia_Ola008584:0.0665745,((Ampelocalamus_luodianensis_Alu03Dg08830.1:0.0256583,Ampelocalamus_luodianensis_Alu03Cg17460.1:0.0180264)n45:0.00200293,((Dendrocalamus_sinicus_Dendrocalamus_sinicus_Dsi03B_43197794_43202832_Dsi03Bg17010.1_-1_CDS_4147739212_49708:0.031725,Dendrocalamus_sinicus_Dendrocalamus_sinicus_Dsi03A_45130536_45135409_Dsi03Ag17810.1_-1_CDS_4147732063_5224:0.0275927)n47:0.00528915,Dendrocalamus_sinicus_Dendrocalamus_sinicus_Dsi06C_26148520_26153201_Dsi06Cg09060.1_-1_CDS_4147785919_18343:0.0229935)n46:0.00255484)n44:0.00504758)n43:0.00354799)n40:0.0101062)n36:0.0104633,((Aristida_adscensionis_H_Aadptg000041l000284.1:0.057758,(Stipagrostis_hirtigluma_H_Shi_ptg000017l_001635.1:0.011217,(Stipagrostis_hirtigluma_H_Shi_ptg000021l_000559.1:0.00660455,Stipagrostis_hirtigluma_H_Shi_ptg000021l_000560.1:0.00997097)n51:0.00102631)n50:0.0303389)n49:0.0271664,((Eragrostis_curvula_EJB05_07354:0.0458456,(Eleusine_coracana_ELECO.r07.3BG0287250:0.00467659,Eleusine_coracana_ELECO.r07.3AG0240820:0.00610252)n54:0.0556025)n53:0.0386071,((Phragmites_australis_Phragmites_australis_PaChr4_9380176_9384629_evm.model.PaChr4.738_1_CDS_4362456159_10424:0.0367844,Phragmites_australis_Phragmites_australis_PaChr3_10059967_10064325_evm.model.PaChr3.789_1_CDS_4362448225_29309:0.0426613)n56:0.00578922,(Chasmanthium_laxum_Chala.04G143900:0.04163,((Echinocloa_haploclada_eh_chr1.4663:0.0467892,(((Urochloa_fusta_Urofu.9G495100:0.0311345,(Cenchrus_americanus_H_CamCM007986.2002832.1:0.0282712,Setaria_viridis_SEVIR_9G473900v2:0.0153419)n63:0.0133766)n62:0.0051794,((Digitaria_radicosa_Dra02G0094400:0.0206762,(Digitaria_exilis_H_Dex9A-003257.1:0.00316074,Digitaria_exilis_H_Dex9B-003279.1:0.0038394)n66:0.0225767)n65:0.021828,(ASEM_AUS1_H_AUS1CM014278.1003696.1:0.00276809,(ASEM_RSA5_H_RSA5chrom6002205.1:0.00244597,ASEM_RSA5_H_RSA5chrom9005706.1:0.000630037)n68:7.00041e-05)n67:0.00172514)n64:0.00163684)n61:0.00134925,(Dichantelium_oligosantes_H_DolKV776243.1000014.1:0.0253161,(Panicum_hallii_Pahal.9G533300:0.0110254,(Panicum_virgatum_Pavir.J369700:0.0200267,Panicum_virgatum_Pavir.9KG524100:0.0193877)n71:0.00411929)n70:0.0216269)n69:0.00155331)n60:0.00444669)n59:0.0172436,(Sorghum_bicolor_SORBI_3001G437500:0.0175225,(Zea_mays_Zm00001eb398680:0.0336537,Zea_mays_Zm00001eb010560:0.0357238)n73:0.00396931)n72:0.00403345)n58:0.0185117)n57:0.00821248)n55:0.00388633)n52:0.0122274)n48:0.0376421)n35:0.0509709)n32:0.0135208)n2:0.00150231)n1:0.0239982)n0;
```
