## Supplementary Dataset S1 for "Gene turnover and contingency facilitated the repeated evolution of C_4_ photosynthesis in grasses": OG0002206_tree.txt

```
((Streptochaeta_angustifolia_strangu_035590:0.0830671,(((((Zizania_latifolia_GWHTBFHI015974:0.0319219,Zizania_latifolia_GWHTBFHI023978:0.0430841)n6:0.0187159,(Oryza_sativa_LOC_Os03g07350:0.0453744,Leersia_perrieri_LPERR03G04570:0.106492)n7:0.0289444)n5:0.0317597,(Olyra_latifolia_scaffold96_2494535_2500178_+:0.07987,(Ampelocalamus_luodianensis_Alu03Cg13180.2:0.028918,Dendrocalamus_sinicus_Dendrocalamus_sinicus_Dsi06C_30829444_30834067_Dsi06Cg12350.2_-1_CDS_4147786906_5405:0.0240282)n9:0.0238921)n8:0.0136341)n4:0.0144185,((((Aristida_adscensionis_H_Aadptg000041l000006.1:0.0817404,(Stipagrostis_hirtigluma_H_Shi_ptg000006l_000293.1:0.0225661,Stipagrostis_hirtigluma_H_Shi_ptg000017l_001348.1:0.0266207)n14:0.0495587)n13:0.0245725,(Eragrostis_curvula_EJB05_07886:0.0513969,(Eleusine_coracana_ELECO.r07.3BG0292840:0.0173038,Eleusine_coracana_ELECO.r07.3AG0235270:0.0149661)n16:0.0452939)n15:0.0421726)n12:0.00817412,(((Sorghum_bicolor_SORBI_3001G490000:0.0389681,Zea_mays_Zm00001eb402330:0.0574781)n19:0.0502094,((Dichantelium_oligosantes_H_DolKV775752.1000010.1:0.0389301,((((Digitaria_radicosa_Dra02G0046300:0.0336988,(Digitaria_exilis_H_Dex9A-003000.1:0.0271445,Digitaria_exilis_H_Dex9B-003018.1:0.0109924)n26:0.0198173)n25:0.0387373,(Urochloa_fusta_Urofu.9G554800:0.0307992,(Setaria_viridis_SEVIR_9G529900v2:0.0414018,(Cenchrus_americanus_H_CamCM007986.2002516.1:0.0165281,((Cenchrus_americanus_H_CamCM007987.2001721.1:0.00563916,(Cenchrus_americanus_H_CamCM007987.2001720.1:0.0292796,Cenchrus_americanus_H_CamCM007987.2003768.1:0.0490676)n32:0.0201868)n31:9e-09,(Cenchrus_americanus_H_CamCM007988.2001369.1:5e-09,Cenchrus_americanus_H_CamCM007985.2003416.1:0.00760919)n33:5e-09)n30:0.0500433)n29:0.0378967)n28:0.0181447)n27:0.00731788)n24:0.00730157,(Panicum_hallii_Pahal.9G589300:0.0191478,(Panicum_virgatum_Pavir.9NG730600:0.0810998,(Panicum_virgatum_Pavir.9NG730500:0.0598427,Panicum_virgatum_Pavir.9KG607500:0.0204668)n36:0.00543373)n35:0.000603748)n34:0.0040259)n23:0.0103625,((ASEM_AUS1_H_AUS1CM014278.1001904.1:0.0197851,ASEM_RSA5_H_RSA5chrom9006350.1:0.0161352)n38:0.0166005,Cenchrus_americanus_H_CamLKME02019277.1000001.1:0.120384)n37:0.0153554)n22:0.00170615)n21:0.00675907,Echinocloa_haploclada_eh_chr1.5163:0.0494531)n20:0.0132416)n18:0.0282277,Chasmanthium_laxum_Chala.04G197100:0.0552876)n17:0.010622)n11:0.0106313,Phragmites_australis_Phragmites_australis_PaChr3_4835606_4839835_evm.model.PaChr3.411_1_CDS_4362447389_17550:0.071889)n10:0.0419854)n3:0.036191,(Pharus_latifolius_Phala.01G345500.3:0.011666,(Pharus_latifolius_Phala.01G345500:0.00044919,Pharus_latifolius_Phala.01G345500.2:5e-09)n40:0.000978649)n39:0.0878206)n2:0.0129254)n1:0.00984895,(Streptochaeta_angustifolia_strangu_004258:0.0856139,(((Pharus_latifolius_Phala.11G092300:0.00471715,Pharus_latifolius_Phala.11G092300.2:0.00731066)n44:0.00171488,(Pharus_latifolius_Phala.11G092300.5:0.00317572,(Pharus_latifolius_Phala.11G092300.4:0,Pharus_latifolius_Phala.11G092300.3:0)n46:7e-09)n45:0.0271494)n43:0.120625,((Brachypodium_distachyon_BRADI_3g25658v3:0.0914521,(Hordeum_spontaneum_WB01_000191_0516666:5e-09,Hordeum_vulgareMorex_HORVU.MOREX.r3.6HG0556240:0.00154028)n49:0.0794605)n48:0.0315658,((Olyra_latifolia_Ola015617:0.095258,(Ampelocalamus_luodianensis_Alu10Dg07490.2:0.0454683,Dendrocalamus_sinicus_Dendrocalamus_sinicus_Dsi10A_9585290_9590349_Dsi10Ag05650.1_1_CDS_4147823080_14527:0.0400897)n52:0.00883283)n51:0.0197866,((Leersia_perrieri_LPERR10G06790:0.0509465,Oryza_sativa_LOC_Os10g26630:0.0503142)n54:0.0881993,((Aristida_adscensionis_H_Aadptg000025l000237.1:0.0754672,Stipagrostis_hirtigluma_H_Shi_ptg000025l_002085.1:0.0544113)n56:0.0162632,((Phragmites_australis_Phragmites_australis_PaChr25_11335334_11339549_evm.model.PaChr25.327_1_CDS_4362438375_6986:0.0443006,(Eragrostis_curvula_EJB05_22665:0.0673347,(Eleusine_coracana_ELECO.r07.2AG0123890:0.0143261,Eleusine_coracana_ELECO.r07.2BG0179470:0.0214664)n60:0.0542275)n59:0.0363246)n58:0.00878136,(Chasmanthium_laxum_Chala.03G097800:0.0650539,((Sorghum_bicolor_SORBI_3001G252700:0.0526985,Zea_mays_Zm00001eb048340:0.0481156)n63:0.0504694,(Echinocloa_haploclada_eh_chr1.2581:0.0359162,((Digitaria_radicosa_Dra09G0215700:0.0270518,(Digitaria_exilis_H_Dex9A-001229.1:0.00505234,Digitaria_exilis_H_Dex9B-001227.1:0.00514916)n67:0.0283939)n66:0.0221084,(Dichantelium_oligosantes_H_DolKV775870.1000003.1:0.0399439,((ASEM_AUS1_H_AUS1CM014278.1006050.1:0.0118037,ASEM_RSA5_H_RSA5chrom9004631.1:0.0217893)n70:0.0255197,((Cenchrus_americanus_H_CamCM007983.2001148.1:0.0285682,Setaria_viridis_SEVIR_9G261900v2:0.0310819)n72:0.0244436,(Urochloa_fusta_Urofu.9G273400:0.0319823,(Panicum_hallii_Pahal.9G256600:0.0170932,(Panicum_virgatum_Pavir.9KG169100:0.0202298,Panicum_virgatum_Pavir.9NG313700:0.0133006)n75:0.00790335)n74:0.0171531)n73:0.00351055)n71:0.00534733)n69:0.00507384)n68:0.00288173)n65:0.0069189)n64:0.0163371)n62:0.0159084)n61:0.0113557)n57:0.00926761)n55:0.0473232)n53:0.015662)n50:0.00811255)n47:0.0548703)n42:0.0147647)n41:0.00984895)n0;
```
