## Supplementary Dataset S1 for "Gene turnover and contingency facilitated the repeated evolution of C_4_ photosynthesis in grasses": OG0002207_tree.txt

```
(Carex_scoparia_H_Carex_Csco_scaffold_4_000626.1:0.16636,(((Pharus_latifolius_Phala.11G090700:0.0624586,((((((((ASEM_RSA5_H_RSA5chrom9004628.1:0.133498,(Dichantelium_oligosantes_H_DolKV777288.1000002.1:0.0191415,(Digitaria_radicosa_Dra09G0214700:0.0254671,(Digitaria_exilis_H_Dex9A-004386.1:0.00602115,Digitaria_exilis_H_Dex9B-004263.1:0.00666608)n14:0.015777)n13:0.0114275)n12:0.00262059)n11:0.00139822,(((Urochloa_fusta_Urofu.9G272000:0.0489425,(Panicum_hallii_Pahal.9G254100:0.00635981,(Panicum_virgatum_Pavir.9KG177000:0.00880538,Panicum_virgatum_Pavir.9NG312300:0.0100483)n19:0.00236913)n18:0.00886056)n17:0.00202228,(Brachypodium_distachyon_BRADI_3g26175v3:0.542328,(ASEM_AUS1_H_AUS1CM014278.1006040.1:0.0074877,ASEM_AUS1_H_AUS1CM014278.1006039.1:0.227568)n21:0.0221439)n20:0.0373733)n16:0.000713161,(Echinocloa_haploclada_eh_chr1.2588:0.0164481,(Cenchrus_americanus_H_CamCM007983.2004216.1:0.017083,Setaria_viridis_SEVIR_9G262700v2:0.00933067)n23:0.0147549)n22:0.00275123)n15:0.00182551)n10:0.0150305,(Sorghum_bicolor_SORBI_3001G251700:0.00872466,Zea_mays_Zm00001eb048270:0.0346504)n24:0.0332829)n9:0.0108692,Chasmanthium_laxum_Chala.03G096900:0.0393873)n8:0.00691571,(Phragmites_australis_Phragmites_australis_PaChr25_11477294_11482981_evm.model.PaChr25.332_1_CDS_4362438387_12052:0.0233762,Phragmites_australis_Phragmites_australis_PaChr18_16867354_16873603_evm.model.PaChr18.514_1_CDS_4362408557_39713:0.0299952)n25:0.0033328)n7:0.00176021,(Aristida_adscensionis_H_Aadptg000025l000386.1:0.0466999,Stipagrostis_hirtigluma_H_Shi_ptg000025l_000350.1:0.037008)n26:0.0108986)n6:0.010692,(Eragrostis_curvula_EJB05_22674:0.0374918,(Eleusine_coracana_ELECO.r07.2AG0124020:0.00483896,Eleusine_coracana_ELECO.r07.2BG0179370:0.009871)n28:0.0373906)n27:0.0203939)n5:0.0211592,((((Ampelocalamus_luodianensis_Alu10Dg07400.1:0.0352639,Ampelocalamus_luodianensis_Alu10Cg04020.2:0.0210699)n32:0.00311896,(Dendrocalamus_sinicus_Dendrocalamus_sinicus_Dsi10A_9286474_9296971_Dsi10Ag05520.4_-1_CDS_4147823041_49422:0.127531,Dendrocalamus_sinicus_Dendrocalamus_sinicus_Dsi10B_18007723_18014261_Dsi10Bg03450.1_1_CDS_4147825039_37043:0.0189161)n33:0.00210179)n31:0.00663367,Olyra_latifolia_Ola015600:0.042446)n30:0.0134633,((Leersia_perrieri_LPERR10G06940:0.0288809,Oryza_sativa_LOC_Os10g27050:0.0193893)n35:0.0155108,(Zizania_latifolia_GWHTBFHI008221:0.0326801,Zizania_latifolia_GWHTBFHI002179:0.032351)n36:0.00359456)n34:0.00420927)n29:0.00845397)n4:0.0297958)n3:0.00746784,Streptochaeta_angustifolia_strangu_039947:0.0708269)n2:0.0356697,(((((Leersia_perrieri_LPERR03G04420:0.0375439,Oryza_sativa_LOC_Os03g07150:0.0260959)n41:0.0212582,(Zizania_latifolia_GWHTBFHI015986:0.0392527,Zizania_latifolia_GWHTBFHI024626:0.018844)n42:0.00884549)n40:0.0282318,((Brachypodium_distachyon_BRADI_1g73870v3:0.053607,(Hordeum_spontaneum_WB01_000526_0466521:0.0686566,Hordeum_vulgareMorex_HORVU.MOREX.r3.4HG0403070:0.0475505)n45:0.0569642)n44:0.0308944,((Ampelocalamus_luodianensis_Alu03Cg13030.1:0.0168306,(Dendrocalamus_sinicus_Dendrocalamus_sinicus_Dsi03A_50939620_50946439_Dsi03Ag21300.1_1_CDS_4147733110_26046:0.0257621,Dendrocalamus_sinicus_Dendrocalamus_sinicus_Dsi06C_30915370_30924761_Dsi06Cg12460.1_1_CDS_4147786939_23973:0.0105021)n48:0.0011669)n47:0.00987148,Olyra_latifolia_Ola013536:0.0450619)n46:0.0105564)n43:0.00663027)n39:0.00948768,(Chasmanthium_laxum_Chala.04G209300:0.0158455,((Aristida_adscensionis_H_Aadptg000010l000003.1:0.0376274,(Stipagrostis_hirtigluma_H_Shi_ptg000006l_000170.1:0.0108603,Stipagrostis_hirtigluma_H_Shi_ptg000017l_000794.1:0.0109149)n52:0.0312138)n51:0.0111891,((((Sorghum_bicolor_SORBI_3001G492300:0.0152718,(Zea_mays_Zm00001eb402460:0.0313816,Zea_mays_Zm00001eb005220:0.025464)n57:0.00585788)n56:0.0447659,((Urochloa_fusta_Urofu.9G556700:0.0478028,(Setaria_viridis_SEVIR_9G531900v2:0.0204979,(Cenchrus_americanus_H_CamCM007986.2002502.1:0.0887276,Cenchrus_americanus_H_CamCM007986.2002503.1:0.0183529)n61:0.00203921)n60:0.0138313)n59:0.0248958,(Dichantelium_oligosantes_H_DolKV776469.1000016.1:0.0193758,((ASEM_AUS1_H_AUS1CM014278.1004464.1:0.015476,(Echinocloa_haploclada_eh_chr1.5180:0.059711,(Digitaria_radicosa_Dra02G0044300:0.0220346,(Digitaria_exilis_H_Dex9A-002550.1:5e-09,Digitaria_exilis_H_Dex9B-002542.1:0.00622709)n67:0.0182838)n66:0.0148999)n65:0.00318492)n64:0.0125758,(Panicum_hallii_Pahal.9G591400:0.00647549,((Panicum_virgatum_Pavir.9NG731900:5e-09,Panicum_virgatum_Pavir.9NG722100:0.00372333)n70:0.0139088,Panicum_virgatum_Pavir.9KG605200:0.00876516)n69:0.0071723)n68:0.0502712)n63:0.00587603)n62:0.0182182)n58:0.0151566)n55:0.0281897,(Eragrostis_curvula_EJB05_07897:0.0396091,(Eleusine_coracana_ELECO.r07.3BG0293020:0.0150518,Eleusine_coracana_ELECO.r07.3AG0235110:0.00789866)n72:0.0421337)n71:0.0219944)n54:0.00725463,(Phragmites_australis_Phragmites_australis_PaChr3_4752170_4757159_evm.model.PaChr3.399_1_CDS_4362447359_4914:0.0293802,Phragmites_australis_Phragmites_australis_PaChr4_3869628_3873907_evm.model.PaChr4.356_1_CDS_4362455311_36066:0.0161165)n73:0.00179073)n53:0.00547629)n50:0.00688543)n49:0.0426908)n38:0.033914,(Pharus_latifolius_Phala.01G346900.3:0.0158619,(Pharus_latifolius_Phala.01G346900:5e-09,Pharus_latifolius_Phala.01G346900.2:0.00672914)n75:5e-09)n74:0.0260813)n37:0.00289792)n1:0.16636)n0;
```
