## Supplementary Dataset S1 for "Gene turnover and contingency facilitated the repeated evolution of C_4_ photosynthesis in grasses": OG0002208_tree.txt

```
(((Ananas_comosus_H_Ananas_contig2_000082.1:0.03155,(Tillandsia_fasciculata_H_Tillandsia_CM054942.1_000950.1:0.014895,Tillandsia_fasciculata_H_Tillandsia_CM054942.1_000421.1:0.0168938)n3:0.0199295)n2:0.147164,(Juncus_effusus_H_Juncus_Jeff_scaffold_13_000099.1:0.300943,Carex_scoparia_H_Carex_Csco_scaffold_2_000139.1:0.16641)n4:0.160467)n1:0.0617957,(((Pharus_latifolius_Phala.07G130300:0,Pharus_latifolius_Phala.07G130300.3:0,Pharus_latifolius_Phala.07G130300.2:0)n7:5e-09,Pharus_latifolius_Phala.07G130300.4:5e-09)n6:0.0749667,(Streptochaeta_angustifolia_strangu_028734:0.0720338,(((Zizania_latifolia_GWHTBFHI010477:0.0336336,Zizania_latifolia_GWHTBFHI013195:0.0236569)n11:0.0155994,((Leersia_perrieri_LPERR01G34340:0.0127964,Leersia_perrieri_LPERR08G00410:0.01604)n13:0.0239279,(Oryza_sativa_LOC_Os01g66500:0.022805,Oryza_sativa_LOC_Os05g01440:0.0280224)n14:0.00502125)n12:0.0189349)n10:0.0396545,((((Chasmanthium_laxum_Chala.03G066200:0.0309487,(Echinocloa_haploclada_eh_chr1.2198:0.0374051,((Urochloa_fusta_Urofu.9G237500:0.0296717,(Setaria_viridis_SEVIR_5G139966v2:0.0516237,(Cenchrus_americanus_H_CamCM007983.2004417.1:0.0276418,Setaria_viridis_SEVIR_9G223800v2:0.0175893)n23:0.0126358)n22:0.00140398)n21:0.00339228,(ASEM_RSA5_H_RSA5chrom2001468.1:0.346531,(ASEM_AUS1_H_AUS1CM014278.1000562.1:0.0114083,(ASEM_RSA5_H_RSA5chrom3005260.1:0.00247462,ASEM_RSA5_H_RSA5chrom9004435.1:0.000252052)n26:0.000920589)n25:0.0387401)n24:0.00430445)n20:0.00316257)n19:0.00754891)n18:0.0143893,Phragmites_australis_Phragmites_australis_PaChr18_20820927_20825273_evm.model.PaChr18.691_1_CDS_4362408949_34651:0.0507563)n17:0.0266804,((((Olyra_latifolia_Ola002990:0.0387701,Olyra_latifolia_Ola010584:0.0402012)n30:0.0129965,Ampelocalamus_luodianensis_Alu10Cg08140.2:0.0161064)n29:0.00429499,(Dendrocalamus_sinicus_Dendrocalamus_sinicus_Dsi10C_16354332_16355437_Dsi10Cg03840.1_1_CDS_4147827976_41556:0.0424682,Dendrocalamus_sinicus_Dendrocalamus_sinicus_Dsi10B_21621007_21626628_Dsi10Bg05040.1_1_CDS_4147825516_21287:0.0290759)n31:0.00323065)n28:0.00111738,((Brachypodium_distachyon_BRADI_5g13190v3:0.050204,(Hordeum_spontaneum_WB01_003136_0963455:0.0009939,Hordeum_vulgareMorex_HORVU.MOREX.r3.2HG0163850:0.000482564)n34:0.0509302)n33:0.0297994,(((Hordeum_spontaneum_WB01_004451_0095926:0.000991104,Hordeum_vulgareMorex_HORVU.MOREX.r3.1HG0080750:0.000493315)n37:0.0263404,(Hordeum_spontaneum_WB01_002931_0061915:5e-09,Hordeum_vulgareMorex_HORVU.MOREX.r3.1HG0042420:0.00098728)n38:0.0269841)n36:0.0330976,(Brachypodium_distachyon_BRADI_1g32100v3:0.0268694,Brachypodium_distachyon_BRADI_3g28648v3:0.0181682)n39:0.0252128)n35:0.0234094)n32:0.00260105)n27:0.00340504)n16:0.0360932,(((Eragrostis_curvula_EJB05_04880:0.124194,Stipagrostis_hirtigluma_H_Shi_ptg000037l_000589.1:0.099204)n42:0.0331537,((Eragrostis_curvula_EJB05_30709:0.0434729,(Eleusine_coracana_ELECO.r07.3BG0264060:0.0088597,Eleusine_coracana_ELECO.r07.3AG0218810:0.00562513)n45:0.0384936)n44:0.0373098,((Phragmites_australis_Phragmites_australis_PaChr3_41128529_41132880_evm.model.PaChr3.2166_1_CDS_4362445403_31816:0.0414597,Stipagrostis_hirtigluma_H_Shi_ptg000059l_000446.1:0.0589274)n47:0.00595407,(((Chasmanthium_laxum_Chala.03G196000:0.0361791,Phragmites_australis_Phragmites_australis_PaChr4_39940535_39943214_evm.model.PaChr4.1934_1_CDS_4362453453_19253:0.0421331)n50:0.00551669,(((Sorghum_bicolor_SORBI_3001G114400:0.0164642,Zea_mays_Zm00001eb055170:0.0260571)n53:0.0226314,(Sorghum_bicolor_SORBI_3006G247900:0.0205799,Zea_mays_Zm00001eb067720:0.0272241)n54:0.0190395)n52:0.0101288,(Echinocloa_haploclada_eh_chr1.1040:0.0322562,(((ASEM_AUS1_H_AUS1CM014278.1005172.1:0.00779877,ASEM_RSA5_H_RSA5chrom9003801.1:0.00551134)n58:0.0268048,(((Digitaria_exilis_H_Dex9A-000514.1:0.0040911,(Digitaria_exilis_H_Dex9B-000517.1:0.00484638,(Digitaria_exilis_H_Dex9A-003033.1:0.00303884,Digitaria_exilis_H_Dex9B-003049.1:0.002522)n63:0.00200043)n62:0.000740755)n61:0.0229681,(Digitaria_radicosa_Dra04G0147400:0.0144881,Digitaria_radicosa_Dra09G0097500:0.0107885)n64:0.00613547)n60:0.022657,((Panicum_virgatum_Pavir.5KG742800:0.020089,Panicum_virgatum_Pavir.5NG264700:0.0146829)n66:0.00289156,(Panicum_hallii_Pahal.9G113400:0.0174241,Panicum_hallii_Pahal.5G036500:0.0128414)n67:0.00142682)n65:0.0056584)n59:0.00271978)n57:0.00553462,(Urochloa_fusta_Urofu.9G114900:0.0364125,((Cenchrus_americanus_H_CamCM007983.2000430.1:0.0331317,Setaria_viridis_SEVIR_9G115500v2:0.0194239)n70:0.00895577,(Dichantelium_oligosantes_H_DolKV782132.1000013.1:0.0376335,Dichantelium_oligosantes_H_DolKV782132.1000012.1:0.0747117)n71:0.0083013)n69:0.00250585)n68:0.00516307)n56:0.00253145)n55:0.00822188)n51:0.0250075)n49:0.0130822,(Aristida_adscensionis_H_Aadptg000005l000160.1:0.0476082,Stipagrostis_hirtigluma_H_Shi_ptg000037l_000590.1:0.0410011)n72:0.0195315)n48:0.00217017)n46:0.00250666)n43:0.000278517)n41:0.0185486,(Ampelocalamus_luodianensis_Alu01Cg12290.3:0.0177817,(Dendrocalamus_sinicus_Dendrocalamus_sinicus_Dsi01C_11180459_11184794_Dsi01Cg07980.1_1_CDS_4147703629_32138:0.019948,Dendrocalamus_sinicus_Dendrocalamus_sinicus_Dsi01A_57060694_57067249_Dsi01Ag24350.1_-1_CDS_4147692046_50116:0.0625454)n74:0.00694948)n73:0.00273185)n40:0.00963471)n15:0.00107052)n9:0.0293501)n8:0.0286476)n5:0.0617957)n0;
```
