## Supplementary Dataset S1 for "Gene turnover and contingency facilitated the repeated evolution of C_4_ photosynthesis in grasses": OG0002209_tree.txt

```
((Streptochaeta_angustifolia_strangu_017594:0.0897142,(Pharus_latifolius_Phala.01G220100:0.116377,((Oryza_sativa_LOC_Os03g24860:0.0664648,(Zizania_latifolia_GWHTBFHI015016:0.136762,Zizania_latifolia_GWHTBFHI015017:0.0529244)n5:0.00796462)n4:0.0556509,((((Chasmanthium_laxum_Chala.04G071100:0.0380953,((((ASEM_AUS1_H_AUS1CM014278.1002211.1:0.0172185,ASEM_RSA5_H_RSA5chrom9000444.1:0.00975168)n13:0.0339167,(Digitaria_radicosa_Dra09G0322200:0.0387324,(Digitaria_exilis_H_Dex9A-001896.1:0.00976829,Digitaria_exilis_H_Dex9B-001892.1:0.0124001)n15:0.0247676)n14:0.0154689)n12:0.00302061,((Echinocloa_haploclada_eh_chr1.3927:0,Echinocloa_haploclada_eh_chr1.3931:0)n17:0.0552994,((Setaria_viridis_SEVIR_9G398400v2:0.0296744,(Urochloa_fusta_Urofu.9G415700:0.0613613,(Panicum_hallii_Pahal.9G456100:0.0228224,((Urochloa_fusta_Urofu.9G415600:0.124078,Panicum_virgatum_Pavir.9NG561700:0.0274237)n23:0.00804113,(Panicum_virgatum_Pavir.9NG561800:0.0201826,(Panicum_virgatum_Pavir.9KG416100:0,Panicum_virgatum_Pavir.9KG455700:0)n25:0.0178986)n24:0.00967286)n22:0.00107476)n21:0.0213743)n20:0.00237493)n19:0.00257416,(Cenchrus_americanus_H_CamCM007986.2003208.1:0.0645763,Dichantelium_oligosantes_H_DolKV767483.1000010.1:0.0389026)n26:0.0390636)n18:0.00232012)n16:0.00567387)n11:0.0163845,(Sorghum_bicolor_SORBI_3001G362601:0.0403117,Zea_mays_Zm00001eb017730:0.0319722)n27:0.0366907)n10:0.0253594)n9:0.0121421,((Aristida_adscensionis_H_Aadptg000030l000167.1:0.109899,(Stipagrostis_hirtigluma_H_Shi_ptg000017l_000149.1:0.00391538,Stipagrostis_hirtigluma_H_Shi_ptg000092l_000107.1:0.0017778)n30:0.060462)n29:0.0103163,((Eragrostis_curvula_EJB05_06506:0.0674617,(Eleusine_coracana_ELECO.r07.3BG0278940:0.0117269,Eleusine_coracana_ELECO.r07.3AG0249250:0.0170905)n33:0.0930538)n32:0.0376672,((Stipagrostis_hirtigluma_H_Shi_ptg000017l_000150.1:0.00335488,Stipagrostis_hirtigluma_H_Shi_ptg000092l_000108.1:5e-09)n35:0.0991546,Aristida_adscensionis_H_Aadptg000030l000168.1:0.119685)n34:0.0390763)n31:0.00978916)n28:0.00108768)n8:0.0108501,Phragmites_australis_Phragmites_australis_PaChr3_19067532_19078324_evm.model.PaChr3.1361_1_CDS_4362443615_1950:0.0340585)n7:0.0950432,(((Brachypodium_distachyon_BRADI_1g61757v3:0.105995,(Hordeum_spontaneum_WB01_007086_0012995:0.00707362,Hordeum_vulgareMorex_HORVU.MOREX.r3.6HG0619470:0.00101835)n39:0.146463)n38:0.0384987,(Ampelocalamus_luodianensis_Alu03Dg14850.1:0.0352995,Dendrocalamus_sinicus_Dendrocalamus_sinicus_Dsi03A_34988845_34995079_Dsi03Ag12900.1_1_CDS_4147730590_28851:0.0501028)n40:0.00872261)n37:0.0105321,Olyra_latifolia_Ola014712:0.0718369)n36:0.0261715)n6:0.021069)n3:0.0654577)n2:0.0433029)n1:0.0315379,(Streptochaeta_angustifolia_strangu_017593:0.103926,(Pharus_latifolius_Phala.01G220000:0.0818961,(((Dendrocalamus_sinicus_Dendrocalamus_sinicus_Dsi03B_33414919_33419756_Dsi03Bg12190.1_1_CDS_4147737766_31688:0.040144,(Ampelocalamus_luodianensis_Alu03Cg23970.5:0.0051801,Ampelocalamus_luodianensis_Alu03Cg24070.2:0.00355424)n46:0.0417336)n45:0.0108835,(Brachypodium_distachyon_BRADI_1g61750v3:0.102502,Olyra_latifolia_Ola014713:0.0953849)n47:0.0116422)n44:0.0167054,((Zizania_latifolia_GWHTBFHI015015:0.0545973,(Leersia_perrieri_LPERR03G15840:0.0930397,Oryza_sativa_LOC_Os03g24870:0.0736171)n50:0.0124572)n49:0.060136,(((Aristida_adscensionis_H_Aadptg000030l000166.1:0.0669079,(Stipagrostis_hirtigluma_H_Shi_ptg000017l_000148.1:0.0127475,Stipagrostis_hirtigluma_H_Shi_ptg000092l_000106.1:0.00862406)n54:0.0726525)n53:0.0155116,((Phragmites_australis_Phragmites_australis_PaChr3_19089028_19094063_evm.model.PaChr3.1362_1_CDS_4362443617_2793:0.0653862,(Chasmanthium_laxum_Chala.04G071200:0.0342143,((Sorghum_bicolor_SORBI_3001G362500:0.0404406,Zea_mays_Zm00001eb017760:0.0622043)n59:0.0581314,((Dichantelium_oligosantes_H_DolKV767483.1000009.1:0.0362685,(Echinocloa_haploclada_eh_chr1.3926:0.0259294,Echinocloa_haploclada_eh_chr1.3930:5e-09)n62:0.0406764)n61:0.0153802,(ASEM_RSA5_H_RSA5chrom9000443.1:0.0495432,((Urochloa_fusta_Urofu.9G415500:0.0346444,(Cenchrus_americanus_H_CamCM007986.2003207.1:0.029973,Setaria_viridis_SEVIR_9G398200v2:0.0246427)n66:0.0149784)n65:0.00988317,((Digitaria_radicosa_Dra09G0322100:0.0299917,(Digitaria_exilis_H_Dex9A-001894.1:0.0421976,(Digitaria_exilis_H_Dex9A-001895.1:0.00978402,Digitaria_exilis_H_Dex9B-001891.1:0.0104975)n70:0.00657616)n69:0.0159713)n68:0.0272149,(Panicum_hallii_Pahal.9G456000:0.0249958,(Panicum_virgatum_Pavir.9NG561600:0.012134,(Panicum_virgatum_Pavir.9KG455800:6e-09,Panicum_virgatum_Pavir.9KG416000:5e-09)n73:0.0164508)n72:0.00677361)n71:0.015274)n67:0.0160761)n64:0.0113653)n63:0.0149794)n60:0.00782178)n58:0.01744)n57:0.0230505)n56:0.00687192,Phragmites_australis_Phragmites_australis_PaChr4_19940207_19951092_evm.model.PaChr4.1293_1_CDS_4362452029_15036:0.054419)n55:0.00604656)n52:0.00483089,(Eragrostis_curvula_EJB05_06500:0.0631521,(Eleusine_coracana_ELECO.r07.3BG0278930:0.0131882,Eleusine_coracana_ELECO.r07.3AG0249260:0.0135819)n75:0.0652563)n74:0.0408645)n51:0.0401509)n48:0.0178471)n43:0.0737866)n42:0.0259495)n41:0.0315379)n0;
```
