## Supplementary Dataset S1 for "Gene turnover and contingency facilitated the repeated evolution of C_4_ photosynthesis in grasses": OG0002210_tree.txt

```
(((Pharus_latifolius_Phala.05G017500:0.114517,(Chasmanthium_laxum_Chala.08G142000:0.856447,(((Aristida_adscensionis_H_Aadptg000016l000343.1:0.0896076,Stipagrostis_hirtigluma_H_Shi_ptg000011l_000652.1:0.0721837)n6:0.0305091,((Eragrostis_curvula_EJB05_10548:0.0934538,(Eleusine_coracana_ELECO.r07.7AG0581750:0.0305386,Eleusine_coracana_ELECO.r07.7BG0612850:0.0331168)n9:0.0673813)n8:0.0457044,((Phragmites_australis_Phragmites_australis_PaChr16_1099838_1101666_evm.model.PaChr16.102_1_CDS_4362399579_1807:0.0750795,Phragmites_australis_Phragmites_australis_PaChr15_29430338_29432211_evm.model.PaChr15.1418_1_CDS_4362395945_2638:0.0757007)n11:0.00720732,(Chasmanthium_laxum_Chala.10G228100:0.0943845,((Sorghum_bicolor_SORBI_3002G417000:0.0572216,Zea_mays_Zm00001eb111490:0.0690289)n14:0.0804652,((Digitaria_radicosa_Dra02G0412800:0.0562075,(Digitaria_exilis_H_Dex2A-002253.1:0.00268708,Digitaria_exilis_H_Dex2B-002174.1:0.00689451)n17:0.0495281)n16:0.051648,(Echinocloa_haploclada_eh_chr3.4626:0.072455,(Dichantelium_oligosantes_H_DolKV777996.1000001.1:0.0428117,(ASEM_RSA5_H_RSA5chrom2000629.1:0.0849865,((Urochloa_fusta_Urofu.2G451900:0.0665076,Setaria_viridis_SEVIR_2G444700v2:0.0571248)n22:0.00415673,(Panicum_hallii_Pahal.2G488000:0.0216498,(Panicum_virgatum_Pavir.2NG637700:0.0467994,Panicum_virgatum_Pavir.2KG589200:0.043882)n24:0.00487578)n23:0.0186327)n21:0.0074631)n20:0.00585081)n19:0.00736215)n18:0.0234914)n15:0.0111959)n13:0.0226819)n12:0.00978911)n10:0.00557514)n7:0.00892712)n5:0.0495935,((Brachypodium_distachyon_BRADI_1g17800v3:0.0951398,(Hordeum_spontaneum_WB01_011100_0098004:0.00887405,Hordeum_vulgareMorex_HORVU.MOREX.r3.2HG0112520:0.00689406)n27:0.146122)n26:0.082306,((Zizania_latifolia_GWHTBFHI035420:0.124804,(Leersia_perrieri_LPERR07G23110:0.108766,Oryza_sativa_LOC_Os07g48080:0.0827194)n30:0.0383169)n29:0.0677687,(Olyra_latifolia_Ola033350:0.0863552,((Ampelocalamus_luodianensis_Alu09Cg01240.2:0.034986,Dendrocalamus_sinicus_Dendrocalamus_sinicus_Dsi07C_1181610_1183547_Dsi07Cg01050.1_-1_CDS_4147796977_45958:0.0356584)n33:0.00561681,(Ampelocalamus_luodianensis_Alu07Dg01030.1:0.0503394,Dendrocalamus_sinicus_Dendrocalamus_sinicus_Dsi07B_1089240_1091166_Dsi07Bg00850.1_-1_CDS_4147793020_35811:0.0462291)n34:0.00513657)n32:0.0102733)n31:0.0114967)n28:0.00759006)n25:0.0156906)n4:0.0581657)n3:0.00646285)n2:0.0322478,Streptochaeta_angustifolia_strangu_010418:0.104472)n1:0.0212759,(Streptochaeta_angustifolia_strangu_008984:0.0906689,((Pharus_latifolius_Phala.01G235900:0.00182063,(Pharus_latifolius_Phala.01G235900.3:1.3e-08,Pharus_latifolius_Phala.01G235900.2:5e-09)n38:0.0016788)n37:0.0976444,((Brachypodium_distachyon_BRADI_1g63071v3:0.213874,((Olyra_latifolia_Ola012678:0.0731717,(Ampelocalamus_luodianensis_Alu03Dg13770.1:0.0364796,Dendrocalamus_sinicus_Dendrocalamus_sinicus_Dsi03B_35670829_35671895_Dsi03Bg12960.1_1_CDS_4147737997_48015:0.0510819)n43:0.00388563)n42:0.00453465,(Dendrocalamus_sinicus_Dendrocalamus_sinicus_Dsi03A_37316819_37320264_Dsi03Ag13900.1_1_CDS_4147730890_27164:0.0540022,(Ampelocalamus_luodianensis_Alu03Cg22630.1:0.0133837,Dendrocalamus_sinicus_Dendrocalamus_sinicus_Dsi06C_20861506_20866766_Dsi06Cg05240.2_1_CDS_4147784773_55489:0.0223166)n45:0.0122154)n44:0.00135727)n41:0.0159524)n40:0.00666503,(((Aristida_adscensionis_H_Aadptg000010l000406.1:0.0810945,(Stipagrostis_hirtigluma_H_Shi_ptg000006l_000222.1:0.220141,(Stipagrostis_hirtigluma_H_Shi_ptg000006l_000223.1:0.0181794,Stipagrostis_hirtigluma_H_Shi_ptg000017l_000244.1:0.0092207)n50:0.0263448)n49:0.0336677)n48:0.0308061,((Eragrostis_curvula_EJB05_06715:0.0967022,(Eleusine_coracana_ELECO.r07.3BG0280740:0.0200615,Eleusine_coracana_ELECO.r07.3AG0247500:0.0221093)n53:0.0728469)n52:0.0459546,(Chasmanthium_laxum_Chala.04G086700:0.0660913,((Phragmites_australis_Phragmites_australis_PaChr3_17219365_17221956_evm.model.PaChr3.1251_1_CDS_4362443371_26768:0.0543751,Phragmites_australis_Phragmites_australis_PaChr4_17821898_17824044_evm.model.PaChr4.1201_1_CDS_4362451827_15035:0.0512585)n56:0.00515241,((Zea_mays_Zm00001eb395070:0.115025,Sorghum_bicolor_SORBI_3001G379500:0.0304769)n58:0.0474428,(((Digitaria_radicosa_Dra09G0336900:0.0341985,(Digitaria_exilis_H_Dex9A-001989.1:0.0053836,Digitaria_exilis_H_Dex9B-001982.1:0.00898929)n62:0.029226)n61:0.0246747,(ASEM_AUS1_H_AUS1CM014278.1002303.1:0.0137909,(ASEM_RSA5_H_RSA5chrom9000056.1:0.0154545,ASEM_RSA5_H_RSA5chrom9000057.1:0.00777801)n64:0.000864224)n63:0.00916045)n60:0.0195176,((Dichantelium_oligosantes_H_DolKV781103.1000002.1:0.0375401,(Panicum_hallii_Pahal.9G474000:0.0187448,(Panicum_virgatum_Pavir.9KG436500:0.0246563,Panicum_virgatum_Pavir.9NG591100:0.0219415)n68:0.00831562)n67:0.016564)n66:0.0027342,((Cenchrus_americanus_H_CamCM007986.2001287.1:0.0343331,Setaria_viridis_SEVIR_9G415700v2:0.0157311)n70:0.0353164,(Urochloa_fusta_Urofu.9G433900:0.0360786,Echinocloa_haploclada_eh_chr1.4105:0.0566991)n71:0.00605583)n69:0.00382421)n65:0.0133054)n59:0.0233092)n57:0.0314045)n55:0.00789835)n54:0.00809959)n51:0.0111887)n47:0.0547709,((Leersia_perrieri_LPERR03G14520:0.0583613,Oryza_sativa_LOC_Os03g22040:0.0535394)n73:0.0269588,(Zizania_latifolia_GWHTBFHI037050:0.253633,(Zizania_latifolia_GWHTBFHI015117:0.0478201,Zizania_latifolia_GWHTBFHI024554:0.0483285)n75:0.0153711)n74:0.0017079)n72:0.0300002)n46:0.0100212)n39:0.0553211)n36:0.0323037)n35:0.0212759)n0;
```
