## Supplementary Dataset S1 for "Gene turnover and contingency facilitated the repeated evolution of C_4_ photosynthesis in grasses": OG0002211_tree.txt

```
((Juncus_effusus_H_Juncus_Jeff_scaffold_18_000092.1:0.499441,(Ananas_comosus_H_Ananas_contig9_000007.1:0.0590834,Tillandsia_fasciculata_H_Tillandsia_CM054934.1_000593.1:0.0825849)n2:0.277218)n1:0.0835225,((Streptochaeta_angustifolia_strangu_009074:0.124804,(((Pharus_latifolius_Phala.11G129100:0,Pharus_latifolius_Phala.11G129100.3:0)n7:5e-09,Pharus_latifolius_Phala.11G129100.2:5e-09)n6:0.118962,((((Eragrostis_curvula_EJB05_22910:0.00110911,Eragrostis_curvula_EJB05_22918:5e-09)n11:0.10582,Phragmites_australis_Phragmites_australis_PaChr18_6580483_6584570_evm.model.PaChr18.252_1_CDS_4362407975_7308:0.0374864)n10:0.00992921,(Chasmanthium_laxum_Chala.04G022500:0.0694774,(Digitaria_radicosa_Dra09G0233700:0.081821,(Urochloa_fusta_Urofu.9G303900:0.143127,Echinocloa_haploclada_eh_chr1.2849:0.0400409)n14:0.00753171)n13:0.0442413)n12:0.00883682)n9:0.0728133,(((Leersia_perrieri_LPERR10G02940:0.0599994,Oryza_sativa_LOC_Os10g09870:0.0562384)n17:0.063433,(Zizania_latifolia_GWHTBFHI002250:0.0702018,Zizania_latifolia_GWHTBFHI007892:0.0731696)n18:0.0344401)n16:0.0791146,((Ampelocalamus_luodianensis_Alu10Cg02440.2:0.0265079,(Dendrocalamus_sinicus_Dendrocalamus_sinicus_Dsi10A_20888236_20892252_Dsi10Ag07360.1_1_CDS_4147823593_19030:0.0451394,Dendrocalamus_sinicus_Dendrocalamus_sinicus_Dsi11C_26264213_26267915_Dsi11Cg09880.1_1_CDS_4147840660_17961:0.0237823)n21:0.00264248)n20:0.0191323,Brachypodium_distachyon_BRADI_3g22620v3:0.167166)n19:0.0191474)n15:0.0197908)n8:0.0555691)n5:0.0254643)n4:0.0416238,((Streptochaeta_angustifolia_strangu_021899:0.10141,(Pharus_latifolius_Phala.01G291000:5e-09,(Pharus_latifolius_Phala.01G291000.3:0,Pharus_latifolius_Phala.01G291000.2:0)n25:5e-09)n24:0.0829402)n23:0.00921557,((((Zizania_latifolia_GWHTBFHI015567:0.0434093,Zizania_latifolia_GWHTBFHI038260:0.0425576)n29:0.0131088,(Leersia_perrieri_LPERR03G09480:0.0472643,Oryza_sativa_LOC_Os03g14610:0.0502227)n30:0.0176852)n28:0.0638453,((Brachypodium_distachyon_BRADI_1g68000v3:0.0740162,((Hordeum_spontaneum_WB01_001820_2021935:0.00433021,(Hordeum_vulgareMorex_HORVU.MOREX.r3.4HG0391590:5e-09,Hordeum_vulgareMorex_HORVU.MOREX.r3.4HG0391590.2:5e-09)n35:0.00158664)n34:0.0376669,(Hordeum_spontaneum_WB01_035291_0006416:0.0485538,Hordeum_vulgareMorex_HORVU.MOREX.r3.6HG0629380:0.0544199)n36:0.137781)n33:0.0780364)n32:0.0431693,(Olyra_latifolia_Ola008559:0.0804719,((Dendrocalamus_sinicus_Dendrocalamus_sinicus_Dsi06C_26001388_26005413_Dsi06Cg08940.1_1_CDS_4147785883_54929:0.0147771,(Ampelocalamus_luodianensis_Alu03Cg17650.1:0.00336727,Ampelocalamus_luodianensis_AluCtg01133g00050.1:0.00223982)n40:0.0172504)n39:0.00670997,((Dendrocalamus_sinicus_Dendrocalamus_sinicus_Dsi03B_42949266_42956729_Dsi03Bg16840.1_-1_CDS_4147739161_21002:0.0383774,Dendrocalamus_sinicus_Dendrocalamus_sinicus_Dsi03A_44912016_44925955_Dsi03Ag17640.1_1_CDS_4147732012_33358:0.0354117)n42:0.00228491,Ampelocalamus_luodianensis_Alu03Dg09070.2:0.0291186)n41:0.0032354)n38:4.5e-09)n37:5e-10)n31:0.0253743)n27:0.0184947,(((Aristida_adscensionis_H_Aadptg000041l000308.1:0.0795232,(Stipagrostis_hirtigluma_H_Shi_ptg000017l_000504.1:0.00909312,Stipagrostis_hirtigluma_H_Shi_ptg000021l_001755.1:0.0059071)n46:0.0373271)n45:0.0422222,(Phragmites_australis_Phragmites_australis_PaChr4_9626774_9628297_evm.model.PaChr4.753_1_CDS_4362456193_24720:0.0467017,(Phragmites_australis_Phragmites_australis_PaChr3_10264028_10267281_evm.model.PaChr3.804_1_CDS_4362448261_1973:0.0481277,((Eragrostis_curvula_EJB05_07328:0,Eragrostis_curvula_EJB05_07329:0)n50:0.0558782,(Eleusine_coracana_ELECO.r07.3BG0286950:0.0134964,Eleusine_coracana_ELECO.r07.3AG0241210:0.0124492)n51:0.0588049)n49:0.0320083)n48:0.00547814)n47:0.000608682)n44:0.00738383,(Chasmanthium_laxum_Chala.04G142100:0.0677687,((Dichantelium_oligosantes_H_DolKV775587.1000006.1:0.0407923,((Panicum_hallii_Pahal.9G530800:0.0130517,(Panicum_virgatum_Pavir.9NG568600:0.0221412,Panicum_virgatum_Pavir.9KG527200:0.0135894)n57:0.00339254)n56:0.0246914,((Echinocloa_haploclada_eh_chr1.4644:0.0451973,(ASEM_AUS1_H_AUS1CM014278.1002582.1:0.00745776,ASEM_RSA5_H_RSA5chrom9000786.1:0.0052403)n60:0.0343177)n59:0.00762915,((Digitaria_radicosa_Dra02G0096200:0.0331911,(Digitaria_exilis_H_Dex9A-002253.1:0.00671053,Digitaria_exilis_H_Dex9B-002242.1:0.0115625)n63:0.0320394)n62:0.0188912,(Urochloa_fusta_Urofu.9G493200:0.0315607,(Cenchrus_americanus_H_CamCM007986.2001553.1:0.032704,(Setaria_viridis_SEVIR_3G028600v2:0.121006,Setaria_viridis_SEVIR_9G471900v2:0.0142207)n66:0.00158008)n65:0.0216275)n64:0.00582991)n61:0.00283373)n58:0.00533888)n55:0.00580577)n54:0.0238907,(Sorghum_bicolor_SORBI_3001G435700:0.0434369,(((((Zea_mays_Zm00001eb398540:5e-09,Zea_mays_Zm00001eb438790:6e-09)n72:5e-09,Zea_mays_Zm00001eb438800:5e-09)n71:0.00966326,(Zea_mays_Zm00001eb404150:0.0327661,(Zea_mays_Zm00001eb354340:0.0178893,(Zea_mays_Zm00001eb073940:0.00477955,Zea_mays_Zm00001eb210700:0.0015708)n75:0.0119273)n74:0.016088)n73:0.00271697)n70:7e-09,Zea_mays_Zm00001eb404160:0.0432324)n69:0.0422567,Zea_mays_Zm00001eb010740:0.0444212)n68:0.00493569)n67:0.00759201)n53:0.03093)n52:0.00659899)n43:0.0357605)n26:0.0284156)n22:0.00315729)n3:0.0835225)n0;
```
