## Supplementary Dataset S1 for "Gene turnover and contingency facilitated the repeated evolution of C_4_ photosynthesis in grasses": OG0002212_tree.txt

```
(((Ananas_comosus_H_Ananas_contig16_000256.1:0.0344957,Tillandsia_fasciculata_H_Tillandsia_CM054944.1_000742.1:0.0273053)n2:0.184653,(Carex_scoparia_H_Carex_Csco_scaffold_12_000551.1:0.695861,Carex_scoparia_H_Carex_Csco_scaffold_11_000314.1:0.262524)n3:0.109841)n1:0.0542707,(Streptochaeta_angustifolia_strangu_038856:0.0687687,(((Pharus_latifolius_Phala.01G317200:0,Pharus_latifolius_Phala.01G317200.4:0,Pharus_latifolius_Phala.01G317200.2:0,Pharus_latifolius_Phala.01G317200.3:0)n7:0.0951773,(((Zizania_latifolia_GWHTBFHI015763:0.0657605,(Leersia_perrieri_LPERR03G07130:0.040343,Oryza_sativa_LOC_Os03g11110:0.0438703)n11:0.0261529)n10:0.046821,((Brachypodium_distachyon_BRADI_1g70590v3:0.065306,(Hordeum_spontaneum_WB01_000427_1017977:0.00645083,Hordeum_vulgareMorex_HORVU.MOREX.r3.4HG0397860:0.00538587)n14:0.131379)n13:0.0614887,(Olyra_latifolia_Ola001993:0.0640535,((Ampelocalamus_luodianensis_Alu03Cg15320.1:0.0358703,Dendrocalamus_sinicus_Dendrocalamus_sinicus_Dsi03B_46514395_46518781_Dsi03Bg18660.1_1_CDS_4147739707_44080:0.0417025)n17:0.003898,(Ampelocalamus_luodianensis_Alu03Dg06630.1:0.0252103,Dendrocalamus_sinicus_Dendrocalamus_sinicus_Dsi03A_47948192_47953664_Dsi03Ag19340.1_1_CDS_4147732522_36174:0.0291488)n18:0.00323875)n16:0.00638367)n15:0.00964098)n12:0.0102125)n9:0.0187985,((Aristida_adscensionis_H_Aadptg000041l000443.1:0.0545572,(Stipagrostis_hirtigluma_H_Shi_ptg000017l_000648.1:0.00628302,Stipagrostis_hirtigluma_H_Shi_ptg000021l_001443.1:0.0101277)n21:0.0567487)n20:0.031015,((Phragmites_australis_Phragmites_australis_PaChr3_7467689_7472066_evm.model.PaChr3.623_1_CDS_4362447859_2814:0.0390808,Phragmites_australis_Phragmites_australis_PaChr4_5707218_5712220_evm.model.PaChr4.516_1_CDS_4362455667_15895:0.039649)n23:0.00823825,((Eragrostis_curvula_EJB05_07600:0.068268,Eleusine_coracana_ELECO.r07.3BG0289780:0.0722154)n25:0.0318956,(Chasmanthium_laxum_Chala.04G169800:0.0452841,((Sorghum_bicolor_SORBI_3001G461800:0.030872,((Zea_mays_Zm00001eb307780:0.269428,Zea_mays_Zm00001eb198290:5e-09)n30:0.0729619,(Zea_mays_Zm00001eb349590:0.0147153,Zea_mays_Zm00001eb007140:0.0160363)n31:1e-08)n29:0.0300078)n28:0.0553064,((Panicum_hallii_Pahal.9G559200:0.0155251,(Panicum_virgatum_Pavir.9KG629000:0.0172884,Panicum_virgatum_Pavir.9NG649400:0.0134118)n34:0.0138085)n33:0.0202332,(((Digitaria_radicosa_Dra02G0072100:0.0207142,(Digitaria_exilis_H_Dex9A-002388.1:0.00281462,Digitaria_exilis_H_Dex9B-002383.1:0.00491974)n38:0.0237952)n37:0.0212464,(Urochloa_fusta_Urofu.9G523800:0.0247372,(Setaria_viridis_SEVIR_9G500400v2:0.0176806,(Cenchrus_americanus_H_CamCM007986.2001705.1:5e-09,Cenchrus_americanus_H_CamCM007986.2001706.1:5e-09)n41:0.04126)n40:0.0115818)n39:0.00364088)n36:0.000748009,(Dichantelium_oligosantes_H_DolKV774007.1000015.1:0.0321122,(Echinocloa_haploclada_eh_chr1.4883:0.0383842,(ASEM_AUS1_H_AUS1CM014278.1003498.1:0.0170296,ASEM_RSA5_H_RSA5chrom9000931.1:0.00988938)n44:0.0300676)n43:0.00436357)n42:0.00247481)n35:0.00316487)n32:0.0268111)n27:0.0262137)n26:0.00719333)n24:0.0035288)n22:0.00712505)n19:0.0539082)n8:0.0580752)n6:0.025714,(((Olyra_latifolia_Ola038934:0.0821674,(Ampelocalamus_luodianensis_Alu10Cg03430.1:0.0330689,((Dendrocalamus_sinicus_Dendrocalamus_sinicus_Dsi10B_11978510_11988791_Dsi10Bg02020.1_1_CDS_4147824610_22972:0.00359438,Dendrocalamus_sinicus_Dendrocalamus_sinicus_DsiCtg00266a_227611_244338_DsiCtg00266ag00040.1_1_CDS_4147850122_56830:0.00242715)n50:0.0395367,Dendrocalamus_sinicus_Dendrocalamus_sinicus_Dsi10A_17445542_17462344_Dsi10Ag06930.1_1_CDS_4147823464_3273:0.0360139)n49:0.00400154)n48:0.0063082)n47:0.0233833,(((Zizania_latifolia_GWHTBFHI002007:0.0487616,Zizania_latifolia_GWHTBFHI008193:0.0439671)n53:0.0197067,(Leersia_perrieri_LPERR10G04390:0.0683567,Oryza_sativa_LOC_Os10g19180:0.0547382)n54:0.0235201)n52:0.0643668,(((Aristida_adscensionis_H_Aadptg000046l000007.1:0.0796676,(Stipagrostis_hirtigluma_H_Shi_ptg000025l_000036.1:0.00544936,Stipagrostis_hirtigluma_H_Shi_ptg000046l_000674.1:0.00452182)n58:0.0590991)n57:0.0344546,(Eleusine_coracana_ELECO.r07.2AG0121110:0.0862495,(Eragrostis_curvula_EJB05_22321:0.00194717,Eragrostis_curvula_EJB05_22336:0.00128963)n60:0.0694622)n59:0.0568299)n56:0.0112683,((Zea_mays_Zm00001eb027750:0.16753,(Chasmanthium_laxum_Chala.03G120800:0.0829668,((Panicum_virgatum_Pavir.9KG204300:0.0203493,Panicum_virgatum_Pavir.9NG323800:0.0169099)n65:0.0354645,((Urochloa_fusta_Urofu.9G295600:0.0378381,(Digitaria_exilis_H_Dex9A-001280.1:0.027826,Digitaria_exilis_H_Dex9B-001297.1:0.0187269)n68:0.0535664)n67:0.00483182,(Dichantelium_oligosantes_H_DolKV780132.1000001.1:0.0673634,((Cenchrus_americanus_H_CamCM007987.2001346.1:0.0459785,Setaria_viridis_SEVIR_9G277900v2:0.0131775)n71:0.0220593,Echinocloa_haploclada_eh_chr1.2794:0.0588463)n70:0.00672069)n69:0.00427956)n66:0.00547022)n64:0.0346354)n63:0.011629)n62:0.021542,Phragmites_australis_Phragmites_australis_PaChr25_6895777_6903054_evm.model.PaChr25.205_1_CDS_4362438105_20883:0.0588804)n61:0.0161399)n55:0.0419665)n51:0.014047)n46:0.0532401,(Pharus_latifolius_Phala.11G112700.2:5e-09,(Pharus_latifolius_Phala.11G112700.3:5e-09,Pharus_latifolius_Phala.11G112700:5e-09)n73:5e-09)n72:0.0669578)n45:0.015985)n5:0.00177611)n4:0.0216617)n0;
```
