## Supplementary Dataset S1 for "Gene turnover and contingency facilitated the repeated evolution of C_4_ photosynthesis in grasses": OG0002213_tree.txt

```
((Pharus_latifolius_Phala.08G063700:0.176478,(Streptochaeta_angustifolia_strangu_006882:0.12337,(((Brachypodium_distachyon_BRADI_3g38270v3:0.134163,(Leersia_perrieri_LPERR08G14620:0.0960096,Oryza_sativa_LOC_Os08g36590:0.0195798)n6:0.0523282)n5:0.0138583,((Olyra_latifolia_Ola017012:0.160337,Olyra_latifolia_Ola035190:0.0439423)n8:0.0247092,((Ampelocalamus_luodianensis_Alu08Dg05370.1:0.0534077,Dendrocalamus_sinicus_Dendrocalamus_sinicus_Dsi08B_29189230_29190710_Dsi08Bg08620.4_1_CDS_4147806769_43175:0.0454894)n10:0.00792988,(Ampelocalamus_luodianensis_Alu08Cg07240.2:0.0299666,Dendrocalamus_sinicus_Dendrocalamus_sinicus_Dsi08C_10308770_10310186_Dsi08Cg06750.1_-1_CDS_4147809994_39245:0.0599072)n11:0.0142845)n9:0.00658835)n7:0.0154254)n4:0.0174261,((Eragrostis_curvula_EJB05_48741:0.0820046,(Eleusine_coracana_ELECO.r07.8BG0663040:0.0338574,Eleusine_coracana_ELECO.r07.8AG0633950:0.0109989)n14:0.124206)n13:0.0551531,(((Chasmanthium_laxum_Chala.05G062100:0.0628538,(((((Digitaria_radicosa_Dra06G0133900:0.0630308,(Digitaria_exilis_H_Dex6A-001673.1:0.0225002,Digitaria_exilis_H_Dex6B-000914.1:0.0225672)n23:0.0500835)n22:0.0247168,((Urochloa_fusta_Urofu.J005600:0,Urochloa_fusta_Urofu.6G167400:0)n25:0.0958758,Echinocloa_haploclada_eh_chr8.2183:0.0649782)n24:0.0175845)n21:0.00622383,((Panicum_hallii_Pahal.6G233900:0.0401252,Panicum_virgatum_Pavir.6KG305700:0.260611)n27:0.0239913,(Setaria_viridis_SEVIR_6G185850v2:0.0266234,Cenchrus_americanus_H_CamCM007982.2004655.1:0.0652104)n28:0.0408156)n26:0.0208405)n20:0.012247,(ASEM_RSA5_H_RSA5chrom6000262.1:0.0736208,Dichantelium_oligosantes_H_DolKV778311.1000002.1:0.0576039)n29:0.0140777)n19:0.0222091,(Sorghum_bicolor_SORBI_3007G154701:0.0656417,((Zea_mays_Zm00001eb290110:0.0411765,Zea_mays_Zm00001eb176590:0.0019944)n32:0.0729307,Zea_mays_Zm00001eb037930:0.104424)n31:0.0116027)n30:0.0167119)n18:0.0340569)n17:0.0110527,(Aristida_adscensionis_H_Aadptg000048l000146.1:0.069653,(Stipagrostis_hirtigluma_H_Shi_ptg000002l_000822.1:0.00724349,(Stipagrostis_hirtigluma_H_Shi_ptg000018l_000470.1:0.00343287,Stipagrostis_hirtigluma_H_Shi_ptg000021l_001844.1:0.00662228)n35:0.00300903)n34:0.0516336)n33:0.0314384)n16:0.00744826,(Phragmites_australis_Phragmites_australis_PaChr14_24794407_24795852_evm.model.PaChr14.1024_1_CDS_4362390563_32900:0.0685292,Phragmites_australis_Phragmites_australis_PaChr19_22534842_22536292_evm.model.PaChr19.928_1_CDS_4362413594_34242:0.0790584)n36:0.0139189)n15:0.00629465)n12:0.0508929)n3:0.0653646)n2:0.0210662)n1:0.0206406,(Streptochaeta_angustifolia_strangu_039357:0.0764517,(Pharus_latifolius_Phala.12G098200:0.104351,(((Leersia_perrieri_LPERR09G09020:0.0379118,Oryza_sativa_LOC_Os09g28060:0.0420631)n41:0.0221863,(Zizania_latifolia_GWHTBFHI027536:0.0413371,Zizania_latifolia_GWHTBFHI033043:0.0458108)n42:0.0235464)n40:0.0298571,(((Brachypodium_distachyon_BRADI_4g31970v3:0.0780951,(Hordeum_spontaneum_WB01_007408_0304424:0.00107217,Hordeum_vulgareMorex_HORVU.MOREX.r3.5HG0486090:0.00454006)n46:0.0767531)n45:0.0398409,((Aristida_adscensionis_H_Aadptg000066l000576.1:0.0621144,Stipagrostis_hirtigluma_H_Shi_ptg000012l_000489.1:0.037064)n48:0.0204096,((Eragrostis_curvula_EJB05_43292:0.0414033,(Eleusine_coracana_ELECO.r07.6AG0537280:0.0373873,(Eleusine_coracana_ELECO.r07.6BG0490530:5e-09,Eleusine_coracana_ELECO.r07.6AG0537270:5e-09)n52:0.0286792)n51:0.0266165)n50:0.0231588,((Dichantelium_oligosantes_H_DolKV777009.1000018.1:0.483223,(Panicum_virgatum_Pavir.6NG274000:0.460071,(Zea_mays_Zm00001eb037920:0.740666,Zea_mays_Zm00001eb100470:0.363514)n56:0.0403905)n55:0.172097)n54:0.234142,((Chasmanthium_laxum_Chala.08G064200:0.0377622,(Phragmites_australis_Phragmites_australis_PaChr20_20383833_20385252_evm.model.PaChr20.628_1_CDS_4362425528_41031:0.0479566,Phragmites_australis_Phragmites_australis_PaChr17_22605725_22607180_evm.model.PaChr17.614_1_CDS_4362405194_27072:0.0515954)n59:0.0193387)n58:0.0267271,((Sorghum_bicolor_SORBI_3002G223600:0.022316,(Zea_mays_Zm00001eb314720:0.0496468,Zea_mays_Zm00001eb100460:0.036937)n62:0.0155419)n61:0.0393261,(Urochloa_fusta_Urofu.2G232900:0.0406237,(Dichantelium_oligosantes_H_DolKV775892.1000002.1:0.0526975,(((Echinocloa_haploclada_eh_chr3.2569:0.0410109,(Cenchrus_americanus_H_CamLKME02020756.1000001.1:0.02424,Setaria_viridis_SEVIR_2G237400v2:0.0196345)n68:0.00569666)n67:0.00383653,((Digitaria_radicosa_Dra02G0240600:0.0252767,(Digitaria_exilis_H_Dex2A-003394.1:0.00811794,Digitaria_exilis_H_Dex2B-003348.1:0.00917108)n71:0.0194717)n70:0.0145514,ASEM_RSA5_H_RSA5chrom2004312.1:0.0218493)n69:0.00656201)n66:0.00378518,Panicum_hallii_Pahal.2G287400:0.0268143)n65:0.00616833)n64:0.00734352)n63:0.00671879)n60:0.0182419)n57:0.00971759)n53:0.00107973)n49:0.0193234)n47:0.0165995)n44:0.0211236,(Olyra_latifolia_Ola001049:0.0629515,(Ampelocalamus_luodianensis_Alu09Cg08970.1:0.134133,(Dendrocalamus_sinicus_Dendrocalamus_sinicus_Dsi09A_28389278_28390753_Dsi09Ag07200.1_-1_CDS_4147813255_55583:0.0350151,(Dendrocalamus_sinicus_Dendrocalamus_sinicus_Dsi09B_6422812_6424288_Dsi09Bg04990.1_1_CDS_4147816378_51089:0.0346246,Dendrocalamus_sinicus_Dendrocalamus_sinicus_Dsi09C_17365944_17367438_Dsi09Cg04310.1_-1_CDS_4147818985_40401:0.0346834)n75:0.00346834)n74:0.000385371)n73:0.0106571)n72:0.00421897)n43:0.012483)n39:0.0619957)n38:0.0308232)n37:0.0206406)n0;
```
