## Supplementary Dataset S1 for "Gene turnover and contingency facilitated the repeated evolution of C_4_ photosynthesis in grasses": OG0002214_tree.txt

```
(((Ananas_comosus_H_Ananas_contig4_000406.1:0.0763493,Tillandsia_fasciculata_H_Tillandsia_CM054931.1_000034.1:0.156246)n2:0.322501,(Ananas_comosus_H_Ananas_contig18_000829.1:0.226926,Tillandsia_fasciculata_H_Tillandsia_CM054946.1_000439.1:0.267245)n3:0.415926)n1:0.0433652,(Zea_mays_Zm00001eb378010:0.333837,((Pharus_latifolius_Phala.01G376300:0.275699,(((Oryza_sativa_LOC_Os03g03480:0.201361,((Brachypodium_distachyon_BRADI_1g76781v3:0.301839,(Hordeum_spontaneum_WB01_003337_0085225:0.002279,Hordeum_vulgareMorex_HORVU.MOREX.r3.4HG0410980:0.00218686)n12:0.225992)n11:0.0431502,Cenchrus_americanus_H_CamCM007986.2002073.1:0.276739)n10:0.0788487)n9:0.0903564,((Zizania_latifolia_GWHTBFHI016214:0.0753801,Zizania_latifolia_GWHTBFHI024950:0.15914)n14:0.112423,(Olyra_latifolia_Ola018847:0.15969,((Ampelocalamus_luodianensis_Alu03Cg30620.2:0.0483831,Dendrocalamus_sinicus_Dendrocalamus_sinicus_Dsi03A_53706574_53707347_Dsi03Ag23220.1_1_CDS_4147733686_9168:0.136133)n17:0.0226416,(Dendrocalamus_sinicus_Dendrocalamus_sinicus_Dsi03B_51999910_52000686_Dsi03Bg22320.1_1_CDS_4147740805_36765:0.0867189,Ampelocalamus_luodianensis_Alu03Dg01600.1:0.0858226)n18:0.00953585)n16:0.0362376)n15:0.0600527)n13:0.0616999)n8:0.0500396,((Aristida_adscensionis_H_Aadptg000064l000155.1:0.191961,(Stipagrostis_hirtigluma_H_Shi_ptg000017l_000936.1:0.0588898,Stipagrostis_hirtigluma_H_Shi_ptg000021l_001265.1:0.0282456)n21:0.0882367)n20:0.057223,((((Echinocloa_haploclada_eh_chr1.5461:0.168341,Urochloa_fusta_Urofu.9G589100:0.134404)n25:0.0272152,((Dichantelium_oligosantes_H_DolKV768250.1000029.1:0.104512,Setaria_viridis_SEVIR_9G562100v2:0.0807587)n27:0.0291696,(Panicum_hallii_Pahal.9G623800:0.034715,(Panicum_virgatum_Pavir.9KG547600:0.137556,Panicum_virgatum_Pavir.9NG772000:0.033722)n29:0.0210885)n28:0.0608389)n26:0.0281777)n24:0.0338084,((Digitaria_radicosa_Dra02G0016900:0.134489,(Digitaria_exilis_H_Dex9A-002689.1:0.0263986,Digitaria_exilis_H_Dex9B-002691.1:0.0227781)n32:0.125687)n31:0.0957626,(Sorghum_bicolor_SORBI_3001G523500:0.104696,Zea_mays_Zm00001eb001920:0.199324)n33:0.0900462)n30:0.0255106)n23:0.0879561,(Chasmanthium_laxum_Chala.04G227800:0.132487,(Phragmites_australis_Phragmites_australis_PaChr4_1640942_1641670_evm.model.PaChr4.152_1_CDS_4362452533_14620:0.113669,Phragmites_australis_Phragmites_australis_PaChr3_1826355_1827125_evm.model.PaChr3.157_1_CDS_4362444077_26354:0.113062)n35:0.0321517)n34:0.0514425)n22:0.0456762)n19:0.0571498)n7:0.10176)n6:0.123821,(((Streptochaeta_angustifolia_strangu_020922:0.260814,Pharus_latifolius_Phala.11G035300:0.238894)n38:0.0548042,(((Brachypodium_distachyon_BRADI_3g31940v3:0.191452,(Hordeum_spontaneum_WB01_005557_0335179:5e-09,Hordeum_vulgareMorex_HORVU.MOREX.r3.1HG0052060:0.00376389)n42:0.163389)n41:0.0679698,(((Aristida_adscensionis_H_Aadptg000008l000071.1:0.0945557,Stipagrostis_hirtigluma_H_Shi_ptg000025l_000517.1:0.121167)n45:0.0478125,(Eragrostis_curvula_EJB05_23612:0.126632,(Eleusine_coracana_ELECO.r07.2AG0114750:0.0282769,Eleusine_coracana_ELECO.r07.2BG0168530:0.0277246)n47:0.157253)n46:0.0514275)n44:0.0288283,((Chasmanthium_laxum_Chala.03G031100:0.107615,(Phragmites_australis_Phragmites_australis_PaChr25_17712834_17713580_evm.model.PaChr25.765_1_CDS_4362439347_33486:0.123324,Phragmites_australis_Phragmites_australis_PaChr18_24801655_24802395_evm.model.PaChr18.950_1_CDS_4362409525_22051:0.0917523)n50:0.0316802)n49:0.0515776,((Sorghum_bicolor_SORBI_3001G316300:0.0991308,(Zea_mays_Zm00001eb393580:0.152437,Zea_mays_Zm00001eb021800:0.128234)n53:0.0351761)n52:0.0464799,((((Setaria_viridis_SEVIR_9G349400v2:0.0605745,(Panicum_hallii_Pahal.9G405000:0.0420004,(Panicum_virgatum_Pavir.9KG308000:0.0194881,Panicum_virgatum_Pavir.9NG490600:0.0461633)n59:0.0322766)n58:0.0556051)n57:0.0144826,(Urochloa_fusta_Urofu.9G366100:0.115949,Cenchrus_americanus_H_CamCM007986.2003428.1:0.124925)n60:0.0680612)n56:0.0248427,(ASEM_RSA5_H_RSA5chrom9005155.1:0.115259,Dichantelium_oligosantes_H_DolKV767383.1000001.1:0.0873563)n61:0.0197399)n55:0.0242827,(Echinocloa_haploclada_eh_chr1.3512:0.139114,(Digitaria_radicosa_Dra09G0282700:0.130293,(Digitaria_exilis_H_Dex9A-003928.1:0.0383223,Digitaria_exilis_H_Dex9B-003924.1:0.0407448)n64:0.0533873)n63:0.0408919)n62:0.0414635)n54:0.0131492)n51:0.057592)n48:0.0236354)n43:0.0647504)n40:0.0349088,Zea_mays_Zm00001eb393570:0.861965)n39:0.0957738)n37:0.0280186,(((Zizania_latifolia_GWHTBFHI001640:0.124434,Zizania_latifolia_GWHTBFHI008658:0.11132)n67:0.0315517,(Leersia_perrieri_LPERR10G12730:0.143797,Oryza_sativa_LOC_Os10g38880:0.107935)n68:0.0525273)n66:0.0687465,(Olyra_latifolia_Ola012301:0.100701,(Dendrocalamus_sinicus_Dendrocalamus_sinicus_Dsi10A_2498852_2499631_Dsi10Ag01950.1_-1_CDS_4147821970_15086:0.105493,((Dendrocalamus_sinicus_Dendrocalamus_sinicus_Dsi10C_20413118_20416925_Dsi10Cg05890.1_1_CDS_4147828591_46625:0.0436745,(Ampelocalamus_luodianensis_Alu10Cg09780.2:0.0247576,Ampelocalamus_luodianensis_Alu03Dg20960.1:0.181859)n73:0.0202065)n72:0.0164873,(Ampelocalamus_luodianensis_Alu10Dg02620.2:0.0618395,(Dendrocalamus_sinicus_Dendrocalamus_sinicus_Dsi10B_25407985_25411013_Dsi10Bg07310.1_1_CDS_4147826197_6660:0.0186651,Dendrocalamus_sinicus_Dendrocalamus_sinicus_DsiCtg00074_194481_195293_DsiCtg00074g00160.1_1_CDS_4147847116_13481:0.00224841)n75:0.0528145)n74:0.00586828)n71:0.0201534)n70:0.0319699)n69:0.0505273)n65:0.044115)n36:0.0571128)n5:0.0218797)n4:0.0433652)n0;
```
