## Supplementary Dataset S1 for "Gene turnover and contingency facilitated the repeated evolution of C_4_ photosynthesis in grasses": OG0002215_tree.txt

```
((Tillandsia_fasciculata_H_Tillandsia_CM054936.1_000591.1:0.0872926,Ananas_comosus_H_Ananas_contig12_000024.1:0.0831366)n1:0.00893302,(((Tillandsia_fasciculata_H_Tillandsia_CM054936.1_000703.1:0.009329,Tillandsia_fasciculata_H_Tillandsia_CM054936.1_000391.1:0.00679092)n4:0.0166835,(Tillandsia_fasciculata_H_Tillandsia_CM054936.1_000354.1:0.0134907,(Tillandsia_fasciculata_H_Tillandsia_CM054936.1_000518.1:0.0123385,(Tillandsia_fasciculata_H_Tillandsia_CM054936.1_000347.1:0.00521529,Tillandsia_fasciculata_H_Tillandsia_CM054936.1_000340.1:0.00329159)n7:0.00394977)n6:0.0147794)n5:0.0117825)n3:0.0738466,((Ananas_comosus_H_Ananas_contig12_000017.1:0.084503,Ananas_comosus_H_Ananas_contig12_000892.1:0.0586299)n9:0.0273505,(Ananas_comosus_H_Ananas_contig12_000019.1:0.0955065,((((Ananas_comosus_H_Ananas_contig12_000898.1:0.0871214,Ananas_comosus_H_Ananas_contig12_000901.1:0.0639228)n14:0.129081,Ananas_comosus_H_Ananas_contig12_000924.1:0.327051)n13:0.0430048,(((Tillandsia_fasciculata_H_Tillandsia_JAQOTM010000692.1_000001.1:0.00317396,Tillandsia_fasciculata_H_Tillandsia_CM054936.1_000356.1:0.00220093)n17:0.0273449,Tillandsia_fasciculata_H_Tillandsia_CM054936.1_000357.1:0.00413793)n16:0.0814836,Tillandsia_fasciculata_H_Tillandsia_CM054949.1_000259.1:0.225526)n15:0.0250585)n12:0.0273829,(((Tillandsia_fasciculata_H_Tillandsia_CM054948.1_000495.1:0.119338,(Tillandsia_fasciculata_H_Tillandsia_CM054936.1_000728.1:0.0197766,(Tillandsia_fasciculata_H_Tillandsia_CM054936.1_000517.1:0.00301559,Tillandsia_fasciculata_H_Tillandsia_CM054936.1_000520.1:0.000871652)n22:0.0065419)n21:0.0900031)n20:0.0202671,(((((Tillandsia_fasciculata_H_Tillandsia_CM054936.1_000360.1:0.0995304,(Tillandsia_fasciculata_H_Tillandsia_CM054936.1_000592.1:0.0362553,(Tillandsia_fasciculata_H_Tillandsia_CM054936.1_000338.1:0.0271874,Tillandsia_fasciculata_H_Tillandsia_CM054936.1_000344.1:0.0417936)n29:0.0152818)n28:0.00604588)n27:0.00982432,(Tillandsia_fasciculata_H_Tillandsia_CM054936.1_000349.1:0.0418656,((Tillandsia_fasciculata_H_Tillandsia_CM054936.1_000342.1:0.00712155,(Tillandsia_fasciculata_H_Tillandsia_CM054936.1_000507.1:0.024675,(Tillandsia_fasciculata_H_Tillandsia_CM054936.1_000335.1:0.0545701,(Tillandsia_fasciculata_H_Tillandsia_CM054936.1_000736.1:0.0265346,Tillandsia_fasciculata_H_Tillandsia_CM054936.1_000510.1:0.0128805)n35:0.00853646)n34:0.00544895)n33:0.00944576)n32:0.010199,Tillandsia_fasciculata_H_Tillandsia_CM054948.1_000494.1:0.0551979)n31:0.00729649)n30:0.00989771)n26:0.0268531,(Tillandsia_fasciculata_H_Tillandsia_CM054936.1_000721.1:0.00911862,(Tillandsia_fasciculata_H_Tillandsia_CM054936.1_000720.1:0.00260412,Tillandsia_fasciculata_H_Tillandsia_CM054936.1_000516.1:0.0128008)n37:0.0168694)n36:0.0463597)n25:0.0437276,(Tillandsia_fasciculata_H_Tillandsia_CM054936.1_000587.1:0.0517332,(((Tillandsia_fasciculata_H_Tillandsia_CM054936.1_000523.1:0.0168744,Tillandsia_fasciculata_H_Tillandsia_CM054936.1_000521.1:0.0222966)n41:0.00745363,(Tillandsia_fasciculata_H_Tillandsia_CM054936.1_000588.1:0.0418031,(Tillandsia_fasciculata_H_Tillandsia_CM054936.1_000729.1:0.0178588,(Tillandsia_fasciculata_H_Tillandsia_JAQOTM010000208.1_000003.1:0.00677605,Tillandsia_fasciculata_H_Tillandsia_CM054936.1_000730.1:0.00595752)n44:1e-08)n43:0.0288786)n42:0.010935)n40:0.0129115,(Tillandsia_fasciculata_H_Tillandsia_CM054936.1_000524.1:0.0240366,Tillandsia_fasciculata_H_Tillandsia_CM054936.1_000522.1:0.0366819)n45:0.0115348)n39:0.0242176)n38:0.0476655)n24:0.0335369,((Tillandsia_fasciculata_H_Tillandsia_CM054936.1_000365.1:0.0993468,(Tillandsia_fasciculata_H_Tillandsia_CM054936.1_000346.1:0.0693187,((Tillandsia_fasciculata_H_Tillandsia_CM054949.1_000260.1:0.114542,Tillandsia_fasciculata_H_Tillandsia_CM054936.1_000358.1:0.0389378)n50:0.011484,(Tillandsia_fasciculata_H_Tillandsia_CM054936.1_000585.1:0.0350391,((Tillandsia_fasciculata_H_Tillandsia_CM054936.1_000582.1:0.0405826,(Tillandsia_fasciculata_H_Tillandsia_CM054936.1_000586.1:0.0370933,(Tillandsia_fasciculata_H_Tillandsia_CM054948.1_000491.1:0.0261176,(Tillandsia_fasciculata_H_Tillandsia_CM054948.1_000492.1:0.0267106,Tillandsia_fasciculata_H_Tillandsia_CM054936.1_000508.1:0.0167017)n56:0.00761456)n55:0.0112712)n54:0.0075935)n53:0.0127623,(Tillandsia_fasciculata_H_Tillandsia_CM054936.1_000594.1:0.0582378,(Tillandsia_fasciculata_H_Tillandsia_CM054936.1_000589.1:0.0255049,Tillandsia_fasciculata_H_Tillandsia_CM054936.1_000512.1:0.044901)n58:0.0163138)n57:0.0105232)n52:0.0280188)n51:0.0267433)n49:0.0100652)n48:0.0131621)n47:0.0269127,((Tillandsia_fasciculata_H_Tillandsia_CM054936.1_000514.1:0.0268772,Tillandsia_fasciculata_H_Tillandsia_CM054936.1_000334.1:0.0640632)n60:0.0336954,(Tillandsia_fasciculata_H_Tillandsia_CM054936.1_000529.1:0.071717,Tillandsia_fasciculata_H_Tillandsia_CM054936.1_000353.1:0.053874)n61:0.0201661)n59:0.047374)n46:0.0189504)n23:0.0237853)n19:0.011601,(Ananas_comosus_H_Ananas_contig12_000899.1:0.123837,((Ananas_comosus_H_Ananas_contig12_000018.1:0.0728237,(Ananas_comosus_H_Ananas_contig12_000015.1:0.100699,(Ananas_comosus_H_Ananas_contig12_000891.1:0.0189279,(Ananas_comosus_H_Ananas_contig12_000897.1:0.0101265,Ananas_comosus_H_Ananas_contig12_000887.1:0.0105222)n67:0.0110393)n66:0.0463898)n65:0.0145847)n64:0.0153984,(((Ananas_comosus_H_Ananas_contig12_000902.1:0.0994141,(Ananas_comosus_H_Ananas_contig8_000439.1:0.18542,Ananas_comosus_H_Ananas_contig8_000441.1:0.0157831)n71:0.0927029)n70:0.0131313,(Ananas_comosus_H_Ananas_contig12_000022.1:0.0535794,((Ananas_comosus_H_Ananas_contig12_000021.1:0.0235991,Ananas_comosus_H_Ananas_contig12_000889.1:0.0215255)n74:0.043426,(Ananas_comosus_H_Ananas_contig12_000020.1:0.0731238,Ananas_comosus_H_Ananas_contig12_000016.1:0.0565257)n75:0.0141234)n73:0.0214488)n72:0.0110662)n69:0.00612707,Ananas_comosus_H_Ananas_contig12_000896.1:0.0846702)n68:0.0154562)n63:0.015524)n62:0.0359604)n18:0.0039956)n11:0.00971037)n10:0.000971037)n8:0.000107893)n2:0.0103724)n0;
```
