## Supplementary Dataset S1 for "Gene turnover and contingency facilitated the repeated evolution of C_4_ photosynthesis in grasses": OG0002216_tree.txt

```
(Pharus_latifolius_Phala.03G174500:0.00147893,(Pharus_latifolius_Phala.11G027800:0.00495815,(Pharus_latifolius_Phala.06G075100:0.007955,(Pharus_latifolius_Phala.01G392200:0.0212739,((Pharus_latifolius_Phala.05G186400:0.0129547,(Pharus_latifolius_Phala.05G186100:0.00494443,((((Pharus_latifolius_Phala.10G050000:0.00755872,Pharus_latifolius_Phala.03G309500:0.0190222)n10:5e-09,(Pharus_latifolius_Phala.05G004300:0.0160611,Pharus_latifolius_Phala.11G130500:0.01632)n11:5e-09)n9:5e-09,((Pharus_latifolius_Phala.09G040600:0.0221359,Pharus_latifolius_Phala.07G175100:0.0250376)n13:0.00242078,((((Pharus_latifolius_Phala.09G116300.2:5e-09,Pharus_latifolius_Phala.09G116300:5e-09)n17:0.013643,Pharus_latifolius_Phala.06G247800:0.0143313)n16:0.00236871,((((((((Pharus_latifolius_Phala.07G234800:0.0507635,Pharus_latifolius_Phala.07G005400:0.0266929)n25:0.0119245,Pharus_latifolius_Phala.03G311200:0.204983)n24:0.0203553,((((Pharus_latifolius_Phala.03G050500:0.0275346,Pharus_latifolius_Phala.02G227600:0.439403)n29:0.100831,Pharus_latifolius_Phala.04G088100:0.0880934)n28:0.00922951,(Pharus_latifolius_Phala.05G108700:0.120073,(Pharus_latifolius_Phala.03G106700:5e-09,Pharus_latifolius_Phala.03G106700.2:5e-09)n31:0.0708779)n30:0.0579587)n27:0.0406506,(Pharus_latifolius_Phala.02G023300:0.0577833,(Pharus_latifolius_Phala.06G175800:0.266322,Pharus_latifolius_Phala.01G166200:0.171709)n33:0.0315261)n32:0.0463612)n26:0.0509504)n23:0.00931798,Pharus_latifolius_Phala.11G136500:0.0440605)n22:0.00542028,Pharus_latifolius_Phala.03G344400:0.0356602)n21:0.00154946,Pharus_latifolius_Phala.09G097200:0.0260012)n20:0.00147569,((Pharus_latifolius_Phala.04G112000:0.0241904,(Pharus_latifolius_Phala.03G290300:0.0275656,Pharus_latifolius_Phala.01G067300:0.0245504)n36:0.00311966)n35:0.00160951,Pharus_latifolius_Phala.08G105300:0.0265704)n34:0.00149232)n19:0.00796767,(((Pharus_latifolius_Phala.10G014700:0.0377145,(((((Pharus_latifolius_Phala.03G133300:0.00392962,Pharus_latifolius_Phala.12G108600:0.00393014)n44:5e-09,(Pharus_latifolius_Phala.02G141200:0.00588243,Pharus_latifolius_Phala.07G162200:0.00887543)n45:0.000979163)n43:0.00394758,(Pharus_latifolius_Phala.09G040900:0.0149559,Pharus_latifolius_Phala.01G384600:0.00728245)n46:0.00187352)n42:0.000901592,Pharus_latifolius_Phala.10G145900:0.0129527)n41:0.0124577,Pharus_latifolius_Phala.12G054800:0.0331743)n40:0.00280276)n39:5e-09,(Pharus_latifolius_Phala.04G167100:0.0267719,(Pharus_latifolius_Phala.10G009900:0.0334689,Pharus_latifolius_Phala.05G241300:0.0254765)n48:0.00465688)n47:0.00159767)n38:0.00102281,((((Pharus_latifolius_Phala.03G336400:0.0311065,Pharus_latifolius_Phala.05G098100:0.045319)n52:0.00979236,((Pharus_latifolius_Phala.10G104600:0.0582911,((((Pharus_latifolius_Phala.03G068900:0.0567329,Pharus_latifolius_Phala.01G178000:0.103529)n58:0.0130872,(Pharus_latifolius_Phala.05G109700:0.0865622,(Pharus_latifolius_Phala.03G331100:1.02842,Pharus_latifolius_Phala.04G161100:0.0733496)n60:0.0396218)n59:0.0154428)n57:0.0185437,Pharus_latifolius_Phala.07G052400:0.0731097)n56:0.00401636,Pharus_latifolius_Phala.02G009000:0.0809104)n55:0.0126082)n54:0.00845275,(Pharus_latifolius_Phala.05G270300:0.130429,(Pharus_latifolius_Phala.02G113100:0.774723,Pharus_latifolius_Phala.06G090500:0.0544231)n62:0.0178569)n61:0.0146282)n53:0.00823956)n51:0.0133782,Pharus_latifolius_Phala.09G064900:0.032134)n50:0.00196243,(Pharus_latifolius_Phala.02G283300:0.0225502,Pharus_latifolius_Phala.07G057400:0.0359792)n63:0.00384846)n49:0.00100114)n37:0.00699582)n18:0.0128019)n15:0.00248797,(Pharus_latifolius_Phala.09G119100:0.0121625,((Pharus_latifolius_Phala.05G248600:0.0101064,((Pharus_latifolius_Phala.10G087200:0.0100209,Pharus_latifolius_Phala.06G217300:0.00885781)n68:0.00275174,(Pharus_latifolius_Phala.06G134500:0.0106649,Pharus_latifolius_Phala.07G142800:0.00807135)n69:0.000980254)n67:5e-09)n66:0.00712414,(Pharus_latifolius_Phala.04G069300:0.022481,(Pharus_latifolius_Phala.02G116300:0.0409513,Pharus_latifolius_Phala.08G013800:0.0264817)n71:0.00744494)n70:0.00234948)n65:0.00417076)n64:0.00650318)n14:5e-09)n12:6e-09)n8:5e-09,(Pharus_latifolius_Phala.03G055800:0.0121105,Pharus_latifolius_Phala.09G107600:0.027463)n72:0.000959081)n7:0.00598271)n6:0.000986299)n5:6e-09,((Pharus_latifolius_Phala.03G365000:0.0126041,(Pharus_latifolius_Phala.09G171900:0.00416407,Pharus_latifolius_Phala.12G047700:0.0371251)n75:0.0108511)n74:0.0047406,Pharus_latifolius_Phala.04G075400:0.00889822)n73:5e-09)n4:5e-09)n3:0.00197348)n2:0.00296408)n1:0.00147893)n0;
```
