## Supplementary Dataset S1 for "Gene turnover and contingency facilitated the repeated evolution of C_4_ photosynthesis in grasses": OG0002217_tree.txt

```
((Ananas_comosus_H_Ananas_contig22_000401.1:0.0788808,Tillandsia_fasciculata_H_Tillandsia_CM054954.1_000722.1:0.107995)n1:0.0982239,(Streptochaeta_angustifolia_strangu_026123:0.0965643,(Pharus_latifolius_Phala.04G176000:0.147848,(((Leersia_perrieri_LPERR02G06130:0.271073,((((Oryza_sativa_LOC_Os02g09940:0.120497,(Zizania_latifolia_GWHTBFHI020633:0.168014,(Zizania_latifolia_GWHTBFHI025383:0.00106516,Zizania_latifolia_GWHTBFHI033448:0.131885)n12:0.0627928)n11:0.0367832)n10:0.0496534,(Olyra_latifolia_Ola035959:0.0906876,(Dendrocalamus_sinicus_Dendrocalamus_sinicus_Dsi02A_5060248_5060919_Dsi02Ag03630.1_-1_CDS_4147708927_1206:0.0480941,(Ampelocalamus_luodianensis_Alu02Cg05900.1:0.072319,Ampelocalamus_luodianensis_Alu02Dg22330.2:0.0369048)n15:0.00410054)n14:0.0483099)n13:0.0279286)n9:0.0185256,(Brachypodium_distachyon_BRADI_3g06750v3:0.0708926,(Hordeum_spontaneum_WB01_002049_0016734:0,Hordeum_vulgareMorex_HORVU.MOREX.r3.6HG0574460:0)n17:0.0960541)n16:0.0582408)n8:0.0240674,(((Aristida_adscensionis_H_Aadptg000021l000254.1:0.104915,Stipagrostis_hirtigluma_H_Shi_ptg000043l_000112.1:0.0866033)n20:0.0202217,(((Zea_mays_Zm00001eb303330:0.153446,Sorghum_bicolor_SORBI_3004G076000:0.0549891)n23:0.0570869,((((ASEM_AUS1_H_AUS1CM014270.1004088.1:0.0348128,ASEM_RSA5_H_RSA5chrom1000436.1:0.0222413)n27:0.0328338,(Dichantelium_oligosantes_H_DolKV775143.1000003.1:0.349361,(Dichantelium_oligosantes_H_DolKV775143.1000002.1:0.0786659,Dichantelium_oligosantes_H_DolKV780132.1000021.1:0.00762064)n29:0.0369783)n28:0.0482457)n26:0.0245769,(((Echinocloa_haploclada_eh_chr7.683:0.134711,(Digitaria_radicosa_Dra01G0059600:0.0995163,(Digitaria_exilis_H_Dex1A-003219.1:0.0200039,Digitaria_exilis_H_Dex1B-003153.1:0.0342378)n34:0.0984235)n33:0.0411154)n32:0.0226089,Urochloa_fusta_Urofu.1G073500:0.149714)n31:0.0328159,(Cenchrus_americanus_H_CamCM007983.2002223.1:0.0952352,Setaria_viridis_SEVIR_1G053000v2:0.0348701)n35:0.0298345)n30:0.0162917)n25:0.026178,(Panicum_hallii_Pahal.1G069600:0.0505963,(Panicum_virgatum_Pavir.1NG056200:0.0571045,Panicum_virgatum_Pavir.J236800:0.0462416)n37:0.00513796)n36:0.012537)n24:0.0245376)n22:0.024176,(Chasmanthium_laxum_Chala.11G180500:0.0817607,(Phragmites_australis_Phragmites_australis_PaChr5_5176687_5176845_evm.model.PaChr5.427_1_CDS_4362462567_29356:0.0818964,Phragmites_australis_Phragmites_australis_PaChr6_4905599_4906285_evm.model.PaChr6.463_1_CDS_4362470090_7513:0.0895019)n39:0.00994465)n38:6e-09)n21:0.0350096)n19:0.0368824,(Eleusine_coracana_ELECO.r07.2AG0104720:0.0363362,Eleusine_coracana_ELECO.r07.2BG0158120:0.0665537)n40:0.13419)n18:0.0356142)n7:0.031519)n6:0.0587917,Zea_mays_Zm00001eb134280:1.0908)n5:0.00952322,((Leersia_perrieri_LPERR06G17940:0.0978077,(Oryza_sativa_LOC_Os06g42000:0.0565616,(Zizania_latifolia_GWHTBFHI007513:0.0674691,Zizania_latifolia_GWHTBFHI034161:0.0655199)n44:0.0792005)n43:0.0425261)n42:0.0323649,(((Hordeum_spontaneum_WB01_001938_0570354:5e-09,Hordeum_vulgareMorex_HORVU.MOREX.r3.7HG0723200:0.00442759)n47:0.0829745,(Olyra_latifolia_Ola019619:0.0395921,(Brachypodium_distachyon_BRADI_1g35660v3:0.101211,((Ampelocalamus_luodianensis_Alu06Cg07240.2:0.0299307,Dendrocalamus_sinicus_Dendrocalamus_sinicus_Dsi06C_35572534_35573220_Dsi06Cg15740.1_1_CDS_4147787923_9347:0.0489689)n51:0.0245431,(Ampelocalamus_luodianensis_Alu06Dg13690.2:0.0484885,Dendrocalamus_sinicus_Dendrocalamus_sinicus_Dsi06A_33820860_33821546_Dsi06Ag10760.1_1_CDS_4147777669_36323:0.0312709)n52:0.00972376)n50:0.00940984)n49:0.0129522)n48:0.0297607)n46:0.0221895,((Aristida_adscensionis_H_Aadptg000037l000698.1:0.0874961,Stipagrostis_hirtigluma_H_Shi_ptg000059l_000327.1:0.0502357)n54:0.0329209,(((Eragrostis_curvula_EJB05_41607:0.0464557,(Eleusine_coracana_ELECO.r07.6BG0498940:0.0213711,Eleusine_coracana_ELECO.r07.6AG0545450:0.033133)n58:0.0423629)n57:0.0158721,((Phragmites_australis_Phragmites_australis_PaChr8_30781364_30782050_evm.model.PaChr8.1247_1_CDS_4362479322_24792:0.0453093,Phragmites_australis_Phragmites_australis_PaChr13_28251867_28252544_evm.model.PaChr13.1255_1_CDS_4362386215_30782:0.0284919)n60:0.0157076,Chasmanthium_laxum_Chala.02G198700:0.039605)n59:0.0150805)n56:0.0222032,((Sorghum_bicolor_SORBI_3010G197200:0.0476898,Zea_mays_Zm00001eb387780:0.037311)n62:0.0662489,((Echinocloa_haploclada_eh_chr6.796:0.0770903,(Urochloa_fusta_Urofu.4G075200:0.0884701,(Cenchrus_americanus_H_CamCM007986.2000287.1:0.22738,(Dichantelium_oligosantes_H_DolKV778734.1000001.1:0.0432512,Setaria_viridis_SEVIR_4G219300v2:0.0492028)n67:0.0190663)n66:0.0138197)n65:0.0149792)n64:0.0043108,((Digitaria_radicosa_Dra04G0169100:0.0676039,(Digitaria_exilis_H_Dex4A-001047.1:0.0366606,Digitaria_exilis_H_Dex4B-000986.1:0.0296931)n70:0.0169443)n69:0.0193597,(ASEM_AUS1_H_AUS1CM014273.1000466.1:0.0405835,(Panicum_hallii_Pahal.4G077800:0.0291189,((Panicum_virgatum_Pavir.4NG240400:0.00423031,Panicum_virgatum_Pavir.4NG241000:5e-09)n74:0.031358,Panicum_virgatum_Pavir.4KG327400:0.0368289)n73:0.0040921)n72:0.00702748)n71:0.0132628)n68:0.007943)n63:0.0246005)n61:0.0323897)n55:0.0198002)n53:0.0117983)n45:0.0282644)n41:0.0594658)n4:0.0237941)n3:0.0349355)n2:0.0982239)n0;
```
