## Supplementary Dataset S1 for "Gene turnover and contingency facilitated the repeated evolution of C_4_ photosynthesis in grasses": OG0002218_tree.txt

```
(Carex_scoparia_H_Carex_Csco_scaffold_24_000612.1:0.201775,((Streptochaeta_angustifolia_strangu_021250:0.116361,(Pharus_latifolius_Phala.03G076400.2:0.0170764,(Pharus_latifolius_Phala.03G076400.3:5e-09,Pharus_latifolius_Phala.03G076400:0.00789929)n4:0.000522475)n3:0.095923)n2:0.0268467,((Zizania_latifolia_GWHTBFHI037273:0.0694949,(Leersia_perrieri_LPERR07G08220:0.08098,(Oryza_sativa_LOC_Os07g15970:0.144134,Oryza_sativa_LOC_Os07g16040:0.0306635)n8:0.0287251)n7:0.0376054)n6:0.0545741,(((Brachypodium_distachyon_BRADI_1g53060v3:0.0806391,(Hordeum_vulgareMorex_HORVU.MOREX.r3.5HG0467970:5e-09,Hordeum_spontaneum_WB01_000770_0108616:0.00126848)n12:0.0790574)n11:0.0406062,(((Olyra_latifolia_Ola025602:0.0758025,Ampelocalamus_luodianensis_Alu07Dg11190.2:0.0813915)n15:0.0131993,Dendrocalamus_sinicus_Dendrocalamus_sinicus_Dsi07C_18480263_18492511_Dsi07Cg10460.1_1_CDS_4147799800_43152:0.0219149)n14:0.00368639,(Ampelocalamus_luodianensis_Alu07Cg12910.1:0.0151513,Dendrocalamus_sinicus_Dendrocalamus_sinicus_Dsi07A_21353522_21360070_Dsi07Ag09260.1_-1_CDS_4147791568_14423:0.0331752)n16:0.00368613)n13:0.0233577)n10:0.0141065,(((((Eragrostis_curvula_EJB05_13147:0.18271,Eragrostis_curvula_EJB05_13150:0.0639132)n21:0.0722182,(Sorghum_bicolor_SORBI_3002G101400:0.0981693,((Echinocloa_haploclada_eh_chr3.1108:0.0396767,(((Digitaria_radicosa_Dra02G0140700:0.108906,(Digitaria_exilis_H_Dex2A-000575.1:0.0105259,Digitaria_exilis_H_Dex2B-000526.1:0.0140728)n28:0.0309411)n27:0.0248035,(Dichantelium_oligosantes_H_DolKV776775.1000001.1:0.0412486,(Urochloa_fusta_Urofu.2G102400:0.0356916,(Cenchrus_americanus_H_CamCM007988.2002918.1:0.0403532,Urochloa_fusta_Urofu.2G102600:0.120418)n31:0.0105611)n30:0.00117345)n29:0.0123882)n26:0.00241766,Cenchrus_americanus_H_CamCM007988.2002917.1:0.0688283)n25:0.00764759)n24:0.00639317,(ASEM_RSA5_H_RSA5chrom3003766.1:0.74138,((Panicum_hallii_Pahal.2G071400:0.025739,Panicum_virgatum_Pavir.2KG123200:0.0234027)n34:0.0122015,(ASEM_RSA5_H_RSA5chrom2003557.1:0.00904375,(ASEM_AUS1_H_AUS1CM014270.1000506.1:0.282184,ASEM_AUS1_H_AUS1CM014271.1003317.1:0.0164581)n36:0.00182868)n35:0.011042)n33:0.00324759)n32:0.000360843)n23:0.0298329)n22:0.0148962)n20:0.0190123,(Stipagrostis_hirtigluma_H_Shi_ptg000031l_000150.1:0.0651594,Aristida_adscensionis_H_Aadptg000015l000090.1:0.0846932)n37:0.0312411)n19:0.0370282,(((ASEM_AUS1_H_AUS1CM014272.1000863.1:0.0216051,ASEM_RSA5_H_RSA5chrom3004862.1:0.0121777)n40:0.0323916,(Echinocloa_haploclada_eh_chr5.3486:0.0738724,((Urochloa_fusta_Urofu.3G334000:0.0429584,((Panicum_hallii_Pahal.3G338700:0.0199559,(Panicum_virgatum_Pavir.3NG157500:0.0306314,Panicum_virgatum_Pavir.1KG196800:0.0315521)n46:0.0135431)n45:0.0207675,(Cenchrus_americanus_H_CamCM007982.2004397.1:0.0350186,Setaria_viridis_SEVIR_3G295300v2:0.0249939)n47:0.0184495)n44:0.00582841)n43:0.00420902,((Digitaria_exilis_H_Dex3A-002544.1:0.00597763,Digitaria_exilis_H_Dex3B-002532.1:0.00718287)n49:0.0579536,Dichantelium_oligosantes_H_DolKV778933.1000001.1:0.0480276)n48:0.00833661)n42:0.0106697)n41:0.0146062)n39:0.0640149,(Aristida_adscensionis_H_Aadptg000042l000365.1:0.103881,(Stipagrostis_hirtigluma_H_Shi_ptg000045l_000295.1:5e-09,(Stipagrostis_hirtigluma_H_Shi_ptg000049l_001393.1:0.00125961,Stipagrostis_hirtigluma_H_Shi_ptg000096l_000024.1:0.00122315)n52:0.00123978)n51:0.0573757)n50:0.0320002)n38:0.0373956)n18:0.0106859,((Aristida_adscensionis_H_Aadptg000015l000089.1:0.0760664,Stipagrostis_hirtigluma_H_Shi_ptg000031l_000149.1:0.0627977)n54:0.0327416,((Phragmites_australis_Phragmites_australis_PaChr9_4201102_4205645_evm.model.PaChr9.277_1_CDS_4362485633_2939:0.0559701,(Eragrostis_curvula_EJB05_13148:0.0544946,(Eleusine_coracana_ELECO.r07.7AG0562620:0.0109921,Eleusine_coracana_ELECO.r07.7BG0592980:0.0137194)n58:0.0628236)n57:0.0308396)n56:0.0054732,(Chasmanthium_laxum_Chala.10G084200:0.046973,((Sorghum_bicolor_SORBI_3002G101300:0.0514933,Zea_mays_Zm00001eb097200:0.0733647)n61:0.0555492,((ASEM_AUS1_H_AUS1CM014271.1003316.1:0.0103823,ASEM_RSA5_H_RSA5chrom2003556.1:0.00617708)n63:0.0411311,(Echinocloa_haploclada_eh_chr3.1107:0.0408297,(Dichantelium_oligosantes_H_DolKV779488.1000002.1:0.0437806,((Panicum_hallii_Pahal.2G071500:0.0142558,(Panicum_virgatum_Pavir.2KG123800:0.0157849,(Panicum_virgatum_Pavir.2NG083100:5e-09,Panicum_virgatum_Pavir.2NG522500:7e-09)n69:0.0231604)n68:0.014504)n67:0.0292628,((Digitaria_radicosa_Dra02G0140600:0.0436497,(Digitaria_exilis_H_Dex2A-000574.1:0.0191334,Digitaria_exilis_H_Dex2B-000525.1:0.0159634)n72:0.0220514)n71:0.0177124,(Urochloa_fusta_Urofu.2G102300:0.0397218,(Setaria_viridis_SEVIR_2G106100v2:0.0282868,Cenchrus_americanus_H_CamCM007988.2002916.1:0.0362708)n74:0.0115452)n73:0.00876226)n70:0.00589066)n66:0.00330114)n65:0.00313632)n64:0.00258889)n62:0.0209524)n60:0.0142266)n59:0.0153904)n55:0.00393878)n53:0.0381279)n17:0.0124222)n9:0.0231937)n5:0.0471947)n1:0.201775)n0;
```
