## Supplementary Dataset S1 for "Gene turnover and contingency facilitated the repeated evolution of C_4_ photosynthesis in grasses": OG0002219_tree.txt

```
((Carex_scoparia_H_Carex_Csco_scaffold_31_000498.1:0.329983,(Ananas_comosus_H_Ananas_contig6_000161.1:0.0420138,Tillandsia_fasciculata_H_Tillandsia_CM054940.1_000157.1:0.0370598)n2:0.224624)n1:0.0770656,(((Streptochaeta_angustifolia_strangu_036357:0.171136,Pharus_latifolius_Phala.02G093000:0.141112)n5:0.0366157,((Brachypodium_distachyon_BRADI_3g09520v3:0.199811,((Ampelocalamus_luodianensis_AluCtg02706g00050.2:0.0104399,Ampelocalamus_luodianensis_Alu02Dg19610.1:0.0189237)n9:0.0465624,(Olyra_latifolia_Ola032147:0.0836954,(Dendrocalamus_sinicus_Dendrocalamus_sinicus_Dsi02C_10364583_10365859_Dsi02Cg02100.1_-1_CDS_4147721773_11942:0.0416877,Dendrocalamus_sinicus_Dendrocalamus_sinicus_Dsi02B_10166364_10167657_Dsi02Bg05350.1_1_CDS_4147716253_31617:0.04401)n11:0.00489)n10:0.00783714)n8:0.0375366)n7:0.0246666,(((Zizania_latifolia_GWHTBFHI020850:0.0996625,Zizania_latifolia_GWHTBFHI025563:0.0892366)n14:0.0566591,(Leersia_perrieri_LPERR02G09170:0.136569,Oryza_sativa_LOC_Os02g15340:0.0867746)n15:0.0433851)n13:0.0855692,(Eragrostis_curvula_EJB05_24129:0.596097,((Aristida_adscensionis_H_Aadptg000021l000047.1:0.114796,Stipagrostis_hirtigluma_H_Shi_ptg000043l_000527.1:0.0816741)n18:0.0249407,((Eragrostis_curvula_EJB05_25101:0.0877219,(Eleusine_coracana_ELECO.r07.2AG0108070:0.0195463,Eleusine_coracana_ELECO.r07.2BG0161700:0.0281136)n21:0.0773593)n20:0.0558758,((Phragmites_australis_Phragmites_australis_PaChr5_10339653_10340897_evm.model.PaChr5.659_1_CDS_4362463081_33141:0.0938752,Phragmites_australis_Phragmites_australis_PaChr6_8818792_8822260_evm.model.PaChr6.675_1_CDS_4362470560_35275:0.0885096)n23:0.0206284,(Chasmanthium_laxum_Chala.11G215200:0.0839902,((Sorghum_bicolor_SORBI_3004G112200:0.0494811,Zea_mays_Zm00001eb238270:0.0623449)n26:0.0980656,((Digitaria_exilis_H_Dex1B-000558.1:0.0796773,Digitaria_radicosa_Dra01G0091300:0.0382708)n28:0.0363415,((Urochloa_fusta_Urofu.1G115900:0.078704,(Panicum_hallii_Pahal.1G122200:0.0245843,(Panicum_virgatum_Pavir.1NG145800:0.0526791,Panicum_virgatum_Pavir.1KG150700:0.025527)n32:0.00638315)n31:0.0361541)n30:0.00767814,((Cenchrus_americanus_H_CamCM007983.2002044.1:0.0912115,Setaria_viridis_SEVIR_1G015200v2:0.0587939)n34:0.0304008,((ASEM_AUS1_H_AUS1CM014270.1000610.1:0.0143532,ASEM_RSA5_H_RSA5chrom1000666.1:0.0141246)n36:0.0800969,(Echinocloa_haploclada_eh_chr7.1041:0.0860421,Dichantelium_oligosantes_H_DolKV775620.1000001.1:0.0710451)n37:0.0161949)n35:0.00894999)n33:0.00874948)n29:0.00877537)n27:0.0129986)n25:0.0212842)n24:0.0318052)n22:0.0197375)n19:0.0111083)n17:0.0371729)n16:0.00413032)n12:0.0129763)n6:0.0381803)n4:0.0653359,((((Aristida_adscensionis_H_Aadptg000033l000136.1:0.0845188,Stipagrostis_hirtigluma_H_Shi_ptg000059l_001282.1:0.0546568)n41:0.0368353,((Eragrostis_curvula_EJB05_42131:0.0908289,(Eleusine_coracana_ELECO.r07.6BG0494920:0.0169736,Eleusine_coracana_ELECO.r07.6AG0541670:0.0119766)n44:0.0567217)n43:0.0641019,(((((Sorghum_bicolor_SORBI_3010G155100:0.0170366,Zea_mays_Zm00001eb277900:0.0573897)n49:0.00998056,(Sorghum_bicolor_SORBI_3010G155000:0.148966,Zea_mays_Zm00001eb383230:0.0589041)n50:0.0065449)n48:0.0499418,((ASEM_AUS1_H_AUS1CM014275.1002070.1:0.0174505,ASEM_RSA5_H_RSA5chrom4002789.1:0.0186395)n52:0.0384668,((Urochloa_fusta_Urofu.4G124600:0.043376,((Cenchrus_americanus_H_CamCM007984.2000997.1:0.0662964,Setaria_viridis_SEVIR_4G137300v2:0.0206252)n56:0.0339589,((Panicum_hallii_Pahal.4G128000:0.021266,(Panicum_virgatum_Pavir.J396300:0.0216172,Panicum_virgatum_Pavir.4KG255200:0.0249866)n59:0.0110003)n58:0.0260019,(Digitaria_radicosa_Dra04G0130200:0.0418103,(Digitaria_exilis_H_Dex4A-002018.1:0.00915341,Digitaria_exilis_H_Dex4B-001952.1:0.0145475)n61:0.0314518)n60:0.0227548)n57:0.00502851)n55:0.00664574)n54:0.0065121,(Echinocloa_haploclada_eh_chr6.1308:0.0552814,Dichantelium_oligosantes_H_DolKV776877.1000002.1:0.0348172)n62:0.00819458)n53:0.00824432)n51:0.0199857)n47:0.0190004,Chasmanthium_laxum_Chala.02G158600:0.0770884)n46:0.0111729,(Phragmites_australis_Phragmites_australis_PaChr13_19491772_19493337_evm.model.PaChr13.918_1_CDS_4362388819_21563:0.0813631,Phragmites_australis_Phragmites_australis_PaChr8_24395609_24397182_evm.model.PaChr8.984_1_CDS_4362482172_34048:0.0564756)n63:0.00627507)n45:0.0227941)n42:0.0110214)n40:0.0817929,(((Zizania_latifolia_GWHTBFHI007217:0.119746,Zizania_latifolia_GWHTBFHI034412:0.0535133)n66:0.0188001,(Oryza_sativa_LOC_Os06g33940:0.0637336,Leersia_perrieri_LPERR06G14120:0.182129)n67:0.041212)n65:0.0616246,((Brachypodium_distachyon_BRADI_1g38730v3:0.110015,(Hordeum_spontaneum_WB01_005826_0078508:0.00129784,Hordeum_vulgareMorex_HORVU.MOREX.r3.7HG0708910:5e-09)n70:0.0502944)n69:0.0609459,(Olyra_latifolia_Ola025074:0.0582745,((Ampelocalamus_luodianensis_Alu06Cg03920.2:0.0194838,Dendrocalamus_sinicus_Dendrocalamus_sinicus_Dsi10C_23042482_23044019_Dsi10Cg07770.1_-1_CDS_4147829155_22987:0.0408613)n73:0.0180943,(Dendrocalamus_sinicus_Dendrocalamus_sinicus_Dsi06A_25804935_25806428_Dsi06Ag08600.1_1_CDS_4147777021_12687:0.0486309,Ampelocalamus_luodianensis_Alu06Dg10130.2:0.0468386)n74:0.00520428)n72:0.00558375)n71:0.0184953)n68:0.0164495)n64:0.0159747)n39:0.0409883,Pharus_latifolius_Phala.04G136100:0.124172)n38:0.0137969)n3:0.0770656)n0;
```
