## Supplementary Dataset S1 for "Gene turnover and contingency facilitated the repeated evolution of C_4_ photosynthesis in grasses": OG0002220_tree.txt

```
(((Streptochaeta_angustifolia_strangu_016902:0.0191598,Streptochaeta_angustifolia_strangu_023600:0.0501294)n2:0.148725,((Olyra_latifolia_Ola010072:0.0691749,((Dendrocalamus_sinicus_Dendrocalamus_sinicus_Dsi11A_47452696_47456458_Dsi11Ag13380.1_-1_CDS_4147833757_55087:0.0362333,Ampelocalamus_luodianensis_Alu11Dg01750.2:0.0329851)n6:0.00588517,(Ampelocalamus_luodianensis_Alu05Cg01290.2:0.0267889,Dendrocalamus_sinicus_Dendrocalamus_sinicus_Dsi09C_28588556_28591971_Dsi09Cg11970.1_-1_CDS_4147821283_26337:0.0491602)n7:0.0180616)n5:0.00861411)n4:0.0540409,(((Chasmanthium_laxum_Chala.09G022000:0.0858447,((Zea_mays_Zm00001eb165480:0.0967894,Sorghum_bicolor_SORBI_3005G205000:0.0585743)n12:0.0594859,((((Echinocloa_haploclada_eh_chr4.2483:0.0524082,(Panicum_hallii_Pahal.8G251200:0.0174225,(Panicum_virgatum_Pavir.8NG322800:0.0329848,(Panicum_virgatum_Pavir.8KG375300:0.0282121,Panicum_virgatum_Pavir.8NG322900:0.0297422)n19:0.00297422)n18:0.000330469)n17:0.00184067)n16:0.00376311,(Urochloa_fusta_Urofu.8G206400:0.0550041,((Setaria_viridis_SEVIR_8G232300v2:0.017358,Setaria_viridis_SEVIR_9G289800v2:0.0609048)n22:0.0323089,Cenchrus_americanus_H_CamCM007982.2000122.1:0.0619243)n21:0.00583132)n20:0.0208422)n15:0.00567707,(ASEM_RSA5_H_RSA5chrom8001844.1:0.0144764,(ASEM_AUS1_H_AUS1CM014270.1000627.1:0.0520462,ASEM_AUS1_H_AUS1CM014277.1002223.1:0.0149269)n24:0.00165855)n23:0.0243087)n14:0.00466011,((Digitaria_radicosa_Dra08G0143500:0.0471855,(Digitaria_exilis_H_Dex8A-001179.1:0.0301072,Digitaria_exilis_H_Dex8B-001166.1:0.0239281)n27:0.0285802)n26:0.0451786,(Dichantelium_oligosantes_H_DolKV774656.1000004.1:0.0973089,Dichantelium_oligosantes_H_DolKV780965.1000004.1:0.0562719)n28:0.00625243)n25:7e-09)n13:0.0341137)n11:0.0268348)n10:0.0265941,((Stipagrostis_hirtigluma_H_Shi_ptg000013l_000398.1:0.0219308,Stipagrostis_hirtigluma_H_Shi_ptg000014l_000223.1:0.0288862)n30:0.0588582,(Aristida_adscensionis_H_Aadptg000058l000603.1:0.168282,Aristida_adscensionis_H_Aadptg000006l000110.1:0.0409931)n31:0.0653046)n29:0.0296546)n9:0.0105441,((Eragrostis_curvula_EJB05_26085:0.0850518,(Eleusine_coracana_ELECO.r07.9AG0691710:0.0405228,Eleusine_coracana_ELECO.r07.9BG0718000:0.0388443)n34:0.107286)n33:0.0929692,Phragmites_australis_Phragmites_australis_PaChr10_2846008_2849180_evm.model.PaChr10.143_1_CDS_4362371103_4241:0.0771249)n32:0.0174377)n8:0.0496661)n3:0.0648397)n1:0.010767,(Streptochaeta_angustifolia_strangu_014825:0.107382,(Pharus_latifolius_Phala.10G047900:0.0973056,((((Hordeum_spontaneum_WB01_000484_0494707:0,Hordeum_vulgareMorex_HORVU.MOREX.r3.5HG0444540:0)n40:0.0912905,Brachypodium_distachyon_BRADI_4g05157v3:0.0614781)n39:0.043654,((Olyra_latifolia_Ola024713:0.501772,Olyra_latifolia_Ola026890:0.0279805)n42:0.0489239,((Ampelocalamus_luodianensis_Alu12Dg07090.1:0.03941,Ampelocalamus_luodianensis_Alu12Cg04040.4:0.0254411)n44:0.00282679,(Dendrocalamus_sinicus_Dendrocalamus_sinicus_Dsi12A_4549090_4553383_Dsi12Ag02790.1_-1_CDS_4147841818_44417:0.0455352,Dendrocalamus_sinicus_Dendrocalamus_sinicus_Dsi03C_19946405_19956234_Dsi03Cg08320.1_1_CDS_4147743610_23830:0.0241252)n45:0.00268058)n43:0.00679762)n41:0.00483829)n38:0.0174041,(((Zizania_latifolia_GWHTBFHI009210:0.0396397,Zizania_latifolia_GWHTBFHI028655:0.0350678)n48:0.0255098,(Leersia_perrieri_LPERR12G12470:0.0857791,Oryza_sativa_LOC_Os12g36670:0.0463912)n49:0.0275996)n47:0.0457198,(((Phragmites_australis_Phragmites_australis_PaChr23_19158739_19162240_evm.model.PaChr23.688_1_CDS_4362435275_20037:0.0532868,Phragmites_australis_Phragmites_australis_PaChr22_4048462_4052036_evm.model.PaChr22.296_1_CDS_4362431381_38941:0.0496389)n52:0.0179019,((Eragrostis_curvula_EJB05_01207:0.0612994,(Eleusine_coracana_ELECO.r07.5BG0441650:0.00909559,Eleusine_coracana_ELECO.r07.5AG0393420:0.0074097)n55:0.0626481)n54:0.028602,(Aristida_adscensionis_H_Aadptg000065l000077.1:0.0690598,((Stipagrostis_hirtigluma_H_Shi_ptg000036l_000074.1:0,Stipagrostis_hirtigluma_H_Shi_ptg000065l_000072.1:0)n58:5e-09,Stipagrostis_hirtigluma_H_Shi_ptg000046l_000076.1:0.00246656)n57:0.0555051)n56:0.0196205)n53:0.00632314)n51:0.00660788,(Chasmanthium_laxum_Chala.12G123000:0.0515784,((Sorghum_bicolor_SORBI_3008G124500:0.0297771,(Zea_mays_Zm00001eb137200:0.0361584,Zea_mays_Zm00001eb410120:0.0358944)n62:0.00686832)n61:0.0470119,(((Urochloa_fusta_Urofu.3G404900:0.0413821,(Cenchrus_americanus_H_CamCM007985.2003187.1:0.0380281,Setaria_viridis_SEVIR_3G353900v2:0.0271532)n66:0.0136817)n65:0.0105105,(Echinocloa_haploclada_eh_chr5.4371:0.0643795,(Digitaria_radicosa_Dra03G0351600:0.0374246,(Digitaria_exilis_H_Dex3A-001839.1:0.0136028,Digitaria_exilis_H_Dex3B-001817.1:0.00784244)n69:0.0293836)n68:0.0215793)n67:0.00974149)n64:0.00456879,((Panicum_hallii_Pahal.3G456100:0.015823,(Panicum_virgatum_Pavir.3NG248000:0.0189242,(Panicum_virgatum_Pavir.3KG489500:0.00565875,Panicum_virgatum_Pavir.3KG507100:0.000632587)n73:0.0129676)n72:0.00376746)n71:0.0242742,(ASEM_RSA5_H_RSA5chrom3005322.1:0.0690234,Dichantelium_oligosantes_H_DolKV773896.1000001.1:0.0315745)n74:0.00770605)n70:0.00715287)n63:0.0108061)n60:0.0233647)n59:0.0133271)n50:0.0446671)n46:0.015971)n37:0.0666262)n36:0.0149715)n35:0.010767)n0;
```
