## Supplementary Dataset S1 for "Gene turnover and contingency facilitated the repeated evolution of C_4_ photosynthesis in grasses": OG0002221_tree.txt

```
((Leersia_perrieri_LPERR07G08100:0.217989,((Digitaria_exilis_H_Dex8A-000958.1:0.116065,(Cenchrus_americanus_H_CamCM007983.2000594.1:0.232673,(Digitaria_radicosa_Dra07G0014400:0.0242948,(Digitaria_radicosa_Dra09G0236100:0.0344392,Digitaria_radicosa_Dra02G0187100:0.0332312)n6:0.00841165)n5:0.0447849)n4:0.0215162)n3:0.0260023,((Digitaria_radicosa_Dra07G0037700:0.0386809,(Digitaria_radicosa_Dra06G0068000:0.00391919,(Digitaria_radicosa_Dra05G0196000:0.00427825,(Digitaria_radicosa_Dra08G0081000:0.00718141,(Digitaria_radicosa_Dra03G0320500:0.00574857,(Digitaria_radicosa_Dra09G0283100:0.00572639,Digitaria_radicosa_Dra02G0158000:0.00284585)n13:0.00143145)n12:0.00142581)n11:6e-09)n10:0.00186449)n9:0.0558926)n8:0.0576883,((((Digitaria_exilis_H_Dex4A-001865.1:0.0154645,Digitaria_exilis_H_Dex5B-002146.1:0.010594)n17:0.0249491,(Digitaria_exilis_H_Dex4B-002129.1:0.0428391,(Digitaria_exilis_H_Dex1B-002868.1:0.012562,Digitaria_exilis_H_Dex3A-001776.1:0.00704942)n19:0.00772579)n18:0.0272264)n16:0.0488581,(Digitaria_exilis_H_Dex1A-001776.1:0.152265,(Digitaria_exilis_H_Dex1B-000161.1:0.0782993,Digitaria_exilis_H_Dex2B-000318.1:0.0411494)n21:0.0120314)n20:0.0880235)n15:0.0208279,(Digitaria_exilis_H_Dex1A-000684.1:0.0297796,Digitaria_exilis_H_Dex1A-000685.1:0.0277067)n22:0.0598385)n14:0.00664872)n7:0.0188268)n2:0.00209187)n1:0.0185589,(((((Phragmites_australis_Phragmites_australis_PaChr4_44480451_44481494_evm.model.PaChr4.2230_1_CDS_4362454113_41966:0.0875541,(Phragmites_australis_Phragmites_australis_PaChr2_43480129_43480926_evm.model.PaChr2.2359_1_CDS_4362419745_30051:0.00343732,Phragmites_australis_Phragmites_australis_PaChr24_10409157_10409954_evm.model.PaChr24.134_1_CDS_4362436331_39383:0.00340054)n28:0.0293854)n27:0.0978257,Phragmites_australis_Phragmites_australis_PaChr21_4546997_4547953_evm.model.PaChr21.309_1_CDS_4362427985_12437:0.165535)n26:0.0698316,((Phragmites_australis_Phragmites_australis_PaChr11_18231722_18232630_evm.model.PaChr11.1469_1_CDS_4362375918_32852:0.100059,(Phragmites_australis_Phragmites_australis_PaChr5_29935525_29936436_evm.model.PaChr5.1347_1_CDS_4362459879_3267:0.00828831,(Phragmites_australis_Phragmites_australis_PaChr8_12053042_12053953_evm.model.PaChr8.675_1_CDS_4362481486_404:0.00280326,Phragmites_australis_Phragmites_australis_PaChr13_23494293_23495204_evm.model.PaChr13.1032_1_CDS_4362385721_35412:5e-09)n32:0.00872929)n31:0.0658165)n30:0.031649,((Phragmites_australis_Phragmites_australis_PaChr10_1984006_1984944_evm.model.PaChr10.99_1_CDS_4362372981_29484:0.0411222,Phragmites_australis_Phragmites_australis_PaChr13_6070542_6071483_evm.model.PaChr13.517_1_CDS_4362387929_29532:0.0779008)n34:0.0396712,((Phragmites_australis_Phragmites_australis_PaChr11_27572800_27573738_evm.model.PaChr11.1690_1_CDS_4362376410_27394:0.013593,(Phragmites_australis_Phragmites_australis_PaChr1_8793771_8794709_evm.model.PaChr1.599_1_CDS_4362368273_3392:0.0124184,Phragmites_australis_Phragmites_australis_PaChr5_3947615_3948553_evm.model.PaChr5.349_1_CDS_4362462393_41154:0.00839348)n37:0.00186989)n36:0.146994,(Phragmites_australis_Phragmites_australis_PaChr16_29356713_29357651_evm.model.PaChr16.1453_1_CDS_4362400541_24113:0.0445828,(Phragmites_australis_Phragmites_australis_PaChr10_11789255_11790193_evm.model.PaChr10.518_1_CDS_4362371935_14357:0.0172041,(Phragmites_australis_Phragmites_australis_PaChr8_21292576_21293927_evm.model.PaChr8.894_1_CDS_4362481972_34890:0.0293308,Phragmites_australis_Phragmites_australis_PaChr16_29482596_29483947_evm.model.PaChr16.1463_1_CDS_4362400563_33355:0.0262575)n40:0.00299761)n39:0.0173652)n38:0.0141886)n35:0.0922741)n33:0.0356725)n29:0.053373)n25:0.0347927,((ASEM_RSA5_H_RSA5chrom8001664.1:0.112942,(Dichantelium_oligosantes_H_DolKV773883.1000001.1:0.0777551,Dichantelium_oligosantes_H_DolKV779413.1000001.1:0.156891)n43:0.0968894)n42:0.0726141,((Stipagrostis_hirtigluma_H_Shi_ptg000031l_000146.1:0.852358,Dendrocalamus_sinicus_Dendrocalamus_sinicus_Dsi01B_55700_59358_Dsi01Bg00030.1_1_CDS_4147693342_40549:0.525498)n45:0.0818979,((Stipagrostis_hirtigluma_H_Shi_ptg000063l_000165.1:0.136169,(Stipagrostis_hirtigluma_H_Shi_ptg000050l_001084.1:0.132052,Stipagrostis_hirtigluma_H_Shi_ptg000017l_001667.1:0.0491163)n48:0.0213828)n47:0.221465,(Dendrocalamus_sinicus_Dendrocalamus_sinicus_DsiCtg00467a_129949_130875_DsiCtg00467ag00050.1_-1_CDS_4147852528_46704:0.153731,((Stipagrostis_hirtigluma_H_Shi_ptg000031l_000708.1:5e-09,Stipagrostis_hirtigluma_H_Shi_ptg000031l_000707.1:5e-09)n51:0.208855,((Stipagrostis_hirtigluma_H_Shi_ptg000038l_000413.1:0.00582142,(Stipagrostis_hirtigluma_H_Shi_ptg000038l_000415.1:0.0234846,Stipagrostis_hirtigluma_H_Shi_ptg000038l_000414.1:0.0809005)n54:0.00379038)n53:0.00723949,Stipagrostis_hirtigluma_H_Shi_ptg000002l_000010.1:0.012153)n52:0.18457)n50:0.0674442)n49:0.0305202)n46:0.00305202)n44:0.000339114)n41:0.0207819)n24:0.0593046,(Stipagrostis_hirtigluma_H_Shi_ptg000050l_001085.1:0.905437,((ASEM_AUS1_H_AUS1CM014278.1006287.1:0.147599,(ASEM_RSA5_H_RSA5chrom4002563.1:0.0777648,ASEM_RSA5_H_RSA5chrom7000369.1:0.0569135)n58:0.021251)n57:0.0318695,((ASEM_AUS1_H_AUS1CM014275.1000692.1:0.0631869,(ASEM_AUS1_H_AUS1CM014270.1003761.1:0.472441,ASEM_AUS1_H_AUS1CM014271.1000140.1:0.0187011)n61:0.01968)n60:0.0289888,((ASEM_RSA5_H_RSA5chrom5004600.1:0.0686328,(ASEM_RSA5_H_RSA5chrom2002189.1:0.00416731,ASEM_RSA5_H_RSA5chrom7002100.1:0.00278139)n64:0.055267)n63:0.024684,((((ASEM_RSA5_H_RSA5chrom2000171.1:0,ASEM_RSA5_H_RSA5chrom2000174.1:0)n68:0.00396531,ASEM_RSA5_H_RSA5chrom8003243.1:0.021845)n67:0.00693351,ASEM_AUS1_H_AUS1CM014275.1000693.1:0.031681)n66:0.0017103,(ASEM_RSA5_H_RSA5chrom6000450.1:0.0856997,(ASEM_AUS1_H_AUS1CM014278.1001524.1:0.0305293,(ASEM_AUS1_H_AUS1CM014277.1000442.1:0.00774352,(ASEM_AUS1_H_AUS1CM014278.1005560.1:0.0481086,(ASEM_AUS1_H_AUS1CM014273.1001855.1:0.0236283,(ASEM_AUS1_H_AUS1CM014275.1003006.1:0.00497218,ASEM_AUS1_H_AUS1CM014275.1003005.1:0.0110263)n74:0.0334768)n73:0.00343125)n72:0.0177073)n71:0.0239966)n70:0.0610963)n69:0.00678847)n65:0.0295466)n62:0.00328295)n59:0.041259)n56:0.0592109)n55:0.00657899)n23:0.0664726)n0;
```
