## Supplementary Dataset S1 for "Gene turnover and contingency facilitated the repeated evolution of C_4_ photosynthesis in grasses": OG0002222_tree.txt

```
(((Ananas_comosus_H_Ananas_contig21_000008.1:0.0157753,Tillandsia_fasciculata_H_Tillandsia_CM054943.1_000709.1:0.0283809)n2:0.155886,(Carex_scoparia_H_Carex_Csco_scaffold_22_000486.1:0.226578,Carex_scoparia_H_Carex_Csco_scaffold_26_000523.1:0.151652)n3:0.074678)n1:0.0535615,((Streptochaeta_angustifolia_strangu_018644:0.061155,((Pharus_latifolius_Phala.02G152300:0,Pharus_latifolius_Phala.02G152300.4:0,Pharus_latifolius_Phala.02G152300.2:0,Pharus_latifolius_Phala.02G152300.3:0)n7:0.0570983,(Brachypodium_distachyon_BRADI_3g44341v3:0.0259264,Brachypodium_distachyon_BRADI_3g44335v3:0.0266423)n8:0.0768252)n6:0.0137756)n5:0.014937,(Streptochaeta_angustifolia_strangu_031833:0.0560284,(Pharus_latifolius_Phala.06G086000:0.0422358,(((Olyra_latifolia_Ola013054:0.0457016,(Dendrocalamus_sinicus_Dendrocalamus_sinicus_Dsi04B_21738859_21744302_Dsi04Bg03760.1_-1_CDS_4147753987_9235:0.0210155,((Dendrocalamus_sinicus_Dendrocalamus_sinicus_Dsi04C_18014931_18020282_Dsi04Cg11950.1_1_CDS_4147761160_10384:0.0185499,(Ampelocalamus_luodianensis_Alu04Cg06720.2:0.0136024,Ampelocalamus_luodianensis_Alu04Cg06730.1:0.0147956)n17:0.00856294)n16:0.00210821,(Dendrocalamus_sinicus_Dendrocalamus_sinicus_Dsi04A_21968714_21974131_Dsi04Ag13890.1_1_CDS_4147750954_7537:0.0157658,(Ampelocalamus_luodianensis_Alu09Cg06040.2:0.154966,Ampelocalamus_luodianensis_Alu04Dg16750.1:0.00590717)n19:0.0157512)n18:0.00277899)n15:0.00220044)n14:0.00401842)n13:0.0108003,(Hordeum_spontaneum_WB01_003092_1058708:0.066905,((Zizania_latifolia_GWHTBFHI016705:0.0191933,Zizania_latifolia_GWHTBFHI019767:0.0211667)n22:0.0130822,(Leersia_perrieri_LPERR04G07770:0.0392785,Oryza_sativa_LOC_Os04g32560:0.0310393)n23:0.0176455)n21:0.0285971)n20:0.0122254)n12:0.00674467,((Phragmites_australis_Phragmites_australis_PaChr11_16716774_16729764_evm.model.PaChr11.1404_1_CDS_4362375776_15630:0.044266,Phragmites_australis_Phragmites_australis_PaChr7_17992185_17999672_evm.model.PaChr7.1381_1_CDS_4362474054_18059:0.0310772)n25:0.00504504,((((Panicum_hallii_Pahal.7G130500:0.0145554,(Panicum_virgatum_Pavir.7NG147400:0.00789293,Panicum_virgatum_Pavir.2NG464600:0.0138437)n30:0.00694226)n29:0.015391,(Setaria_viridis_SEVIR_7G086700v2:0.0213374,Urochloa_fusta_Urofu.7G101400:0.0236903)n31:0.00798413)n28:0.0382816,(Stipagrostis_hirtigluma_H_Shi_ptg000016l_000523.1:0.0572978,(Eragrostis_curvula_EJB05_38241:0.0398078,(Eleusine_coracana_ELECO.r07.4BG0350960:0.00970514,Eleusine_coracana_ELECO.r07.4AG0319550:0.0121623)n34:0.0269645)n33:0.0244181)n32:0.00684526)n27:0.00965179,((Eragrostis_curvula_EJB05_24065:0.0379876,(Eleusine_coracana_ELECO.r07.4BG0333490:0.00616054,Eleusine_coracana_ELECO.r07.4AG0302570:0.0067524)n37:0.036871)n36:0.03038,((Stipagrostis_hirtigluma_H_Shi_ptg000016l_000524.1:0.0402033,(Aristida_adscensionis_H_Aadptg000075l000064.1:0.0384545,Aristida_adscensionis_H_Aadptg000075l000063.1:0.0491515)n40:0.0114469)n39:0.0188009,((Chasmanthium_laxum_Chala.06G085200:0.0132292,Chasmanthium_laxum_Chala.06G085100:0.0146322)n42:0.0239919,((((ASEM_AUS1_H_AUS1CM014270.1003562.1:0.00468057,ASEM_RSA5_H_RSA5chrom1003407.1:0.0035499)n46:0.0194946,(ASEM_AUS1_H_AUS1CM014276.1003123.1:0.00742844,ASEM_RSA5_H_RSA5chrom7003213.1:0.00860263)n47:0.0199967)n45:0.00966244,(((Digitaria_exilis_H_Dex7A-002582.1:0.00159493,Digitaria_exilis_H_Dex7B-002617.1:0.00150172)n50:0.0244499,((Digitaria_exilis_H_Dex7A-000309.1:0.0319808,(Digitaria_radicosa_Dra07G00519000:5e-09,Digitaria_radicosa_Dra07G0051900.2:0.00244857)n53:0.000272064)n52:7e-09,((Digitaria_radicosa_Dra07G0051900.6:6e-09,(Digitaria_radicosa_Dra07G0051900.4:5e-09,(Digitaria_radicosa_Dra07G0051900.8:5e-09,(Digitaria_radicosa_Dra07G0051900.5:5e-09,(Digitaria_radicosa_Dra07G0051900.7:5e-09,(Digitaria_radicosa_Dra07G0051900.3:5e-09,(Digitaria_radicosa_Dra07G0051900:5e-09,Digitaria_radicosa_Dra07G0051900.9:5e-09)n61:0.0047172)n60:0.0103351)n59:0.00904438)n58:0.00664169)n57:0.0019454)n56:0.000387256)n55:0.008439,(Digitaria_exilis_H_Dex7B-002614.1:0.0162824,Digitaria_exilis_H_Dex7A-002580.1:0.0128294)n62:0.00353407)n54:0.000392674)n51:0.0135614)n49:0.0132778,(((Panicum_hallii_Pahal.7G130400:0.0105585,Panicum_virgatum_Pavir.7NG147300:0.0140493)n65:0.0162217,((Echinocloa_haploclada_eh_chr3.4041:0.0134139,Echinocloa_haploclada_eh_chr9.985:0.0159853)n67:0.0208004,Dichantelium_oligosantes_H_DolKV783521.1000001.1:0.0322874)n66:0.00229646)n64:0.00325847,(Urochloa_fusta_Urofu.7G101200:0.0371914,(Setaria_viridis_SEVIR_7G086500v2:0.0115148,(Cenchrus_americanus_H_CamCM007984.2003590.1:0.0159313,Cenchrus_americanus_H_CamCM007984.2003589.1:0.0546246)n70:0.00697945)n69:0.0116962)n68:0.00394762)n63:0.00232237)n48:0.00800819)n44:0.0163893,(Sorghum_bicolor_SORBI_3006G058100:0.0180671,(Zea_mays_Zm00001eb421360:0.0232121,Zea_mays_Zm00001eb084890:0.0198372)n72:0.00220413)n71:0.00709958)n43:0.0110273)n41:0.0221262)n38:0.00509928)n35:0.00254911)n26:0.000283234)n24:0.00902233)n11:0.0317607)n10:0.0191773)n9:0.0142398)n4:0.0535615)n0;
```
