## Supplementary Dataset S1 for "Gene turnover and contingency facilitated the repeated evolution of C_4_ photosynthesis in grasses": OG0002223_tree.txt

```
(((Ananas_comosus_H_Ananas_contig21_000733.1:0.0362268,Tillandsia_fasciculata_H_Tillandsia_CM054943.1_000071.1:0.0360809)n2:0.115124,((((Pharus_latifolius_Phala.06G084500:5e-09,Pharus_latifolius_Phala.06G084500.2:5e-09)n6:0.061135,(((Hordeum_spontaneum_WB01_012303_0022659:0.000827413,Hordeum_vulgareMorex_HORVU.MOREX.r3.2HG0100760:0.00086376)n9:0.093325,((Olyra_latifolia_Ola013029:0.0693805,((Ampelocalamus_luodianensis_Alu04Cg06620.1:0.0172111,(Dendrocalamus_sinicus_Dendrocalamus_sinicus_Dsi04B_21371587_21376135_Dsi04Bg03660.1_1_CDS_4147753957_49194:0.0187772,Dendrocalamus_sinicus_Dendrocalamus_sinicus_Dsi04C_18828954_18839078_Dsi04Cg12180.1_1_CDS_4147761229_49218:0.0169572)n14:0.00188413)n13:0.00443682,(Dendrocalamus_sinicus_Dendrocalamus_sinicus_Dsi04A_22469230_22473708_Dsi04Ag14000.1_-1_CDS_4147750987_26105:0.0322298,Ampelocalamus_luodianensis_Alu04Dg16890.2:0.0238386)n15:0.00264874)n12:0.00786672)n11:0.0122405,((Zizania_latifolia_GWHTBFHI016691:0.0256847,Zizania_latifolia_GWHTBFHI019752:0.0209635)n17:0.0122841,(Leersia_perrieri_LPERR04G07590:0.0359589,Oryza_sativa_LOC_Os04g32330:0.0296645)n18:0.0174622)n16:0.027084)n10:0.00985679)n8:0.00976728,((Aristida_adscensionis_H_Aadptg000036l000036.1:0.0411249,Stipagrostis_hirtigluma_H_Shi_ptg000016l_002621.1:0.028666)n20:0.0124363,((Chasmanthium_laxum_Chala.06G083200:0.0290961,((((Panicum_hallii_Pahal.7G128100:0.0139768,(Panicum_virgatum_Pavir.7KG119000:0.000828351,Panicum_virgatum_Pavir.7NG144500:0.00250936)n27:0.0207003)n26:0.0106672,(Urochloa_fusta_Urofu.7G098800:0.0343949,(Cenchrus_americanus_H_CamCM007984.2001363.1:0.0258965,Setaria_viridis_SEVIR_7G084500v2:0.0108983)n29:0.00763437)n28:0.00648476)n25:0.0024084,(ASEM_RSA5_H_RSA5chrom7000542.1:0.0320315,(Digitaria_radicosa_Dra07G0049800:0.0127974,(Digitaria_exilis_H_Dex7A-000296.1:0.00345368,Digitaria_exilis_H_Dex7B-000336.1:0.00937051)n32:0.0213023)n31:0.0194736)n30:0.00341005)n24:0.00570005,((Echinocloa_haploclada_eh_chr9.966:0.0435118,Dichantelium_oligosantes_H_DolKV767216.1000004.1:0.0314649)n34:0.00722637,(Sorghum_bicolor_SORBI_3001G465400:0.0480149,(Zea_mays_Zm00001eb421290:0.027853,Zea_mays_Zm00001eb085130:0.0347146)n36:0.00883331)n35:0.0365591)n33:0.00401603)n23:0.0103421)n22:0.00596434,((Eragrostis_curvula_EJB05_39260:0.0442003,(Eleusine_coracana_ELECO.r07.4BG0351170:0.00666265,Eleusine_coracana_ELECO.r07.4AG0319780:0.00648295)n39:0.0307932)n38:0.0236638,(Phragmites_australis_Phragmites_australis_PaChr7_18619232_18624099_evm.model.PaChr7.1405_1_CDS_4362474108_40766:0.0401035,Phragmites_australis_Phragmites_australis_PaChr11_17016030_17024202_evm.model.PaChr11.1416_1_CDS_4362375802_26551:0.0226252)n40:0.00251391)n37:0.00457576)n21:0.0050968)n19:0.0315828)n7:0.0532024)n5:0.0177826,(((Streptochaeta_angustifolia_strangu_007464:0.0592508,Pharus_latifolius_Phala.02G008000:0.181388)n43:0.0199769,(Streptochaeta_angustifolia_strangu_039036:0.0562002,(((((Chasmanthium_laxum_Chala.05G137100:0.0435165,(Digitaria_radicosa_Dra01G0133100:0.0513731,(Panicum_hallii_Pahal.1G245000:0.0381331,(((Urochloa_fusta_Urofu.1G191500:0.0241556,(Cenchrus_americanus_H_CamCM007984.2003907.1:0.0233374,Setaria_viridis_SEVIR_1G174900v2:0.0114512)n55:0.0194298)n54:0.00654585,(Echinocloa_haploclada_eh_chr7.1784:0.03578,(ASEM_AUS1_H_AUS1CM014270.1000982.1:0.00902094,(ASEM_RSA5_H_RSA5chrom1001074.1:0.008468,ASEM_RSA5_H_RSA5scaff229000003.1:0.00840976)n58:0.000934418)n57:0.00143663)n56:0.00283746)n53:0.00327622,Dichantelium_oligosantes_H_DolKV775032.1000006.1:0.0254545)n52:0.00274376)n51:0.00469015)n50:0.0271975)n49:0.012869,(Phragmites_australis_Phragmites_australis_PaChr6_23792781_23796920_evm.model.PaChr6.1039_1_CDS_4362466408_30621:0.0380708,Aristida_adscensionis_H_Aadptg000012l000064.1:0.0724602)n59:0.00430831)n48:0.00641849,(Eragrostis_curvula_EJB05_21544:0.0618549,(Eleusine_coracana_ELECO.r07.2AG0132040:9e-09,Eleusine_coracana_ELECO.r07.2BG0187510:0.00605105)n61:0.0402897)n60:0.024922)n47:0.0250634,((Zizania_latifolia_GWHTBFHI021141:0.0677286,(Leersia_perrieri_LPERR02G14420:0.0348166,Oryza_sativa_LOC_Os02g31040:0.081557)n64:0.0307877)n63:0.0452858,((Brachypodium_distachyon_BRADI_1g14410v3:0.0391109,(Hordeum_spontaneum_WB01_002291_0022508:0.00865297,Hordeum_vulgareMorex_HORVU.MOREX.r3.4HG0341250:0.000730172)n67:0.0646142)n66:0.0293022,(Dendrocalamus_sinicus_Dendrocalamus_sinicus_Dsi02A_24364998_24370088_Dsi02Ag09130.1_1_CDS_4147710577_20345:0.0954876,(Ampelocalamus_luodianensis_Alu02Dg16410.1:0.0200226,Ampelocalamus_luodianensis_Alu02Cg12210.2:0.126989)n69:0.00740018)n68:0.00766371)n65:0.00436416)n62:0.00793754)n46:0.0498988,(Pharus_latifolius_Phala.02G007900:0.15805,(Pharus_latifolius_Phala.02G151200.2:6e-09,(Pharus_latifolius_Phala.02G151200:0.00354583,(Pharus_latifolius_Phala.02G151200.3:5e-09,Pharus_latifolius_Phala.02G151200.4:0.00710589)n73:9e-09)n72:0.00798337)n71:0.0544301)n70:0.00604779)n45:0.0130608)n44:0.0014512)n42:0.0146658,Sorghum_bicolor_SORBI_3001G402800:0.576062)n41:0.0640069)n4:0.0838005,Pharus_latifolius_Phala.02G151100:0.441383)n3:0.0490426)n1:0.025224,(Juncus_effusus_H_Juncus_Jeff_scaffold_11_000449.1:0.201255,Carex_scoparia_H_Carex_Csco_scaffold_26_000093.1:0.187055)n74:0.121438)n0;
```
