## Supplementary Dataset S1 for "Gene turnover and contingency facilitated the repeated evolution of C_4_ photosynthesis in grasses": OG0002224_tree.txt

```
((Streptochaeta_angustifolia_strangu_002576:0.452163,Pharus_latifolius_Phala.02G152800:0.374627)n1:0.107082,((((Brachypodium_distachyon_BRADI_1g56332v3:0.390771,(Hordeum_spontaneum_WB01_001050_2075626:0.00105885,Hordeum_vulgareMorex_HORVU.MOREX.r3.2HG0132830:5e-09)n6:0.38907)n5:0.0815754,((Oryza_sativa_LOC_Os02g31830:0.446573,(Oryza_sativa_LOC_Os02g32280:0.265018,Oryza_sativa_LOC_Os02g30974:0.294705)n9:0.11692)n8:0.103077,(Zizania_latifolia_GWHTBFHI021152:0.322395,Zizania_latifolia_GWHTBFHI021166:0.277212)n10:0.0308014)n7:0.0798691)n4:0.033691,(Brachypodium_distachyon_BRADI_3g44391v3:0.382855,((Olyra_latifolia_Ola025012:0.278948,(Ampelocalamus_luodianensis_Alu02Cg12390.1:0.0544759,Dendrocalamus_sinicus_Dendrocalamus_sinicus_Dsi02B_26814598_26820933_Dsi02Bg08900.1_-1_CDS_4147717318_5738:0.0825207)n14:0.0597425)n13:0.0720729,((Hordeum_spontaneum_WB01_006910_0392032:0.00389333,Hordeum_vulgareMorex_HORVU.MOREX.r3.3HG0315190:0.00568917)n16:0.189004,(((Hordeum_spontaneum_WB01_006262_0230383:0.0194808,Hordeum_vulgareMorex_HORVU.MOREX.r3.6HG0548390:0.0102727)n19:0.131838,((Hordeum_spontaneum_WB01_002557_0278423:0.0463072,Hordeum_vulgareMorex_HORVU.MOREX.r3.6HG0548150:0.0230987)n21:0.115097,((Hordeum_vulgareMorex_HORVU.MOREX.r3.6HG0548300:0.00972595,Hordeum_vulgareMorex_HORVU.MOREX.r3.6HG0548160:0.00294338)n23:0.00413799,(Hordeum_spontaneum_WB01_001121_2692713:0.445223,(Hordeum_spontaneum_WB01_002557_0271645:0.0468581,Hordeum_spontaneum_WB01_006262_0029175:0.0575951)n25:0.0509625)n24:0.0056625)n22:0.0213128)n20:0.0430312)n18:0.0728188,(Hordeum_spontaneum_WB01_006262_0127897:0.0111094,Hordeum_vulgareMorex_HORVU.MOREX.r3.6HG0548370:0.0111699)n26:0.198958)n17:0.148789)n15:0.106233)n12:0.0294632)n11:0.00327368)n3:0.0561207,(((Stipagrostis_hirtigluma_H_Shi_ptg000038l_001507.1:0.0903319,Stipagrostis_hirtigluma_H_Shi_ptg000038l_001027.1:0.0503393)n29:0.0503261,(Stipagrostis_hirtigluma_H_Shi_ptg000038l_000503.1:0.590971,Stipagrostis_hirtigluma_H_Shi_ptg000038l_000925.1:0.209464)n30:0.0878918)n28:0.119535,(Phragmites_australis_Phragmites_australis_PaChr6_24107443_24111695_evm.model.PaChr6.1049_1_CDS_4362466430_39896:0.134185,(Setaria_viridis_SEVIR_9G319766v2:1.08496,(((Eleusine_coracana_ELECO.r07.2AG0132160:0.0216617,Eleusine_coracana_ELECO.r07.2BG0187600:0.02202)n35:0.212345,((Eragrostis_curvula_EJB05_57708:0.000928611,Eragrostis_curvula_EJB05_21525:0.00137502)n37:0.0638582,(Eragrostis_curvula_EJB05_57706:0.0015174,Eragrostis_curvula_EJB05_54741:0.00331277)n38:0.061254)n36:0.0859702)n34:0.0994518,(((Panicum_virgatum_Pavir.8NG264000:0.0774582,(Panicum_virgatum_Pavir.8NG264300:0.0844584,Panicum_virgatum_Pavir.J326300:0.265417)n42:0.0331179)n41:0.151815,(((((Sorghum_bicolor_SORBI_3004G158600:0.0483617,Zea_mays_Zm00001eb242070:0.0700584)n47:0.0673175,((Dichantelium_oligosantes_H_DolKV779694.1000001.1:0.0621848,(Digitaria_exilis_H_Dex1A-002781.1:0.004522,Digitaria_exilis_H_Dex1B-002728.1:0.00273384)n50:0.100372)n49:0.0229042,((Urochloa_fusta_Urofu.1G193100:0.0848827,Urochloa_fusta_Urofu.1G193500:0.115198)n52:0.0151776,(Setaria_viridis_SEVIR_1G176700v2:0.0421091,Cenchrus_americanus_H_CamCM007984.2003852.1:0.101634)n53:0.0223949)n51:0.0144888)n48:0.0175185)n46:0.00995326,Digitaria_radicosa_Dra01G0134300:0.359971)n45:0.0265039,Cenchrus_americanus_H_CamCM007984.2003851.1:0.168205)n44:0.0516007,((Sorghum_bicolor_SORBI_3003G351401:0.295918,(Sorghum_bicolor_SORBI_3004G158500:0.138103,Sorghum_bicolor_SORBI_3004G010600:0.154091)n56:0.0278122)n55:0.0303778,((Echinocloa_haploclada_eh_chr7.1796:0.125849,(Dichantelium_oligosantes_H_DolKV777436.1000001.1:0.0864305,(ASEM_AUS1_H_AUS1CM014270.1003456.1:0.0110526,ASEM_RSA5_H_RSA5chrom1003313.1:0.00610435)n60:0.110281)n59:0.0227679)n58:0.0125271,(((Urochloa_fusta_Urofu.1G193400:0.0461832,Urochloa_fusta_Urofu.1G192800:0.0156088)n63:0.118061,((Cenchrus_americanus_H_CamCM007984.2003853.1:0.0709051,Cenchrus_americanus_H_CamCM007984.2003854.1:0.0465745)n65:0.0362952,((Setaria_viridis_SEVIR_1G176532v2:0.0114048,Setaria_viridis_SEVIR_9G581950v2:0.0405179)n67:0.041224,Setaria_viridis_SEVIR_1G176466v2:0.0374862)n66:0.00813606)n64:0.0395131)n62:0.0490632,((Digitaria_radicosa_Dra01G0134100:0.0694563,((Digitaria_exilis_H_Dex1B-002624.1:0.49064,(Digitaria_exilis_H_Dex7A-002284.1:0.460447,Digitaria_exilis_H_Dex1A-002782.1:0.371591)n72:0.0371591)n71:0.00412879,(Digitaria_exilis_H_Dex1A-002783.1:0.0120514,Digitaria_exilis_H_Dex1B-002729.1:0.00330989)n73:0.0500966)n70:0.00556629)n69:0.041571,Zea_mays_Zm00001eb242060:0.454352)n68:0.0364533)n61:0.0209662)n57:0.0529174)n54:0.0889094)n43:0.00987882)n40:0.0382794,(Chasmanthium_laxum_Chala.05G138800:0.124446,Chasmanthium_laxum_Chala.05G138900:0.122325)n74:0.0135916)n39:0.0233475)n33:0.0201856)n32:0.00224284)n31:0.0330836)n27:0.0537076)n2:0.107082)n0;
```
