## Supplementary Dataset S1 for "Gene turnover and contingency facilitated the repeated evolution of C_4_ photosynthesis in grasses": OG0002225_tree.txt

```
(((Streptochaeta_angustifolia_strangu_002130:0.202882,Pharus_latifolius_Phala.02G161900:0.169367)n2:0.0501427,(Streptochaeta_angustifolia_strangu_004208:0.128322,Pharus_latifolius_Phala.06G096300:0.164266)n3:0.0182517)n1:0.0170533,(((Cenchrus_americanus_H_CamCM007984.2001215.1:0.731912,(((((Eragrostis_curvula_EJB05_52768:0.0727998,(Eleusine_coracana_ELECO.r07.4BG0349770:0.0351419,Eleusine_coracana_ELECO.r07.4AG0318370:0.0416113)n12:0.109221)n11:0.0742744,((Panicum_hallii_Pahal.7G141300:0.0662642,Panicum_virgatum_Pavir.7KG142600:0.0514637)n14:0.0390938,((Echinocloa_haploclada_eh_chr9.1116:0.0599033,(Dichantelium_oligosantes_H_DolKV772348.1000001.1:0.0570033,(Digitaria_radicosa_Dra07G0062700:0.0859288,(Digitaria_exilis_H_Dex7A-002525.1:0.0385718,Digitaria_exilis_H_Dex7B-002557.1:0.0658236)n19:0.0424687)n18:0.0272516)n17:0.0226817)n16:0.0179074,(Urochloa_fusta_Urofu.7G115300:0.10938,(ASEM_AUS1_H_AUS1CM014276.1003053.1:0.0249421,ASEM_RSA5_H_RSA5chrom7003151.1:0.0212217)n21:0.0568767)n20:0.0282853)n15:0.0143718)n13:0.0224562)n10:0.0394154,(Sorghum_bicolor_SORBI_3006G073400:0.0687703,(Zea_mays_Zm00001eb083710:0.0923912,Zea_mays_Zm00001eb421990:0.0789425)n23:0.00877139)n22:0.0143596)n9:0.0362034,((Aristida_adscensionis_H_Aadptg000031l000035.1:0.110819,Stipagrostis_hirtigluma_H_Shi_ptg000016l_000471.1:0.0716573)n25:0.0228998,(Chasmanthium_laxum_Chala.06G096700:0.0812994,(Phragmites_australis_Phragmites_australis_PaChr11_15033302_15034195_evm.model.PaChr11.1323_1_CDS_4362375596_24871:0.092492,Phragmites_australis_Phragmites_australis_PaChr7_16458441_16459346_evm.model.PaChr7.1316_1_CDS_4362473910_42449:0.0499104)n27:0.00554561)n26:0.0147215)n24:0.0214399)n8:0.0244491,(Setaria_viridis_SEVIR_7G100200v2:0.693955,Echinocloa_haploclada_eh_chr1.3916:0.520653)n28:0.0902764)n7:0.0100307)n6:0.118161,((Brachypodium_distachyon_BRADI_5g09517v3:0.154831,(Hordeum_spontaneum_WB01_002328_0431789:0,Hordeum_vulgareMorex_HORVU.MOREX.r3.2HG0166680:0)n31:0.107744)n30:0.0421725,((Olyra_latifolia_Ola005607:0.112549,((Dendrocalamus_sinicus_Dendrocalamus_sinicus_Dsi04C_16217537_16218436_Dsi04Cg11210.1_1_CDS_4147760938_55973:0.0340044,(Ampelocalamus_luodianensis_Alu04Cg07900.1:0.0133465,Ampelocalamus_luodianensis_Alu04Cg07920.1:0.0136896)n36:0.033461)n35:0.0316977,(Ampelocalamus_luodianensis_Alu04Dg15850.1:0.0405684,(Dendrocalamus_sinicus_Dendrocalamus_sinicus_Dsi04B_23717311_23718210_Dsi04Bg04450.1_-1_CDS_4147754194_12049:0.0475841,(Dendrocalamus_sinicus_Dendrocalamus_sinicus_Dsi07B_30302688_30303587_Dsi07Bg10310.1_-1_CDS_4147795858_41450:0.0249459,Dendrocalamus_sinicus_Dendrocalamus_sinicus_Dsi04A_20112344_20113243_Dsi04Ag13110.1_-1_CDS_4147750720_46368:0.0197419)n39:0.0401393)n38:0.00445992)n37:0.00864868)n34:0.0197573)n33:0.0311155,(Zizania_latifolia_GWHTBFHI016784:0.09386,(Leersia_perrieri_LPERR04G08800:0.114807,Oryza_sativa_LOC_Os04g33820:0.0546041)n41:0.0325897)n40:0.0463245)n32:0.0345381)n29:0.022034)n5:0.0328745,((((Ampelocalamus_luodianensis_Alu02Cg00550.1:0.0617095,Dendrocalamus_sinicus_Dendrocalamus_sinicus_Dsi02C_21557549_21558448_Dsi02Cg08090.1_-1_CDS_4147723570_129:0.0256695)n45:0.0211124,(Ampelocalamus_luodianensis_Alu02Dg15620.1:0.050606,Dendrocalamus_sinicus_Dendrocalamus_sinicus_Dsi02A_26418671_26419567_Dsi02Ag09770.1_-1_CDS_4147710769_14719:0.0441408)n46:0.00490453)n44:0.0447369,(Brachypodium_distachyon_BRADI_3g45050v3:0.140749,(Hordeum_spontaneum_WB01_004188_0021999:0.00144655,(Hordeum_vulgareMorex_HORVU.MOREX.r3.5HG0526420:0.101127,Hordeum_vulgareMorex_HORVU.MOREX.r3.3HG0298180:0.00136638)n49:0.00015182)n48:0.13029)n47:0.0266694)n43:0.0197378,(((Zizania_latifolia_GWHTBFHI021215:0.0393026,Zizania_latifolia_GWHTBFHI025876:0.0874854)n52:0.0905686,(Oryza_sativa_LOC_Os02g33240:0.0948848,Leersia_perrieri_LPERR02G15430:0.177923)n53:0.0342513)n51:0.0693952,(((Phragmites_australis_Phragmites_australis_PaChr6_25667136_25668050_evm.model.PaChr6.1110_1_CDS_4362466568_12983:0.08531,(Stipagrostis_hirtigluma_H_Shi_ptg000038l_000996.1:0.101684,Aristida_adscensionis_H_Aadptg000012l000774.1:0.0854719)n57:0.0303529)n56:0.0111748,(Chasmanthium_laxum_Chala.05G147200:0.0897249,Chasmanthium_laxum_Chala.05G147100:0.0621527)n58:0.0191958)n55:0.0115416,((Zea_mays_Zm00001eb242900:0.113145,Sorghum_bicolor_SORBI_3004G167300:0.0827886)n60:0.0396445,((Eleusine_coracana_ELECO.r07.2AG0132990:0.0591888,Eleusine_coracana_ELECO.r07.2BG0188380:0.0452202)n62:0.142388,((Dichantelium_oligosantes_H_DolKV783830.1000005.1:0.101559,(Panicum_hallii_Pahal.1G256200:0.057086,((Panicum_virgatum_Pavir.1KG320900:0.00634501,Panicum_virgatum_Pavir.1KG316900:0.00657821)n67:0.0785072,Panicum_virgatum_Pavir.1NG283300:0.0449314)n66:0.011259)n65:0.0424898)n64:0.0237587,((ASEM_AUS1_H_AUS1CM014270.1003411.1:0.0281896,ASEM_RSA5_H_RSA5chrom1001106.1:0.0940462)n69:0.0508394,(Setaria_viridis_SEVIR_1G185400v2:0.0954349,(Urochloa_fusta_Urofu.1G204000:0.12167,(Echinocloa_haploclada_eh_chr7.1882:0.108402,(Digitaria_radicosa_Dra01G0141200:0.098734,(Digitaria_exilis_H_Dex1A-002742.1:0.0332367,Digitaria_exilis_H_Dex1B-002692.1:0.0322823)n74:0.0626072)n73:0.0321534)n72:0.0122711)n71:0.0207091)n70:0.0287374)n68:0.0284189)n63:0.0341716)n61:0.0162415)n59:0.0351745)n54:0.0618235)n50:0.0147612)n42:0.0823677)n4:0.0170533)n0;
```
