## Supplementary Dataset S1 for "Gene turnover and contingency facilitated the repeated evolution of C_4_ photosynthesis in grasses": OG0002226_tree.txt

```
((((((Stipagrostis_hirtigluma_H_Shi_ptg000016l_002705.1:0.0636149,((((Sorghum_bicolor_SORBI_3006G075100:0.0246665,Zea_mays_Zm00001eb083520:0.030742)n9:0.0434204,((Echinocloa_haploclada_eh_chr9.1139:0.0387086,Dichantelium_oligosantes_H_DolKV781211.1000002.1:0.0170496)n11:0.0063932,((ASEM_AUS1_H_AUS1CM014276.1000495.1:0.0197725,ASEM_RSA5_H_RSA5chrom7000643.1:0.0125468)n13:0.0285202,((((Cenchrus_americanus_H_CamCM007984.2001458.1:0.0255464,Setaria_viridis_SEVIR_7G101900v2:0.011899)n17:0.023499,(Digitaria_radicosa_Dra07G0064500:0.0158081,(Digitaria_exilis_H_Dex7A-000382.1:0.0149661,(Digitaria_exilis_H_Dex7A-000383.1:0.0143544,Digitaria_exilis_H_Dex7B-000423.1:0.00161063)n20:0.00463703)n19:0.0239674)n18:0.0275937)n16:0.00304691,((Panicum_virgatum_Pavir.7KG143700:0.02053,(Panicum_virgatum_Pavir.7NG211800:0.0124944,Panicum_virgatum_Pavir.J720900:0.100336)n23:0.00630773)n22:0.0053571,Panicum_hallii_Pahal.7G143200:0.0155335)n21:0.0191471)n15:0.0026304,Urochloa_fusta_Urofu.7G117300:0.0378041)n14:0.00342109)n12:0.00257981)n10:0.0117538)n8:0.0121051,Chasmanthium_laxum_Chala.06G098500:0.0390735)n7:0.023353,(Phragmites_australis_Phragmites_australis_PaChr7_16231933_16235718_evm.model.PaChr7.1302_1_CDS_4362473880_29811:0.0560161,((Eragrostis_curvula_EJB05_38086:0.00509442,Eragrostis_curvula_EJB05_38039:0.00479168)n26:0.0521152,(Eleusine_coracana_ELECO.r07.4BG0349540:0.00860531,Eleusine_coracana_ELECO.r07.4AG0318180:0.00873763)n27:0.0543548)n25:0.040063)n24:0.00887804)n6:0.0106313)n5:0.027554,((Ampelocalamus_luodianensis_Alu04Cg08070.2:0.0361044,(Olyra_latifolia_Ola005628:0.05549,Dendrocalamus_sinicus_Dendrocalamus_sinicus_Dsi04B_23883743_23887619_Dsi04Bg04560.1_1_CDS_4147754227_30617:0.0298115)n30:0.00676466)n29:0.0131007,(Hordeum_spontaneum_WB01_001546_0227206:0.0922602,Brachypodium_distachyon_BRADI_5g09680v3:0.0748125)n31:0.0316023)n28:0.00762957)n4:0.00952009,(Zizania_latifolia_GWHTBFHI016801:0.0495446,(Leersia_perrieri_LPERR04G08980:0.0658209,Oryza_sativa_LOC_Os04g34000:0.0382613)n33:0.0154559)n32:0.0498399)n3:0.0553304,(Streptochaeta_angustifolia_strangu_031685:0.0848622,(Pharus_latifolius_Phala.06G098100.3:5e-09,(Pharus_latifolius_Phala.06G098100.2:5e-09,Pharus_latifolius_Phala.06G098100:5e-09)n36:5e-09)n35:0.0848082)n34:0.0184024)n2:0.0178295,(Pharus_latifolius_Phala.02G163300:0.0949273,(((Zizania_latifolia_GWHTBFHI021227:0.0559998,(Leersia_perrieri_LPERR02G15680:0.0813249,Oryza_sativa_LOC_Os02g33580:0.0732715)n41:0.0332118)n40:0.0512179,(Brachypodium_distachyon_BRADI_3g45180v3:0.121899,((Ampelocalamus_luodianensis_Alu02Cg00460.1:0.0592829,(Olyra_latifolia_Ola039117:0.0585132,Dendrocalamus_sinicus_Dendrocalamus_sinicus_Dsi02B_29248533_29255839_Dsi02Bg09560.1_1_CDS_4147717516_3487:0.0728526)n45:0.00612173)n44:0.000920355,(Ampelocalamus_luodianensis_Alu02Dg15420.2:0.0330565,Dendrocalamus_sinicus_Dendrocalamus_sinicus_Dsi02A_26680075_26685115_Dsi02Ag09880.1_1_CDS_4147710802_33288:0.0341483)n46:0.0089712)n43:0.0146393)n42:0.0159315)n39:0.0127229,(((Aristida_adscensionis_H_Aadptg000012l000128.1:0.0677717,Stipagrostis_hirtigluma_H_Shi_ptg000038l_001280.1:0.0542512)n49:0.0272828,(Phragmites_australis_Phragmites_australis_PaChr5_25479784_25486030_evm.model.PaChr5.1067_1_CDS_4362459257_39028:0.049467,(Eragrostis_curvula_EJB05_21402:0.0512709,(Eleusine_coracana_ELECO.r07.2AG0133150:0.0116266,Eleusine_coracana_ELECO.r07.2BG0188650:0.0152814)n52:0.0569978)n51:0.0278228)n50:0.00927003)n48:0.00800398,(Chasmanthium_laxum_Chala.05G148700:0.0479336,((Dichantelium_oligosantes_H_DolKV776600.1000001.1:0.122765,(Echinocloa_haploclada_eh_chr7.1916:0.0416341,((Digitaria_radicosa_Dra01G0143800:0.018473,(Digitaria_exilis_H_Dex1A-000900.1:0.00831136,Digitaria_exilis_H_Dex1B-000839.1:0.00585251)n59:0.0199518)n58:0.0313088,(((Urochloa_fusta_Urofu.1G206500:0.0465024,Setaria_viridis_SEVIR_1G188800v2:0.0250951)n62:0.00896718,(ASEM_AUS1_H_AUS1CM014270.1001061.1:0.0415716,Cenchrus_americanus_H_CamCM007984.2004054.1:0.0423879)n63:0.00869214)n61:0.00309242,(Panicum_hallii_Pahal.1G258800:0.0168099,(Panicum_virgatum_Pavir.1NG448200:0.0283028,Panicum_virgatum_Pavir.1KG323300:0.0173778)n65:0.00193087)n64:0.00694772)n60:0.0045276)n57:0.00693301)n56:0.00402399)n55:0.0107589,(Sorghum_bicolor_SORBI_3004G169000:0.0305516,(Zea_mays_Zm00001eb202380:0.371292,Zea_mays_Zm00001eb243060:0.0366482)n67:0.00407202)n66:0.015791)n54:0.022767)n53:0.0121889)n47:0.0521096)n38:0.0478958)n37:0.0298211)n1:0.0369446,((Carex_scoparia_H_Carex_Csco_scaffold_27_000603.1:0.290596,(Juncus_effusus_H_Juncus_Jeff_scaffold_11_000931.1:0.327566,Juncus_effusus_H_Juncus_Jeff_scaffold_17_000475.1:0.293038)n70:0.105477)n69:0.0805576,(Tillandsia_fasciculata_H_Tillandsia_CM054954.1_000692.1:0.0457198,(Ananas_comosus_H_Ananas_contig22_000550.1:0.51776,((Ananas_comosus_H_Ananas_contig15_000686.1:0,Ananas_comosus_H_Ananas_contig18_000047.1:0)n74:0.157704,Ananas_comosus_H_Ananas_contig22_000375.1:0.0281841)n73:0.00281841)n72:0.000313157)n71:0.114789)n68:0.0457128)n0;
```
