## Supplementary Dataset S1 for "Gene turnover and contingency facilitated the repeated evolution of C_4_ photosynthesis in grasses": OG0002227_tree.txt

```
(Streptochaeta_angustifolia_strangu_012214:0.077333,((((Pharus_latifolius_Phala.06G109800:0,Pharus_latifolius_Phala.06G109800.8:0,Pharus_latifolius_Phala.06G109800.2:0,Pharus_latifolius_Phala.06G109800.4:0)n4:5e-09,(Pharus_latifolius_Phala.06G109800.6:0,Pharus_latifolius_Phala.06G109800.7:0,Pharus_latifolius_Phala.06G109800.5:0,Pharus_latifolius_Phala.06G109800.3:0)n5:5e-09)n3:0.0818913,(((Phragmites_australis_Phragmites_australis_PaChr11_13657256_13660994_evm.model.PaChr11.1236_1_CDS_4362375402_28228:0.0511017,(Stipagrostis_hirtigluma_H_Shi_ptg000016l_000407.1:0.0693011,Aristida_adscensionis_H_Aadptg000022l000027.1:0.108562)n9:0.0142223)n8:0.0122647,(((Eleusine_coracana_ELECO.r07.4BG0348030:0.013762,Eleusine_coracana_ELECO.r07.4AG0316800:0.00867633)n12:0.0931234,(Eragrostis_curvula_EJB05_37882:0.0147708,Eragrostis_curvula_EJB05_54286:0.000644337)n13:0.058201)n11:0.0585741,(Chasmanthium_laxum_Chala.06G111000:0.0488745,(Sorghum_bicolor_SORBI_3006G087800:0.10586,(((Urochloa_fusta_Urofu.7G131200:0.055178,(Cenchrus_americanus_H_CamCM007984.2003464.1:0.0516846,Setaria_viridis_SEVIR_7G113400v2:0.0118568)n19:0.0190539)n18:0.0136063,(((ASEM_AUS1_H_AUS1CM014276.1002962.1:0.00572922,ASEM_RSA5_H_RSA5chrom7003049.1:0.00219134)n22:0.0420561,Echinocloa_haploclada_eh_chr9.1279:0.0719946)n21:0.00380325,((Digitaria_exilis_H_Dex7A-002460.1:0.00781727,(Digitaria_exilis_H_Dex7B-002494.1:0.00676622,Digitaria_exilis_H_Dex7A-002461.1:0.0167699)n25:0.00362361)n24:0.0641594,(Panicum_hallii_Pahal.7G157200:0.0168673,(Panicum_virgatum_Pavir.7KG163800:0.0249467,Panicum_virgatum_Pavir.7KG166100:0.0232723)n27:0.00258581)n26:0.00190451)n23:0.00547954)n20:0.00235689)n17:0.00287642,Dichantelium_oligosantes_H_DolKV779545.1000002.1:0.0342589)n16:0.0279342)n15:0.0255285)n14:0.00962623)n10:0.00497467)n7:0.040859,(((Zizania_latifolia_GWHTBFHI016884:0.029269,Zizania_latifolia_GWHTBFHI016889:0.00399897)n30:0.0662322,(Leersia_perrieri_LPERR04G10310:0.0768414,Oryza_sativa_LOC_Os04g35864:0.0370943)n31:0.0269705)n29:0.05844,((Brachypodium_distachyon_BRADI_5g10777v3:0.0556163,(Hordeum_spontaneum_WB01_005409_0109326:5e-09,Hordeum_vulgareMorex_HORVU.MOREX.r3.2HG0169970:0.000564362)n34:0.0847215)n33:0.0450822,(Olyra_latifolia_Ola019386:0.0660642,(Ampelocalamus_luodianensis_Alu04Cg09120.1:0.0247779,(Dendrocalamus_sinicus_Dendrocalamus_sinicus_Dsi04B_25249715_25256544_Dsi04Bg05260.1_-1_CDS_4147754437_35121:0.0286219,Dendrocalamus_sinicus_Dendrocalamus_sinicus_Dsi04A_17386148_17389970_Dsi04Ag11760.1_1_CDS_4147750315_45804:0.0222023)n37:0.00246693)n36:0.00499971)n35:0.0111916)n32:0.00979448)n28:0.0138753)n6:0.0463734)n2:0.0164821,(((Pharus_latifolius_Phala.02G171500:0,Pharus_latifolius_Phala.02G171500.2:0,Pharus_latifolius_Phala.02G171500.4:0)n40:5e-09,Pharus_latifolius_Phala.02G171500.3:5e-09)n39:0.089984,((Zizania_latifolia_GWHTBFHI025820:0.0486874,(Leersia_perrieri_LPERR02G16540:0.0413588,Oryza_sativa_LOC_Os02g35100:0.0317397)n43:0.0299375)n42:0.0456788,(((Dendrocalamus_sinicus_Dendrocalamus_sinicus_Dsi02A_27728972_27732383_Dsi02Ag10340.1_-1_CDS_4147710940_54119:0.0312156,Dendrocalamus_sinicus_Dendrocalamus_sinicus_Dsi02B_30279431_30284061_Dsi02Bg09900.1_1_CDS_4147717618_4050:0.0260822)n46:0.00347776,(Ampelocalamus_luodianensis_Alu02Dg14660.3:0.0280398,Olyra_latifolia_Ola010706:0.0685407)n47:0.00462816)n45:0.00997906,(Brachypodium_distachyon_BRADI_3g45850v3:0.116559,((Aristida_adscensionis_H_Aadptg000012l000719.1:0.0800707,Stipagrostis_hirtigluma_H_Shi_ptg000038l_000934.1:0.066709)n50:0.0456148,(((Eleusine_coracana_ELECO.r07.2AG0134040:0.0731489,Eragrostis_curvula_EJB05_21281:0.0637335)n53:0.0546776,(Phragmites_australis_Phragmites_australis_PaChr5_26640036_26643864_evm.model.PaChr5.1128_1_CDS_4362459393_11273:0.0268705,Phragmites_australis_Phragmites_australis_PaChr6_27306934_27310524_evm.model.PaChr6.1184_1_CDS_4362466730_38633:0.0434091)n54:0.0170625)n52:0.00671251,(Chasmanthium_laxum_Chala.05G157100:0.045253,((Sorghum_bicolor_SORBI_3004G177600:0.0296452,Zea_mays_Zm00001eb182070:0.0332373)n57:0.0485269,((Dichantelium_oligosantes_H_DolKV777151.1000006.1:0.0276889,((ASEM_AUS1_H_AUS1CM014270.1003320.1:0.0079695,ASEM_RSA5_H_RSA5chrom1003181.1:0.00830341)n61:0.0472568,(Echinocloa_haploclada_eh_chr7.2046:0.0582186,(Panicum_hallii_Pahal.1G267800:0.0179048,(Panicum_virgatum_Pavir.1NG290400:0.0182718,Panicum_virgatum_Pavir.1KG337400:0.0168989)n64:0.0068976)n63:0.0211271)n62:0.00301423)n60:0.0056189)n59:0.00565757,((Digitaria_radicosa_Dra01G0151500:0.0291788,(Digitaria_exilis_H_Dex1A-002681.1:0.0095943,Digitaria_exilis_H_Dex1B-002629.1:0.0127792)n67:0.0322545)n66:0.0187846,(Urochloa_fusta_Urofu.1G216100:0.0305968,(Cenchrus_americanus_H_CamCM007984.2000906.1:0.0249601,Setaria_viridis_SEVIR_1G198200v2:0.0119108)n69:0.0210015)n68:0.00553514)n65:0.00173832)n58:0.0249087)n56:0.0120511)n55:0.0249175)n51:0.0190529)n49:0.0178701)n48:0.00907689)n44:0.0105043)n41:0.0545164)n38:0.0371332)n1:0.00412591)n0;
```
