## Supplementary Dataset S1 for "Gene turnover and contingency facilitated the repeated evolution of C_4_ photosynthesis in grasses": OG0002228_tree.txt

```
((Tillandsia_fasciculata_H_Tillandsia_CM054947.1_000065.1:0.0343319,(Ananas_comosus_H_Ananas_contig21_000448.1:0.117608,Ananas_comosus_H_Ananas_contig1_000061.1:0.0267199)n2:0.00296888)n1:0.227252,(((((Oryza_sativa_LOC_Os04g38620:0.060242,Zizania_latifolia_GWHTBFHI016918:0.0867278)n7:0.0480888,(((Brachypodium_distachyon_BRADI_5g12347v3:0.115381,(Hordeum_spontaneum_WB01_012623_0026679:5e-09,Hordeum_vulgareMorex_HORVU.MOREX.r3.2HG0173240:0.00138875)n11:0.0885752)n10:0.0246888,(Dendrocalamus_sinicus_Dendrocalamus_sinicus_Dsi04B_26890550_26897315_Dsi04Bg06200.1_-1_CDS_4147754719_23304:0.0326553,(Ampelocalamus_luodianensis_Alu04Dg13250.1:0.0342791,Ampelocalamus_luodianensis_Alu04Cg10410.2:0.193712)n13:0.00588779)n12:0.0169746)n9:0.0145995,(Stipagrostis_hirtigluma_H_Shi_ptg000016l_002449.1:0.0614557,((Chasmanthium_laxum_Chala.06G127100:0.068778,((Dichantelium_oligosantes_H_DolKV775236.1000003.1:0.0431279,(Sorghum_bicolor_SORBI_3006G106200:0.0551427,Echinocloa_haploclada_eh_chr9.1481:0.0544233)n19:0.00638068)n18:0.0147639,((Urochloa_fusta_Urofu.7G151800:0.0596017,((Digitaria_radicosa_Dra07G0090300.2:5e-09,Digitaria_radicosa_Dra07G0090300:5e-09)n23:0.0357714,(Digitaria_exilis_H_Dex7A-002355.1:0.00365204,Digitaria_exilis_H_Dex7B-002391.1:0.0142414)n24:0.0365998)n22:0.0262512)n21:0.00274553,((Panicum_hallii_Pahal.7G177100:0.0190226,(Panicum_virgatum_Pavir.7NG178200:0.0251246,Panicum_virgatum_Pavir.7KG187600:0.0156786)n27:0.00631156)n26:0.0270893,((ASEM_AUS1_H_AUS1CM014276.1002789.1:0.00269027,ASEM_RSA5_H_RSA5chrom7002935.1:0.0149933)n29:0.0355562,(Cenchrus_americanus_H_CamCM007984.2003419.1:0.0347199,Setaria_viridis_SEVIR_7G132000v2:0.0108138)n30:0.0263832)n28:0.00325188)n25:0.00311734)n20:0.0100164)n17:0.0292886)n16:0.00796366,(Phragmites_australis_Phragmites_australis_PaChr11_12424452_12427336_evm.model.PaChr11.1137_1_CDS_4362375182_20675:0.0670739,(Aristida_adscensionis_H_Aadptg000067l000156.1:0.0867478,((Eragrostis_curvula_EJB05_37703:0.00280369,Eragrostis_curvula_EJB05_37636:5e-09)n34:0.056006,(Eleusine_coracana_ELECO.r07.4BG0346000:0.0223384,Eleusine_coracana_ELECO.r07.4AG0314990:0.0110926)n35:0.0692592)n33:0.0413996)n32:0.0118447)n31:0.0149824)n15:0.00974199)n14:0.0622308)n8:0.00638353)n6:0.0873371,Pharus_latifolius_Phala.06G125000:0.0738354)n5:0.0191825,(Pharus_latifolius_Phala.02G181100:0.0729473,(((Olyra_latifolia_Ola020979:0.0484446,((Ampelocalamus_luodianensis_Alu09CXg13830.2:0.0197821,(Dendrocalamus_sinicus_Dendrocalamus_sinicus_Dsi02A_28931689_28937148_Dsi02Ag11020.1_-1_CDS_4147711144_55246:0.0374468,Dendrocalamus_sinicus_Dendrocalamus_sinicus_Dsi02C_22665023_22668245_Dsi02Cg08850.1_-1_CDS_4147723798_14762:0.0195794)n42:0.00217549)n41:0.0100561,(Dendrocalamus_sinicus_Dendrocalamus_sinicus_Dsi02B_32315159_32319324_Dsi02Bg10760.1_-1_CDS_4147717876_35563:0.0499576,Ampelocalamus_luodianensis_Alu02Dg13510.1:0.0280631)n43:0.00311812)n40:0.00519127)n39:0.00491692,((Brachypodium_distachyon_BRADI_3g46800v3:0.0398164,(Hordeum_spontaneum_WB01_005958_0250588:0,Hordeum_vulgareMorex_HORVU.MOREX.r3.6HG0589360:0)n46:0.0434027)n45:0.0251361,((Zizania_latifolia_GWHTBFHI021366:0.0294984,Zizania_latifolia_GWHTBFHI025942:0.0497721)n48:0.0161225,(Leersia_perrieri_LPERR02G17560:0.0485871,Oryza_sativa_LOC_Os02g36710:0.0329237)n49:0.0224577)n47:0.0342249)n44:0.00876881)n38:0.00942928,((Eragrostis_curvula_EJB05_21118:0.0436735,(Eleusine_coracana_ELECO.r07.2AG0135050:0.0068832,Eleusine_coracana_ELECO.r07.2BG0190670:0.0124438)n52:0.0432925)n51:0.0183293,((Aristida_adscensionis_H_Aadptg000012l000658.1:0.0488059,Stipagrostis_hirtigluma_H_Shi_ptg000038l_000868.1:0.0341522)n54:0.0195332,((Phragmites_australis_Phragmites_australis_PaChr6_28430070_28434266_evm.model.PaChr6.1259_1_CDS_4362466896_23487:0.0347056,Phragmites_australis_Phragmites_australis_PaChr5_28014939_28018877_evm.model.PaChr5.1200_1_CDS_4362459555_36920:0.0425641)n56:0.00973693,(Chasmanthium_laxum_Chala.05G168300:0.0560548,((Sorghum_bicolor_SORBI_3004G190600:0.0151678,(Zea_mays_Zm00001eb183010:0.0419953,Zea_mays_Zm00001eb244920:0.043859)n60:0.00822945)n59:0.0334813,((Echinocloa_haploclada_eh_chr7.2163:0.0219483,(ASEM_AUS1_H_AUS1CM014270.1003219.1:0.0074421,ASEM_RSA5_H_RSA5chrom1001264.1:0.00618254)n63:0.0312141)n62:0.00566733,((((Digitaria_exilis_H_Dex1A-002603.1:0.00726285,Digitaria_exilis_H_Dex1B-002547.1:0.00663925)n67:0.0133797,(Digitaria_radicosa_Dra01G0162300:5e-09,Digitaria_radicosa_Dra01G0162300.2:0.0178231)n68:0.0244811)n66:0.0189401,Dichantelium_oligosantes_H_DolKV778146.1000002.1:0.0329456)n65:0.00321062,(Urochloa_fusta_Urofu.1G232600:0.0236408,((Cenchrus_americanus_H_CamCM007984.2000828.1:0.0352792,Setaria_viridis_SEVIR_1G210600v2:0.0108743)n71:0.021535,(Panicum_hallii_Pahal.1G279600:0.0135283,(Panicum_virgatum_Pavir.1NG316800:0.0150605,Panicum_virgatum_Pavir.1KG346000:0.013611)n73:0.00345944)n72:0.00571547)n70:0.00185691)n69:0.0040042)n64:0.0107273)n61:0.00553193)n58:0.02742)n57:0.0114375)n55:0.00477888)n53:0.00513686)n50:0.0491525)n37:0.0573861)n36:0.0240418)n4:0.00938475,(Streptochaeta_angustifolia_strangu_025150:0.0534407,Streptochaeta_angustifolia_strangu_036367:0.0597362)n74:0.00663736)n3:0.0117227)n0;
```
