## Supplementary Dataset S1 for "Gene turnover and contingency facilitated the repeated evolution of C_4_ photosynthesis in grasses": OG0002229_tree.txt

```
((Tillandsia_fasciculata_H_Tillandsia_CM054931.1_000042.1:0.0347054,(Ananas_comosus_H_Ananas_contig4_000412.1:0.00104678,Ananas_comosus_H_Ananas_contig4_000419.1:0.00103725)n2:0.036851)n1:0.162065,((((Pharus_latifolius_Phala.02G241000.3:0.00449649,((Pharus_latifolius_Phala.02G241000:0,Pharus_latifolius_Phala.02G241000.2:0,Pharus_latifolius_Phala.02G241000.4:0)n8:5e-09,Pharus_latifolius_Phala.02G241000.5:5e-09)n7:0.00126362)n6:0.0805321,((((Sorghum_bicolor_SORBI_3004G281600:0.0930962,(Dichantelium_oligosantes_H_DolKV775850.1000004.1:0.0401212,(Echinocloa_haploclada_eh_chr7.2868:0.0782915,((ASEM_AUS1_H_AUS1CM014270.1001560.1:0.0102859,ASEM_RSA5_H_RSA5chrom1001646.1:0.0102617)n16:0.0347622,(((Urochloa_fusta_Urofu.1G409100:0.0403072,(Cenchrus_americanus_H_CamCM007984.2004470.1:0.0400842,Setaria_viridis_SEVIR_1G277800v2:0.014667)n20:0.0196137)n19:0.00680405,(Panicum_hallii_Pahal.1G348100:0.024924,(Panicum_virgatum_Pavir.1KG448900:0.0202751,Panicum_virgatum_Pavir.1NG424300:0.0441342)n22:0.0325488)n21:0.0132489)n18:0.00687855,((Digitaria_exilis_H_Dex1A-001297.1:0.00877189,Digitaria_exilis_H_Dex1B-001236.1:0.019844)n24:0.0161228,(Digitaria_radicosa_Dra01G0217900.2:5e-09,Digitaria_radicosa_Dra01G0217900:5e-09)n25:0.0247396)n23:0.0290833)n17:0.00654222)n15:0.00281185)n14:0.00554902)n13:0.0233082)n12:0.0351687,(Chasmanthium_laxum_Chala.05G230800:0.0712649,(Eragrostis_curvula_EJB05_19508:0.0965339,Eleusine_coracana_ELECO.r07.2BG0196560:0.0687764)n27:0.0593343)n26:0.017886)n11:0.00917763,(Aristida_adscensionis_H_Aadptg000012l000473.1:0.105006,(Stipagrostis_hirtigluma_H_Shi_ptg000038l_001691.1:0.110952,Stipagrostis_hirtigluma_H_Shi_ptg000038l_001690.1:0.0729719)n29:0.00810799)n28:0.0146015)n10:0.0381552,((Leersia_perrieri_LPERR02G22750:0.0589508,Oryza_sativa_LOC_Os02g45690:0.0600921)n31:0.115159,(Ampelocalamus_luodianensis_Alu09CXg07590.1:0.0572266,(Dendrocalamus_sinicus_Dendrocalamus_sinicus_Dsi02B_39998119_40018214_Dsi02Bg14580.1_1_CDS_4147719022_55272:0.119839,Olyra_latifolia_Ola020261:0.0749336)n33:0.0108753)n32:0.0256545)n30:0.0155189)n9:0.0563739)n5:0.0259298,(Streptochaeta_angustifolia_strangu_008228:0.0780603,Streptochaeta_angustifolia_strangu_008237:0.318892)n34:0.015775)n4:0.0221443,(Streptochaeta_angustifolia_strangu_015992:0.089501,((Pharus_latifolius_Phala.06G206500:0.0008371,Pharus_latifolius_Phala.06G206500.2:0.00349208)n37:0.0875193,(((Olyra_latifolia_Ola000968:0.0535387,((Ampelocalamus_luodianensis_Alu06Cg02560.1:0.0665062,Ampelocalamus_luodianensis_Alu04Dg06660.5:0.00170901)n42:0.0190714,(Dendrocalamus_sinicus_Dendrocalamus_sinicus_Dsi04B_33979545_33984930_Dsi04Bg10710.2_1_CDS_4147756072_45823:0.0360446,Dendrocalamus_sinicus_Dendrocalamus_sinicus_Dsi04C_6286480_6292054_Dsi04Cg04810.1_-1_CDS_4147759018_55404:0.0288066)n43:0.00320073)n41:0.00522029)n40:0.0198811,(((Zizania_latifolia_GWHTBFHI017519:0.0584835,Zizania_latifolia_GWHTBFHI018704:0.0403858)n46:0.0305602,(Leersia_perrieri_LPERR04G18480:0.0587679,Oryza_sativa_LOC_Os04g48940:0.0345862)n47:0.0245359)n45:0.0515203,(Brachypodium_distachyon_BRADI_5g19160v3:0.064612,(Hordeum_spontaneum_WB01_000145_0719316:0.00138447,Hordeum_vulgareMorex_HORVU.MOREX.r3.2HG0186360:5e-09)n49:0.118194)n48:0.0576748)n44:0.0102697)n39:0.0161954,((Eragrostis_curvula_EJB05_39611:0.0453713,(Eleusine_coracana_ELECO.r07.4BG0337560:0.00715377,Eleusine_coracana_ELECO.r07.4AG0306570:0.0100867)n52:0.0515474)n51:0.0387584,((Aristida_adscensionis_H_Aadptg000026l000163.1:0.0526308,Stipagrostis_hirtigluma_H_Shi_ptg000016l_001087.1:0.0384528)n54:0.00906741,(Digitaria_exilis_H_Dex7A-001882.1:0.348301,(Phragmites_australis_Phragmites_australis_PaChr7_6476202_6481055_evm.model.PaChr7.581_1_CDS_4362476124_39090:0.0667037,(Phragmites_australis_Phragmites_australis_PaChr11_5723661_5728177_evm.model.PaChr11.591_1_CDS_4362377710_21945:0.0423281,(Chasmanthium_laxum_Chala.06G206200:0.0325271,((Sorghum_bicolor_SORBI_3006G188500:0.0268147,Zea_mays_Zm00001eb073200:0.0300493)n60:0.0217494,((Dichantelium_oligosantes_H_DolKV782598.1000008.1:0.0231044,(ASEM_AUS1_H_AUS1CM014276.1001243.1:0.0104466,(ASEM_RSA5_H_RSA5chrom7001340.1:0.0145704,ASEM_RSA5_H_RSA5chrom7001343.1:0.000817068)n64:0.00567315)n63:0.0198873)n62:0.00372321,((Panicum_hallii_Pahal.7G263700:0.0142467,(Panicum_virgatum_Pavir.7NG303100:0.0207364,Panicum_virgatum_Pavir.7KG310600:0.0189015)n67:0.0068078)n66:0.0178545,((Digitaria_radicosa_Dra07G0167000:0.0124504,(Digitaria_exilis_H_Dex7A-000984.1:0.00515965,Digitaria_exilis_H_Dex7B-001005.1:0.00709021)n70:0.0187613)n69:0.0289742,(Urochloa_fusta_Urofu.7G245400:0.0283197,(Setaria_viridis_SEVIR_7G221000v2:0.00840653,(Cenchrus_americanus_H_CamCM007984.2002090.1:0.0508306,Cenchrus_americanus_H_CamCM007984.2002055.1:0.017493)n73:0.00837067)n72:0.0176336)n71:0.00207926)n68:0.00117123)n65:0.0012475)n61:0.0132678)n59:0.0136904)n58:0.00990383)n57:0.0088303)n56:0.00088303)n55:9.81144e-05)n53:0.00522454)n50:0.00663477)n38:0.0493609)n36:0.0195857)n35:0.0172296)n3:0.162065)n0;
```
