## Supplementary Dataset S1 for "Gene turnover and contingency facilitated the repeated evolution of C_4_ photosynthesis in grasses": OG0002230_tree.txt

```
(((Ananas_comosus_H_Ananas_contig6_000723.1:0.0474015,Tillandsia_fasciculata_H_Tillandsia_CM054940.1_000536.1:0.0363483)n2:0.159682,(((((Hordeum_spontaneum_WB01_009275_0011120:5e-09,Hordeum_vulgareMorex_HORVU.MOREX.r3.3HG0218390:0.00656146)n7:0.0793372,Brachypodium_distachyon_BRADI_2g00640v3:0.0245506)n6:0.0255326,(Stipagrostis_hirtigluma_H_Shi_ptg000044l_000412.1:0.0277061,((Leersia_perrieri_LPERR01G00430:0.0174228,((Oryza_sativa_LOC_Os01g01700:0.0142985,(Zizania_latifolia_GWHTBFHI003431:0.0323851,Zizania_latifolia_GWHTBFHI011098:0.0129857)n13:0.0206095)n12:0.013752,(Dendrocalamus_sinicus_Dendrocalamus_sinicus_Dsi01A_436586_438919_Dsi01Ag00360.1_1_CDS_4147684849_35454:0.0192441,((Ampelocalamus_luodianensis_Alu01Cg00510.2:0.00294738,(Dendrocalamus_sinicus_Dendrocalamus_sinicus_Dsi01B_373828_374385_Dsi01Bg00240.2_1_CDS_4147693405_19163:0.188436,Olyra_latifolia_Ola019817:0.0272731)n17:0.00682373)n16:0.00296208,(Dendrocalamus_sinicus_Dendrocalamus_sinicus_Dsi01C_266677_269873_Dsi01Cg00260.1_1_CDS_4147701313_36071:0.0129233,Ampelocalamus_luodianensis_Alu01Dg00350.2:0.0259774)n18:0.00288638)n15:4.05e-09)n14:4.5e-10)n11:5e-10)n10:0.00300863,((Eragrostis_curvula_EJB05_31976:0.0282071,(Phragmites_australis_Phragmites_australis_PaChr2_3751413_3753475_evm.model.PaChr2.298_1_CDS_4362421107_8193:0.0124567,(Phragmites_australis_Phragmites_australis_PaChr1_8370099_8371951_evm.model.PaChr1.572_1_CDS_4362368215_21495:0.0206676,(Eleusine_coracana_ELECO.r07.1AG0006490:0.00859989,Eleusine_coracana_ELECO.r07.1BG0055210:0.0057161)n23:0.030397)n22:0.00149513)n21:0.000166126)n20:0.00595512,(Chasmanthium_laxum_Chala.08G170500:0.0210459,((Aristida_adscensionis_H_Aadptg000062l000005.1:0.0212523,Urochloa_fusta_Urofu.5G400600:0.00913327)n26:0.00293613,(((Cenchrus_americanus_H_CamCM007987.2001701.1:0.0117745,Setaria_viridis_SEVIR_5G070500v2:0.00883409)n29:0.00881691,((Panicum_hallii_Pahal.5G442500:0.00286065,(Panicum_virgatum_Pavir.5KG148100:0.0088558,Panicum_virgatum_Pavir.5NG144600:0.00290495)n32:5e-09)n31:0.00879633,((Digitaria_exilis_H_Dex5A-004049.1:0.00294169,Digitaria_exilis_H_Dex5B-004064.1:0.00295931)n34:0.0089969,(Dichantelium_oligosantes_H_DolKV776898.1000007.1:0.0208728,Echinocloa_haploclada_eh_chr2.1126:0.0112023)n35:0.00364457)n33:0.00291799)n30:5e-09)n28:5e-09,(Sorghum_bicolor_SORBI_3003G103400:0.0209232,(Zea_mays_Zm00001eb126700:0.0180433,Zea_mays_Zm00001eb334390:0.0105243)n37:0.00116936)n36:6e-09)n27:0.00292396)n25:0.00287826)n24:0.0057176)n19:6e-09)n9:0.00832068)n8:0.00509778)n5:0.023009,((Pharus_latifolius_Phala.05G299600:0.0808419,Streptochaeta_angustifolia_strangu_033504:0.0281232)n39:0.0187051,(Pharus_latifolius_Phala.07G001700:0.117308,Streptochaeta_angustifolia_strangu_006906:0.0791838)n40:0.0087982)n38:0.0316453)n4:0.00351614,((Chasmanthium_laxum_Chala.05G246300:0.0110645,((Sorghum_bicolor_SORBI_3004G265700:0.0373319,Zea_mays_Zm00001eb188540:0.0180377)n44:0.0286263,((Digitaria_exilis_H_Dex1A-001382.1:0.0144692,Digitaria_radicosa_Dra01G0232500:0.0106147)n46:0.0109419,((Dichantelium_oligosantes_H_DolKV773895.1000005.1:0.0174757,((Echinocloa_haploclada_eh_chr7.3038:0.0150553,(ASEM_AUS1_H_AUS1CM014270.1001663.1:0.00337343,ASEM_RSA5_H_RSA5chrom1001730.1:0.00340574)n51:0.0255178)n50:0.00659783,((Cenchrus_americanus_H_CamCM007984.2004549.1:0.025067,Setaria_viridis_SEVIR_1G296500v2:0.00349536)n53:0.00362162,Urochloa_fusta_Urofu.1G390900:0.0474091)n52:0.00711964)n49:0.0033906)n48:0.00332722,(Panicum_hallii_Pahal.1G366400:0.00689178,(Panicum_virgatum_Pavir.1NG452800:0.00347738,Panicum_virgatum_Pavir.1KG470800:0.0107429)n55:0.00713165)n54:0.00351697)n47:6e-09)n45:0.0143635)n43:0.00751041)n42:0.00710621,((((Olyra_latifolia_Ola023782:0.0321918,(Ampelocalamus_luodianensis_Alu09CXg06150.1:0.00679902,(Dendrocalamus_sinicus_Dendrocalamus_sinicus_Dsi02C_29761699_29764463_Dsi02Cg13440.1_1_CDS_4147725175_50788:0.0207247,Dendrocalamus_sinicus_Dendrocalamus_sinicus_Dsi02A_42119112_42122134_Dsi02Ag17130.1_1_CDS_4147712977_6849:0.0309801)n61:0.00406986)n60:0.00449025)n59:0.0138306,(Pharus_latifolius_Phala.02G258300:5e-09,Pharus_latifolius_Phala.02G258300.2:5e-09)n62:0.0544975)n58:0.00412253,((Oryza_sativa_LOC_Os02g47870:0.0294788,(Zizania_latifolia_GWHTBFHI021979:0.111164,Zizania_latifolia_GWHTBFHI026345:0.0294753)n65:0.0137927)n64:0.013479,((Brachypodium_distachyon_BRADI_3g52920v3:0.0231878,(Hordeum_spontaneum_WB01_014760_0043020:0,Hordeum_vulgareMorex_HORVU.MOREX.r3.6HG0607930:0)n68:0.0185176)n67:0.0163591,(Eragrostis_curvula_EJB05_19697:0.0284594,(Eleusine_coracana_ELECO.r07.2AG0142690:5e-09,Eleusine_coracana_ELECO.r07.2BG0198180:0.00965352)n70:0.0325313)n69:0.0338087)n66:0.0170649)n63:0.00678201)n57:0.00923285,((Stipagrostis_hirtigluma_H_Shi_ptg000038l_001764.1:0.0479002,Aristida_adscensionis_H_Aadptg000001l000153.1:0.0250234)n72:0.0275672,(Phragmites_australis_Phragmites_australis_PaChr5_37541161_37543439_evm.model.PaChr5.1766_1_CDS_4362460809_12124:0.0326625,Phragmites_australis_Phragmites_australis_PaChr6_36718873_36720802_evm.model.PaChr6.1823_1_CDS_4362468150_41171:0.0290018)n73:0.00322242)n71:0.010297)n56:0.00370215)n41:0.0598123)n3:0.00664581)n1:0.024512,(Carex_scoparia_H_Carex_Csco_scaffold_31_000322.1:0.0832958,Juncus_effusus_H_Juncus_Jeff_scaffold_9_000571.1:0.0885718)n74:0.123786)n0;
```
