## Supplementary Dataset S1 for "Gene turnover and contingency facilitated the repeated evolution of C_4_ photosynthesis in grasses": OG0002231_tree.txt

```
((Ananas_comosus_H_Ananas_contig7_000289.1:0.0390976,(Tillandsia_fasciculata_H_Tillandsia_CM054953.1_000590.1:0.17631,Tillandsia_fasciculata_H_Tillandsia_CM054935.1_000284.1:0.0252168)n2:0.00280186)n1:0.0333206,(Streptochaeta_angustifolia_strangu_010759:0.0738623,(((Pharus_latifolius_Phala.04G064300:0,Pharus_latifolius_Phala.04G064300.2:0)n6:0.0607205,((Brachypodium_distachyon_BRADI_1g45970v3:0.152176,((Zizania_latifolia_GWHTBFHI035137:0.0753401,(Leersia_perrieri_LPERR06G06610:0.0524125,Oryza_sativa_LOC_Os06g11070:0.0450828)n11:0.0175377)n10:0.0366717,((Dendrocalamus_sinicus_Dendrocalamus_sinicus_Dsi06B_30196702_30200140_Dsi06Bg10480.1_-1_CDS_4147781971_13266:0.0397529,Ampelocalamus_luodianensis_Alu06Dg05240.2:0.0359668)n13:5e-09,(Ampelocalamus_luodianensis_Alu06Cg13860.5:0.0278727,(Dendrocalamus_sinicus_Dendrocalamus_sinicus_Dsi06A_6135076_6140505_Dsi06Ag04150.1_1_CDS_4147775686_301:0.0370555,Olyra_latifolia_Ola009549:0.0539867)n15:0.00308757)n14:0.000343063)n12:0.010725)n9:0.0060894)n8:0.0233201,((Chasmanthium_laxum_Chala.02G074000:0.0522131,(Eragrostis_curvula_EJB05_45715:0.0412406,(Eleusine_coracana_ELECO.r07.6BG0465380:0.0173378,Eleusine_coracana_ELECO.r07.6AG0513550:0.00731598)n19:0.0491612)n18:0.0490983)n17:0.0099757,((Phragmites_australis_Phragmites_australis_PaChr13_5599993_5605671_evm.model.PaChr13.488_1_CDS_4362387863_1772:0.0407565,(Aristida_adscensionis_H_Aadptg000046l000095.1:0.0476441,Stipagrostis_hirtigluma_H_Shi_ptg000055l_000227.1:0.0533329)n22:0.0229902)n21:0.0106923,(((Digitaria_radicosa_Dra04G0001200:0.0361362,(Digitaria_exilis_H_Dex4A-000453.1:0.00940064,Digitaria_exilis_H_Dex4B-000442.1:0.00581658)n26:0.0264509)n25:0.0214407,((Echinocloa_haploclada_eh_chr6.2214:0.0356247,(ASEM_RSA5_H_RSA5chrom4002279.1:0.0418669,Dichantelium_oligosantes_H_DolKV775958.1000002.1:0.0323968)n29:0.00546678)n28:0.0058321,(Urochloa_fusta_Urofu.4G216400:0.0278509,((Panicum_hallii_Pahal.4G250400:0.0203147,(Panicum_virgatum_Pavir.4NG223700:0.202589,Panicum_virgatum_Pavir.4NG090400:0.0104081)n33:0.00645977)n32:0.0148762,(Setaria_viridis_SEVIR_4G078900v2:0.0136125,Cenchrus_americanus_H_CamCM007983.2001659.1:0.0929925)n34:0.0128116)n31:0.00278927)n30:0.00508166)n27:0.00380401)n24:0.00957081,(Sorghum_bicolor_SORBI_3010G083000:0.0198364,(Zea_mays_Zm00001eb279800:0.354977,(Zea_mays_Zm00001eb228380:0.215862,Zea_mays_Zm00001eb373130:0.0104867)n37:0.0265002)n36:0.00294447)n35:0.0281819)n23:0.022717)n20:0.00320322)n16:0.0477807)n7:0.046326)n5:0.0134551,(Pharus_latifolius_Phala.02G295100:0.106401,(((Stipagrostis_hirtigluma_H_Shi_ptg000038l_000272.1:0.0571258,Aristida_adscensionis_H_Aadptg000001l000893.1:0.0548651)n41:0.0271498,((Chasmanthium_laxum_Chala.05G282300:0.0439857,((Sorghum_bicolor_SORBI_3004G307300:0.0285964,Zea_mays_Zm00001eb255700:0.0376086)n45:0.040954,(((Cenchrus_americanus_H_CamCM007984.2000271.1:0.0243746,Setaria_viridis_SEVIR_1G335900v2:0.0169464)n48:0.0175701,(Urochloa_fusta_Urofu.1G349200:0.0379029,(Panicum_hallii_Pahal.1G407400:0.0165609,((Panicum_virgatum_Pavir.1NG471300:0,Panicum_virgatum_Pavir.1NG489500:0)n52:0.0187976,Panicum_virgatum_Pavir.1KG110500:0.0198076)n51:0.0180742)n50:0.0129051)n49:0.0014374)n47:0.00528039,(((ASEM_AUS1_H_AUS1CM014270.1002515.1:0.00470828,ASEM_AUS1_H_AUS1CM014270.1002510.1:0.0046642)n55:0.0440976,(Digitaria_radicosa_Dra01G0267700:0.0335902,((Digitaria_exilis_H_Dex1A-001591.1:0,Digitaria_exilis_H_Dex1B-002012.1:0)n58:0.0143604,(Digitaria_exilis_H_DexUA-004889.1:5e-09,Digitaria_exilis_H_DexUA-003855.1:5e-09)n59:0.018622)n57:0.0151284)n56:0.0231953)n54:0.00396439,(Dichantelium_oligosantes_H_DolKV783952.1000009.1:0.0451606,Echinocloa_haploclada_eh_chr7.3458:0.0571958)n60:0.00567738)n53:0.00168128)n46:0.0241787)n44:0.0139464)n43:0.0221984,((Eragrostis_curvula_EJB05_20138:0.0557938,(Eleusine_coracana_ELECO.r07.2AG0146710:0.00876391,Eleusine_coracana_ELECO.r07.2BG0202190:0.0188295)n63:0.03858)n62:0.0415962,(Phragmites_australis_Phragmites_australis_PaChr5_40822250_40825120_evm.model.PaChr5.2016_1_CDS_4362461367_34399:0.0804445,Phragmites_australis_Phragmites_australis_PaChr6_39928567_39931347_evm.model.PaChr6.2099_1_CDS_4362468762_1198:0.040898)n64:0.00808691)n61:0.0132163)n42:0.0108725)n40:0.0260145,((Oryza_sativa_LOC_Os02g52410:0.0607892,Zizania_latifolia_GWHTBFHI022279:0.0399816)n66:0.0403059,(((Olyra_latifolia_Ola031568:0.0102251,Olyra_latifolia_Ola022616:0.0335086)n69:0.0664591,(Brachypodium_distachyon_BRADI_3g58150v3:0.047995,(Hordeum_spontaneum_WB01_006774_0456814:0.0027451,Hordeum_vulgareMorex_HORVU.MOREX.r3.6HG0617860:0.00409341)n71:0.0616344)n70:0.0361758)n68:0.00556697,((Ampelocalamus_luodianensis_Alu09CXg03120.2:0.0355578,Dendrocalamus_sinicus_Dendrocalamus_sinicus_Dsi02A_45789521_45791638_Dsi02Ag19680.1_-1_CDS_4147713742_39490:0.0782747)n73:0.0053596,(Ampelocalamus_luodianensis_Alu02Dg03880.2:0.0425726,Dendrocalamus_sinicus_Dendrocalamus_sinicus_Dsi02B_45963754_45967865_Dsi02Bg18390.1_-1_CDS_4147720165_16438:0.0245927)n74:0.00273252)n72:0.00494572)n67:0.000549525)n65:0.0120599)n39:0.0436226)n38:0.0132955)n4:0.00147727)n3:0.0118339)n0;
```
