## Supplementary Dataset S1 for "Gene turnover and contingency facilitated the repeated evolution of C_4_ photosynthesis in grasses": OG0002232_tree.txt

```
(Carex_scoparia_H_Carex_Csco_scaffold_4_000951.1:0.437301,((Pharus_latifolius_Phala.02G323800.2:0.00796045,(Pharus_latifolius_Phala.02G323800.4:5e-09,(Pharus_latifolius_Phala.02G323800.3:5e-09,Pharus_latifolius_Phala.02G323800:6e-09)n4:0.000373066)n3:0.001365)n2:0.12957,((((Zizania_latifolia_GWHTBFHI027015:0.237345,(Brachypodium_distachyon_BRADI_3g54791v3:0.226413,(Hordeum_spontaneum_WB01_009027_0250776:0.0106241,Hordeum_vulgareMorex_HORVU.MOREX.r3.6HG0627720:0.0147366)n10:0.149239)n9:0.0652139)n8:0.0337896,(Olyra_latifolia_Ola005265:0.153021,(Ampelocalamus_luodianensis_Alu09CXg01880.2:0.0594852,Dendrocalamus_sinicus_Dendrocalamus_sinicus_Dsi02C_34968952_34972278_Dsi02Cg17380.1_-1_CDS_4147726357_33902:0.110112)n12:0.00554817)n11:0.0112029)n7:0.0169175,((Oryza_sativa_LOC_Os07g07380:0.392974,Dichantelium_oligosantes_H_DolKV777445.1000002.1:0.230597)n14:0.105774,((Aristida_adscensionis_H_Aadptg000074l000195.1:0.236132,(Eragrostis_curvula_EJB05_42993:0.132462,(Eleusine_coracana_ELECO.r07.6AG0535050:0.0133893,Eleusine_coracana_ELECO.r07.6BG0488250:0.00841476)n18:0.0710239)n17:0.0813129)n16:0.0370355,((Phragmites_australis_Phragmites_australis_PaChr6_42362207_42364685_evm.model.PaChr6.2320_1_CDS_4362469256_39065:0.07695,(Aristida_adscensionis_H_Aadptg000001l001092.1:0.151535,(Stipagrostis_hirtigluma_H_Shi_ptg000038l_000111.1:0.0168685,Stipagrostis_hirtigluma_H_Shi_ptg000149l_000112.1:0.0187023)n22:0.0425193)n21:0.0299496)n20:0.00963834,(((Zea_mays_Zm00001eb258370:0.125559,Sorghum_bicolor_SORBI_3004G338200:0.0742223)n25:0.059058,(Chasmanthium_laxum_Chala.05G311900:0.0658652,((Echinocloa_haploclada_eh_chr7.3735:0.0953588,(ASEM_AUS1_H_AUS1CM014270.1002316.1:0.0154081,ASEM_RSA5_H_RSA5chrom1002093.1:0.00807516)n29:0.0609017)n28:0.0137659,(((Cenchrus_americanus_H_CamCM007984.2004965.1:0.0770063,(Setaria_viridis_SEVIR_1G365700v2:0.00789657,Setaria_viridis_SEVIR_4G007400v2:0.0245371)n33:0.0194623)n32:0.0219064,(Eragrostis_curvula_EJB05_19284:0.402685,(Digitaria_radicosa_Dra01G0295000:0.0507722,(Digitaria_exilis_H_Dex1B-001860.1:0.0459223,Digitaria_exilis_H_Dex1A-001909.1:0.16323)n36:0.0323653)n35:0.0207474)n34:0.0267967)n31:0.0108097,(Urochloa_fusta_Urofu.1G318300:0.0667237,(Panicum_hallii_Pahal.1G439300:0.0216982,(Panicum_virgatum_Pavir.1KG536000:0.0378764,(Panicum_virgatum_Pavir.1NG498100:0.00216926,Panicum_virgatum_Pavir.J530100:0.00256428)n40:0.0149032)n39:0.00910141)n38:0.0455408)n37:0.0113569)n30:0.0171408)n27:0.020342)n26:0.0156556)n24:0.0134115,((Eleusine_coracana_ELECO.r07.2BG0204430:0.0785551,(Eleusine_coracana_ELECO.r07.2BG0204440:0.0364455,Eleusine_coracana_ELECO.r07.2AG0149780:0.0122315)n43:0.0434099)n42:0.0779333,((Eragrostis_curvula_EJB05_19289:0.000753052,Eragrostis_curvula_EJB05_19279:5e-09)n45:0.0678847,(Eragrostis_curvula_EJB05_19288:0.00588781,Eragrostis_curvula_EJB05_19278:0.0399882)n46:0.0719375)n44:0.0511701)n41:0.0419861)n23:0.00466512)n19:0.0144089)n15:0.00160099)n13:0.0183758)n6:0.0123573,(Streptochaeta_angustifolia_strangu_013311:0.326002,(((Olyra_latifolia_Ola005263:0.15187,(Dendrocalamus_sinicus_Dendrocalamus_sinicus_Dsi02B_48587699_48590197_Dsi02Bg20170.1_-1_CDS_4147720699_32757:0.0952118,Ampelocalamus_luodianensis_Alu02Dg01630.1:0.0698498)n51:0.0269328)n50:0.0198462,((Streptochaeta_angustifolia_strangu_009300:0.250205,((Zizania_latifolia_GWHTBFHI022495:0.161705,((Leersia_perrieri_LPERR02G30220:0.215493,(Oryza_sativa_LOC_Os02g56400:0.191636,(Oryza_sativa_LOC_Os07g07390:0.147266,Oryza_sativa_LOC_Os02g56630:0.0676112)n59:0.00676112)n58:0.000751235)n57:0.0256833,(Oryza_sativa_LOC_Os02g56380:0.106744,(Echinocloa_haploclada_eh_chr3.130:0.156536,((ASEM_AUS1_H_AUS1CM014273.1000709.1:0.0435381,ASEM_RSA5_H_RSA5chrom4002821.1:0.0200023)n63:0.0654715,(Panicum_hallii_Pahal.1G126900:0.0524595,Setaria_viridis_SEVIR_5G074200v2:0.0502506)n64:0.0350043)n62:0.0374515)n61:0.0358054)n60:0.0431545)n56:0.00479495)n55:0.0225551,(Echinocloa_haploclada_eh_chr9.74:0.224715,((Digitaria_exilis_H_Dex7B-000030.1:0.091685,(Digitaria_exilis_H_Dex7B-000031.1:0.0343578,Digitaria_exilis_H_Dex6A-002042.1:0.00799324)n68:0.0274299)n67:0.090321,((Urochloa_fusta_Urofu.7G008500:0.0704567,(ASEM_AUS1_H_AUS1CM014276.1000033.1:0.110791,ASEM_AUS1_H_AUS1CM014276.1000034.1:0.088413)n71:0.00982367)n70:0.0294676,Cenchrus_americanus_H_CamCM007986.2000031.1:0.103303)n69:0.0251664)n66:0.0442203)n65:0.0659547)n54:0.0073283)n53:0.0129186,(Leersia_perrieri_LPERR02G30210:0.161731,Zizania_latifolia_GWHTBFHI027014:0.0939472)n72:0.0564)n52:0.0182584)n49:0.0141224,(Brachypodium_distachyon_BRADI_3g54770v3:0.127339,(Hordeum_spontaneum_WB01_008586_0044878:0.147848,Hordeum_spontaneum_WB01_008586_0049374:0.110285)n74:0.0356587)n73:0.106915)n48:0.0106915)n47:0.00118795)n5:0.0558258)n1:0.127882)n0;
```
