## Supplementary Dataset S1 for "Gene turnover and contingency facilitated the repeated evolution of C_4_ photosynthesis in grasses": OG0002233_tree.txt

```
((((Brachypodium_distachyon_BRADI_1g16517v3:0.0990958,(Hordeum_spontaneum_WB01_006169_0246018:0.00221672,Hordeum_vulgareMorex_HORVU.MOREX.r3.2HG0107750:0.00230582)n4:0.115948)n3:0.0679711,(((Phragmites_australis_Phragmites_australis_PaChr16_152093_157642_evm.model.PaChr16.15_1_CDS_4362400643_24534:0.0744682,(Eragrostis_curvula_EJB05_10384:0.146618,(Eleusine_coracana_ELECO.r07.7AG0582920:0.00200789,Eleusine_coracana_ELECO.r07.7BG0614030:0.00224146)n9:0.079053)n8:0.0551617)n7:0.0109645,((Aristida_adscensionis_H_Aadptg000016l000154.1:0.10286,(Stipagrostis_hirtigluma_H_Shi_ptg000011l_000743.1:0.0157066,Stipagrostis_hirtigluma_H_Shi_ptg000071l_000009.1:0.0028394)n12:0.0544344)n11:0.0318174,(Chasmanthium_laxum_Chala.10G239500:0.0476944,((Digitaria_radicosa_Dra02G0422100:0.0427695,(Digitaria_exilis_H_Dex2A-002299.1:0.00325653,Digitaria_exilis_H_Dex2B-002234.1:5e-09)n16:0.0266753)n15:0.0468617,((Dichantelium_oligosantes_H_DolKV777241.1000005.1:0.0399801,((Cenchrus_americanus_H_CamLKME02005077.1000006.1:0.0271059,Setaria_viridis_SEVIR_2G456000v2:0.031575)n20:0.0472844,(Panicum_hallii_Pahal.2G500700:0.0214949,Panicum_virgatum_Pavir.2NG611900:0.0282381)n21:0.0205519)n19:0.00585204)n18:0.00795336,(Echinocloa_haploclada_eh_chr3.4724:0.087949,(ASEM_AUS1_H_AUS1CM014271.1000005.1:0.0115203,ASEM_RSA5_H_RSA5chrom2004995.1:0.0015257)n23:0.0639222)n22:0.0125967)n17:0.00905752)n14:0.0445813)n13:0.0255005)n10:0.013551)n6:0.0564025,((Oryza_sativa_LOC_Os07g49390:0.0770373,(Leersia_perrieri_LPERR07G24180:0.0697393,Zizania_latifolia_GWHTBFHI031830:0.0701562)n26:0.0210014)n25:0.0693873,(Olyra_latifolia_Ola037389:0.0921483,(Ampelocalamus_luodianensis_Alu09Cg00110.1:0.0412273,Dendrocalamus_sinicus_Dendrocalamus_sinicus_Dsi07A_211942_214145_Dsi07Ag00140.1_1_CDS_4147788832_9350:0.0440819)n28:0.0303363)n27:0.0340091)n24:0.0266179)n5:0.0231849)n2:0.0668152,((Pharus_latifolius_Phala.05G003100.3:0.047172,(Pharus_latifolius_Phala.05G003100.4:5e-09,(Pharus_latifolius_Phala.05G003100:5e-09,Pharus_latifolius_Phala.05G003100.2:5e-09)n32:5e-09)n31:5e-09)n30:0.14265,((Streptochaeta_angustifolia_strangu_016638:0.00892596,Streptochaeta_angustifolia_strangu_004816:5e-09)n34:0.0993245,Streptochaeta_angustifolia_strangu_005282:0.0793558)n33:0.00881731)n29:0.0188003)n1:0.0104809,((Pharus_latifolius_Phala.01G267200.2:5e-09,(Pharus_latifolius_Phala.01G267200.3:0.0239906,Pharus_latifolius_Phala.01G267200:5e-09)n37:5e-09)n36:0.101816,((((Leersia_perrieri_LPERR03G11660:0.0527241,Oryza_sativa_LOC_Os03g17730:0.041301)n41:0.0415907,(Zizania_latifolia_GWHTBFHI015377:0.0401453,Zizania_latifolia_GWHTBFHI024328:0.0786409)n42:0.0188026)n40:0.0693511,((Brachypodium_distachyon_BRADI_1g65800v3:0.0467502,(Hordeum_vulgareMorex_HORVU.MOREX.r3.4HG0385730:0.00267883,(Hordeum_spontaneum_WB01_000059_1420052:0.0845572,Hordeum_spontaneum_WB01_000059_1708627:0.00107213)n46:0.000119125)n45:0.0515627)n44:0.068428,(Olyra_latifolia_Ola032704:0.065196,(Ampelocalamus_luodianensis_Alu03Cg19770.2:0.0277,(Dendrocalamus_sinicus_Dendrocalamus_sinicus_Dsi03B_40317391_40320370_Dsi03Bg15160.2_-1_CDS_4147738657_21563:0.0635647,(Dendrocalamus_sinicus_Dendrocalamus_sinicus_Dsi03A_41872862_41875526_Dsi03Ag15900.1_-1_CDS_4147731490_23790:0.0536191,Dendrocalamus_sinicus_Dendrocalamus_sinicus_Dsi06C_23811580_23814367_Dsi06Cg07140.1_1_CDS_4147785343_35223:0.017277)n50:0.0017277)n49:0.000191966)n48:0.0126998)n47:0.00389311)n43:0.0202282)n39:0.0161271,((Aristida_adscensionis_H_Aadptg000010l000092.1:0.0655495,(Stipagrostis_hirtigluma_H_Shi_ptg000017l_001772.1:0.0160829,Stipagrostis_hirtigluma_H_Shi_ptg000021l_000704.1:0.0138227)n53:0.048098)n52:0.0224827,((Chasmanthium_laxum_Chala.04G117600:0.0547376,((Echinocloa_haploclada_eh_chr1.4402:0.0495054,((Panicum_hallii_Pahal.9G505600:0.0244105,(Panicum_virgatum_Pavir.9KG480700:0.016243,Panicum_virgatum_Pavir.9NG688700:0.0247473)n60:0.0182502)n59:0.0109698,((ASEM_AUS1_H_AUS1CM014278.1003866.1:0.00298007,ASEM_RSA5_H_RSA5chrom9000670.1:5e-09)n62:0.0439492,(Dichantelium_oligosantes_H_DolKV773445.1000006.1:0.039017,(((Digitaria_radicosa_Dra02G0118900:0.0343289,(Digitaria_exilis_H_Dex9A-003390.1:0.0133054,Digitaria_exilis_H_Dex9B-003404.1:0.00793805)n67:0.023096)n66:0.0249432,Urochloa_fusta_Urofu.9G466000:0.0275335)n65:0.00412864,(Cenchrus_americanus_H_CamCM007986.2002984.1:0.0498643,Setaria_viridis_SEVIR_9G448100v2:0.0218854)n68:0.0148282)n64:0.00232834)n63:0.00330961)n61:0.00271579)n58:0.00606612)n57:0.0125537,(Sorghum_bicolor_SORBI_3001G410000:0.0221809,(Zea_mays_Zm00001eb013110:0.0413394,Zea_mays_Zm00001eb397170:0.0683732)n70:0.00759702)n69:0.00915796)n56:0.0246794)n55:0.0212152,((Eragrostis_curvula_EJB05_07065:0.0733326,(Eleusine_coracana_ELECO.r07.3BG0284260:0.012767,Eleusine_coracana_ELECO.r07.3AG0243950:0.0120023)n73:0.0465285)n72:0.0493714,(Phragmites_australis_Phragmites_australis_PaChr3_12982559_12985391_evm.model.PaChr3.998_1_CDS_4362448689_12089:0.0679558,Phragmites_australis_Phragmites_australis_PaChr4_12597716_12600282_evm.model.PaChr4.949_1_CDS_4362456627_37341:0.0362399)n74:0.00402666)n71:0.0122213)n54:0.00818983)n51:0.0431404)n38:0.0859919)n35:0.0104809)n0;
```
