## Supplementary Dataset S1 for "Gene turnover and contingency facilitated the repeated evolution of C_4_ photosynthesis in grasses": OG0002234_tree.txt

```
(((Ananas_comosus_H_Ananas_contig21_000491.1:0.242759,Tillandsia_fasciculata_H_Tillandsia_CM054943.1_000235.1:0.294154)n2:0.219848,((Tillandsia_fasciculata_H_Tillandsia_CM054939.1_000829.1:0.0840373,Tillandsia_fasciculata_H_Tillandsia_CM054944.1_000712.1:0.120538)n4:0.170178,(Ananas_comosus_H_Ananas_contig13_000283.1:0.0788699,Ananas_comosus_H_Ananas_contig13_000284.1:0.0435851)n5:0.104009)n3:0.113697)n1:0.0516059,((Streptochaeta_angustifolia_strangu_022029:0.262519,(Pharus_latifolius_Phala.05G019500:0.212765,((Dendrocalamus_sinicus_Dendrocalamus_sinicus_Dsi07C_1361734_1362336_Dsi07Cg01210.1_-1_CDS_4147797025_16129:0.65735,Panicum_hallii_Pahal.9G470900:0.551066)n10:0.312423,(((Ampelocalamus_luodianensis_Alu03Dg13940.1:0.0742367,((Eleusine_coracana_ELECO.r07.3BG0280420:0.041179,Eleusine_coracana_ELECO.r07.3AG0247830:0.0769966)n15:0.0639236,(((((((((Dichantelium_oligosantes_H_DolKV775165.1000001.1:0.0671472,Echinocloa_haploclada_eh_chr1.4068:0.0501003)n24:0.00599833,(Urochloa_fusta_Urofu.9G430600:0.0788423,(Panicum_virgatum_Pavir.5NG402000:0.0785012,Panicum_virgatum_Pavir.9KG439000:0.0639459)n26:0.0071051)n25:0.0156398)n23:0.0127606,Setaria_viridis_SEVIR_9G412500v2:0.045003)n22:0.0217827,((Zea_mays_Zm00001eb336410:0.0922034,Sorghum_bicolor_SORBI_3003G055300:0.0557184)n28:0.0541226,(ASEM_AUS1_H_AUS1CM014278.1004063.1:0.0285234,ASEM_RSA5_H_RSA5chrom9006435.1:0.0267636)n29:0.0106462)n27:0.00997944)n21:0.0159993,(Digitaria_radicosa_Dra09G0333500:0.0294286,(Digitaria_exilis_H_Dex9A-003583.1:0.0232732,Digitaria_exilis_H_Dex9B-003606.1:0.0152378)n31:0.0200886)n30:0.0412571)n20:0.0638899,(Phragmites_australis_Phragmites_australis_PaChr3_17496876_17497226_evm.model.PaChr3.1272_1_CDS_4362443417_3635:0.0756463,Phragmites_australis_Phragmites_australis_PaChr4_18129137_18129493_evm.model.PaChr4.1217_1_CDS_4362451861_29314:0.0815121)n32:0.0090569)n19:0.0150234,Chasmanthium_laxum_Chala.04G083500:0.0762697)n18:0.0398393,(Aristida_adscensionis_H_Aadptg000041l000112.1:0.041725,Aristida_adscensionis_H_Aadptg000010l000286.1:0.109568)n33:0.0227822)n17:0.00460454,((Stipagrostis_hirtigluma_H_Shi_ptg000017l_001450.1:0.0176467,Stipagrostis_hirtigluma_H_Shi_ptg000021l_000870.1:0.0497269)n35:0.0227215,(Stipagrostis_hirtigluma_H_Shi_ptg000017l_001963.1:0.00401517,Stipagrostis_hirtigluma_H_Shi_ptg000092l_000215.1:0.00880736)n36:0.0748979)n34:0.00832199)n16:0.0106857)n14:0.0439575)n13:0.0529362,(Zizania_latifolia_GWHTBFHI015093:0.124484,(Leersia_perrieri_LPERR03G14830:0.101345,Oryza_sativa_LOC_Os03g22370:0.125819)n38:0.0478883)n37:0.0453766)n12:0.0690054,((((Olyra_latifolia_Ola033312:0.0630309,((Ampelocalamus_luodianensis_Alu09Cg01470.2:0.074264,Dendrocalamus_sinicus_Dendrocalamus_sinicus_Dsi07A_1102606_1102959_Dsi07Ag00920.1_1_CDS_4147789066_27356:0.0311608)n44:5e-09,(Ampelocalamus_luodianensis_Alu07Dg01240.1:0.00853935,Dendrocalamus_sinicus_Dendrocalamus_sinicus_Dsi07B_1259585_1259938_Dsi07Bg01020.1_1_CDS_4147793071_7676:0.0410569)n45:0.00456188)n43:0.0133608)n42:0.0244632,((Oryza_sativa_LOC_Os07g47640:0.0567998,Leersia_perrieri_LPERR07G22840:0.126266)n47:0.0172564,(Zizania_latifolia_GWHTBFHI035441:0.0563268,Zizania_latifolia_GWHTBFHI038018:0.0411564)n48:0.00457293)n46:0.00603752)n41:0.0155884,((Brachypodium_distachyon_BRADI_1g18050v3:0.185918,((Hordeum_spontaneum_WB01_001484_0454032:0.0497793,Hordeum_vulgareMorex_HORVU.MOREX.r3.3HG0319250:5e-09)n52:0.195039,(Hordeum_spontaneum_WB01_005209_0011207:0.00884282,Hordeum_vulgareMorex_HORVU.MOREX.r3.2HG0113330:0.00825429)n53:0.0292451)n51:0.0290933)n50:0.0600226,Cenchrus_americanus_H_CamCM007988.2000051.1:0.0745497)n49:0.0391111)n40:0.0260622,((Phragmites_australis_Phragmites_australis_PaChr15_29285693_29286043_evm.model.PaChr15.1404_1_CDS_4362395915_32497:0.0613789,Phragmites_australis_Phragmites_australis_PaChr16_1246368_1246718_evm.model.PaChr16.122_1_CDS_4362400023_18658:0.0842824)n55:0.0287617,((Eragrostis_curvula_EJB05_10569:0.0892375,(Eleusine_coracana_ELECO.r07.7AG0581500:0.00834229,Eleusine_coracana_ELECO.r07.7BG0612570:5e-09)n58:0.0859135)n57:0.0379171,((Chasmanthium_laxum_Chala.10G225500:0.0492112,(Zea_mays_Zm00001eb330460:0.0977137,Sorghum_bicolor_SORBI_3002G414400:0.0346402)n61:0.0447366)n60:0.00515497,(((Panicum_hallii_Pahal.2G482000:0.0398815,(Panicum_virgatum_Pavir.2KG591500:0.0212181,Panicum_virgatum_Pavir.2NG630000:0.0210349)n65:0.00420087)n64:0.00546846,((Dichantelium_oligosantes_H_DolKV782576.1000003.1:0.0344969,Setaria_viridis_SEVIR_2G441600v2:0.0161815)n67:0.0163801,(Urochloa_fusta_Urofu.2G449000:0.0708703,(ASEM_AUS1_H_AUS1CM014271.1000065.1:0.00833689,ASEM_RSA5_H_RSA5chrom2005049.1:0.0124601)n69:0.0338533)n68:0.00475658)n66:0.00766286)n63:0.00722186,(Echinocloa_haploclada_eh_chr3.4596:0.0492532,(Digitaria_radicosa_Dra02G0410800:0.0253641,(Digitaria_exilis_H_Dex2A-002347.1:0.00981354,Digitaria_exilis_H_Dex2B-002291.1:0.00784003)n72:0.0321797)n71:0.0459756)n70:0.0146294)n62:0.0134263)n59:0.00441703)n56:0.0180225)n54:0.0252577)n39:0.0274518)n11:0.0030502)n9:0.0629048)n8:0.014283)n7:0.0330342,(Streptochaeta_angustifolia_strangu_012638:0.20158,(Pharus_latifolius_Phala.01G233100:5e-09,Pharus_latifolius_Phala.01G233100.2:5e-09)n74:0.106379)n73:0.0118199)n6:0.0516059)n0;
```
