## Supplementary Dataset S1 for "Gene turnover and contingency facilitated the repeated evolution of C_4_ photosynthesis in grasses": OG0002235_tree.txt

```
((Streptochaeta_angustifolia_strangu_024782:0.127398,Pharus_latifolius_Phala.04G009000:0.103408)n1:0.0267919,((Zizania_latifolia_GWHTBFHI007048:0.0723786,(((Oryza_sativa_LOC_Os12g04640:0.709638,Oryza_sativa_LOC_Os08g29680:0.351381)n6:0.277724,(((Dichantelium_oligosantes_H_DolKV777114.1000002.1:0.0429551,(Eleusine_coracana_ELECO.r07.6BG0458080:0.0755424,((Eragrostis_curvula_EJB05_46663:0.00147883,Eragrostis_curvula_EJB05_46662:0.00350965)n12:0.0882147,(((Aristida_adscensionis_H_Aadptg000011l000078.1:0.0549625,((Panicum_virgatum_Pavir.6NG008800:0.0842048,Panicum_virgatum_Pavir.1KG466400:0.00744096)n17:0.0218613,(Stipagrostis_hirtigluma_H_Shi_ptg000043l_000016.1:0.0130024,Stipagrostis_hirtigluma_H_Shi_ptg000057l_000016.1:0.00457796)n18:0.0327684)n16:0.00747984)n15:0.0372829,((Eragrostis_curvula_EJB05_23323:0.00408672,Eragrostis_curvula_EJB05_23302:0.00470494)n20:0.0352401,(ASEM_RSA5_H_RSA5chrom4003398.1:0.000607278,(Digitaria_exilis_H_Dex5A-003720.1:0.00655519,Digitaria_exilis_H_Dex5B-000653.1:0.0209316)n22:0.0203687)n21:0.0195568)n19:0.0161549)n14:0.0128825,(((Digitaria_exilis_H_Dex6A-001781.1:0.0269744,Digitaria_exilis_H_Dex6B-001726.1:0.0171915)n25:0.0301548,(((Echinocloa_haploclada_eh_chr1.5533:0.0496205,((Zea_mays_Zm00001eb327120:0.012635,Zea_mays_Zm00001eb343940:0.012594)n30:0.012606,(Zea_mays_Zm00001eb429680:0.0284864,(Zea_mays_Zm00001eb074450:0.0104,(Zea_mays_Zm00001eb209180:0.0179033,Zea_mays_Zm00001eb000100:5e-09)n33:0.00969809)n32:0.0153584)n31:0.0205695)n29:0.0225647)n28:0.00940612,(ASEM_RSA5_H_RSA5chrom5003400.1:0.00405501,((Cenchrus_americanus_H_CamCM007985.2001684.1:0.0542779,ASEM_RSA5_H_RSA5chrom5003399.1:0.00387091)n36:5e-09,Cenchrus_americanus_H_CamCM007985.2001685.1:0.022249)n35:0.0022249)n34:0.000247211)n27:0.00312423,ASEM_AUS1_H_AUS1CM014274.1000428.1:0.00614855)n26:0.00383871)n24:0.0559565,Eragrostis_curvula_EJB05_04595:0.100831)n23:0.0112034)n13:0.0151601)n11:0.00168445)n10:0.0117618)n9:0.00130687,((Dichantelium_oligosantes_H_DolKV777114.1000001.1:0.0405382,((ASEM_AUS1_H_AUS1CM014271.1005211.1:0.0208024,ASEM_RSA5_H_RSA5chrom2005145.1:0.0274578)n40:0.0280898,(Echinocloa_haploclada_eh_chr3.4450:0.0590925,(Urochloa_fusta_Urofu.2G436000:0.0516244,Setaria_viridis_SEVIR_9G319800v2:0.0589493)n42:0.00390296)n41:0.0043248)n39:0.0061861)n38:0.00399539,(Stipagrostis_hirtigluma_H_Shi_ptg000055l_000728.1:0.0573184,Aristida_adscensionis_H_Aadptg000046l000255.1:0.0568009)n43:0.0165066)n37:0.00183406)n8:0.00393927,(((Phragmites_australis_Phragmites_australis_PaChr8_521944_526942_evm.model.PaChr8.48_1_CDS_4362481052_30257:0.0308007,Phragmites_australis_Phragmites_australis_PaChr13_448959_451937_evm.model.PaChr13.46_1_CDS_4362387801_18199:0.122387)n46:0.0218667,(((Dichantelium_oligosantes_H_DolKV782764.1000007.1:0.0338212,(Echinocloa_haploclada_eh_chr6.3042:0.0465522,(ASEM_AUS1_H_AUS1CM014273.1001701.1:0.0154518,ASEM_RSA5_H_RSA5chrom4001732.1:0.00677541)n51:0.0479229)n50:0.00353214)n49:0.00961297,((Panicum_hallii_Pahal.4G354200:0.0188557,((Panicum_virgatum_Pavir.4NG006700:5e-09,Panicum_virgatum_Pavir.4NG007800:0.0126631)n55:0.0871141,(Panicum_virgatum_Pavir.4KG006600:0.0384059,(Panicum_virgatum_Pavir.4KG052600:0.0194774,Panicum_virgatum_Pavir.9NG342600:0.0152994)n57:0.002211)n56:0.00207767)n54:0.00313538)n53:0.0261664,((Urochloa_fusta_Urofu.4G296400:0.0560512,(Cenchrus_americanus_H_CamCM007983.2004127.1:0.0489358,Setaria_viridis_SEVIR_4G006700v2:0.0327768)n60:0.0258293)n59:0.0143894,(Digitaria_radicosa_Dra04G0063400:0.0447305,(Digitaria_exilis_H_Dex4A-000032.1:0.0085712,Digitaria_exilis_H_Dex4B-000034.1:0.00597141)n62:0.0339858)n61:0.0369926)n58:0.00513365)n52:0.00498903)n48:0.0199039,(Chasmanthium_laxum_Chala.02G008800:0.0266295,Panicum_virgatum_Pavir.3KG111100:0.171529)n63:0.00679471)n47:0.000754968)n45:0.00953234,(Sorghum_bicolor_SORBI_3010G007100:0.0414822,(Zea_mays_Zm00001eb268740:0.0380273,Zea_mays_Zm00001eb379150:0.055477)n65:0.00616411)n64:0.0107397)n44:0.0102389)n7:0.0202216)n5:0.0325168,(Leersia_perrieri_LPERR06G00530:0.118647,Oryza_sativa_LOC_Os06g01980:0.0407855)n66:0.0398501)n4:0.00442779)n3:0.0503329,((Brachypodium_distachyon_BRADI_1g51940v3:0.0997159,(Hordeum_spontaneum_WB01_006968_0544070:0.0145619,Hordeum_vulgareMorex_HORVU.MOREX.r3.7HG0637320:0.00162346)n69:0.0815957)n68:0.0838363,(((Olyra_latifolia_Ola000546:0.0493058,Olyra_latifolia_Ola001393:0.0373376)n72:0.0353877,((Dendrocalamus_sinicus_Dendrocalamus_sinicus_Dsi06A_626839_631394_Dsi06Ag00420.1_1_CDS_4147774567_52640:0.032469,Dendrocalamus_sinicus_Dendrocalamus_sinicus_Dsi03C_19036149_19040367_Dsi03Cg07470.1_-1_CDS_4147743355_50848:0.0379525)n74:0.00421695,Dendrocalamus_sinicus_Dendrocalamus_sinicus_Dsi06B_36017549_36021060_Dsi06Bg14300.1_-1_CDS_4147783117_32963:0.0351277)n73:0.00390308)n71:0.00585542,Ampelocalamus_luodianensis_Alu06Dg00470.2:0.0353266)n70:0.0326938)n67:0.0120744)n2:0.0267919)n0;
```
