## Supplementary Dataset S1 for "Gene turnover and contingency facilitated the repeated evolution of C_4_ photosynthesis in grasses": OG0002236_tree.txt

```
(((Ananas_comosus_H_Ananas_contig7_000240.1:0.0136139,(Tillandsia_fasciculata_H_Tillandsia_CM054935.1_000217.1:5e-09,Tillandsia_fasciculata_H_Tillandsia_CM054935.1_000889.1:0.00833932)n3:0.0159978)n2:0.0599387,(Tillandsia_fasciculata_H_Tillandsia_CM054947.1_000332.1:0.0373112,Ananas_comosus_H_Ananas_contig2_000011.1:0.0209746)n4:0.00233051)n1:0.142865,(Streptochaeta_angustifolia_strangu_030945:0.136806,((Hordeum_spontaneum_WB01_001597_0287494:0.350956,((((Sorghum_bicolor_SORBI_3003G224300:0.0382722,Sorghum_bicolor_SORBI_3004G286100:0.0503289)n11:0.0415376,((Phragmites_australis_Phragmites_australis_PaChr23_18508491_18508802_evm.model.PaChr23.646_1_CDS_4362435183_23809:0.0484914,Phragmites_australis_Phragmites_australis_PaChr22_6277234_6277545_evm.model.PaChr22.436_1_CDS_4362431693_237:0.0142501)n13:0.00952429,((Eragrostis_curvula_EJB05_43948:0.0329718,((Eleusine_coracana_ELECO.r07.5BG0447010:0.00776622,Eleusine_coracana_ELECO.r07.5AG0398370:0.0116174)n17:0.034443,(Eleusine_coracana_ELECO.r07.5BG0440970:5e-09,Eleusine_coracana_ELECO.r07.5AG0392670:0.0155399)n18:0.0142506)n16:0.0015834)n15:0.0150662,(Brachypodium_distachyon_BRADI_4g05970v3:0.254744,((Aristida_adscensionis_H_Aadptg000087l000153.1:0.0556044,(Stipagrostis_hirtigluma_H_Shi_ptg000022l_000529.1:0,Stipagrostis_hirtigluma_H_Shi_ptg000046l_000420.1:0)n22:0.0964549)n21:0.0470479,((((Zizania_latifolia_GWHTBFHI010053:0.0460733,(Zizania_latifolia_GWHTBFHI023258:0.0351672,Zizania_latifolia_GWHTBFHI014425:0.0491269)n27:0.00665021)n26:0.013317,(Oryza_sativa_LOC_Os03g51510:0.0238066,(Leersia_perrieri_LPERR08G15380:0.112339,Leersia_perrieri_LPERR03G27160:0.0313593)n29:0.00348437)n28:0.0251125)n25:0.0716687,((Dendrocalamus_sinicus_Dendrocalamus_sinicus_Dsi12A_6478800_6479339_Dsi12Ag03240.1_1_CDS_4147841953_6712:0.104447,(Ampelocalamus_luodianensis_Alu12Dg06670.3:0.020814,(Olyra_latifolia_Ola018083:0.147315,Olyra_latifolia_Ola026830:0.042702)n33:0.0361621)n32:0.00770579)n31:0.0238654,(((Aristida_adscensionis_H_Aadptg000074l000018.1:0.0603426,Stipagrostis_hirtigluma_H_Shi_ptg000037l_001308.1:0.0233481)n36:0.0454183,(Pharus_latifolius_Phala.06G040300:0,Pharus_latifolius_Phala.06G040300.2:0)n37:0.0632767)n35:0.0378931,(Ampelocalamus_luodianensis_Alu03Dg23020.2:0.0207355,(Dendrocalamus_sinicus_Dendrocalamus_sinicus_Dsi03B_8356402_8356713_Dsi03Bg05980.1_-1_CDS_4147735903_6362:0.034259,Dendrocalamus_sinicus_Dendrocalamus_sinicus_Dsi03C_26840745_26841056_Dsi03Cg13240.1_1_CDS_4147745086_1889:0.0122264)n39:0.00135849)n38:0.0096815)n34:4.5e-09)n30:5e-10)n24:0.023158,Brachypodium_distachyon_BRADI_1g10220v3:0.046963)n23:0.0753455)n20:0.00753455)n19:0.000837172)n14:0.0217264)n12:0.0451445)n10:0.0280678,((Chasmanthium_laxum_Chala.12G130100:0,Chasmanthium_laxum_Chala.05G215700:0)n41:0.0170017,Chasmanthium_laxum_Chala.08G097900:0.00816801)n40:0.0617668)n9:0.0825518,(((ASEM_AUS1_H_AUS1CM014271.1005195.1:0.004566,(ASEM_RSA5_H_RSA5chrom2005166.1:0.00445064,ASEM_RSA5_H_RSA5chrom2005162.1:0.00443482)n45:0.0134002)n44:0.0179339,(ASEM_RSA5_H_RSA5chrom3000476.1:0.0201016,ASEM_AUS1_H_AUS1CM014272.1004687.1:0.0134464)n46:0.00149404)n43:0.0220538,((Panicum_hallii_Pahal.3G449700:0.00941183,((Cenchrus_americanus_H_CamCM007983.2000109.1:0.0732102,(Setaria_viridis_SEVIR_9G049700v2:0.0306213,(Urochloa_fusta_Urofu.9G049000:0.0284514,Urochloa_fusta_Urofu.1G338400:0.0347574)n52:0.00386193)n51:0.0134564)n50:0.0310002,(((Panicum_virgatum_Pavir.1NG233200:0.0438117,Panicum_virgatum_Pavir.5KG375000:0.0707554)n55:0.0241879,(Panicum_virgatum_Pavir.5NG315800:0.020406,(Panicum_virgatum_Pavir.J536600:0.00443587,Panicum_virgatum_Pavir.5KG374700:0.0044758)n57:0.032227)n56:0.0252459)n54:0.00965036,(Panicum_virgatum_Pavir.3KG445600:0.0235292,Panicum_virgatum_Pavir.3NG190700:0.0357678)n58:0.00357678)n53:0.00039742)n49:0.011995)n48:5e-09,(Digitaria_radicosa_Dra03G0303000:0.0337605,((Digitaria_exilis_H_Dex3A-002540.1:0.0960879,(Digitaria_exilis_H_Dex3B-002528.1:0.0661932,(Digitaria_exilis_H_Dex1A-001274.1:0.00895649,Digitaria_exilis_H_Dex1B-001215.1:0.00438538)n63:0.0273362)n62:0.00471425)n61:0.0127877,(Digitaria_exilis_H_Dex5A-003905.1:0.00877116,Digitaria_exilis_H_Dex5B-003920.1:0.00438675)n64:0.0340987)n60:0.00378874)n59:0.0110284)n47:0.0220373)n42:0.0202112)n8:0.0695144)n7:0.00772383,(((((Dichantelium_oligosantes_H_DolKV775546.1000003.1:0.0156591,Urochloa_fusta_Urofu.9G108600:0.0414389)n69:0.00532846,(Panicum_virgatum_Pavir.J636900:0.0803106,(Setaria_viridis_SEVIR_9G109200v2:0.025656,Panicum_virgatum_Pavir.5KG545600:0.0894096)n71:0.0295841)n70:0.00328712)n68:0.0232107,Panicum_hallii_Pahal.9G106800:0.0236205)n67:0.133921,(Hordeum_spontaneum_WB01_001891_0505429:0.101296,Hordeum_spontaneum_WB01_004907_0235264:0.0328068)n72:0.0625714)n66:0.0208997,((Eleusine_coracana_ELECO.r07.3BG0263460:0.0178723,Eleusine_coracana_ELECO.r07.3AG0218190:0.0200943)n74:0.177055,Digitaria_radicosa_Dra09G0348800:0.410473)n73:0.0506024)n65:0.00562249)n6:0.0742372)n5:0.142865)n0;
```
