## Supplementary Dataset S1 for "Gene turnover and contingency facilitated the repeated evolution of C_4_ photosynthesis in grasses": OG0002237_tree.txt

```
((Juncus_effusus_H_Juncus_Jeff_scaffold_1_000358.1:0.320204,((Tillandsia_fasciculata_H_Tillandsia_CM054931.1_000153.1:0.0426521,(Tillandsia_fasciculata_H_Tillandsia_CM054948.1_000326.1:0.113779,(Tillandsia_fasciculata_H_Tillandsia_CM054940.1_000711.1:0.00696097,(Tillandsia_fasciculata_H_Tillandsia_CM054943.1_000085.1:0.004079,Tillandsia_fasciculata_H_Tillandsia_CM054951.1_000055.1:0.00136315)n6:0.00410962)n5:0.00745407)n4:0.0100263)n3:0.0150172,(Ananas_comosus_H_Ananas_contig24_000452.1:0.119753,(Ananas_comosus_H_Ananas_contig4_000533.1:0.00301654,Ananas_comosus_H_Ananas_contig22_000177.1:0.0278451)n8:0.00278451)n7:0.00030939)n2:0.00579532)n1:0.0575305,(((Streptochaeta_angustifolia_strangu_014976:0.0257267,Streptochaeta_angustifolia_strangu_014977:5e-09)n11:0.0810036,Streptochaeta_angustifolia_strangu_043657:0.711887)n10:0.0385069,(((Pharus_latifolius_Phala.02G103300:0,Pharus_latifolius_Phala.02G103300.3:0)n14:5e-09,(Pharus_latifolius_Phala.02G103300.4:0.0430767,Pharus_latifolius_Phala.02G103300.2:0.0181639)n15:0.0123169)n13:0.0720304,((Olyra_latifolia_Ola027138:0.138333,(((Oryza_sativa_LOC_Os02g44111:0.0444035,Leersia_perrieri_LPERR02G21700:0.0384445)n20:0.0208681,(Zizania_latifolia_GWHTBFHI021770:0.0619209,Zizania_latifolia_GWHTBFHI026569:0.0439567)n21:0.0105902)n19:0.0492597,((((Hordeum_spontaneum_WB01_004213_0130648:0,Hordeum_vulgareMorex_HORVU.MOREX.r3.6HG0601290:0,Hordeum_vulgareMorex_HORVU.MOREX.r3.6HG0601290.2:0)n25:0.0378247,(Hordeum_spontaneum_WB01_004794_0290552:0.00990642,Hordeum_vulgareMorex_HORVU.MOREX.r3.3HG0230860:0.00738137)n26:0.02016)n24:0.040228,((Brachypodium_distachyon_BRADI_2g33020v3:0.00292806,Brachypodium_distachyon_BRADI_2g33030v3:0.0870341)n28:0.0673656,Brachypodium_distachyon_BRADI_3g50770v3:0.0706999)n27:0.00785554)n23:0.0137447,(((Dendrocalamus_sinicus_Dendrocalamus_sinicus_DsiCtg00330_41022_43916_DsiCtg00330g00010.6_1_CDS_4147850752_13493:0.00498139,Dendrocalamus_sinicus_Dendrocalamus_sinicus_Dsi02C_26986796_26990010_Dsi02Cg11670.1_-1_CDS_4147724644_36148:0.0103069)n31:0.02173,(Ampelocalamus_luodianensis_AluCtg03061g00090.2:0.123808,Ampelocalamus_luodianensis_Alu09CXg08710.2:0.00665641)n32:0.0168715)n30:0.0200036,((Dendrocalamus_sinicus_Dendrocalamus_sinicus_Dsi11C_1273399_1275533_Dsi11Cg00870.1_1_CDS_4147837957_31456:0.00691822,Dendrocalamus_sinicus_Dendrocalamus_sinicus_Dsi02B_38507489_38510228_Dsi02Bg13780.1_-1_CDS_4147718782_33877:0.0136131)n34:0.0518597,Ampelocalamus_luodianensis_Alu02Dg09180.1:0.0423044)n33:0.00470049)n29:0.002178)n22:0.000242)n18:0.00228192)n17:0.00919252,((((Zea_mays_Zm00001eb048840:0.052307,Sorghum_bicolor_SORBI_3001G186300:0.0263499)n38:0.0285717,(Zea_mays_Zm00001eb238020:0.0238907,Sorghum_bicolor_SORBI_3004G115800:0.0147615)n39:0.0168945)n37:0.0101256,((Setaria_viridis_SEVIR_7G085050v2:0.0270041,(Echinocloa_haploclada_eh_chr7.3784:0.0464681,(Urochloa_fusta_Urofu.1G312100:0.118095,(Dichantelium_oligosantes_H_DolKV775697.1000009.1:0.0345812,Dichantelium_oligosantes_H_DolKV775697.1000008.1:0.102517)n44:0.0113907)n43:0.0236627)n42:0.0127224)n41:0.00738944,((((Setaria_viridis_SEVIR_7G084800v2:0.0286239,Setaria_viridis_SEVIR_7G085151v2:0.00556893)n48:0.0118168,(Cenchrus_americanus_H_CamCM007983.2000778.1:0.0394112,Cenchrus_americanus_H_CamCM007987.2004223.1:0.045435)n49:0.00925095)n47:0.0269018,(Urochloa_fusta_Urofu.9G189300:0.0310501,((Panicum_hallii_Pahal.9G180800:0.0100262,Panicum_hallii_Pahal.9G463300:0.0140378)n52:0.0150771,(Panicum_virgatum_Pavir.9NG230700:0.00906965,(Panicum_virgatum_Pavir.9KG215800:0.00543976,Panicum_virgatum_Pavir.9KG120700:0.00448073)n54:0.00847694)n53:0.00542738)n51:0.0104277)n50:0.00385354)n46:0.00568572,(((Digitaria_radicosa_Dra09G0182000:0.0193511,((Digitaria_exilis_H_Dex9A-000879.1:0,Digitaria_exilis_H_Dex9B-000869.1:0,Digitaria_exilis_H_DexUA-004941.1:0)n59:0.00872342,Digitaria_exilis_H_DexUA-001151.1:0.00344788)n58:0.0160729)n57:0.0249699,Echinocloa_haploclada_eh_chr1.1757:0.0332393)n56:0.00480315,(ASEM_AUS1_H_AUS1CM014271.1000321.1:0.0264784,(ASEM_RSA5_H_RSA5chrom9004198.1:0.0352718,(ASEM_RSA5_H_RSA5chrom2000387.1:0,ASEM_RSA5_H_RSA5scaff695000002.1:0)n62:0.00825584)n61:0.000917316)n60:0.03087)n55:0.0119165)n45:0.00557208)n40:0.00462401)n36:0.0313237,((Chasmanthium_laxum_Chala.05G218200:0.147862,(Aristida_adscensionis_H_Aadptg000001l000482.1:0.0613236,Stipagrostis_hirtigluma_H_Shi_ptg000038l_000614.1:0.0596346)n65:0.0345997)n64:0.0662085,((Stipagrostis_hirtigluma_H_Shi_ptg000037l_000923.1:0.00421673,Stipagrostis_hirtigluma_H_Shi_ptg000066l_000078.1:0.00894351)n67:0.0761356,(Phragmites_australis_Phragmites_australis_PaChr3_30500588_30510199_evm.model.PaChr3.1700_1_CDS_4362444369_21737:0.0579537,((Chasmanthium_laxum_Chala.03G110500:0.0149086,Chasmanthium_laxum_Chala.05G309800:0.00159107)n70:0.0437713,(Eragrostis_curvula_EJB05_51745:0.0784328,(Eleusine_coracana_ELECO.r07.3BG0273240:0.0207735,Eleusine_coracana_ELECO.r07.8AG0614610:0.0236663)n72:0.0300939)n71:0.0229)n69:0.0123174)n68:0.00403493)n66:0.00542466)n63:0.00060274)n35:0.0288875)n16:0.0407773)n12:0.0553206)n9:0.0575305)n0;
```
