## Supplementary Dataset S1 for "Gene turnover and contingency facilitated the repeated evolution of C_4_ photosynthesis in grasses": OG0002238_tree.txt

```
(((Streptochaeta_angustifolia_strangu_036740:0.210268,(Panicum_virgatum_Pavir.5KG288900:0.654116,((Olyra_latifolia_Ola023713:0.144706,(Ampelocalamus_luodianensis_Alu07Dg04300.2:0.0756538,Dendrocalamus_sinicus_Dendrocalamus_sinicus_Dsi07B_4408408_4410021_Dsi07Bg03260.1_-1_CDS_4147793743_44821:0.0540907)n6:0.0343047)n5:0.0351394,(((Phragmites_australis_Phragmites_australis_PaChr16_3997412_3999016_evm.model.PaChr16.385_1_CDS_4362401219_11927:0.107613,Chasmanthium_laxum_Chala.10G185000:0.126086)n9:0.0179322,((Echinocloa_haploclada_eh_chr3.4158:0.0876927,(((Panicum_hallii_Pahal.2G444200:0.0357062,(Panicum_virgatum_Pavir.5KG289000:0.038291,Panicum_virgatum_Pavir.2KG557900:0.0401951)n15:0.0207567)n14:0.024743,(Dichantelium_oligosantes_H_DolKV778131.1000001.1:0.0762276,ASEM_AUS1_H_AUS1CM014271.1005010.1:0.0879121)n16:0.00879609)n13:0.00966426,((Urochloa_fusta_Urofu.2G404600:0.0828275,(Cenchrus_americanus_H_CamCM007988.2003582.1:0.0790851,Setaria_viridis_SEVIR_2G398400v2:0.0436129)n19:0.0165311)n18:0.014317,(Digitaria_radicosa_Dra02G0374500:0.0917709,(Digitaria_exilis_H_Dex2A-001996.1:0.05411,Digitaria_exilis_H_Dex2B-001934.1:0.0694291)n21:0.0438226)n20:0.0344157)n17:0.00669597)n12:0.0205318)n11:0.043892,Sorghum_bicolor_SORBI_3002G372100:0.181661)n10:0.0369916)n8:0.0237541,((Aristida_adscensionis_H_Aadptg000050l000022.1:0.115728,Stipagrostis_hirtigluma_H_Shi_ptg000011l_000404.1:0.102016)n23:0.0474723,((Eragrostis_curvula_EJB05_11309:0.0259496,Eragrostis_curvula_EJB05_11282:0.03156)n25:0.100912,(Eleusine_coracana_ELECO.r07.7AG0576830:0.109479,Eleusine_coracana_ELECO.r07.7BG0608230:0.0919318)n26:0.144144)n24:0.0578464)n22:0.0134696)n7:0.0451747)n4:0.102094)n3:0.0113438)n2:0.0241928,Pharus_latifolius_Phala.04G227500:0.764225)n1:0.00940455,(Streptochaeta_angustifolia_strangu_017685:0.228582,((Pharus_latifolius_Phala.M045600:0,Pharus_latifolius_Phala.01G200600:0)n29:0.170774,((Brachypodium_distachyon_BRADI_1g60140v3:0.237841,((((Aristida_adscensionis_H_Aadptg000030l000055.1:0.079631,(Stipagrostis_hirtigluma_H_Shi_ptg000017l_000059.1:0.0120155,Stipagrostis_hirtigluma_H_Shi_ptg000092l_000017.1:0.0109823)n36:0.0465209)n35:0.03995,((Phragmites_australis_Phragmites_australis_PaChr3_23640641_23642209_evm.model.PaChr3.1535_1_CDS_4362444001_36867:0.0951011,Phragmites_australis_Phragmites_australis_PaChr4_24078129_24079748_evm.model.PaChr4.1424_1_CDS_4362452321_10405:0.0778504)n38:0.0162377,(Chasmanthium_laxum_Chala.04G049800:0.0873667,((Sorghum_bicolor_SORBI_3001G341400:0.0423226,(Zea_mays_Zm00001eb392980:0.0763283,Zea_mays_Zm00001eb019640:0.062058)n42:0.0144979)n41:0.0523917,(((ASEM_AUS1_H_AUS1CM014278.1003400.1:0.0192367,ASEM_RSA5_H_RSA5chrom9005331.1:0.0132022)n45:0.0522855,(Dichantelium_oligosantes_H_DolKV775612.1000005.1:0.0537642,(Panicum_hallii_Pahal.9G434500:0.0234494,(Panicum_virgatum_Pavir.9NG536700:0.122016,Panicum_virgatum_Pavir.9KG393300:0.0394513)n48:0.0108438)n47:0.0196789)n46:0.0105932)n44:0.0132683,(((Digitaria_radicosa_Dra09G0304300:5e-09,Digitaria_radicosa_Dra09G0304300.2:5e-09)n51:0.0982128,(Digitaria_exilis_H_Dex9A-001793.1:0.0500372,Digitaria_exilis_H_Dex9B-001794.1:0.0382521)n52:0.0855839)n50:0.0602585,(Setaria_viridis_SEVIR_9G374700v2:0.0657496,(Echinocloa_haploclada_eh_chr1.3694:0.0742898,Urochloa_fusta_Urofu.9G393000:0.0795602)n54:0.0286646)n53:0.0116821)n49:0.0233219)n43:0.00889766)n40:0.0203755)n39:0.00803605)n37:0.0170468)n34:0.0445156,(Olyra_latifolia_Ola018304:0.102717,((Dendrocalamus_sinicus_Dendrocalamus_sinicus_Dsi03B_28278227_28279789_Dsi03Bg11040.1_1_CDS_4147737421_8055:0.0697027,(Ampelocalamus_luodianensis_Alu03Dg16370.2:0.00878109,Ampelocalamus_luodianensis_Alu03Dg16390.1:0.00196532)n58:0.0712642)n57:0.00542792,((Ampelocalamus_luodianensis_AluCtg02656g00020.2:0.0130662,Ampelocalamus_luodianensis_Alu03Cg25890.1:0.00488388)n60:0.0316693,(Dendrocalamus_sinicus_Dendrocalamus_sinicus_Dsi03A_29875734_29877311_Dsi03Ag11700.1_1_CDS_4147730230_53620:0.0675543,Dendrocalamus_sinicus_Dendrocalamus_sinicus_Dsi06C_15390328_15391911_Dsi06Cg02850.1_1_CDS_4147784056_49856:0.0394943)n61:0.00438826)n59:0.021428)n56:0.00238089)n55:0.00537056)n33:0.0184343,(Hordeum_spontaneum_WB01_005587_0165299:0.0439211,((Hordeum_spontaneum_WB01_002926_1331541:0.0174203,Hordeum_vulgareMorex_HORVU.MOREX.r3.5HG0512910:0.0199531)n64:0.0687754,((Hordeum_spontaneum_WB01_001833_0024079:0.0148378,((Zea_mays_Zm00001eb327300:0.387941,Hordeum_spontaneum_WB01_000089_1427671:5e-09)n68:0.0620398,(Hordeum_vulgareMorex_HORVU.MOREX.r3.5HG0530060:0.00989766,Hordeum_spontaneum_WB01_006511_0010765:0.16439)n69:0.0157839)n67:0.00882315)n66:5e-09,(Hordeum_vulgareMorex_HORVU.MOREX.r3.7HG0745240:0.0154248,Hordeum_spontaneum_WB01_001320_0496313:0.00907774)n70:0.0211869)n65:0.00514807)n63:0.0185235)n62:0.0935653)n32:0.0103961)n31:0.0536094,((((Eleusine_coracana_ELECO.r07.3BG0276230:0.0835406,Eleusine_coracana_ELECO.r07.3AG0251840:0.0951449)n74:0.249955,Leersia_perrieri_LPERR03G18020:0.192254)n73:0.0718355,Oryza_sativa_LOC_Os03g29480:0.104603)n72:0.0384362,Zizania_latifolia_GWHTBFHI014866:0.164814)n71:0.0371831)n30:0.0582557)n28:0.0301087)n27:0.00940455)n0;
```
