## Supplementary Dataset S1 for "Gene turnover and contingency facilitated the repeated evolution of C_4_ photosynthesis in grasses": OG0002239_tree.txt

```
((Tillandsia_fasciculata_H_Tillandsia_CM054934.1_000072.1:0.224413,(Juncus_effusus_H_Juncus_Jeff_scaffold_12_000153.1:0.131452,(Carex_scoparia_H_Carex_Csco_scaffold_3_000299.1:0.15352,Carex_scoparia_H_Carex_Csco_scaffold_3_000683.1:0.0487739)n3:0.097181)n2:0.0818468)n1:0.0544862,(Pharus_latifolius_Phala.09G057500:0.0682157,(((((((Zizania_latifolia_GWHTBFHI002937:0.0200574,(Leersia_perrieri_LPERR07G10830:0.0380934,Oryza_sativa_LOC_Os07g26700:0.025938)n12:0.0168945)n11:0.00879692,Dendrocalamus_sinicus_Dendrocalamus_sinicus_Dsi07C_6450607_6453744_Dsi07Cg05350.1_-1_CDS_4147798267_33013:0.0148964)n10:0.00371117,((Leersia_perrieri_LPERR08G09640:0.0768222,Oryza_sativa_LOC_Os08g25590:0.0798219)n14:0.0673911,((Dendrocalamus_sinicus_Dendrocalamus_sinicus_Dsi07B_8910145_8913287_Dsi07Bg05510.1_-1_CDS_4147794418_26811:0.00366134,Hordeum_vulgareMorex_HORVU.MOREX.r3.2HG0136460:0.0730081)n16:0.0103194,((Olyra_latifolia_Ola015714:0.0187849,((Hordeum_spontaneum_WB01_013454_0074016:0.0235445,Hordeum_vulgareMorex_HORVU.MOREX.r3.7HG0636020:0.0114136)n20:0.118916,(Brachypodium_distachyon_BRADI_5g14270v3:0.0462432,Brachypodium_distachyon_BRADI_1g25080v3:0.0452891)n21:0.00503212)n19:0.0477291)n18:0.00741855,(Ampelocalamus_luodianensis_Alu07Dg07210.2:0.0117846,Dendrocalamus_sinicus_Dendrocalamus_sinicus_Dsi07A_7687441_7689799_Dsi07Ag05230.1_-1_CDS_4147790359_16107:0.0176264)n22:0.0105036)n17:5e-09)n15:0.0299117)n13:0.00332352)n9:0.0348371,(((Eleusine_coracana_ELECO.r07.8BG0650320:0.0145559,Eleusine_coracana_ELECO.r07.8AG0621950:0.00784826)n25:0.0963709,((((Chasmanthium_laxum_Chala.11G065100:0.0235843,(Urochloa_fusta_Urofu.6G052800:0.0394925,(Panicum_hallii_Pahal.6G071400:0.00363969,(Panicum_virgatum_Pavir.6NG103200:0.0150911,Panicum_virgatum_Pavir.6KG107700:0.0133033)n32:0.00147815)n31:0.00356932)n30:0.0109929)n29:0.0107643,((Dichantelium_oligosantes_H_DolKV783608.1000007.1:0.0226327,((ASEM_AUS1_H_AUS1CM014275.1002295.1:0.00690123,ASEM_RSA5_H_RSA5chrom6002183.1:0.0158814)n36:0.0166081,Echinocloa_haploclada_eh_chr8.991:0.0396336)n35:0.00221182)n34:0.00731443,(Cenchrus_americanus_H_CamCM007985.2000702.1:0.0209516,Setaria_viridis_SEVIR_6G021600v2:0.04884)n37:0.037095)n33:0.0246598)n28:5e-09,(Digitaria_radicosa_Dra06G0059100:0.015331,((Digitaria_exilis_H_Dex5A-003156.1:0.0228204,(Digitaria_exilis_H_DexUA-004174.1:0.00359219,Digitaria_exilis_H_DexUA-002756.1:5e-09)n41:0.00728045)n40:0.00890806,Digitaria_exilis_H_DexUA-002588.1:0.0904288)n39:0.0100476)n38:1.3e-08)n27:0.00740997,(Sorghum_bicolor_SORBI_3007G078100:0.0432141,(Zea_mays_Zm00001eb414000:0.029006,Zea_mays_Zm00001eb171030:0.0263598)n43:0.00292887)n42:0.00746696)n26:0.0450807)n24:0.0250028,((Stipagrostis_hirtigluma_H_Shi_ptg000008l_000373.1:0.0525282,Aristida_adscensionis_H_Aadptg000076l000107.1:0.0887634)n45:0.0227696,(Phragmites_australis_Phragmites_australis_PaChr19_5903619_5905571_evm.model.PaChr19.394_1_CDS_4362412408_2693:0.0380482,Phragmites_australis_Phragmites_australis_PaChr14_7924215_7925610_evm.model.PaChr14.490_1_CDS_4362392387_35438:0.0192498)n46:0.00213887)n44:0.00972769)n23:0.0259353)n8:0.0415246,((Urochloa_fusta_Urofu.2G362700:0.130774,Eragrostis_curvula_EJB05_09763:0.16557)n48:0.0845089,Ampelocalamus_luodianensis_Alu07Cg05550.2:0.217339)n47:0.110152)n7:0.0174964,((Stipagrostis_hirtigluma_H_Shi_ptg000011l_000195.1:0.0480729,Aristida_adscensionis_H_Aadptg000016l000166.1:0.0474002)n50:0.0103408,((Phragmites_australis_Phragmites_australis_PaChr16_7617108_7618382_evm.model.PaChr16.643_1_CDS_4362401793_40953:0.0430223,Phragmites_australis_Phragmites_australis_PaChr15_22630692_22631824_evm.model.PaChr15.888_1_CDS_4362397757_125:0.0232412)n52:0.00564657,((Chasmanthium_laxum_Chala.10G145900:0.0146738,Chasmanthium_laxum_Chala.10G146300:0.018656)n54:0.0225868,((Eleusine_coracana_ELECO.r07.7AG0571760:0.0643182,Eragrostis_curvula_EJB05_11843:0.118821)n56:0.0673418,((Panicum_hallii_Pahal.2G405800:0.0455347,((Cenchrus_americanus_H_CamCM007988.2003385.1:0.0448511,Setaria_viridis_SEVIR_2G359200v2:0.00376798)n60:0.0080746,Echinocloa_haploclada_eh_chr3.3759:0.163852)n59:0.00380626)n58:0.00446402,((Dichantelium_oligosantes_H_DolKV774447.1000005.1:0.0364815,(ASEM_RSA5_H_RSA5chrom2000113.1:0.0134806,(ASEM_AUS1_H_AUS1CM014271.1000541.1:0.0130984,ASEM_AUS1_H_AUS1CM014271.1000544.1:0.00850297)n64:0.0253413)n63:0.0167607)n62:0.00829151,Sorghum_bicolor_SORBI_3002G335000:0.0423665)n61:0.00799001)n57:0.0281303)n55:0.0275698)n53:0.0207688)n51:0.0194543)n49:0.0454575)n6:0.0208321,(Streptochaeta_angustifolia_strangu_011612:0.663677,((Eragrostis_curvula_EJB05_23545:0.429217,(((Zizania_latifolia_GWHTBFHI037572:0.051441,(Leersia_perrieri_LPERR07G15670:0.0435394,Oryza_sativa_LOC_Os07g36800:0.0372635)n71:0.0285114)n70:0.100065,((Streptochaeta_angustifolia_strangu_014545:0.142789,Streptochaeta_angustifolia_strangu_007735:0.0613844)n73:0.0237618,Streptochaeta_angustifolia_strangu_007734:0.0784846)n72:0.00872051)n69:0.0383221,Streptochaeta_angustifolia_strangu_039481:0.0282061)n68:0.00313401)n67:0.00993396,(Aristida_adscensionis_H_Aadptg000008l001287.1:0.268801,Dendrocalamus_sinicus_Dendrocalamus_sinicus_Dsi10C_21036126_21037092_Dsi10Cg06310.1_-1_CDS_4147828717_3854:0.198041)n74:0.114188)n66:0.0190529)n65:0.00211699)n5:0.00235221)n4:0.0493559)n0;
```
