## Supplementary Dataset S1 for "Gene turnover and contingency facilitated the repeated evolution of C_4_ photosynthesis in grasses": OG0002240_tree.txt

```
((Ananas_comosus_H_Ananas_contig3_000317.1:0.0954568,Tillandsia_fasciculata_H_Tillandsia_CM054933.1_000293.1:0.144416)n1:0.178741,((Streptochaeta_angustifolia_strangu_034893:0.126326,((Pharus_latifolius_Phala.08G062100:0.0622755,Pharus_latifolius_Phala.08G062100.2:0.0068381)n5:0.264922,Pharus_latifolius_Phala.12G101200:0.119512)n4:0.0132791)n3:0.0171946,((((((Setaria_viridis_SEVIR_2G241000v2:0.0204896,(ASEM_AUS1_H_AUS1CM014271.1001185.1:0.0234256,ASEM_RSA5_H_RSA5chrom2001310.1:0.00793264)n12:0.0208307)n11:0.00388573,(Echinocloa_haploclada_eh_chr3.2532:0.0597345,(Panicum_hallii_Pahal.2G290400:0.0134485,(Panicum_virgatum_Pavir.2NG309800:0.0436772,Panicum_virgatum_Pavir.2KG395400:0.0169326)n15:0.00664617)n14:0.015773)n13:0.00636008)n10:0.00487619,(Dichantelium_oligosantes_H_DolKV772459.1000004.1:0.0361803,(Digitaria_exilis_H_Dex2A-001232.1:0.0490178,Digitaria_exilis_H_Dex2B-001123.1:0.0350455)n17:0.0680316)n16:0.0202758)n9:0.012962,(Urochloa_fusta_Urofu.2G236500:0.0654266,(Sorghum_bicolor_SORBI_3002G226500:0.0249412,(Zea_mays_Zm00001eb314970:0.0606404,Zea_mays_Zm00001eb100860:0.0592696)n20:0.00658552)n19:0.0144655)n18:0.00440104)n8:0.0286485,((Aristida_adscensionis_H_Aadptg000066l000381.1:0.0785698,Stipagrostis_hirtigluma_H_Shi_ptg000012l_001165.1:0.0674974)n22:0.036365,(((Eleusine_coracana_ELECO.r07.6BG0490870:0.0219845,Eleusine_coracana_ELECO.r07.6AG0537640:0.0223583)n25:0.0806528,(Eragrostis_curvula_EJB05_56040:0.0387649,Eragrostis_curvula_EJB05_43310:0.0276618)n26:0.0618325)n24:0.0401376,(Chasmanthium_laxum_Chala.08G060800:0.0708406,(((Hordeum_spontaneum_WB01_002211_0278399:5e-09,Hordeum_vulgareMorex_HORVU.MOREX.r3.5HG0486680:0.00326358)n30:0.113416,(Olyra_latifolia_Ola001094:0.0496912,((Ampelocalamus_luodianensis_Alu09Cg09240.1:0.0246353,(Dendrocalamus_sinicus_Dendrocalamus_sinicus_Dsi09B_6101488_6102395_Dsi09Bg04790.1_-1_CDS_4147816318_17318:0.0669056,Dendrocalamus_sinicus_Dendrocalamus_sinicus_Dsi09C_17831207_17832003_Dsi09Cg04480.1_-1_CDS_4147819036_12263:0.0303933)n34:0.00337704)n33:0.0140304,((((Zizania_latifolia_GWHTBFHI027514:0.0607412,Zizania_latifolia_GWHTBFHI033017:0.065319)n38:0.0547311,(Leersia_perrieri_LPERR09G09320:0.162474,Oryza_sativa_LOC_Os09g28520:0.0425667)n39:0.0430867)n37:0.0657977,(Brachypodium_distachyon_BRADI_4g32180v3:0.141841,Ampelocalamus_luodianensis_Alu09DXg21140.1:0.0420263)n40:0.0208928)n36:0.00782095,Dendrocalamus_sinicus_Dendrocalamus_sinicus_Dsi09A_28710735_28711500_Dsi09Ag07370.1_1_CDS_4147813306_27436:0.0364423)n35:0.00404915)n32:0.00692543)n31:0.000769493)n29:0.0199545,(Phragmites_australis_Phragmites_australis_PaChr17_22890516_22891307_evm.model.PaChr17.629_1_CDS_4362405226_40544:0.0449076,Phragmites_australis_Phragmites_australis_PaChr20_20778597_20779384_evm.model.PaChr20.654_1_CDS_4362425586_22941:0.0503255)n41:0.00559172)n28:0.00665708)n27:0.0229027)n23:0.00836279)n21:0.0301411)n7:0.0320141,(Oryza_sativa_LOC_Os12g15600:0.770079,((((Dendrocalamus_sinicus_Dendrocalamus_sinicus_Dsi08A_30550850_30551266_Dsi08Ag09020.1_1_CDS_4147802896_23463:0.0948929,Ampelocalamus_luodianensis_Alu08Dg05200.1:0.142738)n46:0.0239978,(Ampelocalamus_luodianensis_Alu08Cg07400.1:0.0753895,(Dendrocalamus_sinicus_Dendrocalamus_sinicus_Dsi08C_9999544_10000420_Dsi08Cg06630.1_-1_CDS_4147809958_18985:0.073506,Olyra_latifolia_Ola035169:0.112634)n48:0.0148802)n47:0.00165336)n45:0.0314227,((Leersia_perrieri_LPERR08G14820:0.206218,Zizania_latifolia_GWHTBFHI010262:0.130951)n50:0.0277608,Brachypodium_distachyon_BRADI_3g38120v3:0.219)n49:0.0458166)n44:0.0458913,((Eragrostis_curvula_EJB05_48726:0.107564,(Eleusine_coracana_ELECO.r07.8BG0663220:0.043926,Eleusine_coracana_ELECO.r07.8AG0634220:0.0416784)n53:0.0649213)n52:0.0791348,((((Stipagrostis_hirtigluma_H_Shi_ptg000002l_000832.1:5e-09,(Stipagrostis_hirtigluma_H_Shi_ptg000018l_000479.1:0.00380449,Stipagrostis_hirtigluma_H_Shi_ptg000021l_001862.1:0.00379817)n58:0.015325)n57:0.109322,(Aristida_adscensionis_H_Aadptg000048l000158.1:0.205877,Aristida_adscensionis_H_Aadptg000048l000157.1:0.0892372)n59:0.00991525)n56:0.0241083,(Phragmites_australis_Phragmites_australis_PaChr14_25201792_25202413_evm.model.PaChr14.1039_1_CDS_4362390595_3885:0.127613,(Phragmites_australis_Phragmites_australis_PaChr19_22862301_22862951_evm.model.PaChr19.941_1_CDS_4362413624_4383:0.138811,Chasmanthium_laxum_Chala.05G060800:0.117175)n61:0.0248524)n60:0.00276138)n55:0.0235503,((((Digitaria_radicosa_Dra06G0136400.2:0.0460383,Digitaria_radicosa_Dra06G0136400:0.0891194)n65:0.0663879,(Digitaria_exilis_H_Dex6A-001682.1:0.0695776,Digitaria_exilis_H_Dex6B-000924.1:0.0366869)n66:0.0332886)n64:0.0271818,((Urochloa_fusta_Urofu.6G169600:0.0689276,((Zea_mays_Zm00001eb038090:0.169159,Sorghum_bicolor_SORBI_3007G156800:0.120549)n70:0.0380866,Echinocloa_haploclada_eh_chr8.2200:0.0705839)n69:0.0229098)n68:0.00923812,(ASEM_AUS1_H_AUS1CM014275.1002995.1:0.0647327,ASEM_RSA5_H_RSA5chrom6000308.1:0.0707984)n71:0.0642807)n67:0.0189869)n63:0.0108335,(Setaria_viridis_SEVIR_6G188100v2:0.0758362,(Dichantelium_oligosantes_H_DolKV783641.1000007.1:0.0846561,(Panicum_hallii_Pahal.6G235600:0.0285027,Panicum_virgatum_Pavir.6KG309100:0.0120063)n74:0.032453)n73:0.0111569)n72:0.0181788)n62:0.0610772)n54:0.00863072)n51:0.0283258)n43:0.0555055)n42:0.0428645)n6:0.00476272)n2:0.0308783)n0;
```
