## Supplementary Dataset S1 for "Gene turnover and contingency facilitated the repeated evolution of C_4_ photosynthesis in grasses": OG0002241_tree.txt

```
((Carex_scoparia_H_Carex_Csco_scaffold_6_000960.1:0.167482,Juncus_effusus_H_Juncus_Jeff_scaffold_1_000491.1:0.151742)n1:0.134852,(Streptochaeta_angustifolia_strangu_000752:0.120564,(((Pharus_latifolius_Phala.12G079200:5e-09,Pharus_latifolius_Phala.12G079200.2:5e-09)n5:0.233264,(((((Zizania_latifolia_GWHTBFHI027675:0.0501822,Zizania_latifolia_GWHTBFHI033190:0.044529)n10:0.0377987,(Oryza_sativa_LOC_Os09g24990:0.0929309,Leersia_perrieri_LPERR09G07190:0.0756259)n11:0.0738854)n9:0.0302216,(Brachypodium_distachyon_BRADI_4g30330v3:0.0909059,(Hordeum_spontaneum_WB01_003489_1091478:0,Hordeum_vulgareMorex_HORVU.MOREX.r3.5HG0484150:0)n13:0.061658)n12:0.0503968)n8:0.0104565,((Dendrocalamus_sinicus_Dendrocalamus_sinicus_Dsi09B_8787652_8788493_Dsi09Bg06170.1_-1_CDS_4147816732_22946:0.0254987,Dendrocalamus_sinicus_Dendrocalamus_sinicus_Dsi09A_25573360_25574202_Dsi09Ag05780.1_1_CDS_4147812829_43195:0.030181)n15:0.00306708,(Ampelocalamus_luodianensis_Alu09DXg19600.2:0.0255137,Ampelocalamus_luodianensis_Alu09Cg07180.2:0.0321337)n16:0.00357041)n14:0.00285792)n7:0.0210588,((((Chasmanthium_laxum_Chala.09G033100:0.295414,(Eleusine_coracana_ELECO.r07.6BG0488480:0.0115273,Eleusine_coracana_ELECO.r07.6AG0535240:0.00709949)n21:0.0674662)n20:0.0145506,(Phragmites_australis_Phragmites_australis_PaChr17_20037521_20038363_evm.model.PaChr17.475_1_CDS_4362404884_24129:0.0379543,Phragmites_australis_Phragmites_australis_PaChr20_17807818_17808660_evm.model.PaChr20.485_1_CDS_4362425210_34704:0.0263951)n22:0.00931754)n19:0.00771619,(Stipagrostis_hirtigluma_H_Shi_ptg000012l_001037.1:0.0244268,Aristida_adscensionis_H_Aadptg000066l000261.1:0.0804252)n23:0.0194037)n18:0.0136875,(((ASEM_AUS1_H_AUS1CM014271.1001341.1:0.00299138,ASEM_RSA5_H_RSA5chrom2004191.1:0.0092155)n26:0.0411422,((Sorghum_bicolor_SORBI_3002G202400:0.023999,Zea_mays_Zm00001eb312820:0.0625995)n28:0.100187,(Echinocloa_haploclada_eh_chr3.2804:0,Echinocloa_haploclada_eh_chr3.2811:0)n29:0.0681688)n27:0.0171077)n25:0.00597065,(Dichantelium_oligosantes_H_DolKV768915.1000002.1:0.0432472,((Panicum_hallii_Pahal.2G265700:0.0138986,(Panicum_virgatum_Pavir.2KG177600:0.0117892,Panicum_virgatum_Pavir.2NG313700:0.0129193)n33:0.00418438)n32:0.0103657,((Urochloa_fusta_Urofu.2G210200:0.0204654,(Cenchrus_americanus_H_CamLKME02008457.1000004.1:0.0457173,Setaria_viridis_SEVIR_2G214100v2:0.0167961)n36:0.0107981)n35:0.00575918,(Digitaria_radicosa_Dra02G0222500:0.0350945,(Digitaria_exilis_H_Dex2A-001111.1:0.00288187,Digitaria_exilis_H_Dex2B-001004.1:0.0104835)n38:0.0218336)n37:0.0107335)n34:0.00411616)n31:0.00659094)n30:0.00601923)n24:0.0639162)n17:0.0315645)n6:0.0443523)n4:0.0391483,(((((Stipagrostis_hirtigluma_H_Shi_ptg000002l_000743.1:0,Stipagrostis_hirtigluma_H_Shi_ptg000082l_000281.1:0)n43:0.00152476,Stipagrostis_hirtigluma_H_Shi_ptg000018l_000394.1:0.00767148)n42:0.0635158,(((Eleusine_coracana_ELECO.r07.8BG0661210:0.00747402,Eleusine_coracana_ELECO.r07.8AG0632220:0.0102523)n46:0.14124,(Phragmites_australis_Phragmites_australis_PaChr14_22140818_22141672_evm.model.PaChr14.910_1_CDS_4362393321_3476:0.111284,Phragmites_australis_Phragmites_australis_PaChr19_20379420_20380283_evm.model.PaChr19.837_1_CDS_4362413392_34241:0.0451633)n47:0.00501814)n45:0.0141206,(Chasmanthium_laxum_Chala.05G075800:0.0556957,((Sorghum_bicolor_SORBI_3007G140500:0.0206251,(Zea_mays_Zm00001eb179830:0.0761537,Zea_mays_Zm00001eb041180:0.0482057)n51:0.0123045)n50:0.0541666,((Echinocloa_haploclada_eh_chr8.2013:0.0654734,(Dichantelium_oligosantes_H_DolKV781797.1000006.1:0.0577675,(ASEM_AUS1_H_AUS1CM014275.1002893.1:0.00296033,ASEM_RSA5_H_RSA5chrom6000156.1:0.00148709)n55:0.0566662)n54:0.0118859)n53:0.0118295,((Digitaria_radicosa_Dra06G0121800:0.0424511,(Digitaria_exilis_H_Dex6A-000914.1:0.00936882,Digitaria_exilis_H_Dex6B-000839.1:0.0100728)n58:0.0211936)n57:0.0692372,((Cenchrus_americanus_H_CamCM007982.2004567.1:0.0460252,Setaria_viridis_SEVIR_6G168500v2:0.0146261)n60:0.0396287,(Urochloa_fusta_Urofu.6G148400:0.0593158,(Panicum_hallii_Pahal.6G216200:0.0248652,(Panicum_virgatum_Pavir.6NG146400:0.021666,Panicum_virgatum_Pavir.6KG278800:0.0134516)n63:0.00149462)n62:0.00686102)n61:0.00480713)n59:0.0141514)n56:0.00533196)n52:0.0218024)n49:0.0506683)n48:0.0311298)n44:0.0101551)n41:0.0949698,((((Brachypodium_distachyon_BRADI_3g36950v3:0.127158,(Hordeum_spontaneum_WB01_002332_1647717:5e-09,Hordeum_vulgareMorex_HORVU.MOREX.r3.7HG0696100:0.00153722)n68:0.118243)n67:0.0391633,((Ampelocalamus_luodianensis_Alu08Cg06160.1:0.032105,Dendrocalamus_sinicus_Dendrocalamus_sinicus_Dsi08C_12582454_12583317_Dsi08Cg07530.1_1_CDS_4147810228_415:0.0195945)n70:0.00714554,(Dendrocalamus_sinicus_Dendrocalamus_sinicus_Dsi08A_27878421_27879284_Dsi08Ag08130.1_1_CDS_4147802629_43725:0.0308701,Ampelocalamus_luodianensis_Alu08Dg06470.1:0.0321905)n71:0.00357673)n69:0.0176417)n66:0.017982,Olyra_latifolia_Ola013505:0.163842)n65:0.020201,(Zizania_latifolia_GWHTBFHI002658:0.199245,(Oryza_sativa_LOC_Os08g34170:0.0502011,(Leersia_perrieri_LPERR03G05130:0.236787,Leersia_perrieri_LPERR08G13350:0.0707375)n74:0.0638019)n73:0.0625415)n72:0.0373717)n64:0.0267005)n40:0.0889759,Pharus_latifolius_Phala.08G079300:0.158315)n39:0.0175905)n3:0.0256644)n2:0.0028516)n0;
```
