## Supplementary Dataset S1 for "Gene turnover and contingency facilitated the repeated evolution of C_4_ photosynthesis in grasses": OG0002242_tree.txt

```
(((Ananas_comosus_H_Ananas_contig21_000298.1:0.0228465,Tillandsia_fasciculata_H_Tillandsia_CM054943.1_000629.1:0.0198684)n2:0.11223,(Juncus_effusus_H_Juncus_Jeff_scaffold_8_000883.1:0.194766,Carex_scoparia_H_Carex_Csco_scaffold_8_000623.1:0.145445)n3:0.0870671)n1:0.0504337,((Streptochaeta_angustifolia_strangu_002371:0.0617017,((Olyra_latifolia_Ola013495:0.0495872,(Dendrocalamus_sinicus_Dendrocalamus_sinicus_Dsi08A_27682566_27704442_Dsi08Ag08060.1_-1_CDS_4147802608_31902:0.0893486,Ampelocalamus_luodianensis_Alu08Cg06070.1:0.0731613)n8:0.0103887)n7:0.0073695,(((Eragrostis_curvula_EJB05_48888:0.0307598,(Eleusine_coracana_ELECO.r07.8BG0661070:0.00823098,Eleusine_coracana_ELECO.r07.8AG0632100:0.00707192)n12:0.0316872)n11:0.0353131,((Stipagrostis_hirtigluma_H_Shi_ptg000002l_000532.1:0.0163209,(Stipagrostis_hirtigluma_H_Shi_ptg000018l_000576.1:0.00346808,Stipagrostis_hirtigluma_H_Shi_ptg000082l_000074.1:0.00540085)n15:0.0113658)n14:0.0308736,(Chasmanthium_laxum_Chala.05G076600:0.0229817,((Zea_mays_Zm00001eb041270:0.0358249,Sorghum_bicolor_SORBI_3007G139500:0.0239542)n18:0.0242416,((Dichantelium_oligosantes_H_DolKV775019.1000005.1:0.0177834,((Panicum_hallii_Pahal.6G215300:0.0153446,(Panicum_virgatum_Pavir.6NG142500:0.0185377,(Panicum_virgatum_Pavir.6KG277400:0.000668899,Panicum_virgatum_Pavir.6KG275400:0.00200968)n24:0.0105068)n23:0.00771036)n22:0.0102994,(ASEM_RSA5_H_RSA5chrom6003040.1:0.00154318,(ASEM_AUS1_H_AUS1CM014275.1000474.1:0.00882087,ASEM_AUS1_H_AUS1CM014275.1000475.1:0.0112511)n26:0.00125012)n25:0.0257291)n21:0.00195363)n20:0.00128733,(((Digitaria_radicosa_Dra06G0120900:0.0238996,(Digitaria_exilis_H_Dex6A-001798.1:0.002889,Digitaria_exilis_H_Dex6B-001741.1:0.00262886)n30:0.0187683)n29:0.0136094,Echinocloa_haploclada_eh_chr8.2002:0.15636)n28:0.0037817,(Urochloa_fusta_Urofu.6G147300:0.0328786,(Setaria_viridis_SEVIR_6G167400v2:0.0163677,Cenchrus_americanus_H_CamCM007982.2000787.1:0.0271738)n32:0.0166247)n31:0.00446576)n27:0.0039799)n19:0.0159261)n17:0.00622562)n16:0.017161)n13:0.00553072)n10:0.0235843,((Oryza_sativa_LOC_Os08g34050:0.0292729,Leersia_perrieri_LPERR08G13240:0.0465602)n34:0.0275342,(Brachypodium_distachyon_BRADI_3g37020v3:0.0358357,(Hordeum_spontaneum_WB01_005187_0325758:0.0118822,Hordeum_vulgareMorex_HORVU.MOREX.r3.7HG0648750:0.000645057)n36:0.0742072)n35:0.0209824)n33:0.00755321)n9:0.00495955)n6:0.0465475)n5:0.0228961,(Streptochaeta_angustifolia_strangu_026626:0.060544,((Pharus_latifolius_Phala.12G078700:0,Pharus_latifolius_Phala.12G078700.5:0,Pharus_latifolius_Phala.12G078700.3:0,Pharus_latifolius_Phala.12G078700.4:0,Pharus_latifolius_Phala.12G078700.2:0)n39:0.0432786,(((Dendrocalamus_sinicus_Dendrocalamus_sinicus_Dsi09A_25482819_25487092_Dsi09Ag05730.1_-1_CDS_4147812814_34750:0.0298858,(Ampelocalamus_luodianensis_Alu09Cg07130.2:0.0240963,Olyra_latifolia_Ola021070:0.0450232)n43:0.00436035)n42:0.0104193,(((Zizania_latifolia_GWHTBFHI027678:0.0368724,Zizania_latifolia_GWHTBFHI033200:0.0186016)n46:0.0166778,(Leersia_perrieri_LPERR09G07120:0.0412502,Oryza_sativa_LOC_Os09g24910:0.0383585)n47:0.0104654)n45:0.0354044,(Brachypodium_distachyon_BRADI_4g30260v3:0.0424588,(Hordeum_spontaneum_WB01_006713_0338738:5e-09,(Hordeum_vulgareMorex_HORVU.MOREX.r3.5HG0484240:5e-09,Hordeum_vulgareMorex_HORVU.MOREX.r3.5HG0484240.2:5e-09)n50:0.000673745)n49:0.0483395)n48:0.0263549)n44:0.00836807)n41:0.00859091,(Phragmites_australis_Phragmites_australis_PaChr17_19955718_19960836_evm.model.PaChr17.469_1_CDS_4362404870_18255:0.0371334,(((Eragrostis_curvula_EJB05_43012:0.0478692,(Eleusine_coracana_ELECO.r07.6BG0488410:0.00826189,Eleusine_coracana_ELECO.r07.6AG0535180:0.00704064)n55:0.0365121)n54:0.0214536,(Stipagrostis_hirtigluma_H_Shi_ptg000012l_000610.1:0.0475391,Aristida_adscensionis_H_Aadptg000066l000679.1:0.0606559)n56:0.00931824)n53:0.00737348,(Chasmanthium_laxum_Chala.08G086100:0.0407991,((Sorghum_bicolor_SORBI_3002G201700:0.0180054,Zea_mays_Zm00001eb099530:0.0193419)n59:0.0437853,(((Urochloa_fusta_Urofu.2G209300:0.0182272,((Panicum_hallii_Pahal.2G264700:0.0103264,(Panicum_virgatum_Pavir.2NG315500:0.0153897,Panicum_virgatum_Pavir.2KG032700:0.0100308)n65:0.00428144)n64:0.016906,(Cenchrus_americanus_H_CamCM007982.2004147.1:0.022426,Setaria_viridis_SEVIR_2G213200v2:0.0101801)n66:0.00950317)n63:0.00143229)n62:0.0061748,(Dichantelium_oligosantes_H_DolKV777998.1000006.1:0.0252867,(ASEM_AUS1_H_AUS1CM014271.1001345.1:0.00202713,ASEM_RSA5_H_RSA5chrom2001485.1:0.00137082)n68:0.0272557)n67:0.00695699)n61:0.00220298,((Digitaria_radicosa_Dra02G0221800:0.0169719,(Digitaria_exilis_H_Dex2A-003514.1:0.00928868,Digitaria_exilis_H_Dex2B-003460.1:0.00281438)n71:0.0190382)n70:0.0177827,Echinocloa_haploclada_eh_chr3.2819:0.038817)n69:0.00325055)n60:0.0193816)n58:0.0091893)n57:0.00999551)n52:0.00255875)n51:0.0231441)n40:0.0378218)n38:0.0102014)n37:0.0162251)n4:0.0504337)n0;
```
