## Supplementary Dataset S1 for "Gene turnover and contingency facilitated the repeated evolution of C_4_ photosynthesis in grasses": OG0002243_tree.txt

```
((Ananas_comosus_H_Ananas_contig3_000425.1:0.067316,Tillandsia_fasciculata_H_Tillandsia_CM054933.1_000424.1:0.0690802)n1:0.21103,((((Streptochaeta_angustifolia_strangu_026623:0.173881,Streptochaeta_angustifolia_strangu_020566:0.198789)n5:0.0387859,(Pharus_latifolius_Phala.12G078400:0.165832,(((Olyra_latifolia_Ola021076:0.0791707,(Dendrocalamus_sinicus_Dendrocalamus_sinicus_DsiCtg00644e_2944_3999_DsiCtg00644eg00010.1_-1_CDS_4147854670_1687:0.0610499,((Ampelocalamus_luodianensis_Alu09Cg07100.2:0.0367842,Dendrocalamus_sinicus_Dendrocalamus_sinicus_Dsi09C_14655142_14656227_Dsi09Cg03230.1_-1_CDS_4147818661_28579:0.0281435)n12:0.00752296,(Ampelocalamus_luodianensis_Alu09DXg19520.2:0.0375454,Dendrocalamus_sinicus_Dendrocalamus_sinicus_Dsi09A_25386576_25387691_Dsi09Ag05700.1_-1_CDS_4147812805_29685:0.0598324)n13:0.00664805)n11:0.00485574)n10:0.0073835)n9:0.0306138,((Zizania_latifolia_GWHTBFHI027680:0.0466007,Zizania_latifolia_GWHTBFHI033204:0.0483105)n15:0.0590789,(Leersia_perrieri_LPERR09G07080:0.16035,(Oryza_sativa_LOC_Os06g23030:0.2923,Oryza_sativa_LOC_Os09g24820:0.0634496)n17:0.00704995)n16:0.0317361)n14:0.014194)n8:0.0261176,((Brachypodium_distachyon_BRADI_4g30240v3:0.293103,(Hordeum_vulgareMorex_HORVU.MOREX.r3.5HG0484290:0.00327337,(Hordeum_spontaneum_WB01_000508_0153994:0.359519,Hordeum_spontaneum_WB01_000285_0991691:0.00278851)n21:0.000309834)n20:0.158796)n19:0.0447213,(Zea_mays_Zm00001eb099540:0.943095,((Eleusine_coracana_ELECO.r07.6BG0488360:0.0118641,Eleusine_coracana_ELECO.r07.6AG0535120:0.0268459)n24:0.240341,((Aristida_adscensionis_H_Aadptg000066l000681.1:0.0785029,Stipagrostis_hirtigluma_H_Shi_ptg000012l_000612.1:0.0807356)n26:0.0246673,((Phragmites_australis_Phragmites_australis_PaChr20_17708204_17709268_evm.model.PaChr20.476_1_CDS_4362425190_26298:0.0935442,Phragmites_australis_Phragmites_australis_PaChr17_19892853_19893929_evm.model.PaChr17.465_1_CDS_4362404862_14887:0.0606656)n28:0.0355644,(Chasmanthium_laxum_Chala.08G086400:0.0491111,((Sorghum_bicolor_SORBI_3002G201400:0.0547539,(Zea_mays_Zm00001eb099550:0.0528479,Zea_mays_Zm00001eb312620:0.0573538)n32:0.0129488)n31:0.054659,((Panicum_hallii_Pahal.2G264200:0.012548,(Panicum_virgatum_Pavir.2NG316000:0.0142878,Panicum_virgatum_Pavir.2KG306300:0.0120906)n35:0.00585548)n34:0.0241736,((Urochloa_fusta_Urofu.2G208400:0.0480693,Setaria_viridis_SEVIR_2G212800v2:0.0288195)n37:0.00805242,(ASEM_AUS1_H_AUS1CM014271.1001348.1:0.0600831,(Digitaria_radicosa_Dra02G0221200:0.043999,(Digitaria_exilis_H_Dex2A-003517.1:0.0192728,Digitaria_exilis_H_Dex2B-003463.1:0.0196041)n40:0.0643455)n39:0.0272603)n38:0.00451505)n36:0.00525738)n33:0.0119447)n30:0.0263156)n29:0.0205959)n27:0.0134914)n25:0.014164)n23:0.0344144)n22:0.00382383)n18:0.0166301)n7:0.0464915)n6:0.0325477)n4:0.0460879,((Pharus_latifolius_Phala.08G080600:0.0297795,Pharus_latifolius_Phala.08G080600.2:0.0387265)n42:0.206383,((((Stipagrostis_hirtigluma_H_Shi_ptg000018l_000578.1:0.0412564,Stipagrostis_hirtigluma_H_Shi_ptg000082l_000076.1:0.0326061)n46:0.124433,(Eleusine_coracana_ELECO.r07.8AG0632080:0.371442,Eragrostis_curvula_EJB05_48899:0.215933)n47:0.101616)n45:0.0288917,((((Sorghum_bicolor_SORBI_3003G135101:0.245671,Sorghum_bicolor_SORBI_3007G139200:0.0690051)n51:0.090093,(Zea_mays_Zm00001eb179960:0.196929,Zea_mays_Zm00001eb041290:0.143478)n52:0.0361752)n50:0.0926264,((Urochloa_fusta_Urofu.6G146500:0.173044,((Dichantelium_oligosantes_H_DolKV783681.1000001.1:0.12385,(Digitaria_exilis_H_Dex6A-001804.1:0.618104,(Setaria_viridis_SEVIR_6G166800v2:0.0414718,Setaria_viridis_SEVIR_8G184400v2:0.272573)n58:0.0302858)n57:0.141736)n56:0.0427178,(Digitaria_radicosa_Dra06G0120300:0.118905,(Digitaria_exilis_H_Dex6A-001803.1:0.143562,Digitaria_exilis_H_Dex6B-001750.1:0.111216)n60:0.0626089)n59:0.0484346)n55:0.00538162)n54:0.0314073,(Panicum_hallii_Pahal.6G214700:0.082019,(Panicum_virgatum_Pavir.6KG274200:0.0044413,Panicum_virgatum_Pavir.6KG276700:5e-09)n62:0.0803213)n61:0.0607369)n53:0.0256646)n49:0.0434426,(Chasmanthium_laxum_Chala.05G077200:0.146039,(Phragmites_australis_Phragmites_australis_PaChr19_20189136_20190269_evm.model.PaChr19.829_1_CDS_4362413374_26678:0.195759,Phragmites_australis_Phragmites_australis_PaChr14_22424374_22425402_evm.model.PaChr14.921_1_CDS_4362393345_13589:0.163836)n64:0.0375176)n63:0.0374448)n48:0.029311)n44:0.055584,((Oryza_sativa_LOC_Os08g34010:0.300362,(Zizania_latifolia_GWHTBFHI010321:0.161018,Zizania_latifolia_GWHTBFHI002650:0.127924)n67:0.0903051)n66:0.0903093,(Brachypodium_distachyon_BRADI_3g37040v3:0.245537,(Olyra_latifolia_Ola013493:0.14371,((Ampelocalamus_luodianensis_Alu08Cg06040.1:0.0618909,Ampelocalamus_luodianensis_Alu08Dg06560.2:0.0814036)n71:0.025024,(Dendrocalamus_sinicus_Dendrocalamus_sinicus_Dsi08C_12473260_12474294_Dsi08Cg07480.1_-1_CDS_4147810213_48817:0.0748443,Dendrocalamus_sinicus_Dendrocalamus_sinicus_Dsi08A_27612238_27613601_Dsi08Ag08040.1_-1_CDS_4147802602_28526:0.0893369)n72:0.00992632)n70:0.104764)n69:0.0585533)n68:0.0490457)n65:0.0242859)n43:0.0271713)n41:0.00301904)n3:0.067397,((Digitaria_exilis_H_Dex6A-001805.1:0.180903,Digitaria_exilis_H_Dex6B-001751.1:0.313337)n74:0.26951,Leersia_perrieri_LPERR08G13210:0.247788)n73:0.027532)n2:0.21103)n0;
```
