## Supplementary Dataset S1 for "Gene turnover and contingency facilitated the repeated evolution of C_4_ photosynthesis in grasses": OG0002244_tree.txt

```
(Carex_scoparia_H_Carex_Csco_scaffold_3_000697.1:0.243778,((Streptochaeta_angustifolia_strangu_019792:0.184105,((Hordeum_spontaneum_WB01_001969_0156944:0.0383255,(Hordeum_vulgareMorex_HORVU.MOREX.r3.4HG0379730:0.0374413,Hordeum_vulgareMorex_HORVU.MOREX.r3.4HG0332520:0.00668531)n5:0.0362277)n4:0.244896,(Olyra_latifolia_Ola015852:0.0459292,((Pharus_latifolius_Phala.12G174700:0.237167,Brachypodium_distachyon_BRADI_4g38450v3:0.128938)n8:0.0407696,(((Dendrocalamus_sinicus_Dendrocalamus_sinicus_Dsi09B_439485_442076_Dsi09Bg00410.1_-1_CDS_4147815004_16751:0.0165575,Ampelocalamus_luodianensis_Alu08Cg12980.2:0.0379779)n11:0.00289629,(Dendrocalamus_sinicus_Dendrocalamus_sinicus_Dsi09A_35758225_35760675_Dsi09Ag12130.1_1_CDS_4147814734_35320:0.0312667,(Ampelocalamus_luodianensis_Alu09DXg27050.4:0.00283447,Ampelocalamus_luodianensis_Alu09DXg27150.2:0.00287572)n13:0.0207159)n12:0.00230176)n10:0.0183791,(((Leersia_perrieri_LPERR09G15960:0.0788677,Oryza_sativa_LOC_Os09g39400:0.00594387)n16:0.0539258,(Zizania_latifolia_GWHTBFHI027715:0.00708671,Zizania_latifolia_GWHTBFHI032459:0.0272984)n17:0.0292961)n15:0.057029,((((Eragrostis_curvula_EJB05_44096:0,Eragrostis_curvula_EJB05_44136:0)n21:0.0619395,(Eleusine_coracana_ELECO.r07.6BG0479080:0.00287138,Eleusine_coracana_ELECO.r07.6AG0525430:0.00578457)n22:0.0643546)n20:0.0669583,(Aristida_adscensionis_H_Aadptg000121l000027.1:0.0833575,(Stipagrostis_hirtigluma_H_Shi_ptg000012l_001530.1:0,Stipagrostis_hirtigluma_H_Shi_ptg000060l_000246.1:0,Stipagrostis_hirtigluma_H_Shi_ptg000099l_000001.1:0)n24:0.0152308)n23:0.0127295)n19:0.0117806,((Chasmanthium_laxum_Chala.01G011500:0.0502912,((Panicum_hallii_Pahal.2G130900:0.0172069,(Panicum_virgatum_Pavir.3KG380300:0.0149825,Panicum_virgatum_Pavir.2NG243700:0.00594189)n29:0.00720934)n28:0.0151611,((Echinocloa_haploclada_eh_chr3.1473:0.0498565,(Dichantelium_oligosantes_H_DolKV767527.1000002.1:0.00610303,(ASEM_AUS1_H_AUS1CM014271.1003615.1:0.00300273,ASEM_RSA5_H_RSA5chrom2003751.1:0.00299874)n33:0.0185346)n32:0.00603363)n31:0.00285213,((Sorghum_bicolor_SORBI_3002G134001:0.00925688,Zea_mays_Zm00001eb096040:0.0241972)n35:0.0119533,((Digitaria_radicosa_Dra02G0168100:0.014953,(Digitaria_exilis_H_Dex2A-000752.1:0.0184992,Digitaria_exilis_H_Dex2B-000688.1:0.00298593)n38:0.0215564)n37:0.0151941,(Urochloa_fusta_Urofu.2G125500:0.0244521,(Cenchrus_americanus_H_CamCM007988.2002357.1:0.0280698,Setaria_viridis_SEVIR_2G138201v2:0.0120528)n40:5e-09)n39:0.00297493)n36:0.00319014)n34:0.0026424)n30:0.00189507)n27:0.0079264)n26:0.0127003,(Phragmites_australis_Phragmites_australis_PaChr20_26088650_26090911_evm.model.PaChr20.1194_1_CDS_4362424328_3575:0.028035,Phragmites_australis_Phragmites_australis_PaChr17_28241839_28243681_evm.model.PaChr17.1114_1_CDS_4362403996_32945:0.0391896)n41:0.0043544)n25:0.00602383)n18:0.030719)n14:0.00911811)n9:0.00988346)n7:0.0292072)n6:0.0568085)n3:0.0755638)n2:0.0224801,(((Streptochaeta_angustifolia_strangu_029438:5e-09,Streptochaeta_angustifolia_strangu_021020:5e-09)n44:0.197267,((Olyra_latifolia_Ola027510:0.303262,((Oryza_sativa_LOC_Os08g44350:0.022919,Leersia_perrieri_LPERR08G20150:0.112885)n48:0.0246939,(Zizania_latifolia_GWHTBFHI002591:0.0149205,Zizania_latifolia_GWHTBFHI009715:0.185289)n49:0.0171708)n47:0.0441356)n46:0.0157584,(((Aristida_adscensionis_H_Aadptg000048l000070.1:0.344708,(Stipagrostis_hirtigluma_H_Shi_ptg000002l_001178.1:0.0351509,Stipagrostis_hirtigluma_H_Shi_ptg000021l_002204.1:0.00584229)n53:0.114507)n52:0.056654,((Phragmites_australis_Phragmites_australis_PaChr19_27891441_27895176_evm.model.PaChr19.1312_1_CDS_4362411704_3956:0.0353028,Phragmites_australis_Phragmites_australis_PaChr14_30302073_30305914_evm.model.PaChr14.1437_1_CDS_4362391479_35853:0.0193932)n55:0.0177037,(((((Urochloa_fusta_Urofu.6G237900:0.087996,(Cenchrus_americanus_H_CamCM007985.2002389.1:0.0756436,Setaria_viridis_SEVIR_6G250000v2:0.0230958)n61:0.0554794)n60:0.0454572,Echinocloa_haploclada_eh_chr8.2861:0.0885362)n59:0.0180583,(ASEM_AUS1_H_AUS1CM014275.1000720.1:0.00877993,ASEM_RSA5_H_RSA5chrom6002593.1:0.00676336)n62:0.043287)n58:0.0107826,((Digitaria_radicosa_Dra06G0108800:0.00520665,Digitaria_radicosa_Dra06G0108900:5e-09)n64:0.152742,(Panicum_hallii_Pahal.6G301500:0.0250978,(Panicum_virgatum_Pavir.6KG407400:0.0573063,Panicum_virgatum_Pavir.6NG369800:0.0249035)n66:0.0264747)n65:0.0297991)n63:0.0487282)n57:0.0354805,(Chasmanthium_laxum_Chala.11G008300:0.0260318,(Sorghum_bicolor_SORBI_3007G170900:0.113156,(Zea_mays_Zm00001eb176120:0.150106,Zea_mays_Zm00001eb039590:0.0374917)n69:0.00416575)n68:0.0349915)n67:0.00814391)n56:0.0276093)n54:0.0161382)n51:0.0456058,(Dendrocalamus_sinicus_Dendrocalamus_sinicus_Dsi08B_35006492_35011883_Dsi08Bg12340.1_1_CDS_4147807885_45994:0.0212318,((Ampelocalamus_luodianensis_Alu08Dg00670.2:0.0266098,Dendrocalamus_sinicus_Dendrocalamus_sinicus_Dsi01C_37782076_37786015_Dsi01Cg21340.1_1_CDS_4147707637_14146:0.0171274)n72:0.00345324,(Ampelocalamus_luodianensis_Alu08Cg00880.3:0.0197135,Dendrocalamus_sinicus_Dendrocalamus_sinicus_Dsi08A_37376796_37389206_Dsi08Ag12810.1_1_CDS_4147804033_38099:0.0207849)n73:0.00230943)n71:0.00885375)n70:0.0381193)n50:0.00957159)n45:0.0912651)n43:0.0101406,Pharus_latifolius_Phala.08G009000:0.123826)n42:0.0137584)n1:0.243778)n0;
```
