## Supplementary Dataset S1 for "Gene turnover and contingency facilitated the repeated evolution of C_4_ photosynthesis in grasses": OG0002245_tree.txt

```
((((Ananas_comosus_H_Ananas_contig6_000862.1:0.0224203,Tillandsia_fasciculata_H_Tillandsia_CM054934.1_000841.1:0.0285519)n3:0.00228416,((Tillandsia_fasciculata_H_Tillandsia_CM054940.1_001169.1:0,Tillandsia_fasciculata_H_Tillandsia_CM054940.1_001168.1:0)n5:0.0227994,Ananas_comosus_H_Ananas_contig6_001274.1:0.00646244)n4:0.000718048)n2:0.0965734,(Carex_scoparia_H_Carex_Csco_scaffold_20_000658.1:0.29779,Juncus_effusus_H_Juncus_Jeff_scaffold_9_000354.1:0.100132)n6:0.0528643)n1:0.0366502,((Pharus_latifolius_Phala.05G182300:0.0320153,Streptochaeta_angustifolia_strangu_005743:0.0671878)n8:0.0127524,(((Brachypodium_distachyon_BRADI_3g38390v3:0.0848539,((((Ampelocalamus_luodianensis_Alu08Cg07650.1:0.0265674,Dendrocalamus_sinicus_Dendrocalamus_sinicus_Dsi08C_9618119_9620515_Dsi08Cg06470.1_1_CDS_4147809910_48816:0.0203353)n15:0.00675843,Olyra_latifolia_Ola017676:0.019844)n14:0.0052632,(Dendrocalamus_sinicus_Dendrocalamus_sinicus_Dsi08A_30996155_30998479_Dsi08Ag09240.1_-1_CDS_4147802962_3769:0.0207498,Ampelocalamus_luodianensis_Alu08Dg04900.2:0.0175751)n16:0.00195279)n13:9e-09,Dendrocalamus_sinicus_Dendrocalamus_sinicus_Dsi08B_30045448_30056272_Dsi08Bg09080.1_-1_CDS_4147806907_7159:0.0181242)n12:0.0130408)n11:0.0180343,(((Leersia_perrieri_LPERR08G15050:0.0347864,Oryza_sativa_LOC_Os08g37320:0.0313619)n19:0.0300817,(Zizania_latifolia_GWHTBFHI008422:0.289006,(Zizania_latifolia_GWHTBFHI002772:0.0350529,Zizania_latifolia_GWHTBFHI010293:0.0372916)n21:0.0111008)n20:0.0270764)n18:0.0145467,((((Stipagrostis_hirtigluma_H_Shi_ptg000002l_000453.1:0,Stipagrostis_hirtigluma_H_Shi_ptg000021l_000490.1:0)n25:0.00465741,Stipagrostis_hirtigluma_H_Shi_ptg000018l_000502.1:0.00451671)n24:0.0228155,(((Phragmites_australis_Phragmites_australis_PaChr14_25494688_25497062_evm.model.PaChr14.1057_1_CDS_4362390635_20726:0.0277317,(Eragrostis_curvula_EJB05_48681:0.0597445,(Eleusine_coracana_ELECO.r07.8BG0663480:0.0113509,Eleusine_coracana_ELECO.r07.8AG0634530:0.00455066)n30:0.0192277)n29:0.0267149)n28:0.00733826,((ASEM_AUS1_H_AUS1CM014275.1000349.1:0.00490859,ASEM_RSA5_H_RSA5chrom6002908.1:0.0091466)n32:0.0322354,(((Chasmanthium_laxum_Chala.05G058600:0.0394153,(Zea_mays_Zm00001eb038370:0.0706174,Sorghum_bicolor_SORBI_3007G159700:0.0183926)n36:0.0238549)n35:0.00484863,Dichantelium_oligosantes_H_DolKV777331.1000008.1:0.0189806)n34:0.00229454,((Cenchrus_americanus_H_CamCM007982.2000696.1:0.0297752,Setaria_viridis_SEVIR_6G191000v2:0.00747384)n38:0.00988457,(((Panicum_hallii_Pahal.6G238400:0.0120099,(Panicum_virgatum_Pavir.6KG316200:0.0157398,Panicum_virgatum_Pavir.6NG284300:0.0136938)n42:0.0157243)n41:0.00489899,(Echinocloa_haploclada_eh_chr8.2228:0.0214175,Urochloa_fusta_Urofu.6G172400:0.00711117)n43:0.00281623)n40:0.00256091,(Digitaria_radicosa_Dra06G0138900:0.0257538,(Digitaria_exilis_H_Dex6A-001008.1:0.00678764,Digitaria_exilis_H_Dex6B-001642.1:0.0047232)n45:0.0220333)n44:0.010296)n39:0.00222876)n37:0.00856168)n33:0.00740324)n31:0.0155322)n27:0.0148047,Phragmites_australis_Phragmites_australis_PaChr19_23207405_23210032_evm.model.PaChr19.961_1_CDS_4362413668_22902:0.0248558)n26:0.00276175)n23:0.00643196,Aristida_adscensionis_H_Aadptg000048l000421.1:0.0368133)n22:0.039605)n17:0.00513935)n10:0.0171776,(((Brachypodium_distachyon_BRADI_1g28770v3:0.0452294,(Hordeum_spontaneum_WB01_002305_0099384:0,Hordeum_vulgareMorex_HORVU.MOREX.r3.2HG0165860:0)n49:0.0228618)n48:0.0175475,((((Urochloa_fusta_Urofu.2G115900:0.0115826,((Cenchrus_americanus_H_CamCM007984.2004742.1:0.048877,(Setaria_viridis_SEVIR_2G128100v2:0.0168273,(Digitaria_radicosa_Dra02G0160800:0,Digitaria_radicosa_Dra02G0160800.2:0)n57:0.0284217)n56:0.00228792)n55:0.00230223,((Panicum_hallii_Pahal.2G115500:0.00454697,(Panicum_virgatum_Pavir.2KG232500:0.0162938,Panicum_virgatum_Pavir.2NG273300:0.0119464)n60:0.00221942)n59:0.01382,(Echinocloa_haploclada_eh_chr3.1551:0.023907,((Dichantelium_oligosantes_H_DolKV768039.1000001.1:0.0161846,Sorghum_bicolor_SORBI_3002G124900:0.0513227)n63:0.00256746,(ASEM_AUS1_H_AUS1CM014271.1001851.1:0.00454015,ASEM_RSA5_H_RSA5chrom2003670.1:0.00225453)n64:0.01617)n62:0.00232555)n61:0.00673533)n58:0.00459024)n54:0.00673408)n53:0.0151448,((Eleusine_coracana_ELECO.r07.7AG0565410:0.00870211,Eleusine_coracana_ELECO.r07.7BG0596660:0.0385498)n66:0.0251311,(Eragrostis_curvula_EJB05_55345:0.00222956,Eragrostis_curvula_EJB05_12963:0.00704002)n67:0.0330337)n65:0.0223296)n52:0.00595424,(Phragmites_australis_Phragmites_australis_PaChr15_14438553_14440718_evm.model.PaChr15.568_1_CDS_4362397047_41359:0.0537122,(Aristida_adscensionis_H_Aadptg000038l000122.1:0.0728993,(Stipagrostis_hirtigluma_H_Shi_ptg000031l_000488.1:0.00224459,Stipagrostis_hirtigluma_H_Shi_ptg000051l_000161.1:0.00224813)n70:0.0385939)n69:0.0238401)n68:0.00225102)n51:0.0085413,Chasmanthium_laxum_Chala.10G103200:0.0440428)n50:0.0212808)n47:0.00917795,(((Ampelocalamus_luodianensis_Alu08Dg06830.1:0.20254,Ampelocalamus_luodianensis_Alu07Dg10640.1:0.00393293)n73:0.0209736,(Dendrocalamus_sinicus_Dendrocalamus_sinicus_Dsi07A_15166028_15168225_Dsi07Ag08200.1_1_CDS_4147791250_5982:0.0393742,Dendrocalamus_sinicus_Dendrocalamus_sinicus_Dsi07B_16979972_16982221_Dsi07Bg07940.1_-1_CDS_4147795147_39196:0.0686282)n74:0.00762536)n72:0.00271505,Olyra_latifolia_Ola003987:0.060818)n71:0.00474219)n46:0.0340147)n9:0.00377941)n7:0.0132757)n0;
```
