## Supplementary Dataset S1 for "Gene turnover and contingency facilitated the repeated evolution of C_4_ photosynthesis in grasses": OG0002246_tree.txt

```
(Carex_scoparia_H_Carex_Csco_scaffold_11_000378.1:0.309522,(((Ampelocalamus_luodianensis_Alu01Dg21810.1:0.0487354,((Pharus_latifolius_Phala.03G248100:0.102789,(((((((((ASEM_AUS1_H_AUS1CM014274.1004733.1:0,ASEM_RSA5_H_RSA5chrom5003080.1:0)n14:0.0136784,(Sorghum_bicolor_SORBI_3003G315500:0.00690933,Zea_mays_Zm00001eb369930:0.0617648)n15:0.0646637)n13:0.0188316,(Urochloa_fusta_Urofu.5G140700:0.0265011,((Digitaria_radicosa_Dra05G0129700:0.0200367,(Digitaria_exilis_H_Dex5A-001632.1:0.00729231,Digitaria_exilis_H_Dex5B-001647.1:6e-09)n19:0.0523052)n18:0.0209695,(Setaria_viridis_SEVIR_5G343200v2:0.0211295,(Panicum_hallii_Pahal.5G136300:0.0114063,(Panicum_virgatum_Pavir.5NG527900:0.0356348,Panicum_virgatum_Pavir.5KG545500:0.0548669)n22:0.00609632)n21:0.012661)n20:0.00810469)n17:0.00828745)n16:0.00842148)n12:0.0137565,Echinocloa_haploclada_eh_chr2.3616:6e-09)n11:0.0350858,((Eleusine_coracana_ELECO.r07.1AG0035550:0.0455144,Eragrostis_curvula_EJB05_16766:0.058137)n24:0.0248007,Stipagrostis_hirtigluma_H_Shi_ptg000050l_002462.1:0.0404049)n23:0.0155207)n10:0.0935203,Chasmanthium_laxum_Chala.01G239200:0.0541754)n9:0.0810212,(Zizania_latifolia_GWHTBFHI012758:0.0710287,((Leersia_perrieri_LPERR01G28470:0.0276902,Oryza_sativa_LOC_Os01g57004:0.0218662)n27:0.0215346,Olyra_latifolia_Ola008836:0.354488)n26:0.0232996)n25:0.0170871)n8:0.0434977,Dendrocalamus_sinicus_Dendrocalamus_sinicus_Dsi01B_48376442_48376905_Dsi01Bg18440.1_1_CDS_4147698865_22557:0.0418598)n7:0.0222979,Leersia_perrieri_LPERR03G31920:0.757896)n6:0.0842106)n5:0.0688985,Phragmites_australis_Phragmites_australis_PaChr1_43945512_43945959_evm.model.PaChr1.2109_1_CDS_4362365609_29873:0.0331259)n4:0.00885752)n3:0.0545437,(Brachypodium_distachyon_BRADI_2g51675v3:0.0519747,Hordeum_vulgareMorex_HORVU.MOREX.r3.3HG0293290:0.049178)n28:0.0377025)n2:0.0929501,(((Eragrostis_curvula_EJB05_03988:0.256171,(Eleusine_coracana_ELECO.r07.3BG0257240:0.0372287,Eleusine_coracana_ELECO.r07.3AG0212050:0.00744798)n32:0.0187282)n31:0.121057,(((Digitaria_radicosa_Dra09G0041100:5e-09,Digitaria_radicosa_Dra09G0041100.2:5e-09)n35:0.015309,(Digitaria_exilis_H_Dex9A-005451.1:5e-09,Digitaria_exilis_H_Dex9B-005314.1:0.00673267)n36:0.0440409)n34:0.0315025,(Hordeum_vulgareMorex_HORVU.MOREX.r3.5HG0520880:0.108574,(((Aristida_adscensionis_H_Aadptg000018l000831.1:0.0297837,Stipagrostis_hirtigluma_H_Shi_ptg000037l_001622.1:0.0301429)n40:0.0187014,(Olyra_latifolia_Ola001225:0.015898,((Pharus_latifolius_Phala.01G045000:0.126227,(Ampelocalamus_luodianensis_Alu03Cg03880.2:0.033428,(((Oryza_sativa_LOC_Os03g58764:0.178512,Brachypodium_distachyon_BRADI_1g05080v3:0.0727556)n47:0.048978,Zizania_latifolia_GWHTBFHI022912:0.0234547)n46:0.0654882,(Dendrocalamus_sinicus_Dendrocalamus_sinicus_Dsi03B_3041135_3041593_Dsi03Bg02680.1_-1_CDS_4147734913_17612:0.0211415,Dendrocalamus_sinicus_Dendrocalamus_sinicus_Dsi03C_30315263_30315719_Dsi03Cg16310.1_1_CDS_4147746007_8646:0.0107747)n48:0.00119719)n45:5e-09)n44:0.0139913)n43:0.100817,(Phragmites_australis_Phragmites_australis_PaChr4_46067841_46068279_evm.model.PaChr4.2363_1_CDS_4362454407_38172:0.049087,Phragmites_australis_Phragmites_australis_PaChr3_46573592_46574024_evm.model.PaChr3.2622_1_CDS_4362446417_33506:0.0284807)n49:0.00316452)n42:0.0718712)n41:0.0578575)n39:0.0656803,(Chasmanthium_laxum_Chala.03G250600:0.00835932,(((((Urochloa_fusta_Urofu.9G048800:0.0136988,Echinocloa_haploclada_eh_chr1.447:0.149884)n55:5e-09,(Zea_mays_Zm00001eb061250:0.0508393,Sorghum_bicolor_SORBI_3001G051800:0.033461)n56:0.0153745)n54:0.0488078,((ASEM_AUS1_H_AUS1CM014278.1001513.1:0,ASEM_AUS1_H_AUS1CM014278.1001514.1:0)n58:0.0215709,ASEM_RSA5_H_RSA5chrom9003462.1:0.0141916)n57:0.0141702)n53:0.0510671,(Setaria_viridis_SEVIR_9G049500v2:0.0378335,Dichantelium_oligosantes_H_DolKV777799.1000010.1:0.0234224)n59:0.0131532)n52:0.0449383,(Panicum_hallii_Pahal.9G046800:0.0148292,(Panicum_virgatum_Pavir.6KG118300:0.00717556,Panicum_virgatum_Pavir.5NG393700:0.0144843)n61:5e-09)n60:0.00710306)n51:0.0307641)n50:0.0542961)n38:0.0457644)n37:0.0728505)n33:0.0321625)n30:0.114305,(Chasmanthium_laxum_Chala.10G052100:0.052115,((Leersia_perrieri_LPERR07G05170:0.20761,(Zizania_latifolia_GWHTBFHI037125:0.0774289,Zizania_latifolia_GWHTBFHI036317:0.101508)n65:0.0125735)n64:0.0180805,((Olyra_latifolia_Ola022481:0.0579008,((Dendrocalamus_sinicus_Dendrocalamus_sinicus_Dsi07A_25960648_25961086_Dsi07Ag10550.1_-1_CDS_4147791955_4858:0.054436,Ampelocalamus_luodianensis_Alu07Dg13110.2:0.0292545)n69:0.0134144,(Ampelocalamus_luodianensis_Alu07Cg11040.1:0.0922297,Dendrocalamus_sinicus_Dendrocalamus_sinicus_Dsi07B_29935612_29936241_Dsi07Bg10190.1_-1_CDS_4147795822_21189:0.0914852)n70:0.010165)n68:0.0846169)n67:0.0378653,((ASEM_AUS1_H_AUS1CM014271.1003181.1:0.00933716,(Cenchrus_americanus_H_CamCM007988.2002611.1:0.0211878,Setaria_viridis_SEVIR_2G072300v2:0.0287818)n73:0.0436299)n72:0.0389505,(Eleusine_coracana_ELECO.r07.7BG0590470:0.128312,Stipagrostis_hirtigluma_H_Shi_ptg000072l_000202.1:0.0487426)n74:0.0144292)n71:0.0631435)n66:0.0370194)n63:0.0430215)n62:0.00478016)n29:0.173779)n1:0.309522)n0;
```
