## Supplementary Dataset S1 for "Gene turnover and contingency facilitated the repeated evolution of C_4_ photosynthesis in grasses": OG0002247_tree.txt

```
((Ananas_comosus_H_Ananas_contig8_000159.1:0.140497,Tillandsia_fasciculata_H_Tillandsia_CM054932.1_000823.1:0.0832616)n1:0.136187,(Brachypodium_distachyon_BRADI_1g21243v3:0.889386,((Pharus_latifolius_Phala.01G058000:0.161386,(Streptochaeta_angustifolia_strangu_010773:0.135517,(((Eleusine_coracana_ELECO.r07.3BG0258420:0.0943606,Eragrostis_curvula_EJB05_04149:0.115176)n8:0.0507014,(Brachypodium_distachyon_BRADI_1g06330v3:0.189922,(Hordeum_spontaneum_WB01_000502_0003789:0,Hordeum_vulgareMorex_HORVU.MOREX.r3.5HG0517100:0)n10:0.131407)n9:0.0642178)n7:0.0231415,((Stipagrostis_hirtigluma_H_Shi_ptg000037l_000348.1:0.0918476,(Aristida_adscensionis_H_Aadptg000018l000492.1:0.0914928,((Chasmanthium_laxum_Chala.03G240700:0.0604659,(Phragmites_australis_Phragmites_australis_PaChr3_45721986_45722558_evm.model.PaChr3.2544_1_CDS_4362446243_2806:0.0510738,Phragmites_australis_Phragmites_australis_PaChr4_45153016_45153576_evm.model.PaChr4.2288_1_CDS_4362454239_9990:0.0774815)n16:0.0112498)n15:0.0122044,(((Dichantelium_oligosantes_H_DolKV771909.1000007.1:0.0387548,(Panicum_hallii_Pahal.9G059300:0.0224155,(Panicum_virgatum_Pavir.2NG165600:0.0306071,Panicum_virgatum_Pavir.J550500:0.0211981)n21:0.00235535)n20:0.00783009)n19:0.00535941,(((Cenchrus_americanus_H_CamCM007983.2005281.1:0.0634726,Setaria_viridis_SEVIR_9G062300v2:0.0160376)n24:0.00539341,(ASEM_AUS1_H_AUS1CM014278.1001436.1:0.0196951,(ASEM_RSA5_H_RSA5chrom9003403.1:0.00953205,ASEM_RSA5_H_RSA5chrom8002473.1:5.4e-09)n26:6e-10)n25:0.00482904)n23:0.0135851,(Urochloa_fusta_Urofu.9G061000:0.0473012,((Digitaria_radicosa_Dra09G0051500:0.0143379,Digitaria_radicosa_Dra09G0052300:5e-09)n29:0.047157,(Digitaria_exilis_H_Dex9A-005382.1:0.0316186,Digitaria_exilis_H_Dex9B-005247.1:0.0344859)n30:0.0428131)n28:0.0182147)n27:0.0159412)n22:0.0104856)n18:0.0169449,(Sorghum_bicolor_SORBI_3001G063900:0.0366108,(Zea_mays_Zm00001eb213300:0.0448577,Zea_mays_Zm00001eb060060:0.0510913)n32:0.00567681)n31:0.0299247)n17:0.0220938)n14:0.0123015)n13:0.0147404)n12:0.0129016,(((Zizania_latifolia_GWHTBFHI022984:0.0724911,Zizania_latifolia_GWHTBFHI013729:0.0412149)n35:0.0314154,(Leersia_perrieri_LPERR03G31070:0.161258,Oryza_sativa_LOC_Os03g57410:0.0437237)n36:0.0560879)n34:0.046193,(((Dendrocalamus_sinicus_Dendrocalamus_sinicus_Dsi03C_29660387_29660938_Dsi03Cg15720.1_1_CDS_4147745830_22712:0.035076,(Ampelocalamus_luodianensis_Alu02Dg13290.2:0.204091,(Ampelocalamus_luodianensis_Alu07Cg07360.1:0.106068,Ampelocalamus_luodianensis_Alu03Cg04680.1:0.0131307)n41:0.0124122)n40:0.0107837)n39:0.0102831,(Ampelocalamus_luodianensis_Alu03Dg26450.2:0.0293634,(Dendrocalamus_sinicus_Dendrocalamus_sinicus_Dsi03A_3734799_3735338_Dsi03Ag03160.1_-1_CDS_4147727668_32780:0.0533937,Olyra_latifolia_Ola001306:0.0886027)n43:0.00662254)n42:0.000735837)n38:0.0182043,Dendrocalamus_sinicus_Dendrocalamus_sinicus_Dsi03B_3936151_3936642_Dsi03Bg03380.1_-1_CDS_4147735123_22114:0.0516397)n37:0.00573774)n33:0.00613061)n11:0.00695066)n6:0.0205581)n5:0.017852)n4:0.0416389,((((Dendrocalamus_sinicus_Dendrocalamus_sinicus_Dsi07B_32929242_32929781_Dsi07Bg11460.1_-1_CDS_4147796203_8249:0.0622706,Ampelocalamus_luodianensis_Alu07Dg14760.2:0.0613343)n47:0.0126918,(Dendrocalamus_sinicus_Dendrocalamus_sinicus_Dsi07A_28556838_28557392_Dsi07Ag11590.1_-1_CDS_4147792267_9924:0.109975,(Olyra_latifolia_Ola016417:0.128231,Ampelocalamus_luodianensis_Alu07Cg09960.2:0.0940616)n49:0.0184218)n48:0.00204686)n46:0.0318234,((((((Eleusine_coracana_ELECO.r07.7AG0556110:0.0713349,Eleusine_coracana_ELECO.r07.7BG0587050:0.039512)n55:0.130152,Eragrostis_curvula_EJB05_14942:0.126326)n54:0.0335258,((Echinocloa_haploclada_eh_chr3.444:0.079559,(Digitaria_radicosa_Dra09G0390600:0.112756,((Digitaria_exilis_H_Dex2A-000213.1:0,Digitaria_exilis_H_Dex2B-000201.1:0)n60:0.0557281,Digitaria_exilis_H_DexUA-003804.1:0.0448291)n59:0.0773497)n58:0.0364754)n57:0.0269073,(((Panicum_hallii_Pahal.2G031100:0.0432227,(Panicum_virgatum_Pavir.2KG064900:0.0408008,Panicum_virgatum_Pavir.2NG043200:0.0239183)n64:0.0065077)n63:0.0182823,((ASEM_AUS1_H_AUS1CM014271.1003016.1:0.0724364,ASEM_RSA5_H_RSA5chrom2002583.1:0.0439637)n66:0.0913146,(Urochloa_fusta_Urofu.2G037900:0.0556717,Setaria_viridis_SEVIR_2G042100v2:0.0559175)n67:0.0374926)n65:0.00897118)n62:0.0119179,(Sorghum_bicolor_SORBI_3002G038733:0.13849,Zea_mays_Zm00001eb300290:0.0763548)n68:0.0450101)n61:0.0136091)n56:0.0363297)n53:0.032728,((Stipagrostis_hirtigluma_H_Shi_ptg000018l_000898.1:0.0870326,Aristida_adscensionis_H_Aadptg000028l000529.1:0.102053)n70:0.0139912,(Phragmites_australis_Phragmites_australis_PaChr16_27511149_27511661_evm.model.PaChr16.1351_1_CDS_4362400315_14029:0.109736,Chasmanthium_laxum_Chala.10G030700:0.0634819)n71:0.0361358)n69:0.0218987)n52:0.0512828,Brachypodium_distachyon_BRADI_1g57090v3:0.3168)n51:0.0301311,((Leersia_perrieri_LPERR07G03200:0.167498,Oryza_sativa_LOC_Os07g06560:0.0923408)n73:0.083729,(Zizania_latifolia_GWHTBFHI036729:0.123751,Zizania_latifolia_GWHTBFHI036995:0.205285)n74:0.050315)n72:0.0352481)n50:0.0253217)n45:0.133974,Streptochaeta_angustifolia_strangu_004368:0.187555)n44:0.0208394)n3:0.0738178)n2:0.136187)n0;
```
