## Supplementary Dataset S1 for "Gene turnover and contingency facilitated the repeated evolution of C_4_ photosynthesis in grasses": OG0002248_tree.txt

```
((Ananas_comosus_H_Ananas_contig4_000153.1:0.0259731,Tillandsia_fasciculata_H_Tillandsia_CM054932.1_001055.1:0.0262101)n1:0.130758,((Streptochaeta_angustifolia_strangu_005611:0.135509,(Pharus_latifolius_Phala.03G003600:0.0895636,((Zizania_latifolia_GWHTBFHI036498:0.0500685,(Leersia_perrieri_LPERR07G00170:0.0498051,Oryza_sativa_LOC_Os07g01250:0.0696487)n7:0.0270097)n6:0.0360966,((Olyra_latifolia_Ola015254:0.0789212,((Ampelocalamus_luodianensis_AluCtg00442g00130.2:0.0412313,Dendrocalamus_sinicus_Dendrocalamus_sinicus_Dsi07B_35457324_35459760_Dsi07Bg12840.1_1_CDS_4147796617_13877:0.0223325)n11:0.00520187,(Ampelocalamus_luodianensis_Alu07Cg15280.1:0.0305454,(Dendrocalamus_sinicus_Dendrocalamus_sinicus_DsiCtg00230_258896_266493_DsiCtg00230g00200.1_-1_CDS_4147849426_6174:0.0156417,Dendrocalamus_sinicus_Dendrocalamus_sinicus_Dsi07A_32371174_32372748_Dsi07Ag13180.1_1_CDS_4147792744_51011:0.120597)n13:0.0170948)n12:0.00872046)n10:0.0072525)n9:0.0215292,((Brachypodium_distachyon_BRADI_1g59650v3:0.0930144,(Hordeum_spontaneum_WB01_002427_0512041:0,Hordeum_vulgareMorex_HORVU.MOREX.r3.2HG0157650:0)n16:0.071243)n15:0.0550435,(((Eragrostis_curvula_EJB05_13586:5e-09,Eragrostis_curvula_EJB05_13646:0.00788806)n19:0.028315,(Eleusine_coracana_ELECO.r07.7AG0552500:0.0135457,Eleusine_coracana_ELECO.r07.7BG0583580:0.00878925)n20:0.0658313)n18:0.0458282,((Phragmites_australis_Phragmites_australis_PaChr15_252316_254950_evm.model.PaChr15.20_1_CDS_4362396231_37981:0.0388517,Phragmites_australis_Phragmites_australis_PaChr16_30080902_30083531_evm.model.PaChr16.1509_1_CDS_4362400665_33777:0.0485882)n22:0.00652842,((Aristida_adscensionis_H_Aadptg000028l000404.1:0.0830333,Stipagrostis_hirtigluma_H_Shi_ptg000018l_000293.1:0.046133)n24:0.0186836,(Chasmanthium_laxum_Chala.07G002800:0.0361538,((Sorghum_bicolor_SORBI_3002G002500:0.0334166,(Zea_mays_Zm00001eb298130:0.0471081,Zea_mays_Zm00001eb118330:0.037669)n28:0.00803195)n27:0.0331926,(((Urochloa_fusta_Urofu.2G002200:0.0457719,((Cenchrus_americanus_H_CamLKME02016850.1000004.1:0.0513018,Setaria_viridis_SEVIR_2G002200v2:0.0292395)n33:0.0204157,(Panicum_hallii_Pahal.2G002400:0.0128683,(Panicum_virgatum_Pavir.2KG016200:0.036623,(Panicum_virgatum_Pavir.2NG005300:0.0216749,Panicum_virgatum_Pavir.2KG016300:0.0273922)n36:0.0103435)n35:0.00114927)n34:0.00800286)n32:0.00747894)n31:0.00507743,(Digitaria_radicosa_Dra09G0414900:0.0241434,((Digitaria_exilis_H_Dex2A-004516.1:0.0175412,Digitaria_exilis_H_Dex2B-004410.1:0.0263837)n39:0.0301684,Digitaria_exilis_H_Dex2B-004316.1:0.123939)n38:0.013771)n37:0.0081589)n30:0.00813006,(Echinocloa_haploclada_eh_chr3.22:0.0621843,(Dichantelium_oligosantes_H_DolKV776511.1000005.1:0.0525412,(((ASEM_AUS1_H_AUS1CM014278.1005106.1:5e-09,ASEM_AUS1_H_AUS1CM014271.1002702.1:5e-09)n44:0.00929751,ASEM_RSA5_H_RSA5chrom2002890.1:0.00922005)n43:0.0287039,Dichantelium_oligosantes_H_DolKV776511.1000004.1:0.046006)n42:0.00144967)n41:0.000161075)n40:0.0158764)n29:0.00447147)n26:0.035304)n25:0.0117161)n23:0.00383731)n21:0.0101381)n17:0.055818)n14:0.0181274)n8:0.0163096)n5:0.0807407)n4:0.025376)n3:0.0255948,((((((Zizania_latifolia_GWHTBFHI014775:0.0477834,Zizania_latifolia_GWHTBFHI023646:0.0498446)n50:0.018974,(Leersia_perrieri_LPERR03G19710:0.0481181,Oryza_sativa_LOC_Os03g36790:0.0387398)n51:0.0345862)n49:0.046699,(Stipagrostis_hirtigluma_H_Shi_ptg000010l_000026.1:0.0737195,(((Eragrostis_curvula_EJB05_57825:0,Eragrostis_curvula_EJB05_05912:0)n55:0.0508725,(Eleusine_coracana_ELECO.r07.3BG0273810:0.00273215,Eleusine_coracana_ELECO.r07.3AG0227990:0.0162879)n56:0.0543023)n54:0.0236775,((((Echinocloa_haploclada_eh_chr1.2065:0.0232752,((ASEM_AUS1_H_AUS1CM014278.1005586.1:0.00494052,ASEM_RSA5_H_RSA5chrom9002172.1:0.00492882)n62:0.0311477,(Sorghum_bicolor_SORBI_3001G188400:0.0613648,Dichantelium_oligosantes_H_DolKV782243.1000022.1:0.029284)n63:0.00152535)n61:0.00755818)n60:0.0013928,(Urochloa_fusta_Urofu.9G192400:0.0353692,((Digitaria_radicosa_Dra09G0180600:0.0354746,(Digitaria_exilis_H_Dex9A-000898.1:0.0054946,Digitaria_exilis_H_Dex9B-000890.1:0.0149892)n67:0.0103158)n66:0.0146686,(Cenchrus_americanus_H_CamCM007983.2000799.1:0.0293988,Setaria_viridis_SEVIR_9G184400v2:0.014452)n68:0.0099955)n65:0.00753844)n64:0.00974323)n59:0.0245055,Chasmanthium_laxum_Chala.03G112100:0.0315938)n58:0.00500361,Phragmites_australis_Phragmites_australis_PaChr3_30222429_30230777_evm.model.PaChr3.1688_1_CDS_4362444339_9109:0.0534042)n57:0.0111843)n53:0.0198491)n52:0.0233165)n48:0.0100351,(Olyra_latifolia_Ola033933:0.0670119,((Dendrocalamus_sinicus_Dendrocalamus_sinicus_Dsi03A_22288976_22299573_Dsi03Ag10420.1_1_CDS_4147729846_8030:0.0266256,Dendrocalamus_sinicus_Dendrocalamus_sinicus_Dsi06C_9412678_9435775_Dsi06Cg01660.1_1_CDS_4147783699_19461:0.028859)n71:0.00320655,(Ampelocalamus_luodianensis_Alu03Dg17790.6:0.0304326,(Ampelocalamus_luodianensis_Alu03Cg27420.2:5e-09,Ampelocalamus_luodianensis_Alu03Cg27490.2:5e-09)n73:0.0226444)n72:0.00251604)n70:0.00610831)n69:0.00428717)n47:0.0418207,(Pharus_latifolius_Phala.01G176900:5e-09,Pharus_latifolius_Phala.01G176900.2:0.0158308)n74:0.0837019)n46:0.0142421,Streptochaeta_angustifolia_strangu_039019:0.0517208)n45:0.00574675)n2:0.130758)n0;
```
