## Supplementary Dataset S1 for "Gene turnover and contingency facilitated the repeated evolution of C_4_ photosynthesis in grasses": OG0002249_tree.txt

```
((Ananas_comosus_H_Ananas_contig8_000260.1:0.0493945,Tillandsia_fasciculata_H_Tillandsia_CM054932.1_000876.1:0.0320596)n1:0.155778,((Streptochaeta_angustifolia_strangu_039759:0.108678,(((((Eragrostis_curvula_EJB05_00031:0.0795939,(Eleusine_coracana_ELECO.r07.5BG0448460:0.0241843,Eleusine_coracana_ELECO.r07.5AG0399760:0.0260681)n9:0.0586899)n8:0.0568783,((Aristida_adscensionis_H_Aadptg000065l000633.1:0.0822466,(Stipagrostis_hirtigluma_H_Shi_ptg000151l_000006.1:0.0204686,(Stipagrostis_hirtigluma_H_Shi_ptg000046l_001375.1:0.00435175,(Stipagrostis_hirtigluma_H_Shi_ptg000036l_000172.1:0.00301371,Stipagrostis_hirtigluma_H_Shi_ptg000065l_000159.1:0.00309465)n14:0.00329228)n13:0.0180091)n12:0.0369437)n11:0.0125895,(Phragmites_australis_Phragmites_australis_PaChr22_252613_261648_evm.model.PaChr22.16_1_CDS_4362431079_39363:0.0547125,Phragmites_australis_Phragmites_australis_PaChr23_23235956_23239750_evm.model.PaChr23.994_1_CDS_4362435955_8668:0.0527756)n15:0.00586396)n10:0.00487181)n7:0.00905378,(Chasmanthium_laxum_Chala.03G003500:0.0508548,(((Echinocloa_haploclada_eh_chr5.5065:0.0545509,((Dichantelium_oligosantes_H_DolKV774778.1000013.1:0.0422249,(Panicum_hallii_Pahal.3G514900:0.025508,(Panicum_virgatum_Pavir.3KG573500:0.0342463,Panicum_virgatum_Pavir.3NG264900:0.016718)n23:0.0124545)n22:0.0431609)n21:0.00472156,(((Cenchrus_americanus_H_CamLKME02031516.1000005.1:0.119741,Setaria_viridis_SEVIR_3G425500v2:0.0404333)n26:0.024095,Urochloa_fusta_Urofu.3G468100:0.0452893)n25:0.0151921,(Digitaria_radicosa_Dra03G0307900:0.0374142,(Digitaria_exilis_H_Dex3A-002194.1:0.0108967,Digitaria_exilis_H_Dex3B-002151.1:0.00816734)n28:0.0342981)n27:0.034613)n24:0.00469666)n20:0.00784116)n19:0.00648327,ASEM_AUS1_H_AUS1CM014272.1000085.1:0.100724)n18:0.032036,(Zea_mays_Zm00001eb134000:0.216438,Sorghum_bicolor_SORBI_3008G191400:0.0505657)n29:0.0660675)n17:0.0212574)n16:0.021097)n6:0.0514974,((Leersia_perrieri_LPERR12G16980:0.0574494,Oryza_sativa_LOC_Os12g44230:0.06484)n31:0.0245925,(((Brachypodium_distachyon_BRADI_4g00430v3:0.0688,(Hordeum_spontaneum_WB01_004964_0128904:0.0129243,Hordeum_vulgareMorex_HORVU.MOREX.r3.5HG0420170:0.0188255)n35:0.172574)n34:0.031752,Oryza_sativa_LOC_Os01g74670:0.559838)n33:0.0149568,((Dendrocalamus_sinicus_Dendrocalamus_sinicus_Dsi12A_218436_222509_Dsi12Ag00140.1_-1_CDS_4147841023_51733:0.0593756,(Ampelocalamus_luodianensis_Alu11Dg07630.1:0.033988,Ampelocalamus_luodianensis_Alu12Cg00270.2:0.0687377)n38:0.00763752)n37:0.00503612,Olyra_latifolia_Ola003027:0.0655458)n36:0.0182672)n32:0.0158327)n30:0.00175918)n5:0.0202438,Zizania_latifolia_GWHTBFHI028993:0.0650004)n4:0.0756041)n3:0.0244497,(Streptochaeta_angustifolia_strangu_005543:0.102173,((Pharus_latifolius_Phala.01G117100:0.00687192,Pharus_latifolius_Phala.01G117100.2:0.0636856)n41:0.0922984,(((Brachypodium_distachyon_BRADI_1g12040v3:0.0879894,(Hordeum_spontaneum_WB01_004858_0009912:0.010056,Hordeum_vulgareMorex_HORVU.MOREX.r3.4HG0335160:0.01118)n45:0.119044)n44:0.041053,((Zizania_latifolia_GWHTBFHI023398:0.073854,(Leersia_perrieri_LPERR03G24960:0.0536109,Oryza_sativa_LOC_Os03g48540:0.0663877)n48:0.0240297)n47:0.0566466,(Olyra_latifolia_Ola004686:0.0620232,(Ampelocalamus_luodianensis_Alu03Dg21390.1:0.028822,(Dendrocalamus_sinicus_Dendrocalamus_sinicus_Dsi03B_11159335_11171834_Dsi03Bg07030.1_-1_CDS_4147736218_13115:0.0589798,Dendrocalamus_sinicus_Dendrocalamus_sinicus_Dsi03A_10397671_10417919_Dsi03Ag07250.1_-1_CDS_4147728895_41229:0.0382493)n51:0.00716216)n50:0.00961768)n49:0.02395)n46:0.00924965)n43:0.00683521,(((Eragrostis_curvula_EJB05_05100:0.0624362,(Eleusine_coracana_ELECO.r07.3BG0266010:0.013702,Eleusine_coracana_ELECO.r07.3AG0220850:0.00823605)n55:0.0743942)n54:0.0435455,(Eleusine_coracana_ELECO.r07.3AG0220840:0.114126,(Eragrostis_curvula_EJB05_05101:0.114943,Eragrostis_curvula_EJB05_05102:0.0767257)n57:0.00852508)n56:0.0335719)n53:0.0109568,(Phragmites_australis_Phragmites_australis_PaChr3_39349775_39354893_evm.model.PaChr3.2049_1_CDS_4362445143_7427:0.0608878,((Aristida_adscensionis_H_Aadptg000018l001014.1:0.0842611,Stipagrostis_hirtigluma_H_Shi_ptg000037l_000664.1:0.0703414)n60:0.0222158,(Chasmanthium_laxum_Chala.03G181700:0.0583194,(((Dichantelium_oligosantes_H_DolKV775263.1000001.1:0.0341031,(Digitaria_radicosa_Dra09G0111500:0.0360409,(Digitaria_exilis_H_Dex9A-005026.1:0.0136489,Digitaria_exilis_H_Dex9B-000778.1:0.00745228)n66:0.0225594)n65:0.0426658)n64:0.013425,(ASEM_AUS1_H_AUS1CM014278.1001056.1:0.0447198,Echinocloa_haploclada_eh_chr1.1195:0.0507061)n67:0.00728196)n63:0.00530308,((Zea_mays_Zm00001eb053570:0.0600772,Sorghum_bicolor_SORBI_3001G131100:0.0369834)n69:0.0472091,(Urochloa_fusta_Urofu.9G131900:0.0582737,((Cenchrus_americanus_H_CamCM007983.2004887.1:0.0501922,Setaria_viridis_SEVIR_9G131500v2:0.0254294)n72:0.020115,(Panicum_hallii_Pahal.9G130100:0.0251555,(Panicum_virgatum_Pavir.9KG043500:0.0185981,Panicum_virgatum_Pavir.9NG152800:0.0252015)n74:0.0139691)n73:0.0113983)n71:0.00746991)n70:0.0100175)n68:0.00438292)n62:0.0283966)n61:0.0144187)n59:0.00743664)n58:0.0118743)n52:0.046818)n42:0.0442345)n40:0.0188248)n39:0.0168849)n2:0.155778)n0;
```
