## Supplementary Dataset S1 for "Gene turnover and contingency facilitated the repeated evolution of C_4_ photosynthesis in grasses": OG0002250_tree.txt

```
((((((Dendrocalamus_sinicus_Dendrocalamus_sinicus_Dsi12A_6990695_6993153_Dsi12Ag03450.1_1_CDS_4147842016_42166:0.19806,(Echinocloa_haploclada_eh_chr4.2331:0.21147,(Eragrostis_curvula_EJB05_01387:0.281159,Oryza_sativa_LOC_Os12g32950:0.0974658)n7:0.0650705)n6:0.154443)n5:0.105929,((Ampelocalamus_luodianensis_Alu05Cg07210.2:0.195369,(Streptochaeta_angustifolia_strangu_028884:0.451447,Hordeum_vulgareMorex_HORVU.MOREX.r3.5HG0448040:0.179337)n10:0.109966)n9:0.0759583,Olyra_latifolia_Ola026804:0.0490211)n8:0.0318483)n4:0.00920159,(Ampelocalamus_luodianensis_Alu12Cg04780.1:0.0209279,((Leersia_perrieri_LPERR12G11440:0.014618,(Zizania_latifolia_GWHTBFHI009248:0.0721742,Zizania_latifolia_GWHTBFHI028588:0.183027)n14:0.0543214)n13:0.289862,(((Stipagrostis_hirtigluma_H_Shi_ptg000022l_000552.1:0,Stipagrostis_hirtigluma_H_Shi_ptg000046l_000439.1:0)n17:0.0189711,(Aristida_adscensionis_H_Aadptg000087l000168.1:0.0438803,(((Zea_mays_Zm00001eb264480:0.0879038,Sorghum_bicolor_SORBI_3008G111400:0.0193203)n21:0.0439709,((Dichantelium_oligosantes_H_DolKV779781.1000005.1:0.20623,((Digitaria_radicosa_Dra03G0299300:0.0168415,(Digitaria_exilis_H_Dex3A-002557.1:5e-09,Digitaria_exilis_H_Dex3B-002553.1:0.033909)n26:0.0225045)n25:0.0479298,(ASEM_AUS1_H_AUS1CM014272.1004709.1:0.00818449,ASEM_RSA5_H_RSA5chrom3000506.1:5e-09)n27:0.0165186)n24:0.0152209)n23:0.0170528,(((Setaria_viridis_SEVIR_3G367500v2:0.00844521,(Echinocloa_haploclada_eh_chr5.4234:0.232259,Cenchrus_americanus_H_CamCM007985.2003128.1:0.0163387)n31:0.0703581)n30:0.0487804,Urochloa_fusta_Urofu.3G391200:0.0661772)n29:0.0258522,(Panicum_hallii_Pahal.3G445700:0.00757988,(Panicum_virgatum_Pavir.3KG461600:0.0120617,Panicum_virgatum_Pavir.3NG223300:0.0206659)n33:0.00229621)n32:0.00318434)n28:0.0181869)n22:0.046416)n20:0.0518673,((Eleusine_coracana_ELECO.r07.5BG0439030:0.0377041,Eleusine_coracana_ELECO.r07.5AG0392240:0.0223518)n35:0.0664223,Phragmites_australis_Phragmites_australis_PaChr22_6750537_6753905_evm.model.PaChr22.456_1_CDS_4362431737_18767:0.0241386)n34:0.0153475)n19:5e-09)n18:0.0354145)n16:0.0393979,Chasmanthium_laxum_Chala.12G132800:0.0326102)n15:0.0461044)n12:0.0536284)n11:0.00595871)n3:0.0139534,Brachypodium_distachyon_BRADI_4g06402v3:0.0514844)n2:0.0796032,(Oryza_sativa_LOC_Os11g41875:0.099039,((Pharus_latifolius_Phala.09G152200:0.118202,Streptochaeta_angustifolia_strangu_002950:0.210609)n38:0.0890953,Zizania_latifolia_GWHTBFHI030571:0.0302725)n37:0.0275006)n36:0.00305563)n1:0.0233901,((Aristida_adscensionis_H_Aadptg000006l000164.1:0.078194,(Aristida_adscensionis_H_Aadptg000006l000466.1:0.0108602,Aristida_adscensionis_H_Aadptg000006l000456.1:0.00787825)n41:0.021279)n40:0.0345657,((((Cenchrus_americanus_H_CamCM007985.2000424.1:0.455305,(Eleusine_coracana_ELECO.r07.9AG0690520:0.0303349,Eleusine_coracana_ELECO.r07.9BG0715450:0.0107568)n46:0.03881)n45:0.0623592,Leersia_perrieri_LPERR11G17030:0.0411718)n44:0.0115017,(Ampelocalamus_luodianensis_Alu05Cg02030.2:0.134256,(Streptochaeta_angustifolia_strangu_027990:0.212702,Pharus_latifolius_Phala.10G057400:0.0305309)n48:0.0467276)n47:0.108342)n43:0.16199,(((Brachypodium_distachyon_BRADI_4g12240v3:0.0537725,Hordeum_spontaneum_WB01_001592_1210716:0.0468251)n51:0.0259498,((Olyra_latifolia_Ola003508:0.0550506,Ampelocalamus_luodianensis_Alu11Dg02780.1:0.0148459)n53:5e-09,(Dendrocalamus_sinicus_Dendrocalamus_sinicus_Dsi11B_2394463_2396309_Dsi11Bg01050.1_1_CDS_4147835290_8378:0.0231235,Dendrocalamus_sinicus_Dendrocalamus_sinicus_Dsi11A_42500728_42503071_Dsi11Ag11670.1_-1_CDS_4147833244_50582:0.0230532)n54:0.00725742)n52:0.00736401)n50:0.0157706,((Stipagrostis_hirtigluma_H_Shi_ptg000013l_000467.1:0.00828196,Stipagrostis_hirtigluma_H_Shi_ptg000014l_000288.1:0.00757214)n56:0.0234206,(((Sorghum_bicolor_SORBI_3005G196800:0.0751311,Zea_mays_Zm00001eb115230:0.0477369)n59:0.0174137,(((Digitaria_radicosa_Dra08G0135300:0.0411599,(Digitaria_exilis_H_Dex8A-001264.1:5e-09,Digitaria_exilis_H_Dex8B-001243.1:0.00818165)n63:0.00786141)n62:0.0404523,(((Urochloa_fusta_Urofu.8G195100:0.0720166,(Dichantelium_oligosantes_H_DolKV776421.1000006.1:0.0241591,(Cenchrus_americanus_H_CamCM007982.2000227.1:0.0273601,Setaria_viridis_SEVIR_8G216200v2:0.0302008)n68:0.0295859)n67:0.0174987)n66:0.00990182,(Panicum_hallii_Pahal.8G241800:0.00756902,(Chasmanthium_laxum_Chala.09G031900:0.0614402,(Panicum_virgatum_Pavir.8KG362200:0.049285,Panicum_virgatum_Pavir.8NG329500:0.00775974)n71:0.0151472)n70:0.0312308)n69:0.0295648)n65:5e-09,Panicum_hallii_Pahal.1G338100:0.0834509)n64:0.00927232)n61:0.019884,(ASEM_AUS1_H_AUS1CM014277.1001551.1:5e-09,ASEM_RSA5_H_RSA5chrom8001302.1:0.00884518)n72:0.0178799)n60:0.0510171)n58:0.106175,(Eragrostis_curvula_EJB05_26434:0.129034,(Phragmites_australis_Phragmites_australis_PaChr10_3569350_3571896_evm.model.PaChr10.191_1_CDS_4362371209_6343:0.0349345,Phragmites_australis_Phragmites_australis_PaChr21_23048232_23051129_evm.model.PaChr21.943_1_CDS_4362429393_9912:0.0318328)n74:0.00353698)n73:0.0703547)n57:0.0376183)n55:0.0160681)n49:0.00178535)n42:0.000529029)n39:5.8781e-05)n0;
```
