## Supplementary Dataset S1 for "Gene turnover and contingency facilitated the repeated evolution of C_4_ photosynthesis in grasses": OG0002251_tree.txt

```
(Carex_scoparia_H_Carex_Csco_scaffold_9_000045.1:0.227153,((Streptochaeta_angustifolia_strangu_029897:0.0906603,(Pharus_latifolius_Phala.07G230400:5e-09,Pharus_latifolius_Phala.07G230400.2:5e-09)n3:0.0730681)n2:0.0390117,(((((Zizania_latifolia_GWHTBFHI000052:0.0249844,Zizania_latifolia_GWHTBFHI030985:0.0263596)n8:0.0124302,(Leersia_perrieri_LPERR05G22870:0.0405111,Oryza_sativa_LOC_Os05g50550:0.0372602)n9:0.0150081)n7:0.0292145,((Dendrocalamus_sinicus_Dendrocalamus_sinicus_Dsi05C_750594_754407_Dsi05Cg00590.1_-1_CDS_4147770766_16605:0.021228,Ampelocalamus_luodianensis_Alu05Cg04910.1:0.0157722)n11:0.00561406,((Ampelocalamus_luodianensis_Alu05Dg01030.4:0.0196091,Olyra_latifolia_Ola002752:0.0614208)n13:0.00186581,Dendrocalamus_sinicus_Dendrocalamus_sinicus_Dsi05A_32500605_32503950_Dsi05Ag13520.1_1_CDS_4147765990_269:0.0103928)n12:0.00387351)n10:0.00935748)n6:0.0110135,(Brachypodium_distachyon_BRADI_2g15307v3:0.0494269,(Hordeum_spontaneum_WB01_009236_0144431:0.00798229,Hordeum_vulgareMorex_HORVU.MOREX.r3.1HG0092200:0.000335933)n15:0.203543)n14:0.0567169)n5:0.0138197,((Phragmites_australis_Phragmites_australis_PaChr12_33234380_33237587_evm.model.PaChr12.1696_1_CDS_4362381948_20281:0.0365455,((Chasmanthium_laxum_Chala.07G249000:0.0398717,((Zea_mays_Zm00001eb297120:0.12476,Sorghum_bicolor_SORBI_3009G246400:0.0319425)n21:0.0966123,(((ASEM_AUS1_H_AUS1CM014272.1001509.1:0.00405524,ASEM_RSA5_H_RSA5chrom3003966.1:0.00618568)n24:0.0214133,((Panicum_virgatum_Pavir.2NG146200:0.0322195,(Panicum_virgatum_Pavir.3KG207800:0,Panicum_virgatum_Pavir.5KG496400:0)n27:0.0139955)n26:0.0126237,((Echinocloa_haploclada_eh_chr5.1882:0.0499945,(Digitaria_radicosa_Dra03G0134300:0.0242693,(Digitaria_exilis_H_Dex3A-003473.1:0.010612,Digitaria_exilis_H_Dex3B-003496.1:0.00281982)n31:0.0226286)n30:0.0177302)n29:0.00674048,(Dichantelium_oligosantes_H_DolKV782222.1000001.1:0.037034,((Panicum_virgatum_Pavir.3KG203900:0.046446,Urochloa_fusta_Urofu.3G163100:0.0173726)n34:0.0133466,(Cenchrus_americanus_H_CamCM007982.2001838.1:0.0405519,Setaria_viridis_SEVIR_3G133300v2:0.00798304)n35:0.0105332)n33:0.00966687)n32:0.00462937)n28:0.00260103)n25:0.000289004)n23:0.00264667,Panicum_hallii_Pahal.3G165200:0.0236809)n22:0.0138241)n20:0.0366708)n19:0.0211895,((Eragrostis_curvula_EJB05_36324:0.0502562,(Eleusine_coracana_ELECO.r07.5BG0410170:0.00680017,Eleusine_coracana_ELECO.r07.5AG0361770:0.0146015)n38:0.0547979)n37:0.0220823,(Aristida_adscensionis_H_Aadptg000059l000136.1:0.0496296,(Stipagrostis_hirtigluma_H_Shi_ptg000049l_002136.1:0.0113386,Stipagrostis_hirtigluma_H_Shi_ptg000052l_001338.1:0.00697196)n40:0.0392436)n39:0.0129543)n36:0.00634383)n18:0.00947883)n17:0.0378899,((Brachypodium_distachyon_BRADI_4g39197v3:0.102062,(((Dendrocalamus_sinicus_Dendrocalamus_sinicus_Dsi05B_34570401_34570655_Dsi05Bg13680.1_-1_CDS_4147770325_52626:0.412066,((((Zea_mays_Zm00001eb299390:0.157631,Zea_mays_Zm00001eb004050:0.0183012)n49:0.111048,Sorghum_bicolor_SORBI_3008G088821:0.0702436)n48:0.0163482,((Panicum_hallii_Pahal.3G355400:0.0199841,(Panicum_virgatum_Pavir.3KG383300:0.0272726,Panicum_virgatum_Pavir.3NG172700:0.0222257)n52:0.011326)n51:0.00962618,(Dichantelium_oligosantes_H_DolKV776564.1000001.1:0.0414201,((Echinocloa_haploclada_eh_chr5.3642:0.0434635,(ASEM_AUS1_H_AUS1CM014272.1004363.1:0.00557129,ASEM_RSA5_H_RSA5chrom3004921.1:0.0056102)n56:0.038295)n55:0.00719395,(((Digitaria_exilis_H_Dex3A-002716.1:0.00973599,Digitaria_exilis_H_Dex3B-002719.1:0.0065868)n59:0.0385291,(Digitaria_radicosa_Dra03G0271900:0.00365922,Digitaria_radicosa_Dra03G0271900.2:0.019515)n60:0.0280791)n58:0.0244326,(Urochloa_fusta_Urofu.3G350100:0.0336647,(Cenchrus_americanus_H_CamCM007982.2004447.1:0.0408821,Setaria_viridis_SEVIR_3G310000v2:0.0176086)n62:0.0125225)n61:0.0156263)n57:0.00506866)n54:0.00356732)n53:0.00837115)n50:0.0216906)n47:0.0222646,Zea_mays_Zm00001eb177780:0.442904)n46:0.0492115)n45:0.170852,(((Aristida_adscensionis_H_Aadptg000008l000669.1:0.0982573,Stipagrostis_hirtigluma_H_Shi_ptg000025l_000812.1:0.0730625)n65:0.0262325,((Eragrostis_curvula_EJB05_03177:0.0675177,(Eleusine_coracana_ELECO.r07.5BG0434540:0.0220353,Eleusine_coracana_ELECO.r07.5AG0387150:0.0321643)n68:0.0626034)n67:0.0428439,Chasmanthium_laxum_Chala.12G076200:0.067542)n66:0.010347)n64:0.0111017,Phragmites_australis_Phragmites_australis_PaChr23_8405301_8409277_evm.model.PaChr23.421_1_CDS_4362434685_26746:0.0511274)n63:0.00842832)n44:0.0167609,(Olyra_latifolia_Ola007136:0.0934504,(Dendrocalamus_sinicus_Dendrocalamus_sinicus_Dsi12A_17757617_17761077_Dsi12Ag05340.1_-1_CDS_4147842583_20218:0.0386179,(Ampelocalamus_luodianensis_Alu01Dg12050.1:0.0731529,Ampelocalamus_luodianensis_Alu12Dg04990.1:0.00939446)n71:0.0167153)n70:0.0086892)n69:0.0124096)n43:0.00137884)n42:0.0104375,((Zizania_latifolia_GWHTBFHI028180:0.145072,Zizania_latifolia_GWHTBFHI009353:0.0365798)n73:0.0318619,(Leersia_perrieri_LPERR12G07080:0.0581901,Oryza_sativa_LOC_Os12g17320:0.0565743)n74:0.0292966)n72:0.0392796)n41:0.0553099)n16:0.00614554)n4:0.00682838)n1:0.0204719)n0;
```
