## Supplementary Dataset S1 for "Gene turnover and contingency facilitated the repeated evolution of C_4_ photosynthesis in grasses": OG0002252_tree.txt

```
((Juncus_effusus_H_Juncus_Jeff_scaffold_3_001444.1:0.537124,(Ananas_comosus_H_Ananas_contig5_001280.1:0.0683193,Tillandsia_fasciculata_H_Tillandsia_CM054930.1_000659.1:0.0834867)n2:0.176631)n1:0.0727912,(((Streptochaeta_angustifolia_strangu_030805:0.0295354,(Streptochaeta_angustifolia_strangu_030818:0.0634171,(Streptochaeta_angustifolia_strangu_032723:0.102278,Streptochaeta_angustifolia_strangu_018484:0.101684)n7:0.0498879)n6:6e-09)n5:0.0827233,((Pharus_latifolius_Phala.05G210700:0.100456,(((Olyra_latifolia_Ola022429:0.0858845,(Ampelocalamus_luodianensis_Alu01Dg07020.2:0.0529859,(Dendrocalamus_sinicus_Dendrocalamus_sinicus_Dsi08C_1529601_1532243_Dsi08Cg01190.1_-1_CDS_4147808326_9977:0.0332351,((Dendrocalamus_sinicus_Dendrocalamus_sinicus_Dsi01A_10509351_10511999_Dsi01Ag06470.1_-1_CDS_4147686682_43905:0.0328208,Dendrocalamus_sinicus_Dendrocalamus_sinicus_Dsi06C_20149320_20149909_Dsi06Cg04820.1_-1_CDS_4147784647_41413:0.407726)n16:0.00442051,Dendrocalamus_sinicus_Dendrocalamus_sinicus_Dsi01B_9307865_9310322_Dsi01Bg05290.1_-1_CDS_4147694920_19168:0.156275)n15:0.0156275)n14:0.00173639)n13:0.00692394)n12:0.0190669,((Zizania_latifolia_GWHTBFHI004209:0.0920116,Oryza_sativa_LOC_Os01g14926:0.120681)n18:0.101895,((((Eragrostis_curvula_EJB05_32117:0.00457497,Eragrostis_curvula_EJB05_32101:0.00613734)n22:0.0886614,(Eleusine_coracana_ELECO.r07.1AG0005460:0.041267,Eleusine_coracana_ELECO.r07.1BG0054090:0.0434876)n23:0.12695)n21:0.0729867,(Aristida_adscensionis_H_Aadptg000019l000002.1:0.0868524,Stipagrostis_hirtigluma_H_Shi_ptg000044l_000352.1:0.0732819)n24:0.0248993)n20:0.0133234,((Phragmites_australis_Phragmites_australis_PaChr1_9372740_9375385_evm.model.PaChr1.645_1_CDS_4362368377_4657:0.0611778,Phragmites_australis_Phragmites_australis_PaChr2_2789218_2791866_evm.model.PaChr2.229_1_CDS_4362419591_7763:0.0577639)n26:0.0179077,(Chasmanthium_laxum_Chala.08G160500:0.0467953,((Sorghum_bicolor_SORBI_3003G114600:0.0513341,(Zea_mays_Zm00001eb127570:0.040881,Zea_mays_Zm00001eb333690:0.0522041)n30:0.0164178)n29:0.0343282,(Dichantelium_oligosantes_H_DolKV781853.1000014.1:0.0461699,((ASEM_AUS1_H_AUS1CM014274.1002050.1:0.00607278,ASEM_RSA5_H_RSA5chrom5000821.1:0.00632227)n33:0.0378658,((Panicum_hallii_Pahal.5G431300:0.0416689,(Panicum_virgatum_Pavir.5NG163600:0.0250989,Panicum_virgatum_Pavir.5KG162100:0.0322544)n36:0.0204518)n35:0.0442556,((Urochloa_fusta_Urofu.5G388300:0.0647261,(Digitaria_exilis_H_Dex5A-003992.1:0.0118181,Digitaria_exilis_H_Dex5B-004009.1:0.011372)n39:0.129579)n38:0.0244569,(Cenchrus_americanus_H_CamCM007987.2001644.1:0.0400382,Setaria_viridis_SEVIR_5G059300v2:0.0257246)n40:0.0162674)n37:0.0153534)n34:0.0168219)n32:0.0165586)n31:0.0216091)n28:0.032853)n27:0.0121149)n25:0.00764587)n19:0.0385225)n17:0.0253012)n11:0.0159397,Zea_mays_Zm00001eb333700:0.526983)n10:0.0585537)n9:0.0506489,(Brachypodium_distachyon_BRADI_2g08930v3:0.111177,Hordeum_vulgareMorex_HORVU.MOREX.r3.3HG0252810:0.0840661)n41:0.0504246)n8:0.0458869)n4:0.0334504,((Pharus_latifolius_Phala.07G074900:0.200745,Streptochaeta_angustifolia_strangu_041247:0.205329)n43:0.0502872,(((Brachypodium_distachyon_BRADI_2g31540v3:0.16485,(Hordeum_spontaneum_WB01_003217_0143836:0.00559868,Hordeum_vulgareMorex_HORVU.MOREX.r3.4HG0331330:0.00355486)n47:0.191003)n46:0.0605975,(((Zizania_latifolia_GWHTBFHI031887:0.100288,(Oryza_sativa_LOC_Os05g20150:0.104262,Leersia_perrieri_LPERR05G08040:0.0737715)n51:0.0659196)n50:0.0677953,(Olyra_latifolia_Ola024062:0.0829142,(Dendrocalamus_sinicus_Dendrocalamus_sinicus_Dsi05B_12022640_12025237_Dsi05Bg04800.1_-1_CDS_4147767661_31224:0.059695,Ampelocalamus_luodianensis_Alu03Dg17860.1:0.043391)n53:0.0266197)n52:0.0304755)n49:0.033169,((Aristida_adscensionis_H_Aadptg000042l000477.1:0.109657,(Stipagrostis_hirtigluma_H_Shi_ptg000045l_000137.1:0.00641849,Stipagrostis_hirtigluma_H_Shi_ptg000049l_000860.1:0.00493059)n56:0.0599693)n55:0.0372404,(((Sorghum_bicolor_SORBI_3009G091000:0.16913,Zea_mays_Zm00001eb284940:0.0448734)n59:0.0609298,(Urochloa_fusta_Urofu.3G342900:0.0866789,((Setaria_viridis_SEVIR_3G302600v2:0.0212975,Cenchrus_americanus_H_CamCM007982.2004436.1:0.0446145)n62:0.035705,((Panicum_hallii_Pahal.3G377400:0.0130593,(Panicum_virgatum_Pavir.3KG249500:0.0597594,Panicum_virgatum_Pavir.3NG167200:0.0226705)n65:0.0123)n64:0.038533,((Digitaria_radicosa_Dra03G0267400:0.0420334,(Digitaria_exilis_H_Dex3A-001513.1:0.0103726,Digitaria_exilis_H_Dex3B-001514.1:0.00564972)n68:0.0235588)n67:0.0305181,(Dichantelium_oligosantes_H_DolKV770359.1000002.1:0.049983,(ASEM_AUS1_H_AUS1CM014272.1000848.1:0.00721792,(ASEM_RSA5_H_RSA5chrom3000885.1:0.269763,ASEM_RSA5_H_RSA5chrom3000886.1:5e-09)n71:0.00595944)n70:0.0604568)n69:0.0151382)n66:0.016334)n63:0.0156925)n61:0.0209572)n60:0.0206994)n58:0.0187947,((Chasmanthium_laxum_Chala.02G027600:0.0731367,Phragmites_australis_Phragmites_australis_PaChr12_11331326_11333935_evm.model.PaChr12.551_1_CDS_4362382974_26999:0.0719612)n73:0.0310512,(Eleusine_coracana_ELECO.r07.5BG0448820:0.0321168,Eleusine_coracana_ELECO.r07.5AG0400150:0.0264141)n74:0.112857)n72:0.01886)n57:0.0226185)n54:0.0236878)n48:0.0213476)n45:0.0224148,Eragrostis_curvula_EJB05_32116:0.725105)n44:0.0336967)n42:0.00374408)n3:0.0727912)n0;
```
