## Supplementary Dataset S1 for "Gene turnover and contingency facilitated the repeated evolution of C_4_ photosynthesis in grasses": OG0002253_tree.txt

```
(((Streptochaeta_angustifolia_strangu_034549:0.121379,Pharus_latifolius_Phala.05G180400:0.120338)n2:0.0332431,(((Olyra_latifolia_Ola006783:0.106324,((Ampelocalamus_luodianensis_Alu01Cg33460.2:0.0160302,(Dendrocalamus_sinicus_Dendrocalamus_sinicus_DsiCtg00457_117298_121636_DsiCtg00457g00080.1_1_CDS_4147852363_10685:0.0067703,Dendrocalamus_sinicus_Dendrocalamus_sinicus_Dsi08C_3463607_3465545_Dsi08Cg02890.1_-1_CDS_4147808836_12792:0.00258006)n8:0.0348207)n7:0.00698662,(Dendrocalamus_sinicus_Dendrocalamus_sinicus_Dsi01A_15885177_15887138_Dsi01Ag08430.1_-1_CDS_4147687270_33773:0.0451672,Ampelocalamus_luodianensis_Alu01Dg09360.2:0.0409655)n9:0.00455172)n6:0.0134926)n5:0.012216,(Brachypodium_distachyon_BRADI_2g11850v3:0.101282,(Hordeum_spontaneum_WB01_004864_0158698:0.00595734,Hordeum_vulgareMorex_HORVU.MOREX.r3.1HG0065110:0.00600866)n11:0.0713023)n10:0.0299414)n4:0.0126274,((Zizania_latifolia_GWHTBFHI004567:0.088941,(Leersia_perrieri_LPERR01G11980:0.0764362,Oryza_sativa_LOC_Os01g20980:0.0383634)n14:0.0268292)n13:0.0494361,((Aristida_adscensionis_H_Aadptg000058l000474.1:0.0855098,Stipagrostis_hirtigluma_H_Shi_ptg000044l_000119.1:0.0527772)n16:0.028171,((Chasmanthium_laxum_Chala.08G129700:0.0655888,(Phragmites_australis_Phragmites_australis_PaChr1_14478129_14480534_evm.model.PaChr1.869_1_CDS_4362368873_871:0.0878756,Phragmites_australis_Phragmites_australis_PaChr2_14096461_14098497_evm.model.PaChr2.863_1_CDS_4362422363_26707:0.0509973)n19:0.00900069)n18:0.0116884,(((Eleusine_coracana_ELECO.r07.1AG0014600:0.0213471,Eleusine_coracana_ELECO.r07.1BG0063470:0.0247418)n22:0.105677,(Eragrostis_curvula_EJB05_30827:0.0232938,Eragrostis_curvula_EJB05_30819:0.0209242)n23:0.0804934)n21:0.0292175,((Sorghum_bicolor_SORBI_3003G148300:0.0502265,Zea_mays_Zm00001eb130480:0.0554566)n25:0.0388622,((Panicum_hallii_Pahal.5G390700:0.0317616,(Panicum_virgatum_Pavir.5KG195000:0.0360851,Panicum_virgatum_Pavir.5NG220400:0.0315408)n28:0.0160173)n27:0.028577,((Cenchrus_americanus_H_CamCM007987.2003052.1:0.0419864,Setaria_viridis_SEVIR_5G021200v2:0.0229319)n30:0.0240346,((Dichantelium_oligosantes_H_DolKV780798.1000012.1:0.0544213,(ASEM_AUS1_H_AUS1CM014274.1001855.1:0.0134121,ASEM_RSA5_H_RSA5chrom5000595.1:0.00799963)n33:0.0342959)n32:0.011142,((Digitaria_exilis_H_Dex5A-003797.1:0.0218354,Digitaria_exilis_H_Dex5B-003812.1:0.0183111)n35:0.0980271,(Echinocloa_haploclada_eh_chr2.1617:0.0547135,Urochloa_fusta_Urofu.5G354000:0.0826278)n36:0.0170144)n34:0.0207894)n31:0.011645)n29:0.00586005)n26:0.0353157)n24:0.0222482)n20:0.0152578)n17:0.017287)n15:0.0310434)n12:0.0152099)n3:0.0493423)n1:0.0300606,(Pharus_latifolius_Phala.07G103400:0.163482,(((Brachypodium_distachyon_BRADI_2g27930v3:0.13539,(Hordeum_spontaneum_WB01_002969_0062737:0.000797048,Hordeum_vulgareMorex_HORVU.MOREX.r3.1HG0060840:0.00158633)n41:0.0991606)n40:0.049452,(Olyra_latifolia_Ola004552:0.0602021,(((Ampelocalamus_luodianensis_Alu05Cg15820.1:0.0664043,Dendrocalamus_sinicus_Dendrocalamus_sinicus_Dsi05C_10978738_10981933_Dsi05Cg07960.1_1_CDS_4147772977_10423:0.035044)n45:0.0157742,(Dendrocalamus_sinicus_Dendrocalamus_sinicus_Dsi05B_19756448_19760099_Dsi05Bg05980.1_-1_CDS_4147768015_3090:0.0494002,Ampelocalamus_luodianensis_Alu05Dg11540.2:0.0443883)n46:0.00493204)n44:0.0115313,Ampelocalamus_luodianensis_Alu05Cg15810.1:0.0315627)n43:0.00350697)n42:0.00485332)n39:0.0191681,((Zizania_latifolia_GWHTBFHI031739:0.0868933,(Leersia_perrieri_LPERR05G10560:0.195982,Oryza_sativa_LOC_Os05g29790:0.0639135)n49:0.052093)n48:0.062155,((Zea_mays_Zm00001eb346510:0.659826,Zea_mays_Zm00001eb130490:0.297997)n51:0.277004,((Aristida_adscensionis_H_Aadptg000070l000028.1:0.0768262,(Stipagrostis_hirtigluma_H_Shi_ptg000040l_000034.1:0.0130861,Stipagrostis_hirtigluma_H_Shi_ptg000049l_000766.1:0.00905946)n54:0.0494858)n53:0.0169189,((Eragrostis_curvula_EJB05_35099:0.0771534,(Eleusine_coracana_ELECO.r07.5BG0423550:0.036177,Eleusine_coracana_ELECO.r07.5AG0376330:0.0342413)n57:0.11214)n56:0.0472242,((Chasmanthium_laxum_Chala.07G117800:0.0605057,(Phragmites_australis_Phragmites_australis_PaChr9_18939183_18941467_evm.model.PaChr9.704_1_CDS_4362486583_20207:0.0581928,Phragmites_australis_Phragmites_australis_PaChr12_18870421_18872549_evm.model.PaChr12.708_1_CDS_4362383322_3442:0.0666997)n60:0.0165063)n59:0.00538264,(Dichantelium_oligosantes_H_DolKV782331.1000001.1:0.0579352,(((Panicum_hallii_Pahal.3G313600:0.0385892,Panicum_virgatum_Pavir.9KG350000:0.0354103)n64:0.0242352,((Digitaria_radicosa_Dra03G0252400:0.0496024,(Digitaria_exilis_H_Dex3A-001427.1:0.0124564,(Digitaria_exilis_H_Dex3B-001440.1:0.00169361,Digitaria_exilis_H_Dex3B-002818.1:0.00229594)n68:0.00976803)n67:0.0711095)n66:0.0274016,((Cenchrus_americanus_H_CamCM007982.2004179.1:0.0495183,Setaria_viridis_SEVIR_3G279900v2:0.0399085)n70:0.0142202,(Echinocloa_haploclada_eh_chr5.3312:0.0760503,Urochloa_fusta_Urofu.3G317900:0.0683608)n71:0.00932011)n69:0.0152777)n65:0.0119133)n63:0.008803,((Sorghum_bicolor_SORBI_3009G111000:0.0521603,Zea_mays_Zm00001eb346520:0.0525748)n73:0.0500841,(ASEM_AUS1_H_AUS1CM014272.1004217.1:0.016408,ASEM_RSA5_H_RSA5chrom3000970.1:0.0182375)n74:0.0305778)n72:0.0100583)n62:0.006116)n61:0.0293607)n58:0.00952239)n55:0.0167023)n52:0.035231)n50:0.00391456)n47:0.0193115)n38:0.0374758)n37:0.0300606)n0;
```
