## Supplementary Dataset S1 for "Gene turnover and contingency facilitated the repeated evolution of C_4_ photosynthesis in grasses": OG0002254_tree.txt

```
((Streptochaeta_angustifolia_strangu_035229:0.0980133,(((Oryza_sativa_LOC_Os05g30990:0.186318,(((Eragrostis_curvula_EJB05_35262:0.113527,(Aristida_adscensionis_H_Aadptg000070l000010.1:0.0990801,(Stipagrostis_hirtigluma_H_Shi_ptg000049l_000724.1:0.00641723,Stipagrostis_hirtigluma_H_Shi_ptg000052l_000724.1:0.00172153)n9:0.0769924)n8:0.0174783)n7:0.0094203,((Phragmites_australis_Phragmites_australis_PaChr12_20517318_20517898_evm.model.PaChr12.766_1_CDS_4362383450_14818:0.105097,Phragmites_australis_Phragmites_australis_PaChr9_20093510_20093773_evm.model.PaChr9.746_1_CDS_4362486675_16420:0.264312)n11:0.0607244,(Chasmanthium_laxum_Chala.07G125200:0.0794546,(Sorghum_bicolor_SORBI_3009G118500:0.0856628,((Phragmites_australis_Phragmites_australis_PaChr9_20079996_20080174_evm.model.PaChr9.744_1_CDS_4362486671_14738:0.150253,Echinocloa_haploclada_eh_chr5.3227:0.0579257)n15:0.0371154,((Cenchrus_americanus_H_CamCM007982.2004166.1:0.0816021,Setaria_viridis_SEVIR_3G271300v2:0.0140596)n17:0.0300319,(((ASEM_AUS1_H_AUS1CM014272.1004174.1:0.0316733,ASEM_RSA5_H_RSA5chrom3004856.1:0.0295184)n20:0.0280887,(Dichantelium_oligosantes_H_DolKV773124.1000001.1:0.0636358,(Panicum_hallii_Pahal.3G303800:0.0281447,(Panicum_virgatum_Pavir.3NG126500:0.0220563,(Panicum_virgatum_Pavir.3NG125400:0.00600455,Panicum_virgatum_Pavir.3NG092500:0.00443036)n24:0.0140373)n23:0.0187249)n22:0.0247681)n21:0.00502079)n19:0.00741929,Urochloa_fusta_Urofu.3G308800:0.0618935)n18:0.00721893)n16:0.00493658)n14:0.0110096)n13:0.0219017)n12:0.0174962)n10:0.00194402)n6:0.00745347,(Eleusine_coracana_ELECO.r07.5BG0422900:0.0813182,Eleusine_coracana_ELECO.r07.5AG0375580:0.01594)n25:0.142372)n5:0.0161018)n4:0.0112836,(Ampelocalamus_luodianensis_Alu05Dg11090.1:0.0726494,(Brachypodium_distachyon_BRADI_2g27250v3:0.0937204,(Hordeum_spontaneum_WB01_004109_0035672:0.0164534,Hordeum_vulgareMorex_HORVU.MOREX.r3.1HG0059790:0.00534549)n28:0.087595)n27:0.037169)n26:0.0126039)n3:0.0791788,(Pharus_latifolius_Phala.07G108600.2:5e-09,(Pharus_latifolius_Phala.07G108600:5e-09,(Pharus_latifolius_Phala.07G108600.4:5e-09,Pharus_latifolius_Phala.07G108600.3:5e-09)n31:0.00166749)n30:5e-09)n29:0.11891)n2:0.0315115)n1:0.00765088,(Streptochaeta_angustifolia_strangu_003564:0.118241,((Pharus_latifolius_Phala.03G354900.4:0.0240547,(Pharus_latifolius_Phala.03G354900.2:6e-09,(Pharus_latifolius_Phala.03G354900:5e-09,Pharus_latifolius_Phala.03G354900.3:5e-09)n36:5e-09)n35:0.00476585)n34:0.0730059,((((Zizania_latifolia_GWHTBFHI006577:0.0340367,Zizania_latifolia_GWHTBFHI013420:0.0383887)n40:0.0318189,(Leersia_perrieri_LPERR01G37830:0.0744623,Oryza_sativa_LOC_Os01g71220:0.0462507)n41:0.0439553)n39:0.0467072,((Brachypodium_distachyon_BRADI_2g60310v3:0.0968237,(Hordeum_spontaneum_WB01_003865_0013583:0.0276581,Hordeum_vulgareMorex_HORVU.MOREX.r3.3HG0316900:0.0101442)n44:0.104341)n43:0.0481637,(Olyra_latifolia_Ola038893:0.0830137,(((Dendrocalamus_sinicus_Dendrocalamus_sinicus_Dsi01C_7085238_7092303_Dsi01Cg05070.1_1_CDS_4147702756_52403:0.0368528,Ampelocalamus_luodianensis_Alu01Cg09400.1:0.0269167)n48:0.00849088,((Ampelocalamus_luodianensis_Alu01Dg29990.1:0.000758745,Ampelocalamus_luodianensis_Alu01Dg30000.1:0.000754844)n50:0.0272667,Dendrocalamus_sinicus_Dendrocalamus_sinicus_Dsi01A_61148217_61154434_Dsi01Ag26780.1_-1_CDS_4147692775_5657:0.0328894)n49:0.00365438)n47:0.00231227,Dendrocalamus_sinicus_Dendrocalamus_sinicus_Dsi01B_59488751_59492637_Dsi01Bg24860.1_-1_CDS_4147700791_26502:0.034344)n46:0.003816)n45:0.00732122)n42:0.00882494)n38:0.018767,(((Aristida_adscensionis_H_Aadptg000053l000158.1:0.0825494,Stipagrostis_hirtigluma_H_Shi_ptg000050l_000131.1:0.0594828)n53:0.0400331,(Phragmites_australis_Phragmites_australis_PaChr2_48392914_48393333_evm.model.PaChr2.2799_1_CDS_4362420721_15779:0.117721,Phragmites_australis_Phragmites_australis_PaChr1_53598690_53602985_evm.model.PaChr1.2862_1_CDS_4362367281_10969:0.0800803)n54:0.00889782)n52:0.00793464,(((Eragrostis_curvula_EJB05_16541:0,Eragrostis_curvula_EJB05_44938:0)n57:0.064273,(Eleusine_coracana_ELECO.r07.1AG0046080:0.0281477,Eleusine_coracana_ELECO.r07.1BG0096040:0.0198329)n58:0.0624542)n56:0.0533288,(Chasmanthium_laxum_Chala.01G338600:0.0622316,(((Sorghum_bicolor_SORBI_3003G420300:0.0269049,(Zea_mays_Zm00001eb141710:0.0682956,(Zea_mays_Zm00001eb009040:0.149152,Zea_mays_Zm00001eb363280:0.0123747)n64:0.0395556)n63:0.0129763)n62:0.0636236,(Dichantelium_oligosantes_H_DolKV770192.1000010.1:0.0381966,(ASEM_AUS1_H_AUS1CM014274.1000138.1:0.00757672,ASEM_RSA5_H_RSA5chrom5002049.1:0.00369684)n66:0.0325954)n65:0.0204288)n61:0.00944382,(Echinocloa_haploclada_eh_chr2.4686:0.094873,((Digitaria_exilis_H_Dex5A-002394.1:0.00951196,Digitaria_exilis_H_Dex5B-002426.1:0.0131547)n69:0.0451275,((Cenchrus_americanus_H_CamLKME02004272.1000001.1:0.0392514,Setaria_viridis_SEVIR_5G453200v2:0.0121593)n71:0.0205138,(Urochloa_fusta_Urofu.5G024300:0.039541,(Panicum_hallii_Pahal.5G025000:0.00945153,(Panicum_virgatum_Pavir.5NG623100:0.0210322,Panicum_virgatum_Pavir.5KG756800:0.0224932)n74:0.00505928)n73:0.019585)n72:0.00504845)n70:0.00828665)n68:0.00945168)n67:0.0103028)n60:0.0324951)n59:0.0168812)n55:0.00506092)n51:0.073304)n37:0.0531383)n33:0.0257086)n32:0.00765088)n0;
```
