## Supplementary Dataset S1 for "Gene turnover and contingency facilitated the repeated evolution of C_4_ photosynthesis in grasses": OG0002255_tree.txt

```
((Ananas_comosus_H_Ananas_contig14_000422.1:0.0315646,Tillandsia_fasciculata_H_Tillandsia_CM054938.1_000412.1:0.0233238)n1:0.120423,((Pharus_latifolius_Phala.07G248100:0.00653378,(Pharus_latifolius_Phala.09G000300:0.0208695,Pharus_latifolius_Phala.10G159400:0.0230943)n4:5e-09)n3:0.133365,(((Brachypodium_distachyon_BRADI_4g26870v3:0.119396,(Hordeum_spontaneum_WB01_000096_3434861:0,Hordeum_vulgareMorex_HORVU.MOREX.r3.4HG0354480:0)n8:0.0868765)n7:0.0486473,(((Olyra_latifolia_Ola002813:0.0790354,Olyra_latifolia_Ola021753:0.0628171)n11:0.0113012,((Ampelocalamus_luodianensis_Alu12Dg00060.2:0.00718943,Ampelocalamus_luodianensis_Alu07Dg12230.2:0.019005)n13:0.00706626,(Dendrocalamus_sinicus_Dendrocalamus_sinicus_Dsi12A_28129130_28133387_Dsi12Ag09200.1_1_CDS_4147843741_46675:0.0143926,(Dendrocalamus_sinicus_Dendrocalamus_sinicus_Dsi01A_45577290_45580905_Dsi01Ag18040.1_1_CDS_4147690153_7899:0.123319,Dendrocalamus_sinicus_Dendrocalamus_sinicus_Dsi12B_25716_29386_Dsi12Bg00010.1_-1_CDS_4147843747_50053:0.019217)n15:0.0282823)n14:0.00314248)n12:0.00724985)n10:0.0175536,((Zizania_latifolia_GWHTBFHI011358:0.108922,Zizania_latifolia_GWHTBFHI003847:0.025084)n17:0.0449878,(Leersia_perrieri_LPERR01G04990:0.0878469,Oryza_sativa_LOC_Os01g08660:0.0478189)n18:0.0586372)n16:0.0427819)n9:0.00952683)n6:0.011781,(Streptochaeta_angustifolia_strangu_042663:0.158117,((((Phragmites_australis_Phragmites_australis_PaChr23_3061320_3062769_evm.model.PaChr23.215_1_CDS_4362434227_4030:0.0345461,((((Sorghum_bicolor_SORBI_3005G091600:0.0367278,Zea_mays_Zm00001eb167790:0.0467573)n27:0.0292852,(((ASEM_AUS1_H_AUS1CM014277.1000716.1:0.00542816,ASEM_RSA5_H_RSA5chrom8000472.1:0.00926856)n30:0.0249049,((Cenchrus_americanus_H_CamCM007985.2002424.1:0.0572322,Setaria_viridis_SEVIR_8G087200v2:0.019354)n32:0.0301738,(Panicum_hallii_Pahal.8G076000:0.00991482,(Panicum_virgatum_Pavir.8NG153600:0.0224465,Panicum_virgatum_Pavir.8KG149100:0.0188165)n34:0.00209072)n33:0.0028983)n31:0.00384501)n29:7e-09,(Urochloa_fusta_Urofu.8G081500:0.0510755,(Digitaria_radicosa_Dra08G0056400:0.0375237,(Digitaria_exilis_H_Dex8A-000401.1:0.0154508,Digitaria_exilis_H_Dex8B-000379.1:0.0154652)n37:0.0353929)n36:0.0299938)n35:0.0102912)n28:0.0284278)n26:0.0646059,((Eleusine_coracana_ELECO.r07.2AG0125280:0.0094435,Eleusine_coracana_ELECO.r07.2BG0180920:0.00742311)n39:0.12709,(Eragrostis_curvula_EJB05_58067:0.0191155,Eragrostis_curvula_EJB05_28446:0.0097402)n40:0.0774545)n38:0.0599156)n25:0.0233923,((Chasmanthium_laxum_Chala.09G191000:5e-09,Chasmanthium_laxum_Chala.12G002300:0.0124266)n42:0.0284545,((Sorghum_bicolor_SORBI_3009G131500:0.0237108,Zea_mays_Zm00001eb349840:0.0412923)n44:0.0393588,((Panicum_hallii_Pahal.3G286400:0.0120783,(Panicum_virgatum_Pavir.5NG595300:0.0101994,(Panicum_virgatum_Pavir.5NG598200:0,Panicum_virgatum_Pavir.2NG141300:0)n48:0.0179494)n47:0.00922839)n46:0.00828585,((((Digitaria_radicosa_Dra03G0231800:0.0323877,(Digitaria_exilis_H_Dex3A-001329.1:0.0138675,Digitaria_exilis_H_Dex3B-001338.1:0.0123575)n53:0.0130061)n52:0.0207455,(Urochloa_fusta_Urofu.3G290400:0.0388436,(Cenchrus_americanus_H_CamCM007982.2004093.1:0.0247609,Setaria_viridis_SEVIR_3G254700v2:0.0178939)n55:0.0144949)n54:0.010642)n51:0.00422209,((ASEM_AUS1_H_AUS1CM014272.1004091.1:0.012548,ASEM_RSA5_H_RSA5chrom3004635.1:0.00166984)n57:0.0201087,Dichantelium_oligosantes_H_DolKV780287.1000008.1:0.0316156)n56:0.00350349)n50:0.0019461,Echinocloa_haploclada_eh_chr5.3058:0.0252496)n49:0.00358012)n45:0.0186228)n43:0.0230036)n41:0.017612)n24:0.00195689)n23:0.00954946,(Aristida_adscensionis_H_Aadptg000040l000259.1:0.139441,(Stipagrostis_hirtigluma_H_Shi_ptg000003l_000072.1:0.00327653,Stipagrostis_hirtigluma_H_Shi_ptg000009l_000556.1:0.00219844)n59:0.0315745)n58:0.0472628)n22:0.00670807,(((Eragrostis_curvula_EJB05_30132:0.0080405,(Eragrostis_curvula_EJB05_30098:0.0079997,Eragrostis_curvula_EJB05_30038:0.00631912)n63:0.00527292)n62:0.0461271,((Eleusine_coracana_ELECO.r07.5BG0425710:0.01151,Eleusine_coracana_ELECO.r07.5AG0378670:0.0226587)n65:0.0170778,(Eleusine_coracana_ELECO.r07.9AG0672080:0.0180416,Eleusine_coracana_ELECO.r07.9BG0695620:0.0100014)n66:0.0175007)n64:0.0407399)n61:0.0157783,(Aristida_adscensionis_H_Aadptg000034l000131.1:0.0810885,(Stipagrostis_hirtigluma_H_Shi_ptg000050l_001502.1:0.0175122,((Stipagrostis_hirtigluma_H_Shi_ptg000015l_000150.1:0.00348395,(Stipagrostis_hirtigluma_H_Shi_ptg000041l_000125.1:0.00174659,(Stipagrostis_hirtigluma_H_Shi_ptg000025l_001229.1:5e-09,(Stipagrostis_hirtigluma_H_Shi_ptg000101l_000010.1:0.00174354,Stipagrostis_hirtigluma_H_Shi_ptg000140l_000020.1:5e-09)n73:0.00175071)n72:0.00883008)n71:0.00174757)n70:5e-09,(Stipagrostis_hirtigluma_H_Shi_ptg000098l_000010.1:0.0017431,Stipagrostis_hirtigluma_H_Shi_ptg000026l_000260.1:5e-09)n74:5e-09)n69:0.0131419)n68:0.0449369)n67:0.0147168)n60:0.0016352)n21:0.00827706,Streptochaeta_angustifolia_strangu_042664:1.05949)n20:0.0135025)n19:0.00150027)n5:0.0482659)n2:0.0442223)n0;
```
