## Supplementary Dataset S1 for "Gene turnover and contingency facilitated the repeated evolution of C_4_ photosynthesis in grasses": OG0002256_tree.txt

```
(Ananas_comosus_H_Ananas_contig2_000843.1:0.238369,(Dichantelium_oligosantes_H_DolKV778926.1000004.1:0.022901,((Pharus_latifolius_Phala.07G132200:0.235421,((Zizania_latifolia_GWHTBFHI000705:0.168286,(Leersia_perrieri_LPERR05G13500:0.18483,Oryza_sativa_LOC_Os05g34854:0.134928)n6:0.0466189)n5:0.0515644,(((Stipagrostis_hirtigluma_H_Shi_ptg000049l_000587.1:0.00326655,Stipagrostis_hirtigluma_H_Shi_ptg000052l_000596.1:0.00546941)n9:0.174346,(Chasmanthium_laxum_Chala.07G151500:0.133667,(((Eragrostis_curvula_EJB05_35575:0.0148691,Eragrostis_curvula_EJB05_35593:0.013068)n13:0.127616,(Eleusine_coracana_ELECO.r07.5BG0420020:0.0800797,Eleusine_coracana_ELECO.r07.5AG0372680:0.0394407)n14:0.101904)n12:0.085328,((Sorghum_bicolor_SORBI_3009G142400:0.143787,(((ASEM_AUS1_H_AUS1CM014272.1004015.1:0.00620399,ASEM_RSA5_H_RSA5chrom3004559.1:0.00515644)n19:0.0774759,Echinocloa_haploclada_eh_chr5.2929:0.0657395)n18:0.0161948,(Dichantelium_oligosantes_H_DolKV776132.1000006.1:0.0487923,(((Digitaria_radicosa_Dra03G0224100.2:5e-09,Digitaria_radicosa_Dra03G0224100:5e-09)n23:0.0656343,(Digitaria_exilis_H_Dex3A-001278.1:0.0206747,Digitaria_exilis_H_Dex3B-001295.1:0.0300613)n24:0.0966282)n22:0.0478262,((Panicum_hallii_Pahal.3G274900:0.0304343,(Panicum_virgatum_Pavir.9KG303000:0.0617119,Panicum_virgatum_Pavir.J213700:0.0332375)n27:0.0117013)n26:0.0391674,(Setaria_viridis_SEVIR_3G242400v2:0.0528251,Urochloa_fusta_Urofu.3G278600:0.0792444)n28:0.0190403)n25:0.0171797)n21:0.0106106)n20:0.0129033)n17:0.0162113)n16:0.0444799,(Phragmites_australis_Phragmites_australis_PaChr9_24727177_24730626_evm.model.PaChr9.902_1_CDS_4362487023_35330:0.142701,Phragmites_australis_Phragmites_australis_PaChr12_24342793_24347705_evm.model.PaChr12.953_1_CDS_4362383866_19871:0.117643)n29:0.024687)n15:0.0178548)n11:0.0169851)n10:0.0289142)n8:0.0616336,((((Ampelocalamus_luodianensis_Alu05Dg09210.1:0.0931978,Dendrocalamus_sinicus_Dendrocalamus_sinicus_Dsi05A_23387779_23393638_Dsi05Ag07430.1_-1_CDS_4147764163_52043:0.0663695)n33:0.0102541,(Dendrocalamus_sinicus_Dendrocalamus_sinicus_Dsi05B_25785370_25793697_Dsi05Bg07860.1_-1_CDS_4147768579_36293:0.057203,Ampelocalamus_luodianensis_Alu05Cg13510.2:0.0730836)n34:0.010042)n32:0.0196298,((Brachypodium_distachyon_BRADI_2g24980v3:0.123175,Olyra_latifolia_Ola016617:0.109003)n36:0.028376,Olyra_latifolia_Ola016616:0.248884)n35:0.0276538)n31:0.0181529,(Hordeum_spontaneum_WB01_003663_0749980:0.017527,Hordeum_vulgareMorex_HORVU.MOREX.r3.1HG0065220:0.0128448)n37:0.175517)n30:0.0336987)n7:0.0503955)n4:0.0580182)n3:0.0591644,((Pharus_latifolius_Phala.03G315200:0.136067,Streptochaeta_angustifolia_strangu_042734:0.110255)n39:0.0382673,((((Zizania_latifolia_GWHTBFHI006278:0.052537,Zizania_latifolia_GWHTBFHI013172:0.0457654)n43:0.0333318,(Leersia_perrieri_LPERR01G34060:0.120401,Oryza_sativa_LOC_Os01g66100:0.0790295)n44:0.0509161)n42:0.0648375,(Olyra_latifolia_Ola023363:0.0683954,(((Dendrocalamus_sinicus_Dendrocalamus_sinicus_Dsi01C_11433274_11436328_Dsi01Cg08160.1_-1_CDS_4147703683_5693:0.0408548,Ampelocalamus_luodianensis_Alu01Cg12540.2:0.0249623)n48:0.0112444,(Ampelocalamus_luodianensis_Alu01Dg27090.2:0.0403852,(Dendrocalamus_sinicus_Dendrocalamus_sinicus_Dsi01A_56713687_56716581_Dsi01Ag24160.1_1_CDS_4147691989_18033:0.0668295,Dendrocalamus_sinicus_Dendrocalamus_sinicus_Dsi01B_55698113_55706424_Dsi01Bg22400.1_1_CDS_4147700053_9057:0.0725912)n50:0.0190769)n49:0.00211965)n47:0.053601,(Brachypodium_distachyon_BRADI_2g57027v3:0.128086,(Hordeum_spontaneum_WB01_001035_0276666:0.00149091,Hordeum_vulgareMorex_HORVU.MOREX.r3.3HG0307130:0.00517132)n52:0.109699)n51:0.0470545)n46:0.0219758)n45:0.0311663)n41:0.0236412,(((Phragmites_australis_Phragmites_australis_PaChr1_50205482_50208139_evm.model.PaChr1.2571_1_CDS_4362366635_36615:0.0518469,Phragmites_australis_Phragmites_australis_PaChr2_45381768_45383960_evm.model.PaChr2.2512_1_CDS_4362420087_3983:0.054348)n55:0.0243547,(Stipagrostis_hirtigluma_H_Shi_ptg000050l_002796.1:0.0463051,Aristida_adscensionis_H_Aadptg000101l000491.1:0.0816631)n56:0.0127077)n54:0.0118143,((Chasmanthium_laxum_Chala.01G303600:0.0571516,(Eragrostis_curvula_EJB05_18208:0.0732748,(Eleusine_coracana_ELECO.r07.1BG0092070:0.0566443,Eleusine_coracana_ELECO.r07.1AG0042240:0.0439977)n60:0.0657427)n59:0.0515513)n58:0.0123391,((((Sorghum_bicolor_SORBI_3003G379500:0.0552486,(Zea_mays_Zm00001eb145600:0.0396183,Zea_mays_Zm00001eb366090:0.0629231)n65:0.00989834)n64:0.0418909,(Dichantelium_oligosantes_H_DolKV778926.1000003.1:0.0440762,(ASEM_AUS1_H_AUS1CM014274.1005174.1:0.0310797,ASEM_RSA5_H_RSA5chrom5003485.1:0.00560382)n67:0.0278693)n66:0.00915843)n63:0.00459149,((Panicum_hallii_Pahal.5G067000:0.0236477,(Panicum_virgatum_Pavir.J090900:0.0301931,Panicum_virgatum_Pavir.5KG676900:0.0688426)n70:0.017)n69:0.0074995,Setaria_viridis_SEVIR_5G410400v2:0.0612272)n68:0.0146703)n62:0.00841183,(Echinocloa_haploclada_eh_chr2.4259:0.0642652,(Urochloa_fusta_Urofu.5G067600:0.0600619,(Digitaria_radicosa_Dra05G0189400:0.0659203,(Digitaria_exilis_H_Dex5A-001968.1:0.0128146,Digitaria_exilis_H_Dex5B-001986.1:0.0130555)n74:0.0593915)n73:0.0224795)n72:0.018789)n71:0.0121769)n61:0.0233392)n57:0.0179485)n53:0.0503999)n40:0.0538486)n38:0.0428843)n2:0.086243)n1:0.238369)n0;
```
