## Supplementary Dataset S1 for "Gene turnover and contingency facilitated the repeated evolution of C_4_ photosynthesis in grasses": OG0002257_tree.txt

```
(((Streptochaeta_angustifolia_strangu_008541:0.143642,((Pharus_latifolius_Phala.03G311100:5e-09,Pharus_latifolius_Phala.03G311100.3:5e-09)n4:5e-09,(Pharus_latifolius_Phala.03G311100.4:0.00224522,(Pharus_latifolius_Phala.03G311100.5:0,Pharus_latifolius_Phala.03G311100.2:0)n6:5e-09)n5:1.3e-08)n3:0.132679)n2:0.0454655,((Pharus_latifolius_Phala.07G134500:5e-09,Pharus_latifolius_Phala.07G134500.2:5e-09)n8:0.0965023,Streptochaeta_angustifolia_strangu_012441:0.0757659)n7:0.00841843)n1:0.0189031,((((Brachypodium_distachyon_BRADI_2g24700v3:0.0595604,(Hordeum_spontaneum_WB01_004385_0033588:0.00250907,Hordeum_vulgareMorex_HORVU.MOREX.r3.1HG0066930:0.00757002)n13:0.0977198)n12:0.0272269,((Zizania_latifolia_GWHTBFHI031275:0.0409325,(Leersia_perrieri_LPERR05G13720:0.0893405,Oryza_sativa_LOC_Os05g35266:0.020942)n16:0.0366717)n15:0.060647,(((Chasmanthium_laxum_Chala.07G154200:0.0536542,(Phragmites_australis_Phragmites_australis_PaChr12_24766723_24768634_evm.model.PaChr12.978_1_CDS_4362383920_80:0.0621319,((Eleusine_coracana_ELECO.r07.5BG0419790:0.0776951,Eleusine_coracana_ELECO.r07.5AG0372410:0.0147669)n22:0.129472,Eragrostis_curvula_EJB05_35625:0.486128)n21:0.026318)n20:0.0139719)n19:0.00815054,(Sorghum_bicolor_SORBI_3009G146000:0.0829397,(((((Cenchrus_americanus_H_CamCM007982.2004030.1:0.0603089,Setaria_viridis_SEVIR_3G239500v2:0.0235995)n28:0.0436966,((Panicum_hallii_Pahal.3G271500:0.0163829,(Panicum_virgatum_Pavir.6KG168800:0.0472347,(Panicum_virgatum_Pavir.J479300:0,Panicum_virgatum_Pavir.7NG047400:0)n32:0.0156879)n31:0.0144982)n30:0.0255162,(ASEM_AUS1_H_AUS1CM014272.1003994.1:0.0168034,(ASEM_RSA5_H_RSA5chrom3004542.1:0.00449866,ASEM_RSA5_H_RSA5chrom3004539.1:0.00372601)n34:0.000414001)n33:0.00559696)n29:0.0117851)n27:0.029576,Dichantelium_oligosantes_H_DolKV775670.1000002.1:0.114631)n26:0.0417644,(Echinocloa_haploclada_eh_chr5.2895:0.0807734,Urochloa_fusta_Urofu.3G274800:0.0777573)n35:0.0227333)n25:0.0366448,(Digitaria_radicosa_Dra03G0221200:0.0642351,(Digitaria_exilis_H_Dex3A-001266.1:0.0236359,Digitaria_exilis_H_Dex3B-001282.1:0.0218785)n37:0.0270146)n36:0.0419682)n24:0.0314879)n23:0.0281235)n18:0.02318,(Aristida_adscensionis_H_Aadptg000060l000026.1:0.0597917,(Stipagrostis_hirtigluma_H_Shi_ptg000049l_000577.1:0.0269433,Stipagrostis_hirtigluma_H_Shi_ptg000052l_000587.1:0.014401)n39:0.0280289)n38:0.0486311)n17:0.0451868)n14:0.0148558)n11:0.0218843,((Dendrocalamus_sinicus_Dendrocalamus_sinicus_Dsi05A_23830337_23832245_Dsi05Ag07590.1_-1_CDS_4147764211_22210:0.0025398,Dendrocalamus_sinicus_Dendrocalamus_sinicus_Dsi05A_23867217_23869102_Dsi05Ag07620.1_1_CDS_4147764220_27274:0.00635778)n41:0.0351538,(Ampelocalamus_luodianensis_Alu05Dg08960.2:0.0613268,Ampelocalamus_luodianensis_Alu05Cg13260.2:0.0240226)n42:0.00266917)n40:0.00894447)n10:0.044219,((Echinocloa_haploclada_eh_chr7.352:0.426663,Eragrostis_curvula_EJB05_35624:1e-08)n44:0.130433,(((Olyra_latifolia_Ola023327:0.110261,(Dendrocalamus_sinicus_Dendrocalamus_sinicus_Dsi01B_55325003_55327139_Dsi01Bg22190.1_1_CDS_4147699990_30438:0.0396491,(Ampelocalamus_luodianensis_Alu01Cg12900.1:0.0513042,Ampelocalamus_luodianensis_Alu01Dg26830.2:0.0435801)n49:0.00484223)n48:0.00928827)n47:0.037457,((Zizania_latifolia_GWHTBFHI013154:0.0728483,Oryza_sativa_LOC_Os01g65590:0.087123)n51:0.0235409,(Hordeum_vulgareMorex_HORVU.MOREX.r3.3HG0298160:0.106739,Brachypodium_distachyon_BRADI_2g56700v3:0.0966936)n52:0.0460283)n50:0.0194326)n46:0.039787,((Eleusine_coracana_ELECO.r07.1AG0041870:0.0364376,Eleusine_coracana_ELECO.r07.1BG0091770:0.0392258)n54:0.0785716,((Aristida_adscensionis_H_Aadptg000101l000353.1:0.0634585,Stipagrostis_hirtigluma_H_Shi_ptg000050l_002777.1:0.0564921)n56:0.0295166,((Chasmanthium_laxum_Chala.01G300000:0.138595,(Phragmites_australis_Phragmites_australis_PaChr1_49813811_49816069_evm.model.PaChr1.2540_1_CDS_4362366567_8011:0.0627173,Phragmites_australis_Phragmites_australis_PaChr2_45018397_45019931_evm.model.PaChr2.2480_1_CDS_4362420015_16197:0.0791464)n59:0.0283776)n58:0.0209591,(((Dichantelium_oligosantes_H_DolKV782897.1000012.1:0.043878,(ASEM_AUS1_H_AUS1CM014274.1005150.1:0.00933318,ASEM_RSA5_H_RSA5chrom5003466.1:0.0110386)n63:0.0505911)n62:0.0130288,((Digitaria_radicosa_Dra05G0185800:0.0477531,(Digitaria_exilis_H_Dex5A-001951.1:0.0268241,Digitaria_exilis_H_Dex5B-001965.1:0.0238534)n66:0.0260563)n65:0.0216247,((Cenchrus_americanus_H_CamCM007987.2004093.1:0.0456286,Setaria_viridis_SEVIR_5G405900v2:0.0254385)n68:0.0376054,(Urochloa_fusta_Urofu.5G072600:0.0379933,(Panicum_hallii_Pahal.5G070900:0.020374,(Panicum_virgatum_Pavir.5KG672000:0.0403278,(Panicum_virgatum_Pavir.J587400:0.00359665,Panicum_virgatum_Pavir.2NG645400:5e-09)n72:0.0172568)n71:0.0105644)n70:0.029724)n69:0.0110244)n67:0.00837334)n64:0.0114364)n61:0.0198302,(Sorghum_bicolor_SORBI_3003G375300:0.0227241,(Zea_mays_Zm00001eb145910:0.0953864,Zea_mays_Zm00001eb366340:0.043712)n74:0.00485689)n73:0.0115204)n60:0.0226885)n57:0.00756927)n55:0.0157852)n53:0.0681908)n45:0.0717084)n43:0.0379621)n9:0.0189031)n0;
```
