## Supplementary Dataset S1 for "Gene turnover and contingency facilitated the repeated evolution of C_4_ photosynthesis in grasses": OG0002258_tree.txt

```
((Juncus_effusus_H_Juncus_Jeff_scaffold_13_000951.1:0.239313,(Ananas_comosus_H_Ananas_contig2_000257.1:0.0403777,Tillandsia_fasciculata_H_Tillandsia_CM054942.1_000636.1:0.0316748)n2:0.12731)n1:0.084114,(((Brachypodium_distachyon_BRADI_2g56480v3:0.0467258,(Hordeum_spontaneum_WB01_000456_0228049:0.00110546,Hordeum_vulgareMorex_HORVU.MOREX.r3.3HG0298750:5e-09)n6:0.0795038)n5:0.0365405,((Streptochaeta_angustifolia_strangu_036252:0.0746436,((Pharus_latifolius_Phala.07G136500:5e-09,Pharus_latifolius_Phala.07G136500.2:6e-09)n10:0.0717165,((((Zizania_latifolia_GWHTBFHI000676:0.0260775,Zizania_latifolia_GWHTBFHI031291:0.0370776)n14:0.014042,(Leersia_perrieri_LPERR05G14060:0.046418,Oryza_sativa_LOC_Os05g35570:0.0376375)n15:0.0104418)n13:0.0561404,(Olyra_latifolia_Ola009369:0.0501252,((Ampelocalamus_luodianensis_Alu05Cg13130.2:0.018194,Dendrocalamus_sinicus_Dendrocalamus_sinicus_Dsi05A_24156720_24158836_Dsi05Ag07730.2_-1_CDS_4147764253_45850:0.108429)n18:0.00608389,(Dendrocalamus_sinicus_Dendrocalamus_sinicus_Dsi05B_26286213_26289275_Dsi05Bg08080.1_1_CDS_4147768645_16598:0.0405371,Ampelocalamus_luodianensis_Alu05Dg08820.3:0.0258574)n19:0.00287304)n17:0.00500885)n16:0.000556539)n12:0.00942007,((Phragmites_australis_Phragmites_australis_PaChr12_25161267_25164127_evm.model.PaChr12.998_1_CDS_4362383964_18608:0.0328559,(Aristida_adscensionis_H_Aadptg000059l000207.1:0.0597577,(Stipagrostis_hirtigluma_H_Shi_ptg000049l_000564.1:0.00784659,Stipagrostis_hirtigluma_H_Shi_ptg000052l_000575.1:0.00798738)n23:0.0179276)n22:0.0159192)n21:0.00935531,(Chasmanthium_laxum_Chala.07G155700:0.0300116,((Sorghum_bicolor_SORBI_3009G148600:0.0292149,Zea_mays_Zm00001eb348730:0.0343435)n26:0.030999,((Urochloa_fusta_Urofu.3G272300:0.0319987,((Panicum_hallii_Pahal.3G270000:0.0143905,(Panicum_virgatum_Pavir.8KG396100:0.0163267,Panicum_virgatum_Pavir.8NG237400:0.0196749)n31:0.0120927)n30:0.0197863,(Cenchrus_americanus_H_CamCM007982.2004014.1:0.0370998,Setaria_viridis_SEVIR_3G237200v2:0.0080633)n32:0.0076014)n29:0.00748493)n28:0.0049587,((Digitaria_radicosa_Dra03G0219700:0.0236835,(Digitaria_exilis_H_Dex3A-001251.1:0.00624319,Digitaria_exilis_H_Dex3B-001268.1:0.0085757)n35:0.0242547)n34:0.0168433,((ASEM_AUS1_H_AUS1CM014272.1003980.1:0.00851005,ASEM_RSA5_H_RSA5chrom3004524.1:0.00652904)n37:0.0270203,(Dichantelium_oligosantes_H_DolKV775854.1000018.1:0.0261295,Echinocloa_haploclada_eh_chr5.2876:0.0323684)n38:0.00340232)n36:0.00556109)n33:0.00509024)n27:0.00342853)n25:0.0104736)n24:0.0155762)n20:0.0224508)n11:0.0344622)n9:0.0275751)n8:0.0246052,(((Ampelocalamus_luodianensis_Alu01Cg13130.1:0.0431812,Ampelocalamus_luodianensis_Alu01Dg26580.1:0.0297563)n41:0.00442813,(Olyra_latifolia_Ola023299:0.0634908,(Dendrocalamus_sinicus_Dendrocalamus_sinicus_Dsi01A_55837683_55840477_Dsi01Ag23640.1_1_CDS_4147691833_43922:0.0364745,Dendrocalamus_sinicus_Dendrocalamus_sinicus_Dsi01B_49091443_49093505_Dsi01Bg18780.2_-1_CDS_4147698967_23120:0.0313261)n43:0.00348067)n42:0.004193)n40:0.00562097,(((Zizania_latifolia_GWHTBFHI006226:0.0435901,Zizania_latifolia_GWHTBFHI013131:0.024896)n46:0.0210916,(Leersia_perrieri_LPERR01G33480:0.0420691,Oryza_sativa_LOC_Os01g65310:0.036641)n47:0.0213866)n45:0.0421689,(((Chasmanthium_laxum_Chala.01G297300:0.0343359,((Zea_mays_Zm00001eb146300:0.172378,Sorghum_bicolor_SORBI_3003G372500:0.0218449)n52:0.0432693,(((((Panicum_hallii_Pahal.5G073600:0.0107174,(Panicum_virgatum_Pavir.5KG668100:0.0146401,(Panicum_virgatum_Pavir.6KG328700:0,Panicum_virgatum_Pavir.J353600:0)n59:0.012625)n58:0.0048863)n57:0.0212805,(Digitaria_radicosa_Dra05G0183200:0.0301186,(Digitaria_exilis_H_Dex5A-001934.1:0.00421715,Digitaria_exilis_H_Dex5B-001948.1:0.00742376)n61:0.019171)n60:0.0188853)n56:0.00487317,(((Echinocloa_haploclada_eh_chr2.4190:0.0086928,Echinocloa_haploclada_eh_chr2.4197:0.00885369)n64:0.0344717,Dichantelium_oligosantes_H_DolKV768083.1000003.1:0.0215478)n63:0.00462982,(ASEM_AUS1_H_AUS1CM014274.1005136.1:0.0503006,ASEM_RSA5_H_RSA5chrom5003447.1:0.00427295)n65:0.0195782)n62:5e-09)n55:0.00269292,(Cenchrus_americanus_H_CamCM007987.2004076.1:0.0202013,Setaria_viridis_SEVIR_5G402900v2:0.0117474)n66:0.0140514)n54:0.00710053,Urochloa_fusta_Urofu.5G075300:0.0445863)n53:0.0125761)n51:0.0139505)n50:0.0184699,((Aristida_adscensionis_H_Aadptg000101l000338.1:0.0523249,Stipagrostis_hirtigluma_H_Shi_ptg000050l_002761.1:0.0495429)n68:0.0101628,(Eragrostis_curvula_EJB05_18274:0.05809,(Eleusine_coracana_ELECO.r07.1AG0041480:0.00313879,Eleusine_coracana_ELECO.r07.1BG0091500:0.0138356)n70:0.0379644)n69:0.0388664)n67:0.00145152)n49:0.00403188,Phragmites_australis_Phragmites_australis_PaChr2_44718548_44720701_evm.model.PaChr2.2458_1_CDS_4362419965_37634:0.0539756)n48:0.0435828)n44:0.00393679)n39:0.0038844)n7:0.0004316)n4:0.0430737,((Pharus_latifolius_Phala.03G307800.3:0.029157,(Pharus_latifolius_Phala.03G307800:0.00101994,Pharus_latifolius_Phala.03G307800.2:5e-09)n73:0.000139378)n72:0.0758908,(Streptochaeta_angustifolia_strangu_001723:0.00162195,Streptochaeta_angustifolia_strangu_027651:0.0702566)n74:0.0756213)n71:0.0130946)n3:0.084114)n0;
```
