## Supplementary Dataset S1 for "Gene turnover and contingency facilitated the repeated evolution of C_4_ photosynthesis in grasses": OG0002259_tree.txt

```
((Streptochaeta_angustifolia_strangu_018539:0.312976,((Pharus_latifolius_Phala.07G201600:0.00442078,Pharus_latifolius_Phala.07G201600.2:0.00984855)n3:0.251492,(((Eleusine_coracana_ELECO.r07.5BG0412850:0.0895089,Eleusine_coracana_ELECO.r07.5AG0364970:0.105714)n6:0.276909,((Aristida_adscensionis_H_Aadptg000055l000086.1:0.135507,(Stipagrostis_hirtigluma_H_Shi_ptg000049l_001977.1:0.0249059,Stipagrostis_hirtigluma_H_Shi_ptg000052l_001215.1:0.027223)n9:0.0942308)n8:0.0494557,((Chasmanthium_laxum_Chala.07G220600:0.108032,(Phragmites_australis_Phragmites_australis_PaChr9_32204096_32205259_evm.model.PaChr9.1397_1_CDS_4362484767_21036:0.0747979,Phragmites_australis_Phragmites_australis_PaChr12_31172579_31173727_evm.model.PaChr12.1479_1_CDS_4362381466_29927:0.0687827)n12:0.0216136)n11:0.016723,((Sorghum_bicolor_SORBI_3009G214700:0.0680882,Zea_mays_Zm00001eb294390:0.127269)n14:0.10897,((((Digitaria_radicosa_Dra03G0159800:0.10895,(Digitaria_exilis_H_Dex3A-003337.1:0.0473677,Digitaria_exilis_H_Dex3B-003356.1:0.0495296)n19:0.0893077)n18:0.0402997,Urochloa_fusta_Urofu.3G194600:0.120322)n17:0.00695681,(((ASEM_AUS1_H_AUS1CM014272.1003858.1:0.0217097,(ASEM_RSA5_H_RSA5chrom3003793.1:0.00922318,ASEM_RSA5_H_RSA5chrom6002276.1:0.0109955)n23:0.00627775)n22:0.0543905,(Panicum_hallii_Pahal.3G197200:0.041746,(Panicum_virgatum_Pavir.5NG202900:0.0576515,Panicum_virgatum_Pavir.3KG284100:0.0453983)n25:0.00504426)n24:0.0120749)n21:0.00764286,(Echinocloa_haploclada_eh_chr5.2192:0.0986692,Panicum_virgatum_Pavir.5NG202800:0.414934)n26:0.0167395)n20:0.00185994)n16:0.0198516,(Dichantelium_oligosantes_H_DolKV774981.1000010.1:0.061184,(Cenchrus_americanus_H_CamCM007982.2001694.1:0.105171,Setaria_viridis_SEVIR_3G166600v2:0.0458465)n28:0.0333276)n27:0.0124957)n15:0.0457456)n13:0.0373984)n10:0.0435727)n7:0.0249281)n5:0.105976,(((Zizania_latifolia_GWHTBFHI030799:0.173152,(Oryza_sativa_LOC_Os05g46370:0.140128,Leersia_perrieri_LPERR05G20190:0.302605)n32:0.0539762)n31:0.089646,(Olyra_latifolia_Ola028641:0.166311,(Dendrocalamus_sinicus_Dendrocalamus_sinicus_Dsi05B_34156553_34157638_Dsi05Bg13220.1_-1_CDS_4147770187_31795:0.110806,((Ampelocalamus_luodianensis_Alu05Cg07310.1:0.0826994,Dendrocalamus_sinicus_Dendrocalamus_sinicus_Dsi05C_2920146_2921207_Dsi05Cg02510.1_-1_CDS_4147771342_56570:0.0455171)n36:0.0287529,(Dendrocalamus_sinicus_Dendrocalamus_sinicus_Dsi05A_30463987_30465105_Dsi05Ag11650.1_1_CDS_4147765429_25590:0.0629148,Ampelocalamus_luodianensis_Alu05Dg03240.1:0.109608)n37:0.0232267)n35:0.00969226)n34:0.0495142)n33:0.0449812)n30:0.040415,(Hordeum_spontaneum_WB01_005770_0180767:0.0124882,Hordeum_vulgareMorex_HORVU.MOREX.r3.1HG0080250:0.0078672)n38:0.334653)n29:0.0498534)n4:0.0788204)n2:0.0311517)n1:0.0423351,(Streptochaeta_angustifolia_strangu_013615:0.301749,(((Brachypodium_distachyon_BRADI_2g47810v3:0.239502,(Hordeum_spontaneum_WB01_003746_0621792:0.00355892,(Hordeum_vulgareMorex_HORVU.MOREX.r3.3HG0283820.2:0.00762092,Hordeum_vulgareMorex_HORVU.MOREX.r3.3HG0283820:4.5e-09)n44:5e-10)n43:0.00721847)n42:0.0503494,(((Zizania_latifolia_GWHTBFHI005429:0.0749246,Zizania_latifolia_GWHTBFHI012447:0.0878697)n47:0.0535663,(Oryza_sativa_LOC_Os01g51140:0.128537,Leersia_perrieri_LPERR01G24260:0.185197)n48:0.0386963)n46:0.0915463,(Olyra_latifolia_Ola036442:0.14051,((Dendrocalamus_sinicus_Dendrocalamus_sinicus_Dsi01C_20540213_20541355_Dsi01Cg15090.1_1_CDS_4147705762_38901:0.0434957,(Ampelocalamus_luodianensis_Alu01Cg22300.2:0.0217945,Ampelocalamus_luodianensis_Alu01Cg22320.1:0.0471854)n52:0.0354152)n51:0.0368451,((Dendrocalamus_sinicus_Dendrocalamus_sinicus_Dsi01A_43377513_43378664_Dsi01Ag16930.1_-1_CDS_4147689820_47856:0.114479,Dendrocalamus_sinicus_Dendrocalamus_sinicus_Dsi01B_42796535_42797680_Dsi01Bg15620.1_-1_CDS_4147698019_1170:0.0786143)n54:0.0181741,Ampelocalamus_luodianensis_Alu01Dg18380.2:0.0729725)n53:0.00810805)n50:0.00711898)n49:0.000790998)n45:0.0357734)n41:0.0534727,((Eleusine_coracana_ELECO.r07.1AG0030450:0.0478984,Eleusine_coracana_ELECO.r07.1BG0080530:0.0409006)n56:0.207707,(Aristida_adscensionis_H_Aadptg000101l000022.1:0.118551,(Stipagrostis_hirtigluma_H_Shi_ptg000050l_000946.1:0.0947874,((Chasmanthium_laxum_Chala.01G193000:0.0824525,(Phragmites_australis_Phragmites_australis_PaChr1_39309981_39311141_evm.model.PaChr1.1792_1_CDS_4362364903_30288:0.153968,Phragmites_australis_Phragmites_australis_PaChr2_34769815_34770966_evm.model.PaChr2.1699_1_CDS_4362418277_7338:0.0935553)n61:0.0194648)n60:0.0126966,((Sorghum_bicolor_SORBI_3003G273200:0.133256,Zea_mays_Zm00001eb155300:0.153271)n63:0.0676228,((Digitaria_radicosa_Dra05G0087800:0.152804,(Digitaria_exilis_H_Dex5A-003168.1:0.0387762,Digitaria_exilis_H_Dex5B-003203.1:0.0436984)n66:0.0817934)n65:0.0367401,((Urochloa_fusta_Urofu.5G197100:0.10816,Echinocloa_haploclada_eh_chr2.3114:0.0981045)n68:0.0276991,((Cenchrus_americanus_H_CamCM007987.2000911.1:0.101456,Setaria_viridis_SEVIR_5G292700v2:0.0459695)n70:0.0263679,((ASEM_RSA5_H_RSA5chrom5001888.1:0.0692882,Dichantelium_oligosantes_H_DolKV778365.1000016.1:0.0540964)n72:0.0130502,(Panicum_hallii_Pahal.5G187500:0.0240906,(Panicum_virgatum_Pavir.5NG443100:0.0591109,Panicum_virgatum_Pavir.5KG489500:0.0784135)n74:0.0118031)n73:0.027018)n71:0.0165258)n69:0.0184173)n67:0.020371)n64:0.0245126)n62:0.05132)n59:0.0206832)n58:0.0256137)n57:0.0371274)n55:0.0614039)n40:0.146805)n39:0.0423351)n0;
```
