## Supplementary Dataset S1 for "Gene turnover and contingency facilitated the repeated evolution of C_4_ photosynthesis in grasses": OG0002260_tree.txt

```
((Streptochaeta_angustifolia_strangu_033331:0.143259,((Pharus_latifolius_Phala.10G140900:0,Pharus_latifolius_Phala.10G140900.2:0)n3:0.00103666,Pharus_latifolius_Phala.10G140900.3:0.0338412)n2:0.0806321)n1:0.0213855,((((Eleusine_coracana_ELECO.r07.5AG0379910:0.0091021,(Eleusine_coracana_ELECO.r07.2AG0131150:0.0149195,Eleusine_coracana_ELECO.r07.5BG0426960:0.0150146)n8:0.00666073)n7:0.0537727,(Eragrostis_curvula_EJB05_02070:0.0268746,Eragrostis_curvula_EJB05_29763:0.064395)n9:0.0206485)n6:0.0262934,(((Phragmites_australis_Phragmites_australis_PaChr23_1682105_1684713_evm.model.PaChr23.121_1_CDS_4362434019_1504:0.0420425,Phragmites_australis_Phragmites_australis_PaChr10_33328911_33331262_evm.model.PaChr10.1186_1_CDS_4362370859_29053:0.0340437)n12:0.0133622,((Chasmanthium_laxum_Chala.09G172800:0.0337669,Chasmanthium_laxum_Chala.12G014200:0.0528333)n14:0.0346695,((Echinocloa_haploclada_eh_chr5.67:0.0035539,(Echinocloa_haploclada_eh_chr5.19:0.00436665,Echinocloa_haploclada_eh_chr5.420:0.00906609)n17:0.00783634)n16:0.0642201,((Dichantelium_oligosantes_H_DolKV777469.1000005.1:0.0563182,Dichantelium_oligosantes_H_DolKV779808.1000003.1:0.0467865)n19:0.0112135,(Sorghum_bicolor_SORBI_3005G021700:0.144712,((Sorghum_bicolor_SORBI_3008G018800:0.0465285,((((Setaria_viridis_SEVIR_7G319532v2:0.0272639,(Setaria_viridis_SEVIR_9G074900v2:0.0161211,Setaria_viridis_SEVIR_7G319466v2:0.148688)n27:0.0234624)n26:0.00866639,(Cenchrus_americanus_H_CamCM007985.2000667.1:0.111245,((Cenchrus_americanus_H_CamCM007982.2002645.1:0.0315019,Cenchrus_americanus_H_CamCM007985.2000666.1:0.0900288)n30:0.00790118,Cenchrus_americanus_H_CamCM007985.2001785.1:0.0369639)n29:0.00596734)n28:0.0117009)n25:0.0236742,((ASEM_RSA5_H_RSA5chrom2001589.1:0.00681871,(ASEM_RSA5_H_RSA5chrom9006117.1:0.0100773,ASEM_RSA5_H_RSA5chrom3003095.1:0.00515717)n33:0.000515717)n32:5.73019e-05,((((Panicum_hallii_Pahal.8G016500:0.0186324,(Panicum_virgatum_Pavir.3NG001100:0.00366917,Panicum_virgatum_Pavir.8NG039800:0.00651487)n38:0.0241383)n37:0.0127836,((Panicum_virgatum_Pavir.J758600:0.0219729,(Panicum_virgatum_Pavir.3KG012900:0.00814018,Panicum_virgatum_Pavir.8KG009400:0.00537623)n41:0.00794103)n40:0.0203253,Panicum_hallii_Pahal.3G015600:0.0236426)n39:0.00262696)n36:0.0315395,((Digitaria_exilis_H_Dex8B-000071.1:0.00446696,(Digitaria_exilis_H_Dex8A-000074.1:0.010124,Digitaria_exilis_H_Dex3A-000075.1:0.00892077)n44:0.00110676)n43:0.0476015,(Digitaria_radicosa_Dra03G0012600:0.0239873,Digitaria_radicosa_Dra08G0012500:0.0145197)n45:0.0159171)n42:0.0308207)n35:0.00354947,(Zea_mays_Zm00001eb199750:0.106095,(ASEM_RSA5_H_RSA5chrom7000456.1:0.0858553,((Urochloa_fusta_Urofu.8G014200:0.0437653,Urochloa_fusta_Urofu.3G025900:0.0310879)n49:0.0153003,(Urochloa_fusta_Urofu.6G121700:0.0180356,Urochloa_fusta_Urofu.6G121600:0.107762)n50:0.05443)n48:0.00604778)n47:0.0255781)n46:0.0531374)n34:0.00882895)n31:0.000980994)n24:0.00581116,Zea_mays_Zm00001eb405340:0.102524)n23:0.0113916)n22:0.0620472,(ASEM_AUS1_H_AUS1CM014277.1000169.1:0.0101192,(ASEM_AUS1_H_AUS1CM014272.1001360.1:0.00223315,ASEM_AUS1_H_AUS1CM014277.1003613.1:5e-09)n52:0.0184579)n51:0.00334975)n21:0.0070476)n20:0.000783066)n18:0.00725301)n15:0.0142144)n13:0.011243)n11:0.00800442,((Stipagrostis_hirtigluma_H_Shi_ptg000025l_001334.1:0.0262318,(Stipagrostis_hirtigluma_H_Shi_ptg000083l_000041.1:5e-09,(Stipagrostis_hirtigluma_H_Shi_ptg000077l_000121.1:0.00337167,Stipagrostis_hirtigluma_H_Shi_ptg000026l_000369.1:0.00336831)n56:0.00112359)n55:0.0340015)n54:0.018323,(Aristida_adscensionis_H_Aadptg000039l000066.1:0.112473,Aristida_adscensionis_H_Aadptg000008l000864.1:0.0989716)n57:0.0109968)n53:0.00938173)n10:0.00518852)n5:0.0314481,((Brachypodium_distachyon_BRADI_2g55860v3:0.658922,(Dendrocalamus_sinicus_Dendrocalamus_sinicus_Dsi10B_12417244_12421593_Dsi10Bg02140.1_1_CDS_4147824646_43234:0.334816,Dendrocalamus_sinicus_Dendrocalamus_sinicus_DsiCtg00397_146896_151015_DsiCtg00397g00040.1_1_CDS_4147851571_19685:0.0466034)n60:0.0699748)n59:0.0437844,((((Hordeum_spontaneum_WB01_001748_0371919:5e-09,Hordeum_vulgareMorex_HORVU.MOREX.r3.5HG0463020:0.00345991)n64:0.113005,(Brachypodium_distachyon_BRADI_2g12255v3:0.0492575,Brachypodium_distachyon_BRADI_4g43810v3:0.0151371)n65:0.0824622)n63:0.0653157,(Zizania_latifolia_GWHTBFHI028054:0.0475789,((Oryza_sativa_LOC_Os12g03360:0.0106085,Oryza_sativa_LOC_Os11g03590:0.0151847)n68:0.0388027,(Leersia_perrieri_LPERR11G01510:0.0380177,Leersia_perrieri_LPERR12G01700:0.0362013)n69:0.0278918)n67:0.01883)n66:0.0528654)n62:0.00974635,(Olyra_latifolia_Ola007362:0.0794264,(((Ampelocalamus_luodianensis_Alu11Dg13520.2:0.0662811,Ampelocalamus_luodianensis_Alu12Dg01360.2:0.0200993)n73:0.0175682,Ampelocalamus_luodianensis_Alu11Cg01290.2:0.0332141)n72:0.0021284,(Dendrocalamus_sinicus_Dendrocalamus_sinicus_Dsi11C_1304714_1308988_Dsi11Cg00890.1_1_CDS_4147837963_34833:0.0300221,Dendrocalamus_sinicus_Dendrocalamus_sinicus_Dsi12A_26825688_26836429_Dsi12Ag08260.1_-1_CDS_4147843459_1650:0.147054)n74:0.0163393)n71:0.00552353)n70:0.0123987)n61:0.00712358)n58:0.000791509)n4:0.0115753)n0;
```
