## Supplementary Dataset S1 for "Gene turnover and contingency facilitated the repeated evolution of C_4_ photosynthesis in grasses": OG0002261_tree.txt

```
((Streptochaeta_angustifolia_strangu_020015:0.178253,(((Olyra_latifolia_Ola002725:0.0933541,(Ampelocalamus_luodianensis_Alu05Dg00820.2:0.042762,Dendrocalamus_sinicus_Dendrocalamus_sinicus_Dsi05A_32711982_32714151_Dsi05Ag13680.1_1_CDS_4147766038_27280:0.0464337)n5:0.0214089)n4:0.0216694,((((Aristida_adscensionis_H_Aadptg000059l000149.1:0.0664573,(Stipagrostis_hirtigluma_H_Shi_ptg000049l_000066.1:0.0234347,Stipagrostis_hirtigluma_H_Shi_ptg000052l_000090.1:0.0107373)n10:0.0657123)n9:0.0342973,(Eleusine_coracana_ELECO.r07.5BG0409990:0.0515722,Eleusine_coracana_ELECO.r07.5AG0361590:0.0589577)n11:0.194869)n8:0.0168002,(((((Dichantelium_oligosantes_H_DolKV778126.1000006.1:0.0399066,((Panicum_hallii_Pahal.3G161100:0.0245428,(Panicum_virgatum_Pavir.7NG103200:0.0211073,Panicum_virgatum_Pavir.5KG506900:0.0168507)n19:0.00776611)n18:0.0225976,(Urochloa_fusta_Urofu.3G159600:0.0702105,(Cenchrus_americanus_H_CamCM007983.2005334.1:0.0525076,Setaria_viridis_SEVIR_3G130800v2:0.0208816)n21:0.0229996)n20:0.0253382)n17:0.0116155)n16:0.00652812,(Digitaria_radicosa_Dra03G0132200:0.0425844,(Digitaria_exilis_H_Dex3A-003487.1:0.0217505,Digitaria_exilis_H_Dex3B-003508.1:0.0105912)n23:0.0372721)n22:0.0286809)n15:0.0055434,(ASEM_RSA5_H_RSA5chrom3003991.1:0.0114482,(ASEM_AUS1_H_AUS1CM014274.1000013.1:0.354778,ASEM_AUS1_H_AUS1CM014272.1001524.1:0.010885)n25:0.00120944)n24:0.0161071)n14:0.010744,(Sorghum_bicolor_SORBI_3009G249400:0.0433431,Zea_mays_Zm00001eb344930:0.0842303)n26:0.0621649)n13:0.032429,(Chasmanthium_laxum_Chala.07G251300:0.0371192,(Phragmites_australis_Phragmites_australis_PaChr12_33406359_33408541_evm.model.PaChr12.1712_1_CDS_4362381986_36246:0.0782892,Phragmites_australis_Phragmites_australis_PaChr9_34324149_34330899_evm.model.PaChr9.1608_1_CDS_4362485237_6300:0.231072)n28:0.0256747)n27:0.0125842)n12:0.0136771)n7:0.0554662,((Brachypodium_distachyon_BRADI_2g14850v3:0.196396,(Hordeum_spontaneum_WB01_012993_0431553:0.0347087,Hordeum_vulgareMorex_HORVU.MOREX.r3.1HG0093020:0.00963944)n31:0.147639)n30:0.0665507,(Zizania_latifolia_GWHTBFHI000040:0.116864,(Leersia_perrieri_LPERR05G23260:0.280833,(Oryza_sativa_LOC_Os05g50830:0.035503,Oryza_sativa_LOC_Os05g34910:0.282326)n34:0.0642338)n33:0.0649151)n32:0.0444189)n29:0.0249913)n6:0.0183743)n3:0.0645568,(Pharus_latifolius_Phala.07G232900:5e-09,(Pharus_latifolius_Phala.07G232900.3:5e-09,Pharus_latifolius_Phala.07G232900.2:6e-09)n36:0.00968916)n35:0.116924)n2:0.0333036)n1:0.0153859,(Streptochaeta_angustifolia_strangu_033873:0.113668,(((Pharus_latifolius_Phala.03G155600:0,Pharus_latifolius_Phala.03G155600.2:0)n40:0.00333773,Pharus_latifolius_Phala.03G155600.3:0.00369138)n39:0.144737,(((Zizania_latifolia_GWHTBFHI005053:0.089319,(Leersia_perrieri_LPERR01G19860:0.0980132,Oryza_sativa_LOC_Os01g43350:0.0581446)n44:0.0380084)n43:0.046071,((Brachypodium_distachyon_BRADI_2g43860v3:0.0935118,(Hordeum_spontaneum_WB01_003508_0951685:0.000654545,(Hordeum_vulgareMorex_HORVU.MOREX.r3.3HG0273160:5e-09,Hordeum_vulgareMorex_HORVU.MOREX.r3.3HG0273160.2:0.00138956)n48:0.00139703)n47:0.124493)n46:0.0414373,((Ampelocalamus_luodianensis_Alu01Dg14250.2:0.0495351,Ampelocalamus_luodianensis_Alu01Cg26140.1:0.0350875)n50:0.00541858,(Dendrocalamus_sinicus_Dendrocalamus_sinicus_Dsi01B_34941740_34944864_Dsi01Bg12330.1_-1_CDS_4147697032_14111:0.0505118,Olyra_latifolia_Ola006903:0.0720604)n51:0.0068739)n49:0.0166954)n45:0.0189754)n42:0.0158255,((Stipagrostis_hirtigluma_H_Shi_ptg000050l_001188.1:0.0594454,Aristida_adscensionis_H_Aadptg000079l000259.1:0.0745677)n53:0.0184228,((Eragrostis_curvula_EJB05_17782:0.0559498,(Eleusine_coracana_ELECO.r07.1BG0075600:0.040948,Eleusine_coracana_ELECO.r07.1AG0025050:0.0292567)n56:0.114737)n55:0.0654692,(((Sorghum_bicolor_SORBI_3003G224200:0.0467542,Zea_mays_Zm00001eb358440:0.0497576)n59:0.0419002,(Dichantelium_oligosantes_H_DolKV778276.1000006.1:0.0568325,(((Panicum_hallii_Pahal.5G239800:0.0296975,(Panicum_virgatum_Pavir.5KG461100:0.0484066,Panicum_virgatum_Pavir.5NG280900:0.028303)n64:0.00738488)n63:0.0150453,(ASEM_RSA5_H_RSA5chrom5000032.1:0.0189166,(ASEM_AUS1_H_AUS1CM014274.1001330.1:0.110194,ASEM_AUS1_H_AUS1CM014274.1001329.1:0.0213784)n66:0.00237537)n65:0.00588539)n62:0.00453975,(Echinocloa_haploclada_eh_chr2.2553:0.0915866,((Cenchrus_americanus_H_CamCM007987.2001167.1:0.0542447,Setaria_viridis_SEVIR_5G237700v2:0.0261541)n69:0.0155178,(Urochloa_fusta_Urofu.5G254400:0.0907531,(Digitaria_radicosa_Dra05G0045600:0.0823463,(Digitaria_exilis_H_Dex5A-003405.1:0.0318537,Digitaria_exilis_H_Dex5B-003442.1:0.0356871)n72:0.0615859)n71:0.0315538)n70:0.0107066)n68:0.00503333)n67:0.00821565)n61:0.00335928)n60:0.0152108)n58:0.028109,(Chasmanthium_laxum_Chala.01G143900:0.0620439,(Phragmites_australis_Phragmites_australis_PaChr1_32293436_32294413_evm.model.PaChr1.1440_1_CDS_4362364123_42086:0.11806,Phragmites_australis_Phragmites_australis_PaChr2_28285543_28287675_evm.model.PaChr2.1359_1_CDS_4362417523_30040:0.0773157)n74:0.00859063)n73:0.00135527)n57:0.0110933)n54:0.00959245)n52:0.0585646)n41:0.0681029)n38:0.0431487)n37:0.0153859)n0;
```
