## Supplementary Dataset S1 for "Gene turnover and contingency facilitated the repeated evolution of C_4_ photosynthesis in grasses": OG0002262_tree.txt

```
((Ananas_comosus_H_Ananas_contig11_000817.1:0.00587355,Tillandsia_fasciculata_H_Tillandsia_CM054941.1_000786.1:0.050127)n1:0.151214,(((Zea_mays_Zm00001eb121030:0.80124,((((((((ASEM_AUS1_H_AUS1CM014274.1002945.1:0.00855317,ASEM_RSA5_H_RSA5chrom5004304.1:0.00434938)n12:0.0464844,Dichantelium_oligosantes_H_DolKV769504.1000002.1:0.0832394)n11:0.0157227,((Setaria_viridis_SEVIR_5G135600v2:0.0306524,Panicum_hallii_Pahal.5G508100:0.0175933)n14:0.0072714,(Panicum_virgatum_Pavir.5NG054000:0.00750965,Panicum_virgatum_Pavir.5KG051500:0.0273084)n15:0.00861475)n13:0.0030993)n10:0.0270678,((Digitaria_radicosa_Dra07G0290400:0.0596311,(Digitaria_exilis_H_Dex5A-004440.1:0.0223056,Digitaria_exilis_H_Dex5B-004451.1:0.0087754)n18:0.0620678)n17:0.052577,(Sorghum_bicolor_SORBI_3003G031900:0.0987094,(Zea_mays_Zm00001eb337720:0.0827373,Zea_mays_Zm00001eb121020:0.0341314)n20:0.00379238)n19:0.0382016)n16:0.0269798)n9:0.0156798,Urochloa_fusta_Urofu.5G468400:0.0633132)n8:0.0307348,(Eleusine_coracana_ELECO.r07.1AG0013120:0.00788867,Eleusine_coracana_ELECO.r07.1BG0061870:0.0199205)n21:0.121483)n7:0.0205454,(((Eragrostis_curvula_EJB05_31023:0.00411708,Eragrostis_curvula_EJB05_31031:5e-09)n24:0.0821944,(Chasmanthium_laxum_Chala.08G224100:0.0495437,(Phragmites_australis_Phragmites_australis_PaChr2_9062719_9063087_evm.model.PaChr2.655_1_CDS_4362421901_2308:0.0126328,Phragmites_australis_Phragmites_australis_PaChr1_1931526_1931888_evm.model.PaChr1.115_1_CDS_4362363477_25245:0.0444386)n26:0.0238136)n25:0.00484421)n23:0.0224863,(Aristida_adscensionis_H_Aadptg000115l000134.1:0.0400216,Stipagrostis_hirtigluma_H_Shi_ptg000044l_000754.1:0.0355461)n27:0.015092)n22:0.01055)n6:0.0639976,(((Dendrocalamus_sinicus_Dendrocalamus_sinicus_Dsi01B_4955741_4956103_Dsi01Bg03260.1_1_CDS_4147694311_17478:0,Dendrocalamus_sinicus_Dendrocalamus_sinicus_Dsi01B_4999045_4999407_Dsi01Bg03270.1_1_CDS_4147694314_19166:0)n30:0.039651,((Dendrocalamus_sinicus_Dendrocalamus_sinicus_Dsi01A_6236718_6237080_Dsi01Ag04200.1_1_CDS_4147686001_1694:0.0298193,(Olyra_latifolia_Ola036638:0.0477339,Ampelocalamus_luodianensis_Alu01Dg04270.2:0.0337508)n33:0.00494366)n32:0.00811963,(Ampelocalamus_luodianensis_Alu01Cg04860.1:0.030939,Dendrocalamus_sinicus_Dendrocalamus_sinicus_Dsi01C_3729627_3729989_Dsi01Cg02680.1_1_CDS_4147702039_46771:0.0167659)n34:0.00442562)n31:0.00554501)n29:0.0212063,((Zizania_latifolia_GWHTBFHI004035:0.0734084,(Leersia_perrieri_LPERR01G05740:0.150786,Oryza_sativa_LOC_Os01g09830:0.0613619)n37:0.0868614)n36:0.0759393,((Hordeum_spontaneum_WB01_004550_0196117:0,Hordeum_vulgareMorex_HORVU.MOREX.r3.3HG0236190:0)n39:0.0694308,Brachypodium_distachyon_BRADI_2g05880v3:0.127769)n38:0.0178311)n35:0.0225952)n28:0.033542)n5:0.0460528)n4:0.0261589,((Leersia_perrieri_LPERR05G05350:0.180737,Oryza_sativa_LOC_Os05g10930:0.0415131)n41:0.0780223,((Zizania_latifolia_GWHTBFHI001138:0.119293,Zizania_latifolia_GWHTBFHI032037:0.0296625)n43:0.0305628,((Olyra_latifolia_Ola022979:0.0849066,((Ampelocalamus_luodianensis_Alu09Cg18990.2:0.0260562,Ampelocalamus_luodianensis_Alu05Dg14640.2:0.0473011)n47:0.00847573,(Dendrocalamus_sinicus_Dendrocalamus_sinicus_Dsi05B_7142907_7143302_Dsi05Bg03700.1_1_CDS_4147767331_16031:0.055806,(Dendrocalamus_sinicus_Dendrocalamus_sinicus_Dsi05C_20577070_20577492_Dsi05Cg11730.1_1_CDS_4147774108_21680:0.018343,Dendrocalamus_sinicus_Dendrocalamus_sinicus_Dsi05A_6723567_6723983_Dsi05Ag03180.1_1_CDS_4147762888_16579:0.07128)n49:0.00503199)n48:0.000559109)n46:0.0175709)n45:0.0281102,((Aristida_adscensionis_H_Aadptg000042l000532.1:0.105889,Eragrostis_curvula_EJB05_33087:0.109155)n51:0.0198318,((Chasmanthium_laxum_Chala.07G069500:0.0829322,(Phragmites_australis_Phragmites_australis_PaChr12_5990145_5990573_evm.model.PaChr12.396_1_CDS_4362382628_8911:0.0371577,Phragmites_australis_Phragmites_australis_PaChr9_8021485_8021916_evm.model.PaChr9.451_1_CDS_4362486021_38702:0.0331099)n54:0.0203675)n53:0.0252365,((Stipagrostis_hirtigluma_H_Shi_ptg000045l_000357.1:0.0146179,Stipagrostis_hirtigluma_H_Shi_ptg000049l_001257.1:0.0149643)n56:0.0252353,((Eleusine_coracana_ELECO.r07.5BG0450590:0.0111394,Eleusine_coracana_ELECO.r07.5AG0402050:0.0107314)n58:0.078092,(Echinocloa_haploclada_eh_chr5.1705:0.0479256,((Digitaria_radicosa_Dra03G0118600:0.0657996,(Digitaria_exilis_H_Dex3A-000718.1:0.0142107,Digitaria_exilis_H_Dex3B-000721.1:0.0215115)n62:0.0561957)n61:0.017006,((Sorghum_bicolor_SORBI_3009G073000:0.0906926,Urochloa_fusta_Urofu.3G143800:0.0118757)n64:0.0102823,((ASEM_AUS1_H_AUS1CM014272.1003551.1:0.00800152,ASEM_RSA5_H_RSA5chrom3001717.1:0.00794117)n66:0.0270375,(Zea_mays_Zm00001eb284170:0.072,(Setaria_viridis_SEVIR_3G115100v2:0.0388557,((Dichantelium_oligosantes_H_DolKV782009.1000001.1:0.084591,(Panicum_virgatum_Pavir.3KG196500:0.0239816,Panicum_virgatum_Pavir.J701200:0.0155644)n71:0.00172938)n70:0.00621715,Panicum_hallii_Pahal.3G146200:0.0262826)n69:0.0103659)n68:0.00707523)n67:0.0115125)n65:0.0245834)n63:0.021778)n60:0.0215657)n59:0.0266865)n57:0.0307559)n55:0.0158221)n52:0.0279047)n50:0.0403256)n44:0.038999)n42:0.0350487)n40:0.116261)n3:0.0295892,((Streptochaeta_angustifolia_strangu_003730:0.226738,Streptochaeta_angustifolia_strangu_044564:0.0957337)n73:0.0106371,(Pharus_latifolius_Phala.07G050900:0.209059,Pharus_latifolius_Phala.05G245500:0.0907677)n74:0.0100853)n72:0.0634743)n2:0.0576196)n0;
```
