## Supplementary Dataset S1 for "Gene turnover and contingency facilitated the repeated evolution of C_4_ photosynthesis in grasses": OG0002263_tree.txt

```
((Juncus_effusus_H_Juncus_Jeff_scaffold_5_000045.1:0.563416,Juncus_effusus_H_Juncus_Jeff_scaffold_20_000042.1:0.277508)n1:0.100913,((Streptochaeta_angustifolia_strangu_011522:0.104131,((Pharus_latifolius_Phala.07G037000:5e-09,(Pharus_latifolius_Phala.07G037000.2:0,Pharus_latifolius_Phala.07G037000.3:0)n6:0.0085284)n5:0.105663,(((Ampelocalamus_luodianensis_Alu09Cg20260.2:0.060425,Dendrocalamus_sinicus_Dendrocalamus_sinicus_Dsi05C_17715732_17722223_Dsi05Cg10860.1_-1_CDS_4147773847_45319:0.0417813)n9:0.00852536,(Dendrocalamus_sinicus_Dendrocalamus_sinicus_Dsi05A_3584866_3589985_Dsi05Ag02120.1_-1_CDS_4147762570_8138:0.0411056,Ampelocalamus_luodianensis_Alu05Dg16150.2:0.0494267)n10:0.0072152)n8:0.0193809,(((Olyra_latifolia_Ola013162:0,Olyra_latifolia_Ola030220:0)n13:0.0887483,Brachypodium_distachyon_BRADI_2g34850v3:0.165737)n12:0.0174797,((Zizania_latifolia_GWHTBFHI001212:0.060676,(Leersia_perrieri_LPERR05G03700:0.0548883,Oryza_sativa_LOC_Os05g06660:0.0688761)n16:0.0284766)n15:0.0927736,(Phragmites_australis_Phragmites_australis_PaChr9_4762834_4766970_evm.model.PaChr9.321_1_CDS_4362485733_2515:0.0604566,(((Stipagrostis_hirtigluma_H_Shi_ptg000053l_000087.1:0.0775376,(Aristida_adscensionis_H_Aadptg000014l000202.1:0.0477753,Eragrostis_curvula_EJB05_14781:0.0514995)n21:0.058096)n20:0.0184263,(Panicum_hallii_Pahal.3G128400:0.222643,Panicum_virgatum_Pavir.1KG162200:0.0904162)n22:0.0488253)n19:0.0141354,((Chasmanthium_laxum_Chala.07G050200:0.0724512,((Sorghum_bicolor_SORBI_3009G053600:0.0944334,(((Digitaria_radicosa_Dra03G0104100:0.0282822,(Digitaria_exilis_H_Dex3A-003649.1:0.0263654,Digitaria_exilis_H_Dex3B-003667.1:0.022584)n30:0.0167508)n29:0.0284103,((Dichantelium_oligosantes_H_DolKV779575.1000006.1:0.0384719,(Echinocloa_haploclada_eh_chr5.1573:0.000845889,Echinocloa_haploclada_eh_chr5.1533:0.000844381)n33:0.0398199)n32:0.00727095,((ASEM_AUS1_H_AUS1CM014272.1001689.1:0.0106692,ASEM_RSA5_H_RSA5chrom3004170.1:0.00782185)n35:0.044889,(Panicum_hallii_Pahal.3G128700:0.0209317,(Panicum_virgatum_Pavir.3KG174600:0.0270054,Panicum_virgatum_Pavir.7NG100700:0.0209304)n37:0.0023256)n36:0.00362092)n34:0.00263308)n31:0.00365314)n28:0.00502796,(Panicum_hallii_Pahal.3G128500:0.0779194,(Panicum_virgatum_Pavir.3KG174500:0.017667,(Panicum_virgatum_Pavir.3KG171800:5e-09,Panicum_virgatum_Pavir.5NG604100:5e-09)n40:0.0152612)n39:0.00569618)n38:0.044179)n27:0.00490877)n26:0.0148735,(Urochloa_fusta_Urofu.3G125400:0.0449918,(Cenchrus_americanus_H_CamCM007982.2002027.1:0.0367686,Setaria_viridis_SEVIR_7G280900v2:0.0145946)n42:0.0152818)n41:0.0118124)n25:0.0301146)n24:0.0146783,Eragrostis_curvula_EJB05_33472:0.117674)n23:0.0130749)n18:0.0119415)n17:0.00132683)n14:0.0187435)n11:0.0120092)n7:0.0826572)n4:0.0337132)n3:0.0449405,((((Zizania_latifolia_GWHTBFHI011701:0.0760449,(Leersia_perrieri_LPERR01G12660:0.0531695,Oryza_sativa_LOC_Os01g22954:0.0510381)n47:0.0262882)n46:0.0669482,((Brachypodium_distachyon_BRADI_2g12450v3:0.0786821,(Hordeum_spontaneum_WB01_002789_0775640:0.128195,(Hordeum_vulgareMorex_HORVU.MOREX.r3.3HG0251630.2:0.00411093,Hordeum_vulgareMorex_HORVU.MOREX.r3.3HG0251630:0.00514508)n51:0.00992547)n50:0.0707021)n49:0.0533981,(Olyra_latifolia_Ola013909:0.0723356,(Ampelocalamus_luodianensis_Alu01Cg32760.2:0.0351987,(Dendrocalamus_sinicus_Dendrocalamus_sinicus_Dsi01A_17546856_17552993_Dsi01Ag08960.1_1_CDS_4147687429_9578:0.00157688,Dendrocalamus_sinicus_Dendrocalamus_sinicus_DsiCtg00578_20669_25754_DsiCtg00578g00030.1_-1_CDS_4147853887_15754:0.00708077)n54:0.0372376)n53:0.00442063)n52:0.012011)n48:0.0150076)n45:0.0163084,((Aristida_adscensionis_H_Aadptg000058l000206.1:0.0922148,Stipagrostis_hirtigluma_H_Shi_ptg000044l_001677.1:0.0723152)n56:0.0277293,((Chasmanthium_laxum_Chala.08G122900:0.0588005,(((Digitaria_exilis_H_Dex5A-000767.1:0.0135318,Digitaria_exilis_H_Dex5B-000783.1:0.015686)n61:0.0547372,(((Panicum_hallii_Pahal.5G377300:0.0219922,(Panicum_virgatum_Pavir.5NG347400:0.0148389,Panicum_virgatum_Pavir.5KG254600:0.0160242)n65:0.0059372)n64:0.0246648,Echinocloa_haploclada_eh_chr2.1704:0.0470685)n63:0.00384572,((ASEM_AUS1_H_AUS1CM014274.1003615.1:0.00973601,ASEM_RSA5_H_RSA5chrom5005083.1:0.00838564)n67:0.0333089,(Urochloa_fusta_Urofu.5G345700:0.0423946,Setaria_viridis_SEVIR_5G157100v2:0.0456931)n68:0.00696474)n66:0.00674178)n62:0.00577676)n60:0.0113809,(Sorghum_bicolor_SORBI_3003G154200:0.0455903,(Zea_mays_Zm00001eb340680:0.136202,Zea_mays_Zm00001eb131190:0.0762548)n70:0.00847275)n69:0.0281006)n59:0.040325)n58:0.010984,((Eragrostis_curvula_EJB05_30659:0.0772036,(Eleusine_coracana_ELECO.r07.1AG0015600:0.0297817,Eleusine_coracana_ELECO.r07.1BG0064430:0.0302333)n73:0.0663452)n72:0.0597715,(Phragmites_australis_Phragmites_australis_PaChr1_15777260_15778555_evm.model.PaChr1.925_1_CDS_4362368999_11402:0.078264,Phragmites_australis_Phragmites_australis_PaChr2_15044078_15048376_evm.model.PaChr2.904_1_CDS_4362422455_22931:0.0418328)n74:0.00890705)n71:0.0057439)n57:0.0158495)n55:0.0612609)n44:0.055388,Pharus_latifolius_Phala.05G174100:0.0748917)n43:0.0083213)n2:0.100913)n0;
```
