## Supplementary Dataset S1 for "Gene turnover and contingency facilitated the repeated evolution of C_4_ photosynthesis in grasses": OG0002264_tree.txt

```
(((Ananas_comosus_H_Ananas_contig14_000074.1:0.0384453,Tillandsia_fasciculata_H_Tillandsia_CM054938.1_000076.1:0.0217977)n2:0.14381,(Juncus_effusus_H_Juncus_Jeff_scaffold_20_000295.1:0.228228,Carex_scoparia_H_Carex_Csco_scaffold_7_000633.1:0.159256)n3:0.102163)n1:0.050002,((((Oryza_sativa_LOC_Os05g38670:0.0714726,Zizania_latifolia_GWHTBFHI000573:0.0483114)n7:0.034599,(((((Chasmanthium_laxum_Chala.07G172200:0.0416511,(((Urochloa_fusta_Urofu.3G249800:0.0642716,(Cenchrus_americanus_H_CamCM007982.2001428.1:0.0348222,Setaria_viridis_SEVIR_3G220300v2:0.0091168)n16:0.0198095)n15:0.0162315,(Dichantelium_oligosantes_H_DolKV781376.1000007.1:0.0576026,(((ASEM_RSA5_H_RSA5chrom3001338.1:0.00932623,ASEM_RSA5_H_RSA5chrom9001567.1:0.00294362)n20:0.0114735,ASEM_AUS1_H_AUS1CM014272.1003241.1:0.0139906)n19:0.0684711,Dichantelium_oligosantes_H_DolKV781376.1000008.1:0.0724591)n18:0.0089728)n17:0.000996977)n14:0.00415883,(Echinocloa_haploclada_eh_chr5.2709:0.278907,(Panicum_hallii_Pahal.3G249300:0.102,Panicum_virgatum_Pavir.2KG457500:0.0928515)n22:0.0670715)n21:0.0525764)n13:0.00481672)n12:0.0300854,(Phragmites_australis_Phragmites_australis_PaChr12_27093930_27101455_evm.model.PaChr12.1095_1_CDS_4362380614_11435:0.0593038,(Phragmites_australis_Phragmites_australis_PaChr9_27656879_27661007_evm.model.PaChr9.1051_1_CDS_4362484001_38692:0.0758668,((Eleusine_coracana_ELECO.r07.5BG0417950:0.00912389,Eleusine_coracana_ELECO.r07.5AG0370420:0.014698)n26:0.0501166,Eragrostis_curvula_EJB05_35873:0.0488545)n25:0.0113306)n24:0.00505453)n23:0.000561614)n11:0.0174756,(Aristida_adscensionis_H_Aadptg000095l000158.1:0.0522426,(Stipagrostis_hirtigluma_H_Shi_ptg000049l_001742.1:0.00953293,Stipagrostis_hirtigluma_H_Shi_ptg000052l_000991.1:0.00870785)n28:0.0316301)n27:0.0241839)n10:0.00867247,(Ampelocalamus_luodianensis_Alu05Dg07340.1:0.020398,(((Dendrocalamus_sinicus_Dendrocalamus_sinicus_Dsi05B_28189856_28193659_Dsi05Bg09030.1_1_CDS_4147768930_6471:5e-09,Dendrocalamus_sinicus_Dendrocalamus_sinicus_Dsi05B_28228937_28232742_Dsi05Bg09060.1_1_CDS_4147768939_11535:0.00092943)n32:0.0230458,Dendrocalamus_sinicus_Dendrocalamus_sinicus_Dsi05C_6664361_6667859_Dsi05Cg05440.1_-1_CDS_4147772221_39683:0.133479)n31:0.0110604,Dendrocalamus_sinicus_Dendrocalamus_sinicus_Dsi05A_26220963_26227050_Dsi05Ag08710.1_1_CDS_4147764547_40784:0.0224015)n30:0.00248905)n29:0.0111687)n9:0.00781825,(Brachypodium_distachyon_BRADI_2g23070v3:0.0705441,(Hordeum_spontaneum_WB01_003960_0124974:0.00343664,Hordeum_vulgareMorex_HORVU.MOREX.r3.1HG0073140:0.00118102)n34:0.0903165)n33:0.0406027)n8:0.0140359)n6:0.052306,((Pharus_latifolius_Phala.07G154800:5e-09,Pharus_latifolius_Phala.07G154800.2:5e-09)n36:0.0887678,(Streptochaeta_angustifolia_strangu_006064:0.0881601,Streptochaeta_angustifolia_strangu_017243:0.0764919)n37:0.0084991)n35:0.0181104)n5:0.00906048,((Pharus_latifolius_Phala.03G283300:5e-09,Pharus_latifolius_Phala.03G283300.2:5e-09)n39:0.0870349,(((Zizania_latifolia_GWHTBFHI006050:0.0244478,Zizania_latifolia_GWHTBFHI012980:0.0296438)n42:0.0206992,(Leersia_perrieri_LPERR01G31440:0.0674024,Oryza_sativa_LOC_Os01g62070:0.0491534)n43:0.0199083)n41:0.0331265,(((Brachypodium_distachyon_BRADI_2g54410v3:0.082989,(Hordeum_spontaneum_WB01_005501_0023343:0.00104737,Hordeum_vulgareMorex_HORVU.MOREX.r3.3HG0303160:0.00425263)n47:0.0624654)n46:0.0338594,(Olyra_latifolia_Ola033676:0.0660614,((Dendrocalamus_sinicus_Dendrocalamus_sinicus_Dsi01C_13951949_13952547_Dsi01Cg10020.1_1_CDS_4147704241_35518:0.07067,Ampelocalamus_luodianensis_Alu01Cg15210.2:0.00927038)n50:0.020706,(Ampelocalamus_luodianensis_Alu01Dg24660.1:0.15487,Dendrocalamus_sinicus_Dendrocalamus_sinicus_Dsi01B_51856126_51862138_Dsi01Bg20190.1_1_CDS_4147699390_33813:0.0358425)n51:0.0039825)n49:0.00473276)n48:0.000525863)n45:0.00918586,(Aristida_adscensionis_H_Aadptg000053l000409.1:0.0728615,((Phragmites_australis_Phragmites_australis_PaChr1_47300384_47305760_evm.model.PaChr1.2361_1_CDS_4362366169_10542:0.0510908,Phragmites_australis_Phragmites_australis_PaChr2_42633994_42637609_evm.model.PaChr2.2284_1_CDS_4362419579_2714:0.0314626)n54:0.00728965,((Chasmanthium_laxum_Chala.01G274300:0.0357591,((((Dichantelium_oligosantes_H_DolKV783021.1000033.1:0.0338833,(Digitaria_radicosa_Dra05G0161900:0.032486,(Digitaria_exilis_H_Dex5A-002754.1:0.0096251,Digitaria_exilis_H_Dex5B-002784.1:0.0128814)n62:0.0325771)n61:0.0373725)n60:0.0101384,(Urochloa_fusta_Urofu.5G101500:0.0442344,(Cenchrus_americanus_H_CamCM007987.2000528.1:0.0289557,Setaria_viridis_SEVIR_5G379500v2:0.0268394)n64:0.00698678)n63:0.0111896)n59:0.00114487,((ASEM_AUS1_H_AUS1CM014274.1000551.1:0.0103335,ASEM_RSA5_H_RSA5chrom5002467.1:0.00489528)n66:0.0169507,(Panicum_hallii_Pahal.5G098300:0.00722396,(Panicum_virgatum_Pavir.5NG580000:0.020161,Panicum_virgatum_Pavir.5KG618000:0.0164938)n68:0.00183265)n67:0.0029518)n65:0.00547991)n58:0.01182,(Echinocloa_haploclada_eh_chr2.3953:0.047805,(Sorghum_bicolor_SORBI_3003G349200:0.0218788,Zea_mays_Zm00001eb148620:0.0352553)n70:0.0427461)n69:0.0100997)n57:0.013465)n56:0.0129376,(Stipagrostis_hirtigluma_H_Shi_ptg000050l_000501.1:0.0605393,((Eragrostis_curvula_EJB05_55476:0.00102056,Eragrostis_curvula_EJB05_18693:0.00197985)n73:0.0534187,(Eleusine_coracana_ELECO.r07.1AG0039190:0.0278992,Eleusine_coracana_ELECO.r07.1BG0089210:0.0243741)n74:0.0429339)n72:0.023746)n71:0.00529068)n55:0.00449124)n53:0.00894359)n52:0.0446936)n44:0.0144092)n40:0.0398192)n38:0.0190755)n4:0.050002)n0;
```
