## Supplementary Dataset S1 for "Gene turnover and contingency facilitated the repeated evolution of C_4_ photosynthesis in grasses": OG0002265_tree.txt

```
(Streptochaeta_angustifolia_strangu_017174:0.117551,((((Eragrostis_curvula_EJB05_02897:0.0770562,(Eleusine_coracana_ELECO.r07.5BG0433040:0.019495,Eleusine_coracana_ELECO.r07.5AG0385780:0.0234317)n5:0.145767)n4:0.0454121,((Chasmanthium_laxum_Chala.12G065700:0.0940636,(Phragmites_australis_Phragmites_australis_PaChr23_6783858_6786608_evm.model.PaChr23.374_1_CDS_4362434579_24648:0.0958956,((Zea_mays_Zm00001eb133760:0.098866,Sorghum_bicolor_SORBI_3008G081200:0.0614086)n10:0.0424523,(((((Urochloa_fusta_Urofu.3G062500:0.0603575,(Cenchrus_americanus_H_CamCM007982.2002971.1:0.0472382,Setaria_viridis_SEVIR_3G094200v2:0.0186667)n16:0.0284436)n15:0.0157684,(Panicum_virgatum_Pavir.6KG030300:0.0537631,(Panicum_hallii_Pahal.3G062400:0.034923,(Panicum_virgatum_Pavir.9KG181800:0.205042,Panicum_virgatum_Pavir.3KG067900:0.0187432)n19:0.0358983)n18:0.0224437)n17:0.00249374)n14:0.0101921,(Digitaria_radicosa_Dra03G0051900:0.0549719,(Digitaria_exilis_H_Dex3A-000304.1:0.0230135,Digitaria_exilis_H_Dex3B-000315.1:0.0129273)n21:0.0459238)n20:0.0317812)n13:0.0175431,((ASEM_AUS1_H_AUS1CM014272.1002311.1:0.00654138,ASEM_RSA5_H_RSA5chrom3002408.1:0.0132588)n23:0.0419928,(ASEM_AUS1_H_AUS1CM014272.1002867.1:0.184458,Echinocloa_haploclada_eh_chr5.895:0.0513492)n24:0.0113611)n22:0.00126234)n12:0.00814674,Dichantelium_oligosantes_H_DolKV778821.1000011.1:0.0512006)n11:0.019127)n9:0.034766)n8:0.0108294)n7:0.0253314,(Aristida_adscensionis_H_Aadptg000008l000726.1:0.109265,Stipagrostis_hirtigluma_H_Shi_ptg000025l_001559.1:0.0580657)n25:0.0232934)n6:0.00447602)n3:0.00575387,((Olyra_latifolia_scaffold331_404213_408562_+:0.0690553,((Ampelocalamus_luodianensis_Alu12Cg07110.2:0.029037,Dendrocalamus_sinicus_Dendrocalamus_sinicus_Dsi11C_5206198_5209647_Dsi11Cg02990.1_1_CDS_4147838593_48347:0.0280506)n29:0.0147947,(Dendrocalamus_sinicus_Dendrocalamus_sinicus_Dsi12A_19735675_19738730_Dsi12Ag05740.1_-1_CDS_4147842703_30909:0.0567157,Ampelocalamus_luodianensis_Alu12Dg04330.2:0.0471735)n30:0.0052415)n28:0.00943528)n27:0.0171235,(Brachypodium_distachyon_BRADI_4g39780v3:0.208104,(Zizania_latifolia_GWHTBFHI028247:0.0690774,(Leersia_perrieri_LPERR12G05810:0.192603,Oryza_sativa_LOC_Os12g12934:0.057757)n33:0.0607864)n32:0.0472702)n31:0.0210184)n26:0.0306826)n2:0.0204836,((((Eragrostis_curvula_EJB05_02900:0.218517,(Eragrostis_curvula_EJB05_02895:0.0119168,Eragrostis_curvula_EJB05_02898:0.0101506)n38:0.0562754)n37:0.097935,(Chasmanthium_laxum_Chala.12G065900:0.0895799,((Sorghum_bicolor_SORBI_3008G081500:0.180513,(((Cenchrus_americanus_H_CamCM007982.2002972.1:0.102447,Cenchrus_americanus_H_CamCM007982.2002973.1:0.117124)n44:0.0345001,(Dichantelium_oligosantes_H_DolKV778821.1000012.1:0.0705682,(ASEM_AUS1_H_AUS1CM014272.1002315.1:0.00964226,(ASEM_RSA5_H_RSA5chrom3003351.1:0.019669,ASEM_RSA5_H_RSA5chrom3002410.1:0.0163198)n47:0.00181331)n46:0.00574124)n45:0.0118976)n43:0.011358,((Urochloa_fusta_Urofu.3G062700:0.0654164,(Echinocloa_haploclada_eh_chr5.896:0.0947029,(Digitaria_radicosa_Dra03G0051800:0.0627965,(Digitaria_exilis_H_Dex3A-000306.1:0.0237153,Digitaria_exilis_H_Dex3B-000317.1:0.0114295)n52:0.0425699)n51:0.0638565)n50:0.0094436)n49:0.00843745,((Echinocloa_haploclada_eh_chr3.2799:0.024443,Echinocloa_haploclada_eh_chr5.898:0.0230847)n54:0.121322,((Panicum_virgatum_Pavir.9KG053000:0.0816744,Panicum_virgatum_Pavir.3KG068000:0.0190207)n56:0.0471366,Urochloa_fusta_Urofu.3G062800:0.0522558)n55:0.03029)n53:0.00336555)n48:0.0105646)n42:0.00117385)n41:0.0353959,(Sorghum_bicolor_SORBI_3008G081400:0.1272,(((((ASEM_AUS1_H_AUS1CM014272.1002316.1:0.0145068,ASEM_RSA5_H_RSA5chrom3002411.1:0.00980362)n62:0.0402811,Setaria_viridis_SEVIR_3G094100v2:0.069342)n61:0.0108683,(Panicum_hallii_Pahal.3G062500:0.0378829,(Echinocloa_haploclada_eh_chr3.2800:0.396145,((Panicum_virgatum_Pavir.9KG053100:0.0156772,Panicum_virgatum_Pavir.3KG068100:0.0295044)n66:0.0201318,Panicum_virgatum_Pavir.3NG059500:0.0232194)n65:0.00257993)n64:0.00675698)n63:0.0178769)n60:0.00925818,Dichantelium_oligosantes_H_DolKV778821.1000013.1:0.0570524)n59:0.00707895,(((Digitaria_radicosa_Dra03G0051700:0,Digitaria_radicosa_Dra03G0051700.2:0)n69:0.0448294,(Digitaria_exilis_H_Dex3A-000307.1:0.00946303,Digitaria_exilis_H_Dex3B-000318.1:0.0144512)n70:0.0618989)n68:0.0493427,Urochloa_fusta_Urofu.3G062900:0.072928)n67:0.0121622)n58:0.0140161)n57:0.0112868)n40:0.014745)n39:0.00918948)n36:0.00739678,((Aristida_adscensionis_H_Aadptg000008l000701.1:0.0787362,Aristida_adscensionis_H_Aadptg000008l000727.1:0.089319)n72:0.0510912,(Stipagrostis_hirtigluma_H_Shi_ptg000025l_001560.1:0.123129,Stipagrostis_hirtigluma_H_Shi_ptg000025l_001561.1:0.0601703)n73:0.00668559)n71:0.0139334)n35:0.0340145,(Leersia_perrieri_LPERR11G08370:0.167532,Oryza_sativa_LOC_Os11g17970:0.100056)n74:0.207484)n34:0.0230537)n1:0.117551)n0;
```
