## Supplementary Dataset S1 for "Gene turnover and contingency facilitated the repeated evolution of C_4_ photosynthesis in grasses": OG0002266_tree.txt

```
((Ananas_comosus_H_Ananas_contig18_000751.1:0.0408015,Tillandsia_fasciculata_H_Tillandsia_CM054946.1_000359.1:0.0438259)n1:0.172889,(((Pharus_latifolius_Phala.10G105800:5e-09,Pharus_latifolius_Phala.10G105800.2:5e-09)n4:0.105347,(Streptochaeta_angustifolia_strangu_002838:0.0646571,Streptochaeta_angustifolia_strangu_007333:0.195446)n5:0.0376783)n3:0.0259291,(((Oryza_sativa_LOC_Os12g08270:0.056983,Leersia_perrieri_LPERR12G04560:0.0506601)n8:0.0678408,(((Aristida_adscensionis_H_Aadptg000008l000337.1:0.0574927,Stipagrostis_hirtigluma_H_Shi_ptg000025l_000922.1:0.0447177)n11:0.0703316,(((Eragrostis_curvula_EJB05_02503:0.0243079,Eragrostis_curvula_EJB05_02672:0.0181825)n14:0.0578944,((Eleusine_coracana_ELECO.r07.5BG0430860:0.0277583,Eleusine_coracana_ELECO.r07.5AG0384010:0.00413758)n16:0.0522487,(Eleusine_coracana_ELECO.r07.5BG0430880:0.0176452,Eleusine_coracana_ELECO.r07.5AG0384030:0.0127649)n17:0.101602)n15:0.0242221)n13:0.037489,(Chasmanthium_laxum_Chala.12G053500:0.154425,((Sorghum_bicolor_SORBI_3008G062300:0.0113152,Zea_mays_Zm00001eb409060:0.0354104)n20:0.0414515,(Panicum_virgatum_Pavir.8NG280900:0.0932757,(((Cenchrus_americanus_H_CamCM007982.2002456.1:0.0251758,Setaria_viridis_SEVIR_7G291600v2:0.00583473)n24:0.0148619,(Digitaria_radicosa_Dra02G0041000:0.0409557,(Urochloa_fusta_Urofu.3G050800:0.0354427,Urochloa_fusta_Urofu.3G050700:0.0181079)n26:0.00201199)n25:0.0228084)n23:0.0302993,(((ASEM_AUS1_H_AUS1CM014272.1002404.1:0.0221049,ASEM_RSA5_H_RSA5chrom3002493.1:0.0104694)n29:0.0210566,(Dichantelium_oligosantes_H_DolKV779787.1000022.1:0.0225536,(Panicum_hallii_Pahal.3G050800:0.0211828,(Panicum_virgatum_Pavir.3NG071900:0.034782,(Panicum_virgatum_Pavir.3KG055800:0.0147,Panicum_virgatum_Pavir.3NG071800:0.0319096)n33:0.00423885)n32:0.00666996)n31:0.0258431)n30:0.00749249)n28:0.0051083,(Echinocloa_haploclada_eh_chr5.774:0.0546636,(Digitaria_exilis_H_Dex3A-004057.1:0.0030628,Digitaria_exilis_H_Dex3B-004064.1:0.0096946)n35:0.0503612)n34:0.00633348)n27:0.00287705)n22:0.0117573)n21:0.00130637)n19:0.0204605)n18:0.0144144)n12:0.0211125)n10:0.0431576,(Dendrocalamus_sinicus_Dendrocalamus_sinicus_Dsi12A_22976074_22979228_Dsi12Ag06560.1_1_CDS_4147842949_55681:0.0494299,(Ampelocalamus_luodianensis_Alu12Dg03590.2:0.101739,Olyra_latifolia_Ola015427:0.0983729)n37:0.00837317)n36:0.0196514)n9:0.0125796)n7:0.0731415,((((Ampelocalamus_luodianensis_Alu12Cg07960.1:0.0471229,(Dendrocalamus_sinicus_Dendrocalamus_sinicus_Dsi11C_3972338_3975655_Dsi11Cg02520.1_-1_CDS_4147838452_25831:0.0354895,Dendrocalamus_sinicus_Dendrocalamus_sinicus_Dsi12A_22971638_22975506_Dsi12Ag06550.1_1_CDS_4147842946_53992:0.0354862)n42:0.00394291)n41:0.0221196,Olyra_latifolia_Ola015426:0.0776079)n40:0.0255331,(Brachypodium_distachyon_BRADI_4g40860v3:0.0931682,((Hordeum_spontaneum_WB01_006321_0304178:5e-09,Hordeum_vulgareMorex_HORVU.MOREX.r3.5HG0453710:5e-09)n45:0.0849664,(Hordeum_spontaneum_WB01_003485_0224383:0.00116034,(Hordeum_vulgareMorex_HORVU.MOREX.r3.7HG0650860:5e-09,Hordeum_vulgareMorex_HORVU.MOREX.r3.7HG0650860.2:5e-09)n47:0.00116464)n46:0.0883587)n44:0.0558795)n43:0.0384085)n39:0.0294333,(((Leersia_perrieri_LPERR12G04570:0.0903703,Oryza_sativa_LOC_Os12g08280:0.0411731)n50:0.0401162,(Zizania_latifolia_GWHTBFHI009429:0.0529431,Zizania_latifolia_GWHTBFHI028321:0.0687795)n51:0.0273636)n49:0.0820596,((Aristida_adscensionis_H_Aadptg000008l000336.1:0.0626032,Stipagrostis_hirtigluma_H_Shi_ptg000025l_000921.1:0.0392006)n53:0.0509349,((Eleusine_coracana_ELECO.r07.5BG0430870:0.0161608,Eleusine_coracana_ELECO.r07.5AG0384020:0.00961527)n55:0.0822497,((Phragmites_australis_Phragmites_australis_PaChr22_18865188_18868808_evm.model.PaChr22.761_1_CDS_4362432415_6547:0.0519973,Phragmites_australis_Phragmites_australis_PaChr23_4443823_4447459_evm.model.PaChr23.288_1_CDS_4362434387_28844:0.0547135)n57:0.0131492,(Chasmanthium_laxum_Chala.12G053600:0.0400928,((Zea_mays_Zm00001eb409080:0.0505195,Sorghum_bicolor_SORBI_3008G062400:0.0355431)n60:0.0538018,((((ASEM_AUS1_H_AUS1CM014272.1002402.1:0.00154924,ASEM_RSA5_H_RSA5chrom3002490.1:0.00129012)n64:0.0452724,(Digitaria_radicosa_Dra03G0041900:0.0263275,(Digitaria_exilis_H_Dex3A-004056.1:0.0073042,Digitaria_exilis_H_Dex3B-004063.1:0.0181049)n66:0.0398731)n65:0.0450527)n63:0.00622186,((Echinocloa_haploclada_eh_chr5.776:0.0689401,Dichantelium_oligosantes_H_DolKV779787.1000020.1:0.0469243)n68:0.00777035,(Urochloa_fusta_Urofu.3G050900:0.037135,(Cenchrus_americanus_H_CamCM007982.2002455.1:0.0538326,Setaria_viridis_SEVIR_7G291500v2:0.0139352)n70:0.0199459)n69:0.00990952)n67:0.00838062)n62:0.0064643,(Panicum_virgatum_Pavir.8NG280800:0.0948598,(Panicum_hallii_Pahal.3G050900:0.0241775,(Panicum_virgatum_Pavir.3NG071700:0.0223028,(Panicum_virgatum_Pavir.3KG049200:0.108915,Panicum_virgatum_Pavir.3KG055900:0.00308671)n74:0.0140015)n73:0.00547411)n72:0.02826)n71:0.00314)n61:0.0238583)n59:0.0107383)n58:0.011056)n56:0.00881806)n54:0.0248435)n52:0.0286966)n48:0.015594)n38:0.0384362)n6:0.0211405)n2:0.172889)n0;
```
