## Supplementary Dataset S1 for "Gene turnover and contingency facilitated the repeated evolution of C_4_ photosynthesis in grasses": OG0002267_tree.txt

```
(((Pharus_latifolius_Phala.10G124900:0.0749053,(Pharus_latifolius_Phala.09G035200:0.0202492,(Pharus_latifolius_Phala.09G035200.2:0,Pharus_latifolius_Phala.09G035200.3:0)n4:0.0242429)n3:0.0647607)n2:0.117862,(Streptochaeta_angustifolia_strangu_034391:0.137223,Streptochaeta_angustifolia_strangu_009451:0.185075)n5:0.0937121)n1:0.0561102,((((Zizania_latifolia_GWHTBFHI009553:0.161932,(Leersia_perrieri_LPERR12G03340:0.2286,Oryza_sativa_LOC_Os12g06160:0.130485)n10:0.0692877)n9:0.0579295,(Olyra_latifolia_Ola022908:0.134188,(Dendrocalamus_sinicus_Dendrocalamus_sinicus_Dsi12A_25058359_25059033_Dsi12Ag07270.1_1_CDS_4147843162_5027:0.0802887,(Ampelocalamus_luodianensis_Alu12Cg09120.2:0.13918,Ampelocalamus_luodianensis_Alu12Dg02610.1:0.0529254)n13:0.0238918)n12:0.0643136)n11:0.0417025)n8:0.0219677,((Aristida_adscensionis_H_Aadptg000008l000432.1:0.142634,(((((Echinocloa_haploclada_eh_chr5.611:0.0670755,(Eleusine_coracana_ELECO.r07.5BG0429090:0.126728,Eleusine_coracana_ELECO.r07.5AG0382170:0.101789)n21:0.169156)n20:0.0342431,((Setaria_viridis_SEVIR_7G308900v2:0.0642582,(((Digitaria_radicosa_Dra03G0029200:0.0967815,((Digitaria_exilis_H_Dex3B-004145.1:0,Digitaria_exilis_H_DexUA-001459.1:0)n28:0.0236056,Digitaria_exilis_H_Dex3A-004146.1:0.00243623)n27:0.0765145)n26:0.0325771,(Dichantelium_oligosantes_H_DolKV776098.1000012.1:0.0808959,(Panicum_hallii_Pahal.3G032300:0.0292728,(Panicum_virgatum_Pavir.J746300:0.0127019,Panicum_virgatum_Pavir.3KG034400:0.0272603)n31:0.00302892)n30:0.00707722)n29:0.0195875)n25:0.00959539,(ASEM_AUS1_H_AUS1CM014272.1002488.1:0.0241414,ASEM_RSA5_H_RSA5chrom3002570.1:0.017958)n32:0.0468745)n24:0.0179116)n23:0.0307981,Urochloa_fusta_Urofu.3G035500:0.0470214)n22:0.0256623)n19:0.0236299,(Zea_mays_Zm00001eb407050:0.165358,Sorghum_bicolor_SORBI_3008G042200:0.122188)n33:0.0401138)n18:0.0328679,Chasmanthium_laxum_Chala.12G035800:0.120065)n17:0.0254588,(Stipagrostis_hirtigluma_H_Shi_ptg000025l_001008.1:0.0801011,(Phragmites_australis_Phragmites_australis_PaChr22_20989394_20990140_evm.model.PaChr22.868_1_CDS_4362432651_20867:0.127819,Phragmites_australis_Phragmites_australis_PaChr23_755035_755745_evm.model.PaChr23.39_1_CDS_4362434613_38952:0.100062)n35:0.011118)n34:0.0318737)n16:0.0330397)n15:0.0600433,(Brachypodium_distachyon_BRADI_4g42080v3:0.249788,(Hordeum_spontaneum_WB01_000481_1242049:5e-09,Hordeum_vulgareMorex_HORVU.MOREX.r3.5HG0458300:0.0020536)n37:0.208112)n36:0.0818391)n14:0.0399833)n7:0.0332884,(((Brachypodium_distachyon_BRADI_3g35450v3:0.319589,(Hordeum_spontaneum_WB01_002846_0774063:0.00663033,Hordeum_vulgareMorex_HORVU.MOREX.r3.4HG0351130:0.00541902)n41:0.24314)n40:0.0884483,(Olyra_latifolia_Ola012853:0.173395,(Dendrocalamus_sinicus_Dendrocalamus_sinicus_Dsi11A_1570835_1571514_Dsi11Ag01200.1_-1_CDS_4147830103_44941:0.120777,((Ampelocalamus_luodianensis_Alu11Dg12260.2:0.0582737,Dendrocalamus_sinicus_Dendrocalamus_sinicus_Dsi11B_29530739_29531413_Dsi11Bg07450.1_1_CDS_4147837210_8947:0.0818352)n45:0.0186963,(Dendrocalamus_sinicus_Dendrocalamus_sinicus_Dsi11C_20599317_20600030_Dsi11Cg06700.1_1_CDS_4147839706_49477:0.050227,Ampelocalamus_luodianensis_Alu11Cg02240.1:0.0434119)n46:0.00482354)n44:0.0188708)n43:0.0409737)n42:0.0444631)n39:0.0242674,((Leersia_perrieri_LPERR11G03080:0.511164,(Oryza_sativa_LOC_Os11g05780:0.187474,(Zizania_latifolia_GWHTBFHI029912:0.0679735,Zizania_latifolia_GWHTBFHI030087:0.1382)n50:0.112446)n49:0.0659187)n48:0.0983571,(Aristida_adscensionis_H_Aadptg000039l000371.1:0.255158,((Eleusine_coracana_ELECO.r07.9AG0675230:0.115648,Eleusine_coracana_ELECO.r07.9BG0699000:0.140496)n53:0.216256,(((Chasmanthium_laxum_Chala.09G151300:0.130894,(Stipagrostis_hirtigluma_H_Shi_ptg000026l_000033.1:0.0592069,Stipagrostis_hirtigluma_H_Shi_ptg000083l_000172.1:0.0544096)n57:0.123265)n56:0.0209754,(Phragmites_australis_Phragmites_australis_PaChr10_32370593_32371279_evm.model.PaChr10.1100_1_CDS_4362370671_34941:0.171179,Phragmites_australis_Phragmites_australis_PaChr21_2628856_2629560_evm.model.PaChr21.205_1_CDS_4362427755_643:0.0962283)n58:0.028883)n55:0.0578922,(Panicum_virgatum_Pavir.3NG020800:1.09856,(((Panicum_hallii_Pahal.8G035800:0.091264,Panicum_virgatum_Pavir.8NG082700:0.157291)n62:0.0459017,(Dichantelium_oligosantes_H_DolKV783375.1000004.1:0.176793,(ASEM_AUS1_H_AUS1CM014277.1003452.1:0.0619862,ASEM_RSA5_H_RSA5chrom8003174.1:0.0681635)n64:0.0683572)n63:0.0236658)n61:0.0353152,(((Echinocloa_haploclada_eh_chr4.176:0.031086,(Echinocloa_haploclada_eh_chr4.188:5e-09,Echinocloa_haploclada_eh_chr4.175:0.0763538)n68:0.0180079)n67:0.11982,(Sorghum_bicolor_SORBI_3005G042800:0.14029,(Zea_mays_Zm00001eb197500:0.280996,Zea_mays_Zm00001eb092280:0.177734)n70:0.0197483)n69:0.0340978)n66:0.0201826,(Setaria_viridis_SEVIR_8G036700v2:0.109037,(Urochloa_fusta_Urofu.8G033200:0.110137,(Digitaria_radicosa_Dra08G0026800:0.132589,(Digitaria_exilis_H_Dex8A-002093.1:0.0568825,Digitaria_exilis_H_Dex8B-001961.1:0.0443678)n74:0.150105)n73:0.0645048)n72:0.0284637)n71:0.032229)n65:0.0361526)n60:0.0557884)n59:0.00619871)n54:0.0292559)n52:0.0217648)n51:0.0314982)n47:0.0400554)n38:0.0413738)n6:0.0561102)n0;
```
