## Supplementary Dataset S1 for "Gene turnover and contingency facilitated the repeated evolution of C_4_ photosynthesis in grasses": OG0002268_tree.txt

```
((Ananas_comosus_H_Ananas_contig22_000409.1:0.100673,Tillandsia_fasciculata_H_Tillandsia_CM054954.1_000023.1:0.141897)n1:0.206691,(((Pharus_latifolius_Phala.10G130200:0.0496717,(Pharus_latifolius_Phala.09G030800:5e-09,Pharus_latifolius_Phala.09G030800.2:0.0174005)n5:0.0368778)n4:0.16183,(Streptochaeta_angustifolia_strangu_006540:0.713576,(Streptochaeta_angustifolia_strangu_026316:0.185665,Streptochaeta_angustifolia_strangu_028129:0.124088)n7:0.0236342)n6:0.00262602)n3:0.0224592,((((Aristida_adscensionis_H_Aadptg000015l000105.1:0.860675,(Stipagrostis_hirtigluma_H_Shi_ptg000083l_000122.1:0.0344987,(Stipagrostis_hirtigluma_H_Shi_ptg000026l_000430.1:0.0191564,Stipagrostis_hirtigluma_H_Shi_ptg000083l_000116.1:0.0177593)n13:0.0142133)n12:0.0575495)n11:0.0294052,(Stipagrostis_hirtigluma_H_Shi_ptg000025l_001411.1:0.0821194,Aristida_adscensionis_H_Aadptg000008l000918.1:0.0792609)n14:0.00880677)n10:0.0431611,(((Chasmanthium_laxum_Chala.09G155600:0.024585,((Chasmanthium_laxum_Chala.12G142100:0.0494437,Chasmanthium_laxum_Chala.01G176900:0.0394447)n19:0.0463269,Chasmanthium_laxum_Chala.12G030500:0.00360372)n18:0.00534611)n17:0.0868619,(Phragmites_australis_Phragmites_australis_PaChr21_1880335_1881276_evm.model.PaChr21.156_1_CDS_4362427645_39351:0.137811,(Phragmites_australis_Phragmites_australis_PaChr10_32615499_32616422_evm.model.PaChr10.1119_1_CDS_4362370711_9290:0.0508776,Phragmites_australis_Phragmites_australis_PaChr22_21676849_21677769_evm.model.PaChr22.910_1_CDS_4362432747_18772:0.054571)n21:0.0646993)n20:0.0176875)n16:0.0236125,((Eleusine_coracana_ELECO.r07.9AG0674640:0.0675919,(Eleusine_coracana_ELECO.r07.5BG0428550:0.0500669,Eleusine_coracana_ELECO.r07.5AG0381490:0.0431097)n24:0.0488853)n23:0.0667404,(((((ASEM_AUS1_H_AUS1CM014272.1002650.1:0.0108834,ASEM_RSA5_H_RSA5chrom3003188.1:0.0146112)n29:0.0329828,((Echinocloa_haploclada_eh_chr4.121:0.164491,(Cenchrus_americanus_H_CamCM007985.2001914.1:0.147998,((Urochloa_fusta_Urofu.8G028300:0.0270076,Urochloa_fusta_Urofu.3G012400:0.0328193)n34:0.0565583,(Setaria_viridis_SEVIR_7G331500v2:0.043252,Setaria_viridis_SEVIR_8G030700v2:0.0260772)n35:0.0163896)n33:0.00880366)n32:0.00531865)n31:0.0146328,((Digitaria_radicosa_Dra03G0024400:0.0682774,Digitaria_exilis_H_Dex3B-000155.1:0.0684133)n37:0.0245013,(Digitaria_radicosa_Dra08G0023300:0.182045,(Digitaria_exilis_H_Dex8A-000133.1:0.0279351,Digitaria_exilis_H_Dex8B-000144.1:0.0187705)n39:0.0557072)n38:0.0292976)n36:0.0104804)n30:0.0233045)n28:0.0203808,(Dichantelium_oligosantes_H_DolKV775244.1000017.1:0.0809324,(Panicum_hallii_Pahal.8G031200:0.0364922,(Panicum_virgatum_Pavir.8KG026500:0.0621078,Panicum_virgatum_Pavir.8NG035700:0.0177816)n42:0.014071)n41:0.027221)n40:0.00894044)n27:0.00972897,(((Panicum_hallii_Pahal.3G026900:0.0289275,(Panicum_virgatum_Pavir.3KG027000:0.0160795,Panicum_virgatum_Pavir.3NG015500:0.011531)n46:0.00128122)n45:0.0117221,(ASEM_AUS1_H_AUS1CM014277.1000265.1:0.0300883,ASEM_RSA5_H_RSA5chrom8000060.1:0.0224939)n47:0.0297295)n44:0.00330328,Echinocloa_haploclada_eh_chr5.552:0.053831)n43:0.00598122)n26:0.0212987,((Zea_mays_Zm00001eb196900:0.102165,Zea_mays_Zm00001eb092750:0.0702471)n49:0.0283736,(Sorghum_bicolor_SORBI_3008G035300:0.0978612,Sorghum_bicolor_SORBI_3005G036300:0.0603439)n50:0.00670488)n48:0.0765712)n25:0.0268472)n22:0.0273614)n15:0.0233502)n9:0.0653917,(((((Zizania_latifolia_GWHTBFHI030118:0.0536534,(Zizania_latifolia_GWHTBFHI029870:0.0329713,Zizania_latifolia_GWHTBFHI029877:0.00179984)n56:0.0603022)n55:0.0522909,(Zizania_latifolia_GWHTBFHI009532:0.0886842,Zizania_latifolia_GWHTBFHI028000:0.0619778)n57:0.0426351)n54:0.0219443,((Leersia_perrieri_LPERR11G02720:0.150902,Oryza_sativa_LOC_Os11g05280:0.0980291)n59:0.0522664,(Leersia_perrieri_LPERR12G02850:0.203327,Oryza_sativa_LOC_Os12g05360:0.15282)n60:0.065695)n58:0.043227)n53:0.0450331,((Hordeum_spontaneum_WB01_010349_0086811:5e-09,Hordeum_vulgareMorex_HORVU.MOREX.r3.4HG0355400:5e-09)n62:0.233719,(Brachypodium_distachyon_BRADI_4g42630v3:0.189525,(Hordeum_spontaneum_WB01_000530_0010894:0.00915306,Hordeum_vulgareMorex_HORVU.MOREX.r3.5HG0459620:0.0131405)n64:0.131448)n63:0.0836786)n61:0.00929762)n52:0.0226288,((Olyra_latifolia_Ola012725:0.152214,Olyra_latifolia_Ola021589:0.171085)n66:0.0140591,((((Ampelocalamus_luodianensis_Alu12Cg09670.2:0.0284406,Dendrocalamus_sinicus_Dendrocalamus_sinicus_Dsi11C_2097954_2098901_Dsi11Cg01510.1_1_CDS_4147838149_25830:0.0351381)n70:0.0105178,(Dendrocalamus_sinicus_Dendrocalamus_sinicus_Dsi11C_21422659_21423600_Dsi11Cg07040.1_-1_CDS_4147839808_50040:0.0417567,(Ampelocalamus_luodianensis_Alu11Dg12660.2:0.0659856,Ampelocalamus_luodianensis_Alu11Cg01880.1:0.0357264)n72:0.00396959)n71:0.020709)n69:0.0110918,((Dendrocalamus_sinicus_Dendrocalamus_sinicus_Dsi12B_1435075_1435998_Dsi12Bg00880.1_1_CDS_4147844008_26412:0.0391994,Dendrocalamus_sinicus_Dendrocalamus_sinicus_Dsi11B_30162488_30163377_Dsi11Bg07740.1_-1_CDS_4147837297_1067:0.132196)n74:0.013369,Dendrocalamus_sinicus_Dendrocalamus_sinicus_Dsi12A_25566374_25567321_Dsi12Ag07580.1_-1_CDS_4147843255_524:0.0395432)n73:0.0108057)n68:0.0195236,Dendrocalamus_sinicus_Dendrocalamus_sinicus_Dsi10C_11551756_11554039_Dsi10Cg02250.1_-1_CDS_4147827499_472:0.260091)n67:0.0288989)n65:0.00649016)n51:0.0284751)n8:0.0303143)n2:0.206691)n0;
```
