## Supplementary Dataset S1 for "Gene turnover and contingency facilitated the repeated evolution of C_4_ photosynthesis in grasses": OG0002269_tree.txt

```
((Carex_scoparia_H_Carex_Csco_scaffold_25_000301.1:0.631026,Carex_scoparia_H_Carex_Csco_scaffold_8_000512.1:0.368007)n1:0.094585,(((Pharus_latifolius_Phala.09G028900:0.0329705,(Pharus_latifolius_Phala.10G131900.2:0.00562763,(Pharus_latifolius_Phala.10G131900.3:5e-09,Pharus_latifolius_Phala.10G131900:6e-09)n6:0.00830654)n5:0.0381113)n4:0.0618164,((Brachypodium_distachyon_BRADI_5g15020v3:0.148662,(Hordeum_spontaneum_WB01_001558_0710163:0.00999488,(Hordeum_vulgareMorex_HORVU.MOREX.r3.2HG0180040:5e-09,Hordeum_vulgareMorex_HORVU.MOREX.r3.2HG0180040.2:5e-09)n10:0.0120515)n9:0.13208)n8:0.0662867,((Olyra_latifolia_scaffold356_187454_191704_+:0.0774654,((Streptochaeta_angustifolia_strangu_024677:0.975609,(Brachypodium_distachyon_BRADI_4g42860v3:0.0931601,((Hordeum_spontaneum_WB01_004753_0095429:0.0134516,Hordeum_vulgareMorex_HORVU.MOREX.r3.1HG0007900:0.0136975)n17:0.102869,(Hordeum_spontaneum_WB01_000294_0294711:0,(Hordeum_vulgareMorex_HORVU.MOREX.r3.5HG0459290:0.00357947,Hordeum_vulgareMorex_HORVU.MOREX.r3.5HG0459290.2:0)n19:0)n18:6e-09)n16:0.0596442)n15:0.0288178)n14:0.0167454,((Aristida_adscensionis_H_Aadptg000008l000904.1:0.0839704,Stipagrostis_hirtigluma_H_Shi_ptg000025l_001390.1:0.05009)n21:0.0263132,(((((Eragrostis_curvula_EJB05_29534:0.00341158,Eragrostis_curvula_EJB05_29555:0.00087741)n26:0.05309,(Eleusine_coracana_ELECO.r07.5BG0428290:0.0164635,Eleusine_coracana_ELECO.r07.5AG0381240:0.0336911)n27:0.049865)n25:0.0210571,(Eragrostis_curvula_EJB05_02236:0.0601067,(Eleusine_coracana_ELECO.r07.9AG0674440:0.0101743,Eleusine_coracana_ELECO.r07.9BG0698250:0.0248325)n29:0.0604187)n28:0.0098983)n24:0.0281695,(Phragmites_australis_Phragmites_australis_PaChr21_1731297_1735220_evm.model.PaChr21.144_1_CDS_4362427619_28401:0.0609252,(Phragmites_australis_Phragmites_australis_PaChr10_32721856_32724844_evm.model.PaChr10.1133_1_CDS_4362370743_22756:0.0421318,Phragmites_australis_Phragmites_australis_PaChr22_21827112_21830513_evm.model.PaChr22.922_1_CDS_4362432773_29681:0.0249872)n31:0.0100794)n30:0.0116546)n23:0.00668085,((Chasmanthium_laxum_Chala.09G158300:0.0299087,Chasmanthium_laxum_Chala.12G028700:0.0322691)n33:0.0483687,((((Zea_mays_Zm00001eb163990:0.0688548,Zea_mays_Zm00001eb406440:0.0515014)n37:0.0237615,(Sorghum_bicolor_SORBI_3005G034100:0.120138,Sorghum_bicolor_SORBI_3008G033400:0.0544687)n38:0.00605208)n36:0.0541164,((((Panicum_hallii_Pahal.8G028700:0.016026,(Panicum_virgatum_Pavir.8KG029600:0.022068,Panicum_virgatum_Pavir.8KG027100:0.0176314)n43:0.00336397)n42:0.0446177,(Echinocloa_haploclada_eh_chr4.105:0.0483258,(ASEM_AUS1_H_AUS1CM014277.1000255.1:0.0128858,ASEM_RSA5_H_RSA5chrom8000046.1:0.0072404)n45:0.0269753)n44:0.00983922)n41:0.00457847,(Echinocloa_haploclada_eh_chr5.531:0.0593029,((Digitaria_radicosa_Dra03G0022200:0.0303168,(Digitaria_exilis_H_Dex3A-000127.1:0.0105575,Digitaria_exilis_H_Dex3B-000140.1:0.0115767)n49:0.0197506)n48:0.0299441,(Panicum_hallii_Pahal.3G024700:0.00591152,(Panicum_virgatum_Pavir.3NG012500:0.129601,Panicum_virgatum_Pavir.3KG024000:0.0160515)n51:0.0017835)n50:0.00578008)n47:0.0109972)n46:0.00382999)n40:0.000425555,(Dichantelium_oligosantes_H_DolKV775244.1000002.1:0.0251641,(ASEM_RSA5_H_RSA5chrom3003159.1:0.0144658,(ASEM_AUS1_H_AUS1CM014272.1002634.1:0.0534647,ASEM_AUS1_H_AUS1CM014272.1002632.1:5e-09)n54:0.00878243)n53:0.0493832)n52:0.0328666)n39:0.00365184)n35:0.0161638,((Urochloa_fusta_Urofu.8G025600:0.0154313,Urochloa_fusta_Urofu.3G014300:0.0224031)n56:0.0275927,(Cenchrus_americanus_H_CamCM007985.2001839.1:0.0285239,(Setaria_viridis_SEVIR_7G333000v2:0.0211475,Setaria_viridis_SEVIR_8G030450v2:0.00314174)n58:0.000349083)n57:0.0128177)n55:0.0128605)n34:0.0395353)n32:0.00941803)n22:0.0153057)n20:0.0485474)n13:0.0155916)n12:0.0116641,(Streptochaeta_angustifolia_strangu_024678:0.0859628,Streptochaeta_angustifolia_strangu_019405:0.082864)n59:0.0306545)n11:0.00306545)n7:0.000340606)n3:0.0513876,((((Zizania_latifolia_GWHTBFHI029857:0.0578569,(Zizania_latifolia_GWHTBFHI020227:0.0426366,Zizania_latifolia_GWHTBFHI030128:0.00913327)n64:0.0275133)n63:0.0288893,(Leersia_perrieri_LPERR11G02580:0.0743375,Oryza_sativa_LOC_Os11g05080:0.0547761)n65:0.0231172)n62:0.0336473,((Zizania_latifolia_GWHTBFHI009522:0.0538042,Zizania_latifolia_GWHTBFHI028012:0.0516041)n67:0.0463614,(Leersia_perrieri_LPERR12G02720:0.0833684,Oryza_sativa_LOC_Os12g05080:0.0752284)n68:0.065363)n66:0.0247984)n61:0.026944,((Dendrocalamus_sinicus_Dendrocalamus_sinicus_Dsi12B_1265438_1269210_Dsi12Bg00770.1_1_CDS_4147843975_7844:0.027665,Dendrocalamus_sinicus_Dendrocalamus_sinicus_Dsi11B_30280494_30284281_Dsi11Bg07830.1_-1_CDS_4147837324_16262:0.0431263)n70:0.0126056,((Ampelocalamus_luodianensis_Alu12Cg09850.1:0.0238932,Dendrocalamus_sinicus_Dendrocalamus_sinicus_Dsi11C_2024696_2028770_Dsi11Cg01470.1_1_CDS_4147838137_19078:0.0174804)n72:0.0170641,((Ampelocalamus_luodianensis_Alu11Dg12830.1:0.0455602,Ampelocalamus_luodianensis_Alu12Dg01660.2:0.0333194)n74:0.0202554,Dendrocalamus_sinicus_Dendrocalamus_sinicus_Dsi11A_1050725_1054991_Dsi11Ag00840.1_1_CDS_4147829995_41000:0.0396913)n73:0.00432219)n71:0.0116823)n69:0.0239877)n60:0.01648)n2:0.0325674)n0;
```
