## Supplementary Dataset S1 for "Gene turnover and contingency facilitated the repeated evolution of C_4_ photosynthesis in grasses": OG0002270_tree.txt

```
((Juncus_effusus_H_Juncus_Jeff_scaffold_4_000732.1:0.272883,(Ananas_comosus_H_Ananas_contig13_001028.1:0.0294768,Tillandsia_fasciculata_H_Tillandsia_CM054939.1_000492.1:0.0197374)n2:0.12217)n1:0.0652764,((Pharus_latifolius_Phala.09G026400:0.0199987,Pharus_latifolius_Phala.10G133500:0.0240418)n4:0.0335564,((Streptochaeta_angustifolia_strangu_037754:0.0819757,Streptochaeta_angustifolia_strangu_019682:0.0793117)n6:0.0259788,((((Hordeum_spontaneum_WB01_000181_0393830:0,Hordeum_vulgareMorex_HORVU.MOREX.r3.5HG0460770:0)n10:0.118154,Brachypodium_distachyon_BRADI_4g43090v3:0.0605475)n9:0.0514834,((((Olyra_latifolia_Ola022639:0.0318461,Olyra_latifolia_Ola012765:0.148284)n14:0.0296023,(((Ampelocalamus_luodianensis_Alu12Cg10000.1:0.0177551,(Dendrocalamus_sinicus_Dendrocalamus_sinicus_Dsi11C_1843987_1846102_Dsi11Cg01380.1_-1_CDS_4147838110_3885:0.032512,Dendrocalamus_sinicus_Dendrocalamus_sinicus_Dsi11C_22897355_22898984_Dsi11Cg07850.1_1_CDS_4147840051_16271:0.0274365)n18:0.00378491)n17:0.00393136,((Ampelocalamus_luodianensis_Alu03Cg09030.2:0.228004,Dendrocalamus_sinicus_Dendrocalamus_sinicus_Dsi11A_924727_926170_Dsi11Ag00740.1_1_CDS_4147829965_24115:0.0390599)n20:6e-09,(Dendrocalamus_sinicus_Dendrocalamus_sinicus_Dsi12B_1164829_1166497_Dsi12Bg00700.1_1_CDS_4147843954_52869:0.0376,Ampelocalamus_luodianensis_Alu12Dg01830.2:0.0232023)n21:0.00759916)n19:0.0061303)n16:0.00189716,Dendrocalamus_sinicus_Dendrocalamus_sinicus_Dsi12A_25915139_25916707_Dsi12Ag07780.1_-1_CDS_4147843315_34288:0.00720786)n15:0.000800874)n13:0.0110087,Ampelocalamus_luodianensis_Alu11Dg13020.1:0.0263342)n12:0.0194333,((((Stipagrostis_hirtigluma_H_Shi_ptg000025l_001378.1:0.0581573,(Stipagrostis_hirtigluma_H_Shi_ptg000026l_000403.1:5e-09,Stipagrostis_hirtigluma_H_Shi_ptg000083l_000085.1:0.0037513)n26:0.0245966)n25:0.00902985,(Aristida_adscensionis_H_Aadptg000008l000898.1:0.0418616,Aristida_adscensionis_H_Aadptg000039l000097.1:0.0625349)n27:0.00555816)n24:0.00897105,(((Eragrostis_curvula_EJB05_02210:0.0298958,(Eragrostis_curvula_EJB05_55024:0.00191811,Eragrostis_curvula_EJB05_29626:5e-09)n31:0.0206281)n30:0.0455909,((Eleusine_coracana_ELECO.r07.5BG0427970:0.0117256,Eleusine_coracana_ELECO.r07.5AG0380860:0.00193211)n33:0.0260348,(Eleusine_coracana_ELECO.r07.9AG0674130:0.0210253,Eleusine_coracana_ELECO.r07.9BG0697950:0.0142633)n34:0.0139524)n32:0.0286962)n29:0.0171173,((Phragmites_australis_Phragmites_australis_PaChr22_22099403_22100961_evm.model.PaChr22.947_1_CDS_4362432827_9923:0.0438514,Phragmites_australis_Phragmites_australis_PaChr10_32920017_32921944_evm.model.PaChr10.1147_1_CDS_4362370773_35364:0.0192225)n36:0.0115272,(Phragmites_australis_Phragmites_australis_PaChr21_1549674_1551296_evm.model.PaChr21.128_1_CDS_4362427583_13278:0.0326658,Phragmites_australis_Phragmites_australis_PaChr23_1300493_1302170_evm.model.PaChr23.83_1_CDS_4362435591_25493:0.0335919)n37:0.00540392)n35:0.000600435)n28:0.00242888)n23:0.00286627,((Chasmanthium_laxum_Chala.09G161000:0.00789106,Chasmanthium_laxum_Chala.12G005100:0.0238443)n39:0.0239509,((((Echinocloa_haploclada_eh_chr4.78:0.0117052,Echinocloa_haploclada_eh_chr5.515:0.0137175)n43:0.0265172,((ASEM_AUS1_H_AUS1CM014272.1002617.1:0.0180679,ASEM_RSA5_H_RSA5chrom3003146.1:0.00387225)n45:0.032366,((Dichantelium_oligosantes_H_DolKV777452.1000003.1:0.0248498,Dichantelium_oligosantes_H_DolKV775246.1000001.1:0.0228687)n47:0.0196859,((Urochloa_fusta_Urofu.8G023100:0.00992847,Urochloa_fusta_Urofu.3G016800:0.00556764)n49:0.0365851,((Cenchrus_americanus_H_CamCM007982.2002766.1:0.0595319,Cenchrus_americanus_H_CamCM007985.2001831.1:0.0370226)n51:0.0521469,(Setaria_viridis_SEVIR_7G327900v2:0.0141937,(Setaria_viridis_SEVIR_2G335466v2:0.0596951,Setaria_viridis_SEVIR_8G028600v2:5e-09)n53:0.0182513)n52:0.00469488)n50:0.0110973)n48:0.0113547)n46:0.004304)n44:0.00367153)n42:0.00956829,((((Digitaria_exilis_H_Dex3B-000129.1:0.007691,(Digitaria_exilis_H_Dex8B-000119.1:0,Digitaria_exilis_H_DexUA-000338.1:0)n58:0.016252)n57:0.0120347,(Digitaria_exilis_H_Dex3A-000117.1:0.0153434,Digitaria_exilis_H_Dex8A-000115.1:0.0176066)n59:0.00814235)n56:0.0261503,((Digitaria_radicosa_Dra03G0020500:0,Digitaria_radicosa_Dra03G0020500.2:0)n61:0.0254202,Digitaria_radicosa_Dra08G0020800:0.0412292)n60:0.0142294)n55:0.0269172,(((Panicum_virgatum_Pavir.3KG021700:0,Panicum_virgatum_Pavir.3KG016200:0)n64:0.0411215,Panicum_hallii_Pahal.3G022700:0.0138264)n63:0.00390975,((Panicum_virgatum_Pavir.3NG010100:0.0186771,(Panicum_virgatum_Pavir.8KG033800:0.020584,Panicum_virgatum_Pavir.8NG029800:0.0199643)n67:0.00591861)n66:0.00197007,Panicum_hallii_Pahal.8G026300:0.0198615)n65:0.00220683)n62:0.0115756)n54:0.00305998)n41:0.0162726,(Zea_mays_Zm00001eb405030:0.0552729,((Sorghum_bicolor_SORBI_3002G132801:0.248978,Sorghum_bicolor_SORBI_3005G030500:0.0270103)n70:0.0508231,Sorghum_bicolor_SORBI_3008G012300:0.0283169)n69:0.00314632)n68:0.0523827)n40:0.0261182)n38:0.0162778)n22:0.0379266)n11:0.00458297)n8:0.0117735,((Oryza_sativa_LOC_Os12g04500:0.0072703,Oryza_sativa_LOC_Os11g04720:0.00182864)n72:0.0562992,(Leersia_perrieri_LPERR12G12870:0.11956,(Zizania_latifolia_GWHTBFHI029852:0.0695432,Zizania_latifolia_GWHTBFHI028028:0.0318831)n74:0.00354257)n73:0.0135508)n71:0.00700252)n7:0.0263721)n5:0.0205282)n3:0.0652764)n0;
```
