## Supplementary Dataset S1 for "Gene turnover and contingency facilitated the repeated evolution of C_4_ photosynthesis in grasses": OG0002271_tree.txt

```
(Tillandsia_fasciculata_H_Tillandsia_CM054949.1_000416.1:0.306574,(Leersia_perrieri_LPERR06G17370:0.241255,(((Streptochaeta_angustifolia_strangu_021985:0.223437,(Pharus_latifolius_Phala.02G066900:0.304776,(((Eleusine_coracana_ELECO.r07.2AG0105080:0.0786036,Eleusine_coracana_ELECO.r07.2BG0158550:0.0775073)n8:0.211044,((Setaria_viridis_SEVIR_5G135700v2:0.683392,Panicum_virgatum_Pavir.1KG103700:0.575713)n10:0.251129,((Sorghum_bicolor_SORBI_3004G080300:0.0837254,Zea_mays_Zm00001eb236120:0.122146)n12:0.078268,(((Chasmanthium_laxum_Chala.11G184400:0.107274,(Phragmites_australis_Phragmites_australis_PaChr6_5225828_5227018_evm.model.PaChr6.497_1_CDS_4362470164_38650:0.133024,Phragmites_australis_Phragmites_australis_PaChr5_5609693_5610886_evm.model.PaChr5.458_1_CDS_4362462635_15499:0.0717613)n16:0.0294349)n15:0.0377109,(Aristida_adscensionis_H_Aadptg000021l000222.1:0.128985,(Stipagrostis_hirtigluma_H_Shi_ptg000043l_000087.1:0.0139418,Stipagrostis_hirtigluma_H_Shi_ptg000057l_000085.1:0.00961246)n18:0.101592)n17:0.0449809)n14:0.0325467,(((Urochloa_fusta_Urofu.1G078300:0.0991992,(Digitaria_radicosa_Dra01G0063700:0.0928412,(Digitaria_exilis_H_Dex1A-003187.1:0.0914557,Digitaria_exilis_H_Dex1B-003127.1:0.0931515)n23:0.0958248)n22:0.0540545)n21:0.0269073,(Panicum_virgatum_Pavir.1KG103600:0.103411,((Dichantelium_oligosantes_H_DolKV777290.1000004.1:0.0699598,(Panicum_virgatum_Pavir.1NG093700:0.045585,Panicum_hallii_Pahal.1G073900:0.0384913)n27:0.0366897)n26:0.0385986,(Cenchrus_americanus_H_CamCM007983.2002191.1:0.061632,Setaria_viridis_SEVIR_1G048500v2:0.0340319)n28:0.018368)n25:0.0338278)n24:0.00375865)n20:0.0190245,Echinocloa_haploclada_eh_chr7.726:0.0601412)n19:0.0498762)n13:0.019663)n11:0.0400637)n9:0.00445152)n7:0.0232679,(((Oryza_sativa_LOC_Os02g10360:0.137454,Zizania_latifolia_GWHTBFHI020663:0.146474)n31:0.0641429,((Hordeum_spontaneum_WB01_000913_0752216:0,Hordeum_vulgareMorex_HORVU.MOREX.r3.6HG0573060:0)n33:0.195315,(Olyra_latifolia_Ola028889:0.132192,(((Ampelocalamus_luodianensis_Alu02Cg06240.2:0.0349295,Dendrocalamus_sinicus_Dendrocalamus_sinicus_Dsi02C_14937936_14939132_Dsi02Cg03830.1_1_CDS_4147722292_19821:0.060719)n37:0.0371112,(Dendrocalamus_sinicus_Dendrocalamus_sinicus_Dsi02A_5401692_5402897_Dsi02Ag03910.1_-1_CDS_4147709011_48483:0.0815879,Ampelocalamus_luodianensis_Alu02Dg21990.1:0.0777153)n38:0.00863504)n36:0.0147138,Dendrocalamus_sinicus_Dendrocalamus_sinicus_Dsi02B_5569807_5570985_Dsi02Bg03800.1_-1_CDS_4147715788_54135:0.0697716)n35:0.0077524)n34:0.0147332)n32:0.0282594)n30:0.0355753,Brachypodium_distachyon_BRADI_3g07160v3:0.296957)n29:0.018215)n6:0.057683)n5:0.0311674)n4:0.02864,((((Streptochaeta_angustifolia_strangu_038093:0.205125,Pharus_latifolius_Phala.04G169400:0.204134)n42:0.0226815,((Aristida_adscensionis_H_Aadptg000037l000004.1:0.0775162,Stipagrostis_hirtigluma_H_Shi_ptg000059l_000291.1:0.0780606)n44:0.0220715,(((Urochloa_fusta_Urofu.4G083700:0.093131,((Digitaria_radicosa_Dra04G0162200.2:5e-09,Digitaria_radicosa_Dra04G0162200:5e-09)n49:0.0836943,(Digitaria_exilis_H_Dex4A-001003.1:0.0415816,Digitaria_exilis_H_Dex4B-000946.1:0.0221178)n50:0.0957964)n48:0.0346621)n47:0.0343676,(Eragrostis_curvula_EJB05_41525:0.104829,(Eleusine_coracana_ELECO.r07.6BG0498300:0.0348324,Eleusine_coracana_ELECO.r07.6AG0544790:0.0539026)n52:0.133368)n51:0.0344241)n46:0.0268593,(((Zea_mays_Zm00001eb388460:0.0405596,Sorghum_bicolor_SORBI_3010G189500:0.0915817)n55:0.0438892,(((ASEM_AUS1_H_AUS1CM014273.1002884.1:0.0140765,ASEM_RSA5_H_RSA5chrom4003008.1:0.0111151)n58:0.0226279,(Panicum_hallii_Pahal.4G085500:0.0311498,(Panicum_virgatum_Pavir.4KG306300:0.0311903,Panicum_virgatum_Pavir.5KG220400:0.0275807)n60:0.0129714)n59:0.0121366)n57:0.00380492,(Dichantelium_oligosantes_H_DolKV777986.1000003.1:0.0407483,(Echinocloa_haploclada_eh_chr6.891:0.0546921,Setaria_viridis_SEVIR_4G229000v2:0.0397728)n62:0.0136708)n61:0.00740169)n56:0.0162107)n54:0.0206407,(Chasmanthium_laxum_Chala.02G192200:0.052288,(Phragmites_australis_Phragmites_australis_PaChr8_29790347_29791729_evm.model.PaChr8.1199_1_CDS_4362479214_21855:0.0730239,Phragmites_australis_Phragmites_australis_PaChr13_29166835_29168100_evm.model.PaChr13.1300_1_CDS_4362386317_31203:0.0634913)n64:0.00705459)n63:0.00736162)n53:0.0234983)n45:0.0260153)n43:0.0490394)n41:0.00544883,((Hordeum_spontaneum_WB01_001639_0252400:0.00216982,Hordeum_vulgareMorex_HORVU.MOREX.r3.7HG0720900:5e-09)n66:0.145598,(Zizania_latifolia_GWHTBFHI010734:0.840228,Brachypodium_distachyon_BRADI_1g36180v3:0.215579)n67:0.0598694)n65:0.0399402)n40:0.0044378,(Olyra_latifolia_Ola022421:0.0938319,(Dendrocalamus_sinicus_Dendrocalamus_sinicus_Dsi06B_7213033_7214325_Dsi06Bg04590.1_-1_CDS_4147780204_41962:0.0734487,((Dendrocalamus_sinicus_Dendrocalamus_sinicus_Dsi06C_35074337_35075614_Dsi06Cg15370.1_1_CDS_4147787812_3719:0.0478598,Ampelocalamus_luodianensis_Alu06Cg06690.1:0.0530782)n71:0.0116509,(Ampelocalamus_luodianensis_Alu06Dg13110.2:0.0550215,Dendrocalamus_sinicus_Dendrocalamus_sinicus_Dsi06A_33070801_33072090_Dsi06Ag10390.1_1_CDS_4147777558_30694:0.0512597)n72:0.00569552)n70:0.00312385)n69:0.00717617)n68:0.0320688)n39:0.0035632)n3:0.0415061,((Zizania_latifolia_GWHTBFHI007469:0.0595985,Zizania_latifolia_GWHTBFHI034211:0.0576885)n74:0.0548231,Oryza_sativa_LOC_Os06g40780:0.102915)n73:0.011435)n2:0.0289634)n1:0.00321816)n0;
```
