## Supplementary Dataset S1 for "Gene turnover and contingency facilitated the repeated evolution of C_4_ photosynthesis in grasses": OG0002272_tree.txt

```
((Pharus_latifolius_Phala.01G013900:5e-09,Pharus_latifolius_Phala.01G013900.2:5e-09)n1:0.0876588,((Dendrocalamus_sinicus_Dendrocalamus_sinicus_Dsi03A_849310_851285_Dsi03Ag00640.1_-1_CDS_4147726912_5207:0.00897892,Dendrocalamus_sinicus_Dendrocalamus_sinicus_Dsi03A_1019803_1021587_Dsi03Ag00690.1_1_CDS_4147726927_13647:0.0115419)n3:0.0736391,(((Zizania_latifolia_GWHTBFHI033590:5e-09,Zizania_latifolia_GWHTBFHI033592:0.00316561)n6:0.0846537,(Zizania_latifolia_GWHTBFHI022680:0.026064,(Zizania_latifolia_GWHTBFHI022681:0.0430969,Zizania_latifolia_GWHTBFHI009741:0.0351923)n8:0.0113912)n7:0.0227141)n5:0.124212,(((Brachypodium_distachyon_BRADI_4g39650v3:0.0638906,Brachypodium_distachyon_BRADI_4g39657v3:0.0586171)n11:0.229899,((Hordeum_spontaneum_WB01_007741_0057727:0.238829,(Hordeum_spontaneum_WB01_001354_0360224:0.0227857,Hordeum_spontaneum_WB01_004274_0908616:0.0416037)n14:0.177743)n13:0.0743358,Hordeum_spontaneum_WB01_003311_0133173:0.21678)n12:0.0240867)n10:0.0844528,(Phragmites_australis_Phragmites_australis_PaChr4_48049183_48050924_evm.model.PaChr4.2596_1_CDS_4362454923_313:0.0690609,(((Eragrostis_curvula_EJB05_41307:0.13084,(Eleusine_coracana_ELECO.r07.6BG0496550:0.027406,(Eleusine_coracana_ELECO.r07.6AG0543330:0,Eleusine_coracana_ELECO.r07.UnG0729040:0)n20:0.0447515)n19:0.0972857)n18:0.078329,(Chasmanthium_laxum_Chala.02G175900:0.0863548,((Zea_mays_Zm00001eb385020:0.116923,Sorghum_bicolor_SORBI_3010G172200:0.0751248)n23:0.123562,(((Urochloa_fusta_Urofu.4G104100:0.146646,(Cenchrus_americanus_H_CamCM007986.2000326.1:0.067229,Setaria_viridis_SEVIR_4G248500v2:0.0385338)n27:0.0296582)n26:0.0373848,(ASEM_AUS1_H_AUS1CM014273.1000628.1:0.0426149,ASEM_RSA5_H_RSA5chrom4000596.1:0.050113)n28:0.0653191)n25:0.0398176,((((Setaria_viridis_SEVIR_4G248300v2:0.0671304,Urochloa_fusta_Urofu.4G103900:0.178385)n32:0.020379,((Panicum_hallii_Pahal.4G179200:0.0437676,(Panicum_virgatum_Pavir.4KG121400:0.0435974,(Panicum_virgatum_Pavir.4NG210100:0.0702492,(Panicum_virgatum_Pavir.4NG158200:0.0625621,Panicum_virgatum_Pavir.4NG147000:0.0184797)n37:0.0130986)n36:0.0167147)n35:0.0196154)n34:0.0432793,(Panicum_hallii_Pahal.4G106600:0.0519438,(Panicum_virgatum_Pavir.6NG039600:0.0670586,(Panicum_virgatum_Pavir.4KG281000:0.0295648,Panicum_virgatum_Pavir.J631400:0.0434129)n40:0.0654218)n39:0.010135)n38:0.0153713)n33:0.024043)n31:0.0110568,(Digitaria_radicosa_Dra04G0147300:0.102657,((Digitaria_exilis_H_Dex2A-004421.1:0.0405569,Digitaria_exilis_H_Dex2B-004321.1:0.0199606)n43:0.0906781,(Digitaria_exilis_H_Dex4A-001937.1:0.0404764,(Digitaria_exilis_H_DexUA-000502.1:0.0380944,(Digitaria_exilis_H_Dex4A-000916.1:0.0499817,Digitaria_exilis_H_Dex4B-000864.1:0.0293542)n46:0.00799776)n45:0.0102169)n44:0.040406)n42:0.0233612)n41:0.0520212)n30:0.0126399,(ASEM_RSA5_H_RSA5chrom4000595.1:0.0250007,(ASEM_AUS1_H_AUS1CM014273.1000626.1:0.0495281,ASEM_AUS1_H_AUS1CM014273.1000627.1:0.0323831)n48:0.00359812)n47:0.0045745)n29:0.0216675)n24:0.0024075)n22:0.0235409)n21:0.0127698)n17:0.0238063,((((Echinocloa_haploclada_eh_chr1.88:0.130842,Sorghum_bicolor_SORBI_3001G012300:0.124933)n52:0.026613,((ASEM_RSA5_H_RSA5chrom3003471.1:0.0676286,((Digitaria_radicosa_Dra09G0009400:5e-09,Digitaria_radicosa_Dra09G0009400.2:5e-09)n56:0.1282,(Digitaria_exilis_H_Dex9B-000050.1:0.0810408,Digitaria_exilis_H_Dex9A-000050.1:0.104707)n57:0.00444973)n55:0.0651589)n54:0.0247549,ASEM_RSA5_H_RSA5chrom3003470.1:0.0719584)n53:0.00799538)n51:0.0174467,((Aristida_adscensionis_H_Aadptg000005l000248.1:0.0281822,Aristida_adscensionis_H_Aadptg000005l000073.1:0.0344177)n59:0.0991983,(Stipagrostis_hirtigluma_H_Shi_ptg000059l_000224.1:0.0644387,(Stipagrostis_hirtigluma_H_Shi_ptg000035l_000031.1:0.0131265,Stipagrostis_hirtigluma_H_Shi_ptg000037l_001831.1:0.0103615)n61:0.0348027)n60:0.00386696)n58:0.027199)n50:0.023666,((Eragrostis_curvula_EJB05_03599:0.0985188,(Eragrostis_curvula_EJB05_03477:0.153317,((Eragrostis_curvula_EJB05_03488:0.117198,(Eragrostis_curvula_EJB05_55566:0.00319601,Eragrostis_curvula_EJB05_16305:0.002339)n67:0.106294)n66:0.0238519,(Eragrostis_curvula_EJB05_50666:0.132154,Eragrostis_curvula_EJB05_03478:0.0945438)n68:0.027092)n65:0.0211718)n64:0.0183381)n63:0.0199248,((Eleusine_coracana_ELECO.r07.3BG0253400:0.14892,(Eleusine_coracana_ELECO.r07.3BG0253380:0.0835779,Eleusine_coracana_ELECO.r07.3AG0208350:0.0634884)n71:0.0493637)n70:0.0752442,((Eleusine_coracana_ELECO.r07.4BG0357570:0.0309882,Eleusine_coracana_ELECO.r07.4AG0321820:0.031248)n73:0.223522,(Eleusine_coracana_ELECO.r07.4BG0355650:0.0414671,Eleusine_coracana_ELECO.r07.4AG0323240:0.0434824)n74:0.0951427)n72:0.045106)n69:0.00501178)n62:0.0126297)n49:0.00798555)n16:0.000887284)n15:0.0141927)n9:0.0343575)n4:0.0308545)n2:0.0876588)n0;
```
