## Supplementary Dataset S1 for "Gene turnover and contingency facilitated the repeated evolution of C_4_ photosynthesis in grasses": OG0002273_tree.txt

```
(Ananas_comosus_H_Ananas_contig3_000769.1:0.218871,((Pharus_latifolius_Phala.04G077100:0.158852,((Pharus_latifolius_Phala.02G281800.2:0,Pharus_latifolius_Phala.02G281800.3:0)n4:0.0186155,Pharus_latifolius_Phala.02G281800:0.00115867)n3:0.0986505)n2:0.0256948,((Streptochaeta_angustifolia_strangu_036249:0.15188,(((Zizania_latifolia_GWHTBFHI008928:0.0760672,Zizania_latifolia_GWHTBFHI034709:0.0410061)n9:0.0387373,(Leersia_perrieri_LPERR06G07800:0.0926412,Oryza_sativa_LOC_Os06g12740:0.0979725)n10:0.0209499)n8:0.0437938,(((Olyra_latifolia_scaffold185_354260_356161_-:0.0716438,(Dendrocalamus_sinicus_Dendrocalamus_sinicus_Dsi06A_8255340_8260651_Dsi06Ag05000.1_-1_CDS_4147775941_30126:0.0870219,((Ampelocalamus_luodianensis_Alu06Cg12860.4:0.0189364,Dendrocalamus_sinicus_Dendrocalamus_sinicus_Dsi03C_12166288_12168569_Dsi03Cg03130.1_1_CDS_4147742053_190:0.0252864)n16:0.00386035,(Ampelocalamus_luodianensis_Alu06Dg06330.2:0.0484783,Dendrocalamus_sinicus_Dendrocalamus_sinicus_Dsi06B_28517469_28519775_Dsi06Bg09870.1_1_CDS_4147781788_23956:0.0372271)n17:0.00317496)n15:0.0061938)n14:0.014641)n13:0.0350511,(Brachypodium_distachyon_BRADI_1g44980v3:0.0975381,(Hordeum_spontaneum_WB01_000354_0184144:0.00802657,Hordeum_vulgareMorex_HORVU.MOREX.r3.7HG0667080:0.00932002)n19:0.0987175)n18:0.0324982)n12:0.0146836,((((Eragrostis_curvula_EJB05_45511:5e-09,Eragrostis_curvula_EJB05_45520:0.0012572)n23:0.0734807,(Eleusine_coracana_ELECO.r07.6BG0466700:0.0340755,Eleusine_coracana_ELECO.r07.6AG0514980:0.0367383)n24:0.0862009)n22:0.043863,(Stipagrostis_hirtigluma_H_Shi_ptg000055l_000133.1:0.0902588,Aristida_adscensionis_H_Aadptg000046l000610.1:0.113517)n25:0.0332367)n21:0.0178786,((Chasmanthium_laxum_Chala.02G088500:0.0755702,(Phragmites_australis_Phragmites_australis_PaChr13_6835791_6837735_evm.model.PaChr13.556_1_CDS_4362388015_23234:0.101534,Phragmites_australis_Phragmites_australis_PaChr8_9858039_9860007_evm.model.PaChr8.595_1_CDS_4362481308_10507:0.0777643)n28:0.0200879)n27:0.0161706,((Zea_mays_Zm00001eb372130:0.110612,Sorghum_bicolor_SORBI_3010G095800:0.0862482)n30:0.0480262,((Echinocloa_haploclada_eh_chr2.3975:0.07866,Echinocloa_haploclada_eh_chr6.2073:0.0127545)n32:0.0236842,(((ASEM_AUS1_H_AUS1CM014273.1001123.1:0.0264239,ASEM_RSA5_H_RSA5chrom4001054.1:0.0192313)n35:0.0262314,(Digitaria_radicosa_Dra04G0080200:0.0571462,(Digitaria_exilis_H_Dex4A-002288.1:0.0222502,Digitaria_exilis_H_Dex4B-002219.1:0.0272952)n37:0.07577)n36:0.0331166)n34:0.0161324,(Urochloa_fusta_Urofu.4G196700:0.0481278,(Dichantelium_oligosantes_H_DolKV775743.1000009.1:0.0592785,((Panicum_virgatum_Pavir.1KG130600:0.0429574,Panicum_virgatum_Pavir.7NG159800:0.0485268)n41:0.0494036,((Panicum_virgatum_Pavir.9NG284900:0.0626633,Panicum_hallii_Pahal.4G267800:0.0315928)n43:0.0328423,(Cenchrus_americanus_H_CamCM007983.2003714.1:0.0638391,Setaria_viridis_SEVIR_4G101700v2:0.0479859)n44:0.0218402)n42:0.00904737)n40:0.00100526)n39:0.0103832)n38:0.00742601)n33:0.0139756)n31:0.0220842)n29:0.0185311)n26:0.0222779)n20:0.050951)n11:0.021568)n7:0.069478)n6:0.0407536,(Streptochaeta_angustifolia_strangu_024921:0.135808,((((Zizania_latifolia_GWHTBFHI022181:0.0796825,Zizania_latifolia_GWHTBFHI026184:0.0622494)n49:0.0158775,(Oryza_sativa_LOC_Os02g50900:0.0575571,Leersia_perrieri_LPERR02G26320:0.167802)n50:0.0386091)n48:0.0652116,(((Ampelocalamus_luodianensis_Alu02Dg05010.2:0.0431569,Ampelocalamus_luodianensis_Alu09CXg04190.1:0.044149)n53:0.00145485,(Dendrocalamus_sinicus_Dendrocalamus_sinicus_Dsi02B_45233683_45235674_Dsi02Bg17860.1_-1_CDS_4147720006_40637:0.0344502,Dendrocalamus_sinicus_Dendrocalamus_sinicus_Dsi02A_44511073_44513102_Dsi02Ag18750.1_1_CDS_4147713463_53001:0.0284534)n54:0.00316149)n52:0.00608025,Olyra_latifolia_Ola037088:0.19419)n51:0.0286819)n47:0.0195818,((Eragrostis_curvula_EJB05_19988:0.126771,(Eleusine_coracana_ELECO.r07.2AG0145300:0.0581534,Eleusine_coracana_ELECO.r07.2BG0200770:0.0735317)n57:0.113649)n56:0.0441336,(((Stipagrostis_hirtigluma_H_Shi_ptg000038l_001879.1:0.0941433,Aristida_adscensionis_H_Aadptg000001l000272.1:0.0886279)n60:0.025687,(((Sorghum_bicolor_SORBI_3004G241500:0.0668555,Zea_mays_Zm00001eb254280:0.0551114)n63:0.0534033,(Digitaria_radicosa_Dra01G0256100:0.0600621,(Digitaria_exilis_H_Dex1A-001985.1:0.0228778,Digitaria_exilis_H_Dex1B-001438.1:0.012711)n65:0.0717227)n64:0.0390005)n62:0.0135882,((Echinocloa_haploclada_eh_chr7.3319:0.0535003,(Urochloa_fusta_Urofu.1G363200:0.0740687,((Panicum_hallii_Pahal.1G382800:0.0642044,(Panicum_virgatum_Pavir.1NG413800:0.0558378,Panicum_virgatum_Pavir.1KG507000:0.0490867)n71:0.0141754)n70:0.0282472,(Setaria_viridis_SEVIR_1G323000v2:0.0247352,Cenchrus_americanus_H_CamCM007984.2004687.1:0.0356501)n72:0.0298916)n69:0.01171)n68:0.00956426)n67:0.0191292,Dichantelium_oligosantes_H_DolKV771688.1000001.1:0.0669986)n66:0.00745671)n61:0.0373937)n59:0.0116032,(Chasmanthium_laxum_Chala.05G270200:0.0782532,(Phragmites_australis_Phragmites_australis_PaChr5_39659223_39661285_evm.model.PaChr5.1921_1_CDS_4362461155_30189:0.083784,Phragmites_australis_Phragmites_australis_PaChr6_38737699_38739539_evm.model.PaChr6.1998_1_CDS_4362468536_33579:0.0522363)n74:0.0218743)n73:0.020917)n58:0.0101549)n55:0.0499664)n46:0.0481767)n45:0.00535297)n5:0.0160827)n1:0.218871)n0;
```
