## Supplementary Dataset S1 for "Gene turnover and contingency facilitated the repeated evolution of C_4_ photosynthesis in grasses": OG0002274_tree.txt

```
((Ananas_comosus_H_Ananas_contig9_000596.1:0.0456746,Tillandsia_fasciculata_H_Tillandsia_CM054934.1_000014.1:0.0501441)n1:0.138931,((Pharus_latifolius_Phala.09G142200:0,Pharus_latifolius_Phala.09G142200.2:0,Pharus_latifolius_Phala.09G142200.3:0)n3:0.197212,(Streptochaeta_angustifolia_strangu_016261:0.124698,(Panicum_virgatum_Pavir.J447500:0.420069,((Dendrocalamus_sinicus_Dendrocalamus_sinicus_Dsi01A_29275311_29276649_Dsi01Ag11650.1_1_CDS_4147688236_9018:0.802672,Zea_mays_Zm00001eb276240:0.853977)n7:0.253227,((((Olyra_latifolia_Ola032792:0.0619944,((Ampelocalamus_luodianensis_Alu05Cg02390.1:0.0175618,Dendrocalamus_sinicus_Dendrocalamus_sinicus_Dsi09C_28241525_28244797_Dsi09Cg11650.2_-1_CDS_4147821187_29150:0.0465213)n13:0.0161045,(Dendrocalamus_sinicus_Dendrocalamus_sinicus_Dsi11A_37632552_37635494_Dsi11Ag10540.2_-1_CDS_4147832905_30314:0.0480033,Ampelocalamus_luodianensis_Alu11Dg03420.4:0.0332813)n14:0.00369792)n12:0.0128098)n11:0.0361727,(Brachypodium_distachyon_BRADI_4g13290v3:0.188939,((Hordeum_spontaneum_WB01_001713_1135573:0.0611154,Hordeum_vulgareMorex_HORVU.MOREX.r3.5HG0494860:0.00488906)n17:0.197001,(Hordeum_spontaneum_WB01_002164_0077001:5e-09,Hordeum_vulgareMorex_HORVU.MOREX.r3.3HG0314880:0.00332035)n18:0.0619611)n16:0.0464352)n15:0.0501759)n10:0.0182435,((Oryza_sativa_LOC_Os11g40570:0.0719203,Leersia_perrieri_LPERR11G16480:0.222431)n20:0.042251,Zizania_latifolia_GWHTBFHI029156:0.0974018)n19:0.0421096)n9:0.0341804,((Zea_mays_Zm00001eb166570:0.151809,Sorghum_bicolor_SORBI_3005G193800:0.107586)n22:0.0656086,((((Zea_mays_Zm00001eb276230:0.109136,(((Panicum_hallii_Pahal.4G307000:0.0221574,((Panicum_virgatum_Pavir.7NG167400:0,Panicum_virgatum_Pavir.5KG109100:0)n31:0.039795,Panicum_virgatum_Pavir.J137200:0.0308226)n30:0.0075315)n29:0.0370612,(((Setaria_viridis_SEVIR_4G051700v2:0.0395242,Dichantelium_oligosantes_H_DolKV769371.1000011.1:0.0703807)n34:0.00925275,(((Digitaria_exilis_H_Dex9A-000590.1:0.0162583,Digitaria_exilis_H_DexUA-000760.1:0.307998)n37:0.00722123,Digitaria_exilis_H_Dex9B-004714.1:0.276009)n36:0.0166009,Digitaria_radicosa_Dra09G0111000:0.0450661)n35:0.0227796)n33:0.00823971,((ASEM_AUS1_H_AUS1CM014273.1001344.1:0.0321892,Cenchrus_americanus_H_CamCM007983.2001543.1:0.200134)n39:0.0118252,Echinocloa_haploclada_eh_chr6.2514:0.0384661)n38:0.0136137)n32:0.0057843)n28:0.0109324,Urochloa_fusta_Urofu.4G244300:0.0796383)n27:0.00581491)n26:0.0284422,Sorghum_bicolor_SORBI_3008G010600:0.147581)n25:0.0493115,(Stipagrostis_hirtigluma_H_Shi_ptg000013l_000342.1:0.107113,Aristida_adscensionis_H_Aadptg000006l000024.1:0.115877)n40:0.0338139)n24:0.0619372,(((Aristida_adscensionis_H_Aadptg000006l000488.1:0.0272238,Aristida_adscensionis_H_Aadptg000006l000490.1:0.146959)n43:0.0485737,(Stipagrostis_hirtigluma_H_Shi_ptg000013l_000787.1:0.0547704,Stipagrostis_hirtigluma_H_Shi_ptg000013l_000784.1:0.0173909)n44:0.0643819)n42:0.00715355,((Phragmites_australis_Phragmites_australis_PaChr10_4529447_4531666_evm.model.PaChr10.226_1_CDS_4362371287_39165:0.0669659,((Zea_mays_Zm00001eb167000:0.114614,((Chasmanthium_laxum_Chala.09G041800:0.00804359,Chasmanthium_laxum_Chala.09G041700:0.014318)n50:0.00159089,(Chasmanthium_laxum_Chala.12G071300:0.0148309,Olyra_latifolia_Ola010980:0.0128958)n51:0.0357131)n49:0.00396812)n48:0.0443414,(Hordeum_vulgareMorex_HORVU.MOREX.r3.2HG0214410:5e-09,(Hordeum_spontaneum_WB01_001951_0150691:0.00274014,Hordeum_spontaneum_WB01_000848_0644990:0.217343)n53:0.01368)n52:0.0792467)n47:0.0910448)n46:0.009584,(Phragmites_australis_Phragmites_australis_PaChr21_22748414_22751279_evm.model.PaChr21.925_1_CDS_4362429353_35562:0.0831922,(Chasmanthium_laxum_Chala.09G035900:0.105014,(((Eleusine_coracana_ELECO.r07.9AG0689920:0.0567216,(Eleusine_coracana_ELECO.r07.9AG0689940:0.0436409,Eleusine_coracana_ELECO.r07.9BG0714770:0.0441085)n59:0.0182953)n58:0.113796,(Eragrostis_curvula_EJB05_26352:0.023214,Eragrostis_curvula_EJB05_26518:0.0159169)n60:0.0657345)n57:0.0546131,(Echinocloa_haploclada_eh_chr4.2244:0.0737066,((Panicum_hallii_Pahal.8G236200:0.0310649,(Panicum_virgatum_Pavir.8KG052400:0.0568641,Panicum_virgatum_Pavir.8NG336200:0.0277167)n64:0.0153765)n63:0.0289881,((Dichantelium_oligosantes_H_DolKV782409.1000010.1:0.0627131,(ASEM_AUS1_H_AUS1CM014277.1001579.1:0.0295183,(ASEM_RSA5_H_RSA5chrom3000145.1:0.00688921,ASEM_RSA5_H_RSA5chrom3005705.1:0.00395221)n68:0.000439134)n67:0.00475611)n66:0.0427287,((Digitaria_radicosa_Dra08G0132600:0.0851148,(Digitaria_exilis_H_Dex8A-001296.1:0.0593343,Digitaria_exilis_H_Dex8B-001270.1:0.0472332)n71:0.0696906)n70:0.0615015,(Urochloa_fusta_Urofu.8G191000:0.0848778,(Cenchrus_americanus_H_CamCM007982.2000334.1:0.0876896,Setaria_viridis_SEVIR_8G209700v2:0.0656605)n73:0.0240576)n72:0.0149395)n69:0.0190474)n65:0.0179626)n62:0.0255145)n61:0.021842)n56:0.0271153)n55:0.0199742)n54:0.00221936)n45:0.0228572)n41:0.00253969)n23:0.00778819)n21:0.000778819)n8:8.65355e-05)n6:0.0512401)n5:0.00569334)n4:0.0698182)n2:0.138931)n0;
```
