## Supplementary Dataset S1 for "Gene turnover and contingency facilitated the repeated evolution of C_4_ photosynthesis in grasses": OG0002275_tree.txt

```
((((Ananas_comosus_H_Ananas_contig18_000576.1:0.0536305,Tillandsia_fasciculata_H_Tillandsia_CM054946.1_000190.1:0.0492982)n3:0.132588,(Ananas_comosus_H_Ananas_contig21_000695.1:0.0547938,Tillandsia_fasciculata_H_Tillandsia_CM054943.1_000035.1:0.0614092)n4:0.1183)n2:0.110776,(Juncus_effusus_H_Juncus_Jeff_scaffold_3_000428.1:0.148238,(Carex_scoparia_H_Carex_Csco_scaffold_11_000012.1:0.591222,Carex_scoparia_H_Carex_Csco_scaffold_23_000663.1:0.16733)n6:0.0185922)n5:0.111665)n1:0.0573732,((((Streptochaeta_angustifolia_strangu_003135:0.0742076,((Pharus_latifolius_Phala.03G374900.2:0,Pharus_latifolius_Phala.03G374900.3:0)n12:0.000811206,Pharus_latifolius_Phala.03G374900:0.0741928)n11:0.0948055)n10:0.0399261,(Pharus_latifolius_Phala.07G007800:0.103028,Streptochaeta_angustifolia_strangu_031319:0.0798784)n13:0.00887537)n9:0.0337022,(((Ampelocalamus_luodianensis_Alu09Cg22640.1:0.0168042,Dendrocalamus_sinicus_Dendrocalamus_sinicus_Dsi05C_13403746_13405203_Dsi05Cg08990.1_1_CDS_4147773286_13800:0.0324837)n16:0.010793,(Ampelocalamus_luodianensis_Alu05Dg18790.1:0.03053,Dendrocalamus_sinicus_Dendrocalamus_sinicus_Dsi05B_110745_112211_Dsi05Bg00020.1_-1_CDS_4147766227_19966:0.0271976)n17:0.00302195)n15:0.0205045,(Dendrocalamus_sinicus_Dendrocalamus_sinicus_Dsi01B_61367482_61369283_Dsi01Bg26050.1_1_CDS_4147701148_55:0.0587961,Dendrocalamus_sinicus_Dendrocalamus_sinicus_Dsi01A_63395038_63396531_Dsi01Ag28230.1_1_CDS_4147693210_23101:0.0620849)n18:0.0502758)n14:0.0055862)n8:0.0338861,((Olyra_latifolia_Ola000256:0,Olyra_latifolia_Ola000257:0)n20:0.0809675,((Brachypodium_distachyon_BRADI_2g39320v3:0.0926918,((Hordeum_spontaneum_WB01_000790_1037684:0.00133406,Hordeum_vulgareMorex_HORVU.MOREX.r3.5HG0462580:5e-09)n24:0.0741543,(Hordeum_spontaneum_WB01_006710_0192549:0.00234749,Hordeum_vulgareMorex_HORVU.MOREX.r3.1HG0004220:0.00657206)n25:0.0646947)n23:0.0287049)n22:0.0841176,(((Stipagrostis_hirtigluma_H_Shi_ptg000050l_003094.1:0.148539,(Phragmites_australis_Phragmites_australis_PaChr1_54585890_54587103_evm.model.PaChr1.2963_1_CDS_4362367505_20233:0.139589,(Aristida_adscensionis_H_Aadptg000053l000687.1:0.200077,((Sorghum_bicolor_SORBI_3003G443200:0.0825451,Zea_mays_Zm00001eb362260:0.113044)n32:0.0655349,((Dichantelium_oligosantes_H_DolKV783774.1000009.1:0.0896754,(ASEM_AUS1_H_AUS1CM014274.1000279.1:0.0213408,ASEM_RSA5_H_RSA5chrom5003572.1:5e-09)n35:0.100767)n34:0.0403553,(Setaria_viridis_SEVIR_5G473800v2:0.157387,((Digitaria_radicosa_Dra07G0285400:0.0529288,(Digitaria_exilis_H_Dex5A-004415.1:0.0434311,Digitaria_exilis_H_Dex5B-004427.1:0.0376584)n39:0.0743235)n38:0.0685338,Urochloa_fusta_Urofu.5G462000:0.102348)n37:0.0245922)n36:0.0258199)n33:0.0457065)n31:0.0517029)n30:0.0244781)n29:0.0283484)n28:0.0197444,((Zizania_latifolia_GWHTBFHI002392:0.375501,Zizania_latifolia_GWHTBFHI013529:0.0443012)n41:0.129937,(Leersia_perrieri_LPERR01G39810:0.207117,Oryza_sativa_LOC_Os01g73980:0.0820027)n42:0.0480391)n40:0.0777043)n27:0.0503091,(((Zizania_latifolia_GWHTBFHI001313:0.0548761,Zizania_latifolia_GWHTBFHI032380:0.0503873)n45:0.0595761,(Leersia_perrieri_LPERR05G00600:0.151643,Oryza_sativa_LOC_Os05g01810:0.122688)n46:0.0593108)n44:0.0351589,((Aristida_adscensionis_H_Aadptg000042l000655.1:0.0804645,(Stipagrostis_hirtigluma_H_Shi_ptg000045l_000476.1:0.00348114,Stipagrostis_hirtigluma_H_Shi_ptg000049l_001012.1:0.009563)n49:0.0463727)n48:0.0387214,((Phragmites_australis_Phragmites_australis_PaChr9_685059_686343_evm.model.PaChr9.59_1_CDS_4362486327_39969:0.0554977,Phragmites_australis_Phragmites_australis_PaChr12_466533_467721_evm.model.PaChr12.52_1_CDS_4362382904_40048:0.0643803)n51:0.0299294,(((Sorghum_bicolor_SORBI_3009G008800:0.106348,Zea_mays_Zm00001eb267050:0.0809935)n54:0.0808878,((Eleusine_coracana_ELECO.r07.5BG0456640:0.116577,Eleusine_coracana_ELECO.r07.5AG0408300:0.0797647)n56:0.175454,(((Eragrostis_curvula_EJB05_53828:5e-09,Eragrostis_curvula_EJB05_33480:0.00390795)n59:0.0513368,(Eragrostis_curvula_EJB05_33500:0.009596,(Eragrostis_curvula_EJB05_33503:5e-09,Eragrostis_curvula_EJB05_33506:0.00266125)n61:0.00457907)n60:0.03458)n58:0.156267,(Eragrostis_curvula_EJB05_54952:0.0177533,Eragrostis_curvula_EJB05_34453:0.00942988)n62:0.0954536)n57:0.0287059)n55:0.0441847)n53:0.0245352,(Chasmanthium_laxum_Chala.07G015900:0.080361,(Dichantelium_oligosantes_H_DolKV779687.1000034.1:0.0463485,((((Urochloa_fusta_Urofu.3G088100:0.160893,(Cenchrus_americanus_H_CamCM007982.2003138.1:0.0501114,Setaria_viridis_SEVIR_3G068700v2:0.0275436)n69:0.021546)n68:0.0246851,((Digitaria_radicosa_Dra03G0071300:0.062904,(Digitaria_exilis_H_Dex3A-000438.1:0.03451,Digitaria_exilis_H_Dex3B-000443.1:0.0249068)n72:0.0571514)n71:0.0407463,Echinocloa_haploclada_eh_chr5.1145:0.0857565)n70:0.0130135)n67:0.019663,(Panicum_hallii_Pahal.3G089000:0.0136199,(Panicum_virgatum_Pavir.3KG097800:0.0418545,Panicum_virgatum_Pavir.3KG102100:0.0113729)n74:0.00300414)n73:0.0178848)n66:0.00870416,ASEM_RSA5_H_RSA5chrom3002169.1:0.041304)n65:0.0108566)n64:0.0219664)n63:0.0235584)n52:0.0218446)n50:0.0251037)n47:0.035322)n43:0.0242704)n26:0.00269672)n21:0.0188423)n19:0.0358393)n7:0.0573732)n0;
```
