## Supplementary Dataset S1 for "Gene turnover and contingency facilitated the repeated evolution of C_4_ photosynthesis in grasses": OG0002276_tree.txt

```
((Ananas_comosus_H_Ananas_contig6_000334.1:0.107982,Tillandsia_fasciculata_H_Tillandsia_CM054940.1_000332.1:0.128743)n1:0.189578,(Streptochaeta_angustifolia_strangu_044805:0.211855,(((((Ampelocalamus_luodianensis_Alu01Dg27760.2:0.105249,Olyra_latifolia_Ola038481:0.0857279)n7:0.0617209,(Oryza_sativa_LOC_Os01g67450:0.187239,Zizania_latifolia_GWHTBFHI013238:0.14162)n8:0.0944589)n6:0.0348149,(((Phragmites_australis_Phragmites_australis_PaChr1_50959939_50961225_evm.model.PaChr1.2640_1_CDS_4362366789_16443:0.142193,(Stipagrostis_hirtigluma_H_Shi_ptg000050l_002845.1:0.161496,Chasmanthium_laxum_Chala.01G311200:0.0944237)n12:0.0184973)n11:0.0146032,(((Digitaria_radicosa_Dra07G0038900:0.281938,Urochloa_fusta_Urofu.7G086400:0.130246)n15:0.0638334,((Dichantelium_oligosantes_H_DolKV775558.1000001.1:0.133839,(Panicum_hallii_Pahal.7G116600:0.124872,(ASEM_AUS1_H_AUS1CM014276.1000328.1:0.122523,ASEM_RSA5_H_RSA5chrom7003307.1:0.0419949)n19:0.0801554)n18:0.0259365)n17:0.0258284,(Cenchrus_americanus_H_CamCM007984.2003648.1:0.181125,Setaria_viridis_SEVIR_7G071900v2:0.0794941)n20:0.0308347)n16:0.0338844)n14:0.143668,((Zea_mays_Zm00001eb365620:0.056445,(Sorghum_bicolor_SORBI_3003G390900:0.0375999,Sorghum_bicolor_SORBI_3003G391000:0.0385904)n23:0.0151486)n22:0.119839,((((ASEM_RSA5_H_RSA5chrom5003546.1:0.0173024,(ASEM_AUS1_H_AUS1CM014274.1005241.1:0.00542143,ASEM_AUS1_H_AUS1CM014276.1003225.1:0.00650029)n28:0.0101121)n27:0.0318001,(ASEM_AUS1_H_AUS1CM014274.1005240.1:0.0160396,ASEM_RSA5_H_RSA5chrom5003545.1:0.0132246)n29:0.0361799)n26:0.0300882,(((Cenchrus_americanus_H_CamCM007987.2004193.1:0.0534346,Setaria_viridis_SEVIR_5G421400v2:0.0454674)n32:0.0359198,(Cenchrus_americanus_H_CamCM007987.2004195.1:0.0459132,Setaria_viridis_SEVIR_5G421600v2:0.0484522)n33:0.0347924)n31:0.0123347,(Echinocloa_haploclada_eh_chr2.4381:0.122784,(Urochloa_fusta_Urofu.5G055500:0.0156652,Urochloa_fusta_Urofu.5G055700:0.023344)n35:0.0490881)n34:0.0211443)n30:0.0209074)n25:0.0042286,(((Digitaria_exilis_H_Dex5A-002023.1:0.0186938,Digitaria_exilis_H_Dex5B-002051.1:0.0123055)n38:0.161263,(Digitaria_radicosa_Dra05G0199200:0.100399,Digitaria_radicosa_Dra05G0200400:0.0492383)n39:0.0209214)n37:0.0394809,(Panicum_hallii_Pahal.5G055100:0.0337077,(Panicum_virgatum_Pavir.5KG699400:0.0221725,Panicum_virgatum_Pavir.5KG730900:0.0269488)n41:0.0068152)n40:0.0273139)n36:0.00723691)n24:0.0194265)n21:0.0259312)n13:0.00288125)n10:0.033176,((Eragrostis_curvula_EJB05_41458:0.155131,(Eragrostis_curvula_EJB05_18090:0.0708383,Eragrostis_curvula_EJB05_18089:0.173852)n44:0.0481849)n43:0.0526308,Eleusine_coracana_ELECO.r07.1BG0093160:0.288789)n42:0.0619783)n9:0.0374576)n5:0.0709051,(((Olyra_latifolia_Ola038482:0.0843572,((Ampelocalamus_luodianensis_Alu01Dg27750.1:0.0726907,Ampelocalamus_luodianensis_Alu01Cg11790.2:0.058226)n49:0.0181879,(Dendrocalamus_sinicus_Dendrocalamus_sinicus_Dsi01A_58266243_58267691_Dsi01Ag24960.1_1_CDS_4147692229_39419:0.0769739,(Dendrocalamus_sinicus_Dendrocalamus_sinicus_Dsi01C_4714936_4716306_Dsi01Cg03360.1_1_CDS_4147702243_47897:0.067835,Dendrocalamus_sinicus_Dendrocalamus_sinicus_Dsi01B_56759426_56760778_Dsi01Bg23070.1_1_CDS_4147700254_8495:0.0790022)n51:0.00977912)n50:0.00108657)n48:0.0153074)n47:0.0253711,((Zizania_latifolia_GWHTBFHI006363:0.0682929,Zizania_latifolia_GWHTBFHI013237:0.0578324)n53:0.0523011,Oryza_sativa_LOC_Os01g67430:0.171954)n52:0.043313)n46:0.0231785,((((Dichantelium_oligosantes_H_DolKV775795.1000003.1:0.0581842,(Panicum_hallii_Pahal.5G055200:0.0428942,(Panicum_virgatum_Pavir.5KG699300:0.0406375,(Panicum_virgatum_Pavir.5KG730800:5e-09,Panicum_virgatum_Pavir.1KG130100:5e-09)n60:0.0398145)n59:0.00669245)n58:0.0272565)n57:0.0335307,(Echinocloa_haploclada_eh_chr2.4382:0.12738,((Digitaria_exilis_H_Dex5A-002022.1:0.0191605,Digitaria_exilis_H_Dex5B-002050.1:0.0114308)n63:0.138264,(Digitaria_radicosa_Dra05G0199000:0.098049,Urochloa_fusta_Urofu.5G055600:0.115073)n64:0.0254343)n62:0.0314645)n61:0.0278861)n56:0.0445517,(Aristida_adscensionis_H_Aadptg000101l000540.1:0.110897,(Stipagrostis_hirtigluma_H_Shi_ptg000050l_002844.1:0.0868236,(Chasmanthium_laxum_Chala.01G311100:0.0729021,(Phragmites_australis_Phragmites_australis_PaChr1_50945866_50947179_evm.model.PaChr1.2639_1_CDS_4362366785_14760:0.0907417,Phragmites_australis_Phragmites_australis_PaChr2_46201620_46202957_evm.model.PaChr2.2585_1_CDS_4362420247_28797:0.0819569)n68:0.00910632)n67:0.0260016)n66:0.0277219)n65:0.0228418)n55:0.0594288,(Hordeum_spontaneum_WB01_008197_0164093:0.15491,(Brachypodium_distachyon_BRADI_2g57760v3:0.247983,(Leersia_perrieri_LPERR01G35220:0.371437,(Eleusine_coracana_ELECO.r07.1AG0043240:0.0563464,Eleusine_coracana_ELECO.r07.1BG0093150:0.0520272)n72:0.140626)n71:0.0471088)n70:0.0499389)n69:0.0500505)n54:0.0211672)n45:0.0739)n4:0.0587618,(Pharus_latifolius_Phala.07G246400:0.278196,(Pharus_latifolius_Phala.03G325700:0.0912485,Pharus_latifolius_Phala.03G325600:0.0836022)n74:0.0868647)n73:0.00965163)n3:0.0486701)n2:0.0906734)n0;
```
