## Supplementary Dataset S1 for "Gene turnover and contingency facilitated the repeated evolution of C_4_ photosynthesis in grasses": OG0002277_tree.txt

```
((Pharus_latifolius_Phala.03G193600:0.193084,Streptochaeta_angustifolia_strangu_018822:0.168674)n1:0.0480521,((((Leersia_perrieri_LPERR01G23380:0.0978017,Oryza_sativa_LOC_Os01g49720:0.0676429)n5:0.0493649,(Olyra_latifolia_Ola006942:0.0721682,(Dendrocalamus_sinicus_Dendrocalamus_sinicus_Dsi01B_41602839_41603648_Dsi01Bg15040.1_-1_CDS_4147697845_16927:0.0423812,Dendrocalamus_sinicus_Dendrocalamus_sinicus_Dsi01A_42055340_42058113_Dsi01Ag16300.1_-1_CDS_4147689631_55175:0.0406643)n7:0.00660121)n6:0.031288)n4:0.027303,((((Eragrostis_curvula_EJB05_55275:5e-09,Eragrostis_curvula_EJB05_17343:0.00351666)n11:0.0643269,(Eragrostis_curvula_EJB05_17342:0.0153336,Eragrostis_curvula_EJB05_55272:0.0431328)n12:0.0435031)n10:0.0369084,((Chasmanthium_laxum_Chala.01G183800:0.0682645,(Setaria_viridis_SEVIR_5G282200v2:0.0610675,(((Sorghum_bicolor_SORBI_3003G264600:0.0406761,Zea_mays_Zm00001eb156100:0.0652042)n18:0.0938615,(Sorghum_bicolor_SORBI_3003G264500:0.0436116,Zea_mays_Zm00001eb156130:0.0739734)n19:0.0409607)n17:0.0388561,((Dichantelium_oligosantes_H_DolKV778082.1000002.1:0.147856,(Urochloa_fusta_Urofu.5G207300:0.0866651,Cenchrus_americanus_H_CamCM007987.2003478.1:0.0403673)n22:0.0101967)n21:0.0156347,((Digitaria_radicosa_Dra05G0079800:0.0495255,(Digitaria_exilis_H_Dex5A-003216.1:0.0174542,Digitaria_exilis_H_Dex5B-003248.1:0.0219514)n25:0.033656)n24:0.0347178,((Panicum_hallii_Pahal.5G197100:0.0264251,(Panicum_virgatum_Pavir.5NG455100:0.0236115,Panicum_virgatum_Pavir.5KG485600:0.0204004)n28:0.0114227)n27:0.0407333,(Echinocloa_haploclada_eh_chr2.3020:0.0594889,(ASEM_AUS1_H_AUS1CM014274.1001058.1:0.033681,ASEM_RSA5_H_RSA5chrom5001807.1:0.0293529)n30:0.035092)n29:0.0223972)n26:0.00760804)n23:0.0155819)n20:0.0255825)n16:0.0188331)n15:0.0424204)n14:0.019154,((Panicum_virgatum_Pavir.5KG465800:0.492283,Zea_mays_Zm00001eb156110:0.624517)n32:0.302493,(Eleusine_coracana_ELECO.r07.1AG0029370:0.021358,Eleusine_coracana_ELECO.r07.1BG0079540:0.0548904)n33:0.0886565)n31:0.0289024)n13:0.00321138)n9:0.0219959,(Phragmites_australis_Phragmites_australis_PaChr2_33775706_33776536_evm.model.PaChr2.1633_1_CDS_4362418133_31724:0.0631968,(Aristida_adscensionis_H_Aadptg000101l000068.1:0.205548,Stipagrostis_hirtigluma_H_Shi_ptg000050l_000986.1:0.12183)n35:0.0220267)n34:0.0118583)n8:0.0350029)n3:0.0195814,((((Brachypodium_distachyon_BRADI_2g47110v3:0.105521,(Hordeum_spontaneum_WB01_001369_0494968:5e-09,Hordeum_vulgareMorex_HORVU.MOREX.r3.3HG0281500:0.00362934)n40:0.0785241)n39:0.0395628,(Olyra_latifolia_Ola006943:0.0946397,Dendrocalamus_sinicus_Dendrocalamus_sinicus_Dsi01B_41590637_41591455_Dsi01Bg15030.1_-1_CDS_4147697842_15239:0.0550025)n41:0.0214411)n38:0.03366,((Zizania_latifolia_GWHTBFHI005366:5e-09,Zizania_latifolia_GWHTBFHI038340:0.00189157)n43:0.0744826,(Leersia_perrieri_LPERR01G23370:0.144312,Oryza_sativa_LOC_Os01g49710:0.0453612)n44:0.0262012)n42:0.0578215)n37:0.0225614,((Phragmites_australis_Phragmites_australis_PaChr1_38229792_38230597_evm.model.PaChr1.1736_1_CDS_4362364779_20640:0.0736441,((Eragrostis_curvula_EJB05_17345:0.0913589,(Eleusine_coracana_ELECO.r07.1AG0029360:0.0257218,Eleusine_coracana_ELECO.r07.1BG0079530:0.0196945)n49:0.133061)n48:0.0342509,(Aristida_adscensionis_H_Aadptg000101l000069.1:0.125544,Stipagrostis_hirtigluma_H_Shi_ptg000050l_000988.1:0.080961)n50:0.0162884)n47:0.00906872)n46:0.0193281,(((Eleusine_coracana_ELECO.r07.1AG0029350:0.0334978,Eleusine_coracana_ELECO.r07.1BG0079520:0.0421535)n53:0.126036,(Eragrostis_curvula_EJB05_55274:0.0347354,Eragrostis_curvula_EJB05_17344:0.0126338)n54:0.0581666)n52:0.086438,(Phragmites_australis_Phragmites_australis_PaChr2_33771800_33772599_evm.model.PaChr2.1632_1_CDS_4362418131_30883:0.0745375,((Stipagrostis_hirtigluma_H_Shi_ptg000050l_000991.1:0.0739068,(Aristida_adscensionis_H_Aadptg000101l000070.1:0.12452,Aristida_adscensionis_H_Aadptg000101l000071.1:0.0739415)n58:0.0219436)n57:0.0145718,((((Panicum_hallii_Pahal.5G197200:0.0444358,(Panicum_virgatum_Pavir.5NG455200:0.0210483,Panicum_virgatum_Pavir.5KG485700:0.0294131)n63:0.0065295)n62:0.0252742,(Urochloa_fusta_Urofu.5G207400:0.0699286,(Cenchrus_americanus_H_CamCM007987.2003479.1:0.0407504,Setaria_viridis_SEVIR_5G282300v2:0.0301392)n65:0.0105718)n64:0.0104286)n61:0.0108718,((Dichantelium_oligosantes_H_DolKV773929.1000009.1:0.045844,(Echinocloa_haploclada_eh_chr2.3019:0.060602,(Digitaria_radicosa_Dra05G0079700:0.0575642,(Digitaria_exilis_H_Dex5A-003217.1:0.00609264,Digitaria_exilis_H_Dex5B-003249.1:0.0441731)n70:0.0430124)n69:0.0284625)n68:0.0130149)n67:0.00210375,(ASEM_AUS1_H_AUS1CM014274.1001059.1:0.0260265,ASEM_RSA5_H_RSA5chrom5001808.1:0.0387811)n71:0.0435451)n66:0.00212121)n60:0.0555006,(Chasmanthium_laxum_Chala.01G183700:0.0689395,(Sorghum_bicolor_SORBI_3003G264400:0.086125,(Zea_mays_Zm00001eb156190:0.0277414,Zea_mays_Zm00001eb156150:0.0275289)n74:0.0676542)n73:0.0440775)n72:0.00765063)n59:0.0189083)n56:0.0080469)n55:0.0132017)n51:0.00918291)n45:0.044335)n36:0.0177899)n2:0.0480521)n0;
```
