## Supplementary Dataset S1 for "Gene turnover and contingency facilitated the repeated evolution of C_4_ photosynthesis in grasses": OG0002278_tree.txt

```
(((Juncus_effusus_H_Juncus_Jeff_scaffold_12_000448.1:0.229237,Carex_scoparia_H_Carex_Csco_scaffold_29_000550.1:0.169379)n2:0.146109,((Ananas_comosus_H_Ananas_contig1_000539.1:0.0309791,Tillandsia_fasciculata_H_Tillandsia_CM054947.1_000648.1:0.0346849)n4:0.125915,(Ananas_comosus_H_Ananas_contig16_000708.1:0.0254406,Tillandsia_fasciculata_H_Tillandsia_CM054944.1_000234.1:0.032064)n5:0.105615)n3:0.0882732)n1:0.0479862,(Streptochaeta_angustifolia_strangu_030517:0.0997959,((((Pharus_latifolius_Phala.01G196600:5e-09,Pharus_latifolius_Phala.01G196600.2:5e-09)n10:0.076405,((Dendrocalamus_sinicus_Dendrocalamus_sinicus_Dsi03A_28985374_28985592_Dsi03Ag11440.1_-1_CDS_4147730152_9719:0.0995203,Dendrocalamus_sinicus_Dendrocalamus_sinicus_Dsi03B_27544920_27545138_Dsi03Bg10840.1_-1_CDS_4147737361_31124:0.150919)n12:0.0167687,(((Aristida_adscensionis_H_Aadptg000030l000011.1:0.0970968,(Stipagrostis_hirtigluma_H_Shi_ptg000017l_000036.1:5e-09,Stipagrostis_hirtigluma_H_Shi_ptg000073l_000036.1:0.000806582)n16:0.0514999)n15:0.0340076,((Chasmanthium_laxum_Chala.04G045800:0.0600758,(Sorghum_bicolor_SORBI_3001G336600:0.0739377,((((ASEM_AUS1_H_AUS1CM014278.1003365.1:0.00943088,ASEM_RSA5_H_RSA5chrom9005295.1:0.00593118)n23:0.0329747,(Echinocloa_haploclada_eh_chr1.3647:0.0348902,Dichantelium_oligosantes_H_DolKV778100.1000002.1:0.027066)n24:0.00388413)n22:0.00140126,((Digitaria_radicosa_Dra09G0300300:0.0342937,(Digitaria_exilis_H_Dex9A-001762.1:0.00911404,Digitaria_exilis_H_Dex9B-001764.1:0.00374671)n27:0.0415427)n26:0.025325,(Urochloa_fusta_Urofu.9G388400:0.033215,(Setaria_viridis_SEVIR_9G369700v2:0.039684,Cenchrus_americanus_H_CamCM007986.2001118.1:0.0394868)n29:0.0144825)n28:0.00252327)n25:0.00287998)n21:0.00675857,((Panicum_virgatum_Pavir.9NG531500:0.0172758,Panicum_virgatum_Pavir.9KG387400:0.0191743)n31:0.00637537,Panicum_hallii_Pahal.9G429900:0.0300822)n30:0.0138957)n20:0.0117308)n19:0.0181556)n18:0.0207564,(Eragrostis_curvula_EJB05_06092:0.104737,Phragmites_australis_Phragmites_australis_PaChr4_24900126_24903697_evm.model.PaChr4.1451_1_CDS_4362452381_35629:0.0373417)n32:0.013903)n17:0.0149569)n14:0.0375282,((Zizania_latifolia_GWHTBFHI014835:0.0528947,(Leersia_perrieri_LPERR03G18450:0.0559644,Oryza_sativa_LOC_Os03g30260:0.0396446)n35:0.0384338)n34:0.054115,((Dendrocalamus_sinicus_Dendrocalamus_sinicus_Dsi06C_14885207_14890931_Dsi06Cg02660.1_1_CDS_4147783999_17774:0.0289173,Olyra_latifolia_Ola020587:0.0635834)n37:0.0142541,(Brachypodium_distachyon_BRADI_1g59890v3:0.0694148,(Hordeum_spontaneum_WB01_001402_0270057:5e-09,Hordeum_vulgareMorex_HORVU.MOREX.r3.4HG0343610:5e-09)n39:0.133472)n38:0.0303279)n36:0.0120222)n33:0.034434)n13:0.0444119)n11:0.00493465)n9:0.0261921,Ampelocalamus_luodianensis_Alu03Dg16790.1:5e-09)n8:0.0183493,(Pharus_latifolius_Phala.05G060600:0.0794836,((Zizania_latifolia_GWHTBFHI035765:0.0631603,(Leersia_perrieri_LPERR07G18610:0.062869,Oryza_sativa_LOC_Os07g41310:0.049952)n43:0.0316829)n42:0.0564851,((Olyra_latifolia_Ola019489:0.0645183,(Dendrocalamus_sinicus_Dendrocalamus_sinicus_Dsi07A_4120351_4124243_Dsi07Ag03340.1_-1_CDS_4147789792_38052:0.026969,(Ampelocalamus_luodianensis_Alu07Cg03100.2:0.0315284,Ampelocalamus_luodianensis_Alu07Dg04600.1:0.0274038)n47:0.00304486)n46:0.00414339)n45:0.020681,(((Aristida_adscensionis_H_Aadptg000089l000276.1:0.0830012,Stipagrostis_hirtigluma_H_Shi_ptg000011l_000381.1:0.0587256)n50:0.0308712,(Phragmites_australis_Phragmites_australis_PaChr15_26229339_26232671_evm.model.PaChr15.1118_1_CDS_4362395279_19904:0.0497106,(((Eragrostis_curvula_EJB05_54506:0.00574394,Eragrostis_curvula_EJB05_11405:0.00661506)n54:0.0629766,(Eleusine_coracana_ELECO.r07.7AG0576150:0.0143948,Eleusine_coracana_ELECO.r07.7BG0607600:0.0175587)n55:0.0526332)n53:0.0458046,(Chasmanthium_laxum_Chala.10G181500:0.0545489,((Zea_mays_Zm00001eb326990:0.138825,Sorghum_bicolor_SORBI_3002G368100:0.0343708)n58:0.0597804,((Urochloa_fusta_Urofu.2G399500:0.0344365,(Cenchrus_americanus_H_CamCM007988.2003552.1:0.0367958,Setaria_viridis_SEVIR_2G392800v2:0.00971295)n61:0.0108235)n60:0.0228497,((Echinocloa_haploclada_eh_chr3.4112:0.0426282,(ASEM_AUS1_H_AUS1CM014274.1004288.1:0.0133362,ASEM_RSA5_H_RSA5chrom2000332.1:0.0159467)n64:0.0330324)n63:0.00597509,(Dichantelium_oligosantes_H_DolKV775158.1000010.1:0.036795,((Panicum_hallii_Pahal.2G440600:0.0191145,(Panicum_virgatum_Pavir.2KG532400:0.0167955,Panicum_virgatum_Pavir.2NG578800:0.0116392)n68:0.00589501)n67:0.0170593,(Digitaria_radicosa_Dra02G0370700:0.0268516,(Digitaria_exilis_H_Dex2A-001965.1:0.0210077,Digitaria_exilis_H_Dex2B-001905.1:0.0159001)n70:0.0169384)n69:0.0242234)n66:0.00368009)n65:0.0052117)n62:0.00106906)n59:0.023086)n57:0.0131963)n56:0.0117353)n52:0.0066131)n51:0.0172371)n49:0.0490722,(Brachypodium_distachyon_BRADI_1g22037v3:0.19583,((Hordeum_spontaneum_WB01_007408_0146909:0.00556694,Hordeum_vulgareMorex_HORVU.MOREX.r3.5HG0486130:0.00131967)n73:0.249406,(Hordeum_spontaneum_WB01_001285_0190577:0.000895291,Hordeum_vulgareMorex_HORVU.MOREX.r3.2HG0127250:5e-09)n74:0.14001)n72:0.0155567)n71:0.0708647)n48:0.0198677)n44:0.0216774)n41:0.0452967)n40:0.025145)n7:0.00279389)n6:0.0345769)n0;
```
