## Supplementary Dataset S1 for "Gene turnover and contingency facilitated the repeated evolution of C_4_ photosynthesis in grasses": OG0002279_tree.txt

```
((Streptochaeta_angustifolia_strangu_010274:0.141301,Pharus_latifolius_Phala.03G115500:0.126051)n1:0.0386256,(((Brachypodium_distachyon_BRADI_1g55350v3:0.0359181,Brachypodium_distachyon_BRADI_2g46870v3:0.0247087)n4:0.0816837,(((Olyra_latifolia_Ola020131:0.0747675,(Ampelocalamus_luodianensis_Alu01Cg29710.1:0.027088,(Dendrocalamus_sinicus_Dendrocalamus_sinicus_Dsi01A_27707597_27725188_Dsi01Ag11370.1_-1_CDS_4147688152_18583:0.101289,Dendrocalamus_sinicus_Dendrocalamus_sinicus_Dsi01C_31014962_31020526_Dsi01Cg20150.1_1_CDS_4147707280_40595:0.0239007)n9:0.00265563)n8:0.00859695)n7:0.0338326,(Phragmites_australis_Phragmites_australis_PaChr1_24478768_24485619_evm.model.PaChr1.1140_1_CDS_4362363457_16845:0.0773043,(((Aristida_adscensionis_H_Aadptg000076l000243.1:0.194346,Stipagrostis_hirtigluma_H_Shi_ptg000008l_000604.1:0.0929638)n13:0.0390067,((Chasmanthium_laxum_Chala.11G063100:0.0999786,(Eragrostis_curvula_EJB05_48685:0.31555,(Eleusine_coracana_ELECO.r07.8BG0650010:0.0351881,Eleusine_coracana_ELECO.r07.8AG0621240:0.0287215)n17:0.146956)n16:0.0699146)n15:0.0283885,(((Sorghum_bicolor_SORBI_3010G213100:0.0775619,Sorghum_bicolor_SORBI_3010G213000:0.0870619)n20:0.16313,((Digitaria_exilis_H_Dex6B-002104.1:0.0193186,(Digitaria_exilis_H_Dex6A-002191.1:0.0301432,Digitaria_exilis_H_Dex6B-002103.1:0.0366367)n23:0.0765701)n22:0.0880167,((Panicum_hallii_Pahal.6G069400:0.0410161,(Panicum_virgatum_Pavir.6KG106400:0.0718212,(Panicum_virgatum_Pavir.5NG196600:0.0298813,(Panicum_virgatum_Pavir.6NG100600:0.0100813,Panicum_virgatum_Pavir.6NG218000:0.0229621)n28:0.0222996)n27:0.0396212)n26:0.015501)n25:0.0667076,((Urochloa_fusta_Urofu.6G049500:0.120818,(Cenchrus_americanus_H_CamCM007985.2000726.1:0.113728,Setaria_viridis_SEVIR_6G023700v2:0.0537372)n31:0.0330883)n30:0.0227255,(Dichantelium_oligosantes_H_DolKV775393.1000004.1:0.0883642,(ASEM_AUS1_H_AUS1CM014275.1001196.1:0.0261596,ASEM_RSA5_H_RSA5chrom6001114.1:0.019072)n33:0.085054)n32:0.01287)n29:0.0205433)n24:0.0174383)n21:0.0577658)n19:0.0472559,(Sorghum_bicolor_SORBI_3007G076600:0.187597,((Echinocloa_haploclada_eh_chr6.1596:0.0633044,Echinocloa_haploclada_eh_chr8.975:0.0694833)n36:0.100335,((Dichantelium_oligosantes_H_DolKV780108.1000001.1:0.0715423,(((Digitaria_radicosa_Dra06G0058200:0.0926398,(Digitaria_exilis_H_Dex6A-002192.1:0.0170224,Digitaria_exilis_H_Dex6B-002105.1:0.0128662)n42:0.082549)n41:0.0591716,(Urochloa_fusta_Urofu.6G049400:0.0755372,(Setaria_viridis_SEVIR_6G023800v2:0.0230425,Cenchrus_americanus_H_CamCM007985.2000727.1:0.074573)n44:0.0224391)n43:0.0123636)n40:0.00779866,(Panicum_hallii_Pahal.6G069300:0.0266248,(Panicum_virgatum_Pavir.3KG265100:0.0608138,Panicum_virgatum_Pavir.6NG100200:0.0333757)n46:0.00370842)n45:0.00906495)n39:0.00913142)n38:0.0137305,(ASEM_AUS1_H_AUS1CM014275.1001199.1:0.0109353,ASEM_RSA5_H_RSA5chrom6001116.1:0.0140373)n47:0.0882975)n37:0.0227118)n35:0.0368222)n34:0.0128479)n18:0.00142755)n14:0.0251753)n12:0.0667609,(((Eragrostis_curvula_EJB05_15741:0.0750102,(Eleusine_coracana_ELECO.r07.1AG0019150:0.0108339,Eleusine_coracana_ELECO.r07.1BG0069190:0.0104342)n51:0.0537639)n50:0.064175,(Aristida_adscensionis_H_Aadptg000024l000144.1:0.0713379,Stipagrostis_hirtigluma_H_Shi_ptg000053l_000274.1:0.0617675)n52:0.0301069)n49:0.0097191,(Chasmanthium_laxum_Chala.01G099200:0.0580615,(((Hordeum_spontaneum_WB01_004623_0119659:0.000546491,Hordeum_vulgareMorex_HORVU.MOREX.r3.3HG0320600:0.000891933)n56:0.135859,(Sorghum_bicolor_SORBI_3003G177000:0.0239016,Zea_mays_Zm00001eb132680:0.0450151)n57:0.0506996)n55:0.0201802,(((Digitaria_radicosa_Dra05G0003800:0.0321185,(Digitaria_exilis_H_Dex5A-003659.1:0.00455126,Digitaria_exilis_H_Dex5B-003676.1:0.00584958)n61:0.0279753)n60:0.0283454,(Panicum_hallii_Pahal.5G302400:0.0140203,(Panicum_virgatum_Pavir.5KG348900:0.016118,(Panicum_virgatum_Pavir.5NG255800:0.0327304,Panicum_virgatum_Pavir.5NG257200:0.00503188)n64:0.00832607)n63:0.0114095)n62:0.0239218)n59:0.00651731,((Urochloa_fusta_Urofu.5G310000:0.0374688,(Cenchrus_americanus_H_CamCM007987.2001355.1:0.0416295,Setaria_viridis_SEVIR_5G186200v2:0.0150978)n67:0.0170974)n66:0.00638097,(Dichantelium_oligosantes_H_DolKV776915.1000002.1:0.0361098,(Echinocloa_haploclada_eh_chr2.1986:0.0419586,(ASEM_AUS1_H_AUS1CM014274.1001642.1:0.00856037,ASEM_RSA5_H_RSA5chrom5000385.1:0.00474034)n70:0.0386713)n69:0.00565808)n68:0.00298735)n65:0.00202647)n58:0.0314037)n54:0.0170088)n53:0.0221594)n48:0.0183154)n11:0.00203505)n10:0.0188816)n6:0.00917275,(Hordeum_spontaneum_WB01_004368_0024322:0.00714927,Hordeum_vulgareMorex_HORVU.MOREX.r3.7HG0643980:0.00619412)n71:0.238523)n5:0.0265026)n3:0.05456,((Zizania_latifolia_GWHTBFHI030047:0.239356,Zizania_latifolia_GWHTBFHI004751:0.0316065)n73:0.0454192,(Leersia_perrieri_LPERR01G15890:0.0820829,Oryza_sativa_LOC_Os01g34350:0.0656924)n74:0.0404763)n72:0.0503877)n2:0.0386256)n0;
```
