## Supplementary Dataset S1 for "Gene turnover and contingency facilitated the repeated evolution of C_4_ photosynthesis in grasses": OG0002280_tree.txt

```
(Juncus_effusus_H_Juncus_Jeff_scaffold_20_000066.1:0.273982,(Pharus_latifolius_Phala.05G178100:0.131192,(Streptochaeta_angustifolia_strangu_033569:0.164152,(((Ampelocalamus_luodianensis_Alu01Cg33120.1:0.0961442,(Brachypodium_distachyon_BRADI_2g12057v3:0.185574,((Hordeum_spontaneum_WB01_005957_0210571:0.0558244,Hordeum_vulgareMorex_HORVU.MOREX.r3.5HG0527450:0.0103352)n8:0.103971,(Hordeum_spontaneum_WB01_006781_0174517:0.00683439,Hordeum_vulgareMorex_HORVU.MOREX.r3.5HG0527460:0.00838085)n9:0.115674)n7:0.0789874)n6:0.0771817)n5:0.0321875,((Ampelocalamus_luodianensis_Alu01Dg09530.1:0.0635647,(Olyra_latifolia_Ola013951:0.142525,(Dendrocalamus_sinicus_Dendrocalamus_sinicus_Dsi01A_16858395_16868691_Dsi01Ag08670.1_1_CDS_4147687342_17455:0.0161021,(Dendrocalamus_sinicus_Dendrocalamus_sinicus_Dsi01A_16883193_16893624_Dsi01Ag08680.1_1_CDS_4147687345_19143:0.0633417,Dendrocalamus_sinicus_Dendrocalamus_sinicus_Dsi01A_16569297_16572909_Dsi01Ag08640.1_1_CDS_4147687333_12391:0.0232171)n14:0.00579263)n13:0.0394624)n12:0.0156657)n11:0.0165413,((Oryza_sativa_LOC_Os01g21630:0.0996396,(Zizania_latifolia_GWHTBFHI011727:0.30311,(Zizania_latifolia_GWHTBFHI004549:0.0274402,Zizania_latifolia_GWHTBFHI004550:0.0668599)n18:0.0464175)n17:0.0321375)n16:0.124184,(Brachypodium_distachyon_BRADI_2g12047v3:0.13381,(Hordeum_spontaneum_WB01_000653_0418669:0.0132687,Hordeum_vulgareMorex_HORVU.MOREX.r3.2HG0182860:0.0138293)n20:0.111648)n19:0.0382836)n15:0.0404893)n10:0.0244765)n4:0.0239899,(((((Eragrostis_curvula_EJB05_30764:0.00227934,Eragrostis_curvula_EJB05_30737:0.00231207)n25:0.10948,(Eleusine_coracana_ELECO.r07.1AG0015100:0.0163593,Eleusine_coracana_ELECO.r07.1BG0063970:0.0235411)n26:0.0973855)n24:0.0523069,(Aristida_adscensionis_H_Aadptg000058l000183.1:0.0966458,(Stipagrostis_hirtigluma_H_Shi_ptg000050l_001553.1:0.153293,(Stipagrostis_hirtigluma_H_Shi_ptg000044l_001658.1:0.0413312,(Stipagrostis_hirtigluma_H_Shi_ptg000048l_000092.1:0.0426188,Stipagrostis_hirtigluma_H_Shi_ptg000050l_001552.1:0.0342118)n30:0.011026)n29:0.0127392)n28:0.0395561)n27:0.0352213)n23:0.013065,(Phragmites_australis_Phragmites_australis_PaChr2_14556182_14559332_evm.model.PaChr2.884_1_CDS_4362422409_3571:0.0586723,(((Sorghum_bicolor_SORBI_3003G150700:0.0469417,Zea_mays_Zm00001eb130750:0.0593132)n34:0.073483,(((ASEM_AUS1_H_AUS1CM014274.1003591.1:0.0297963,ASEM_RSA5_H_RSA5chrom5005051.1:0.0339112)n37:0.047929,(Dichantelium_oligosantes_H_DolKV775325.1000005.1:0.0513009,Echinocloa_haploclada_eh_chr2.1659:0.0643336)n38:0.0121034)n36:0.0169607,((Urochloa_fusta_Urofu.5G351800:0.0546049,(((Panicum_virgatum_Pavir.5NG342900:0.16431,(Panicum_virgatum_Pavir.5KG266300:0.030547,Panicum_virgatum_Pavir.J191800:0.031485)n44:0.00354094)n43:0.00825885,Panicum_hallii_Pahal.5G385300:0.138298)n42:0.0374409,(Digitaria_exilis_H_Dex5A-000748.1:0.0134183,Digitaria_exilis_H_Dex5B-000762.1:0.0102025)n45:0.0860587)n41:0.01645)n40:0.0120719,(Cenchrus_americanus_H_CamCM007987.2003032.1:0.0546954,Setaria_viridis_SEVIR_5G152800v2:0.0588089)n46:0.013313)n39:0.0185042)n35:0.041999)n33:0.0478013,Chasmanthium_laxum_Chala.08G126600:0.0546673)n32:0.0163227)n31:0.0269742)n22:0.072073,((Aristida_adscensionis_H_Aadptg000058l000182.1:0.104284,(Stipagrostis_hirtigluma_H_Shi_ptg000048l_000091.1:0.064089,(Stipagrostis_hirtigluma_H_Shi_ptg000050l_001551.1:0.0853413,Stipagrostis_hirtigluma_H_Shi_ptg000044l_001657.1:0.0188543)n50:0.0109426)n49:0.0435072)n48:0.0683668,((Phragmites_australis_Phragmites_australis_PaChr2_14523892_14548727_evm.model.PaChr2.883_1_CDS_4362422407_2728:0.0801472,(Stipagrostis_hirtigluma_H_Shi_ptg000050l_001550.1:0.150199,(Eleusine_coracana_ELECO.r07.1AG0015090:0.0339438,Eleusine_coracana_ELECO.r07.1BG0063950:0.0330053)n54:0.148469)n53:0.016331)n52:0.019827,(((Aristida_adscensionis_H_Aadptg000058l000180.1:0.0368838,Aristida_adscensionis_H_Aadptg000058l000181.1:0.0708801)n57:0.0653883,(Stipagrostis_hirtigluma_H_Shi_ptg000050l_001549.1:0.0773873,(Stipagrostis_hirtigluma_H_Shi_ptg000048l_000090.1:0.0578905,Stipagrostis_hirtigluma_H_Shi_ptg000044l_001656.1:0.0168178)n59:0.0199571)n58:0.0601899)n56:0.0497654,(Chasmanthium_laxum_Chala.08G126800:0.0731233,((Sorghum_bicolor_SORBI_3003G150600:0.082861,Zea_mays_Zm00001eb340500:0.11082)n62:0.0785707,((Panicum_hallii_Pahal.5G385400:0.0951849,(Panicum_virgatum_Pavir.5KG266400:0.0426714,(Panicum_virgatum_Pavir.5NG342800:0.0148238,Panicum_virgatum_Pavir.J191600:0.092023)n66:0.0415538)n65:0.0276794)n64:0.0281933,(((Dichantelium_oligosantes_H_DolKV775325.1000004.1:0.0943357,(ASEM_AUS1_H_AUS1CM014274.1003590.1:0.0283583,ASEM_RSA5_H_RSA5chrom5005049.1:0.1078)n70:0.0446936)n69:0.0254292,(Urochloa_fusta_Urofu.5G351700:0.0623388,(Cenchrus_americanus_H_CamCM007987.2003030.1:0.0670846,Setaria_viridis_SEVIR_5G152600v2:0.0537129)n72:0.0235845)n71:0.0150615)n68:0.00791462,(Echinocloa_haploclada_eh_chr2.1658:0.0981683,(Digitaria_exilis_H_Dex5A-000746.1:0.0326129,Digitaria_exilis_H_Dex5B-000761.1:0.0360652)n74:0.104899)n73:0.0182223)n67:0.00941659)n63:0.0252162)n61:0.0558133)n60:0.0254572)n55:0.0176714)n51:0.0245797)n47:0.0242325)n21:0.036537)n3:0.153164)n2:0.077108)n1:0.273982)n0;
```
