## Supplementary Dataset S1 for "Gene turnover and contingency facilitated the repeated evolution of C_4_ photosynthesis in grasses": OG0002281_tree.txt

```
(((Pharus_latifolius_Phala.08G060500:0.00175677,Pharus_latifolius_Phala.08G060500.2:0.0233757)n2:0.135941,(Streptochaeta_angustifolia_strangu_012057:0.130564,Streptochaeta_angustifolia_strangu_043059:0.111235)n3:0.0766385)n1:0.0487629,((Zizania_latifolia_GWHTBFHI010288:0.0883365,(Oryza_sativa_LOC_Os08g37250:0.0743503,Leersia_perrieri_LPERR08G14990:0.11471)n6:0.0584564)n5:0.0518536,(((Olyra_latifolia_Ola017683:0.0840794,((Ampelocalamus_luodianensis_Alu08Cg07560.3:0.0252509,(Ampelocalamus_luodianensis_Alu08Dg05020.2:0.0218414,(Ampelocalamus_luodianensis_Alu08Dg04950.1:0.0144447,Ampelocalamus_luodianensis_Alu08Dg04990.2:0.0116196)n13:0.0327512)n12:0.0182626)n11:0.00454496,(((Dendrocalamus_sinicus_Dendrocalamus_sinicus_Dsi08A_30743882_30744387_Dsi08Ag09130.1_-1_CDS_4147802929_42037:0.0240753,Dendrocalamus_sinicus_Dendrocalamus_sinicus_Dsi08A_30845298_30847654_Dsi08Ag09150.1_-1_CDS_4147802935_45415:0.0180379)n16:0.00270153,Dendrocalamus_sinicus_Dendrocalamus_sinicus_Dsi08A_30921168_30925427_Dsi08Ag09170.1_-1_CDS_4147802941_48793:0.0289484)n15:0.0296975,Dendrocalamus_sinicus_Dendrocalamus_sinicus_Dsi08B_30012823_30015974_Dsi08Bg09020.1_-1_CDS_4147806889_53873:0.0317567)n14:0.00352852)n10:0.0015713)n9:0.0123918,(Brachypodium_distachyon_BRADI_3g38310v3:0.111309,(((Hordeum_spontaneum_WB01_006544_0010769:0.00463878,Hordeum_vulgareMorex_HORVU.MOREX.r3.5HG0532190:0.003928)n20:0.118465,(Hordeum_spontaneum_WB01_011548_0094312:0.00180128,Hordeum_vulgareMorex_HORVU.MOREX.r3.5HG0532200:0.00514981)n21:0.124649)n19:0.0810692,((Hordeum_spontaneum_WB01_001354_0097779:5e-09,Hordeum_vulgareMorex_HORVU.MOREX.r3.2HG0122900:5e-09)n23:0.00492642,(Hordeum_spontaneum_WB01_004274_0168431:0.00108858,Hordeum_vulgareMorex_HORVU.MOREX.r3.2HG0131970:0.00107933)n24:0.00372479)n22:0.10256)n18:0.0113955)n17:0.0267563)n8:0.0210675,(((Aristida_adscensionis_H_Aadptg000048l000426.1:0.0769458,(Stipagrostis_hirtigluma_H_Shi_ptg000002l_000456.1:0.0100778,(Stipagrostis_hirtigluma_H_Shi_ptg000018l_000506.1:0.00556816,Stipagrostis_hirtigluma_H_Shi_ptg000021l_000493.1:0.00625843)n29:0.00887083)n28:0.0428073)n27:0.0216932,(((Eragrostis_curvula_EJB05_48699:0.0092008,Eragrostis_curvula_EJB05_48687:0.00439059)n32:0.0523991,(Eleusine_coracana_ELECO.r07.8BG0663380:0.0317259,Eleusine_coracana_ELECO.r07.8AG0634440:0.0150343)n33:0.0684741)n31:0.0594473,(Eleusine_coracana_ELECO.r07.8AG0634450:0.082739,(Eragrostis_curvula_EJB05_48691:0.133378,(Eragrostis_curvula_EJB05_48693:0.078022,(Eragrostis_curvula_EJB05_48700:0.00204255,Eragrostis_curvula_EJB05_48689:0.00101656)n37:0.0289304)n36:0.0250639)n35:0.0217948)n34:0.0657442)n30:0.0184734)n26:0.00721586,((Phragmites_australis_Phragmites_australis_PaChr19_23142398_23144819_evm.model.PaChr19.953_1_CDS_4362413650_15338:0.0826107,(Chasmanthium_laxum_Chala.05G059300:0.041225,((Sorghum_bicolor_SORBI_3007G158800:0.0502127,Zea_mays_Zm00001eb038290:0.0551665)n42:0.0351471,((ASEM_AUS1_H_AUS1CM014275.1000353.1:0.0706281,((Setaria_viridis_SEVIR_6G190200v2:0.020017,(Cenchrus_americanus_H_CamCM007982.2000700.1:0.0510237,Cenchrus_americanus_H_CamCM007982.2000699.1:0.0423306)n47:0.0183761)n46:0.0409433,(Urochloa_fusta_Urofu.6G171600:0.0753844,((Digitaria_radicosa_Dra06G0138300:0.0341617,(Digitaria_exilis_H_Dex6A-001012.1:0.015234,Digitaria_exilis_H_Dex6B-001645.1:0.0113594)n51:0.0380387)n50:0.0341474,(Panicum_hallii_Pahal.6G237300:0.0257995,(Panicum_virgatum_Pavir.6KG311500:0.0354495,Panicum_virgatum_Pavir.6NG283400:0.0282244)n53:0.0245211)n52:0.0225202)n49:0.00531198)n48:0.00790673)n45:0.00651651)n44:0.00312034,(Dichantelium_oligosantes_H_DolKV777331.1000011.1:0.039331,Echinocloa_haploclada_eh_chr8.2223:0.0578442)n54:0.00654305)n43:0.0207983)n41:0.0358524)n40:0.0155633)n39:0.00993282,((Chasmanthium_laxum_Chala.05G059400:0.0565903,((Sorghum_bicolor_SORBI_3007G158700:0.0601584,Zea_mays_Zm00001eb038280:0.0722823)n58:0.0679468,(((Dichantelium_oligosantes_H_DolKV771112.1000002.1:0.0462516,Echinocloa_haploclada_eh_chr8.2222:0.0873387)n61:0.00554175,(((Panicum_hallii_Pahal.6G237200:0.0236753,(Panicum_virgatum_Pavir.6KG311300:0.0408868,Panicum_virgatum_Pavir.6NG283200:0.0189648)n65:0.00938898)n64:0.0232594,(((Digitaria_exilis_H_Dex6A-001013.1:0.0060628,Digitaria_exilis_H_Dex6B-001646.1:0.00834255)n68:0.0340766,(Cenchrus_americanus_H_CamCM007986.2003125.1:0.0434298,Digitaria_radicosa_Dra06G0138200:0.0223785)n69:0.0199262)n67:0.0305321,(Cenchrus_americanus_H_CamCM007982.2000701.1:0.0731506,Setaria_viridis_SEVIR_6G190100v2:0.0257538)n70:0.014162)n66:0.00157356)n63:0.0063824,Urochloa_fusta_Urofu.6G171400:0.0514817)n62:0.0050075)n60:0.00516501,(ASEM_RSA5_H_RSA5chrom6002912.1:0.00895604,(ASEM_AUS1_H_AUS1CM014275.1000359.1:0.00871342,(ASEM_AUS1_H_AUS1CM014274.1002210.1:0.00107972,ASEM_AUS1_H_AUS1CM014275.1000354.1:0.00196328)n73:0.00889835)n72:0.000988706)n71:0.0018932)n59:0.0363489)n57:0.0183949)n56:0.0139922,(Phragmites_australis_Phragmites_australis_PaChr14_25449799_25450038_evm.model.PaChr14.1052_1_CDS_4362390625_16520:0.0572343,Phragmites_australis_Phragmites_australis_PaChr14_25450118_25453357_evm.model.PaChr14.1053_1_CDS_4362390627_17362:0.0565607)n74:0.00628452)n55:0.00645451)n38:0.0129363)n25:0.030226)n7:0.025859)n4:0.0487629)n0;
```
