## Supplementary Dataset S1 for "Gene turnover and contingency facilitated the repeated evolution of C_4_ photosynthesis in grasses": OG0002282_tree.txt

```
((Ananas_comosus_H_Ananas_contig11_000010.1:0.0664854,Tillandsia_fasciculata_H_Tillandsia_CM054941.1_000010.1:0.0455687)n1:0.16249,(Streptochaeta_angustifolia_strangu_034080:0.0875603,((Pharus_latifolius_Phala.05G257900.5:5e-09,((Pharus_latifolius_Phala.05G257900:0,Pharus_latifolius_Phala.05G257900.2:0,Pharus_latifolius_Phala.05G257900.4:0,Pharus_latifolius_Phala.05G257900.3:0,Pharus_latifolius_Phala.05G257900.7:0)n6:5e-09,Pharus_latifolius_Phala.05G257900.6:5e-09)n5:5e-09)n4:0.0974059,((((Hordeum_spontaneum_WB01_001133_0400862:0,Hordeum_vulgareMorex_HORVU.MOREX.r3.3HG0241230:0,Hordeum_vulgareMorex_HORVU.MOREX.r3.3HG0241230.2:0)n10:0.100559,(Brachypodium_distachyon_BRADI_1g08020v3:0.0372237,Brachypodium_distachyon_BRADI_2g04637v3:0.0345415)n11:0.0477127)n9:0.0187285,(Olyra_latifolia_Ola002162:0.133117,((Ampelocalamus_luodianensis_Alu01Cg03790.1:0.0316498,Dendrocalamus_sinicus_Dendrocalamus_sinicus_DsiCtg00138a_58017_60841_DsiCtg00138ag00090.1_1_CDS_4147847971_39933:0.0194467)n14:0.0155112,(Ampelocalamus_luodianensis_Alu01Dg03100.3:0.0355527,(Dendrocalamus_sinicus_Dendrocalamus_sinicus_Dsi01A_4663417_4666901_Dsi01Ag03290.1_1_CDS_4147685728_18575:0.104735,Dendrocalamus_sinicus_Dendrocalamus_sinicus_Dsi01B_3497079_3499217_Dsi01Bg02380.1_1_CDS_4147694047_39425:0.043838)n16:0.00487089)n15:0.010774)n13:0.00119711)n12:0.00862544)n8:0.0341194,(((Leersia_perrieri_LPERR01G04530:0.110112,(Oryza_sativa_LOC_Os01g07950:0.0423182,Oryza_sativa_LOC_Os01g34620:0.0498099)n20:0.0105912)n19:0.0112168,(((Zizania_latifolia_GWHTBFHI033659:0.556859,(Zizania_latifolia_GWHTBFHI007753:0.272307,Zizania_latifolia_GWHTBFHI024413:0.187411)n24:0.0601296)n23:0.0417262,Zizania_latifolia_GWHTBFHI003798:0.0274674)n22:0.0152692,Zizania_latifolia_GWHTBFHI011383:0.0487641)n21:0.0311321)n18:0.0522536,((((Aristida_adscensionis_H_Aadptg000067l000110.1:0.0659885,Stipagrostis_hirtigluma_H_Shi_ptg000016l_002402.1:0.0684911)n28:0.0384773,((Phragmites_australis_Phragmites_australis_PaChr7_12873625_12876365_evm.model.PaChr7.1071_1_CDS_4362473366_26031:0.0930724,Phragmites_australis_Phragmites_australis_PaChr11_11845037_11847580_evm.model.PaChr11.1086_1_CDS_4362375068_15203:0.0497285)n30:0.0107654,((Sorghum_bicolor_SORBI_3006G114400:0.024274,(Zea_mays_Zm00001eb424600:0.0361492,Zea_mays_Zm00001eb319160:0.039053)n33:0.0302042)n32:0.0623048,(Chasmanthium_laxum_Chala.06G134600:0.0553162,(Echinocloa_haploclada_eh_chr9.1552:0.0594421,(((((ASEM_AUS1_H_AUS1CM014276.1002723.1:0.00381839,ASEM_RSA5_H_RSA5chrom7002881.1:0.00441285)n40:0.0424286,(Digitaria_radicosa_Dra07G0097000:0.0274458,(Digitaria_exilis_H_Dex7A-002302.1:0.00800786,Digitaria_exilis_H_Dex7B-002342.1:0.00796313)n42:0.0159048)n41:0.0370237)n39:0.00254968,(Urochloa_fusta_Urofu.7G160200:0.0310577,(Cenchrus_americanus_H_CamCM007984.2003337.1:0.0380952,Setaria_viridis_SEVIR_7G140500v2:0.0100336)n44:0.0174092)n43:0.0138536)n38:0.00371995,(Panicum_hallii_Pahal.7G185200:0.0202721,(Panicum_virgatum_Pavir.7NG240800:0.0239696,Panicum_virgatum_Pavir.7KG200300:0.0164562)n46:0.00182846)n45:0.00247843)n37:0.00588774,Dichantelium_oligosantes_H_DolKV771799.1000012.1:0.0288991)n36:0.0110175)n35:0.0469123)n34:0.0109688)n31:0.0230991)n29:0.0146426)n27:0.0313655,((Stipagrostis_hirtigluma_H_Shi_ptg000044l_000692.1:0.107948,Aristida_adscensionis_H_Aadptg000062l000289.1:0.0768343)n48:0.0239093,((Phragmites_australis_Phragmites_australis_PaChr2_7436472_7438517_evm.model.PaChr2.555_1_CDS_4362421679_36380:0.0836372,Phragmites_australis_Phragmites_australis_PaChr1_509222_512123_evm.model.PaChr1.30_1_CDS_4362367587_12239:0.0306258)n50:0.0169866,((Eragrostis_curvula_EJB05_31237:0.103935,(Eleusine_coracana_ELECO.r07.1AG0011600:0.0163346,Eleusine_coracana_ELECO.r07.1BG0060240:0.0100551)n53:0.0458448)n52:0.0542594,(Chasmanthium_laxum_Chala.08G211900:0.037079,((Zea_mays_Zm00001eb336840:0.0438781,Sorghum_bicolor_SORBI_3003G048600:0.0184543)n56:0.0401707,((Echinocloa_haploclada_eh_chr2.557:0.0404298,(((Panicum_hallii_Pahal.5G493300:0.0269111,((Panicum_virgatum_Pavir.5KG068300:0.0539622,Dichantelium_oligosantes_H_DolKV776941.1000009.1:0.0418533)n63:0.00562574,Panicum_virgatum_Pavir.2NG207400:0.0200551)n62:0.00222835)n61:0.0042945,Urochloa_fusta_Urofu.5G458600:0.0266216)n60:0.030882,(ASEM_AUS1_H_AUS1CM014274.1002867.1:0.00421789,ASEM_RSA5_H_RSA5chrom5004142.1:0.0101198)n64:0.029566)n59:0.00457116)n58:0.0268904,(((Digitaria_exilis_H_Dex5A-004369.1:0.00628209,Digitaria_exilis_H_Dex5B-004388.1:0.00713754)n67:0.0533277,(Digitaria_radicosa_Dra07G0278600.2:0.0310169,(Digitaria_radicosa_Dra07G0278600:5e-09,Digitaria_radicosa_Dra07G0278600.3:5e-09)n69:5e-09)n68:0.0444652)n66:0.0185411,(Setaria_viridis_SEVIR_5G120100v2:0.0168812,Cenchrus_americanus_H_CamCM007987.2001993.1:0.0280762)n70:0.0259489)n65:0.0171203)n57:0.00223093)n55:0.0298237)n54:0.039011)n51:0.00820431)n49:0.00946055)n47:0.0243989)n26:0.0222845,Cenchrus_americanus_H_CamCM007984.2003339.1:0.281125)n25:0.0312361)n17:0.0149376)n7:0.0485228)n3:0.042081)n2:0.16249)n0;
```
