## Supplementary Dataset S1 for "Gene turnover and contingency facilitated the repeated evolution of C_4_ photosynthesis in grasses": OG0002283_tree.txt

```
((Carex_scoparia_H_Carex_Csco_scaffold_11_000464.1:0.8876,(Ananas_comosus_H_Ananas_contig22_000519.1:0.0510052,(Tillandsia_fasciculata_H_Tillandsia_CM054954.1_000142.1:5e-09,Tillandsia_fasciculata_H_Tillandsia_CM054954.1_000143.1:5e-09)n3:0.075163)n2:0.13574)n1:0.0606119,((Streptochaeta_angustifolia_strangu_038781:0.0813759,(Pharus_latifolius_Phala.06G149400.2:0.00608262,(Pharus_latifolius_Phala.06G149400:5e-09,Pharus_latifolius_Phala.06G149400.3:5e-09)n7:5e-09)n6:0.0889361)n5:0.0303371,(((Brachypodium_distachyon_BRADI_5g14580v3:0.0846569,(Hordeum_spontaneum_WB01_002629_0042806:0.00280538,Hordeum_vulgareMorex_HORVU.MOREX.r3.2HG0178520:0.00287908)n11:0.065705)n10:0.0438688,(Zizania_latifolia_GWHTBFHI019207:0.12119,(Leersia_perrieri_LPERR04G14000:0.062318,Oryza_sativa_LOC_Os04g41970:0.0238791)n13:0.0161275)n12:0.0343567)n9:0.0222852,((Olyra_latifolia_Ola024736:0.0545296,(Dendrocalamus_sinicus_Dendrocalamus_sinicus_Dsi04A_13733767_13739111_Dsi04Ag09190.1_1_CDS_4147749544_9783:0.0212722,(Ampelocalamus_luodianensis_Alu04Cg12630.2:0.00350019,Ampelocalamus_luodianensis_Alu04Cg12460.1:0.00352697)n17:0.0268364)n16:0.0179682)n15:0.0230052,(((Phragmites_australis_Phragmites_australis_PaChr7_11470644_11474710_evm.model.PaChr7.951_1_CDS_4362476946_2488:0.0845795,((Panicum_virgatum_Pavir.J356600:0.581951,((Eragrostis_curvula_EJB05_13230:0.0603022,(Eragrostis_curvula_EJB05_13247:0.114519,(Eragrostis_curvula_EJB05_13242:0.0229129,Eragrostis_curvula_EJB05_13240:0.0271837)n26:0.0507546)n25:0.0359922)n24:0.0554532,(Eragrostis_curvula_EJB05_13239:0.0259013,Eragrostis_curvula_EJB05_13243:0.0348702)n27:0.064762)n23:0.00719578)n22:0.0650852,(Chasmanthium_laxum_Chala.06G151200:0.0761163,((Zea_mays_Zm00001eb425730:0.0563305,Sorghum_bicolor_SORBI_3006G134700:0.0420375)n30:0.0483872,(((((Digitaria_radicosa_Dra07G0114900:0.0583082,((Digitaria_exilis_H_Dex7A-000671.1:0,Digitaria_exilis_H_Dex7B-000706.1:0)n37:0.0162709,Digitaria_exilis_H_DexUA-001675.1:0.0184637)n36:0.0420953)n35:0.0280399,(Urochloa_fusta_Urofu.7G182200:0.0581021,(Cenchrus_americanus_H_CamCM007984.2001733.1:0.0467264,Setaria_viridis_SEVIR_7G161200v2:0.0281761)n39:0.016038)n38:0.0108436)n34:0.0128101,(Panicum_hallii_Pahal.7G205500:0.0265165,(Panicum_virgatum_Pavir.2NG414600:0.0312511,Panicum_virgatum_Pavir.7KG224600:0.0258225)n41:0.0123638)n40:0.0232787)n33:0.010796,(Dichantelium_oligosantes_H_DolKV780553.1000001.1:0.032776,Echinocloa_haploclada_eh_chr9.1755:0.067647)n42:0.00999565)n32:0.0101063,(ASEM_AUS1_H_AUS1CM014276.1002680.1:0.00689286,ASEM_RSA5_H_RSA5chrom7001011.1:0.0110368)n43:0.0383161)n31:0.0178187)n29:0.0384507)n28:0.0173121)n21:0.00192357)n20:0.0141361,Stipagrostis_hirtigluma_H_Shi_ptg000016l_002287.1:0.270881)n19:0.00920508,(((Phragmites_australis_Phragmites_australis_PaChr7_11482865_11486754_evm.model.PaChr7.952_1_CDS_4362476948_3329:0.0481496,Phragmites_australis_Phragmites_australis_PaChr11_10544232_10550816_evm.model.PaChr11.974_1_CDS_4362378560_39615:0.0370621)n46:0.00609321,((Aristida_adscensionis_H_Aadptg000009l000238.1:0.0766367,Stipagrostis_hirtigluma_H_Shi_ptg000016l_002293.1:0.0766883)n48:0.041749,(Chasmanthium_laxum_Chala.06G151000:0.0340596,(((Zea_mays_Zm00001eb434590:0.0208137,Zea_mays_Zm00001eb076600:0.0154904)n52:0.0137558,(Sorghum_bicolor_SORBI_3006G282300:6e-09,Sorghum_bicolor_SORBI_3K044400:5e-09)n53:0.0349763)n51:0.0503582,((((Urochloa_fusta_Urofu.7G182000:0.0502771,(Digitaria_radicosa_Dra07G0114800:0.0391085,(Digitaria_exilis_H_DexUA-000523.1:0.0129981,(Digitaria_exilis_H_Dex7A-002185.1:0,Digitaria_exilis_H_Dex7B-002229.1:0)n60:0.0116241)n59:0.0223851)n58:0.012849)n57:0.00747337,((Panicum_hallii_Pahal.7G205300:0.015321,(Panicum_virgatum_Pavir.7KG224200:0.00730323,Panicum_virgatum_Pavir.7NG215600:0.00882328)n63:0.0144579)n62:0.0193467,(Setaria_viridis_SEVIR_7G161100v2:0.0204704,Cenchrus_americanus_H_CamCM007984.2003209.1:0.0335554)n64:0.0160149)n61:0.00479619)n56:0.00710988,Echinocloa_haploclada_eh_chr9.1751:0.0352148)n55:0.00426295,(Dichantelium_oligosantes_H_DolKV780553.1000015.1:0.02237,((ASEM_RSA5_H_RSA5chrom7002763.1:0.00372016,ASEM_RSA5_H_RSA5chrom5001559.1:0.012122)n67:0.0152386,(ASEM_AUS1_H_AUS1CM014276.1000821.1:0.00062773,ASEM_AUS1_H_AUS1CM014275.1003278.1:0.00767116)n68:0.00982891)n66:0.0313437)n65:0.00584795)n54:0.00902461)n50:0.0115879)n49:0.00702934)n47:0.00434442)n45:0.0108414,(((Eleusine_coracana_ELECO.r07.4BG0343340:0.0215146,Eleusine_coracana_ELECO.r07.4AG0312010:0.0167476)n71:0.101028,(Eragrostis_curvula_EJB05_38906:0.00141884,Eragrostis_curvula_EJB05_38907:0.000713969)n72:0.0966442)n70:0.0799368,(Eragrostis_curvula_EJB05_38909:0.0508133,(Eleusine_coracana_ELECO.r07.4BG0343350:0.0176155,Eleusine_coracana_ELECO.r07.4AG0312020:0.00739514)n74:0.0585069)n73:0.0501366)n69:0.0210385)n44:0.00233761)n18:0.0397857)n14:0.0110758)n8:0.0286392)n4:0.0606119)n0;
```
