## Supplementary Dataset S1 for "Gene turnover and contingency facilitated the repeated evolution of C_4_ photosynthesis in grasses": OG0002284_tree.txt

```
(((Carex_scoparia_H_Carex_Csco_scaffold_5_000902.1:0.135105,Juncus_effusus_H_Juncus_Jeff_scaffold_4_001045.1:0.503019)n2:0.0640083,(Tillandsia_fasciculata_H_Tillandsia_CM054946.1_000065.1:0.0192618,(Ananas_comosus_H_Ananas_contig24_000312.1:0.350384,Ananas_comosus_H_Ananas_contig18_000408.1:0.0180178)n4:0.00200198)n3:0.0437708)n1:0.0474656,((Streptochaeta_angustifolia_strangu_037732:0.0274915,(Streptochaeta_angustifolia_strangu_026808:0.0166902,Streptochaeta_angustifolia_strangu_005034:0.0101873)n7:0.0138771)n6:0.0433742,(((Pharus_latifolius_Phala.01G204600:0,Pharus_latifolius_Phala.01G204600.2:0)n10:5e-09,Pharus_latifolius_Phala.01G204600.3:5e-09)n9:0.0534595,((Olyra_latifolia_Ola007166:0.0511628,(Aristida_adscensionis_H_Aadptg000052l000123.1:0.0857782,(Urochloa_fusta_Urofu.3G358400:0.116689,(ASEM_RSA5_H_RSA5chrom3004962.1:0.0329272,Dichantelium_oligosantes_H_DolKV777095.1000001.1:0.0276277)n15:0.00924478)n14:0.0391815)n13:0.0205869)n12:0.00952732,(((Brachypodium_distachyon_BRADI_3g41840v3:0.0494724,(Hordeum_spontaneum_WB01_000151_0306796:5e-09,((Hordeum_vulgareMorex_HORVU.MOREX.r3.7HG0686460.2:0,Hordeum_vulgareMorex_HORVU.MOREX.r3.7HG0686460.3:0)n21:5e-09,Hordeum_vulgareMorex_HORVU.MOREX.r3.7HG0686460:0.00226231)n20:0.00162564)n19:0.0611737)n18:0.0203782,((Olyra_latifolia_scaffold25_1754945_1761164_+:0.059752,(Ampelocalamus_luodianensis_Alu08Cg11090.1:0.0509533,Ampelocalamus_luodianensis_Alu08Dg01700.1:0.0338255)n24:0.00375839)n23:0.0041705,((Dendrocalamus_sinicus_Dendrocalamus_sinicus_DsiCtg00348_289720_293205_DsiCtg00348g00240.2_-1_CDS_4147850890_34313:0.00269012,Dendrocalamus_sinicus_Dendrocalamus_sinicus_Dsi08B_34141925_34148984_Dsi08Bg11720.1_-1_CDS_4147807699_55001:0.0374718)n26:0.0296983,Dendrocalamus_sinicus_Dendrocalamus_sinicus_Dsi08C_5797485_5800994_Dsi08Cg04300.1_1_CDS_4147809259_23484:0.0183403)n25:0.00203781)n22:0.00197585)n17:0.0192255,(((Oryza_sativa_LOC_Os08g42910:0.0746688,Zizania_latifolia_GWHTBFHI002491:0.0385507)n29:0.0237895,((Zizania_latifolia_GWHTBFHI009000:0.0226173,Zizania_latifolia_GWHTBFHI028949:0.0206585)n31:0.0182438,(Oryza_sativa_LOC_Os12g43370:0.0238222,(Leersia_perrieri_LPERR03G13520:0.0240187,Leersia_perrieri_LPERR12G16400:0.0354633)n33:0.00394037)n32:0.00596867)n30:0.0172388)n28:0.0249811,((Phragmites_australis_Phragmites_australis_PaChr14_29139286_29142596_evm.model.PaChr14.1325_1_CDS_4362391231_16523:0.0255592,(Aristida_adscensionis_H_Aadptg000011l000067.1:0.0362539,Stipagrostis_hirtigluma_H_Shi_ptg000012l_001279.1:0.0184045)n36:0.023298)n35:0.00500465,((Phragmites_australis_Phragmites_australis_PaChr19_27198923_27202307_evm.model.PaChr19.1246_1_CDS_4362411556_26669:0.0384666,(Eleusine_coracana_ELECO.r07.8BG0667930:0.0532731,(Eragrostis_curvula_EJB05_00375:0.0536448,(Eragrostis_curvula_EJB05_47915:0.0020513,Eragrostis_curvula_EJB05_47901:0.00799426)n41:0.043397)n40:0.00482188)n39:0.0127738)n38:0.00214197,((Stipagrostis_hirtigluma_H_Shi_ptg000012l_001278.1:0.0596761,(Stipagrostis_hirtigluma_H_Shi_ptg000002l_000201.1:0.00912085,Stipagrostis_hirtigluma_H_Shi_ptg000021l_000270.1:0.0105339)n44:0.0226704)n43:0.0124073,(Chasmanthium_laxum_Chala.11G020700:0.0286308,((Sorghum_bicolor_SORBI_3007G184500:0.0488757,(Dichantelium_oligosantes_H_DolKV768372.1000019.1:0.0278707,((Cenchrus_americanus_H_CamCM007985.2001406.1:0.0272555,Setaria_viridis_SEVIR_6G238000v2:0.00842906)n50:0.0136985,(((Panicum_hallii_Pahal.6G289300:0.00520323,((Panicum_virgatum_Pavir.6NG339400:0.00860197,Panicum_virgatum_Pavir.6NG341600:0.0186736)n55:0.0149043,Panicum_virgatum_Pavir.6KG392000:0.0121097)n54:0.00534095)n53:0.0194434,Echinocloa_haploclada_eh_chr8.2719:0.0356143)n52:0.00412701,((Digitaria_radicosa_Dra06G0177400:0.0149913,(Digitaria_exilis_H_Dex6A-001454.1:0.0153333,Digitaria_exilis_H_Dex6B-001401.1:0.0176502)n58:0.0181561)n57:0.00938134,(Urochloa_fusta_Urofu.6G224600:0.0223874,(ASEM_AUS1_H_AUS1CM014275.1000079.1:0.0112231,ASEM_RSA5_H_RSA5chrom6002674.1:0.0108217)n60:0.0197271)n59:0.00177117)n56:0.000715307)n51:0.000831679)n49:0.00151339)n48:0.0115548)n47:0.00670856,(Panicum_virgatum_Pavir.J145800:0.249574,(Dichantelium_oligosantes_H_DolKV767028.1000009.1:0.0378864,((ASEM_RSA5_H_RSA5chrom6001448.1:0.00622005,(ASEM_AUS1_H_AUS1CM014275.1001652.1:0.001605,ASEM_AUS1_H_AUS1CM014275.1001654.1:5e-09)n65:0.0133625)n64:0.0242968,(Zea_mays_Zm00001eb173260:0.0616842,((Digitaria_radicosa_Dra06G0020700:0.0154117,(Digitaria_exilis_H_Dex6A-002484.1:0.00603171,Digitaria_exilis_H_Dex6B-000158.1:0.0022259)n69:0.0180958)n68:0.0175666,((Cenchrus_americanus_H_CamCM007985.2002868.1:0.0213736,Setaria_viridis_SEVIR_6G076700v2:0.0167549)n71:0.0108362,((Panicum_hallii_Pahal.6G022700:0.0169717,(Panicum_virgatum_Pavir.6NG026900:0.0226212,Panicum_virgatum_Pavir.6KG030600:0.0149878)n74:0.00472482)n73:0.0133867,Echinocloa_haploclada_eh_chr8.319:0.0231664)n72:0.00358151)n70:0.00178318)n67:0.00360103)n66:0.00164511)n63:0.00385903)n62:0.0118095)n61:0.00131217)n46:0.00408661)n45:0.0179645)n42:0.00477158)n37:0.00186756)n34:0.0305828)n27:0.00473833)n16:0.00918947)n11:0.0323723)n8:0.0174081)n5:0.0474656)n0;
```
