## Supplementary Dataset S1 for "Gene turnover and contingency facilitated the repeated evolution of C_4_ photosynthesis in grasses": OG0002285_tree.txt

```
(((Juncus_effusus_H_Juncus_Jeff_scaffold_18_000515.1:0.300473,Carex_scoparia_H_Carex_Csco_scaffold_14_000362.1:0.154725)n2:0.0962563,(Streptochaeta_angustifolia_strangu_012431:0.196931,((Dendrocalamus_sinicus_Dendrocalamus_sinicus_Dsi03A_238286_242486_Dsi03Ag00120.1_1_CDS_4147726756_31089:0.0700199,(Ampelocalamus_luodianensis_Alu03Dg30410.2:0.123413,Ampelocalamus_luodianensis_Alu03Cg00230.4:0.0423338)n6:0.00470375)n5:0.0321565,((((Eragrostis_curvula_EJB05_00471:0.0264829,Eragrostis_curvula_EJB05_00527:0.0257355)n10:0.20178,(Eleusine_coracana_ELECO.r07.5BG0445810:0.033934,Eleusine_coracana_ELECO.r07.5AG0397300:0.0391334)n11:0.175143)n9:0.099091,(Tillandsia_fasciculata_H_Tillandsia_CM054935.1_000912.1:0.911871,Cenchrus_americanus_H_CamCM007984.2004946.1:0.56442)n12:0.0846762)n8:0.0578503,((Brachypodium_distachyon_BRADI_1g00690v3:0.193772,(Hordeum_spontaneum_WB01_001666_0092060:0.00706967,Hordeum_vulgareMorex_HORVU.MOREX.r3.5HG0537370:0.0140738)n15:0.110041)n14:0.105532,(Olyra_latifolia_Ola009259:0.234622,((((Eragrostis_curvula_EJB05_03694:0.149776,(Eleusine_coracana_ELECO.r07.3BG0252440:0.00228344,Eleusine_coracana_ELECO.r07.3AG0207400:5e-09)n21:0.256589)n20:0.10039,(((Setaria_viridis_SEVIR_4G143700v2:0.0417481,(Cenchrus_americanus_H_CamCM007982.2003788.1:0.141692,Cenchrus_americanus_H_CamCM007984.2003937.1:0.0153629)n25:0.0352662)n24:0.0686682,(Urochloa_fusta_Urofu.9G029400:0.157279,Digitaria_radicosa_Dra09G0001700:0.163461)n26:0.0369837)n23:0.0301225,(Dichantelium_oligosantes_H_DolKV775590.1000004.1:0.117404,Sorghum_bicolor_SORBI_3001G002700:0.185806)n27:0.0343529)n22:0.0391379)n19:0.0485106,(Chasmanthium_laxum_Chala.03G292900:0.118882,Phragmites_australis_Phragmites_australis_PaChr3_49248607_49249895_evm.model.PaChr3.2931_1_CDS_4362447103_24689:0.101604)n28:0.0365674)n18:0.0154227,(Aristida_adscensionis_H_Aadptg000005l000018.1:0.126174,(Stipagrostis_hirtigluma_H_Shi_ptg000035l_000104.1:0.0156073,Stipagrostis_hirtigluma_H_Shi_ptg000037l_000016.1:0.00361573)n30:0.0867906)n29:0.0445607)n17:0.0682955)n16:0.01595)n13:0.0383061)n7:0.00425624)n4:0.0342448)n3:0.0621776)n1:0.0530205,(((Juncus_effusus_H_Juncus_Jeff_scaffold_8_000437.1:0.408866,(Ananas_comosus_H_Ananas_contig7_000206.1:0.00935216,Tillandsia_fasciculata_H_Tillandsia_CM054935.1_000192.1:0.0377283)n34:0.157078)n33:0.0787883,(Streptochaeta_angustifolia_strangu_025759:0.0725758,Setaria_viridis_SEVIR_5G123350v2:0.786094)n35:0.0247292)n32:0.0461438,(Streptochaeta_angustifolia_strangu_007210:0.0984785,((Olyra_latifolia_Ola011830:0.0368696,((Ampelocalamus_luodianensis_Alu08Dg05820.2:0.0215723,Dendrocalamus_sinicus_Dendrocalamus_sinicus_Dsi08B_28108491_28110158_Dsi08Bg08170.1_1_CDS_4147806634_24038:0.0285275)n40:0.00966093,(Dendrocalamus_sinicus_Dendrocalamus_sinicus_Dsi08A_29094848_29097507_Dsi08Ag08480.1_1_CDS_4147802734_45977:0.0520346,(Ampelocalamus_luodianensis_Alu02Dg04430.2:0.18333,Ampelocalamus_luodianensis_Alu08Cg06740.1:0.011184)n42:0.0143892)n41:0.00350844)n39:0.00348948)n38:0.00868427,((((Leersia_perrieri_LPERR08G14030:0.137584,Oryza_sativa_LOC_Os08g35440:0.0249541)n46:0.0261222,(Zizania_latifolia_GWHTBFHI002701:0.0272986,Zizania_latifolia_GWHTBFHI010198:0.0394912)n47:0.0132024)n45:0.0303106,(Brachypodium_distachyon_BRADI_3g37570v3:0.037423,(Hordeum_spontaneum_WB01_002649_0272976:0.00476721,Hordeum_vulgareMorex_HORVU.MOREX.r3.6HG0631560:5e-09)n49:0.0662685)n48:0.013888)n44:0.00502814,(((Zea_mays_Zm00001eb040520:0.0404536,Sorghum_bicolor_SORBI_3007G148600:0.0113618)n52:0.0261947,(((Stipagrostis_hirtigluma_H_Shi_ptg000002l_000784.1:0,Stipagrostis_hirtigluma_H_Shi_ptg000018l_000433.1:0)n55:5e-09,Stipagrostis_hirtigluma_H_Shi_ptg000021l_001801.1:0.00161646)n54:0.0317149,(((Dichantelium_oligosantes_H_DolKV775176.1000001.1:0.0200257,(Panicum_hallii_Pahal.6G226100:0.0101344,(Panicum_virgatum_Pavir.6NG242100:0.015055,Panicum_virgatum_Pavir.6KG291800:0.010871)n60:0.00830151)n59:0.0103223)n58:0.0098117,((ASEM_AUS1_H_AUS1CM014275.1002943.1:0.00159808,ASEM_RSA5_H_RSA5chrom6000209.1:0.00325027)n62:0.021361,((Urochloa_fusta_Urofu.6G157800:0.0755256,(((Digitaria_exilis_H_Dex6A-000956.1:0,Digitaria_exilis_H_Dex6B-000882.1:0)n67:0.0179549,Digitaria_exilis_H_DexUA-002479.1:0.00522227)n66:0.0736962,(Digitaria_radicosa_Dra06G0127800:0.00374791,Digitaria_radicosa_Dra06G0127800.3:5e-09)n68:0.0264865)n65:0.0441956)n64:0.0260697,((Cenchrus_americanus_H_CamCM007982.2004619.1:0.0331499,Setaria_viridis_SEVIR_6G177000v2:0.00848907)n70:0.0293942,(Aristida_adscensionis_H_Aadptg000048l000100.1:0.101538,Echinocloa_haploclada_eh_chr8.2099:0.0215665)n71:0.0222747)n69:0.00657088)n63:0.0108815)n61:0.00889767)n57:0.0117891,(Eleusine_coracana_ELECO.r07.8BG0662090:0.0114072,Eleusine_coracana_ELECO.r07.8AG0633040:0.00626385)n72:0.0673982)n56:0.00849103)n53:0.00719979)n51:0.00675272,(Chasmanthium_laxum_Chala.05G068400:0.0265034,(Phragmites_australis_Phragmites_australis_PaChr19_21575238_21576362_evm.model.PaChr19.888_1_CDS_4362413504_38885:0.0316947,Phragmites_australis_Phragmites_australis_PaChr14_24102428_24103508_evm.model.PaChr14.991_1_CDS_4362393499_35863:0.0315169)n74:0.00350188)n73:0.00328115)n50:0.0251999)n43:0.00896831)n37:0.0261078)n36:0.00290086)n31:0.0530205)n0;
```
