## Supplementary Dataset S1 for "Gene turnover and contingency facilitated the repeated evolution of C_4_ photosynthesis in grasses": OG0002286_tree.txt

```
((Streptochaeta_angustifolia_strangu_043764:0.143898,(Pharus_latifolius_Phala.08G074100:0,Pharus_latifolius_Phala.08G074100.2:0)n2:0.119257)n1:0.0209184,((Eleusine_coracana_ELECO.r07.8BG0661540:0.0928727,(((Phragmites_australis_Phragmites_australis_PaChr14_23660066_23665003_evm.model.PaChr14.967_1_CDS_4362393445_13169:0.0211754,Phragmites_australis_Phragmites_australis_PaChr14_23689053_23690602_evm.model.PaChr14.968_1_CDS_4362393447_14010:0.0163527)n7:0.0516846,((Chasmanthium_laxum_Chala.05G072100:0.0356176,Chasmanthium_laxum_Chala.05G072200:0.00775619)n9:0.0667177,(((Zea_mays_Zm00001eb040920:0.0621114,(Zea_mays_Zm00001eb177070:0.0325462,Zea_mays_Zm00001eb177060:0.0165517)n13:0.0318764)n12:0.0145078,(Sorghum_bicolor_SORBI_3007G144501:0.182835,(Sorghum_bicolor_SORBI_3007G144600:0.0293007,Sorghum_bicolor_SORBI_3007G144700:0.111407)n15:0.0218504)n14:0.00242783)n11:0.0199811,(Panicum_hallii_Pahal.6G221300:0.137896,(Eragrostis_curvula_EJB05_48856:0.168512,(((Urochloa_fusta_Urofu.6G153500:0.0736621,(Cenchrus_americanus_H_CamCM007982.2000778.1:0.0532809,Setaria_viridis_SEVIR_6G172801v2:0.101306)n21:0.0281536)n20:0.0308109,((Echinocloa_haploclada_eh_chr8.2053:0.0522032,(Panicum_hallii_Pahal.6G221100:0.0236246,(Panicum_virgatum_Pavir.6NG237800:0.0276733,Panicum_virgatum_Pavir.9NG795300:0.023577)n25:0.0106989)n24:0.0414594)n23:0.00559802,(((Urochloa_fusta_Urofu.6G153200:0.0588373,(Cenchrus_americanus_H_CamCM007982.2000770.1:0.0616703,Setaria_viridis_SEVIR_6G172400v2:0.0289298)n29:0.0324616)n28:0.00843525,(((Digitaria_exilis_H_Dex6B-001723.1:0.0203827,Digitaria_exilis_H_Dex6A-001778.1:0.0237892)n32:0.0421563,(Digitaria_exilis_H_Dex6A-001779.1:0.0106539,Digitaria_exilis_H_Dex6B-001724.1:0.0101516)n33:0.0286315)n31:0.00774797,Digitaria_radicosa_Dra06G0124900:0.0437695)n30:0.0235898)n27:0.00599259,(Dichantelium_oligosantes_H_DolKV778607.1000001.1:0.0531588,(ASEM_AUS1_H_AUS1CM014275.1000451.1:0.015808,ASEM_RSA5_H_RSA5chrom6003009.1:0.0375325)n35:0.0530957)n34:0.00587802)n26:0.00796407)n22:0.0084411)n19:0.0165395,((ASEM_AUS1_H_AUS1CM014275.1000450.1:0.0271093,(ASEM_RSA5_H_RSA5chrom6003010.1:0.0494605,ASEM_RSA5_H_RSA5chrom3000017.1:0.0138921)n38:0.00154356)n37:0.0273816,(((Panicum_virgatum_Pavir.6NG237900:0.0316992,Panicum_hallii_Pahal.6G221200:0.0371643)n41:0.0703649,(Cenchrus_americanus_H_CamCM007982.2000779.1:0.0647138,(Setaria_viridis_SEVIR_6G172700v2:0.044751,Urochloa_fusta_Urofu.6G153400:0.0369991)n43:0.0101495)n42:0.0429449)n40:0.112015,Setaria_viridis_SEVIR_6G172600v2:0.115437)n39:0.0128263)n36:0.0191086)n18:0.00212318)n17:0.0436841)n16:0.00485379)n10:0.0131256)n8:0.0107017)n6:0.0239699,((Aristida_adscensionis_H_Aadptg000039l000343.1:0.13568,(Stipagrostis_hirtigluma_H_Shi_ptg000129l_000005.1:0.0105845,(Stipagrostis_hirtigluma_H_Shi_ptg000009l_000274.1:0.00380914,Stipagrostis_hirtigluma_H_Shi_ptg000123l_000013.1:0.00140128)n47:0.00560153)n46:0.0980126)n45:0.112106,((Phragmites_australis_Phragmites_australis_PaChr19_20867243_20871228_evm.model.PaChr19.860_1_CDS_4362413444_13656:0.077074,(Aristida_adscensionis_H_Aadptg000108l000051.1:0.123433,(Stipagrostis_hirtigluma_H_Shi_ptg000021l_000553.1:0.00313027,(Stipagrostis_hirtigluma_H_Shi_ptg000002l_000516.1:0.000691505,Stipagrostis_hirtigluma_H_Shi_ptg000018l_000559.1:0.00138664)n52:0.000683366)n51:0.0695862)n50:0.023603)n49:0.0114893,((Eragrostis_curvula_EJB05_49456:0.00268949,(Eragrostis_curvula_EJB05_49458:0.00302656,Eragrostis_curvula_EJB05_49390:0.00268974)n55:0.00100506)n54:0.0198624,(Eragrostis_curvula_EJB05_48858:0.015576,Eragrostis_curvula_EJB05_48849:0.0136633)n56:0.00600044)n53:0.04941)n48:0.004941)n44:0.000548999)n5:0.0133827)n4:0.00148696,(((Zizania_latifolia_GWHTBFHI002679:0.0703239,(Leersia_perrieri_LPERR08G13660:0.140988,Oryza_sativa_LOC_Os08g34650:0.0483151)n60:0.0410446)n59:0.0755487,(Dendrocalamus_sinicus_Dendrocalamus_sinicus_Dsi08B_27121159_27125337_Dsi08Bg07870.1_-1_CDS_4147806544_30227:0.0780632,Dendrocalamus_sinicus_Dendrocalamus_sinicus_Dsi08B_26875040_26876221_Dsi08Bg07790.1_-1_CDS_4147806520_16723:0.0676892)n61:0.00752103)n58:0.044172,(((Ampelocalamus_luodianensis_Alu08Cg06450.1:0.0544373,Ampelocalamus_luodianensis_Alu08Dg06180.2:0.0499118)n64:0.00673829,((Dendrocalamus_sinicus_Dendrocalamus_sinicus_Dsi08B_26928743_26932537_Dsi08Bg07820.1_-1_CDS_4147806529_21787:0.00976421,((Dendrocalamus_sinicus_Dendrocalamus_sinicus_Dsi08B_26968842_26972338_Dsi08Bg07840.1_-1_CDS_4147806535_25163:0.0011413,Dendrocalamus_sinicus_Dendrocalamus_sinicus_Dsi08B_27030261_27035675_Dsi08Bg07850.1_-1_CDS_4147806538_26851:0.00237357)n68:0.0111258,Dendrocalamus_sinicus_Dendrocalamus_sinicus_Dsi08B_26908688_26909636_Dsi08Bg07800.1_-1_CDS_4147806523_18411:0.0127559)n67:0.00373566)n66:0.0366181,Olyra_latifolia_Ola020461:0.12684)n65:0.00788062)n63:0.0168272,((Zizania_latifolia_GWHTBFHI002678:0.0632829,(Leersia_perrieri_LPERR08G13650:0.0781064,Oryza_sativa_LOC_Os08g34640:0.0571617)n71:0.0277278)n70:0.0614303,((Hordeum_spontaneum_WB01_001681_0460255:0.00231739,Hordeum_vulgareMorex_HORVU.MOREX.r3.7HG0659090:0.00118477)n73:0.140457,(Brachypodium_distachyon_BRADI_3g37210v3:0.0438564,Brachypodium_distachyon_BRADI_3g34470v3:0.0398876)n74:0.0453967)n72:0.0496807)n69:0.0137869)n62:0.0151185)n57:0.00167983)n3:0.0356679)n0;
```
