## Supplementary Dataset S1 for "Gene turnover and contingency facilitated the repeated evolution of C_4_ photosynthesis in grasses": OG0002287_tree.txt

```
((Ananas_comosus_H_Ananas_contig3_000901.1:0.210306,Tillandsia_fasciculata_H_Tillandsia_CM054933.1_000962.1:0.20937)n1:0.197689,(Zea_mays_Zm00001eb084880:0.460003,((Pharus_latifolius_Phala.12G062400:0.205414,((((Zizania_latifolia_GWHTBFHI027235:0.0969396,Zizania_latifolia_GWHTBFHI033338:0.0562781)n8:0.0675152,(Oryza_sativa_LOC_Os09g20460:0.106305,Leersia_perrieri_LPERR09G05480:0.226271)n9:0.0398068)n7:0.0804641,((Brachypodium_distachyon_BRADI_4g29080v3:0.128293,(Hordeum_spontaneum_WB01_005287_0126298:0.00317898,Hordeum_vulgareMorex_HORVU.MOREX.r3.5HG0476460:0.00452323)n12:0.1582)n11:0.0904062,((Olyra_latifolia_Ola014558:0.112074,(Ampelocalamus_luodianensis_Alu09Cg05490.2:0.0349722,(Dendrocalamus_sinicus_Dendrocalamus_sinicus_Dsi09A_22486157_22487395_Dsi09Ag04490.1_1_CDS_4147812442_52765:0.0494625,Dendrocalamus_sinicus_Dendrocalamus_sinicus_Dsi09C_12500600_12501850_Dsi09Cg02300.1_1_CDS_4147818382_42088:0.044844)n16:0.00498267)n15:0.0158376)n14:0.00833008,(Ampelocalamus_luodianensis_Alu09DXg18160.1:0.0924753,(Dendrocalamus_sinicus_Dendrocalamus_sinicus_DsiCtg00238_91408_92637_DsiCtg00238g00030.1_-1_CDS_4147849624_3923:0.0164176,Dendrocalamus_sinicus_Dendrocalamus_sinicus_Dsi09B_10824737_10825965_Dsi09Bg07000.1_-1_CDS_4147816981_49402:0.0165909)n18:0.0455091)n17:0.00505657)n13:0.0291461)n10:0.0150866)n6:0.0369496,(((Aristida_adscensionis_H_Aadptg000066l000167.1:0.098512,Stipagrostis_hirtigluma_H_Shi_ptg000012l_000939.1:0.0888945)n21:0.0409759,(Eragrostis_curvula_EJB05_54808:0.123021,(Eleusine_coracana_ELECO.r07.6BG0486660:0.0425833,Eleusine_coracana_ELECO.r07.6AG0533610:0.0671312)n23:0.109417)n22:0.0348866)n20:0.0129201,((Echinocloa_haploclada_eh_chr2.2101:0.803762,(Streptochaeta_angustifolia_strangu_034540:0.698136,(Panicum_virgatum_Pavir.J456200:0.758518,Panicum_virgatum_Pavir.J308700:0.465735)n27:0.0517484)n26:0.0793584)n25:0.139563,((Phragmites_australis_Phragmites_australis_PaChr17_17313549_17314823_evm.model.PaChr17.350_1_CDS_4362404608_35478:0.0939109,Phragmites_australis_Phragmites_australis_PaChr20_15242207_15243475_evm.model.PaChr20.362_1_CDS_4362424938_5260:0.0949129)n29:0.0198959,(Chasmanthium_laxum_Chala.01G043600:0.104858,((Sorghum_bicolor_SORBI_3002G185200:0.11676,(Zea_mays_Zm00001eb311250:0.0873096,Zea_mays_Zm00001eb098700:0.078382)n33:0.0375966)n32:0.0434298,((Digitaria_radicosa_Dra02G0207300:0.0662881,(Digitaria_exilis_H_Dex2A-001031.1:0.0490185,Digitaria_exilis_H_Dex2B-000931.1:0.0567919)n36:0.0852875)n35:0.0445058,((ASEM_RSA5_H_RSA5chrom8001130.1:0.230049,Setaria_viridis_SEVIR_2G196600v2:0.0583932)n38:0.0167447,(Panicum_virgatum_Pavir.J238400:0.27958,(Echinocloa_haploclada_eh_chr3.2067:0.0863578,(Dichantelium_oligosantes_H_DolKV774878.1000001.1:0.069549,(Panicum_hallii_Pahal.2G246300:0.0342283,Panicum_virgatum_Pavir.2KG330800:0.0890974)n42:0.0209243)n41:0.0166714)n40:0.00498448)n39:0.000553831)n37:0.0140456)n34:0.0110456)n31:0.0392412)n30:0.0264434)n28:0.024985)n24:0.00277611)n19:0.0505847)n5:0.04809)n4:0.0336004,((Pharus_latifolius_Phala.08G093400:0.328935,(Brachypodium_distachyon_BRADI_3g35600v3:0.373949,(((Zizania_latifolia_GWHTBFHI002875:0.108855,Zizania_latifolia_GWHTBFHI010380:0.0833735)n48:0.0664987,(Oryza_sativa_LOC_Os08g31660:0.0836574,Leersia_perrieri_LPERR08G11780:0.198923)n49:0.0623104)n47:0.0742602,(((Aristida_adscensionis_H_Aadptg000011l000187.1:0.198704,(Stipagrostis_hirtigluma_H_Shi_ptg000072l_000101.1:0.0404292,(Stipagrostis_hirtigluma_H_Shi_ptg000002l_000629.1:0.0220807,Stipagrostis_hirtigluma_H_Shi_ptg000082l_000172.1:0.0145467)n54:0.0144574)n53:0.129348)n52:0.084018,((((Sorghum_bicolor_SORBI_3007G124301:0.107423,Zea_mays_Zm00001eb178900:0.167942)n58:0.128991,((Urochloa_fusta_Urofu.6G125100:0.186336,(Digitaria_radicosa_Dra06G0103800:0.100218,(Digitaria_exilis_H_Dex6A-000779.1:0.0972809,Digitaria_exilis_H_Dex6B-000703.1:0.0982694)n62:0.077268)n61:0.0447313)n60:0.0439734,((((Panicum_hallii_Pahal.6G190700:0.070225,Panicum_virgatum_Pavir.6KG133900:0.11646)n66:0.0834316,Dichantelium_oligosantes_H_DolKV774779.1000001.1:0.164835)n65:0.0192412,Setaria_viridis_SEVIR_6G146800v2:0.114221)n64:0.0210516,(ASEM_AUS1_H_AUS1CM014275.1002753.1:0.042291,ASEM_RSA5_H_RSA5chrom6000024.1:0.0126029)n67:0.131083)n63:0.0313544)n59:0.0682631)n57:0.0588655,(Eleusine_coracana_ELECO.r07.8BG0658420:0.144421,Eleusine_coracana_ELECO.r07.8AG0629620:0.100448)n68:0.22621)n56:0.0489428,(Chasmanthium_laxum_Chala.05G093100:0.165859,(Phragmites_australis_Phragmites_australis_PaChr19_17060251_17061315_evm.model.PaChr19.717_1_CDS_4362413126_7327:0.225831,Phragmites_australis_Phragmites_australis_PaChr14_20262910_20264082_evm.model.PaChr14.828_1_CDS_4362393137_11058:0.0956581)n70:0.0292555)n69:0.0242231)n55:0.0186391)n51:0.0361163,(Ampelocalamus_luodianensis_Alu08Dg07700.2:0.136898,(Olyra_latifolia_Ola009146:0.133115,(Dendrocalamus_sinicus_Dendrocalamus_sinicus_Dsi08B_23319311_23320543_Dsi08Bg06640.1_1_CDS_4147806175_49929:0.0982402,Dendrocalamus_sinicus_Dendrocalamus_sinicus_Dsi08A_24412601_24413836_Dsi08Ag07210.1_1_CDS_4147802353_2078:0.0702773)n73:0.00780859)n72:0.0224304)n71:0.0302609)n50:0.0250621)n46:0.0383147)n45:0.0665486)n44:0.0602707,(Streptochaeta_angustifolia_strangu_006162:0.26774,Streptochaeta_angustifolia_strangu_032112:0.214001)n74:0.0237779)n43:0.0362375)n3:0.0953335)n2:0.197689)n0;
```
