## Supplementary Dataset S1 for "Gene turnover and contingency facilitated the repeated evolution of C_4_ photosynthesis in grasses": OG0002288_tree.txt

```
(Ananas_comosus_H_Ananas_contig13_000504.1:0.185846,(((Pharus_latifolius_Phala.06G233400:0.025229,Pharus_latifolius_Phala.06G233400.2:0.0612274)n3:0.231548,(Pharus_latifolius_Phala.08G164900:0.0185524,Pharus_latifolius_Phala.08G164900.2:0.106788)n4:0.144159)n2:0.156855,(Digitaria_exilis_H_DexUA-002656.1:1.01857,((((Brachypodium_distachyon_BRADI_3g17287v3:0.128234,(Hordeum_vulgareMorex_HORVU.MOREX.r3.7HG0701260:0.00179685,(Hordeum_spontaneum_WB01_011917_0058660:0.191112,Hordeum_spontaneum_WB01_001618_0191858:0.0025494)n11:0.000283267)n10:0.0221556)n9:0.0562497,((Zizania_latifolia_GWHTBFHI003093:0.13303,(Leersia_perrieri_LPERR08G05360:0.100966,Oryza_sativa_LOC_Os08g10080:0.100453)n14:0.0777256)n13:0.0781882,(Olyra_latifolia_Ola027203:0.112289,((Ampelocalamus_luodianensis_Alu08Cg12490.2:0.0428907,Dendrocalamus_sinicus_Dendrocalamus_sinicus_Dsi08A_8595480_8598970_Dsi08Ag03790.1_1_CDS_4147801327_49913:0.0324554)n17:0.013245,(Dendrocalamus_sinicus_Dendrocalamus_sinicus_DsiCtg00256_79220_81648_DsiCtg00256g00020.1_1_CDS_4147849933_7301:0.205193,Ampelocalamus_luodianensis_Alu08Dg10870.2:0.0417122)n18:0.00463469)n16:0.028998)n15:0.0280227)n12:0.0260544)n8:0.0236034,((Aristida_adscensionis_H_Aadptg000076l000063.1:0.135277,Stipagrostis_hirtigluma_H_Shi_ptg000008l_000763.1:0.114886)n20:0.0605993,(((Eragrostis_curvula_EJB05_51217:0.0155723,Eragrostis_curvula_EJB05_52467:0.0485153)n23:0.193746,(((ASEM_AUS1_H_AUS1CM014275.1001242.1:0.0315869,ASEM_RSA5_H_RSA5chrom6002117.1:0.0240249)n26:0.052047,((((Urochloa_fusta_Urofu.6G042800:0.0707751,((Digitaria_exilis_H_DexUA-002631.1:0.144263,Digitaria_exilis_H_Dex6A-000445.1:0.0295333)n32:0.0710574,Digitaria_radicosa_Dra06G0053300:0.0331158)n31:0.0204873)n30:0.0137314,(Dichantelium_oligosantes_H_DolKV782538.1000001.1:0.0531691,(Cenchrus_americanus_H_CamCM007985.2000961.1:0.0349708,Setaria_viridis_SEVIR_6G030200v2:0.042938)n34:0.043056)n33:0.0176608)n29:0.00823777,(Panicum_hallii_Pahal.6G063000:0.0321999,(Panicum_virgatum_Pavir.6KG096000:0.0405646,Panicum_virgatum_Pavir.6NG091700:0.0282328)n36:0.011974)n35:0.0203369)n28:0.0123254,Echinocloa_haploclada_eh_chr8.845:0.121254)n27:0.0205211)n25:0.0186787,(Zea_mays_Zm00001eb413540:0.104304,Sorghum_bicolor_SORBI_3007G071000:0.0569334)n37:0.0641394)n24:0.0421944)n22:0.0256418,(Chasmanthium_laxum_Chala.11G058700:0.118443,(Phragmites_australis_Phragmites_australis_PaChr19_5255594_5258548_evm.model.PaChr19.356_1_CDS_4362412324_9854:0.131506,Phragmites_australis_Phragmites_australis_PaChr14_6838557_6840820_evm.model.PaChr14.446_1_CDS_4362392289_36701:0.103369)n39:0.0114855)n38:0.0250229)n21:0.0203904)n19:0.0596944)n7:0.0577957,((Brachypodium_distachyon_BRADI_5g21983v3:0.266592,Hordeum_vulgareMorex_HORVU.MOREX.r3.2HG0195390:0.135514)n41:0.113964,(((Zizania_latifolia_GWHTBFHI018463:0.129912,Zizania_latifolia_GWHTBFHI017704:0.0798503)n44:0.0510792,(Oryza_sativa_LOC_Os04g52810:0.18995,Leersia_perrieri_LPERR04G21110:0.154251)n45:0.0610145)n43:0.0786936,(Digitaria_exilis_H_DexUA-000761.1:0.624072,((Dendrocalamus_sinicus_Dendrocalamus_sinicus_Dsi04A_5664203_5664406_Dsi04Ag03880.1_-1_CDS_4147747951_22719:0.0122405,Dendrocalamus_sinicus_Dendrocalamus_sinicus_Dsi04B_36233793_36233993_Dsi04Bg12380.1_1_CDS_4147756573_43573:0.11468)n48:0.114705,((Olyra_latifolia_Ola023184:0.105373,(Dendrocalamus_sinicus_Dendrocalamus_sinicus_Dsi04C_4089858_4093229_Dsi04Cg03200.1_-1_CDS_4147758535_10938:0.043916,(Ampelocalamus_luodianensis_Alu04Dg04290.1:0.0991067,Ampelocalamus_luodianensis_Alu04Cg19340.2:0.0473587)n52:0.00526208)n51:0.0246999)n50:0.0683289,(((Aristida_adscensionis_H_Aadptg000073l000266.1:0.103246,Stipagrostis_hirtigluma_H_Shi_ptg000016l_001221.1:0.0705881)n55:0.0700902,(Phragmites_australis_Phragmites_australis_PaChr11_3653535_3655694_evm.model.PaChr11.386_1_CDS_4362377254_56:0.0881702,Phragmites_australis_Phragmites_australis_PaChr7_4306133_4308636_evm.model.PaChr7.390_1_CDS_4362475700_30658:0.104322)n56:0.0371313)n54:0.00921141,((Chasmanthium_laxum_Chala.06G235900:0.0929955,(Eragrostis_curvula_EJB05_38317:0.11907,(Eleusine_coracana_ELECO.r07.4BG0334600:5e-09,Eleusine_coracana_ELECO.r07.4AG0303680:5e-09)n60:0.127933)n59:0.0546786)n58:0.0204531,((Zea_mays_Zm00001eb070490:0.0933667,Sorghum_bicolor_SORBI_3006G218300:0.0551432)n62:0.0802325,((ASEM_AUS1_H_AUS1CM014276.1001424.1:0.00901932,ASEM_RSA5_H_RSA5chrom7002248.1:0.0149676)n64:0.0714306,((Urochloa_fusta_Urofu.7G279400:0.0618045,(Panicum_hallii_Pahal.7G293800:0.0248969,(Panicum_virgatum_Pavir.7KG349300:0.0488045,Panicum_virgatum_Pavir.7NG398500:0.056357)n68:0.0199173)n67:0.0471642)n66:0.0132377,((Cenchrus_americanus_H_CamCM007984.2002253.1:0.0772233,Setaria_viridis_SEVIR_7G251600v2:0.024477)n70:0.0255716,((Digitaria_radicosa_Dra07G0193900:0.0708964,(Digitaria_exilis_H_Dex7A-001130.1:0.0458223,Digitaria_exilis_H_Dex7B-001176.1:0.029308)n73:0.053014)n72:0.0277969,(Echinocloa_haploclada_eh_chr9.2683:0.084542,Dichantelium_oligosantes_H_DolKV775109.1000001.1:0.0455959)n74:0.0186774)n71:0.00662776)n69:0.00787598)n65:0.0202431)n63:0.0409768)n61:0.0206279)n57:0.0110057)n53:0.073541)n49:0.0257402)n47:0.00257402)n46:0.000286002)n42:0.0338292)n40:0.0304168)n6:0.00304168)n5:0.000337964)n1:0.0368955)n0;
```
