## Supplementary Dataset S1 for "Gene turnover and contingency facilitated the repeated evolution of C_4_ photosynthesis in grasses": OG0002289_tree.txt

```
(Leersia_perrieri_LPERR10G04300:0.177162,(((ASEM_AUS1_H_AUS1CM014275.1002190.1:0.0153021,(ASEM_RSA5_H_RSA5chrom9000668.1:0.0162061,ASEM_RSA5_H_RSA5chrom6002075.1:0.0150757)n4:0.0073186)n3:0.0920323,(ASEM_RSA5_H_RSA5scaff56000003.1:0.0247465,(ASEM_AUS1_H_AUS1CM014275.1002192.1:0.0844777,ASEM_AUS1_H_AUS1CM014275.1002191.1:0.0792495)n6:0.0088055)n5:0.0268873)n2:0.0388427,(((Dichantelium_oligosantes_H_DolKV782831.1000003.1:0.121882,(Zea_mays_Zm00001eb171410:0.120183,Sorghum_bicolor_SORBI_3007G068500:0.119991)n10:0.100923)n9:0.0293195,(Panicum_hallii_Pahal.6G059900:0.0355007,((Panicum_virgatum_Pavir.6KG087500:0.0853926,Panicum_virgatum_Pavir.J159000:0.0576473)n13:0.0192616,Panicum_virgatum_Pavir.6NG043200:0.0737123)n12:0.00819025)n11:0.0191204)n8:0.0237868,(((((Digitaria_exilis_H_Dex6A-000407.1:0.00675364,Digitaria_exilis_H_Dex6B-000387.1:0.00337446)n18:0.0275542,Digitaria_exilis_H_Dex6B-000385.1:0.0329811)n17:0.00750193,Digitaria_exilis_H_Dex6B-000386.1:0.0082203)n16:0.145016,Digitaria_radicosa_Dra06G0050400:0.102491)n15:0.0584747,(((Eleusine_coracana_ELECO.r07.8BG0647800:0.0395393,Eleusine_coracana_ELECO.r07.8AG0619920:0.0327465)n21:0.221268,((Panicum_hallii_Pahal.6G059800:0.261213,Stipagrostis_hirtigluma_H_Shi_ptg000008l_000747.1:0.191085)n23:0.0826509,((Stipagrostis_hirtigluma_H_Shi_ptg000008l_000215.1:0.139931,(Phragmites_australis_Phragmites_australis_PaChr19_4969537_4972324_evm.model.PaChr19.338_1_CDS_4362412284_35504:0.11826,Chasmanthium_laxum_Chala.11G056300:0.0930886)n26:0.0248359)n25:0.0429272,(Phragmites_australis_Phragmites_australis_PaChr19_4981612_4982540_evm.model.PaChr19.340_1_CDS_4362412290_38035:0.267893,(((Eragrostis_curvula_EJB05_09605:0.143739,Panicum_virgatum_Pavir.J763200:0.43994)n30:0.0807573,((Eragrostis_curvula_EJB05_09581:0.286311,Eragrostis_curvula_EJB05_09595:0.174345)n32:0.0721527,Panicum_virgatum_Pavir.9NG815500:0.31143)n31:0.0346033)n29:0.0378082,((Dichantelium_oligosantes_H_DolKV768171.1000001.1:0.111564,(ASEM_AUS1_H_AUS1CM014275.1002193.1:0.0312885,(ASEM_RSA5_H_RSA5chrom2003722.1:0.0204731,ASEM_RSA5_H_RSA5chrom6002076.1:0.0171166)n36:0.0149941)n35:0.0927392)n34:0.0269084,((Cenchrus_americanus_H_CamCM007983.2001947.1:0.0948305,Setaria_viridis_SEVIR_6G034600v2:0.051893)n38:0.0815668,(Panicum_hallii_Pahal.6G060400:0.0690615,Panicum_virgatum_Pavir.6KG088600:0.154391)n39:0.0379838)n37:0.0357127)n33:0.0451285)n28:0.00501428)n27:0.070041)n24:0.00778233)n22:0.0642214)n20:0.00713571,(Chasmanthium_laxum_Chala.11G056100:0.1496,((Zea_mays_Zm00001eb413300:0.0950722,((((Digitaria_radicosa_Dra06G0050500:0.169987,((Digitaria_exilis_H_Dex6A-002265.1:0.113013,(Digitaria_exilis_H_Dex6A-002266.1:0.0266769,Digitaria_exilis_H_Dex6B-002146.1:0.011477)n49:0.0135137)n48:0.101261,((Digitaria_exilis_H_Dex6A-000409.1:0.0270261,Digitaria_exilis_H_Dex6B-000388.1:0.19632)n51:0.0165597,(Digitaria_exilis_H_Dex6A-002267.1:0.0174076,(Digitaria_exilis_H_Dex6B-000389.1:0.0168563,Digitaria_exilis_H_Dex6B-002147.1:0.00152321)n53:0.0196635)n52:0.0247245)n50:0.0689919)n47:0.089269)n46:0.0340781,(Panicum_virgatum_Pavir.7NG066500:0.0193918,Panicum_virgatum_Pavir.7KG139300:5e-09)n54:0.0577322)n45:0.106253,(((Echinocloa_haploclada_eh_chr8.800:0.176276,Dichantelium_oligosantes_H_DolKV769459.1000002.1:0.125199)n57:0.0562161,((Panicum_virgatum_Pavir.J526300:0.214453,(Panicum_virgatum_Pavir.6NG088100:0.0371128,(Panicum_virgatum_Pavir.6KG087600:0.0400744,Panicum_virgatum_Pavir.6KG120400:0.0881222)n61:0.0190079)n60:0.0178786)n59:0.0389524,(Panicum_hallii_Pahal.6G060300:0.122289,Panicum_hallii_Pahal.6G060200:0.0387505)n62:0.00430561)n58:0.080344)n56:0.0146538,(Echinocloa_haploclada_eh_chr8.823:0.014817,Echinocloa_haploclada_eh_chr8.798:0.0137996)n63:0.20522)n55:0.0228023)n44:0.0415012,(Panicum_virgatum_Pavir.8NG293000:0.141568,(Sorghum_bicolor_SORBI_3007G068700:0.0709795,Sorghum_bicolor_SORBI_3007G068300:0.0835568)n65:0.00928409)n64:0.03735)n43:0.00415001)n42:0.167241,((ASEM_RSA5_H_RSA5scaff56000004.1:0.375726,(Digitaria_radicosa_Dra06G0050600:0.141325,(((Digitaria_exilis_H_Dex6B-000393.1:0.0260882,Digitaria_exilis_H_Dex6A-000411.1:0.0143885)n71:0.00155101,Digitaria_exilis_H_Dex6B-000394.1:0.0216492)n70:0.14442,(Digitaria_exilis_H_Dex6B-000390.1:0.0997501,((Digitaria_exilis_H_Dex6A-000410.1:0.0221522,Digitaria_exilis_H_Dex6B-000392.1:0.0362887)n74:0.0205897,Digitaria_exilis_H_Dex6B-000391.1:0.0838896)n73:0.00148788)n72:0.121131)n69:0.0491515)n68:0.0838686)n67:0.0423084,Dichantelium_oligosantes_H_DolKV769459.1000001.1:0.220083)n66:0.0294782)n41:0.0475951)n40:0.00528834)n19:0.0505331)n14:0.00561478)n7:0.00623865)n1:0.0271579)n0;
```
