## Supplementary Dataset S1 for "Gene turnover and contingency facilitated the repeated evolution of C_4_ photosynthesis in grasses": OG0002290_tree.txt

```
((Streptochaeta_angustifolia_strangu_034407:0.263772,(Ananas_comosus_H_Ananas_contig6_000895.1:0.253621,Tillandsia_fasciculata_H_Tillandsia_CM054940.1_000396.1:0.234767)n2:0.0963012)n1:0.0360076,((Pharus_latifolius_Phala.06G287000:0.301625,(Pharus_latifolius_Phala.08G211400:0.00570578,Pharus_latifolius_Phala.08G211400.2:5e-09)n5:0.229028)n4:0.0484444,((((Zizania_latifolia_GWHTBFHI003372:0.0388629,Zizania_latifolia_GWHTBFHI011052:0.0342017)n9:0.0962842,(Leersia_perrieri_LPERR08G00460:0.101605,Oryza_sativa_LOC_Os08g01380:0.0293388)n10:0.0862609)n8:0.0666786,(Olyra_latifolia_Ola014524:0.282229,(((((Dendrocalamus_sinicus_Dendrocalamus_sinicus_Dsi10C_1694575_1694991_Dsi10Cg00360.1_-1_CDS_4147826932_22417:0.0384736,(Ampelocalamus_luodianensis_AluCtg02114g00020.1:0.0547799,Ampelocalamus_luodianensis_AluCtg01161g00020.1:0.0147661)n17:0.0197882)n16:0.0333406,(Dendrocalamus_sinicus_Dendrocalamus_sinicus_Dsi08B_353519_353953_Dsi08Bg00210.1_-1_CDS_4147804246_44293:0.0897054,Ampelocalamus_luodianensis_Alu08Dg14940.1:0.0568115)n18:0.00631239)n15:0.0143111,Dendrocalamus_sinicus_Dendrocalamus_sinicus_Dsi08A_390859_391493_Dsi08Ag00290.1_-1_CDS_4147800277_27393:0.0965974)n14:0.0178746,((Brachypodium_distachyon_BRADI_3g13170v3:0.107268,Brachypodium_distachyon_BRADI_3g13160v3:0.119614)n20:0.0690457,((Carex_scoparia_H_Carex_Csco_scaffold_25_000327.1:0.00751393,Carex_scoparia_H_Carex_Csco_scaffold_25_000328.1:0.0228187)n22:0.472022,((Hordeum_spontaneum_WB01_001022_0687878:5e-09,Hordeum_vulgareMorex_HORVU.MOREX.r3.7HG0706940:5e-09)n24:0.14515,(Hordeum_spontaneum_WB01_001022_0662639:0,Hordeum_vulgareMorex_HORVU.MOREX.r3.7HG0706950:0)n25:0.127503)n23:0.014167)n21:0.0403922)n19:0.0508246)n13:0.0321275,Olyra_latifolia_Ola014523:0.0786955)n12:0.0247301)n11:0.00274779)n7:0.0499265,(((Aristida_adscensionis_H_Aadptg000049l000263.1:0.0654787,Aristida_adscensionis_H_Aadptg000049l000262.1:0.0709376)n28:0.0758763,(Stipagrostis_hirtigluma_H_Shi_ptg000008l_000021.1:0.0195668,Stipagrostis_hirtigluma_H_Shi_ptg000008l_000022.1:0.0423941)n29:0.00471045)n27:0.028349,((Chasmanthium_laxum_Chala.05G005400:0.154901,(Zea_mays_Zm00001eb260160:0.187668,Sorghum_bicolor_SORBI_3007G004600:0.0568039)n32:0.0444868)n31:0.0141824,((Chasmanthium_laxum_Chala.05G005300:0.0923937,Phragmites_australis_Phragmites_australis_PaChr14_418128_418544_evm.model.PaChr14.36_1_CDS_4362392097_40919:0.0849876)n34:0.0161405,((((ASEM_AUS1_H_AUS1CM014275.1001428.1:0.00874752,ASEM_RSA5_H_RSA5chrom6001683.1:0.00477284)n38:0.0193689,(ASEM_AUS1_H_AUS1CM014275.1001429.1:0.0286932,(ASEM_RSA5_H_RSA5chrom6001685.1:0.0137453,ASEM_RSA5_H_RSA5chrom6001684.1:5e-09)n40:0.0117943)n39:0.0200554)n37:0.0232701,(((Dichantelium_oligosantes_H_DolKV776309.1000022.1:0.121196,(Dichantelium_oligosantes_H_DolKV776309.1000015.1:0.0889274,(Dichantelium_oligosantes_H_DolKV776309.1000023.1:0.080804,(Dichantelium_oligosantes_H_DolKV776309.1000017.1:0.0673108,Dichantelium_oligosantes_H_DolKV781698.1000005.1:0.0778725)n46:0.0177008)n45:0.0172364)n44:0.0214704)n43:0.0443851,((Zea_mays_Zm00001eb174420:0.273521,(Cenchrus_americanus_H_CamCM007985.2002973.1:0.0913422,((Setaria_viridis_SEVIR_6G004600v2:0.068641,(Cenchrus_americanus_H_CamCM007985.2002974.1:0.03754,Cenchrus_americanus_H_CamCM007985.2002975.1:0.0309779)n52:0.00344199)n51:0.022748,Setaria_viridis_SEVIR_6G004500v2:0.0229348)n50:0.00229348)n49:0.000254831)n48:0.013465,((Panicum_hallii_Pahal.6G004600:0.0178222,(Panicum_virgatum_Pavir.6NG007000:0.0344906,Panicum_virgatum_Pavir.6KG235900:0.0260595)n55:0.00315427)n54:0.0155081,(Panicum_hallii_Pahal.6G004700:0.0408774,(Panicum_virgatum_Pavir.6KG235800:0.0565273,Panicum_virgatum_Pavir.6NG006900:0.0567805)n57:0.0393921)n56:0.085441)n53:0.0601897)n47:6e-09)n42:0.0289298,((Sorghum_bicolor_SORBI_3007G004800:0.0862978,Sorghum_bicolor_SORBI_3007G004700:0.0673058)n59:0.03185,(Zea_mays_Zm00001eb260140:0.051285,Zea_mays_Zm00001eb260150:0.171085)n60:0.0842501)n58:0.0595786)n41:0.00661985)n36:0.0426639,((Echinocloa_haploclada_eh_chr8.42:0.0778549,(((Digitaria_exilis_H_Dex6A-000022.1:0.00960546,Digitaria_exilis_H_Dex6B-000016.1:5e-09)n65:0.0471649,(Digitaria_exilis_H_Dex6A-000023.1:0.0324768,Digitaria_exilis_H_Dex6B-000017.1:0.0241096)n66:0.0409211)n64:0.0318249,(Digitaria_radicosa_Dra06G0003700:0.0844596,Digitaria_radicosa_Dra06G0003800:0.0692444)n67:0.00769382)n63:0.0200583)n62:0.02751,(((Eleusine_coracana_ELECO.r07.8BG0641980:0.0480787,Eleusine_coracana_ELECO.r07.8AG0614510:0.0172717)n70:0.0195604,(Eleusine_coracana_ELECO.r07.8BG0641990:0.0508893,Eleusine_coracana_ELECO.r07.8AG0614520:0.0407809)n71:0.0501103)n69:0.0439137,((Eragrostis_curvula_EJB05_10325:0.00998939,Eragrostis_curvula_EJB05_10302:0.00312714)n73:0.0732521,(Eragrostis_curvula_EJB05_10324:0.00589384,Eragrostis_curvula_EJB05_10301:0.00750426)n74:0.0556082)n72:0.00617869)n68:0.0117738)n61:0.0229008)n35:0.0152197)n33:0.0131342)n30:0.00145935)n26:0.0229512)n6:0.0461952)n3:0.0360076)n0;
```
