## Supplementary Dataset S1 for "Gene turnover and contingency facilitated the repeated evolution of C_4_ photosynthesis in grasses": OG0002291_tree.txt

```
((Pharus_latifolius_Phala.08G209500:0.223,(((Streptochaeta_angustifolia_strangu_036630:0.0558607,(Streptochaeta_angustifolia_strangu_030146:0.0443034,(Streptochaeta_angustifolia_strangu_036634:0.0739098,Streptochaeta_angustifolia_strangu_030142:0.0142838)n6:0.0249466)n5:0.0347865)n4:0.0242766,(Streptochaeta_angustifolia_strangu_025090:0.104509,Streptochaeta_angustifolia_strangu_039475:0.10103)n7:0.0681705)n3:0.0439723,(Streptochaeta_angustifolia_strangu_036631:0.39276,Streptochaeta_angustifolia_strangu_012629:0.0280153)n8:0.132238)n2:0.139066)n1:0.0366554,(((Zizania_latifolia_GWHTBFHI003357:0.111046,Oryza_sativa_LOC_Os08g01630:0.120778)n11:0.0844049,((Ampelocalamus_luodianensis_Alu05Cg17480.1:0.0540673,(Olyra_latifolia_Ola025731:0.115259,Dendrocalamus_sinicus_Dendrocalamus_sinicus_Dsi08A_864440_866704_Dsi08Ag00570.1_1_CDS_4147800361_17828:0.0723466)n14:0.0168346)n13:0.0365713,((Hordeum_spontaneum_WB01_001022_3136434:5e-09,Hordeum_vulgareMorex_HORVU.MOREX.r3.7HG0706640:5e-09)n16:0.132685,(Brachypodium_distachyon_BRADI_2g29950v3:0.356278,Brachypodium_distachyon_BRADI_1g10100v3:0.117855)n17:0.0635385)n15:0.0819135)n12:0.0419209)n10:0.0473414,(((Chasmanthium_laxum_Chala.05G007500:0.110376,((Eleusine_coracana_ELECO.r07.8BG0642150:0.172448,(Urochloa_fusta_Urofu.1G395300:0.518489,((Eragrostis_curvula_EJB05_56267:0.0229094,Eragrostis_curvula_EJB05_12970:0.00494747)n25:0.0476927,((Eragrostis_curvula_EJB05_50231:0.0366149,Eragrostis_curvula_EJB05_13233:0.0371053)n27:0.00472278,((Eragrostis_curvula_EJB05_22911:0.0491933,(Eragrostis_curvula_EJB05_37060:0.0577502,Eragrostis_curvula_EJB05_13219:0.0362712)n30:0.00349052)n29:0.00162352,((Eragrostis_curvula_EJB05_26426:0.0207107,Eragrostis_curvula_EJB05_14449:0.0397927)n32:0.0128566,((((Eragrostis_curvula_EJB05_46842:0.0338906,Eragrostis_curvula_EJB05_27324:0.0238897)n36:0.00489575,((Eragrostis_curvula_EJB05_22912:0.013647,((Eragrostis_curvula_EJB05_27928:0.304378,Eragrostis_curvula_EJB05_01828:0.013993)n40:0.0101159,(Eragrostis_curvula_EJB05_13217:0.0679297,(Eragrostis_curvula_EJB05_29239:1e-08,Eragrostis_curvula_EJB05_12969:0.0585901)n42:0.051663)n41:0.00487634)n39:0.00288921)n38:0.0020441,(Eragrostis_curvula_EJB05_44723:0.0159688,Eragrostis_curvula_EJB05_29236:0.038753)n43:0.00348068)n37:0.00182974)n35:0.00118104,((((Eragrostis_curvula_EJB05_27929:1.3e-08,Eragrostis_curvula_EJB05_01829:0.0698607)n47:0.0729887,(Eragrostis_curvula_EJB05_56271:0.0142213,Eragrostis_curvula_EJB05_12976:0.0127385)n48:0.0247196)n46:0.00988429,Eragrostis_curvula_EJB05_37349:0.0330402)n45:0.00765438,(Eragrostis_curvula_EJB05_37061:0.0226063,(Eragrostis_curvula_EJB05_02851:0.0591433,Eragrostis_curvula_EJB05_50230:0.0316287)n50:0.00967556)n49:0.00283443)n44:0.00151293)n34:9e-09,(Eragrostis_curvula_EJB05_52400:0.0287082,(Eragrostis_curvula_EJB05_33545:0.0102315,Eragrostis_curvula_EJB05_33538:0.00927892)n52:0.0150912)n51:0.00436654)n33:0.000442413)n31:1.3e-08)n28:0.00540343)n26:0.0178993)n24:0.0849977)n23:0.0790919)n22:0.0357418,((Echinocloa_haploclada_eh_chr8.67:0.0808127,(Panicum_virgatum_Pavir.8NG134400:0.165456,((((ASEM_RSA5_H_RSA5chrom6001704.1:0.0194341,(ASEM_AUS1_H_AUS1CM014275.1001465.1:0.0318047,ASEM_AUS1_H_AUS1CM014275.1001462.1:0.0145666)n60:0.00713655)n59:0.0590667,(Urochloa_fusta_Urofu.6G013700:0.0633817,(Cenchrus_americanus_H_CamCM007985.2000542.1:0.0464164,(Setaria_viridis_SEVIR_6G006400v2:0.111887,Setaria_viridis_SEVIR_6G006600v2:0.0251809)n63:0.0151885)n62:0.0329785)n61:0.00820522)n58:0.00902325,((Panicum_hallii_Pahal.6G006200:0.0359652,Panicum_virgatum_Pavir.6NG009900:0.0396051)n65:0.0281067,(Digitaria_radicosa_Dra06G0005900:0.053718,(Digitaria_exilis_H_Dex6B-000041.1:0.00610511,(Digitaria_exilis_H_Dex6A-000044.1:0.0141254,Digitaria_exilis_H_Dex6B-000040.1:0.0347573)n68:0.00464616)n67:0.0442099)n66:0.0597704)n64:0.00576603)n57:0.00843894,Dichantelium_oligosantes_H_DolKV781498.1000006.1:0.0697129)n56:0.00688535)n55:0.000765039)n54:0.0158213,(Sorghum_bicolor_SORBI_3007G007800:0.0468271,(Zea_mays_Zm00001eb174320:0.0171298,(Zea_mays_Zm00001eb092970:0.0252671,Zea_mays_Zm00001eb290170:0.0820299)n71:0.0742387)n70:0.0819497)n69:0.0543794)n53:0.0380829)n21:0.00423143)n20:0.0178394,(Stipagrostis_hirtigluma_H_Shi_ptg000016l_000271.1:0.212173,Aristida_adscensionis_H_Aadptg000049l000286.1:0.132061)n72:0.0514488)n19:0.0201597,((Phragmites_australis_Phragmites_australis_PaChr14_606580_608789_evm.model.PaChr14.48_1_CDS_4362392363_25349:0.0664025,Phragmites_australis_Phragmites_australis_PaChr1_20599337_20600882_evm.model.PaChr1.1074_1_CDS_4362363309_39556:0.101467)n74:0.0657035,Phragmites_australis_Phragmites_australis_PaChr19_452960_455153_evm.model.PaChr19.39_1_CDS_4362412398_40986:0.0997041)n73:0.0110782)n18:0.0187065)n9:0.0366554)n0;
```
