## Supplementary Dataset S1 for "Gene turnover and contingency facilitated the repeated evolution of C_4_ photosynthesis in grasses": OG0002292_tree.txt

```
((((Ananas_comosus_H_Ananas_contig22_000282.1:0.0521921,Tillandsia_fasciculata_H_Tillandsia_CM054954.1_000594.1:0.0526987)n3:0.183504,(Juncus_effusus_H_Juncus_Jeff_scaffold_17_000596.1:0.278698,Carex_scoparia_H_Carex_Csco_scaffold_5_000155.1:0.459515)n4:0.117257)n2:0.114938,((Ananas_comosus_H_Ananas_contig6_000938.1:0.0316198,Tillandsia_fasciculata_H_Tillandsia_CM054940.1_000436.1:0.0311502)n6:0.182207,Carex_scoparia_H_Carex_Csco_scaffold_3_000721.1:0.363203)n5:0.0403559)n1:0.0322994,(((Pharus_latifolius_Phala.08G206900:0.066889,((((Leersia_perrieri_LPERR08G01210:0.0593409,Oryza_sativa_LOC_Os08g02050:0.0209035)n13:0.027545,(Zizania_latifolia_GWHTBFHI003334:0.0320812,Zizania_latifolia_GWHTBFHI011018:0.0349196)n14:0.0223873)n12:0.0494947,((Brachypodium_distachyon_BRADI_3g13550v3:0.0506683,(Hordeum_vulgareMorex_HORVU.MOREX.r3.7HG0705370:5e-09,((Hordeum_spontaneum_WB01_008145_0142147:0.134431,Hordeum_spontaneum_WB01_012979_0018949:0.149451)n19:0.162548,Hordeum_spontaneum_WB01_001242_0366320:0.00138217)n18:0.000153574)n17:0.0229095)n16:0.0494627,(Olyra_latifolia_Ola016684:0.058831,(Dendrocalamus_sinicus_Dendrocalamus_sinicus_Dsi08A_1221939_1227079_Dsi08Ag00810.1_-1_CDS_4147800433_1508:0.0225442,(Ampelocalamus_luodianensis_Alu06Cg05350.2:0.11865,((Dendrocalamus_sinicus_Dendrocalamus_sinicus_Dsi10C_2844250_2849215_Dsi10Cg00670.1_-1_CDS_4147827025_17916:0.0177044,Ampelocalamus_luodianensis_Alu05Cg17300.2:0.0195838)n24:0.0130927,(Dendrocalamus_sinicus_Dendrocalamus_sinicus_Dsi08B_827845_834437_Dsi08Bg00570.1_-1_CDS_4147804354_48234:0.0323592,(Ampelocalamus_luodianensis_Alu08Dg14330.2:0.000594323,Ampelocalamus_luodianensis_Alu08Dg14140.2:0.00226283)n26:0.0245371)n25:0.00272634)n23:0.00132849)n22:0.00014761)n21:0.00180748)n20:0.00448168)n15:0.011733)n11:0.0190477,(((Eragrostis_curvula_EJB05_10186:0.00388152,Eragrostis_curvula_EJB05_10201:0.00383792)n29:0.039922,(Eleusine_coracana_ELECO.r07.8BG0642570:0.0129729,Eleusine_coracana_ELECO.r07.8AG0615120:0.0119173)n30:0.0260757)n28:0.0328774,((Stipagrostis_hirtigluma_H_Shi_ptg000008l_000874.1:0.0577745,(Aristida_adscensionis_H_Aadptg000049l000080.1:5e-09,(Aristida_adscensionis_H_Aadptg000049l000082.1:5e-09,Aristida_adscensionis_H_Aadptg000049l000085.1:5e-09)n34:0.00968873)n33:0.0566401)n32:0.0239407,((Phragmites_australis_Phragmites_australis_PaChr19_733077_737809_evm.model.PaChr19.65_1_CDS_4362412976_29193:0.0470968,((Chasmanthium_laxum_Chala.05G015700:0.0309367,Chasmanthium_laxum_Chala.05G013400:7e-09)n38:0.0300091,((Sorghum_bicolor_SORBI_3007G013300:0.0183992,(Zea_mays_Zm00001eb260560:0.0430956,Zea_mays_Zm00001eb174030:0.0384437)n41:0.00797365)n40:0.0282013,((Digitaria_radicosa_Dra06G0009500:0.0170915,(Digitaria_exilis_H_Dex6A-002553.1:0.0096235,Digitaria_exilis_H_Dex6B-002403.1:0.00657988)n44:0.0173316)n43:0.0212673,(((Echinocloa_haploclada_eh_chr8.126:0.030481,Echinocloa_haploclada_eh_chr8.2952:0.203179)n47:0.00998373,(ASEM_AUS1_H_AUS1CM014275.1001960.1:0.0106591,ASEM_RSA5_H_RSA5chrom6001528.1:0.00297187)n48:0.0231045)n46:0.00317122,(Dichantelium_oligosantes_H_DolKV773918.1000003.1:0.03312,((Panicum_hallii_Pahal.6G010500:0.00997556,(Panicum_virgatum_Pavir.6KG015300:0.0183156,(Panicum_virgatum_Pavir.1NG219600:0,Panicum_virgatum_Pavir.5KG286800:0)n53:0.0127617)n52:0.00649663)n51:0.0133836,(Urochloa_fusta_Urofu.6G007500:0.0293372,(Cenchrus_americanus_H_CamCM007985.2002945.1:0.023567,Setaria_viridis_SEVIR_6G011300v2:0.00807087)n55:0.0138719)n54:0.00478509)n50:0.00667626)n49:0.00263081)n45:0.0035425)n42:0.00600563)n39:0.0275044)n37:0.00726283)n36:0.00276078,(Phragmites_australis_Phragmites_australis_PaChr14_939214_944293_evm.model.PaChr14.85_1_CDS_4362393185_31230:0.0307782,Zea_mays_Zm00001eb113120:0.474998)n56:0.00175605)n35:0.000195116)n31:0.00312795)n27:0.0519289)n10:0.0420946)n9:0.0350069,Streptochaeta_angustifolia_strangu_017638:0.0636752)n8:0.00707502,((((Pharus_latifolius_Phala.06G290600.4:0.032934,(Pharus_latifolius_Phala.06G290600:6e-09,(Pharus_latifolius_Phala.06G290600.10:0,Pharus_latifolius_Phala.06G290600.8:0,Pharus_latifolius_Phala.06G290600.7:0,Pharus_latifolius_Phala.06G290600.9:0,Pharus_latifolius_Phala.06G290600.5:0,Pharus_latifolius_Phala.06G290600.6:0,Pharus_latifolius_Phala.06G290600.3:0,Pharus_latifolius_Phala.06G290600.2:0)n62:0.00047567)n61:0.00348498)n60:0.0879246,(Zizania_latifolia_GWHTBFHI018065:0.124136,(((Dendrocalamus_sinicus_Dendrocalamus_sinicus_Dsi04A_71678_76073_Dsi04Ag00030.1_1_CDS_4147746796_54800:0.0231391,Dendrocalamus_sinicus_Dendrocalamus_sinicus_Dsi04B_40176346_40178002_Dsi04Bg15670.1_1_CDS_4147757560_30628:0.182603)n66:0.0314121,Dendrocalamus_sinicus_Dendrocalamus_sinicus_Dsi04C_64459_71057_Dsi04Cg00040.1_-1_CDS_4147757587_45828:0.0387407)n65:0.00340782,(Ampelocalamus_luodianensis_Alu04Cg23690.1:0.0390017,Ampelocalamus_luodianensis_Alu04Dg00090.1:0.0249948)n67:0.0027772)n64:0.00921322)n63:0.0544202)n59:0.031738,(Streptochaeta_angustifolia_strangu_020408:0.0254818,Streptochaeta_angustifolia_strangu_012273:0.125808)n68:0.0875691)n58:0.0371665,Brachypodium_distachyon_BRADI_3g04993v3:0.356872)n57:0.0396525)n7:0.0322994)n0;
```
