## Supplementary Dataset S1 for "Gene turnover and contingency facilitated the repeated evolution of C_4_ photosynthesis in grasses": OG0002293_tree.txt

```
(Ananas_comosus_H_Ananas_contig21_000288.1:0.352596,(((Ampelocalamus_luodianensis_Alu06Dg11740.1:0.843758,Zea_mays_Zm00001eb081000:0.877381)n3:0.209983,((Pharus_latifolius_Phala.06G123000:0.284981,(Streptochaeta_angustifolia_strangu_029799:0.226298,Streptochaeta_angustifolia_strangu_012170:0.23138)n6:0.0805706)n5:0.056718,((((Brachypodium_distachyon_BRADI_5g12127v3:0.137594,(Hordeum_spontaneum_WB01_000873_0837525:0.0164944,Hordeum_vulgareMorex_HORVU.MOREX.r3.2HG0172880:0.00371849)n11:0.143473)n10:0.0938711,(Olyra_latifolia_Ola019308:0.117447,(Ampelocalamus_luodianensis_Alu04Dg13400.1:0.059397,(Dendrocalamus_sinicus_Dendrocalamus_sinicus_Dsi04C_13053535_13054890_Dsi04Cg09480.1_-1_CDS_4147760419_48089:0.132233,Dendrocalamus_sinicus_Dendrocalamus_sinicus_Dsi04B_26677029_26677656_Dsi04Bg06050.1_1_CDS_4147754674_54826:0.0927104)n14:0.0103012)n13:0.0351938)n12:0.0339762)n9:0.0606826,(((Chasmanthium_laxum_Chala.06G125200:0.127759,((Urochloa_fusta_Urofu.7G149500:0.170011,(Sorghum_bicolor_SORBI_3006G104000:0.13575,Zea_mays_Zm00001eb081010:0.1544)n20:0.0836969)n19:0.0655871,((Digitaria_radicosa_Dra07G0088400:0.1373,(Digitaria_exilis_H_Dex7A-000530.1:0.0433301,Digitaria_exilis_H_Dex7B-000563.1:0.0407547)n23:0.0956402)n22:0.0781631,(((ASEM_AUS1_H_AUS1CM014276.1000735.1:0.0272873,ASEM_RSA5_H_RSA5chrom7000853.1:0.0359814)n26:0.0709044,(Dichantelium_oligosantes_H_DolKV775151.1000004.1:0.103216,Echinocloa_haploclada_eh_chr9.1454:0.125858)n27:0.0392903)n25:0.0271194,((Cenchrus_americanus_H_CamCM007984.2001542.1:0.106373,Setaria_viridis_SEVIR_7G130000v2:0.0471483)n29:0.0649592,(Panicum_hallii_Pahal.7G174800:0.084534,(Panicum_virgatum_Pavir.7KG185700:0.150523,Panicum_virgatum_Pavir.7NG181000:0.0784045)n31:0.0337017)n30:0.0681468)n28:0.0240291)n24:0.023057)n21:0.0257844)n18:0.0637361)n17:0.0388196,((Aristida_adscensionis_H_Aadptg000067l000028.1:0.135612,Stipagrostis_hirtigluma_H_Shi_ptg000016l_000667.1:0.156775)n33:0.0436731,(Aristida_adscensionis_H_Aadptg000042l000679.1:0.190189,(Stipagrostis_hirtigluma_H_Shi_ptg000053l_000157.1:0.0882571,(Stipagrostis_hirtigluma_H_Shi_ptg000053l_000158.1:0.0255624,Stipagrostis_hirtigluma_H_Shi_ptg000089l_000035.1:0.00402107)n36:0.0132408)n35:0.130486)n34:0.0858252)n32:0.0306355)n16:0.019044,((Eragrostis_curvula_EJB05_37683:0.0246903,Eragrostis_curvula_EJB05_56469:0.0324751)n38:0.149161,(Eleusine_coracana_ELECO.r07.4BG0346300:0.0765962,Eleusine_coracana_ELECO.r07.4AG0315250:0.0687986)n39:0.143394)n37:0.0728503)n15:0.0493125)n8:0.0376066,(Leersia_perrieri_LPERR04G11520:0.186943,Oryza_sativa_LOC_Os04g38400:0.102043)n40:0.0929338)n7:0.0491944)n4:0.0628876)n2:0.0333483,((Pharus_latifolius_Phala.02G179900:5e-09,Pharus_latifolius_Phala.02G179900.2:5e-09)n42:0.324045,(((Leersia_perrieri_LPERR02G17460:0.217464,Oryza_sativa_LOC_Os02g36510:0.157424)n45:0.0773476,(Zizania_latifolia_GWHTBFHI021357:0.20325,(((Hordeum_spontaneum_WB01_001883_0223733:0.0182009,Hordeum_vulgareMorex_HORVU.MOREX.r3.3HG0305420:0.0252059)n49:0.160324,(Brachypodium_distachyon_BRADI_3g46680v3:0.258199,Brachypodium_distachyon_BRADI_3g46690v3:0.158232)n50:0.0175813)n48:0.0781851,(Dendrocalamus_sinicus_Dendrocalamus_sinicus_Dsi02A_28745344_28746708_Dsi02Ag10950.1_1_CDS_4147711123_43423:0.101202,(Ampelocalamus_luodianensis_Alu09CXg13950.2:0.091271,Olyra_latifolia_Ola020961:0.130895)n52:0.0199705)n51:0.0227071)n47:0.0213623)n46:0.0367865)n44:0.0379528,(((Eragrostis_curvula_EJB05_21136:0.137456,(Eleusine_coracana_ELECO.r07.2AG0134950:0.0726275,Eleusine_coracana_ELECO.r07.2BG0190570:0.0616998)n56:0.109347)n55:0.0911788,(Sorghum_bicolor_SORBI_3004G189100:0.118015,(Zea_mays_Zm00001eb182890:0.106056,Zea_mays_Zm00001eb244830:0.123036)n58:0.0423398)n57:0.0645871)n54:0.0254277,((Aristida_adscensionis_H_Aadptg000012l000234.1:0.090962,Stipagrostis_hirtigluma_H_Shi_ptg000038l_001379.1:0.106629)n60:0.053399,((((Digitaria_radicosa_Dra01G0161100.2:0.0101432,Digitaria_radicosa_Dra01G0161100:0.00914546)n64:0.0896929,(Digitaria_exilis_H_Dex1A-000992.1:0.113007,Digitaria_exilis_H_Dex1B-000931.1:0.084463)n65:0.0747512)n63:0.0375022,((ASEM_RSA5_H_RSA5chrom1003105.1:0.0618597,(Panicum_hallii_Pahal.1G278400:0.069854,(((Urochloa_fusta_Urofu.1G231400:0.114576,Echinocloa_haploclada_eh_chr7.2153:0.15257)n71:0.0424568,Setaria_viridis_SEVIR_1G208900v2:0.082234)n70:0.016981,(Panicum_virgatum_Pavir.1KG344400:0.0734877,Panicum_virgatum_Pavir.1NG315400:0.0860846)n72:0.00956495)n69:0.0204965)n68:0.023848)n67:0.0182172,Dichantelium_oligosantes_H_DolKV766836.1000001.1:0.105315)n66:0.0190465)n62:0.0331023,(Chasmanthium_laxum_Chala.05G167200:0.0698635,(Phragmites_australis_Phragmites_australis_PaChr5_27819305_27820609_evm.model.PaChr5.1193_1_CDS_4362459537_29341:0.151017,Phragmites_australis_Phragmites_australis_PaChr6_28293453_28294742_evm.model.PaChr6.1250_1_CDS_4362466878_15926:0.105243)n74:0.0116937)n73:0.0235922)n61:0.0176357)n59:0.0285729)n53:0.0617912)n43:0.0555404)n41:0.067635)n1:0.352596)n0;
```
