## Supplementary Dataset S1 for "Gene turnover and contingency facilitated the repeated evolution of C_4_ photosynthesis in grasses": OG0002294_tree.txt

```
((((Pharus_latifolius_Phala.10G155100:5e-09,Pharus_latifolius_Phala.10G155100.2:0.00330927)n3:0.0464899,(Pharus_latifolius_Phala.09G005200.2:0.0290193,(Pharus_latifolius_Phala.09G005200:0.0020326,Pharus_latifolius_Phala.09G005200.3:0.0123283)n5:0.000133166)n4:0.0294679)n2:0.0929233,(Streptochaeta_angustifolia_strangu_016340:0.102057,Streptochaeta_angustifolia_strangu_017645:0.128759)n6:0.068765)n1:0.0550358,((((((Leersia_perrieri_LPERR11G00320:5e-09,Leersia_perrieri_LPERR12G00190:5e-09)n12:0.112621,(Oryza_sativa_LOC_Os12g01370:0.0144905,Oryza_sativa_LOC_Os11g01340:0.0165011)n13:0.0486508)n11:0.0450309,((Zizania_latifolia_GWHTBFHI009455:0.0542651,(Zizania_latifolia_GWHTBFHI028138:0.0225595,Zizania_latifolia_GWHTBFHI029989:0.0348748)n16:0.0163443)n15:0.0265339,Zizania_latifolia_GWHTBFHI010547:0.0724747)n14:0.00805274)n10:0.00861888,(Brachypodium_distachyon_BRADI_4g45037v3:0.111305,(((Hordeum_spontaneum_WB01_000314_0515421:0.01955,Hordeum_vulgareMorex_HORVU.MOREX.r3.3HG0243780:0.0171655)n20:0.137593,(Hordeum_spontaneum_WB01_010608_0013066:5e-09,Hordeum_vulgareMorex_HORVU.MOREX.r3.4HG0354970:0.00112397)n21:0.0146888)n19:0.0892211,(Hordeum_spontaneum_WB01_004870_0279893:0.00113868,Hordeum_vulgareMorex_HORVU.MOREX.r3.5HG0466020:5e-09)n22:0.0673216)n18:0.00748018)n17:0.0433808)n9:0.0203122,(Olyra_latifolia_Ola031331:0.141998,((((Eragrostis_curvula_EJB05_30168:0.00799577,(Eragrostis_curvula_EJB05_30058:0.0167267,Eragrostis_curvula_EJB05_53215:0.00352324)n28:0.00383921)n27:0.0613941,((Eleusine_coracana_ELECO.r07.9AG0671910:0.0173605,Eleusine_coracana_ELECO.r07.9BG0695460:0.0134781)n30:0.0358329,(Eleusine_coracana_ELECO.r07.5BG0425580:0.03159,Eleusine_coracana_ELECO.r07.5AG0378500:0.0124088)n31:0.0304919)n29:0.0528228)n26:0.055691,((Phragmites_australis_Phragmites_australis_PaChr23_3096443_3101788_evm.model.PaChr23.216_1_CDS_4362434229_4871:0.0548051,Phragmites_australis_Phragmites_australis_PaChr21_215184_218285_evm.model.PaChr21.11_1_CDS_4362427543_38928:0.0366247)n33:0.052258,(Phragmites_australis_Phragmites_australis_PaChr22_23876763_23879863_evm.model.PaChr22.1108_1_CDS_4362430903_7803:0.0350454,Phragmites_australis_Phragmites_australis_PaChr10_34176877_34179590_evm.model.PaChr10.1257_1_CDS_4362371017_10559:0.075869)n34:0.0591653)n32:0.02273)n25:0.0185947,((Aristida_adscensionis_H_Aadptg000008l000615.1:0.144717,((Stipagrostis_hirtigluma_H_Shi_ptg000026l_000234.1:0,Stipagrostis_hirtigluma_H_Shi_ptg000041l_000100.1:0)n38:0.0224739,(Stipagrostis_hirtigluma_H_Shi_ptg000077l_000238.1:0.0148849,(Stipagrostis_hirtigluma_H_Shi_ptg000015l_000126.1:0.0140766,Stipagrostis_hirtigluma_H_Shi_ptg000025l_001206.1:0.0078332)n40:0.00655093)n39:0.0134218)n37:0.0824269)n36:0.0399788,((Chasmanthium_laxum_Chala.09G191200:0.0107687,Chasmanthium_laxum_Chala.12G002100:0.0133784)n42:0.0850983,((Dichantelium_oligosantes_H_DolKV770409.1000001.1:5e-09,Dichantelium_oligosantes_H_DolKV782054.1000007.1:5e-09)n44:0.149702,((((Panicum_hallii_Pahal.5G199000:0.078532,(Panicum_virgatum_Pavir.8NG005900:0.0304858,(Panicum_virgatum_Pavir.8KG018300:0.0683214,Panicum_virgatum_Pavir.3KG088500:0.00546565)n50:0.0206392)n49:0.0509475)n48:0.0663888,(Urochloa_fusta_Urofu.3G002300:0.0691596,(Cenchrus_americanus_H_CamCM007983.2000449.1:0.0423044,(Setaria_viridis_SEVIR_7G340488v2:0.0403258,Setaria_viridis_SEVIR_8G002200v2:0.00869113)n53:0.0385388)n52:0.0244957)n51:0.011781)n47:0.0119123,((ASEM_AUS1_H_AUS1CM014277.1000017.1:0.00636063,(ASEM_RSA5_H_RSA5chrom3002903.1:0.00746782,ASEM_RSA5_H_RSA5scaff426000002.1:0.00519621)n56:0.00971067)n55:0.0908556,(Echinocloa_haploclada_eh_chr5.248:0.0103105,Echinocloa_haploclada_eh_chr5.203:0.00473909)n57:0.0838489)n54:0.0219321)n46:0.028322,((Zea_mays_Zm00001eb163200:0.0665597,((Sorghum_bicolor_SORBI_3008G002800:0.0552265,Sorghum_bicolor_SORBI_3005G002700:0.0610781)n61:0.0773311,(Sorghum_bicolor_SORBI_3008G003200:0.0405721,Sorghum_bicolor_SORBI_3005G002800:0.049936)n62:0.0220304)n60:0.022)n59:0.0516212,((Digitaria_radicosa_Dra03G0001700:0.00773804,(Digitaria_radicosa_Dra08G0001400.2:0.00137404,Digitaria_radicosa_Dra08G0001400:5e-09)n65:0.00915409)n64:0.0975124,(Digitaria_exilis_H_Dex8B-002150.1:0.0114338,(Digitaria_exilis_H_Dex3B-004347.1:0.00332284,(Digitaria_exilis_H_Dex3A-004346.1:0.00710624,Digitaria_exilis_H_Dex8A-002293.1:0.00698807)n68:0.00509375)n67:0.00769402)n66:0.0543996)n63:0.0824507)n58:0.0213938)n45:0.0203911)n43:0.0250817)n41:0.0264303)n35:0.0262709)n24:0.0971724)n23:0.03561)n8:0.0414171,(Dendrocalamus_sinicus_Dendrocalamus_sinicus_Dsi11B_31672965_31678189_Dsi11Bg08890.1_-1_CDS_4147837642_24703:0.0704022,(Ampelocalamus_luodianensis_Alu11Cg00170.2:0.0577825,((Ampelocalamus_luodianensis_Alu11Dg14070.2:0.0597863,Dendrocalamus_sinicus_Dendrocalamus_sinicus_Dsi11C_313146_316609_Dsi11Cg00140.1_-1_CDS_4147837738_21890:0.0418245)n72:0.0115448,((Ampelocalamus_luodianensis_Alu12Dg00340.2:5e-09,Ampelocalamus_luodianensis_Alu12Dg00410.2:0.0010809)n74:0.0547468,Dendrocalamus_sinicus_Dendrocalamus_sinicus_Dsi12B_268817_272716_Dsi12Bg00120.1_-1_CDS_4147843780_11782:0.042769)n73:0.00475211)n71:0.00811602)n70:0.00090178)n69:0.00782247)n7:0.00360383)n0;
```
