## Supplementary Dataset S1 for "Gene turnover and contingency facilitated the repeated evolution of C_4_ photosynthesis in grasses": OG0002295_tree.txt

```
((Carex_scoparia_H_Carex_Csco_scaffold_12_000141.1:0.626048,(Tillandsia_fasciculata_H_Tillandsia_CM054951.1_000572.1:0.0692763,(Ananas_comosus_H_Ananas_contig24_000115.1:0.165581,Ananas_comosus_H_Ananas_contig19_000543.1:0.0504098)n3:0.00560108)n2:0.19795)n1:0.0640181,(((Pharus_latifolius_Phala.09G007800:0.0557128,Pharus_latifolius_Phala.10G153100:0.0783656)n6:0.087656,((Streptochaeta_angustifolia_strangu_000031:0.073849,Streptochaeta_angustifolia_strangu_004929:0.075481)n8:0.0191121,((Streptochaeta_angustifolia_strangu_004898:0.314159,Streptochaeta_angustifolia_strangu_004738:0.0415285)n10:0.0411155,(Streptochaeta_angustifolia_strangu_004907:0.047742,Streptochaeta_angustifolia_strangu_004902:0.370501)n11:0.0353641)n9:0.025771)n7:0.0462463)n5:0.0454056,(((((Oryza_sativa_LOC_Os12g01690:0.0305353,Oryza_sativa_LOC_Os11g01610:0.00642935)n16:0.046031,(Leersia_perrieri_LPERR11G00460:0.0223968,Leersia_perrieri_LPERR12G00520:0.0143648)n17:0.0558823)n15:0.0343038,(Hordeum_spontaneum_WB01_000096_2508110:0,Hordeum_vulgareMorex_HORVU.MOREX.r3.4HG0354570:0)n18:0.205874)n14:0.0299766,((Dendrocalamus_sinicus_Dendrocalamus_sinicus_Dsi01A_2750360_2751145_Dsi01Ag01940.1_1_CDS_4147685323_18011:0.239875,(Ampelocalamus_luodianensis_Alu12Dg00570.1:0.0378024,((Ampelocalamus_luodianensis_Alu10Cg09050.1:0.157117,Ampelocalamus_luodianensis_Alu12Cg11280.2:0.013025)n23:0.0295546,Ampelocalamus_luodianensis_AluCtg02750g00040.2:0.0392877)n22:0.00392877)n21:0.00043653)n20:0.0169417,(Olyra_latifolia_Ola010201:0.073614,Olyra_latifolia_Ola031313:0.146857)n24:0.0163175)n19:0.0186136)n13:0.0295394,((Aristida_adscensionis_H_Aadptg000008l000810.1:0.0968526,(Stipagrostis_hirtigluma_H_Shi_ptg000026l_000297.1:0.00890033,(Stipagrostis_hirtigluma_H_Shi_ptg000077l_000024.1:0.0107032,(Stipagrostis_hirtigluma_H_Shi_ptg000015l_000177.1:0.0150619,Stipagrostis_hirtigluma_H_Shi_ptg000025l_001261.1:0.0156801)n29:0.0128007)n28:0.00747249)n27:0.0557042)n26:0.0157247,(((Panicum_virgatum_Pavir.9KG351200:0.385139,(Zea_mays_Zm00001eb195070:0.0836593,(Sorghum_bicolor_SORBI_3008G006300:0.0519787,(Sorghum_bicolor_SORBI_3001G259500:0.266841,Sorghum_bicolor_SORBI_3005G005600:0.0328879)n35:0.0331912)n34:0.0667757)n33:0.066873)n32:0.0579656,(Panicum_virgatum_Pavir.7KG309800:0.91069,(((Sorghum_bicolor_SORBI_3001G358432:0.428233,Sorghum_bicolor_SORBI_3006G030250:0.339128)n39:0.321874,(Brachypodium_distachyon_BRADI_4g26761v3:0.683784,Eragrostis_curvula_EJB05_30121:0.675373)n40:0.215046)n38:0.09775,Zizania_latifolia_GWHTBFHI008423:0.733792)n37:0.0548372)n36:0.159965)n31:0.0151703,(((Eragrostis_curvula_EJB05_30128:0.0803087,((Eleusine_coracana_ELECO.r07.9AG0672140:0.0336714,Eleusine_coracana_ELECO.r07.9BG0695680:0.0103957)n45:0.0280919,(Eleusine_coracana_ELECO.r07.5AG0378720:0.0536505,Eleusine_coracana_ELECO.r07.5BG0425760:0.0418092)n46:0.0412007)n44:0.0697573)n43:0.0378418,(Phragmites_australis_Phragmites_australis_PaChr23_2796882_2797547_evm.model.PaChr23.195_1_CDS_4362434181_27166:0.0967533,Phragmites_australis_Phragmites_australis_PaChr22_23722749_23723372_evm.model.PaChr22.1089_1_CDS_4362430859_31770:0.0784938)n47:0.0193742)n42:0.00813382,((Chasmanthium_laxum_Chala.09G188300:0.0193722,Chasmanthium_laxum_Chala.12G004400:0.0230018)n49:0.0341664,((((Urochloa_fusta_Urofu.8G000900:0.00251009,Urochloa_fusta_Urofu.3G004200:5e-09)n53:0.0561287,((Dichantelium_oligosantes_H_DolKV777245.1000001.1:0.0245159,((Echinocloa_haploclada_eh_chr2.2377:0.0861397,(Panicum_hallii_Pahal.8G003900:0.0633123,Panicum_virgatum_Pavir.8KG177300:0.0838108)n58:0.0284531)n57:0.0956932,((Digitaria_radicosa_Dra03G0003200:0.0387648,Digitaria_radicosa_Dra08G0003100:0.037594)n60:0.0211739,(Digitaria_exilis_H_Dex8A-000016.1:0.0306413,(Digitaria_exilis_H_Dex3A-000017.1:0.0390064,(Digitaria_exilis_H_Dex3B-000014.1:0.00212632,Digitaria_exilis_H_Dex8B-000017.1:0.00212858)n63:0.0277732)n62:0.00758805)n61:0.0129385)n59:0.0406778)n56:0.014409)n55:0.0161578,Echinocloa_haploclada_eh_chr5.268:0.0324248)n54:0.00360275)n52:0.01712,((Dichantelium_oligosantes_H_DolKV777245.1000002.1:0.0201414,Dichantelium_oligosantes_H_DolKV773586.1000003.1:0.0438358)n65:0.0498169,((Panicum_virgatum_Pavir.6NG164400:0.0258742,(Panicum_hallii_Pahal.6G176300:0.0161043,Panicum_hallii_Pahal.6G172400:0.0019994)n68:0.0638351)n67:0.0112685,((Cenchrus_americanus_H_CamCM007986.2001848.1:0.0888481,Cenchrus_americanus_H_CamCM007983.2002487.1:5e-09)n70:0.0182887,(Setaria_viridis_SEVIR_8G016700v2:0.0280211,Setaria_viridis_SEVIR_7G339500v2:0.0305019)n71:0.00849032)n69:0.0179921)n66:0.013723)n64:0.00152478)n51:0.0217159,((ASEM_AUS1_H_AUS1CM014277.1000045.1:5e-09,ASEM_AUS1_H_AUS1CM014277.1003753.1:5e-09)n73:0.0180763,(ASEM_RSA5_H_RSA5chrom3002957.1:0.011542,ASEM_RSA5_H_RSA5chrom3002886.1:0.00253128)n74:0.000281254)n72:0.00882027)n50:0.0284159)n48:0.0144769)n41:0.0103135)n30:0.0227981)n25:0.0475871)n12:0.0431621)n4:0.0640181)n0;
```
