## Supplementary Dataset S1 for "Gene turnover and contingency facilitated the repeated evolution of C_4_ photosynthesis in grasses": OG0002296_tree.txt

```
((Carex_scoparia_H_Carex_Csco_scaffold_12_000143.1:0.142763,(((Streptochaeta_angustifolia_strangu_035102:0.0996303,(Streptochaeta_angustifolia_strangu_038508:0.224892,Streptochaeta_angustifolia_strangu_038511:0.0834613)n5:0.0484706)n4:0.0344121,(Ananas_comosus_H_Ananas_contig24_000116.1:0.39984,((Olyra_latifolia_Ola010202:0.087787,((Brachypodium_distachyon_BRADI_4g44810v3:0.110805,(Hordeum_spontaneum_WB01_011239_0045795:0.00530693,Hordeum_vulgareMorex_HORVU.MOREX.r3.5HG0465270:0.0124441)n11:0.0943316)n10:0.0695121,((Dendrocalamus_sinicus_Dendrocalamus_sinicus_Dsi12A_27646078_27650219_Dsi12Ag08870.1_-1_CDS_4147843642_47801:0.0473592,Ampelocalamus_luodianensis_Alu12Dg00590.2:0.0546736)n13:0.00839323,((Ampelocalamus_luodianensis_Alu12Cg11260.1:0.0355925,Ampelocalamus_luodianensis_Alu11Cg00420.1:0.0405378)n15:0.00513086,Dendrocalamus_sinicus_Dendrocalamus_sinicus_Dsi11B_31588929_31593009_Dsi11Bg08830.1_-1_CDS_4147837624_14575:0.0545415)n14:0.00606017)n12:0.0221342)n9:0.0112073)n8:0.013962,(((Zizania_latifolia_GWHTBFHI028122:0.0987675,(Leersia_perrieri_LPERR12G00560:0.157829,(Oryza_sativa_LOC_Os12g01730:0.0151022,Oryza_sativa_LOC_Os11g01730:0.00807669)n20:0.0442271)n19:0.0435094)n18:0.0343644,((((((Stipagrostis_hirtigluma_H_Shi_ptg000015l_000179.1:0.0082794,(Stipagrostis_hirtigluma_H_Shi_ptg000026l_000299.1:0.00778171,(Stipagrostis_hirtigluma_H_Shi_ptg000041l_000038.1:0.00736956,Stipagrostis_hirtigluma_H_Shi_ptg000077l_000026.1:0.00775393)n28:0.00620604)n27:0.00146242)n26:0.00264334,Stipagrostis_hirtigluma_H_Shi_ptg000025l_001265.1:0.00525752)n25:0.0432204,(Aristida_adscensionis_H_Aadptg000039l000012.1:0.06701,Aristida_adscensionis_H_Aadptg000008l000816.1:0.121332)n29:0.0174632)n24:0.0201464,((Eleusine_coracana_ELECO.r07.9AG0672170:0.0315311,Eleusine_coracana_ELECO.r07.9BG0695710:0.039534)n31:0.0777376,(Eragrostis_curvula_EJB05_54167:0.0837221,(Eragrostis_curvula_EJB05_30103:0.0618914,((Eragrostis_curvula_EJB05_02980:0.0346674,Eragrostis_curvula_EJB05_30123:0.0096562)n35:0.0166779,(((Eragrostis_curvula_EJB05_30086:0.0920084,Eragrostis_curvula_EJB05_30104:0.118196)n38:0.215803,(Eragrostis_curvula_EJB05_30036:0.0243598,Eragrostis_curvula_EJB05_30106:0.0226403)n39:0.00614139)n37:0.00603064,Eragrostis_curvula_EJB05_30034:0.00721597)n36:0.011635)n34:0.0198897)n33:0.0172512)n32:0.0418897)n30:0.0266132)n23:0.0210574,(((Zea_mays_Zm00001eb195100:0.0773877,(Sorghum_bicolor_SORBI_3008G006900:0.193312,Sorghum_bicolor_SORBI_3005G005800:0.0209051)n43:0.0430988)n42:0.0453692,(((((Panicum_hallii_Pahal.3G003400:0.00741253,Panicum_hallii_Pahal.8G004100:0.00837818)n48:0.0405955,(Panicum_virgatum_Pavir.8KG177500:0.0600516,(Panicum_virgatum_Pavir.8NG353900:0.00278144,Panicum_virgatum_Pavir.8NG003600:5e-09)n50:0.0388141)n49:0.0226459)n47:0.0314448,(ASEM_AUS1_H_AUS1CM014277.1000048.1:0.0101466,(ASEM_RSA5_H_RSA5chrom3002959.1:0.0301738,ASEM_RSA5_H_RSA5chrom3002963.1:0.0110856)n52:0.00123173)n51:0.00854899)n46:0.0177771,((Cenchrus_americanus_H_CamCM007982.2001051.1:0.0491732,(Setaria_viridis_SEVIR_7G339332v2:0.0265042,Setaria_viridis_SEVIR_8G016500v2:0.0402429)n55:0.0181946)n54:0.0283112,(((Urochloa_fusta_Urofu.8G001200:0.00729006,Urochloa_fusta_Urofu.3G004500:0.00282539)n58:0.116144,(Digitaria_exilis_H_Dex9B-001069.1:0.466485,(Digitaria_exilis_H_Dex8A-000018.1:0.0156137,(Digitaria_exilis_H_Dex3B-000016.1:0.0186263,((Digitaria_exilis_H_Dex3B-000017.1:0.0163002,Digitaria_exilis_H_Dex3A-000019.1:0.00670858)n63:0.00674223,Digitaria_exilis_H_Dex8B-000019.1:0.0147781)n62:0.00571652)n61:0.00939114)n60:0.0686173)n59:0.00762414)n57:0.0337724,(Echinocloa_haploclada_eh_chr5.271:0.0183148,Echinocloa_haploclada_eh_chr5.198:0.0277546)n64:0.0478344)n56:0.0271664)n53:0.0176788)n45:0.0070267,Digitaria_exilis_H_Dex6A-000448.1:0.541089)n44:0.060121)n41:0.0269325,(Dichantelium_oligosantes_H_DolKV777245.1000004.1:0.0172133,Dichantelium_oligosantes_H_DolKV772640.1000001.1:0.0325698)n65:0.0395446)n40:0.0249782)n22:0.0132909,Eragrostis_curvula_EJB05_30113:0.622047)n21:0.0691163)n17:0.0366477,((Chasmanthium_laxum_Chala.09G188000:0.0136671,Chasmanthium_laxum_Chala.12G004700:0.0155173)n67:0.0367168,(Phragmites_australis_Phragmites_australis_PaChr21_393912_396891_evm.model.PaChr21.28_1_CDS_4362427919_27146:0.0691673,Phragmites_australis_Phragmites_australis_PaChr22_23702456_23708303_evm.model.PaChr22.1087_1_CDS_4362430855_30089:0.0530023)n68:0.0111285)n66:0.00765447)n16:0.0200278)n7:0.0493342)n6:0.056868)n3:0.0220873,Streptochaeta_angustifolia_strangu_038507:8.1e-09)n2:9e-10)n1:0.10681,((Pharus_latifolius_Phala.09G008100:5e-09,(Pharus_latifolius_Phala.09G008100.2:0.00502786,Pharus_latifolius_Phala.09G008100.3:5e-09)n71:1.3e-08)n70:0.0380603,(Pharus_latifolius_Phala.10G152700:5e-09,((Pharus_latifolius_Phala.10G152700.2:0.000891706,Pharus_latifolius_Phala.10G152700.3:0.00508937)n74:1e-08,Pharus_latifolius_Phala.10G152700.4:5e-09)n73:9e-09)n72:0.0421515)n69:0.048081)n0;
```
