## Supplementary Dataset S1 for "Gene turnover and contingency facilitated the repeated evolution of C_4_ photosynthesis in grasses": OG0002297_tree.txt

```
(Juncus_effusus_H_Juncus_Jeff_scaffold_4_000416.1:0.259259,(((Pharus_latifolius_Phala.10G150900:0.0535453,(Pharus_latifolius_Phala.09G009800.2:0.10709,Pharus_latifolius_Phala.09G009800:0.00318525)n4:0.0279716)n3:0.0718129,((((Zizania_latifolia_GWHTBFHI028110:0.026362,Zizania_latifolia_GWHTBFHI030003:0.0528621)n8:0.0249865,((Leersia_perrieri_LPERR11G00570:0.0241968,Leersia_perrieri_LPERR12G00760:0.00635113)n10:0.0463543,((Oryza_sativa_LOC_Os12g02070:0.049153,Oryza_sativa_LOC_Os11g02110:0.0266501)n12:0.0374616,Oryza_sativa_LOC_Os12g22760:0.0735194)n11:0.00816883)n9:0.0212224)n7:0.0676357,((Ampelocalamus_luodianensis_Alu11Cg00590.1:0.0157114,(Dendrocalamus_sinicus_Dendrocalamus_sinicus_Dsi12A_27548960_27549645_Dsi12Ag08770.1_1_CDS_4147843612_30912:0.0291951,Dendrocalamus_sinicus_Dendrocalamus_sinicus_Dsi11C_23598479_23599616_Dsi11Cg08240.1_1_CDS_4147840168_25274:4.5e-09)n15:5e-10)n14:0.0386967,(Olyra_latifolia_Ola031290:0.0726827,Olyra_latifolia_Ola010821:0.06748)n16:0.0403179)n13:0.00992709)n6:0.0190238,((((Aristida_adscensionis_H_Aadptg000039l000485.1:0.278268,Aristida_adscensionis_H_Aadptg000008l000584.1:0.0714981)n20:0.0476536,((Hordeum_spontaneum_WB01_000319_0750299:0.150295,Hordeum_vulgareMorex_HORVU.MOREX.r3.5HG0464690:0.0102304)n22:0.0580477,(Brachypodium_distachyon_BRADI_4g44562v3:0.554527,(Brachypodium_distachyon_BRADI_4g44233v3:0.133993,(Brachypodium_distachyon_BRADI_4g44634v3:0.107264,Brachypodium_distachyon_BRADI_4g44480v3:0.0212098)n25:0.0287732)n24:0.114344)n23:0.0127049)n21:0.0557378)n19:0.0319886,((((Echinocloa_haploclada_eh_chr5.174:0.00428881,Echinocloa_haploclada_eh_chr5.291:0.00887766)n29:0.0424049,(((((Urochloa_fusta_Urofu.8G003500:0.0257419,Urochloa_fusta_Urofu.3G006900:0.159347)n34:0.0212555,(Dichantelium_oligosantes_H_DolKV779198.1000002.1:0.228517,(Dichantelium_oligosantes_H_DolKV776045.1000001.1:0.0381879,Dichantelium_oligosantes_H_DolKV781542.1000001.1:0.0463889)n36:0.0400023)n35:0.0218925)n33:0.00762224,((Panicum_hallii_Pahal.3G005900:0.00652946,Panicum_hallii_Pahal.8G006700:0.0128207)n38:0.00671003,((Panicum_virgatum_Pavir.2NG467000:5e-09,(Panicum_virgatum_Pavir.J284600:5e-09,Panicum_virgatum_Pavir.5KG050400:0.0634348)n41:0.00464517)n40:0.0290804,Panicum_virgatum_Pavir.4KG373600:0.0443482)n39:0.0095393)n37:0.0379419)n32:0.00518567,(((Setaria_viridis_SEVIR_7G337532v2:0.0293876,Setaria_viridis_SEVIR_8G014100v2:0.0137932)n44:0.0207588,((ASEM_RSA5_H_RSA5chrom3002851.1:0.0304674,ASEM_RSA5_H_RSA5chrom3002845.1:0.0044973)n46:0.0004997,(ASEM_RSA5_H_RSA5chrom3002925.1:0.0258209,(Cenchrus_americanus_H_CamCM007982.2002611.1:0.0300876,Cenchrus_americanus_H_CamCM007984.2004205.1:0.0483564)n48:0.00384518)n47:0.0415234)n45:0.00461371)n43:0.025864,ASEM_AUS1_H_AUS1CM014277.1003717.1:0.0123296)n42:0.00420909)n31:0.0101115,(((Digitaria_exilis_H_Dex3A-004326.1:0.0276886,Digitaria_exilis_H_Dex8B-002128.1:0.024404)n51:0.00806185,(Digitaria_exilis_H_Dex8A-002273.1:0.0523509,Digitaria_exilis_H_Dex3B-004325.1:0.0182399)n52:0.0041203)n50:0.00772715,(Digitaria_radicosa_Dra08G0056500:0.0599779,Digitaria_radicosa_Dra08G0004800:0.0305179)n53:0.00339087)n49:0.00966028)n30:0.00637281)n28:0.00620562,(Echinocloa_haploclada_eh_chr1.1178:0.0793548,(Panicum_virgatum_Pavir.2NG222000:0.0402423,Sorghum_bicolor_SORBI_3005G011400:0.0296481)n55:0.0580362)n54:0.00644846)n27:0.0299585,(Panicum_virgatum_Pavir.3NG297500:0.194282,Zea_mays_Zm00001eb276260:0.230404)n56:0.0942031)n26:0.010467)n18:0.0322559,((Stipagrostis_hirtigluma_H_Shi_ptg000077l_000208.1:0.0100889,(Stipagrostis_hirtigluma_H_Shi_ptg000026l_000204.1:0.016151,((Stipagrostis_hirtigluma_H_Shi_ptg000041l_000063.1:0.165019,Stipagrostis_hirtigluma_H_Shi_ptg000025l_001177.1:5e-09)n61:0.0196112,Stipagrostis_hirtigluma_H_Shi_ptg000015l_000098.1:0.0163806)n60:0.00998154)n59:0.00323268)n58:0.0540381,(((Eragrostis_curvula_EJB05_07589:0.0573025,(Eleusine_coracana_ELECO.r07.3BG0289560:0.0147476,Eleusine_coracana_ELECO.r07.3AG0238480:0.0270961)n65:0.0381059)n64:0.0636965,(Eleusine_coracana_ELECO.r07.5BG0426080:0.0720344,(Eragrostis_curvula_EJB05_29991:0.0106713,(Eragrostis_curvula_EJB05_03034:0.0277442,Eragrostis_curvula_EJB05_29970:0.0209525)n68:0.0163368)n67:0.059775)n66:0.0689712)n63:0.0317716,((Chasmanthium_laxum_Chala.01G244800:0.0640615,(Chasmanthium_laxum_Chala.09G185100:0.0116476,Chasmanthium_laxum_Chala.12G024300:0.0678883)n71:0.0327053)n70:0.0133397,(Phragmites_australis_Phragmites_australis_PaChr22_23638420_23639388_evm.model.PaChr22.1077_1_CDS_4362430833_20858:0.0649803,(Phragmites_australis_Phragmites_australis_PaChr21_1242565_1243588_evm.model.PaChr21.102_1_CDS_4362427455_1901:0.010601,Phragmites_australis_Phragmites_australis_PaChr23_2652823_2653881_evm.model.PaChr23.179_1_CDS_4362434145_12037:0.0665381)n73:0.0173445)n72:0.00192717)n69:0.0108764)n62:0.00318977)n57:0.0289656)n17:0.0605722)n5:0.0999601)n2:0.0479494,(Streptochaeta_angustifolia_strangu_036388:0.0820985,Streptochaeta_angustifolia_strangu_028914:0.0853962)n74:0.00948846)n1:0.0254014)n0;
```
