## Supplementary Dataset S1 for "Gene turnover and contingency facilitated the repeated evolution of C_4_ photosynthesis in grasses": OG0002298_tree.txt

```
((Ananas_comosus_H_Ananas_contig14_000195.1:0.0572399,Tillandsia_fasciculata_H_Tillandsia_CM054938.1_000192.1:0.0457087)n1:0.0719771,((Streptochaeta_angustifolia_strangu_010237:0.635548,(Zea_mays_Zm00001eb076020:0.608599,Zea_mays_Zm00001eb110550:0.716401)n4:0.0908407)n3:0.0741701,((((Pharus_latifolius_Phala.10G140200:5e-09,Pharus_latifolius_Phala.10G140200.2:0.0133298)n8:0.0340948,(Pharus_latifolius_Phala.09G019900:0.0577195,Pharus_latifolius_Phala.10G111000:0.0684354)n9:0.0170269)n7:0.0518995,(Streptochaeta_angustifolia_strangu_010236:0.051896,Streptochaeta_angustifolia_strangu_036183:0.045217)n10:0.0224013)n6:0.014433,((((Olyra_latifolia_Ola010754:0.0789598,(Ampelocalamus_luodianensis_Alu11Cg01250.1:0.0137441,Dendrocalamus_sinicus_Dendrocalamus_sinicus_Dsi11C_22382407_22385241_Dsi11Cg07600.1_1_CDS_4147839976_30900:0.0197813)n15:0.00252242)n14:0.00371804,((Ampelocalamus_luodianensis_Alu12Dg02300.1:0.0329274,(Ampelocalamus_luodianensis_Alu10Dg04080.3:0.00912916,Ampelocalamus_luodianensis_Alu11Dg13480.1:0.00630139)n18:0.00944619)n17:0.00625342,Dendrocalamus_sinicus_Dendrocalamus_sinicus_Dsi12A_26749075_26754339_Dsi12Ag08220.1_-1_CDS_4147843447_51741:0.0233711)n16:0.00259679)n13:0.0203437,((Brachypodium_distachyon_BRADI_4g43750v3:0.0763828,((Hordeum_vulgareMorex_HORVU.MOREX.r3.5HG0462840:5e-09,Hordeum_vulgareMorex_HORVU.MOREX.r3.5HG0462840.2:5e-09)n22:0.00190846,(Hordeum_spontaneum_WB01_001748_0009785:0.0866048,Hordeum_spontaneum_WB01_001748_0010166:4.5e-09)n23:5e-10)n21:0.00416052)n20:0.0399512,(Zizania_latifolia_GWHTBFHI028275:0.0555426,(Leersia_perrieri_LPERR12G05290:0.0468188,Oryza_sativa_LOC_Os12g10650:0.0562506)n25:0.0305464)n24:0.0413359)n19:0.013089)n12:0.015065,(Streptochaeta_angustifolia_strangu_007454:0.381403,(((Chasmanthium_laxum_Chala.12G013200:0.0256562,Chasmanthium_laxum_Chala.09G171800:0.0579257)n29:0.00990565,(((Eragrostis_curvula_EJB05_29731:0.0182493,Eragrostis_curvula_EJB05_02089:0.0149263)n32:0.028672,((Eleusine_coracana_ELECO.r07.5BG0427090:0.00248518,Eleusine_coracana_ELECO.r07.5AG0380020:0.00741199)n34:0.0386576,(Eleusine_coracana_ELECO.r07.9AG0673370:0.00393327,Eleusine_coracana_ELECO.r07.9BG0697070:0.00661097)n35:0.027266)n33:0.038808)n31:0.02672,(((Stipagrostis_hirtigluma_H_Shi_ptg000025l_001342.1:0.0272093,(Stipagrostis_hirtigluma_H_Shi_ptg000083l_000043.1:0.00388888,(Stipagrostis_hirtigluma_H_Shi_ptg000026l_000371.1:0.0019505,Stipagrostis_hirtigluma_H_Shi_ptg000077l_000123.1:5e-09)n40:5e-09)n39:0.0282782)n38:0.0120983,Aristida_adscensionis_H_Aadptg000008l000866.1:0.0568527)n37:0.0103078,(Phragmites_australis_Phragmites_australis_PaChr21_644984_646958_evm.model.PaChr21.52_1_CDS_4362428453_39355:0.0458525,Phragmites_australis_Phragmites_australis_PaChr22_22741139_22742982_evm.model.PaChr22.998_1_CDS_4362432939_14563:0.0201905)n41:0.00224339)n36:0.00966006)n30:0.00200015)n28:0.00245571,((Zea_mays_Zm00001eb163570:0.10976,(Sorghum_bicolor_SORBI_3006G275700:0.146548,Sorghum_bicolor_SORBI_3008G018300:0.0186048)n44:0.0173558)n43:0.0639995,((((ASEM_RSA5_H_RSA5chrom3003103.1:0.00929117,ASEM_RSA5_H_RSA5scaff56000001.1:0.00424048)n48:0.00465408,(ASEM_AUS1_H_AUS1CM014277.1000173.1:0.0106169,ASEM_AUS1_H_AUS1CM014277.1000178.1:0.0434304)n49:0.00916225)n47:0.0233998,(Echinocloa_haploclada_eh_chr5.60:0.0289781,(Echinocloa_haploclada_eh_chr5.428:0.00680817,Echinocloa_haploclada_eh_chr5.11:0.0168217)n51:0.0135723)n50:0.0172329)n46:0.00500725,(((Cenchrus_americanus_H_CamCM007982.2002646.1:0.0206525,(Cenchrus_americanus_H_CamCM007982.2002728.1:0.00197051,(Cenchrus_americanus_H_CamCM007985.2001786.1:0.00599531,Cenchrus_americanus_H_CamCM007982.2002339.1:5e-09)n56:0.00197064)n55:0.0178321)n54:0.0195395,(Setaria_viridis_SEVIR_7G320151v2:0.0121489,Setaria_viridis_SEVIR_8G004201v2:0.0109301)n57:0.00897728)n53:0.0101332,(((Panicum_virgatum_Pavir.J708900:0.0197691,(Panicum_hallii_Pahal.1G041000:0.0318683,(Panicum_hallii_Pahal.3G327400:0.00413103,Panicum_hallii_Pahal.9G290400:0.0092305)n62:0.0118202)n61:0.0105569)n60:0.00117299,(Urochloa_fusta_Urofu.8G015000:0.0214043,(Panicum_hallii_Pahal.8G017800:0.0294372,(Urochloa_fusta_Urofu.3G025000:0.0268373,(Panicum_virgatum_Pavir.3KG324500:0.011701,(Panicum_virgatum_Pavir.9KG449300:0.0137684,(Panicum_virgatum_Pavir.8NG118800:5e-09,(Panicum_virgatum_Pavir.3KG322200:5e-09,(Panicum_virgatum_Pavir.9NG303000:0.0168747,Panicum_virgatum_Pavir.8KG013700:0.0251313)n70:0.00251313)n69:0.000251313)n68:2.51313e-05)n67:2.51313e-06)n66:2.79237e-07)n65:0.0045519)n64:0.00358105)n63:0.000397895)n59:0.00309284,((Digitaria_exilis_H_Dex8B-000073.1:0.0137257,(Digitaria_exilis_H_Dex3A-000077.1:0.00384822,Digitaria_exilis_H_Dex8A-000077.1:5e-09)n73:0.00382539)n72:0.0177738,(Digitaria_radicosa_Dra03G0013300:0.0319736,Digitaria_radicosa_Dra08G0013400:0.00880693)n74:0.000978548)n71:5e-09)n58:0.00261077)n52:0.00728083)n45:0.0316616)n42:0.0202065)n27:0.0305753)n26:0.0227173)n11:0.0170643)n5:0.0708958)n2:0.0719771)n0;
```
