## Supplementary Dataset S1 for "Gene turnover and contingency facilitated the repeated evolution of C_4_ photosynthesis in grasses": OG0002299_tree.txt

```
((Juncus_effusus_H_Juncus_Jeff_scaffold_4_000349.1:0.208923,(Ananas_comosus_H_Ananas_contig14_000609.1:0.0623795,Tillandsia_fasciculata_H_Tillandsia_CM054938.1_000242.1:0.0247572)n2:0.164307)n1:0.0869235,(((Streptochaeta_angustifolia_strangu_019662:0.326703,Streptochaeta_angustifolia_strangu_019663:0.0586863)n5:0.0511703,(((Brachypodium_distachyon_BRADI_4g26354v3:0.061494,Brachypodium_distachyon_BRADI_4g26342v3:0.0389404)n8:0.0665782,((((Oryza_sativa_LOC_Os12g03950:0.0785321,Oryza_sativa_LOC_Os11g04150:0.0482906)n12:0.155736,((Phragmites_australis_Phragmites_australis_PaChr22_22540458_22553107_evm.model.PaChr22.980_1_CDS_4362432901_41058:0.0561338,(Eleusine_coracana_ELECO.r07.5BG0427480:0.0227509,Eleusine_coracana_ELECO.r07.5AG0380380:0.0204076)n15:0.0992898)n14:0.0164235,(((Sorghum_bicolor_SORBI_3005G097900:0.0833629,(((Panicum_virgatum_Pavir.3KG009000:0.188608,Olyra_latifolia_Ola007391:0.030518)n21:0.0735359,((Aristida_adscensionis_H_Aadptg000040l000271.1:0.128701,(Stipagrostis_hirtigluma_H_Shi_ptg000003l_000095.1:0.00377966,Stipagrostis_hirtigluma_H_Shi_ptg000009l_000581.1:0.00228712)n24:0.0634725)n23:0.0342024,(Eragrostis_curvula_EJB05_28362:0.133639,((Setaria_viridis_SEVIR_8G071400v2:0.0626452,(Panicum_hallii_Pahal.8G060900:0.0530067,(Urochloa_fusta_Urofu.8G064900:0.0512108,Panicum_hallii_Pahal.8G061000:0.0282558)n29:0.0074618)n28:0.000829089)n27:0.00287162,(ASEM_AUS1_H_AUS1CM014277.1003146.1:0.0188596,(ASEM_RSA5_H_RSA5chrom8002855.1:5e-09,ASEM_RSA5_H_RSA5chrom8002856.1:4.5e-09)n31:5e-10)n30:0.00873775)n26:0.036382)n25:0.0213201)n22:0.0342349)n20:0.00380388,(Digitaria_exilis_H_Dex8A-000431.1:0.118333,Urochloa_fusta_Urofu.8G088000:0.0751089)n32:0.021724)n19:0.00241378)n18:0.0828045,(Olyra_latifolia_Ola007394:0.0778565,(Aristida_adscensionis_H_Aadptg000040l000270.1:0.113513,(Dichantelium_oligosantes_H_DolKV782099.1000001.1:0.0518136,(Panicum_virgatum_Pavir.J248200:0.106615,(ASEM_AUS1_H_AUS1CM014277.1000774.1:0.00485901,(ASEM_RSA5_H_RSA5chrom9004218.1:0.014349,ASEM_RSA5_H_RSA5scaff731000001.1:0.0134787)n38:0.00149764)n37:0.00197822)n36:0.0164164)n35:0.0645599)n34:0.0167521)n33:0.00186134)n17:0.0248253,(((Stipagrostis_hirtigluma_H_Shi_ptg000026l_000103.1:0.000851074,Stipagrostis_hirtigluma_H_Shi_ptg000083l_000244.1:0.0045127)n41:0.0814595,(Aristida_adscensionis_H_Aadptg000008l000507.1:0.0926441,Aristida_adscensionis_H_Aadptg000008l000509.1:0.0601745)n42:0.0175933)n40:0.0354614,((Urochloa_fusta_Urofu.8G016700:0.140012,((Echinocloa_haploclada_eh_chr5.461:0.115763,((Digitaria_radicosa_Dra06G0062100:5e-09,Digitaria_radicosa_Dra06G0062100.2:0.000778113)n48:0.0235081,(Digitaria_exilis_H_Dex2A-000873.1:0.0195364,Digitaria_exilis_H_Dex2B-000787.1:0.0188442)n49:0.0144238)n47:0.0508008)n46:0.0293639,(Chasmanthium_laxum_Chala.09G168300:0.0570545,Sorghum_bicolor_SORBI_3008G015800:0.0865499)n50:0.00945772)n45:0.0199216)n44:0.0150267,((Echinocloa_haploclada_eh_chr4.23:0.0683667,(Cenchrus_americanus_H_CamCM007982.2002691.1:6e-09,Cenchrus_americanus_H_CamCM007982.2002680.1:5e-09)n53:0.0703692)n52:0.0474246,(((Panicum_virgatum_Pavir.8NG021800:0.0437365,(Panicum_virgatum_Pavir.2KG319100:0.0107891,Panicum_virgatum_Pavir.3KG009100:0.117062)n57:0.0468045)n56:0.0361336,(Hordeum_spontaneum_WB01_000284_1235697:0.380413,((Digitaria_exilis_H_Dex8A-002178.1:0.00479253,Digitaria_exilis_H_Dex8B-002032.1:0.00307974)n60:0.0363677,Digitaria_exilis_H_Dex3B-004238.1:1.17e-08)n59:1.3e-09)n58:0.0871502)n55:0.014919,(ASEM_RSA5_H_RSA5chrom3003115.1:0.0135429,(ASEM_AUS1_H_AUS1CM014277.1000187.1:0.0354815,(ASEM_AUS1_H_AUS1CM014277.1000188.1:0.0322339,ASEM_AUS1_H_AUS1CM014277.1000190.1:0.015761)n63:0.0015761)n62:0.000175123)n61:0.00470046)n54:0.0346564)n51:0.0429165)n43:0.00476851)n39:0.0120779)n16:0.00134199)n13:0.0136972)n11:0.0168857,((Hordeum_spontaneum_WB01_000889_0215951:0.00787076,Hordeum_vulgareMorex_HORVU.MOREX.r3.1HG0003620:0.00395042)n65:0.0938222,(Leersia_perrieri_LPERR07G04510:0.0882392,Oryza_sativa_LOC_Os07g08300:0.118211)n66:0.0378268)n64:0.0366094)n10:0.00406771,(Hordeum_spontaneum_WB01_003437_0339239:5e-09,(Hordeum_vulgareMorex_HORVU.MOREX.r3.3HG0329110:0.097724,Hordeum_vulgareMorex_HORVU.MOREX.r3.4HG0356690:4.5e-09)n68:5e-10)n67:0.0889133)n9:0.00987926)n7:0.0402008,Olyra_latifolia_Ola007393:0.237591)n6:0.026399)n4:0.046129,((Dendrocalamus_sinicus_Dendrocalamus_sinicus_Dsi12A_26393797_26421161_Dsi12Ag08090.1_1_CDS_4147843408_29786:0.0191498,(Dendrocalamus_sinicus_Dendrocalamus_sinicus_Dsi12A_26435244_26449521_Dsi12Ag08100.1_1_CDS_4147843411_31474:0.0121542,Dendrocalamus_sinicus_Dendrocalamus_sinicus_Dsi12A_26577204_26592153_Dsi12Ag08110.1_1_CDS_4147843414_33162:0.0203317)n71:0.0177705)n70:0.0108658,((Dendrocalamus_sinicus_Dendrocalamus_sinicus_Dsi12A_26200692_26228399_Dsi12Ag08010.1_1_CDS_4147843384_16282:0.011628,Dendrocalamus_sinicus_Dendrocalamus_sinicus_Dsi12A_26317996_26335352_Dsi12Ag08070.1_1_CDS_4147843402_26410:0.0120306)n73:0.00359837,(Dendrocalamus_sinicus_Dendrocalamus_sinicus_Dsi12A_26357799_26379105_Dsi12Ag08080.1_1_CDS_4147843405_28098:0.0181399,Dendrocalamus_sinicus_Dendrocalamus_sinicus_Dsi12A_26281632_26301619_Dsi12Ag08040.1_1_CDS_4147843393_21346:0.016799)n74:0.00233457)n72:0.00858998)n69:0.022736)n3:0.0869235)n0;
```
