## Supplementary Dataset S1 for "Gene turnover and contingency facilitated the repeated evolution of C_4_ photosynthesis in grasses": OG0002300_tree.txt

```
((Oryza_sativa_LOC_Os12g03080:0.400336,(Eragrostis_curvula_EJB05_28837:0.145267,(Eragrostis_curvula_EJB05_28842:0.161288,Eragrostis_curvula_EJB05_28831:0.15387)n3:0.038114)n2:0.0402446)n1:0.0108339,(((((Stipagrostis_hirtigluma_H_Shi_ptg000009l_000460.1:0.0701702,(Stipagrostis_hirtigluma_H_Shi_ptg000009l_000459.1:0.0358264,Stipagrostis_hirtigluma_H_Shi_ptg000009l_000457.1:0.0367338)n9:0.0142406)n8:0.119519,(((Sorghum_bicolor_SORBI_3009G013100:0.0217438,(Sorghum_bicolor_SORBI_3009G013300:0.0146128,Sorghum_bicolor_SORBI_3009G013000:0.0187238)n13:0.00789351)n12:0.0292846,((((Panicum_virgatum_Pavir.8KG109400:0.0988881,((Panicum_virgatum_Pavir.8NG082300:0.0772321,(Panicum_virgatum_Pavir.8NG082000:0.0860929,(Panicum_virgatum_Pavir.8NG087100:0.0260287,(Panicum_virgatum_Pavir.8NG188800:0.0279216,Panicum_virgatum_Pavir.8NG082200:0.00915418)n22:0.0127967)n21:0.0152998)n20:0.00783894)n19:0.0410371,((Panicum_virgatum_Pavir.8NG082500:0.0910569,(Panicum_virgatum_Pavir.8KG109900:0.0581392,Panicum_virgatum_Pavir.6KG196200:0.108593)n25:0.0137225)n24:0.0100721,Panicum_virgatum_Pavir.6KG320500:0.0817342)n23:0.0102311)n18:0.0137359)n17:0.0398578,(ASEM_AUS1_H_AUS1CM014277.1000525.1:0.101353,Digitaria_exilis_H_Dex8B-000280.1:0.170645)n26:0.0295124)n16:0.0233124,((Panicum_virgatum_Pavir.4KG147000:0.0486827,Panicum_virgatum_Pavir.4NG136000:0.0419117)n28:0.0961263,(ASEM_AUS1_H_AUS1CM014277.1000529.1:0.0192728,((ASEM_RSA5_H_RSA5chrom3002445.1:0.00751122,ASEM_RSA5_H_RSA5chrom8000362.1:0.0052634)n31:0.0699442,((ASEM_RSA5_H_RSA5chrom8000316.1:0.0368087,(ASEM_RSA5_H_RSA5chrom8002926.1:0.0203425,ASEM_RSA5_H_RSA5scaff149000002.1:0.0361716)n34:0.0223075)n33:0.0132235,ASEM_RSA5_H_RSA5chrom8000364.1:0.0187459)n32:0.00187459)n30:0.000208288)n29:0.0421639)n27:0.0362928)n15:0.0694698,(Panicum_virgatum_Pavir.1KG403700:0.0187235,(Digitaria_radicosa_Dra09G0378900:0.0387905,((Digitaria_exilis_H_Dex2B-000274.1:0.0693163,Digitaria_exilis_H_Dex2A-000313.1:0.0314352)n38:0.0130659,Digitaria_exilis_H_Dex2A-000314.1:0.0993495)n37:0.0110388)n36:0.00507019)n35:0.00313328)n14:0.000348142)n11:0.169129,((Digitaria_radicosa_Dra08G0045000:0.0469147,(Digitaria_exilis_H_Dex8A-000306.1:0.00895795,Digitaria_exilis_H_Dex8B-000286.1:0.00583731)n41:0.0510524)n40:0.0337301,(Dichantelium_oligosantes_H_DolKV778015.1000002.1:0.0444766,(ASEM_AUS1_H_AUS1CM014277.1003170.1:0.0115999,ASEM_RSA5_H_RSA5chrom8000363.1:0.00622687)n43:0.0627327)n42:0.0111691)n39:0.116658)n10:0.012962)n7:0.0202149,(Oryza_sativa_LOC_Os05g23990:0.217508,(Chasmanthium_laxum_Chala.09G131100:0.104235,(Zea_mays_Zm00001eb046710:0.249033,Echinocloa_haploclada_eh_chr4.661:0.193726)n46:0.00857191)n45:0.0399832)n44:0.0233227)n6:0.0111503,(Aristida_adscensionis_H_Aadptg000034l000132.1:0.17349,Eleusine_coracana_ELECO.r07.4AG0315180:0.22754)n47:0.0269682)n5:0.00874514,((((Eragrostis_curvula_EJB05_28836:0.124976,Phragmites_australis_Phragmites_australis_PaChr10_27722904_27726701_evm.model.PaChr10.897_1_CDS_4362372775_27804:0.0458623)n51:0.0123634,((ASEM_RSA5_H_RSA5chrom8000317.1:0.0733633,(Panicum_virgatum_Pavir.8KG089900:0.0337699,(Panicum_virgatum_Pavir.8NG087300:0.0231788,(Panicum_virgatum_Pavir.8NG078500:0.00798099,Panicum_virgatum_Pavir.8NG087400:0.0150543)n56:0.024071)n55:0.0102211)n54:0.0299656)n53:0.0340327,((Setaria_viridis_SEVIR_8G071100v2:0.0770421,(Panicum_virgatum_Pavir.8NG078700:0.0214939,(Panicum_hallii_Pahal.8G060100:0.0346956,(Panicum_hallii_Pahal.8G060000:0.0262105,Panicum_hallii_Pahal.8G060200:0.0213787)n61:0.00213787)n60:0.000237541)n59:0.00534755)n58:0.054317,Stipagrostis_hirtigluma_H_Shi_ptg000009l_000453.1:0.0881928)n57:0.0128772)n52:0.0014308)n50:0.0779764,Sorghum_bicolor_SORBI_3005G076400:0.104588)n49:0.0194034,((((Phragmites_australis_Phragmites_australis_PaChr10_27551340_27555068_evm.model.PaChr10.893_1_CDS_4362372767_24445:0.0580423,Phragmites_australis_Phragmites_australis_PaChr10_27635101_27638760_evm.model.PaChr10.895_1_CDS_4362372771_26126:0.0848535)n65:0.00550176,(Phragmites_australis_Phragmites_australis_PaChr10_27495507_27499015_evm.model.PaChr10.892_1_CDS_4362372765_23603:0.0728249,((Phragmites_australis_Phragmites_australis_PaChr10_27763200_27767084_evm.model.PaChr10.898_1_CDS_4362372777_28643:0.0182856,Phragmites_australis_Phragmites_australis_PaChr10_27845736_27849503_evm.model.PaChr10.901_1_CDS_4362372787_32845:0.0211279)n68:0.0431037,Phragmites_australis_Phragmites_australis_PaChr10_27794975_27796246_evm.model.PaChr10.900_1_CDS_4362372785_32004:0.0535706)n67:0.00790057)n66:0.0102693)n64:0.00812235,Phragmites_australis_Phragmites_australis_PaChr10_27573713_27574704_evm.model.PaChr10.894_1_CDS_4362372769_25285:0.0579011)n63:0.0458384,((Stipagrostis_hirtigluma_H_Shi_ptg000009l_000458.1:0.0653647,Stipagrostis_hirtigluma_H_Shi_ptg000009l_000455.1:0.0606279)n70:0.102249,(Aristida_adscensionis_H_Aadptg000034l000133.1:0.129234,((Aristida_adscensionis_H_Aadptg000040l000190.1:0.040259,Aristida_adscensionis_H_Aadptg000040l000188.1:0.0388287)n73:0.0520998,(Aristida_adscensionis_H_Aadptg000040l000189.1:0.0494523,Aristida_adscensionis_H_Aadptg000040l000187.1:0.0441498)n74:0.109473)n72:0.0406805)n71:0.0594949)n69:0.0408228)n62:0.0387431)n48:0.00430479)n4:0.0108339)n0;
```
