## Supplementary Dataset S1 for "Gene turnover and contingency facilitated the repeated evolution of C_4_ photosynthesis in grasses": OG0002301_tree.txt

```
((((Dendrocalamus_sinicus_Dendrocalamus_sinicus_Dsi10A_17861171_17863860_Dsi10Ag07010.1_-1_CDS_4147823488_16779:0.0441359,Ampelocalamus_luodianensis_Alu10Cg02920.1:0.0321195)n3:0.103657,((Stipagrostis_hirtigluma_H_Shi_ptg000025l_000721.1:0.121391,(ASEM_AUS1_H_AUS1CM014278.1000103.1:0.0161117,ASEM_RSA5_H_RSA5chrom9004846.1:0.0238787)n6:0.0749729)n5:0.0681625,(ASEM_RSA5_H_RSA5chrom4000182.1:0.171459,((Eleusine_coracana_ELECO.r07.7AG0579400:0.140752,((Eragrostis_curvula_EJB05_10860:0.00507812,Eragrostis_curvula_EJB05_10885:0.00410346)n11:0.0528148,(Eragrostis_curvula_EJB05_10864:0.09117,(Eragrostis_curvula_EJB05_10863:0.0173789,Eragrostis_curvula_EJB05_10886:0.0191904)n13:0.0159763)n12:0.0610713)n10:0.0380507)n9:0.0778986,(Phragmites_australis_Phragmites_australis_PaChr25_5845006_5845863_evm.model.PaChr25.178_1_CDS_4362438043_37276:0.0774187,(((Aristida_adscensionis_H_Aadptg000040l000205.1:0.0665575,Aristida_adscensionis_H_Aadptg000040l000075.1:0.0738161)n17:0.0556959,(Stipagrostis_hirtigluma_H_Shi_ptg000025l_002229.1:0.0841235,Stipagrostis_hirtigluma_H_Shi_ptg000025l_002228.1:0.0407606)n18:0.0614903)n16:0.0291739,(Aristida_adscensionis_H_Aadptg000023l000015.1:0.153225,Stipagrostis_hirtigluma_H_Shi_ptg000037l_000684.1:0.124023)n19:0.0137803)n15:0.00650126)n14:0.0102784)n8:0.0205478)n7:0.00228309)n4:0.0352009)n2:0.010953,((Brachypodium_distachyon_BRADI_1g00654v3:0.202159,(Zizania_latifolia_GWHTBFHI002227:0.106508,(((Leersia_perrieri_LPERR08G11580:0.129985,Oryza_sativa_LOC_Os08g31130:0.139673)n25:0.0383838,(Leersia_perrieri_LPERR10G03600:0.123335,(Oryza_sativa_LOC_Os10g12400:0.0923173,Oryza_sativa_LOC_Os10g12500:0.0822579)n27:0.00913977)n26:0.0254628)n24:0.013035,Leersia_perrieri_LPERR10G03620:0.214198)n23:0.0261181)n22:0.0659119)n21:0.0175779,Olyra_latifolia_Ola013101:0.121987)n20:0.0145341)n1:0.0107196,(((Stipagrostis_hirtigluma_H_Shi_ptg000003l_000287.1:0.0178755,Stipagrostis_hirtigluma_H_Shi_ptg000009l_000086.1:0.0198067)n30:0.128884,(((Chasmanthium_laxum_Chala.09G121500:0.0320035,Chasmanthium_laxum_Chala.09G122400:0.0606131)n33:0.0978043,((Eragrostis_curvula_EJB05_28495:0.12558,(Eleusine_coracana_ELECO.r07.7AG0571130:0.0307595,Eleusine_coracana_ELECO.r07.7BG0602790:0.0075032)n36:0.0816244)n35:0.0499663,Eragrostis_curvula_EJB05_14665:0.177388)n34:0.0197097)n32:0.0319512,(((Zea_mays_Zm00001eb112240:0.117513,Sorghum_bicolor_SORBI_3005G088500:0.0752235)n39:0.0600633,((Urochloa_fusta_Urofu.8G077500:0.0964822,(Cenchrus_americanus_H_CamCM007985.2001278.1:0.0615759,Setaria_viridis_SEVIR_8G084200v2:0.0425515)n42:0.0365377)n41:0.00953726,((((Dichantelium_oligosantes_H_DolKV781800.1000001.1:0.1101,Dichantelium_oligosantes_H_DolKV776929.1000009.1:0.05446)n46:0.0240421,((Digitaria_radicosa_Dra08G0054200:0.106298,(Digitaria_exilis_H_Dex8A-001836.1:0.0239924,(Digitaria_exilis_H_Dex8A-001835.1:0.00553567,Digitaria_exilis_H_Dex8B-001743.1:0.0137392)n50:0.0168901)n49:0.0464037)n48:0.0535571,((Panicum_hallii_Pahal.8G072100:0.00335335,Panicum_hallii_Pahal.8G072000:0.00194888)n52:0.0310588,(Panicum_virgatum_Pavir.8NG190000:0.037202,((Panicum_virgatum_Pavir.7NG176800:0.0326454,(Panicum_virgatum_Pavir.7KG189300:0.0297684,Panicum_virgatum_Pavir.J374500:0.0111803)n56:0.0151173)n55:0.00613197,Panicum_virgatum_Pavir.8KG140000:0.088437)n54:0.00617953)n53:0.0105347)n51:0.0283941)n47:0.00990316)n45:0.0168543,Echinocloa_haploclada_eh_chr4.816:0.0830224)n44:0.0104856,(ASEM_AUS1_H_AUS1CM014277.1003040.1:0.0641073,(ASEM_RSA5_H_RSA5chrom8000449.1:0.127401,ASEM_RSA5_H_RSA5chrom8000450.1:0.0172945)n58:0.00192161)n57:0.127468)n43:5e-09)n40:0.027185)n38:0.0531955,(Phragmites_australis_Phragmites_australis_PaChr21_6779638_6783593_evm.model.PaChr21.391_1_CDS_4362428167_4011:0.117649,Phragmites_australis_Phragmites_australis_PaChr10_25580560_25582906_evm.model.PaChr10.833_1_CDS_4362372635_11413:0.0629578)n59:0.00699531)n37:0.0167854)n31:0.0265196)n29:0.0695878,((((Hordeum_spontaneum_WB01_001088_0017652:0.336432,Dendrocalamus_sinicus_Dendrocalamus_sinicus_Dsi10A_17888447_17889492_Dsi10Ag07020.1_-1_CDS_4147823491_18467:0.495136)n63:0.223796,(Streptochaeta_angustifolia_strangu_021789:0.192793,Streptochaeta_angustifolia_strangu_014470:0.238091)n64:0.156357)n62:0.0696479,(Digitaria_radicosa_Dra08G0054300:0.23565,(Phragmites_australis_Phragmites_australis_PaChr10_25579445_25579780_evm.model.PaChr10.832_1_CDS_4362372633_10567:0.277314,((ASEM_AUS1_H_AUS1CM014277.1003039.1:0.130918,Dichantelium_oligosantes_H_DolKV776929.1000007.1:0.0968604)n68:0.179507,(ASEM_RSA5_H_RSA5chrom1002810.1:0.491076,ASEM_RSA5_H_RSA5chrom1002809.1:0.228523)n69:0.0253914)n67:0.0772723)n66:0.070392)n65:0.0760578)n61:0.0594635,((Hordeum_vulgareMorex_HORVU.MOREX.r3.7HG0652030:0.132044,((Hordeum_spontaneum_WB01_001088_0022332:0.0182152,Hordeum_vulgareMorex_HORVU.MOREX.r3.7HG0651980:5e-09)n73:0.0545669,(Hordeum_spontaneum_WB01_006064_0194171:0.126255,Hordeum_vulgareMorex_HORVU.MOREX.r3.7HG0652020:0.0287225)n74:0.0604075)n72:0.0633743)n71:0.0511899,Streptochaeta_angustifolia_strangu_040228:0.268017)n70:0.018146)n60:0.00871861)n28:0.000968735)n0;
```
