## Supplementary Dataset S1 for "Gene turnover and contingency facilitated the repeated evolution of C_4_ photosynthesis in grasses": OG0002302_tree.txt

```
(Brachypodium_distachyon_BRADI_4g11720v3:0.169656,(((Aristida_adscensionis_H_Aadptg000062l000471.1:0.248977,(Stipagrostis_hirtigluma_H_Shi_ptg000013l_000434.1:0.0145931,Stipagrostis_hirtigluma_H_Shi_ptg000014l_000266.1:0.00936868)n4:0.199207)n3:0.113246,(((Aristida_adscensionis_H_Aadptg000006l000147.1:0.216885,Aristida_adscensionis_H_Aadptg000006l000144.1:0.344571)n7:0.0556382,((Eleusine_coracana_ELECO.r07.9AG0690910:0.103376,Eleusine_coracana_ELECO.r07.9BG0717220:0.101165)n9:0.286108,(Chasmanthium_laxum_Chala.09G029200:0.238933,(((Echinocloa_haploclada_eh_chr4.2401:0.241336,((ASEM_AUS1_H_AUS1CM014277.1001527.1:0.0685083,(ASEM_RSA5_H_RSA5chrom8001907.1:0.148217,ASEM_RSA5_H_RSA5chrom9003555.1:0.0433422)n16:0.0509986)n15:0.134546,(ASEM_AUS1_H_AUS1CM014277.1001528.1:0.0263037,(ASEM_RSA5_H_RSA5chrom8001908.1:0.0647022,ASEM_RSA5_H_RSA5chrom9003556.1:0.00828261)n18:0.00092029)n17:0.0215731)n14:0.00239701)n13:0.108187,(Cenchrus_americanus_H_CamCM007982.2000195.1:0.276198,(Digitaria_radicosa_Dra08G0137900:0.202159,(Digitaria_exilis_H_Dex9A-002179.1:0.0336959,Digitaria_exilis_H_Dex9B-002166.1:0.0263436)n21:0.1563)n20:0.041281)n19:0.0343047)n12:0.0495675,(((Sorghum_bicolor_SORBI_3005G199500:0.257715,(((Setaria_viridis_SEVIR_8G224200v2:0.162219,((Dichantelium_oligosantes_H_DolKV768330.1000001.1:0.131285,(Dichantelium_oligosantes_H_DolKV781832.1000003.1:0.049454,Dichantelium_oligosantes_H_DolKV774970.1000001.1:0.155388)n30:0.0252667)n29:0.0879548,(Dichantelium_oligosantes_H_DolKV773308.1000001.1:0.0308123,(Dichantelium_oligosantes_H_DolKV781832.1000001.1:0.128798,(Dichantelium_oligosantes_H_DolKV781832.1000002.1:0.0612244,Dichantelium_oligosantes_H_DolKV767396.1000001.1:0.0368238)n33:0.0304497)n32:0.00814163)n31:0.168105)n28:0.0186783)n27:0.0159837,((Panicum_virgatum_Pavir.3NG075700:0.133061,Panicum_virgatum_Pavir.8NG327200:0.10448)n35:0.140181,((Panicum_virgatum_Pavir.J549800:0.134981,Panicum_virgatum_Pavir.8KG369000:0.13521)n37:0.0353026,(Cenchrus_americanus_H_CamCM007982.2005170.1:0.116392,Cenchrus_americanus_H_CamLKME02010334.1000010.1:0.390045)n38:0.0433384)n36:0.0723572)n34:0.00803969)n26:0.0167108,Cenchrus_americanus_H_CamCM007982.2000192.1:0.313758)n25:0.034862)n24:0.137308,(Echinocloa_haploclada_eh_chr4.2414:0.181809,(Digitaria_exilis_H_Dex8A-000957.1:0.048465,Digitaria_exilis_H_Dex8B-000886.1:0.0444594)n40:0.253801)n39:0.0400186)n23:0.0343073,(Setaria_viridis_SEVIR_8G223700v2:0.261561,((Panicum_virgatum_Pavir.5NG445900:0.190731,(Panicum_virgatum_Pavir.5NG445700:0.0214517,Panicum_virgatum_Pavir.5NG356700:0.0105558)n44:0.184468)n43:0.0617784,((Panicum_virgatum_Pavir.J725900:0.122945,((Cenchrus_americanus_H_CamCM007982.2000193.1:0.129704,(((ASEM_AUS1_H_AUS1CM014277.1002170.1:0.0641427,ASEM_RSA5_H_RSA5chrom8001361.1:0.0407414)n51:0.0450824,(ASEM_AUS1_H_AUS1CM014277.1002176.1:0.0283583,(ASEM_RSA5_H_RSA5chrom8001906.1:0.0440845,ASEM_RSA5_H_RSA5chrom8001532.1:0.118862)n53:0.0132069)n52:0.0238037)n50:0.0775782,(ASEM_AUS1_H_AUS1CM014278.1002184.1:0.0302881,ASEM_RSA5_H_RSA5chrom9006057.1:0.0238433)n54:0.0642503)n49:0.00713892)n48:0.0906168,((Digitaria_exilis_H_Dex8B-000878.1:0.131678,Digitaria_exilis_H_Dex8A-001232.1:0.141825)n56:0.0620202,((Digitaria_radicosa_Dra08G0138400:0.0904441,Digitaria_radicosa_Dra08G0138100:0.152887)n58:0.0703199,Digitaria_radicosa_Dra08G0138000:0.0594239)n57:0.00660266)n55:0.0408123)n47:0.0297025)n46:0.0120134,(Urochloa_fusta_Urofu.8G200600:0.255358,(Echinocloa_haploclada_eh_chr4.2406:0.130013,(Echinocloa_haploclada_eh_chr4.2410:5e-09,Echinocloa_haploclada_eh_chr4.2408:5e-09)n61:0.163922)n60:0.0637837)n59:0.0286072)n45:0.0246225)n42:0.00273583)n41:0.0513488)n22:0.00513488)n11:0.000570542)n10:0.0433154)n8:0.0212283)n6:0.0023587,((((Stipagrostis_hirtigluma_H_Shi_ptg000013l_000437.1:0.0188145,Stipagrostis_hirtigluma_H_Shi_ptg000014l_000267.1:0.023343)n65:0.018366,Stipagrostis_hirtigluma_H_Shi_ptg000013l_000435.1:0.0376871)n64:0.195306,(ASEM_AUS1_H_AUS1CM014277.1001957.1:0.672343,(Aristida_adscensionis_H_Aadptg000006l000330.1:0.219906,(Aristida_adscensionis_H_Aadptg000006l000331.1:0.120274,Aristida_adscensionis_H_Aadptg000006l000145.1:0.0817513)n68:0.00817513)n67:0.000908348)n66:0.0464537)n63:0.0744847,(Echinocloa_haploclada_eh_chr2.3754:0.739152,Digitaria_exilis_H_Dex5A-001703.1:0.516603)n69:0.326671)n62:0.0362967)n5:0.00927777)n2:0.0466752,((Eleusine_coracana_ELECO.r07.9BG0715310:0.44785,((Digitaria_exilis_H_Dex5B-001721.1:0.191745,Panicum_virgatum_Pavir.5KG588400:0.162089)n73:0.119513,(Aristida_adscensionis_H_Aadptg000009l000122.1:0.192154,Stipagrostis_hirtigluma_H_Shi_ptg000016l_001285.1:0.178895)n74:0.0664069)n72:0.059122)n71:0.0696534,Urochloa_fusta_Urofu.3G061600:0.625259)n70:0.0694732)n1:0.169656)n0;
```
