## Supplementary Dataset S1 for "Gene turnover and contingency facilitated the repeated evolution of C_4_ photosynthesis in grasses": OG0002303_tree.txt

```
(Echinocloa_haploclada_eh_chr5.4663:0.270609,(((Setaria_viridis_SEVIR_3G388600v2:0.17753,Panicum_virgatum_Pavir.J557300:0.214449)n3:0.0428104,(Dichantelium_oligosantes_H_DolKV776704.1000001.1:0.176544,Panicum_hallii_Pahal.3G480500:0.126877)n4:0.0462932)n2:0.00514368,((Tillandsia_fasciculata_H_Tillandsia_CM054930.1_000519.1:0.482578,Urochloa_fusta_Urofu.3G431300:0.197407)n6:0.035,(((Ananas_comosus_H_Ananas_contig8_000733.1:0.411264,Tillandsia_fasciculata_H_Tillandsia_CM054932.1_001074.1:0.378038)n9:0.45731,((Sorghum_bicolor_SORBI_3008G148101:0.263189,Zea_mays_Zm00001eb030450:0.236153)n11:0.120084,((((((((Eragrostis_curvula_EJB05_00681:0.0393612,Eragrostis_curvula_EJB05_00690:0.0109607)n19:0.193937,(Eragrostis_curvula_EJB05_00679:0.00407041,Eragrostis_curvula_EJB05_00688:0.00611019)n20:0.18905)n18:0.0236981,Eragrostis_curvula_EJB05_00693:0.272715)n17:0.0765912,(Eragrostis_curvula_EJB05_00689:0.240522,(Eragrostis_curvula_EJB05_00691:0.0141349,Eragrostis_curvula_EJB05_00682:0.0115403)n22:0.213508)n21:0.0651872)n16:0.0367677,(Eleusine_coracana_ELECO.r07.5BG0444430:0.267522,Eleusine_coracana_ELECO.r07.5AG0396020:0.204931)n23:0.165166)n15:0.0669653,Chasmanthium_laxum_Chala.12G103500:0.19112)n14:0.0416688,(((Aristida_adscensionis_H_Aadptg000065l000441.1:0.203424,Stipagrostis_hirtigluma_H_Shi_ptg000046l_001184.1:0.196756)n26:0.0485987,Digitaria_radicosa_Dra03G0334900:0.381832)n25:0.0388313,(Phragmites_australis_Phragmites_australis_PaChr23_21077785_21078531_evm.model.PaChr23.814_1_CDS_4362435557_11200:0.151103,Phragmites_australis_Phragmites_australis_PaChr22_2968474_2969157_evm.model.PaChr22.232_1_CDS_4362431241_22536:0.157588)n27:0.0637414)n24:0.0455099)n13:0.0375587,((Olyra_latifolia_Ola024660:0.230592,((Oryza_sativa_LOC_Os12g39990:0.195279,Leersia_perrieri_LPERR12G14590:0.460493)n31:0.0971043,(Ampelocalamus_luodianensis_Alu12Cg02520.1:0.151801,(Dendrocalamus_sinicus_Dendrocalamus_sinicus_Dsi12B_21714124_21714813_Dsi12Bg06270.1_-1_CDS_4147845625_26980:0.20614,(Dendrocalamus_sinicus_Dendrocalamus_sinicus_DsiCtg00154_200954_201577_DsiCtg00154g00100.1_-1_CDS_4147848226_12922:0.0448755,Dendrocalamus_sinicus_Dendrocalamus_sinicus_DsiCtg00160_132849_136934_DsiCtg00160g00090.1_1_CDS_4147848346_23613:0.157571)n34:0.102416)n33:0.0113796)n32:0.0472773)n30:0.0289311)n29:0.0311999,((((Aristida_adscensionis_H_Aadptg000018l001203.1:0.266354,Stipagrostis_hirtigluma_H_Shi_ptg000037l_000826.1:0.131042)n38:0.0698706,(((Brachypodium_distachyon_BRADI_1g14570v3:0.25238,(Hordeum_spontaneum_WB01_004809_0457737:0.0212152,Hordeum_vulgareMorex_HORVU.MOREX.r3.4HG0343140:0.00186137)n42:0.159789)n41:0.116845,(Olyra_latifolia_Ola037583:0.185658,((Ampelocalamus_luodianensis_Alu03Dg18820.2:0.0733293,Dendrocalamus_sinicus_Dendrocalamus_sinicus_Dsi03B_17301482_17302210_Dsi03Bg08930.1_1_CDS_4147736788_49700:0.103869)n45:0.0107291,(Ampelocalamus_luodianensis_Alu03Cg28920.1:0.0743108,(Dendrocalamus_sinicus_Dendrocalamus_sinicus_Dsi03A_17191475_17192206_Dsi03Ag09370.1_1_CDS_4147729531_1274:0.0744907,Dendrocalamus_sinicus_Dendrocalamus_sinicus_Dsi06C_3185971_3186618_Dsi06Cg00780.1_1_CDS_4147783435_41409:0.091896)n47:0.0102107)n46:0.0356217)n44:0.0459861)n43:0.0586991)n40:0.0501355,(((Chasmanthium_laxum_Chala.03G149100:0.177367,((Setaria_viridis_SEVIR_9G165300v2:0.12871,((Dichantelium_oligosantes_H_DolKV779846.1000001.1:0.115287,(ASEM_AUS1_H_AUS1CM014278.1005423.1:0.0635571,ASEM_RSA5_H_RSA5chrom9002297.1:0.0582557)n55:0.0861103)n54:0.0400811,((Digitaria_radicosa_Dra09G0195900:0.172955,(Digitaria_exilis_H_Dex9A-000773.1:0.0630707,Digitaria_exilis_H_Dex9B-004898.1:0.0735037)n58:0.0820325)n57:0.0599174,(Urochloa_fusta_Urofu.9G170500:0.156575,(Panicum_virgatum_Pavir.9NG206400:0.229138,(Panicum_virgatum_Pavir.9KG094400:0.0938429,Panicum_virgatum_Pavir.9KG101200:0.0136229)n61:0.0564987)n60:0.0534566)n59:0.0247483)n56:0.027389)n53:0.0272179)n52:0.0499963,((Zea_mays_Zm00001eb051380:0.186928,(Zea_mays_Zm00001eb417670:0.217725,Zea_mays_Zm00001eb219030:0.0517866)n64:0.125193)n63:0.0483196,(Sorghum_bicolor_SORBI_3001G166200:0.171065,Ampelocalamus_luodianensis_Alu04Cg16800.2:0.189542)n65:0.043696)n62:0.105192)n51:0.0660997)n50:0.0317231,(Phragmites_australis_Phragmites_australis_PaChr4_31965722_31966531_evm.model.PaChr4.1608_1_CDS_4362452729_12096:0.205931,Phragmites_australis_Phragmites_australis_PaChr3_34264658_34265473_evm.model.PaChr3.1826_1_CDS_4362444647_11225:0.142031)n66:0.0530903)n49:0.0339303,(Eragrostis_curvula_EJB05_05613:0.263697,(Eleusine_coracana_ELECO.r07.3BG0270990:0.0451078,Eleusine_coracana_ELECO.r07.3AG0225520:0.0625065)n68:0.210022)n67:0.0811659)n48:0.0399914)n39:0.00444349)n37:0.0808607,(Leersia_perrieri_LPERR03G21700:0.347716,(Zizania_latifolia_GWHTBFHI014677:0.215547,Zizania_latifolia_GWHTBFHI023564:0.249931)n70:0.0764419)n69:0.0977535)n36:0.0545871,(Pharus_latifolius_Phala.01G151000:0.369394,(Streptochaeta_angustifolia_strangu_028364:0.278052,Streptochaeta_angustifolia_strangu_014719:0.213061)n72:0.0723637)n71:0.0604406)n35:0.0906594)n28:0.00906594)n12:0.000906594)n10:0.000100733)n8:0.0450505,(Panicum_virgatum_Pavir.3KG487300:0.791583,(Zizania_latifolia_GWHTBFHI028798:0.335745,Pharus_latifolius_Phala.10G032400:0.311235)n74:0.0662433)n73:0.00736037)n7:0.0457117)n5:0.00507908)n1:0.0488615)n0;
```
