## Supplementary Dataset S1 for "Gene turnover and contingency facilitated the repeated evolution of C_4_ photosynthesis in grasses": OG0002304_tree.txt

```
(Juncus_effusus_H_Juncus_Jeff_scaffold_13_000158.1:0.423556,((((Zizania_latifolia_GWHTBFHI014465:0.0216987,Zizania_latifolia_GWHTBFHI023229:0.0219756)n4:0.0239553,(Leersia_perrieri_LPERR03G27580:0.0567986,Oryza_sativa_LOC_Os03g52120:0.0511548)n5:0.0375364)n3:0.0435775,(((Sorghum_bicolor_SORBI_3001G103000:0.0348259,Zea_mays_Zm00001eb056200:0.0479546)n8:0.0289628,((((Urochloa_fusta_Urofu.9G103600:0.0511501,(Cenchrus_americanus_H_CamCM007983.2005044.1:0.0348685,Setaria_viridis_SEVIR_9G103900v2:0.0160014)n13:0.0210059)n12:0.0100585,((Digitaria_radicosa_Dra09G0087500:0.0279328,(Digitaria_exilis_H_Dex9A-005163.1:0.0172358,Digitaria_exilis_H_Dex9B-005048.1:0.0155735)n16:0.0128477)n15:0.0245081,(Panicum_hallii_Pahal.9G101500:0.0229377,(Panicum_virgatum_Pavir.9NG118900:0.022347,Panicum_virgatum_Pavir.2NG219000:0.0233644)n18:0.0139165)n17:0.0177265)n14:0.00453539)n11:0.00845814,(Echinocloa_haploclada_eh_chr1.918:0.0380956,Dichantelium_oligosantes_H_DolKV767250.1000009.1:0.035244)n19:0.0110825)n10:0.00596024,(ASEM_AUS1_H_AUS1CM014278.1001204.1:0.00944569,ASEM_RSA5_H_RSA5chrom9003756.1:0.00500572)n20:0.0267723)n9:0.021015)n7:0.0389535,(((((Chasmanthium_laxum_Chala.03G206600:0.0468384,((Sorghum_bicolor_SORBI_3001G103100:0.0380617,Zea_mays_Zm00001eb056190:0.0533455)n27:0.0899953,((ASEM_AUS1_H_AUS1CM014278.1001203.1:0.00970167,ASEM_RSA5_H_RSA5chrom9003755.1:0.00210905)n29:0.0338317,(((Urochloa_fusta_Urofu.9G103800:0.0540184,(Cenchrus_americanus_H_CamCM007983.2005043.1:0.0474138,Setaria_viridis_SEVIR_9G104000v2:0.0330651)n33:0.0303077)n32:0.010265,((Digitaria_radicosa_Dra09G0087600:0.0356162,(Digitaria_exilis_H_Dex9A-005162.1:0.023167,Digitaria_exilis_H_Dex9B-005047.1:0.0135642)n36:0.0230344)n35:0.0333784,(Dichantelium_oligosantes_H_DolKV767250.1000008.1:0.0482418,Echinocloa_haploclada_eh_chr1.919:0.0488992)n37:0.0119836)n34:0.00865615)n31:0.00718001,(Panicum_hallii_Pahal.9G101600:0.0146172,(Panicum_virgatum_Pavir.9NG119000:0.0131019,Panicum_virgatum_Pavir.2NG219100:0.0182049)n39:0.00541964)n38:0.0334672)n30:0.0159011)n28:0.0278531)n26:0.0506074)n25:0.0183501,((Eragrostis_curvula_EJB05_04720:0.0280892,(Eleusine_coracana_ELECO.r07.3BG0262890:0.0139909,Eleusine_coracana_ELECO.r07.3AG0217610:0.0100781)n42:0.0618478)n41:0.0295172,((Eleusine_coracana_ELECO.r07.3BG0262880:0.0805828,Eragrostis_curvula_EJB05_04721:0.0456369)n44:0.0373503,(Aristida_adscensionis_H_Aadptg000074l000047.1:0.104241,Stipagrostis_hirtigluma_H_Shi_ptg000037l_001340.1:0.0654211)n45:0.0231686)n43:0.0171533)n40:0.00190592)n24:0.0451411,(Phragmites_australis_Phragmites_australis_PaChr4_41526041_41528276_evm.model.PaChr4.2010_1_CDS_4362453625_6613:0.0481009,(Stipagrostis_hirtigluma_H_Shi_ptg000037l_001339.1:0.0325853,Aristida_adscensionis_H_Aadptg000074l000046.1:0.0653741)n47:0.0334178)n46:0.00371309)n23:0.0109023,(Phragmites_australis_Phragmites_australis_PaChr3_42302324_42305156_evm.model.PaChr3.2242_1_CDS_4362445573_18384:0.0474559,(Chasmanthium_laxum_Chala.03G206500:0.0344974,((Zea_mays_Zm00001eb056180:0.0437736,Sorghum_bicolor_SORBI_3001G103200:0.0266483)n51:0.0296268,(Dichantelium_oligosantes_H_DolKV767250.1000007.1:0.0346548,(((ASEM_AUS1_H_AUS1CM014278.1001202.1:0.0115067,ASEM_RSA5_H_RSA5chrom9003754.1:0.00780391)n55:0.0270472,Echinocloa_haploclada_eh_chr1.920:0.0500231)n54:0.00751497,(((Cenchrus_americanus_H_CamCM007983.2005042.1:0.028729,Setaria_viridis_SEVIR_9G104100v2:0.0175658)n58:0.0126792,(Urochloa_fusta_Urofu.9G103900:0.0200034,(Digitaria_radicosa_Dra09G0087700:0.0210372,(Digitaria_exilis_H_Dex9A-005161.1:0.00900079,Digitaria_exilis_H_Dex9B-005046.1:0.00452111)n61:0.0215836)n60:0.0238961)n59:0.00433842)n57:0.00769914,(Panicum_hallii_Pahal.9G101700:0.0109203,(Panicum_virgatum_Pavir.9NG119100:0.0135912,Panicum_virgatum_Pavir.2NG219300:0.0134446)n63:0.00986301)n62:0.0131123)n56:0.00652432)n53:0.00469716)n52:0.0147426)n50:0.0177763)n49:0.0155247)n48:0.0107354)n22:0.0121957,((((Ampelocalamus_luodianensis_Alu03Dg23370.1:0.0280302,Dendrocalamus_sinicus_Dendrocalamus_sinicus_Dsi03B_7708875_7711050_Dsi03Bg05730.1_-1_CDS_4147735828_20991:0.0211401)n67:0.00384708,Olyra_latifolia_Ola007664:0.232796)n66:0.00859778,(Ampelocalamus_luodianensis_Alu03Cg07720.1:0.0380466,Dendrocalamus_sinicus_Dendrocalamus_sinicus_Dsi03C_27238945_27241195_Dsi03Cg13520.1_1_CDS_4147745170_49165:0.0293362)n68:0.00325957)n65:0.0120801,(((Hordeum_spontaneum_WB01_009460_0062385:0.00109848,Hordeum_vulgareMorex_HORVU.MOREX.r3.4HG0339650:0.00305477)n71:0.062379,Cenchrus_americanus_H_CamCM007983.2005041.1:0.125233)n70:0.0259451,(Brachypodium_distachyon_BRADI_1g09770v3:0.0943425,Brachypodium_distachyon_BRADI_1g09800v3:0.0420513)n72:0.0191613)n69:0.0486963)n64:0.00940115)n21:0.000940115)n6:0.000104457)n2:0.00869262,(Streptochaeta_angustifolia_strangu_021002:0.111404,(Pharus_latifolius_Phala.01G093000:5e-09,Pharus_latifolius_Phala.01G093000.2:5e-09)n74:0.0818141)n73:0.0626168)n1:0.0276178)n0;
```
