## Supplementary Dataset S1 for "Gene turnover and contingency facilitated the repeated evolution of C_4_ photosynthesis in grasses": OG0002305_tree.txt

```
(Pharus_latifolius_Phala.01G087700:0.112687,((Zizania_latifolia_GWHTBFHI014477:0.0611625,(Oryza_sativa_LOC_Os03g52360:0.556996,(Oryza_sativa_LOC_Os03g52370:0.170253,Leersia_perrieri_LPERR03G27680:0.136945)n4:0.0286278)n3:0.00318087)n2:0.125225,((Olyra_latifolia_Ola007644:0.0828107,(Dendrocalamus_sinicus_Dendrocalamus_sinicus_Dsi03B_7475799_7476153_Dsi03Bg05630.1_-1_CDS_4147735798_4110:0.0286413,(Ampelocalamus_luodianensis_Alu03Dg23530.1:0.13021,Ampelocalamus_luodianensis_Alu03Cg07580.1:0.0460576)n8:0.0183127)n7:0.0614509)n6:0.0890182,((((Sorghum_bicolor_SORBI_3001G101400:0.0901438,((Setaria_viridis_SEVIR_9G101900v2:0.0332101,(Urochloa_fusta_Urofu.9G101800:0.0684403,((Panicum_hallii_Pahal.9G099900:0.0113223,Panicum_virgatum_Pavir.2NG216400:0.0799011)n17:0.0198641,(Echinocloa_haploclada_eh_chr1.904:0.0555509,(Dichantelium_oligosantes_H_DolKV775372.1000002.1:0.0401351,(ASEM_AUS1_H_AUS1CM014278.1001214.1:0.0557391,ASEM_RSA5_H_RSA5chrom3002974.1:0.0179991)n20:0.0130041)n19:0.0134601)n18:0.0120294)n16:0.0293951)n15:0.0103252)n14:0.00657735,(Cenchrus_americanus_H_CamCM007983.2005051.1:0.149957,((Digitaria_radicosa_Dra09G0086200:0.00566694,Digitaria_radicosa_Dra09G0086300:5e-09)n23:0.03722,(Digitaria_exilis_H_Dex9A-005170.1:0.040865,Digitaria_exilis_H_Dex9B-005055.1:0.0325181)n24:0.0500403)n22:0.0224559)n21:0.00721968)n13:0.0304723)n12:0.0847245,Chasmanthium_laxum_Chala.03G208000:0.14396)n11:0.0278273,(((((Urochloa_fusta_Urofu.9G101200:0.0208727,(Cenchrus_americanus_H_CamCM007983.2005052.1:0.0473535,Setaria_viridis_SEVIR_9G101800v2:0.041955)n30:0.032549)n29:0.0415084,(Panicum_hallii_Pahal.9G099600:0.048828,(Panicum_virgatum_Pavir.9NG115200:0.0302478,Panicum_virgatum_Pavir.2NG216000:0.0214712)n32:0.00238569)n31:0.0119154)n28:0.0706463,(Digitaria_radicosa_Dra09G0086100:0.0512256,(Digitaria_exilis_H_Dex9A-005173.1:0.0154272,Digitaria_exilis_H_Dex9B-005058.1:0.031502)n34:0.0378596)n33:0.0456632)n27:0.0223834,(Eragrostis_curvula_EJB05_04707:0.0666997,((Eleusine_coracana_ELECO.r07.3BG0262720:0.0230318,Eleusine_coracana_ELECO.r07.3AG0217390:0.0488285)n37:0.109895,(Eleusine_coracana_ELECO.r07.3BG0262760:0.0306485,Eleusine_coracana_ELECO.r07.3AG0217450:0.0287148)n38:0.0869672)n36:0.00966302)n35:0.0391948)n26:0.010477,((Eleusine_coracana_ELECO.r07.3BG0262690:0.0242797,Eleusine_coracana_ELECO.r07.3AG0217370:5e-09)n40:0.214082,(Phragmites_australis_Phragmites_australis_PaChr4_41784463_41784885_evm.model.PaChr4.2020_1_CDS_4362453647_15885:0.0878878,((((Eragrostis_curvula_EJB05_04680:0.00487339,Eragrostis_curvula_EJB05_04706:0.0275822)n45:0.112309,Panicum_hallii_Pahal.9G099500:0.0770406)n44:0.0155047,Echinocloa_haploclada_eh_chr1.902:0.0533971)n43:0.032354,((Urochloa_fusta_Urofu.9G101100:0.131726,(Cenchrus_americanus_H_CamCM007983.2005053.1:0.10425,Setaria_viridis_SEVIR_9G101700v2:0.0629798)n48:0.094155)n47:0.0395133,(ASEM_AUS1_H_AUS1CM014278.1001216.1:0.0565839,(Chasmanthium_laxum_Chala.03G208400:0.0855832,(Aristida_adscensionis_H_Aadptg000074l000053.1:0.0635446,Stipagrostis_hirtigluma_H_Shi_ptg000037l_001348.1:0.103803)n51:0.0313995)n50:0.0270884)n49:0.0315738)n46:0.0371597)n42:0.0411922)n41:0.0134666)n39:0.0284188)n25:0.131825)n10:0.106787,((Phragmites_australis_Phragmites_australis_PaChr3_42495955_42497129_evm.model.PaChr3.2257_1_CDS_4362445605_31817:0.172069,((Stipagrostis_hirtigluma_H_Shi_ptg000037l_001350.1:0.121635,(Eragrostis_curvula_EJB05_04682:0.0207882,Eragrostis_curvula_EJB05_04703:0.0160871)n56:0.191996)n55:0.0296678,(Aristida_adscensionis_H_Aadptg000074l000054.1:0.153333,Aristida_adscensionis_H_Aadptg000074l000056.1:0.270828)n57:0.030092)n54:0.058703)n53:0.0608706,((Chasmanthium_laxum_Chala.03G208300:0.162387,(Zea_mays_Zm00001eb056330:0.185203,(Sorghum_bicolor_SORBI_3001G101200:5e-09,Sorghum_bicolor_SORBI_3001G100700:0.0145376)n61:0.0780251)n60:0.0523982)n59:0.0146079,(Echinocloa_haploclada_eh_chr1.901:0.166158,(Dichantelium_oligosantes_H_DolKV775372.1000005.1:0.0591685,(((Setaria_viridis_SEVIR_9G101600v2:0.103701,(ASEM_RSA5_H_RSA5chrom9003131.1:0,ASEM_RSA5_H_RSA5scaff1041000001.1:0)n67:0.050392)n66:0.035731,(Urochloa_fusta_Urofu.9G101000:0,Urochloa_fusta_Urofu.9G099300:0)n68:0.0917665)n65:0.0208345,((Cenchrus_americanus_H_CamCM007983.2005054.1:0.132936,Digitaria_radicosa_Dra09G0086000:0.0426469)n70:0.00892664,((Digitaria_exilis_H_Dex9A-005174.1:0.0438458,Digitaria_exilis_H_Dex9B-005059.1:0.00991095)n72:0.112982,(Panicum_hallii_Pahal.9G099400:0.0273059,(Panicum_virgatum_Pavir.2NG215800:0.0372425,Panicum_virgatum_Pavir.9NG115100:0.0408119)n74:0.00453466)n73:0.0427058)n71:0.0506563)n69:0.0267753)n64:0.0412127)n63:0.044273)n62:0.0735073)n58:0.0468894)n52:0.121164)n9:0.0134627)n5:0.0854422)n1:0.0721283)n0;
```
