## Supplementary Dataset S1 for "Gene turnover and contingency facilitated the repeated evolution of C_4_ photosynthesis in grasses": OG0002306_tree.txt

```
((Ananas_comosus_H_Ananas_contig4_000493.1:0.0251066,Tillandsia_fasciculata_H_Tillandsia_CM054931.1_000121.1:0.0182863)n1:0.115176,((Zea_mays_Zm00001eb026260:0.685268,Setaria_viridis_SEVIR_9G259650v2:0.797484)n3:0.113598,((Streptochaeta_angustifolia_strangu_019644:0.0711915,(Pharus_latifolius_Phala.01G392800:0.109643,(((Brachypodium_distachyon_BRADI_1g78020v3:0.0296194,(Hordeum_spontaneum_WB01_010215_0038443:0.00782468,Hordeum_vulgareMorex_HORVU.MOREX.r3.4HG0418600:0.00553309)n10:0.096037)n9:0.0340039,((Dendrocalamus_sinicus_Dendrocalamus_sinicus_Dsi10C_25177637_25179199_Dsi10Cg09480.1_1_CDS_4147829668_27490:0.0451713,(Ampelocalamus_luodianensis_Alu03Dg00430.1:0.0399611,Ampelocalamus_luodianensis_Alu03Cg31990.2:0.026503)n13:0.00294478)n12:0.011884,(Olyra_latifolia_Ola021295:0.0612157,(Leersia_perrieri_LPERR03G00630:0.0845643,(Oryza_sativa_LOC_Os03g01770:0.0530438,Zizania_latifolia_GWHTBFHI024727:0.0671243)n16:0.0122944)n15:0.031791)n14:0.010782)n11:0.00920635)n8:0.0100094,((Aristida_adscensionis_H_Aadptg000064l000081.1:0.054042,(Stipagrostis_hirtigluma_H_Shi_ptg000017l_001004.1:0.0186719,Stipagrostis_hirtigluma_H_Shi_ptg000021l_001219.1:0.0208267)n19:0.0391166)n18:0.0120403,((Chasmanthium_laxum_Chala.04G242100:0.0463316,(((((Digitaria_radicosa_Dra02G0004600:0.0271029,(Digitaria_exilis_H_Dex9A-002743.1:0.0136691,Digitaria_exilis_H_Dex9B-002747.1:0.0131891)n27:0.038462)n26:0.0221295,((Urochloa_fusta_Urofu.9G602600:0.0340992,Dichantelium_oligosantes_H_DolKV777468.1000005.1:0.0453783)n29:0.00742105,((Cenchrus_americanus_H_CamCM007986.2002145.1:0.0389363,Setaria_viridis_SEVIR_9G577800v2:0.0164157)n31:0.00415516,Echinocloa_haploclada_eh_chr1.5576:0.0462314)n30:0.00337889)n28:5e-09)n25:0.0134021,(ASEM_RSA5_H_RSA5chrom9000362.1:0.00655717,(ASEM_AUS1_H_AUS1CM014278.1002145.1:5e-09,ASEM_AUS1_H_AUS1CM014278.1002146.1:0.00324297)n33:0.0065025)n32:0.0415481)n24:0.00359292,(Panicum_hallii_Pahal.9G637900:0.0269062,(Panicum_virgatum_Pavir.9KG557400:0.0131259,Panicum_virgatum_Pavir.9NG832200:0.00320056)n35:0.00960425)n34:0.0314415)n23:0.00675161,Sorghum_bicolor_SORBI_3001G538600:0.0500649)n22:0.0180911)n21:0.0269989,(Phragmites_australis_Phragmites_australis_PaChr3_748098_752554_evm.model.PaChr3.51_1_CDS_4362447607_24269:0.0244291,(Eragrostis_curvula_EJB05_08307:0.0569513,(Eleusine_coracana_ELECO.r07.3BG0297370:0.0134331,Eleusine_coracana_ELECO.r07.3AG0230480:0.006714)n38:0.074165)n37:0.0383446)n36:0.0135934)n20:0.0225395)n17:0.0334079)n7:0.0863906)n6:0.0543959)n5:0.0686776,(Oryza_sativa_LOC_Os10g39860:0.378753,(((Brachypodium_distachyon_BRADI_3g32551v3:0.106995,(Hordeum_spontaneum_WB01_005290_0322226:5e-09,Hordeum_vulgareMorex_HORVU.MOREX.r3.1HG0055420:0.0171487)n43:0.0372426)n42:0.0974887,((Olyra_latifolia_Ola012391:0.0584161,(Leersia_perrieri_LPERR10G13450:0.101822,(Zizania_latifolia_GWHTBFHI001711:0.0462067,Zizania_latifolia_GWHTBFHI008715:0.0556238)n47:0.0162712)n46:0.0247665)n45:0.0109093,((Dendrocalamus_sinicus_Dendrocalamus_sinicus_DsiCtg00088_463965_465973_DsiCtg00088g00280.1_-1_CDS_4147847407_6730:0.00662968,Dendrocalamus_sinicus_Dendrocalamus_sinicus_Dsi10B_26076354_26078333_Dsi10Bg07820.1_-1_CDS_4147826350_35921:0.0099459)n49:0.0382295,(Ampelocalamus_luodianensis_Alu10Cg10500.1:0.125905,Ampelocalamus_luodianensis_Alu10Dg01970.2:0.0154134)n50:0.0017126)n48:0.00372982)n44:0.0166234)n41:0.0118747,((Streptochaeta_angustifolia_strangu_006993:0.289897,((((Aristida_adscensionis_H_Aadptg000008l000118.1:0.0720932,Stipagrostis_hirtigluma_H_Shi_ptg000025l_000566.1:0.0839183)n56:0.0597157,((Eragrostis_curvula_EJB05_23518:0.0280712,Eragrostis_curvula_EJB05_23508:0.0159083)n58:0.10721,(Eleusine_coracana_ELECO.r07.2AG0115570:0.0323184,Eleusine_coracana_ELECO.r07.2BG0169370:0.0286708)n59:0.0447931)n57:0.0880358)n55:0.0207875,((ASEM_AUS1_H_AUS1CM014278.1001847.1:0.00684958,ASEM_RSA5_H_RSA5chrom9001289.1:0.00335936)n61:0.0146005,((Sorghum_bicolor_SORBI_3001G308800:0.0282553,Zea_mays_Zm00001eb394010:0.0275808)n63:0.0361237,(Dichantelium_oligosantes_H_DolKV777577.1000018.1:0.039442,(Echinocloa_haploclada_eh_chr1.3418:0.0521894,((Panicum_hallii_Pahal.9G397000:0.012723,(Panicum_virgatum_Pavir.9NG465300:0.027762,Panicum_virgatum_Pavir.9KG320400:0.0166057)n68:0.0132344)n67:0.00343838,((Cenchrus_americanus_H_CamCM007986.2003510.1:0.0349406,(Setaria_viridis_SEVIR_6G149500v2:0.0240027,Setaria_viridis_SEVIR_9G340600v2:5e-09)n71:0.00501138)n70:0.015244,(Urochloa_fusta_Urofu.9G356700:0.0998727,(Digitaria_exilis_H_Dex9B-003977.1:0.0314969,Digitaria_radicosa_Dra09G0275600:0.0428321)n73:0.0256656)n72:0.0102832)n69:0.0100851)n66:0.00629963)n65:0.00478913)n64:0.015357)n62:0.0111475)n60:0.0660415)n54:0.0118258,Digitaria_exilis_H_Dex9A-003989.1:0.131075)n53:0.0145639)n52:0.121983,(Chasmanthium_laxum_Chala.03G023000:0.0250437,Phragmites_australis_Phragmites_australis_PaChr25_18416985_18418815_evm.model.PaChr25.826_1_CDS_4362439483_5729:0.0510833)n74:0.00371184)n51:0.0564051)n40:0.0197889)n39:0.0700778)n4:0.0872708)n2:0.115176)n0;
```
