## Supplementary Dataset S1 for "Gene turnover and contingency facilitated the repeated evolution of C_4_ photosynthesis in grasses": OG0002307_tree.txt

```
(Carex_scoparia_H_Carex_Csco_scaffold_12_000249.1:0.251314,((Streptochaeta_angustifolia_strangu_037579:0.0691286,((Pharus_latifolius_Phala.11G031900:0.00477092,Pharus_latifolius_Phala.11G031900.2:0.0845149)n4:0.0464737,((Zizania_latifolia_GWHTBFHI001669:0.0533311,(Leersia_perrieri_LPERR10G13020:0.0454182,Oryza_sativa_LOC_Os10g39220:0.0448751)n7:0.0224254)n6:0.0161576,(((Brachypodium_distachyon_BRADI_3g32150v3:0.0437689,(Hordeum_spontaneum_WB01_003838_0909015:0.0251874,Hordeum_vulgareMorex_HORVU.MOREX.r3.1HG0054390:5e-09)n11:0.050212)n10:0.0377721,(Olyra_latifolia_Ola012329:0.0378008,((Dendrocalamus_sinicus_Dendrocalamus_sinicus_Dsi10C_20731949_20736091_Dsi10Cg06120.1_1_CDS_4147828660_28612:0.0166501,Ampelocalamus_luodianensis_Alu10Cg10030.4:0.0709891)n14:0.00796689,(Dendrocalamus_sinicus_Dendrocalamus_sinicus_Dsi10A_2136010_2140134_Dsi10Ag01690.1_-1_CDS_4147821892_28027:0.0268285,Ampelocalamus_luodianensis_Alu10Dg02370.2:0.0278928)n15:0.0030992)n13:0.00625436)n12:0.00491927)n9:0.0133319,((Aristida_adscensionis_H_Aadptg000008l000084.1:0.0429514,Stipagrostis_hirtigluma_H_Shi_ptg000025l_000530.1:0.0397323)n17:0.0173415,(((Eragrostis_curvula_EJB05_23594:0.0507119,(Eleusine_coracana_ELECO.r07.2AG0115120:0.0139894,Eleusine_coracana_ELECO.r07.2BG0168930:0.0109521)n21:0.0458161)n20:0.0383975,(Chasmanthium_laxum_Chala.03G027900:0.0379963,(((ASEM_AUS1_H_AUS1CM014278.1003154.1:0.0121496,ASEM_RSA5_H_RSA5chrom9001252.1:0.00541578)n25:0.01388,((((Panicum_virgatum_Pavir.J720500:0.0143342,Panicum_virgatum_Pavir.9KG105700:0.00446535)n29:0.0227099,(Urochloa_fusta_Urofu.9G362600:0.0267128,(Cenchrus_americanus_H_CamCM007986.2003453.1:0.0128284,(Setaria_viridis_SEVIR_9G346100v2:0.0183307,Setaria_viridis_SEVIR_4G194700v2:0.042607)n32:0.00473411)n31:0.010296)n30:0.00640762)n28:0.00461682,(Digitaria_radicosa_Dra09G0280400:0.0187438,(Digitaria_exilis_H_Dex9A-003942.1:0.00660854,Digitaria_exilis_H_Dex9B-003938.1:0.00394055)n34:0.0222155)n33:0.0121642)n27:0.00166366,(Dichantelium_oligosantes_H_DolKV778407.1000002.1:0.025581,(Echinocloa_haploclada_eh_chr1.3480:0.0695627,Panicum_hallii_Pahal.7G297000:0.0259781)n36:0.00907599)n35:0.00526284)n26:0.00252374)n24:0.0120382,(Sorghum_bicolor_SORBI_3001G313500:0.0348975,((Zea_mays_Zm00001eb022120:0.0115587,(Zea_mays_Zm00001eb351290:0.0381858,Zea_mays_Zm00001eb167970:0.0434333)n40:0.158501)n39:0.0484667,Zea_mays_Zm00001eb393720:0.0299423)n38:0.00332692)n37:0.00786958)n23:0.024099)n22:0.00813493)n19:0.00419264,(Phragmites_australis_Phragmites_australis_PaChr25_18044553_18047514_evm.model.PaChr25.790_1_CDS_4362439403_14583:0.0505056,Phragmites_australis_Phragmites_australis_PaChr18_25072436_25076146_evm.model.PaChr18.973_1_CDS_4362409575_586:0.0324427)n41:0.00360474)n18:0.00869989)n16:0.0069854)n8:0.00888184)n5:0.0372115)n3:0.0182985)n2:0.0319696,((Streptochaeta_angustifolia_strangu_002080:0.0911294,(Pharus_latifolius_Phala.01G380700.3:0.0563338,((Pharus_latifolius_Phala.01G380700:0,Pharus_latifolius_Phala.01G380700.2:0)n46:5e-09,Pharus_latifolius_Phala.01G380700.4:0.00748001)n45:0.00373152)n44:0.0544266)n43:0.0060474,((Phragmites_australis_Phragmites_australis_PaChr3_1353657_1356966_evm.model.PaChr3.121_1_CDS_4362443279_30545:0.0472642,((((((Digitaria_radicosa_Dra02G0012900.3:0,Digitaria_radicosa_Dra02G0012900:0)n54:5e-09,Digitaria_radicosa_Dra02G0012900.2:5e-09)n53:0.0266198,(Digitaria_exilis_H_Dex9A-002707.1:0.00660085,Digitaria_exilis_H_Dex9B-002713.1:0.0108545)n55:0.0180035)n52:0.0274535,(Panicum_hallii_Pahal.9G628200:0.0154538,(Panicum_virgatum_Pavir.9KG562800:0.1029,Panicum_virgatum_Pavir.9NG777900:0.021301)n57:0.00549405)n56:0.0190623)n51:0.00473217,(Cenchrus_americanus_H_CamCM007984.2003838.1:0.330881,((Urochloa_fusta_Urofu.9G593000:0.0423106,(Cenchrus_americanus_H_CamCM007986.2002094.1:0.0372068,(Setaria_viridis_SEVIR_9G566850v2:0.00544634,Setaria_viridis_SEVIR_9G566700v2:0.00425849)n62:0.00839793)n61:0.0167658)n60:0.00884778,(Echinocloa_haploclada_eh_chr1.5504:0.0294471,(ASEM_AUS1_H_AUS1CM014278.1002104.1:0.0057958,ASEM_RSA5_H_RSA5chrom9000319.1:0.00410057)n64:0.02552)n63:0.00690443)n59:0.00239524)n58:0.000266137)n50:0.00626203,((Zea_mays_Zm00001eb403790:0.0400948,Sorghum_bicolor_SORBI_3001G528400:0.0965266)n66:0.0459242,Dichantelium_oligosantes_H_DolKV775164.1000005.1:0.0366325)n65:0.00362291)n49:0.00554179)n48:0.0362456,(((Zizania_latifolia_GWHTBFHI016249:0.0295836,Zizania_latifolia_GWHTBFHI024894:0.051883)n69:0.0263446,(Leersia_perrieri_LPERR03G01530:0.060744,Oryza_sativa_LOC_Os03g02850:0.039675)n70:0.0277525)n68:0.0274664,(Olyra_latifolia_Ola021196:0.0739919,((Ampelocalamus_luodianensis_Alu03Cg31070.2:0.0603974,Dendrocalamus_sinicus_Dendrocalamus_sinicus_Dsi10C_24362359_24369845_Dsi10Cg08810.1_1_CDS_4147829467_28052:0.0350989)n73:0.00819215,(Dendrocalamus_sinicus_Dendrocalamus_sinicus_Dsi03A_54224701_54228078_Dsi03Ag23530.1_1_CDS_4147733779_4666:0.35909,Ampelocalamus_luodianensis_Alu03Dg01210.2:0.0184371)n74:0.00204856)n72:0.0231347)n71:0.0151987)n67:0.0178505)n47:0.0141146)n42:0.00156829)n1:0.251314)n0;
```
