## Supplementary Dataset S1 for "Gene turnover and contingency facilitated the repeated evolution of C_4_ photosynthesis in grasses": OG0002308_tree.txt

```
(((ASEM_RSA5_H_RSA5chrom9000507.1:0.148114,(Digitaria_radicosa_Dra09G0342700.2:0.050587,((((((Panicum_virgatum_Pavir.9NG601700:0.0587796,Panicum_virgatum_Pavir.9NG604400:0.00417745)n9:0.0151244,Panicum_virgatum_Pavir.9KG091300:0.0338421)n8:0.0125114,Panicum_hallii_Pahal.9G481300:0.01996)n7:0.0215158,((Cenchrus_americanus_H_CamCM007986.2001298.1:0.0543026,Setaria_viridis_SEVIR_9G422201v2:0.021176)n11:0.0231327,ASEM_AUS1_H_AUS1CM014278.1002327.1:0.0556735)n10:0.00841291)n6:0.00730128,(((((((((Streptochaeta_angustifolia_strangu_036017:0.17789,(Pharus_latifolius_Phala.01G243200:0.00116699,Pharus_latifolius_Phala.01G243200.2:0.0215054)n21:0.110656)n20:0.080849,(Dendrocalamus_sinicus_Dendrocalamus_sinicus_Dsi03B_36867222_36878924_Dsi03Bg13380.1_1_CDS_4147738123_5244:0.0337565,Ampelocalamus_luodianensis_Alu03Dg13090.1:0.0605997)n22:0.0118324)n19:0.0139127,((Leersia_perrieri_LPERR03G13880:0.0606053,Oryza_sativa_LOC_Os03g20970:0.0919171)n24:0.0213299,Zizania_latifolia_GWHTBFHI024521:0.0653354)n23:0.0380284)n18:0.0109325,(Brachypodium_distachyon_BRADI_1g63660v3:0.0971313,(Hordeum_spontaneum_WB01_000559_0447780:0.0208639,Hordeum_vulgareMorex_HORVU.MOREX.r3.4HG0379780:0.00154034)n26:0.15107)n25:0.0482989)n17:0.029872,((Eragrostis_curvula_EJB05_06812:0.103867,(Eleusine_coracana_ELECO.r07.3AG0246740:0.0337068,Eleusine_coracana_ELECO.r07.3BG0281460:0.0284338)n29:0.118821)n28:0.0468542,(Aristida_adscensionis_H_Aadptg000010l000438.1:0.0632259,Stipagrostis_hirtigluma_H_Shi_ptg000006l_000258.1:0.0433841)n30:0.0397973)n27:0.0333144)n16:0.0132548,(Phragmites_australis_Phragmites_australis_PaChr3_16115931_16128969_evm.model.PaChr3.1198_1_CDS_4362443251_18798:0.058299,Phragmites_australis_Phragmites_australis_PaChr4_16340180_16356070_evm.model.PaChr4.1146_1_CDS_4362451703_5344:0.0543198)n31:0.00850731)n15:0.0102379,Chasmanthium_laxum_Chala.04G093700:0.0560728)n14:0.0306257,(Sorghum_bicolor_SORBI_3001G386400:0.0384118,(Zea_mays_Zm00001eb015510:0.0149517,Zea_mays_Zm00001eb015530:0.0874689)n33:0.00773493)n32:0.0282207)n13:0.0147465,Dichantelium_oligosantes_H_DolKV777932.1000008.1:0.0538511)n12:0.00862494)n5:0.00766198,((Echinocloa_haploclada_eh_chr1.4163:0.078262,(Digitaria_exilis_H_Dex9A-002015.1:0.0224767,Digitaria_exilis_H_Dex9B-002010.1:0.0267871)n36:0.0841376)n35:0.0167515,Urochloa_fusta_Urofu.9G441400:0.06294)n34:0.00492661)n4:0.0153287)n3:0.0920568)n2:0.0952438,((((((((((((Digitaria_radicosa_Dra09G0342700:5e-09,Digitaria_radicosa_Dra09G0342700.3:5e-09)n48:0.0350541,(Digitaria_exilis_H_Dex9A-002016.1:0.0113082,Digitaria_exilis_H_Dex9B-002011.1:0.00994453)n49:0.0173312)n47:0.0193341,(Dichantelium_oligosantes_H_DolKV777932.1000009.1:0.0291268,(ASEM_AUS1_H_AUS1CM014278.1002328.1:0.00905746,ASEM_RSA5_H_RSA5chrom9000505.1:0.00898306)n51:0.0382909)n50:0.00455205)n46:0.000505784,(Panicum_virgatum_Pavir.9KG091100:0.0181308,Panicum_virgatum_Pavir.9NG601900:0.0196266)n52:0.0180391)n45:0.00200435,(Echinocloa_haploclada_eh_chr1.4164:0.0487562,Cenchrus_americanus_H_CamCM007986.2001299.1:0.0411081)n53:0.00637989)n44:0.000708877,Zea_mays_Zm00001eb015520:0.072903)n43:0.00810033,Chasmanthium_laxum_Chala.04G093800:0.0418241)n42:0.00464712,(Aristida_adscensionis_H_Aadptg000010l000439.1:0.0605057,(Stipagrostis_hirtigluma_H_Shi_ptg000006l_000259.1:0.00653116,(Stipagrostis_hirtigluma_H_Shi_ptg000006l_000260.1:0.00317652,Stipagrostis_hirtigluma_H_Shi_ptg000017l_000278.1:0.00810321)n56:0.00817353)n55:0.0335709)n54:0.0159843)n41:0.00177604,(Eragrostis_curvula_EJB05_06809:0.050343,(Eleusine_coracana_ELECO.r07.3BG0281470:0.0180166,Eleusine_coracana_ELECO.r07.3AG0246730:0.0174592)n58:0.073483)n57:0.0215365)n40:0.00239295,((Zizania_latifolia_GWHTBFHI015169:0.0670253,Oryza_sativa_LOC_Os03g20949:0.060231)n60:0.0356072,((Brachypodium_distachyon_BRADI_1g63650v3:0.0669697,(Hordeum_spontaneum_WB01_000559_0465919:0.00112798,Hordeum_vulgareMorex_HORVU.MOREX.r3.4HG0379790:5e-09)n63:0.0859115)n62:0.0399265,(Olyra_latifolia_scaffold434_276678_280952_+:0.0555862,((Dendrocalamus_sinicus_Dendrocalamus_sinicus_Dsi03A_38525662_38530243_Dsi03Ag14340.1_1_CDS_4147731022_44614:0.068318,Dendrocalamus_sinicus_Dendrocalamus_sinicus_Dsi06C_21679779_21684049_Dsi06Cg05750.1_1_CDS_4147784926_27905:0.0274042)n66:0.0045597,(Ampelocalamus_luodianensis_Alu03Dg13080.2:0.0251657,Ampelocalamus_luodianensis_Alu03Cg22030.1:0.0501024)n67:0.00268176)n65:0.00592963)n64:0.0188196)n61:0.0106949)n59:0.0171079)n39:0.00190088,(Pharus_latifolius_Phala.01G243300.2:0.00856907,(Pharus_latifolius_Phala.01G243300:5e-09,Pharus_latifolius_Phala.01G243300.3:5e-09)n69:0.000229254)n68:0.0919519)n38:0.0102169,(Streptochaeta_angustifolia_strangu_041406:0.121171,Streptochaeta_angustifolia_strangu_036016:0.00540245)n70:0.0757539)n37:0.0084171)n1:0.0535546,((Tillandsia_fasciculata_H_Tillandsia_CM054951.1_000606.1:0.0492366,(Ananas_comosus_H_Ananas_contig19_000577.1:0.319618,Ananas_comosus_H_Ananas_contig19_000578.1:0.0313159)n73:0.00347955)n72:0.18304,(Carex_scoparia_H_Carex_Csco_scaffold_5_001044.1:0.195872,Juncus_effusus_H_Juncus_Jeff_scaffold_16_000051.1:0.329368)n74:0.207045)n71:0.083001)n0;
```
