## Supplementary Dataset S1 for "Gene turnover and contingency facilitated the repeated evolution of C_4_ photosynthesis in grasses": OG0002309_tree.txt

```
(Carex_scoparia_H_Carex_Csco_scaffold_12_000121.1:0.218245,(((Streptochaeta_angustifolia_strangu_041773:0.00383064,(Streptochaeta_angustifolia_strangu_012473:0.0107972,Streptochaeta_angustifolia_strangu_012472:0.0626788)n4:0.0154537)n3:0.129118,(Pharus_latifolius_Phala.03G369400:0.0993583,(Pharus_latifolius_Phala.03G369600:0.056552,Pharus_latifolius_Phala.03G369500:0.0372738)n6:0.0543347)n5:0.0526512)n2:0.0196752,(((Ampelocalamus_luodianensis_Alu01Cg08020.1:0.0380269,(Brachypodium_distachyon_BRADI_2g61607v3:0.111066,((Hordeum_spontaneum_WB01_002232_0096194:0.00758931,(Hordeum_vulgareMorex_HORVU.MOREX.r3.3HG0325200:0.0751191,(Hordeum_vulgareMorex_HORVU.MOREX.r3.3HG0325300:0.0275685,Hordeum_vulgareMorex_HORVU.MOREX.r3.3HG0325310:4.5e-09)n14:4.5e-10)n13:5e-11)n12:0.0386452,(Hordeum_spontaneum_WB01_013744_0018087:0.0079458,Hordeum_vulgareMorex_HORVU.MOREX.r3.3HG0325240:0.0217695)n15:0.0522462)n11:0.00580514)n10:0.025289)n9:0.0291867,(((Zizania_latifolia_GWHTBFHI013493:5e-09,(Zizania_latifolia_GWHTBFHI013491:0.0177617,Zizania_latifolia_GWHTBFHI013492:0.0085601)n19:0.00823941)n18:0.0698353,(Oryza_sativa_LOC_Os01g72900:0.0137877,(Leersia_perrieri_LPERR01G38670:0.0102692,Leersia_perrieri_LPERR01G38980:0.0367297)n21:0.0730926)n20:0.0334801)n17:0.0516685,(Dendrocalamus_sinicus_Dendrocalamus_sinicus_Dsi01B_61106199_61106667_Dsi01Bg25750.1_1_CDS_4147701058_6247:0.135825,(((Echinocloa_haploclada_eh_chr2.4868:0.0398807,(ASEM_RSA5_H_RSA5chrom9004607.1:0.0335166,(ASEM_AUS1_H_AUS1CM014278.1002732.1:0.0244619,Sorghum_bicolor_SORBI_3003G158500:0.103168)n27:0.0150213)n26:0.0258613)n25:0.0115005,(Panicum_virgatum_Pavir.5KG774300:0.118741,((Urochloa_fusta_Urofu.6G127300:0.0593717,Setaria_viridis_SEVIR_5G470100v2:0.0517077)n30:0.00689518,(Cenchrus_americanus_H_CamLKME02002314.1000025.1:0.172048,(Digitaria_radicosa_Dra05G0239500:0.035947,(Digitaria_exilis_H_Dex5A-002279.1:0.00681082,Digitaria_exilis_H_Dex5B-002283.1:0.0283912)n33:0.0767546)n32:0.030537)n31:0.0159655)n29:0.0208268)n28:0.0176079)n24:0.0410519,(Chasmanthium_laxum_Chala.06G051900:0.0981359,((Eragrostis_curvula_EJB05_18936:0.00932146,Eragrostis_curvula_EJB05_18862:0.00947177)n36:0.0571078,(Eleusine_coracana_ELECO.r07.5BG0428140:0.0219317,Eleusine_coracana_ELECO.r07.5AG0381050:0.0429808)n37:0.027125)n35:0.0414339)n34:0.0149377)n23:0.0187342)n22:0.00910036)n16:0.0425288)n8:0.0495568,((Zizania_latifolia_GWHTBFHI006374:0.0936953,(Oryza_sativa_LOC_Os01g72910:0.0330708,(Leersia_perrieri_LPERR01G39020:0.0400224,(Leersia_perrieri_LPERR01G38690:0.174728,Leersia_perrieri_LPERR01G39030:0.0114457)n42:0.0237041)n41:0.0568806)n40:0.072465)n39:0.0429596,(((Brachypodium_distachyon_BRADI_2g61600v3:0.13069,(Hordeum_spontaneum_WB01_007354_0014678:0.0843478,(Hordeum_vulgareMorex_HORVU.MOREX.r3.3HG0325210:0.0349667,Hordeum_vulgareMorex_HORVU.MOREX.r3.3HG0325230:0.0367706)n47:0.099193)n46:0.0814166)n45:0.0299142,((Ampelocalamus_luodianensis_Alu01Dg30990.2:0.0142556,Ampelocalamus_luodianensis_Alu01Dg31100.1:0.0108115)n49:0.0263254,(Dendrocalamus_sinicus_Dendrocalamus_sinicus_Dsi01B_61104883_61105383_Dsi01Bg25740.1_-1_CDS_4147701055_4558:0.037975,Dendrocalamus_sinicus_Dendrocalamus_sinicus_Dsi01C_8555667_8556193_Dsi01Cg06060.1_-1_CDS_4147703053_49026:0.0276543)n50:0.0030727)n48:0.0149739)n44:0.0193243,(((Eleusine_coracana_ELECO.r07.5BG0428150:0.100327,(Eragrostis_curvula_EJB05_18863:0.014592,Eragrostis_curvula_EJB05_18941:0.0119961)n54:0.0609649)n53:0.0462294,(Sorghum_bicolor_SORBI_3003G158600:0.0276516,(Zea_mays_Zm00001eb131500:0.0144303,(Zea_mays_Zm00001eb131490:0.0272661,Zea_mays_Zm00001eb131480:0.0161856)n57:0.011902)n56:0.0353167)n55:0.0647136)n52:0.0201589,(Aristida_adscensionis_H_Aadptg000053l000070.1:0.0567287,((Stipagrostis_hirtigluma_H_Shi_ptg000050l_000058.1:0.0247398,(Chasmanthium_laxum_Chala.06G051800:0.109796,(Phragmites_australis_Phragmites_australis_PaChr9_10967192_10967678_evm.model.PaChr9.520_1_CDS_4362486175_18522:0.0423692,Phragmites_australis_Phragmites_australis_PaChr1_54364517_54364980_evm.model.PaChr1.2931_1_CDS_4362367435_33246:0.030631)n62:0.0265715)n61:0.0126226)n60:0.0105063,((Echinocloa_haploclada_eh_chr2.4867:0.062582,((Digitaria_radicosa_Dra01G0275500:0.0204527,(Digitaria_exilis_H_Dex5A-002322.1:0.0233203,Digitaria_exilis_H_Dex5B-002360.1:0.0332479)n67:0.0401863)n66:0.0167047,Digitaria_radicosa_Dra05G0239400:0.0933864)n65:0.0103763)n64:0.0219778,(Cenchrus_americanus_H_CamLKME02025339.1000006.1:0.0366765,(Setaria_viridis_SEVIR_5G470000v2:0.0161486,(Urochloa_fusta_Urofu.6G127400:0.0652279,((Panicum_virgatum_Pavir.5NG642200:0.0584235,Panicum_virgatum_Pavir.5KG774200:0.0401661)n72:0.00501082,(Panicum_hallii_Pahal.5G009300:0.0257418,(ASEM_AUS1_H_AUS1CM014278.1003600.1:0.00781699,ASEM_RSA5_H_RSA5chrom9001735.1:5e-09)n74:0.0213007)n73:0.00665836)n71:0.0047468)n70:0.00536298)n69:0.00978093)n68:0.00996303)n63:0.0305747)n59:0.00425272)n58:0.0186081)n51:0.0391189)n43:0.019027)n38:0.0267345)n7:0.0330261)n1:0.218245)n0;
```
