## Supplementary Dataset S1 for "Gene turnover and contingency facilitated the repeated evolution of C_4_ photosynthesis in grasses": OG0002310_tree.txt

```
(((Ampelocalamus_luodianensis_Alu11Dg00320.2:0.0314649,(Ampelocalamus_luodianensis_AluCtg02749g00010.1:0.0327542,Ampelocalamus_luodianensis_Alu11Dg00300.1:0.0258707)n3:0.0135896)n2:0.0637261,(((Brachypodium_distachyon_BRADI_2g36788v3:0.0186506,Hordeum_vulgareMorex_HORVU.MOREX.r3.7HG0731610:0.71151)n6:0.102958,((Hordeum_spontaneum_WB01_012096_0058023:0.00398998,Hordeum_vulgareMorex_HORVU.MOREX.r3.1HG0002960:0.0017044)n8:0.203269,(Brachypodium_distachyon_BRADI_4g09247v3:0.136453,((Brachypodium_distachyon_BRADI_5g01167v3:0.109951,((Hordeum_spontaneum_WB01_005629_0213871:0.0022382,Hordeum_vulgareMorex_HORVU.MOREX.r3.2HG0097560:0.00683122)n13:0.130686,(Hordeum_spontaneum_WB01_012833_0031756:0.00398594,Hordeum_vulgareMorex_HORVU.MOREX.r3.2HG0097510:0.00238964)n14:0.135893)n12:0.0196982)n11:0.0396284,(Brachypodium_distachyon_BRADI_1g00234v3:0.124512,(Dendrocalamus_sinicus_Dendrocalamus_sinicus_Dsi11A_56768460_56774386_Dsi11Ag15970.1_-1_CDS_4147834534_37637:0.80218,((((Hordeum_spontaneum_WB01_006005_0801262:0.00477635,Hordeum_vulgareMorex_HORVU.MOREX.r3.7HG0640700:0.00280111)n20:0.111547,((Hordeum_vulgareMorex_HORVU.MOREX.r3.7HG0640660:0.0258639,(Hordeum_spontaneum_WB01_006005_0790082:0.0592349,Hordeum_spontaneum_WB01_006005_0768381:0.0204897)n23:0.00227663)n22:0.0313309,(Hordeum_vulgareMorex_HORVU.MOREX.r3.7HG0640630:0.0297325,(Hordeum_spontaneum_WB01_006005_0746259:0.111734,Hordeum_spontaneum_WB01_006005_0728187:0.0308298)n25:0.00342553)n24:0.0146468)n21:0.0181713)n19:0.0144901,(Hordeum_spontaneum_WB01_014394_0060989:6e-09,(Hordeum_vulgareMorex_HORVU.MOREX.r3.7HG0639690:0.145369,(Hordeum_vulgareMorex_HORVU.MOREX.r3.2HG0202830:0.00571731,Hordeum_vulgareMorex_HORVU.MOREX.r3.2HG0202820:0.0126241)n28:0.00126241)n27:0.000140268)n26:0.00184253)n18:0.0110637,(Hordeum_spontaneum_WB01_000777_0446346:0.0108752,Hordeum_vulgareMorex_HORVU.MOREX.r3.7HG0731600:0.00370086)n29:0.0771441)n17:0.00857157)n16:0.0181302)n15:0.00201446)n10:0.075976)n9:0.00844178)n7:0.0553024)n5:0.0182201,(Leersia_perrieri_LPERR01G15740:0.0704754,((Oryza_sativa_LOC_Os11g35580:0.123464,(Oryza_sativa_LOC_Os10g21400:0.138722,Oryza_sativa_LOC_Os11g45330:0.143323)n33:0.0330227)n32:0.0704644,Oryza_sativa_LOC_Os01g33810:0.048435)n31:0.00538167)n30:0.1137)n4:0.0440488)n1:0.0299964,((Oryza_sativa_LOC_Os08g16070:0.110304,Leersia_perrieri_LPERR08G08480:0.0951487)n35:0.12206,((Dendrocalamus_sinicus_Dendrocalamus_sinicus_DsiCtg00266b_206650_207753_DsiCtg00266bg00040.1_-1_CDS_4147850134_6739:0.168152,((Ampelocalamus_luodianensis_AluCtg02749g00070.1:0.0279262,Ampelocalamus_luodianensis_Alu11Dg00430.2:0.040416)n39:0.0187133,Ampelocalamus_luodianensis_Alu11Dg00520.1:1.17e-08)n38:1.3e-09)n37:0.240136,((((Ampelocalamus_luodianensis_Alu11Dg00530.2:0.0441632,((Ampelocalamus_luodianensis_Alu11Dg00350.2:0.0165615,Ampelocalamus_luodianensis_Alu11Dg00500.2:0.0421405)n45:0.0255696,Ampelocalamus_luodianensis_Alu11Dg00360.1:0.053649)n44:0.00870649)n43:0.0650479,(Hordeum_vulgareMorex_HORVU.MOREX.r3.7HG0640640:0.328235,(Olyra_latifolia_Ola008897:0.0860267,(Olyra_latifolia_Ola008906:0.0380482,(Olyra_latifolia_Ola034845:0.0508896,(Olyra_latifolia_Ola008899:0.0220854,Olyra_latifolia_Ola008904:0.02035)n50:0.002035)n49:0.0002035)n48:2.035e-05)n47:2.26111e-06)n46:0.00489421)n42:0.0358933,(Dendrocalamus_sinicus_Dendrocalamus_sinicus_Dsi11A_59419036_59420631_Dsi11Ag16950.1_-1_CDS_4147834828_32571:0.0499151,(Dendrocalamus_sinicus_Dendrocalamus_sinicus_Dsi11A_59507516_59508040_Dsi11Ag17050.1_1_CDS_4147834858_49461:0.153729,(Dendrocalamus_sinicus_Dendrocalamus_sinicus_Dsi11A_59723192_59726193_Dsi11Ag17130.2_1_CDS_4147834882_6126:0.0787883,(Dendrocalamus_sinicus_Dendrocalamus_sinicus_Dsi11A_59658823_59661573_Dsi11Ag17110.1_1_CDS_4147834876_2748:0.0507844,(Dendrocalamus_sinicus_Dendrocalamus_sinicus_Dsi11A_59397595_59399555_Dsi11Ag16940.1_-1_CDS_4147834825_30883:0.0972529,((Dendrocalamus_sinicus_Dendrocalamus_sinicus_Dsi11A_59823797_59826138_Dsi11Ag17190.1_1_CDS_4147834900_16254:0.276177,Dendrocalamus_sinicus_Dendrocalamus_sinicus_Dsi11A_60165578_60166838_Dsi11Ag17300.1_1_CDS_4147834933_34823:0.0559443)n57:0.0276828,(Dendrocalamus_sinicus_Dendrocalamus_sinicus_Dsi11A_60022933_60024864_Dsi11Ag17260.1_1_CDS_4147834921_28070:0.0955165,((Dendrocalamus_sinicus_Dendrocalamus_sinicus_Dsi11A_59942064_59944745_Dsi11Ag17240.1_1_CDS_4147834915_24694:0.0658858,Dendrocalamus_sinicus_Dendrocalamus_sinicus_Dsi11A_60213983_60216763_Dsi11Ag17320.1_1_CDS_4147834939_38201:0.0687448)n60:0.0153693,((((Dendrocalamus_sinicus_Dendrocalamus_sinicus_Dsi11A_60080868_60082802_Dsi11Ag17270.1_1_CDS_4147834924_29758:0.0251885,Dendrocalamus_sinicus_Dendrocalamus_sinicus_Dsi11A_60189348_60192101_Dsi11Ag17310.1_1_CDS_4147834936_36512:0.0287018)n64:0.0374739,Dendrocalamus_sinicus_Dendrocalamus_sinicus_Dsi11A_60134716_60137469_Dsi11Ag17290.1_-1_CDS_4147834930_33134:0.0680152)n63:0.0195516,((Dendrocalamus_sinicus_Dendrocalamus_sinicus_Dsi11A_59904156_59906933_Dsi11Ag17230.1_1_CDS_4147834912_23006:0.0702943,Dendrocalamus_sinicus_Dendrocalamus_sinicus_Dsi11A_59601654_59604422_Dsi11Ag17090.1_1_CDS_4147834870_56217:0.0585939)n66:0.0115423,Dendrocalamus_sinicus_Dendrocalamus_sinicus_Dsi11A_59822931_59823395_Dsi11Ag17180.1_1_CDS_4147834897_14566:0.0882152)n65:0.00344961)n62:0.00709314,((Dendrocalamus_sinicus_Dendrocalamus_sinicus_Dsi11A_59769047_59778619_Dsi11Ag17160.1_1_CDS_4147834891_11190:0.0824708,(Dendrocalamus_sinicus_Dendrocalamus_sinicus_Dsi11A_59639585_59654362_Dsi11Ag17100.1_1_CDS_4147834873_1059:0.038675,(Dendrocalamus_sinicus_Dendrocalamus_sinicus_Dsi11A_60337064_60339187_Dsi11Ag17350.1_1_CDS_4147834948_43268:0.0251407,Dendrocalamus_sinicus_Dendrocalamus_sinicus_Dsi11A_59695679_59698387_Dsi11Ag17120.1_1_CDS_4147834879_4437:0.0144281)n70:0.0159261)n69:0.0453373)n68:0.00778877,(Dendrocalamus_sinicus_Dendrocalamus_sinicus_Dsi11A_60311723_60314560_Dsi11Ag17340.1_1_CDS_4147834945_41579:0.0855129,Dendrocalamus_sinicus_Dendrocalamus_sinicus_Dsi11A_59540646_59566685_Dsi11Ag17080.1_1_CDS_4147834867_54528:0.0700754)n71:0.0243581)n67:0.00592005)n61:0.0131331)n59:0.00131331)n58:0.000131331)n56:1.31331e-05)n55:1.31331e-06)n54:1.31331e-07)n53:1.31331e-08)n52:1.31331e-09)n51:1.45924e-10)n41:0.0133151,(Ampelocalamus_luodianensis_Alu11Dg00480.2:0.0448276,(Dendrocalamus_sinicus_Dendrocalamus_sinicus_Dsi04A_37379881_37382891_Dsi04Ag16990.1_-1_CDS_4147751884_19356:0.0339367,(Dendrocalamus_sinicus_Dendrocalamus_sinicus_Dsi11A_56475286_56478056_Dsi11Ag15830.1_-1_CDS_4147834492_14002:0.0126549,Dendrocalamus_sinicus_Dendrocalamus_sinicus_Dsi11A_56762069_56764843_Dsi11Ag15960.1_-1_CDS_4147834531_35948:0.00976893)n74:0.0205158)n73:0.0176607)n72:0.0152447)n40:0.00152447)n36:0.000169386)n34:0.054488)n0;
```
