## Supplementary Dataset S1 for "Gene turnover and contingency facilitated the repeated evolution of C_4_ photosynthesis in grasses": OG0002311_tree.txt

```
(Leersia_perrieri_LPERR02G24780:0.216655,(((((Phragmites_australis_Phragmites_australis_PaChr10_33511022_33541423_evm.model.PaChr10.1200_1_CDS_4362370893_875:0.129307,((((Panicum_virgatum_Pavir.8KG305900:0.155818,Zea_mays_Zm00001eb195800:0.253147)n9:0.0195689,((Panicum_hallii_Pahal.3G013300:0.0365675,Panicum_hallii_Pahal.8G014400:0.0437743)n11:0.0489761,(Panicum_virgatum_Pavir.8NG018200:0.0528984,((Panicum_virgatum_Pavir.8NG018300:0.0980234,(((Panicum_virgatum_Pavir.5KG380300:0.00338006,Panicum_virgatum_Pavir.5KG382100:0.00176804)n17:0.0302899,Panicum_virgatum_Pavir.8NG291400:0.0398427)n16:0.0164773,Panicum_virgatum_Pavir.J565800:0.190669)n15:0.0386718)n14:0.0342209,((Panicum_virgatum_Pavir.3KG001300:0.0553205,Panicum_virgatum_Pavir.8NG018100:0.0469074)n19:0.00591778,Panicum_virgatum_Pavir.8NG291300:0.0631589)n18:0.00631589)n13:0.000631589)n12:7.01766e-05)n10:0.0138762)n8:0.0195771,((Panicum_hallii_Pahal.6G263400:0.0346956,(Panicum_virgatum_Pavir.6NG311200:0.00427841,Panicum_virgatum_Pavir.6NG260000:0.00295979)n22:0.044367)n21:0.171877,(((Chasmanthium_laxum_Chala.09G175700:0.0650165,(Chasmanthium_laxum_Chala.09G168600:0.0579156,((Chasmanthium_laxum_Chala.09G173500:0.0494121,Chasmanthium_laxum_Chala.09G173700:0.0693502)n28:0.0113202,(Chasmanthium_laxum_Chala.09G173400:0.136006,Chasmanthium_laxum_Chala.09G175100:0.0546303)n29:0.0491029)n27:0.00758337)n26:0.00642197)n25:0.0120579,Chasmanthium_laxum_Chala.09G179000:0.0659531)n24:0.0714717,(Echinocloa_haploclada_eh_chr5.392:0.178351,((Cenchrus_americanus_H_CamCM007988.2002376.1:0.0517018,(Cenchrus_americanus_H_CamLKME02012402.1000024.1:0.0661723,(Cenchrus_americanus_H_CamLKME02012402.1000026.1:0.0602693,Cenchrus_americanus_H_CamLKME02012402.1000022.1:0.0489712)n34:0.0171648)n33:0.0152438)n32:0.139043,Cenchrus_americanus_H_CamCM007986.2003741.1:0.165008)n31:0.0183342)n30:0.0204351)n23:0.0295889)n20:0.0280293)n7:0.00311437,(Cenchrus_americanus_H_CamCM007982.2002721.1:0.0524832,Setaria_viridis_SEVIR_7G317600v2:0.0293501)n35:0.191935)n6:0.0213262)n5:0.040808,(Chasmanthium_laxum_Chala.01G200000:0.156429,((Urochloa_fusta_Urofu.2G061700:0.255951,(Sorghum_bicolor_SORBI_3005G019600:0.0961427,Sorghum_bicolor_SORBI_3005G019400:0.10221)n39:0.0962291)n38:0.0352768,(Panicum_virgatum_Pavir.7NG112800:0.18889,(Panicum_virgatum_Pavir.2NG121600:0.138516,Panicum_virgatum_Pavir.7NG112900:0.178989)n41:0.0520026)n40:0.041556)n37:0.010219)n36:0.00555796)n4:0.016063,((((Eleusine_coracana_ELECO.r07.9AG0673000:0.150794,(Eragrostis_curvula_EJB05_02051:0.109148,(Eragrostis_curvula_EJB05_50708:0.10699,Eragrostis_curvula_EJB05_29784:0.0665641)n47:0.050918)n46:0.111506)n45:0.0704901,(Dendrocalamus_sinicus_Dendrocalamus_sinicus_Dsi12A_26979681_26988174_Dsi12Ag08360.1_1_CDS_4147843489_18533:0.370508,(Panicum_virgatum_Pavir.7NG112700:0.086058,Sorghum_bicolor_SORBI_3005G019200:0.106869)n49:0.146574)n48:0.0403747)n44:0.0309177,((Aristida_adscensionis_H_Aadptg000008l000550.1:0.100647,((Stipagrostis_hirtigluma_H_Shi_ptg000009l_000226.1:0.114822,Stipagrostis_hirtigluma_H_Shi_ptg000083l_000272.1:0.742945)n53:0.0466374,Stipagrostis_hirtigluma_H_Shi_ptg000025l_001137.1:0.0836318)n52:0.00929242)n51:0.119742,((Stipagrostis_hirtigluma_H_Shi_ptg000025l_001127.1:0.138127,(Stipagrostis_hirtigluma_H_Shi_ptg000077l_000161.1:0.175643,(((Stipagrostis_hirtigluma_H_Shi_ptg000083l_000273.1:0.100569,(Stipagrostis_hirtigluma_H_Shi_ptg000083l_000284.1:0.0680867,(Stipagrostis_hirtigluma_H_Shi_ptg000026l_000132.1:0.013288,Stipagrostis_hirtigluma_H_Shi_ptg000077l_000141.1:0.00979161)n61:0.0555908)n60:0.043819)n59:0.0273633,(Stipagrostis_hirtigluma_H_Shi_ptg000083l_000278.1:0.0896107,(Stipagrostis_hirtigluma_H_Shi_ptg000026l_000136.1:0.00226627,Stipagrostis_hirtigluma_H_Shi_ptg000077l_000145.1:0.00912729)n63:0.110754)n62:0.0321176)n58:0.012259,Stipagrostis_hirtigluma_H_Shi_ptg000083l_000281.1:0.0880648)n57:0.0267624)n56:0.0452125)n55:0.0338379,((Aristida_adscensionis_H_Aadptg000039l000455.1:0.0730094,Aristida_adscensionis_H_Aadptg000039l000454.1:0.113938)n65:0.142087,Aristida_adscensionis_H_Aadptg000008l000548.1:0.166722)n64:0.0185247)n54:0.0279351)n50:0.0401798)n43:0.0237051,((Stipagrostis_hirtigluma_H_Shi_ptg000083l_000298.1:0.0615261,Stipagrostis_hirtigluma_H_Shi_ptg000026l_000150.1:0.0650093)n67:0.165762,((Aristida_adscensionis_H_Aadptg000039l000456.1:0.104869,Stipagrostis_hirtigluma_H_Shi_ptg000025l_001138.1:0.0861378)n69:0.105849,(Eragrostis_curvula_EJB05_02049:0.16501,(Cenchrus_americanus_H_CamLKME02022861.1000014.1:0.0788982,Digitaria_exilis_H_Dex8A-002227.1:0.0801946)n71:0.0526649)n70:0.0849334)n68:0.0229276)n66:0.0137776)n42:0.0243933)n3:0.0126631,((Phragmites_australis_Phragmites_australis_PaChr22_22940696_22944490_evm.model.PaChr22.1016_1_CDS_4362430699_6959:0.0849282,(Phragmites_australis_Phragmites_australis_PaChr22_22925414_22929085_evm.model.PaChr22.1015_1_CDS_4362430697_6118:0.0603098,Phragmites_australis_Phragmites_australis_PaChr22_22965100_22969260_evm.model.PaChr22.1017_1_CDS_4362430701_7802:0.101196)n74:0.0310593)n73:0.0867454,Eragrostis_curvula_EJB05_22736:0.179978)n72:0.0199975)n2:0.0284669,Eragrostis_curvula_EJB05_23531:0.208847)n1:0.0232052)n0;
```
