## Supplementary Dataset S1 for "Gene turnover and contingency facilitated the repeated evolution of C_4_ photosynthesis in grasses": OG0002312_tree.txt

```
(((((Eleusine_coracana_ELECO.r07.4AG0328630:0.0147861,(Eleusine_coracana_ELECO.r07.9BG0704560:0.0656927,(Eleusine_coracana_ELECO.r07.9BG0704430:0.0775843,Eleusine_coracana_ELECO.r07.9BG0704490:0.0548036)n6:0.00950448)n5:0.00535129)n4:5e-09,(Eleusine_coracana_ELECO.r07.9BG0703030:0.0609476,Eleusine_coracana_ELECO.r07.9BG0703110:0.0507145)n7:0.00966321)n3:5e-09,(Eleusine_coracana_ELECO.r07.9BG0704590:0.0501005,Eleusine_coracana_ELECO.r07.9BG0703040:0.0398952)n8:0.00979909)n2:0.03094,((Streptochaeta_angustifolia_strangu_043940:0.221286,((Pharus_latifolius_Phala.02G349400:0,Pharus_latifolius_Phala.02G349100:0,Pharus_latifolius_Phala.02G350000:0,Pharus_latifolius_Phala.M061800:0,Pharus_latifolius_Phala.M063100:0,Pharus_latifolius_Phala.M062600:0,Pharus_latifolius_Phala.12G000400:0,Pharus_latifolius_Phala.12G003500:0,Pharus_latifolius_Phala.12G001600:0,Pharus_latifolius_Phala.12G000800:0,Pharus_latifolius_Phala.M024300:0,Pharus_latifolius_Phala.M025000:0,Pharus_latifolius_Phala.M024700:0)n12:5e-09,Pharus_latifolius_Phala.12G002800:5e-09)n11:0.0050372)n10:0.00803782,((Panicum_virgatum_Pavir.7NG025700:0.0673132,((Oryza_sativa_LOC_Os09g01000:0.00503582,(((Streptochaeta_angustifolia_strangu_038901:0.451978,(((Zea_mays_Zm00001eb439210:5e-09,(Zea_mays_Zm00001eb440240:0.0148602,Zea_mays_Zm00001eb441190:5e-09)n23:0.0241049)n22:0.0218757,Zea_mays_Zm00001eb262130:0.323332)n21:0.210951,(Zea_mays_Zm00001eb440590:5e-09,(Zea_mays_Zm00001eb263430:0.0139161,Zea_mays_Zm00001eb440950:0.00637023)n25:0.0505493)n24:0.151774)n20:0.0168637)n19:0.0912835,((Zea_mays_Zm00001eb264030:0.0215059,Zea_mays_Zm00001eb263780:0.10513)n27:0.273914,(Streptochaeta_angustifolia_strangu_008537:0.225889,Streptochaeta_angustifolia_strangu_044394:0.117008)n28:0.139463)n26:0.0154959)n18:0.0393388,(Zea_mays_Zm00001eb438200:0.18172,Zea_mays_Zm00001eb264010:0.31177)n29:0.542897)n17:0.075859)n16:5e-09,(Streptochaeta_angustifolia_strangu_038903:0.696345,Zea_mays_Zm00001eb439750:0.201805)n30:0.0991407)n15:0.0110156)n14:0.0150358,Chasmanthium_laxum_Chala.M003300:5e-09)n13:4.5e-09)n9:5e-10)n1:0.0131722,(Hordeum_vulgareMorex_HORVU.MOREX.r3.1HG0028790:0.0294218,((Hordeum_vulgareMorex_HORVU.MOREX.r3.5HG0436050:0.0143666,Hordeum_vulgareMorex_HORVU.MOREX.r3.5HG0435610:5e-09)n33:0.00475655,(((Hordeum_vulgareMorex_HORVU.MOREX.r3.6HG0562930:0.00475037,((Hordeum_vulgareMorex_HORVU.MOREX.r3.5HG0436390:0.043997,Hordeum_vulgareMorex_HORVU.MOREX.r3.6HG0562490:6e-09)n38:0.00476645,(Hordeum_vulgareMorex_HORVU.MOREX.r3.5HG0436210:0.00956312,Hordeum_vulgareMorex_HORVU.MOREX.r3.6HG0562460:0.00476539)n39:5e-09)n37:5e-09)n36:6e-09,(Hordeum_vulgareMorex_HORVU.MOREX.r3.5HG0436190:0.0143862,Hordeum_vulgareMorex_HORVU.MOREX.r3.5HG0436000:0.00475367)n40:5e-09)n35:5e-09,(((Hordeum_vulgareMorex_HORVU.MOREX.r3.5HG0435760:0.00956432,(Hordeum_vulgareMorex_HORVU.MOREX.r3.7HG0683360:0.0291284,Hordeum_vulgareMorex_HORVU.MOREX.r3.5HG0435850:0.00951618)n44:0.0047331)n43:5e-09,(Hordeum_vulgareMorex_HORVU.MOREX.r3.6HG0562710:5e-09,Hordeum_vulgareMorex_HORVU.MOREX.r3.4HG0355490:0.0337784)n45:0.00474289)n42:5e-09,((Hordeum_vulgareMorex_HORVU.MOREX.r3.5HG0435650:0.00957348,(Hordeum_vulgareMorex_HORVU.MOREX.r3.5HG0435530:0.0143815,(((Hordeum_vulgareMorex_HORVU.MOREX.r3.5HG0435440:0.00472569,(Hordeum_vulgareMorex_HORVU.MOREX.r3.6HG0562150:0.0047424,Hordeum_vulgareMorex_HORVU.MOREX.r3.6HG0562080:5e-09)n52:5e-09)n51:0.00476645,((Hordeum_vulgareMorex_HORVU.MOREX.r3.6HG0562790:0.00475177,Hordeum_vulgareMorex_HORVU.MOREX.r3.5HG0436070:0.00476331)n54:0.00474113,((Hordeum_vulgareMorex_HORVU.MOREX.r3.5HG0436160:0.00950749,Hordeum_vulgareMorex_HORVU.MOREX.r3.5HG0435740:5e-09)n56:0.0047436,Hordeum_vulgareMorex_HORVU.MOREX.r3.5HG0436250:0.0239751)n55:5e-09)n53:5e-09)n50:5e-09,Hordeum_vulgareMorex_HORVU.MOREX.r3.5HG0436090:0.00958411)n49:5e-09)n48:5e-09)n47:5e-09,((Hordeum_vulgareMorex_HORVU.MOREX.r3.2HG0133750:0.0392727,Hordeum_vulgareMorex_HORVU.MOREX.r3.1HG0028850:0.0146565)n58:0.00476292,(Hordeum_vulgareMorex_HORVU.MOREX.r3.4HG0355570:0.0239574,(Hordeum_vulgareMorex_HORVU.MOREX.r3.1HG0028360:0.00474808,(Hordeum_vulgareMorex_HORVU.MOREX.r3.1HG0028440:0.00961015,((Hordeum_vulgareMorex_HORVU.MOREX.r3.1HG0028380:0,Hordeum_vulgareMorex_HORVU.MOREX.r3.1HG0028400:0)n63:5e-09,Hordeum_vulgareMorex_HORVU.MOREX.r3.1HG0028570:0.00473334)n62:0.00476329)n61:5e-09)n60:0.00532126)n59:0.0043684)n57:5e-09)n46:5e-09)n41:6e-09)n34:5e-09)n32:5e-09)n31:0.0667327)n0;
```
