## Supplementary Dataset S1 for "Gene turnover and contingency facilitated the repeated evolution of C_4_ photosynthesis in grasses": OG0002313_tree.txt

```
(Hordeum_vulgareMorex_HORVU.MOREX.r3.6HG0589420:0.00784141,(Hordeum_vulgareMorex_HORVU.MOREX.r3.1HG0012890:0.0197105,(((Hordeum_vulgareMorex_HORVU.MOREX.r3.3HG0255920:0.027707,((Hordeum_vulgareMorex_HORVU.MOREX.r3.2HG0169800:0.038608,Hordeum_vulgareMorex_HORVU.MOREX.r3.4HG0344710:0.00392107)n6:0.00672618,(Hordeum_vulgareMorex_HORVU.MOREX.r3.5HG0424950:0.0155131,(Hordeum_vulgareMorex_HORVU.MOREX.r3.3HG0276820:0.0277884,Hordeum_vulgareMorex_HORVU.MOREX.r3.4HG0340100:0.021204)n8:5e-09)n7:0.00863509)n5:5e-09)n4:5e-09,(Hordeum_vulgareMorex_HORVU.MOREX.r3.6HG0608830:0.0268854,Hordeum_vulgareMorex_HORVU.MOREX.r3.6HG0561660:0.0278273)n9:0.00885292)n3:5e-09,(Hordeum_vulgareMorex_HORVU.MOREX.r3.3HG0251670:0.0313485,((Hordeum_vulgareMorex_HORVU.MOREX.r3.1HG0068830:0.0288173,Hordeum_vulgareMorex_HORVU.MOREX.r3.2HG0128250:0.0243345)n12:0.00206188,(((Hordeum_vulgareMorex_HORVU.MOREX.r3.1HG0023600:0.0159068,(Hordeum_vulgareMorex_HORVU.MOREX.r3.2HG0142590:0.0361414,(Hordeum_vulgareMorex_HORVU.MOREX.r3.6HG0576020:0.0236523,((Hordeum_vulgareMorex_HORVU.MOREX.r3.3HG0266220:0.065231,(Hordeum_vulgareMorex_HORVU.MOREX.r3.5HG0471900:0.037343,Hordeum_vulgareMorex_HORVU.MOREX.r3.1HG0051300:0.108158)n20:0.0078957)n19:0.00460302,Hordeum_vulgareMorex_HORVU.MOREX.r3.6HG0604650:0.0452092)n18:0.0569392)n17:5e-09)n16:5e-09)n15:0.0061554,(Hordeum_vulgareMorex_HORVU.MOREX.r3.2HG0100610:0.0174278,(((((Hordeum_vulgareMorex_HORVU.MOREX.r3.1HG0091850:0.0280392,Hordeum_vulgareMorex_HORVU.MOREX.r3.2HG0130830:0.0160836)n26:0.00374,(Hordeum_vulgareMorex_HORVU.MOREX.r3.7HG0645850:0.023977,Hordeum_vulgareMorex_HORVU.MOREX.r3.2HG0133670:0.0217932)n27:0.00427976)n25:0.00858065,Hordeum_vulgareMorex_HORVU.MOREX.r3.5HG0473730:0.010777)n24:5e-09,(Hordeum_vulgareMorex_HORVU.MOREX.r3.6HG0624770:0.0108546,Hordeum_vulgareMorex_HORVU.MOREX.r3.7HG0733900:0.0237725)n28:0.00205549)n23:0.015688,(Hordeum_vulgareMorex_HORVU.MOREX.r3.1HG0094910:0.015605,Hordeum_vulgareMorex_HORVU.MOREX.r3.3HG0239890:0.00390726)n29:0.00774855)n22:0.010556)n21:0.00647008)n14:0.00217122,(Hordeum_vulgareMorex_HORVU.MOREX.r3.4HG0344530:0.0157498,((Hordeum_vulgareMorex_HORVU.MOREX.r3.1HG0061960:0.0238508,Hordeum_vulgareMorex_HORVU.MOREX.r3.5HG0479330:0.0194513)n32:0.00389307,((((Hordeum_vulgareMorex_HORVU.MOREX.r3.7HG0704890:0.0281299,Hordeum_vulgareMorex_HORVU.MOREX.r3.7HG0730490:0.0238764)n36:0.00360194,((((((Hordeum_vulgareMorex_HORVU.MOREX.r3.5HG0468120:0.0244835,Hordeum_vulgareMorex_HORVU.MOREX.r3.4HG0362390:0.00778974)n42:0.00471358,((Hordeum_vulgareMorex_HORVU.MOREX.r3.5HG0442690:0.0319645,(((((Hordeum_vulgareMorex_HORVU.MOREX.r3.3HG0259650:0.0249292,Hordeum_vulgareMorex_HORVU.MOREX.r3.6HG0552620:0.0332247)n49:5e-09,Hordeum_vulgareMorex_HORVU.MOREX.r3.5HG0464470:0.0363771)n48:0.00409304,Hordeum_vulgareMorex_HORVU.MOREX.r3.1HG0026280:0.0495226)n47:0.00221033,Hordeum_vulgareMorex_HORVU.MOREX.r3.6HG0618310:0.0518065)n46:0.00879617,((Hordeum_vulgareMorex_HORVU.MOREX.r3.3HG0238270:0.0361048,((((Hordeum_vulgareMorex_HORVU.MOREX.r3.5HG0530660:0.0240641,(Hordeum_vulgareMorex_HORVU.MOREX.r3.1HG0000400:0,Hordeum_vulgareMorex_HORVU.MOREX.r3.1HG0000440:0)n56:0.0157058)n55:6e-09,((Hordeum_vulgareMorex_HORVU.MOREX.r3.2HG0110170:0.0486551,Hordeum_vulgareMorex_HORVU.MOREX.r3.5HG0460320:0.0445813)n58:0.00215208,Hordeum_vulgareMorex_HORVU.MOREX.r3.6HG0600320:0.0240033)n57:6e-09)n54:6e-09,((Hordeum_vulgareMorex_HORVU.MOREX.r3.7HG0658020:0.0236271,((((Hordeum_vulgareMorex_HORVU.MOREX.r3.1HG0004910:0.0258965,Hordeum_vulgareMorex_HORVU.MOREX.r3.4HG0362280:0.0384436)n64:0.00286432,(Hordeum_vulgareMorex_HORVU.MOREX.r3.3HG0232610:0.0301614,Hordeum_vulgareMorex_HORVU.MOREX.r3.3HG0309500:0.0196207)n65:0.0100625)n63:5e-09,(Hordeum_vulgareMorex_HORVU.MOREX.r3.4HG0386660:0.0303628,Hordeum_vulgareMorex_HORVU.MOREX.r3.4HG0360880:0.0367933)n66:5e-09)n62:0.00237279,Hordeum_vulgareMorex_HORVU.MOREX.r3.1HG0064440:0.0354155)n61:0.0023183)n60:0.00228545,((Hordeum_vulgareMorex_HORVU.MOREX.r3.2HG0151970:0.0334826,Hordeum_vulgareMorex_HORVU.MOREX.r3.4HG0407190:0.0158374)n68:0.00925732,(Hordeum_vulgareMorex_HORVU.MOREX.r3.3HG0233540:0.0519787,Hordeum_vulgareMorex_HORVU.MOREX.r3.2HG0194660:0.0156584)n69:0.00706816)n67:0.00272549)n59:5e-09)n53:0.00241168,Hordeum_vulgareMorex_HORVU.MOREX.r3.7HG0705430:0.0330314)n52:5e-09)n51:5e-09,Hordeum_vulgareMorex_HORVU.MOREX.r3.5HG0439440:0.04067)n50:0.00466662)n45:0.0103013)n44:0.010149,Hordeum_vulgareMorex_HORVU.MOREX.r3.7HG0742580:0.0241973)n43:5e-09)n41:5e-09,(Hordeum_vulgareMorex_HORVU.MOREX.r3.2HG0188440:0.0269611,(Hordeum_vulgareMorex_HORVU.MOREX.r3.4HG0392520:0.0197477,Hordeum_vulgareMorex_HORVU.MOREX.r3.7HG0686260:0.0403728)n71:0.00389542)n70:6e-09)n40:0.00234433,(Hordeum_vulgareMorex_HORVU.MOREX.r3.3HG0222170:0.0181241,(Hordeum_vulgareMorex_HORVU.MOREX.r3.6HG0611170:0.0197411,Hordeum_vulgareMorex_HORVU.MOREX.r3.7HG0670170:0.0134988)n73:0.00441997)n72:0.00208439)n39:6e-09,Hordeum_vulgareMorex_HORVU.MOREX.r3.7HG0648950:0.0201226)n38:6e-09,Hordeum_vulgareMorex_HORVU.MOREX.r3.6HG0608350:0.0197469)n37:0.00274329)n35:0.0279658,(Hordeum_vulgareMorex_HORVU.MOREX.r3.3HG0322380:0.0318283,Hordeum_vulgareMorex_HORVU.MOREX.r3.2HG0138030:0.0157638)n74:0.00433748)n34:0.00312445,Hordeum_vulgareMorex_HORVU.MOREX.r3.4HG0401300:0.0277951)n33:6e-09)n31:6e-09)n30:6e-09)n13:5e-09)n11:0.00405144)n10:5e-09)n2:0.00392483)n1:0.00784141)n0;
```
