## Supplementary Dataset S1 for "Gene turnover and contingency facilitated the repeated evolution of C_4_ photosynthesis in grasses": OG0002314_tree.txt

```
(Streptochaeta_angustifolia_strangu_010221:0.107196,((Streptochaeta_angustifolia_strangu_020631:0.120796,Streptochaeta_angustifolia_strangu_001952:0.0831226)n2:0.0104665,(((((Streptochaeta_angustifolia_strangu_011496:0.134394,(Streptochaeta_angustifolia_strangu_024375:0.0787912,Streptochaeta_angustifolia_strangu_038347:0.0892679)n8:0.0089915)n7:0.0137625,Streptochaeta_angustifolia_strangu_032340:0.19027)n6:0.0338539,(Streptochaeta_angustifolia_strangu_041989:0.171552,Streptochaeta_angustifolia_strangu_011451:0.0852269)n9:0.0120949)n5:0.0286968,(((Streptochaeta_angustifolia_strangu_020475:0.401671,Streptochaeta_angustifolia_strangu_020298:0.0655065)n12:0.0220117,((((Streptochaeta_angustifolia_strangu_043379:0.397885,Streptochaeta_angustifolia_strangu_042692:0.612574)n16:0.113654,Streptochaeta_angustifolia_strangu_016712:0.282671)n15:0.084291,((((Streptochaeta_angustifolia_strangu_018418:0.673114,Streptochaeta_angustifolia_strangu_042487:1.0367)n20:0.191804,(Streptochaeta_angustifolia_strangu_033677:1.1466,(Streptochaeta_angustifolia_strangu_032395:0.920757,Streptochaeta_angustifolia_strangu_035298:0.909097)n22:0.158903)n21:0.0629984)n19:0.102456,(((Streptochaeta_angustifolia_strangu_016711:0.577418,Streptochaeta_angustifolia_strangu_039764:0.487474)n25:0.333908,(Streptochaeta_angustifolia_strangu_014845:0.724194,(Streptochaeta_angustifolia_strangu_009823:0.609267,(Streptochaeta_angustifolia_strangu_039763:0.11143,Streptochaeta_angustifolia_strangu_042206:0.117535)n28:0.647573)n27:0.213833)n26:0.159231)n24:0.0621127,Streptochaeta_angustifolia_strangu_033206:1.07493)n23:0.0488087)n18:0.0908623,((Streptochaeta_angustifolia_strangu_018009:0.180894,(Streptochaeta_angustifolia_strangu_028171:0.141648,Streptochaeta_angustifolia_strangu_000597:0.350363)n31:0.0669925)n30:0.0424433,(Streptochaeta_angustifolia_strangu_036224:0.319251,((Streptochaeta_angustifolia_strangu_036346:0.134285,Streptochaeta_angustifolia_strangu_036211:0.131237)n34:0.0583991,Streptochaeta_angustifolia_strangu_038253:0.147247)n33:0.0383401)n32:0.0725179)n29:0.0329735)n17:0.0115448)n14:0.0133739,(((((((Streptochaeta_angustifolia_strangu_021945:0.0936277,Streptochaeta_angustifolia_strangu_038825:0.0564664)n41:0.0656856,(Streptochaeta_angustifolia_strangu_008742:0.455362,Streptochaeta_angustifolia_strangu_010094:0.23669)n42:0.0410942)n40:0.051529,(Streptochaeta_angustifolia_strangu_043917:0.162565,Streptochaeta_angustifolia_strangu_012550:0.181797)n43:0.165422)n39:0.0349422,((Streptochaeta_angustifolia_strangu_016305:0.0179373,(Streptochaeta_angustifolia_strangu_010415:0.07289,Streptochaeta_angustifolia_strangu_012553:0.176807)n46:0.0226119)n45:0.0126219,(((Streptochaeta_angustifolia_strangu_023785:0.185281,Streptochaeta_angustifolia_strangu_028698:0.0113922)n49:0.00467069,Streptochaeta_angustifolia_strangu_042478:0.0199594)n48:0.013937,(Streptochaeta_angustifolia_strangu_007422:0.0139031,(Streptochaeta_angustifolia_strangu_027292:0.00938268,(Streptochaeta_angustifolia_strangu_009210:0.0188223,(Streptochaeta_angustifolia_strangu_010538:0.00574704,Streptochaeta_angustifolia_strangu_014844:0.0128106)n53:0.00870056)n52:0.00642158)n51:0.042997)n50:0.0135228)n47:0.0105339)n44:0.0118813)n38:0.022371,Streptochaeta_angustifolia_strangu_012582:0.0578111)n37:0.0275011,(((((Streptochaeta_angustifolia_strangu_027378:0.0545453,(Streptochaeta_angustifolia_strangu_023462:0.20586,Streptochaeta_angustifolia_strangu_010428:0.0841976)n59:0.0188712)n58:0.0930189,(Streptochaeta_angustifolia_strangu_008845:0.0808313,Streptochaeta_angustifolia_strangu_012048:0.00937389)n60:0.107668)n57:0.0537723,Streptochaeta_angustifolia_strangu_016857:0.126323)n56:0.0551292,(Streptochaeta_angustifolia_strangu_012131:0.0611501,(Streptochaeta_angustifolia_strangu_021672:0.162364,Streptochaeta_angustifolia_strangu_038833:0.0612542)n62:0.0458794)n61:0.0423886)n55:0.0643392,Streptochaeta_angustifolia_strangu_016855:0.123929)n54:0.0648834)n36:0.0274599,(((Streptochaeta_angustifolia_strangu_040032:0.0667184,Streptochaeta_angustifolia_strangu_033678:0.0178048)n65:0.016788,Streptochaeta_angustifolia_strangu_016713:0.0150253)n64:0.0372131,Streptochaeta_angustifolia_strangu_002183:0.0201656)n63:0.0776276)n35:0.0193444)n13:0.0236157)n11:0.0143964,((Streptochaeta_angustifolia_strangu_008915:0.0268909,(Streptochaeta_angustifolia_strangu_009078:0.193424,Streptochaeta_angustifolia_strangu_015386:0.0589054)n68:0.0371488)n67:0.125197,Streptochaeta_angustifolia_strangu_003415:0.0731126)n66:0.0167485)n10:0.0705493)n4:0.051977,((Streptochaeta_angustifolia_strangu_012079:0.381028,(Streptochaeta_angustifolia_strangu_040536:0.307609,(Streptochaeta_angustifolia_strangu_032734:0.326435,Streptochaeta_angustifolia_strangu_008211:0.0939188)n72:0.0312015)n71:0.0608899)n70:0.0594795,((Streptochaeta_angustifolia_strangu_003681:0.255075,Streptochaeta_angustifolia_strangu_022986:0.17186)n74:0.0605625,Streptochaeta_angustifolia_strangu_003403:0.266655)n73:0.08325)n69:0.0501486)n3:0.0179638)n1:0.107196)n0;
```
