## Supplementary Dataset S1 for "Gene turnover and contingency facilitated the repeated evolution of C_4_ photosynthesis in grasses": OG0002315_tree.txt

```
(((Ananas_comosus_H_Ananas_contig4_001088.1:0.0180011,Tillandsia_fasciculata_H_Tillandsia_CM054931.1_000437.1:0.0221887)n2:0.154043,(Juncus_effusus_H_Juncus_Jeff_scaffold_5_000256.1:0.315772,Carex_scoparia_H_Carex_Csco_scaffold_23_000552.1:0.18596)n3:0.111408)n1:0.0624919,(((((((Phragmites_australis_Phragmites_australis_PaChr7_29099773_29110190_evm.model.PaChr7.1651_1_CDS_4362474654_15537:0.0401677,(Eragrostis_curvula_EJB05_40379:0.0398992,(Eleusine_coracana_ELECO.r07.4BG0355480:0.0117865,Eleusine_coracana_ELECO.r07.4AG0324970:0.0129648)n12:0.0453057)n11:0.0361875)n10:0.00912548,((Chasmanthium_laxum_Chala.06G041700:0.0129495,Chasmanthium_laxum_Chala.01G170000:0.116599)n14:0.0244175,((Sorghum_bicolor_SORBI_3006G032300:0.0286054,Zea_mays_Zm00001eb086710:0.0461026)n16:0.0331509,(Dichantelium_oligosantes_H_DolKV781954.1000001.1:0.0429585,((Urochloa_fusta_Urofu.7G047100:5e-09,(Urochloa_fusta_Urofu.J004900:5e-09,Urochloa_fusta_Urofu.7G046900:5e-09)n20:5e-09)n19:0.0488306,Setaria_viridis_SEVIR_7G013600v2:0.0397584)n18:0.00984238)n17:0.0179915)n15:0.0141411)n13:0.027561)n9:0.0171263,Aristida_adscensionis_H_Aadptg000102l000004.1:0.0860444)n8:0.0390383,((Olyra_latifolia_Ola016958:0.0621632,(Ampelocalamus_luodianensis_Alu04Cg03750.3:0.0196559,Dendrocalamus_sinicus_Dendrocalamus_sinicus_Dsi04C_21659272_21678657_Dsi04Cg12800.1_1_CDS_4147761415_40211:0.0241989)n23:0.010384)n22:0.0196349,(Leersia_perrieri_LPERR04G03640:0.144247,(Brachypodium_distachyon_BRADI_5g04567v3:0.0778831,(Hordeum_spontaneum_WB01_004306_0006055:0.000199249,Hordeum_vulgareMorex_HORVU.MOREX.r3.2HG0105170:5e-09)n26:0.0882712)n25:0.0287104)n24:0.0137492)n21:0.0149578)n7:0.0495524,(((Pharus_latifolius_Phala.06G048700.2:5e-09,((Pharus_latifolius_Phala.06G048700.3:5e-09,Pharus_latifolius_Phala.06G048700:5e-09)n31:0.000282794,Pharus_latifolius_Phala.06G048700.9:5e-09)n30:1.2e-08)n29:1.4e-08,Pharus_latifolius_Phala.06G048700.6:5e-09)n28:0.000110792,(Pharus_latifolius_Phala.06G048700.7:5e-09,(Pharus_latifolius_Phala.06G048700.8:5e-09,(Pharus_latifolius_Phala.06G048700.5:5e-09,Pharus_latifolius_Phala.06G048700.4:5e-09)n34:0.000377743)n33:4.4e-08)n32:1.7e-08)n27:0.0718988)n6:0.0162589,Streptochaeta_angustifolia_strangu_010939:0.0785009)n5:0.0250869,(Streptochaeta_angustifolia_strangu_031767:0.0905393,(Pharus_latifolius_Phala.02G003300:0.0891385,((Aristida_adscensionis_H_Aadptg000061l000105.1:0.0594493,(Stipagrostis_hirtigluma_H_Shi_ptg000043l_000772.1:0.0202315,Stipagrostis_hirtigluma_H_Shi_ptg000043l_000454.1:0.014852)n39:0.0410664)n38:0.0189643,((Phragmites_australis_Phragmites_australis_PaChr5_192342_200725_evm.model.PaChr5.18_1_CDS_4362460883_749:0.0601396,(Chasmanthium_laxum_Chala.11G113700:0.0505453,(((Echinocloa_haploclada_eh_chr7.11:0.0372133,(ASEM_AUS1_H_AUS1CM014270.1004525.1:0.00333558,ASEM_RSA5_H_RSA5chrom1000015.1:0.00112195)n46:0.0394112)n45:0.00324494,((Zea_mays_Zm00001eb210110:0.0912665,Zea_mays_Zm00001eb229270:0.0295816)n48:0.00328684,(((((Digitaria_radicosa_Dra01G0001100:0,Digitaria_radicosa_Dra01G0001100.2:0)n53:0.0200076,Zea_mays_Zm00001eb063630:0.076298)n52:0.00835816,(Zizania_latifolia_GWHTBFHI004542:0.631823,(Digitaria_exilis_H_Dex1A-003602.1:0.00162338,Digitaria_exilis_H_Dex1B-003527.1:0.00159701)n55:0.0250489)n54:0.00320807)n51:0.0131978,((Urochloa_fusta_Urofu.1G001200:0.0316875,(Dichantelium_oligosantes_H_DolKV776058.1000001.1:0.0461881,(Cenchrus_americanus_H_CamCM007983.2002645.1:0.0568649,Setaria_viridis_SEVIR_1G001400v2:0.00767221)n59:0.0163647)n58:0.00375847)n57:0.00272206,Dichantelium_oligosantes_H_DolKV783720.1000002.1:0.0519421)n56:0.00577134)n50:0.00708517,(Panicum_virgatum_Pavir.1KG003000:0.0157377,Panicum_hallii_Pahal.1G001400:0.0124907)n60:0.0195029)n49:0.00400335)n47:0.000444817)n44:0.0116741,Sorghum_bicolor_SORBI_3004G001500:0.0203029)n43:0.0214824)n42:0.00804645)n41:0.00387025,((((Zizania_latifolia_GWHTBFHI024998:0.0335769,Zizania_latifolia_GWHTBFHI034861:0.029657)n64:0.0212882,(Leersia_perrieri_LPERR02G00140:0.0470843,Oryza_sativa_LOC_Os02g01170:0.0402526)n65:0.0135872)n63:0.0466073,((Brachypodium_distachyon_BRADI_3g00350v3:0.0607355,(Hordeum_spontaneum_WB01_006870_0029287:0.000982378,Hordeum_vulgareMorex_HORVU.MOREX.r3.6HG0539760:5.8189e-05)n68:0.0884147)n67:0.0442968,(Olyra_latifolia_Ola031095:0.0603245,((Ampelocalamus_luodianensis_Alu02Dg27180.1:0.0311218,Ampelocalamus_luodianensis_Alu02Cg12840.1:0.0160829)n71:0.00178699,((Dendrocalamus_sinicus_Dendrocalamus_sinicus_Dsi02A_224846_235229_Dsi02Ag00160.1_-1_CDS_4147707886_40597:0.031939,Dendrocalamus_sinicus_Dendrocalamus_sinicus_Dsi02B_108687_119660_Dsi02Bg00050.1_-1_CDS_4147714663_46249:0.0284754)n73:0.00318378,Dendrocalamus_sinicus_Dendrocalamus_sinicus_Dsi08C_144862_153421_Dsi08Cg00160.1_-1_CDS_4147808017_6600:0.0235102)n72:0.00261225)n70:0.0064143)n69:0.00506026)n66:0.00927051)n62:0.0116605,Phragmites_australis_Phragmites_australis_PaChr6_163687_172213_evm.model.PaChr6.15_1_CDS_4362467430_35679:0.0432706)n61:0.00480784)n40:0.0397332)n37:0.0044148)n36:0.0341703)n35:0.0261682)n4:0.0624919)n0;
```
