## Supplementary Dataset S1 for "Gene turnover and contingency facilitated the repeated evolution of C_4_ photosynthesis in grasses": OG0002316_tree.txt

```
(Juncus_effusus_H_Juncus_Jeff_scaffold_1_000165.1:0.291338,(((Pharus_latifolius_Phala.02G037900:0.207545,Streptochaeta_angustifolia_strangu_029413:0.131601)n3:0.0237068,(((Olyra_latifolia_Ola005469:0.10821,(((Dendrocalamus_sinicus_Dendrocalamus_sinicus_Dsi02C_17668130_17668702_Dsi02Cg05370.1_1_CDS_4147722754_52469:0.0533823,Ampelocalamus_luodianensis_Alu02Cg03800.2:0.0696801)n9:0.00590239,((Dendrocalamus_sinicus_Dendrocalamus_sinicus_Dsi02B_2498390_2498962_Dsi02Bg02050.1_-1_CDS_4147715263_42873:0.0165456,Dendrocalamus_sinicus_Dendrocalamus_sinicus_Dsi05C_8829142_8829699_Dsi05Cg06800.1_1_CDS_4147772629_41937:0.20078)n11:0.0222128,Ampelocalamus_luodianensis_Alu02Dg24480.1:0.0496784)n10:0.00551982)n8:0.00438522,(Dendrocalamus_sinicus_Dendrocalamus_sinicus_Dsi02A_2552207_2552785_Dsi02Ag02100.1_-1_CDS_4147708468_27090:0.00855211,Dendrocalamus_sinicus_Dendrocalamus_sinicus_Dsi02A_2701898_2702474_Dsi02Ag02220.1_-1_CDS_4147708504_47355:0.0816984)n12:0.0467904)n7:0.0321123)n6:0.0779574,((Zizania_latifolia_GWHTBFHI025230:0.170511,(Leersia_perrieri_LPERR02G03850:0.144561,Oryza_sativa_LOC_Os02g06330:0.155909)n15:0.0514178)n14:0.0325029,(((Chasmanthium_laxum_Chala.11G153000:0.118255,(Stipagrostis_hirtigluma_H_Shi_ptg000043l_000236.1:0.126098,(Phragmites_australis_Phragmites_australis_PaChr5_2619325_2619891_evm.model.PaChr5.255_1_CDS_4362462185_38622:0.104419,Phragmites_australis_Phragmites_australis_PaChr6_2498331_2498912_evm.model.PaChr6.273_1_CDS_4362469668_42438:0.0921336)n20:0.0505638)n19:0.0163743)n18:0.0326633,((Eleusine_coracana_ELECO.r07.2AG0102060:0.0784446,Eleusine_coracana_ELECO.r07.2BG0155390:0.0908173)n22:0.123931,((((Digitaria_radicosa_Dra01G0035800:0.10456,(Digitaria_exilis_H_Dex1A-000255.1:0.0553028,Digitaria_exilis_H_Dex1B-000250.1:0.0364828)n27:0.123869)n26:0.0503101,Zea_mays_Zm00001eb232560:0.176005)n25:0.0210397,Urochloa_fusta_Urofu.1G042000:0.133353)n24:0.0212786,((Echinocloa_haploclada_eh_chr7.417:0.117567,Panicum_virgatum_Pavir.J223500:0.0764811)n29:0.0317386,((ASEM_AUS1_H_AUS1CM014270.1004279.1:0.040593,(ASEM_RSA5_H_RSA5chrom1004051.1:0.00275331,ASEM_RSA5_H_RSA5chrom7000404.1:5e-09)n32:0.0561661)n31:0.05217,(Dichantelium_oligosantes_H_DolKV778994.1000003.1:0.21523,Setaria_viridis_SEVIR_1G079900v2:0.106599)n33:0.0313285)n30:0.0254711)n28:0.0203456)n23:0.0309097)n21:0.00971085)n17:0.0418569,(Aristida_adscensionis_H_Aadptg000021l000594.1:0.117391,(Brachypodium_distachyon_BRADI_3g04410v3:0.189354,(Hordeum_spontaneum_WB01_001034_0126842:0.0506654,Hordeum_vulgareMorex_HORVU.MOREX.r3.6HG0564460:0.0449658)n36:0.0984732)n35:0.0619282)n34:0.0301705)n16:0.018384)n13:0.025178)n5:0.0521251,(Sorghum_bicolor_SORBI_3004G047001:0.426551,(Panicum_hallii_Pahal.4G034600:0.529192,Panicum_hallii_Pahal.1G041900:0.298977)n38:0.0332196)n37:0.137673)n4:0.0574536)n2:0.0415088,(((((((Dendrocalamus_sinicus_Dendrocalamus_sinicus_Dsi06C_38039632_38040174_Dsi06Cg17630.1_1_CDS_4147788490_44241:0.044615,Ampelocalamus_luodianensis_Alu06Cg10170.2:0.0460016)n45:0.0128133,((Dendrocalamus_sinicus_Dendrocalamus_sinicus_Dsi06B_2341642_2342184_Dsi06Bg01960.1_-1_CDS_4147779415_52656:0.0548486,Dendrocalamus_sinicus_Dendrocalamus_sinicus_Dsi06A_38026078_38026629_Dsi06Ag12950.1_1_CDS_4147778326_8190:0.0395139)n47:0.010271,Ampelocalamus_luodianensis_Alu06Dg16640.1:0.0453582)n46:0.0050398)n44:0.0158436,((Hordeum_spontaneum_WB01_004503_0165183:0.137547,Brachypodium_distachyon_BRADI_1g33550v3:0.102576)n49:0.0520763,((Zizania_latifolia_GWHTBFHI007745:0.0525387,Zizania_latifolia_GWHTBFHI033880:0.0545431)n51:0.0661151,(Leersia_perrieri_LPERR06G21240:0.0790657,Oryza_sativa_LOC_Os06g47590:0.0703849)n52:0.0428075)n50:0.0721182)n48:0.0180246)n43:0.00896204,((Chasmanthium_laxum_Chala.02G232600:0.0687937,((Aristida_adscensionis_H_Aadptg000037l000370.1:0.0986649,Stipagrostis_hirtigluma_H_Shi_ptg000059l_000512.1:0.0692112)n56:0.0297631,(Eragrostis_curvula_EJB05_42023:0.0894368,(Eleusine_coracana_ELECO.r07.6BG0502580:7e-09,Eleusine_coracana_ELECO.r07.6AG0549030:0.0287135)n58:0.0778453)n57:0.0475711)n55:0.0142927)n54:0.00763414,((Phragmites_australis_Phragmites_australis_PaChr8_34419221_34419805_evm.model.PaChr8.1497_1_CDS_4362479876_2919:0.0722723,Phragmites_australis_Phragmites_australis_PaChr13_31018573_31019121_evm.model.PaChr13.1434_1_CDS_4362386613_28266:0.0435039)n60:0.0409174,(Setaria_viridis_SEVIR_4G264800v2:0.0862416,(((Panicum_virgatum_Pavir.4KG388900:0.091958,Panicum_virgatum_Pavir.4NG281200:0.0313098)n64:0.0243981,((Dichantelium_oligosantes_H_DolKV775009.1000011.1:0.083097,(Echinocloa_haploclada_eh_chr6.332:0.04217,(ASEM_AUS1_H_AUS1CM014273.1000045.1:0.0174804,(ASEM_RSA5_H_RSA5chrom4003348.1:0.0252235,ASEM_RSA5_H_RSA5chrom4003349.1:0.00710066)n69:0.000788962)n68:0.00892934)n67:0.0148898)n66:0.0103016,(Digitaria_radicosa_Dra04G0204600:0.118686,(Digitaria_exilis_H_Dex4A-001237.1:0.00517713,Digitaria_exilis_H_Dex4B-001180.1:0.00514592)n71:0.0737718)n70:0.0270469)n65:0.00455078)n63:0.00599885,(Sorghum_bicolor_SORBI_3010G240900:0.0348119,(Zea_mays_Zm00001eb226070:0.0948016,Zea_mays_Zm00001eb273390:0.0861635)n73:0.00957372)n72:0.0123038)n62:0.00679762)n61:0.0147737)n59:0.00720645)n53:0.0530944)n42:0.0587542,Pharus_latifolius_Phala.04G210000:0.148109)n41:0.0164565,Olyra_latifolia_Ola013311:0.205221)n40:0.0228023,Streptochaeta_angustifolia_strangu_031503:0.115661)n39:0.0128512)n1:0.291338)n0;
```
