## Supplementary Dataset S1 for "Gene turnover and contingency facilitated the repeated evolution of C_4_ photosynthesis in grasses": OG0002317_tree.txt

```
((Ananas_comosus_H_Ananas_contig20_000456.1:0.146409,Tillandsia_fasciculata_H_Tillandsia_CM054949.1_000087.1:0.220742)n1:0.240003,((Streptochaeta_angustifolia_strangu_010905:0.176641,(Pharus_latifolius_Phala.02G047400:0.196812,(((((Hordeum_spontaneum_WB01_002802_0351697:5e-09,Hordeum_vulgareMorex_HORVU.MOREX.r3.6HG0571070:5e-09)n9:0.11168,Brachypodium_distachyon_BRADI_3g05410v3:0.221659)n8:0.037869,((Zizania_latifolia_GWHTBFHI020514:0.104216,Zizania_latifolia_GWHTBFHI025288:0.105809)n11:0.0450102,(Leersia_perrieri_LPERR02G04800:0.199683,Oryza_sativa_LOC_Os02g07690:0.115989)n12:0.0658288)n10:0.0371439)n7:0.0273143,(Olyra_latifolia_Ola005371:0.0785544,(Dendrocalamus_sinicus_Dendrocalamus_sinicus_Dsi02B_3306360_3306995_Dsi02Bg02620.1_1_CDS_4147715434_25425:0.100439,((Dendrocalamus_sinicus_Dendrocalamus_sinicus_Dsi02C_16876526_16877179_Dsi02Cg04870.1_-1_CDS_4147722604_24886:0.0660073,Ampelocalamus_luodianensis_Alu02Dg23630.1:0.0536163)n16:0.00854786,(Ampelocalamus_luodianensis_Alu02Cg04570.2:0.0653615,Dendrocalamus_sinicus_Dendrocalamus_sinicus_Dsi02A_3507164_3507814_Dsi02Ag02680.1_1_CDS_4147708642_11336:0.0579171)n17:0.00643523)n15:0.0126401)n14:0.0146687)n13:0.0316108)n6:0.0369047,(((Eleusine_coracana_ELECO.r07.2AG0103110:0.0576107,Eleusine_coracana_ELECO.r07.2BG0156420:0.0685656)n20:0.112379,((Phragmites_australis_Phragmites_australis_PaChr6_3311535_3312206_evm.model.PaChr6.342_1_CDS_4362469822_22247:0.149762,Stipagrostis_hirtigluma_H_Shi_ptg000043l_001037.1:0.0758665)n22:0.0499533,(Phragmites_australis_Phragmites_australis_PaChr5_3435963_3436598_evm.model.PaChr5.318_1_CDS_4362462325_12550:0.123892,Chasmanthium_laxum_Chala.11G163800:0.0882138)n23:0.0346218)n21:0.00384687)n19:0.0222225,(Aristida_adscensionis_H_Aadptg000021l000655.1:0.116849,((Zea_mays_Zm00001eb233250:0.160344,Sorghum_bicolor_SORBI_3004G058000:0.0798968)n26:0.06931,((Panicum_hallii_Pahal.1G053200:0.0431977,(Panicum_virgatum_Pavir.1KG075700:0.0545884,Panicum_virgatum_Pavir.1NG067400:0.0299899)n29:0.0170297)n28:0.034939,((Echinocloa_haploclada_eh_chr7.525:0.0816036,(Urochloa_fusta_Urofu.1G054900:0.0689404,(Digitaria_radicosa_Dra01G0044700:0.110339,(Digitaria_exilis_H_Dex1A-000337.1:0.0475078,Digitaria_exilis_H_Dex1B-000322.1:0.05056)n34:0.103998)n33:0.0535938)n32:0.0172373)n31:0.0196285,(Dichantelium_oligosantes_H_DolKV781404.1000001.1:0.0682408,((ASEM_AUS1_H_AUS1CM014270.1000326.1:0.0217095,ASEM_RSA5_H_RSA5chrom2004175.1:0.0421723)n37:0.0505664,(Cenchrus_americanus_H_CamCM007983.2002961.1:0.119558,Setaria_viridis_SEVIR_1G069100v2:0.0517145)n38:0.0429661)n36:0.00933247)n35:0.004187)n30:0.00995889)n27:0.0257718)n25:0.0331446)n24:0.011092)n18:0.03709)n5:0.0896727)n4:0.0553289)n3:0.0496334,(((Pharus_latifolius_Phala.04G195600:0,Pharus_latifolius_Phala.04G195600.2:0)n41:0.274912,Streptochaeta_angustifolia_strangu_001841:0.171401)n40:0.0934166,(Digitaria_exilis_H_Dex3B-003686.1:0.798048,((Brachypodium_distachyon_BRADI_1g32060v3:0.346293,(Hordeum_spontaneum_WB01_013345_0117182:0.0531868,Hordeum_vulgareMorex_HORVU.MOREX.r3.7HG0738010:0.0116941)n45:0.170739)n44:0.0744084,(((Zizania_latifolia_GWHTBFHI033996:0.10751,Oryza_sativa_LOC_Os06g45570:0.150297)n48:0.108509,(Olyra_latifolia_Ola019900:0.0966023,((Ampelocalamus_luodianensis_Alu06Cg08980.1:0.050513,Dendrocalamus_sinicus_Dendrocalamus_sinicus_Dsi06C_37285579_37286243_Dsi06Cg17140.1_1_CDS_4147788343_18351:0.0424003)n51:0.0433159,(Dendrocalamus_sinicus_Dendrocalamus_sinicus_Dsi06A_36480096_36480752_Dsi06Ag12070.1_1_CDS_4147778062_30133:0.11001,Ampelocalamus_luodianensis_Alu06Dg15490.2:0.0858174)n52:0.0176751)n50:0.0268237)n49:0.0506129)n47:0.0533554,((Aristida_adscensionis_H_Aadptg000037l000137.1:0.13514,Stipagrostis_hirtigluma_H_Shi_ptg000059l_000433.1:0.152983)n54:0.0573349,((Chasmanthium_laxum_Chala.02G219100:0.108569,((((Panicum_hallii_Pahal.4G052000:0.0553269,(Panicum_virgatum_Pavir.4NG274900:0.0449339,Panicum_virgatum_Pavir.4KG358700:0.0583978)n61:0.0166895)n60:0.0127665,((Setaria_viridis_SEVIR_4G281400v2:0.110683,(ASEM_AUS1_H_AUS1CM014273.1003098.1:0.00320433,ASEM_RSA5_H_RSA5chrom4003242.1:0.0166123)n64:0.0762077)n63:0.0162975,Dichantelium_oligosantes_H_DolKV775680.1000002.1:0.115184)n62:0.0174735)n59:0.0288279,(Urochloa_fusta_Urofu.4G047100:0.0832897,(Digitaria_radicosa_Dra04G0189900:0.126632,(Digitaria_exilis_H_Dex4A-001157.1:0.046601,Digitaria_exilis_H_Dex4B-001100.1:0.0507285)n67:0.0806033)n66:0.0508061)n65:0.0409436)n58:0.0547728,(Sorghum_bicolor_SORBI_3010G221032:0.0907459,(Zea_mays_Zm00001eb389870:0.138589,Zea_mays_Zm00001eb274360:0.145041)n69:0.0161156)n68:0.0289112)n57:0.0328204)n56:0.02717,((Eragrostis_curvula_EJB05_41874:0.238707,(Eleusine_coracana_ELECO.r07.6BG0501200:0.0535147,Eleusine_coracana_ELECO.r07.6AG0547570:0.0613277)n72:0.113032)n71:0.0702581,(Phragmites_australis_Phragmites_australis_PaChr13_29743800_29744474_evm.model.PaChr13.1346_1_CDS_4362386417_30783:0.092968,Phragmites_australis_Phragmites_australis_PaChr8_33137305_33137979_evm.model.PaChr8.1400_1_CDS_4362479664_41210:0.115358)n73:0.044591)n70:0.0251625)n55:0.0208762)n53:0.0272007)n46:0.0356715)n43:0.0420445)n42:0.045906)n39:0.00510066)n2:0.240003)n0;
```
