## Supplementary Dataset S1 for "Gene turnover and contingency facilitated the repeated evolution of C_4_ photosynthesis in grasses": OG0002318_tree.txt

```
((Carex_scoparia_H_Carex_Csco_scaffold_13_000345.1:0.405912,(Tillandsia_fasciculata_H_Tillandsia_CM054938.1_000003.1:0.0257666,(Ananas_comosus_H_Ananas_contig14_000528.1:0.378417,Ananas_comosus_H_Ananas_contig14_000005.1:0.0154711)n3:0.00171901)n2:0.0821257)n1:0.0646747,(Streptochaeta_angustifolia_strangu_019683:0.098627,(((Pharus_latifolius_Phala.10G133700:5e-09,Pharus_latifolius_Phala.10G133700.2:0.00274945)n7:0.0523661,(Pharus_latifolius_Phala.09G026300:5e-09,Pharus_latifolius_Phala.09G026300.2:0.00101658)n8:0.0331211)n6:0.08719,(((Hordeum_spontaneum_WB01_003629_0543069:0.0977831,Brachypodium_distachyon_BRADI_4g43110v3:0.0572295)n11:0.0431968,(Olyra_latifolia_Ola022640:0.0666496,((Dendrocalamus_sinicus_Dendrocalamus_sinicus_Dsi11C_1854678_1857304_Dsi11Cg01390.1_1_CDS_4147838113_5574:0.0235391,Ampelocalamus_luodianensis_Alu11Cg00960.1:0.153851)n14:0.0186365,((Ampelocalamus_luodianensis_Alu11Dg13030.6:0.0350719,Ampelocalamus_luodianensis_Alu12Dg01850.1:0.0282221)n16:0.00288657,(Dendrocalamus_sinicus_Dendrocalamus_sinicus_Dsi11A_913605_916608_Dsi11Ag00730.1_-1_CDS_4147829962_22427:0.0356207,Dendrocalamus_sinicus_Dendrocalamus_sinicus_Dsi12B_1152853_1155622_Dsi12Bg00690.1_-1_CDS_4147843951_51180:0.032473)n17:0.00889302)n15:0.000988114)n13:0.0077688)n12:0.0294231)n10:0.012495,(((Zizania_latifolia_GWHTBFHI029851:0.0855857,Zizania_latifolia_GWHTBFHI028029:0.045289)n20:0.0239454,((Leersia_perrieri_LPERR11G02330:0.0186496,Leersia_perrieri_LPERR12G02440:0.0227028)n22:0.0581255,(Oryza_sativa_LOC_Os12g04480:0.00348251,Oryza_sativa_LOC_Os11g04710:0.00989169)n23:0.0323935)n21:0.0235371)n19:0.0460466,((((Chasmanthium_laxum_Chala.09G161100:0.00449671,Chasmanthium_laxum_Chala.12G005200:0.00919668)n27:0.0583296,((Phragmites_australis_Phragmites_australis_PaChr22_22122334_22125147_evm.model.PaChr22.948_1_CDS_4362432829_10766:0.0209135,Phragmites_australis_Phragmites_australis_PaChr10_32929202_32931981_evm.model.PaChr10.1149_1_CDS_4362370777_37053:0.0202824)n29:0.0254617,(Phragmites_australis_Phragmites_australis_PaChr21_1539352_1541976_evm.model.PaChr21.127_1_CDS_4362427581_12435:0.0140381,Phragmites_australis_Phragmites_australis_PaChr23_1307431_1310222_evm.model.PaChr23.84_1_CDS_4362435613_34739:0.0226955)n30:0.0364355)n28:0.00548003)n26:0.0105436,(((Panicum_hallii_Pahal.9G430600:0.0671684,(Cenchrus_americanus_H_CamCM007986.2003360.1:0.141369,(Urochloa_fusta_Urofu.9G389100:0.0919711,(Digitaria_radicosa_Dra09G0301300:0.108661,(Digitaria_exilis_H_Dex9A-003809.1:0.183829,Digitaria_exilis_H_Dex9B-003814.1:0.0568584)n37:0.0386371)n36:0.0682756)n35:0.0224443)n34:0.0254861)n33:0.16646,(Dichantelium_oligosantes_H_DolKV771655.1000001.1:0.215553,Panicum_virgatum_Pavir.9KG251400:0.914357)n38:0.0576127)n32:0.0377018,(((Eleusine_coracana_ELECO.r07.9AG0674120:0.0167299,Eleusine_coracana_ELECO.r07.9BG0697930:0.0243214)n41:0.0514956,(Eragrostis_curvula_EJB05_02204:0.0178423,(Eragrostis_curvula_EJB05_55045:0.0103459,Eragrostis_curvula_EJB05_29617:0.0089466)n43:0.0305995)n42:0.0215151)n40:0.0306955,((Sorghum_bicolor_SORBI_3005G030400:0.0310636,(Zea_mays_Zm00001eb093140:0.0811582,Zea_mays_Zm00001eb196530:0.0726124)n46:0.0367402)n45:0.0906787,(((Cenchrus_americanus_H_CamCM007985.2001735.1:0.0482603,(Setaria_viridis_SEVIR_7G327800v2:0.0183157,Setaria_viridis_SEVIR_8G028500v2:0.0143633)n50:0.0077165)n49:0.014819,(((Echinocloa_haploclada_eh_chr4.77:0.0173332,Echinocloa_haploclada_eh_chr5.514:0.00658296)n53:0.043179,(Dichantelium_oligosantes_H_DolKV777452.1000002.1:0.0446126,Dichantelium_oligosantes_H_DolKV772018.1000001.1:0.023794)n54:0.0112744)n52:0.00709503,(ASEM_RSA5_H_RSA5chrom3002666.1:0.00816424,(ASEM_AUS1_H_AUS1CM014270.1003945.1:0.0329207,ASEM_AUS1_H_AUS1CM014272.1002565.1:0.00493209)n56:0.00054801)n55:0.0189343)n51:0.0142059)n48:0.0104656,((((Digitaria_exilis_H_Dex8B-002005.1:0,Digitaria_exilis_H_DexUA-004665.1:0)n60:0.0152683,(Digitaria_exilis_H_Dex8A-002146.1:0.0124403,(Digitaria_exilis_H_Dex3B-004198.1:0.00941085,Digitaria_exilis_H_Dex3A-004201.1:0.0153269)n62:0.00170995)n61:0.00562966)n59:0.0196374,(Digitaria_radicosa_Dra03G0020400:0.0105562,Digitaria_radicosa_Dra08G0020700:0.00873791)n63:0.0183171)n58:0.0397604,((Urochloa_fusta_Urofu.8G023000:0.0117322,Urochloa_fusta_Urofu.3G016900:0.00555678)n65:0.0451074,((Panicum_hallii_Pahal.3G022600:0.0122183,Panicum_hallii_Pahal.8G026200:0.0105066)n67:0.00808057,((Panicum_virgatum_Pavir.3NG010000:0.0165282,Panicum_virgatum_Pavir.8NG029700:0.0247331)n69:0.00615217,((Panicum_virgatum_Pavir.3KG021600:0,Panicum_virgatum_Pavir.3KG016300:0)n71:0.0134004,Panicum_virgatum_Pavir.8KG033900:0.0118681)n70:0.00714008)n68:0.000793342)n66:0.00405442)n64:0.00650051)n57:0.00412082)n47:0.0131683)n44:0.0241743)n39:0.00825969)n31:0.000917744)n25:0.00678408,(Aristida_adscensionis_H_Aadptg000008l000481.1:0.0615095,(Stipagrostis_hirtigluma_H_Shi_ptg000025l_001066.1:0.054129,Stipagrostis_hirtigluma_H_Shi_ptg000025l_000317.1:0.0804648)n73:0.00894053)n72:0.0125117)n24:0.0156309)n18:0.0149966)n9:0.0435967)n5:0.031906)n4:0.0646747)n0;
```
