## Supplementary Dataset S1 for "Gene turnover and contingency facilitated the repeated evolution of C_4_ photosynthesis in grasses": OG0002319_tree.txt

```
(Ananas_comosus_H_Ananas_contig16_000072.1:0.186341,(Streptochaeta_angustifolia_strangu_007583:0.107058,(Pharus_latifolius_Phala.01G347000:0.138077,(((Ampelocalamus_luodianensis_AluCtg02330g00430.2:0.0953782,(Dendrocalamus_sinicus_Dendrocalamus_sinicus_DsiCtg00122_501170_504266_DsiCtg00122g00460.1_-1_CDS_4147847773_42185:0.0178973,Dendrocalamus_sinicus_Dendrocalamus_sinicus_DsiCtg00568_5523_7897_DsiCtg00568g00010.1_-1_CDS_4147853770_6751:4.5e-09)n6:5e-10)n5:0.0460947,(Dendrocalamus_sinicus_Dendrocalamus_sinicus_DsiCtg00568_114064_116500_DsiCtg00568g00130.1_-1_CDS_4147853806_27007:0.0229333,Ampelocalamus_luodianensis_AluCtg02330g00070.1:0.0495427)n7:0.00550475)n4:0.270417,((Dendrocalamus_sinicus_Dendrocalamus_sinicus_Dsi03A_50947310_50949869_Dsi03Ag21310.1_-1_CDS_4147733113_27734:0.0443509,(Olyra_latifolia_Ola013537:0.0731365,(((Oryza_sativa_LOC_Os03g07140:0.0845922,(Leersia_perrieri_LPERR03G04430:0.0391208,Leersia_perrieri_LPERR03G04410:0.115487)n14:0.0128319)n13:0.0222224,((Zizania_latifolia_GWHTBFHI015987:0.168315,((((Panicum_virgatum_Pavir.5NG115400:0.838246,(ASEM_AUS1_H_AUS1CM014270.1003546.1:0.0375312,(ASEM_RSA5_H_RSA5chrom1000998.1:0.0248127,ASEM_RSA5_H_RSA5chrom1000999.1:0.00824508)n22:0.00091612)n21:0.0110172)n20:0.0325634,(Echinocloa_haploclada_eh_chr7.1621:0.142606,(Urochloa_fusta_Urofu.1G179100:0.110782,Urochloa_fusta_Urofu.1G179000:0.137635)n24:0.0152927)n23:0.0224036)n19:0.122236,((Phragmites_australis_Phragmites_australis_PaChr6_21561232_21564047_evm.model.PaChr6.978_1_CDS_4362471232_20578:0.0994136,(Echinocloa_haploclada_eh_chr6.1387:0.200218,((Dichantelium_oligosantes_H_DolKV778665.1000005.1:0.100718,(ASEM_AUS1_H_AUS1CM014270.1003930.1:0.0268119,(ASEM_RSA5_H_RSA5chrom1003718.1:0.24722,ASEM_RSA5_H_RSA5chrom1003719.1:0.0290955)n31:0.00323284)n30:0.0277589)n29:0.0122147,(Cenchrus_americanus_H_CamCM007984.2000855.1:0.17694,(Digitaria_exilis_H_Dex4A-002121.1:0.0798589,(Digitaria_radicosa_Dra04G0124600:0.127879,Digitaria_radicosa_Dra04G0124700:0.0551711)n34:0.00613012)n33:0.0282491)n32:0.021552)n28:0.0181844)n27:0.0865483)n26:0.0118751,(Dichantelium_oligosantes_H_DolKV775852.1000003.1:0.233304,((Urochloa_fusta_Urofu.1G174900:0.135768,(Sorghum_bicolor_SORBI_3004G144150:0.278803,(Sorghum_bicolor_SORBI_3004G144200:0.178496,(Echinocloa_haploclada_eh_chr7.1576:0.0369882,Echinocloa_haploclada_eh_chr7.1577:0.0356252)n40:0.120596)n39:0.0239773)n38:0.00266414)n37:0.0703451,(Stipagrostis_hirtigluma_H_Shi_ptg000025l_001659.1:0.0618434,Stipagrostis_hirtigluma_H_Shi_ptg000025l_001658.1:0.0573681)n41:0.117618)n36:0.0181387)n35:0.00201541)n25:0.0381511)n18:0.0441921,((Phragmites_australis_Phragmites_australis_PaChr3_4748761_4751191_evm.model.PaChr3.398_1_CDS_4362447357_4073:0.0697413,Phragmites_australis_Phragmites_australis_PaChr4_3866259_3868740_evm.model.PaChr4.355_1_CDS_4362455309_35222:0.0609724)n43:0.0275575,(Chasmanthium_laxum_Chala.04G209200:0.0818162,((Aristida_adscensionis_H_Aadptg000010l000631.1:0.128204,(Stipagrostis_hirtigluma_H_Shi_ptg000006l_000280.1:0.039743,Stipagrostis_hirtigluma_H_Shi_ptg000017l_001337.1:0.037679)n47:0.0423075)n46:0.0343216,((Eragrostis_curvula_EJB05_07900:0.0977581,(Eleusine_coracana_ELECO.r07.3BG0293030:0.0462702,Eleusine_coracana_ELECO.r07.3AG0235100:0.0367753)n50:0.0708338)n49:0.0592143,((Zea_mays_Zm00001eb402470:0.0604108,Sorghum_bicolor_SORBI_3001G492400:0.0921377)n52:0.0737098,(((Echinocloa_haploclada_eh_chr1.5181:0.0920498,(Urochloa_fusta_Urofu.9G556800:0.117265,(Cenchrus_americanus_H_CamCM007986.2001892.1:0.073817,Setaria_viridis_SEVIR_9G532000v2:0.0301973)n57:0.0274987)n56:0.0214747)n55:0.0259281,(Panicum_hallii_Pahal.9G591500:0.0423555,(Panicum_virgatum_Pavir.9KG605100:0.0492819,(Panicum_virgatum_Pavir.9NG722200:0.0110377,Panicum_virgatum_Pavir.9NG732000:0.015408)n60:0.0285769)n59:0.00317521)n58:0.0207373)n54:0.0161689,((Digitaria_radicosa_Dra02G0044200:0.0767659,(Digitaria_exilis_H_Dex9A-002990.1:0.0553814,Digitaria_exilis_H_Dex9B-003008.1:0.0577271)n63:0.0392213)n62:0.0472635,(Dichantelium_oligosantes_H_DolKV776469.1000001.1:0.0560158,((ASEM_AUS1_H_AUS1QPGU01000376.1000001.1:0.0331199,ASEM_AUS1_H_AUS1CM014278.1001893.1:0.00366961)n66:0.0276896,ASEM_RSA5_H_RSA5chrom9006340.1:0.0454849)n65:0.0570056)n64:0.0168114)n61:0.0173131)n53:0.0335343)n51:0.0343105)n48:0.0267124)n45:0.0254644)n44:0.00931595)n42:0.0413982)n17:0.0380598)n16:0.0283544,Zizania_latifolia_GWHTBFHI024625:0.0565788)n15:0.00628653)n12:0.0699373,(Brachypodium_distachyon_BRADI_1g73877v3:0.125333,(Hordeum_spontaneum_WB01_000526_0472347:0.00272004,Hordeum_vulgareMorex_HORVU.MOREX.r3.4HG0403060:0.00731788)n68:0.101654)n67:0.0880728)n11:0.0450258)n10:0.0400767)n9:0.00510665,(((Phragmites_australis_Phragmites_australis_HiC_scaffold_27_195688_196094_evm.model.HiC_scaffold_27.4_1_CDS_4362359822_17265:0.0181421,(Ampelocalamus_luodianensis_Alu03Cg13020.1:0.064741,Ampelocalamus_luodianensis_AluCtg00638g00080.1:0.200387)n72:5e-09)n71:0.0116322,(Dendrocalamus_sinicus_Dendrocalamus_sinicus_Dsi06C_30925327_30928379_Dsi06Cg12470.1_-1_CDS_4147786942_25661:0.182038,Ampelocalamus_luodianensis_Alu03Dg04110.2:0.033505)n73:0.00372278)n70:0.00513985,Hordeum_vulgareMorex_HORVU.MOREX.r3.5HG0501630:0.303206)n69:0.0336896)n8:0.0797675)n3:0.00886306)n2:0.0377422)n1:0.0737369)n0;
```
