## Supplementary Dataset S1 for "Gene turnover and contingency facilitated the repeated evolution of C_4_ photosynthesis in grasses": OG0002320_tree.txt

```
(((((Streptochaeta_angustifolia_strangu_012561:0.0832114,Streptochaeta_angustifolia_strangu_022585:0.0189359)n4:0.0461256,(Streptochaeta_angustifolia_strangu_013128:0.071577,(Streptochaeta_angustifolia_strangu_003546:0.0052562,Streptochaeta_angustifolia_strangu_034488:0.0254922)n6:0.0448888)n5:0.0271792)n3:0.312591,(Pharus_latifolius_Phala.02G155700:5e-09,Pharus_latifolius_Phala.02G155700.2:5e-09)n7:0.199396)n2:0.0573392,((Brachypodium_distachyon_BRADI_3g44600v3:0.134377,(Olyra_latifolia_scaffold461_291748_292092_-:0.01783,((Ampelocalamus_luodianensis_Alu02Cg12580.1:0.0599045,(Dendrocalamus_sinicus_Dendrocalamus_sinicus_Dsi02A_25419675_25420013_Dsi02Ag09430.1_-1_CDS_4147710667_14156:0.0284349,Dendrocalamus_sinicus_Dendrocalamus_sinicus_Dsi02C_21171620_21171958_Dsi02Cg07780.1_-1_CDS_4147723477_4632:0.0208821)n13:0.00232023)n12:0.0156956,((Ampelocalamus_luodianensis_Alu02Dg16070.1:0.097218,Ampelocalamus_luodianensis_Alu02Dg16090.2:5e-09)n15:0.0823613,Dendrocalamus_sinicus_Dendrocalamus_sinicus_Dsi02B_27372741_27373088_Dsi02Bg09070.1_-1_CDS_4147717369_34435:0.0667506)n14:0.00741673)n11:5.4e-09)n10:6e-10)n9:0.0546594,(((((Chasmanthium_laxum_Chala.05G141600:0.189778,(Phragmites_australis_Phragmites_australis_PaChr6_24801030_24801374_evm.model.PaChr6.1073_1_CDS_4362466484_20134:0.102576,Phragmites_australis_Phragmites_australis_PaChr5_24340263_24340613_evm.model.PaChr5.1016_1_CDS_4362459145_34388:0.107143)n21:0.0170536)n20:0.0396889,(((Eleusine_coracana_ELECO.r07.2AG0132500:0.00797199,Eleusine_coracana_ELECO.r07.2BG0187900:0.0273086)n24:0.0973067,(Stipagrostis_hirtigluma_H_Shi_ptg000038l_001019.1:0.0386381,Aristida_adscensionis_H_Aadptg000012l000802.1:0.0676093)n25:0.0403535)n23:0.0483858,(Urochloa_fusta_Urofu.1G197900:0.0402607,(((Digitaria_exilis_H_Dex1A-002767.1:0.0587708,Digitaria_exilis_H_Dex1B-002715.1:0.0195397)n29:0.0428888,(((ASEM_AUS1_H_AUS1CM014270.1003440.1:0.0231667,ASEM_RSA5_H_RSA5chrom1001131.1:0.0130572)n32:0.0300968,(Setaria_viridis_SEVIR_1G179900v2:0.0197509,Cenchrus_americanus_H_CamCM007984.2001020.1:0.302802)n33:0.014124)n31:0.0397361,Echinocloa_haploclada_eh_chr7.1830:0.050006)n30:0.0272193)n28:0.0225486,(Panicum_virgatum_Pavir.1NG277100:0.0477926,(Zea_mays_Zm00001eb242360:0.0956193,Sorghum_bicolor_SORBI_3004G161800:0.165152)n35:0.118709)n34:0.0304968)n27:0.0276888)n26:0.080881)n22:0.0191271)n19:0.0892935,Oryza_sativa_LOC_Os02g32469:0.0600573)n18:0.00834693,Leersia_perrieri_LPERR02G14920:0.043514)n17:0.06286,(Zizania_latifolia_GWHTBFHI025901:0.104792,Zizania_latifolia_GWHTBFHI021174:0.0466319)n36:0.00518132)n16:0.0147989)n8:0.0491267)n1:0.0236842,((Panicum_virgatum_Pavir.1KG235100:0.622624,(Streptochaeta_angustifolia_strangu_027291:0.399391,Streptochaeta_angustifolia_strangu_030875:0.48039)n39:0.154035)n38:0.453959,((Streptochaeta_angustifolia_strangu_043381:0.297998,(Pharus_latifolius_Phala.06G090000.2:0.00616089,(Pharus_latifolius_Phala.06G090000:5e-09,Pharus_latifolius_Phala.06G090000.3:5e-09)n43:5e-09)n42:0.124658)n41:0.0883267,((Brachypodium_distachyon_BRADI_5g08840v3:0.130296,(Hordeum_spontaneum_WB01_004570_0072768:6e-09,Hordeum_vulgareMorex_HORVU.MOREX.r3.2HG0165020:5e-09)n46:0.358649)n45:0.110805,((Phragmites_australis_Phragmites_australis_PaChr11_15811703_15812041_evm.model.PaChr11.1372_1_CDS_4362375704_27810:0.151506,((((Chasmanthium_laxum_Chala.06G090600:0.206631,(Eleusine_coracana_ELECO.r07.4BG0350370:0.0375145,Eleusine_coracana_ELECO.r07.4AG0318930:0.0263038)n53:0.153021)n52:0.0826509,(((Panicum_hallii_Pahal.7G135500:0.103637,Panicum_virgatum_Pavir.7KG120400:0.024957)n56:0.119977,Dichantelium_oligosantes_H_DolKV781420.1000015.1:0.0676758)n55:0.0444807,(Panicum_virgatum_Pavir.7NG158800:0.196236,((ASEM_AUS1_H_AUS1CM014276.1003086.1:0.0380502,ASEM_RSA5_H_RSA5chrom7003194.1:0.0118479)n59:0.0141704,((Digitaria_exilis_H_Dex7A-002555.1:0.0233715,Digitaria_exilis_H_Dex7B-002589.1:0.00617332)n61:0.0533842,(Urochloa_fusta_Urofu.7G108300:0.135381,(Setaria_viridis_SEVIR_7G092300v2:0.0633488,Digitaria_radicosa_Dra07G0057000:0.0626701)n63:0.0164136)n62:0.0429557)n60:0.0678075)n58:0.0343454)n57:0.0574378)n54:0.00638197)n51:0.0567356,Echinocloa_haploclada_eh_chr9.1053:0.253742)n50:0.0395719,(Stipagrostis_hirtigluma_H_Shi_ptg000016l_000502.1:0.0944048,(Sorghum_bicolor_SORBI_3006G064200:0.105677,Eragrostis_curvula_EJB05_38152:0.287067)n65:0.10851)n64:0.0589578)n49:0.0372601)n48:0.0387961,(((Olyra_latifolia_Ola029013:0.156495,(Dendrocalamus_sinicus_Dendrocalamus_sinicus_Dsi04C_16878345_16879176_Dsi04Cg11600.1_1_CDS_4147761055_8133:0.143618,Ampelocalamus_luodianensis_Alu04Cg07280.1:0.0377791)n69:0.0205471)n68:0.0356194,(Ampelocalamus_luodianensis_Alu04Dg16350.1:0.0758157,Dendrocalamus_sinicus_Dendrocalamus_sinicus_Dsi04A_20788720_20789058_Dsi04Ag13520.1_1_CDS_4147750843_1908:0.0476059)n70:0.00528954)n67:0.0447498,(Leersia_perrieri_LPERR04G08170:0.173398,(Oryza_sativa_LOC_Os04g33110:0.0916178,(Zizania_latifolia_GWHTBFHI019662:0.0923883,Zizania_latifolia_GWHTBFHI016735:0.135527)n73:0.0150586)n72:0.029181)n71:0.030366)n66:0.0498637)n47:0.0722431)n44:0.0657943)n40:0.0697799)n37:0.0236842)n0;
```
