## Supplementary Dataset S1 for "Gene turnover and contingency facilitated the repeated evolution of C_4_ photosynthesis in grasses": OG0002321_tree.txt

```
((Carex_scoparia_H_Carex_Csco_scaffold_10_000637.1:0.189209,(Ananas_comosus_H_Ananas_contig22_000381.1:0.127743,Ananas_comosus_H_Ananas_contig21_000131.1:0.079122)n2:0.0725342)n1:0.0262207,(((((Streptochaeta_angustifolia_strangu_030420:0.038776,(Streptochaeta_angustifolia_strangu_036821:0.265663,Streptochaeta_angustifolia_strangu_036819:0.0277229)n8:0.0526444)n7:0.0497324,((Pharus_latifolius_Phala.06G095900:5e-09,Pharus_latifolius_Phala.06G095900.2:5e-09)n10:0.0568605,Pharus_latifolius_Phala.02G161100:0.0343411)n9:0.00381568)n6:0.010771,(Olyra_latifolia_Ola005597:0.0161575,((Ampelocalamus_luodianensis_Alu04Cg07820.2:0.0135391,(Dendrocalamus_sinicus_Dendrocalamus_sinicus_Dsi04C_16269247_16273006_Dsi04Cg11240.1_1_CDS_4147760947_4193:0.0107042,(Dendrocalamus_sinicus_Dendrocalamus_sinicus_Dsi04B_23631701_23634753_Dsi04Bg04390.1_-1_CDS_4147754176_1919:0,Dendrocalamus_sinicus_Dendrocalamus_sinicus_Dsi04B_23579295_23582348_Dsi04Bg04360.1_-1_CDS_4147754167_53699:0)n15:0.0175937)n14:0.00195486)n13:0.00261424,((Chasmanthium_laxum_Chala.06G096000:0.0295071,(((Stipagrostis_hirtigluma_H_Shi_ptg000016l_000477.1:0.0328386,((Eragrostis_curvula_EJB05_52748:0.0578052,(Eleusine_coracana_ELECO.r07.4BG0349840:0.0217556,Eleusine_coracana_ELECO.r07.4AG0318430:0.0105963)n23:0.0136157)n22:0.0284131,(Panicum_virgatum_Pavir.J261600:5e-09,Panicum_virgatum_Pavir.5NG081600:5e-09)n24:0.131106)n21:0.0142302)n20:0.00630818,Phragmites_australis_Phragmites_australis_PaChr11_15106122_15109696_evm.model.PaChr11.1328_1_CDS_4362375606_29067:0.0391176)n19:0.0143241,((Phragmites_australis_Phragmites_australis_PaChr7_16504581_16510327_evm.model.PaChr7.1320_1_CDS_4362473920_4157:0.0254141,Ampelocalamus_luodianensis_Alu04Dg15900.4:0.056784)n26:0.0101539,((Dichantelium_oligosantes_H_DolKV772348.1000004.1:0.0142615,(((ASEM_RSA5_H_RSA5chrom7003154.1:5e-09,ASEM_RSA5_H_RSA5chrom7003153.1:5e-09)n31:0.0112619,(Echinocloa_haploclada_eh_chr9.1098:0.0208338,(((Cenchrus_americanus_H_CamCM007984.2003550.1:0.0431642,Setaria_viridis_SEVIR_7G099500v2:0.0136846)n35:0.0114247,Urochloa_fusta_Urofu.7G114400:0.0111784)n34:0.00282606,(Panicum_hallii_Pahal.7G140500:0.0155696,(Panicum_virgatum_Pavir.7NG212600:0.0214345,Panicum_virgatum_Pavir.7KG144600:0.0122361)n37:0.00552881)n36:0.0130775)n33:5e-09)n32:0.00562675)n30:0.00272287,Echinocloa_haploclada_eh_chr9.1108:0.0898023)n29:0.00997803)n28:0.00273296,(Digitaria_radicosa_Dra07G0062100:0.0261746,(Digitaria_exilis_H_Dex7A-002527.1:0.00748038,Digitaria_exilis_H_Dex7B-002559.1:0.00771009)n39:0.00716607)n38:0.0113418)n27:0.0215122)n25:0.0077233)n18:0.000858145)n17:0.00650849,(Leersia_perrieri_LPERR04G08700:0.0419803,((((Brachypodium_distachyon_BRADI_3g45000v3:0.0584602,(Ampelocalamus_luodianensis_Alu02Dg15670.3:0.0471127,Olyra_latifolia_Ola029767:0.0271257)n45:0.00261597)n44:5e-09,(Dendrocalamus_sinicus_Dendrocalamus_sinicus_Dsi02B_28937457_28942422_Dsi02Bg09440.1_-1_CDS_4147717480_40066:0.0135757,(Leersia_perrieri_LPERR02G15380:0.052813,Oryza_sativa_LOC_Os02g33140:0.034103)n47:0.0340087)n46:0.00262235)n43:0.0107803,((Stipagrostis_hirtigluma_H_Shi_ptg000049l_000839.1:5e-09,(Stipagrostis_hirtigluma_H_Shi_ptg000038l_000999.1:0.0212221,Stipagrostis_hirtigluma_H_Shi_ptg000045l_000314.1:5e-09)n50:0.00532101)n49:0.0393334,((Eragrostis_curvula_EJB05_21453:0.0415877,(Eleusine_coracana_ELECO.r07.2AG0132940:0.013874,Eleusine_coracana_ELECO.r07.2BG0188330:0.0130802)n53:0.0430881)n52:0.0568248,(Phragmites_australis_Phragmites_australis_PaChr6_25631703_25634292_evm.model.PaChr6.1107_1_CDS_4362466560_9607:0.029339,Phragmites_australis_Phragmites_australis_PaChr5_25171984_25174892_evm.model.PaChr5.1053_1_CDS_4362459227_26403:0.0239786)n54:0.00266429)n51:0.0141006)n48:0.0131053)n42:0.0139572,(Chasmanthium_laxum_Chala.05G146600:0.0296452,((Sorghum_bicolor_SORBI_3004G166800:0.0854973,Zea_mays_Zm00001eb181430:0.0316411)n57:0.0444711,(((Cenchrus_americanus_H_CamCM007984.2000951.1:0.0187126,Setaria_viridis_SEVIR_1G184900v2:0.0025681)n60:0.0125791,(Urochloa_fusta_Urofu.1G203400:0.023877,(Panicum_hallii_Pahal.1G255700:0.010516,(Panicum_virgatum_Pavir.1NG282800:0.00753397,(Panicum_virgatum_Pavir.1KG316100:0.00789677,Panicum_virgatum_Pavir.1KG319800:0.00794766)n64:0.0047885)n63:0.000532055)n62:0.00289835)n61:0.00573344)n59:0.0220631,(Dichantelium_oligosantes_H_DolKV783830.1000009.1:0.0300228,(Echinocloa_haploclada_eh_chr7.1877:0.0640063,((ASEM_AUS1_H_AUS1CM014270.1003416.1:0.00526878,ASEM_RSA5_H_RSA5chrom1001112.1:5e-09)n68:0.0193718,(Digitaria_radicosa_Dra01G0140700:0.0161685,(Digitaria_exilis_H_Dex1A-002745.1:0.00565831,Digitaria_exilis_H_Dex1B-002695.1:0.0126001)n70:0.0133429)n69:0.0250741)n67:0.000502824)n66:0.00574818)n65:0.00786631)n58:0.00590915)n56:0.00709385)n55:0.0127327)n41:0.0313511)n40:0.00313511)n16:0.000313511)n12:3.13511e-05)n11:3.48345e-06)n5:0.0509995,(Zizania_latifolia_GWHTBFHI003175:0.0389929,(Zizania_latifolia_GWHTBFHI016777:0.0231438,Zizania_latifolia_GWHTBFHI019657:0.031905)n72:0.0118541)n71:0.0135618)n4:0.00920808,(Brachypodium_distachyon_BRADI_5g09460v3:0.0232705,Zizania_latifolia_GWHTBFHI001876:0.550148)n73:0.0611276)n3:0.0262207)n0;
```
