## Supplementary Dataset S1 for "Gene turnover and contingency facilitated the repeated evolution of C_4_ photosynthesis in grasses": OG0002322_tree.txt

```
((Carex_scoparia_H_Carex_Csco_scaffold_10_000319.1:0.226084,(Ananas_comosus_H_Ananas_contig22_000430.1:0.0242396,Tillandsia_fasciculata_H_Tillandsia_CM054954.1_000041.1:0.0226848)n2:0.104026)n1:0.0652302,((Streptochaeta_angustifolia_strangu_002131:0.0624545,((((Zizania_latifolia_GWHTBFHI021214:0.0263718,Zizania_latifolia_GWHTBFHI025877:0.028485)n8:0.0179945,(Leersia_perrieri_LPERR02G15420:0.0325188,Oryza_sativa_LOC_Os02g33230:0.0471967)n9:0.0204922)n7:0.0403649,((Brachypodium_distachyon_BRADI_3g45040v3:0.0761796,(Ampelocalamus_luodianensis_Alu02Dg15630.1:0.0196696,((Dendrocalamus_sinicus_Dendrocalamus_sinicus_Dsi02B_28986764_28991537_Dsi02Bg09470.1_1_CDS_4147717489_45133:0.0303491,Dendrocalamus_sinicus_Dendrocalamus_sinicus_Dsi02C_21546880_21551671_Dsi02Cg08080.1_1_CDS_4147723567_55287:0.0267109)n14:0.00380957,Dendrocalamus_sinicus_Dendrocalamus_sinicus_Dsi02A_26412116_26416932_Dsi02Ag09760.1_1_CDS_4147710766_13031:0.0441598)n13:0.00490665)n12:0.00375547)n11:0.00929708,(((((Eragrostis_curvula_EJB05_21434:0.00268253,Eragrostis_curvula_EJB05_21443:0.00173549)n19:0.0454513,(Eleusine_coracana_ELECO.r07.2AG0132980:0.016048,Eleusine_coracana_ELECO.r07.2BG0188370:0.0136417)n20:0.0314126)n18:0.0381288,(Aristida_adscensionis_H_Aadptg000012l000113.1:0.0463742,(Stipagrostis_hirtigluma_H_Shi_ptg000038l_001266.1:0.0230253,(Stipagrostis_hirtigluma_H_Shi_ptg000045l_000279.1:0.000899514,Stipagrostis_hirtigluma_H_Shi_ptg000049l_001378.1:0.00273321)n23:0.00964994)n22:0.0240697)n21:0.0260415)n17:0.00867616,(Phragmites_australis_Phragmites_australis_PaChr6_25659819_25664485_evm.model.PaChr6.1109_1_CDS_4362466564_11296:0.042811,Phragmites_australis_Phragmites_australis_PaChr5_25199081_25203535_evm.model.PaChr5.1056_1_CDS_4362459233_28920:0.0352916)n24:0.00392128)n16:0.0130997,(Chasmanthium_laxum_Chala.05G147000:0.0384143,((Zea_mays_Zm00001eb181500:0.0549872,Sorghum_bicolor_SORBI_3004G167200:0.014883)n27:0.0360855,((Echinocloa_haploclada_eh_chr7.1881:0.0261819,(ASEM_AUS1_H_AUS1CM014270.1003414.1:0.00466235,ASEM_RSA5_H_RSA5chrom1003276.1:0.00265531)n30:0.022329)n29:0.00499407,((Panicum_hallii_Pahal.1G256100:0.0154664,(Panicum_virgatum_Pavir.1NG283200:0.0172023,(Panicum_virgatum_Pavir.1KG316800:0.00359728,Panicum_virgatum_Pavir.1KG320800:0.00359524)n34:0.0106944)n33:0.013044)n32:0.00626067,(Cenchrus_americanus_H_CamCM007984.2004050.1:0.0161893,((Dichantelium_oligosantes_H_DolKV783830.1000004.1:0.0301689,(Digitaria_radicosa_Dra01G0141100:0.0330334,(Digitaria_exilis_H_Dex1A-000883.1:0.00728605,Digitaria_exilis_H_Dex1B-000824.1:0.0035253)n39:0.0200581)n38:0.0133197)n37:0.00682949,(Urochloa_fusta_Urofu.1G203900:0.0287783,(Cenchrus_americanus_H_CamCM007984.2004051.1:0.0315171,Setaria_viridis_SEVIR_1G185300v2:0.0145358)n41:0.0129998)n40:0.00823033)n36:0.00267343)n35:0.000297048)n31:0.00606893)n28:9e-09)n26:0.0157388)n25:0.00635306)n15:0.021566)n10:0.00339473)n6:0.0526923,(((Eleusine_coracana_ELECO.r07.4BG0349800:0.0688742,(Eragrostis_curvula_EJB05_38097:0.00636757,Eragrostis_curvula_EJB05_52760:0.00131918)n45:0.0594263)n44:0.0362687,(Stipagrostis_hirtigluma_H_Shi_ptg000016l_002690.1:0.0570239,(((((Urochloa_fusta_Urofu.7G115000:0.0391322,((Cenchrus_americanus_H_CamCM007984.2001444.1:0.02772,Setaria_viridis_SEVIR_7G099900v2:0.00694092)n53:0.0238173,(((Panicum_virgatum_Pavir.7NG212200:0.0192228,Panicum_virgatum_Pavir.7NG210500:0.0397922)n56:5e-09,Panicum_virgatum_Pavir.7KG144900:0.0333748)n55:0.00544723,Panicum_hallii_Pahal.7G140900:0.0202756)n54:0.0166195)n52:0.00349015)n51:0.0112184,(ASEM_AUS1_H_AUS1CM014276.1000479.1:0.0161938,ASEM_RSA5_H_RSA5chrom7000629.1:0.0163598)n57:0.0265258)n50:0.00110062,(Dichantelium_oligosantes_H_DolKV772348.1000010.1:0.0266168,Echinocloa_haploclada_eh_chr9.1113:0.0393738)n58:0.00611132)n49:0.00201143,(Digitaria_radicosa_Dra07G0062400:0.031665,(Digitaria_exilis_H_Dex7A-000366.1:0.0146494,Digitaria_exilis_H_Dex7B-000406.1:0.0145657)n60:0.0267421)n59:0.0229984)n48:0.0257607,(Sorghum_bicolor_SORBI_3006G072501:0.0625554,Chasmanthium_laxum_Chala.06G096400:0.0436338)n61:0.0029957)n47:0.0125249)n46:0.00557973)n43:0.0370438,((((Hordeum_spontaneum_WB01_002328_0010972:0,Hordeum_vulgareMorex_HORVU.MOREX.r3.2HG0166590:0)n65:0.0762456,Brachypodium_distachyon_BRADI_5g09491v3:0.0506658)n64:0.0249966,(Dendrocalamus_sinicus_Dendrocalamus_sinicus_Dsi04A_20095706_20100866_Dsi04Ag13090.1_1_CDS_4147750714_42990:0.0289307,(Ampelocalamus_luodianensis_Alu04Cg07850.1:0.0298199,Ampelocalamus_luodianensis_Alu04Dg15870.2:0.0506622)n67:0.00562913)n66:0.00798709)n63:0.00954782,((Leersia_perrieri_LPERR04G08730:0.0463431,Oryza_sativa_LOC_Os04g33770:0.0546749)n69:0.00839713,(Zizania_latifolia_GWHTBFHI019655:0.0606558,Zizania_latifolia_GWHTBFHI016781:0.0834549)n70:0.00927277)n68:0.0034887)n62:0.0214653)n42:0.0658691)n5:0.00731878)n4:0.0186197,((Pharus_latifolius_Phala.02G161800:0,Pharus_latifolius_Phala.02G161800.3:0,Pharus_latifolius_Phala.02G161800.2:0)n72:5e-09,Pharus_latifolius_Phala.02G161800.4:5e-09)n71:0.0586016)n3:0.0652302)n0;
```
