## Supplementary Dataset S1 for "Gene turnover and contingency facilitated the repeated evolution of C_4_ photosynthesis in grasses": OG0002323_tree.txt

```
((Ananas_comosus_H_Ananas_contig7_000993.1:0.0142624,Tillandsia_fasciculata_H_Tillandsia_CM054935.1_001015.1:0.023026)n1:0.118232,((Streptochaeta_angustifolia_strangu_021552:0.064739,((Eragrostis_curvula_EJB05_51752:0.290355,Eragrostis_curvula_EJB05_03432:0.251587)n5:0.371922,((((Eragrostis_curvula_EJB05_22069:0.0423029,(Eleusine_coracana_ELECO.r07.2AG0137400:0.00566146,Eleusine_coracana_ELECO.r07.2BG0193000:0.00369008)n10:0.0459851)n9:0.028544,(Aristida_adscensionis_H_Aadptg000012l000547.1:0.0520357,Stipagrostis_hirtigluma_H_Shi_ptg000038l_000757.1:0.0429571)n11:0.00831937)n8:0.00314057,((Chasmanthium_laxum_Chala.05G192200:0.0352376,(Phragmites_australis_Phragmites_australis_PaChr5_22661318_22663742_evm.model.PaChr5.962_1_CDS_4362463755_19293:0.0131999,Phragmites_australis_Phragmites_australis_PaChr5_30381157_30383655_evm.model.PaChr5.1376_1_CDS_4362459943_30183:0.0120168)n14:0.0282674)n13:0.00627907,((Sorghum_bicolor_SORBI_3002G359400:0.0257842,(Zea_mays_Zm00001eb326180:0.0510122,Zea_mays_Zm00001eb108220:0.0550216)n17:0.0118788)n16:0.0348072,(((Digitaria_radicosa_Dra01G0183700:0.0130815,(Digitaria_exilis_H_Dex1A-002479.1:0.00103678,Digitaria_exilis_H_Dex1B-002432.1:0.0031165)n21:0.0247953)n20:0.0106615,(Panicum_hallii_Pahal.1G306300:0.00724441,(Panicum_virgatum_Pavir.1NG346000:0.0161945,Panicum_virgatum_Pavir.1KG382900:0.00804242)n23:0.000893602)n22:0.007493)n19:0.00138656,(Dichantelium_oligosantes_H_DolKV776355.1000008.1:0.0161299,((Urochloa_fusta_Urofu.1G260700:0.0268003,(Cenchrus_americanus_H_CamCM007984.2000690.1:0.0277121,Setaria_viridis_SEVIR_1G236500v2:0.0155023)n27:0.00697389)n26:0.00620125,(Echinocloa_haploclada_eh_chr7.2439:0.0294492,(ASEM_AUS1_H_AUS1CM014270.1003065.1:0.00216442,ASEM_RSA5_H_RSA5chrom1002967.1:5e-09)n29:0.0277768)n28:0.0075743)n25:0.00283397)n24:0.00153487)n18:0.00833736)n15:0.0203293)n12:0.00485345)n7:0.0212166,(((Pharus_latifolius_Phala.06G154600:0,Pharus_latifolius_Phala.06G154600.2:0)n32:0.0608125,((((((Dichantelium_oligosantes_H_DolKV775310.1000011.1:0.0423627,Echinocloa_haploclada_eh_chr9.1829:0.0663451)n38:0.00572888,((ASEM_AUS1_H_AUS1CM014272.1004287.1:0.00868405,ASEM_RSA5_H_RSA5chrom7001047.1:0.00538978)n40:0.0306102,(Panicum_hallii_Pahal.7G211200:0.0210548,(Panicum_virgatum_Pavir.7NG260900:0.0258726,Panicum_virgatum_Pavir.7KG232600:0.0158048)n42:0.00175609)n41:0.00104397)n39:0.00503197)n37:0.00617785,(((Digitaria_exilis_H_Dex7A-002154.1:0.0973032,Digitaria_radicosa_Dra07G0120500:0.0205735)n45:0.045703,Urochloa_fusta_Urofu.7G189200:0.035016)n44:0.00404907,(Cenchrus_americanus_H_CamCM007984.2003184.1:0.0509851,Setaria_viridis_SEVIR_7G167300v2:0.0756024)n46:0.0181774)n43:0.010585)n36:0.0409357,(Phragmites_australis_Phragmites_australis_PaChr7_10998605_11001416_evm.model.PaChr7.911_1_CDS_4362476858_7960:0.0470836,(Chasmanthium_laxum_Chala.06G156900:0.0468437,Eragrostis_curvula_EJB05_38840:0.0833172)n48:0.00309595)n47:0.00276425)n35:0.0624764,(Ampelocalamus_luodianensis_Alu04Dg10740.1:0.02851,(Olyra_latifolia_Ola002433:0.0774033,Dendrocalamus_sinicus_Dendrocalamus_sinicus_Dsi04A_13271004_13274285_Dsi04Ag08830.1_1_CDS_4147749436_5844:0.0194636)n50:0.00778415)n49:0.0200469)n34:0.0269665,((Ampelocalamus_luodianensis_Alu04Cg13090.1:0.0185533,Dendrocalamus_sinicus_Dendrocalamus_sinicus_Dsi04A_13277594_13282477_Dsi04Ag08840.1_1_CDS_4147749439_7532:0.036463)n52:0.0192657,(Brachypodium_distachyon_BRADI_5g14990v3:0.0364266,(Hordeum_spontaneum_WB01_001717_0820887:5e-09,Hordeum_vulgareMorex_HORVU.MOREX.r3.2HG0179970:0.00223259)n54:0.0566046)n53:0.035859)n51:0.0714892)n33:0.00794325)n31:0.0158947,(Zizania_latifolia_GWHTBFHI017217:0.0561733,Zizania_latifolia_GWHTBFHI019149:0.0388114)n55:0.062028)n30:0.0251303)n6:0.00251303)n4:0.000279225)n3:0.0177102,((Pharus_latifolius_Phala.02G203000:0,Pharus_latifolius_Phala.02G203000.2:0)n57:0.0428377,((Olyra_latifolia_Ola015935:0.0347447,((Dendrocalamus_sinicus_Dendrocalamus_sinicus_Dsi05A_14318295_14321026_Dsi05Ag04790.1_-1_CDS_4147763371_4201:0.0153217,Dendrocalamus_sinicus_Dendrocalamus_sinicus_Dsi04C_16685763_16689567_Dsi04Cg11480.1_-1_CDS_4147761019_44713:0.0145794)n61:0.0062464,(Ampelocalamus_luodianensis_Alu05Cg17040.4:0.0153798,(Ampelocalamus_luodianensis_Alu05Dg13130.4:5e-09,Ampelocalamus_luodianensis_Alu05Dg13140.2:5e-09)n63:0.0237304)n62:0.00339365)n60:0.00219868)n59:0.0101242,(((Hordeum_spontaneum_WB01_002338_0075899:0,Hordeum_vulgareMorex_HORVU.MOREX.r3.6HG0594420:0)n66:0.0572558,Brachypodium_distachyon_BRADI_3g48720v3:0.0514616)n65:0.0354126,(((Zizania_latifolia_GWHTBFHI021554:0.028385,(Zizania_latifolia_GWHTBFHI026795:0.00947457,Zizania_latifolia_GWHTBFHI038781:0.0103259)n70:0.0366391)n69:0.0159119,(Leersia_perrieri_LPERR02G19590:0.0354628,Oryza_sativa_LOC_Os02g40090:0.0360148)n71:0.0129351)n68:0.0262153,(Zizania_latifolia_GWHTBFHI031979:0.0391854,(Leersia_perrieri_LPERR05G06220:0.029837,Oryza_sativa_LOC_Os05g12490:0.0259189)n73:0.0147992)n72:0.0139866)n67:0.0136532)n64:0.00245167)n58:0.00708375)n56:0.000787083)n2:0.0156595)n0;
```
