## Supplementary Dataset S1 for "Gene turnover and contingency facilitated the repeated evolution of C_4_ photosynthesis in grasses": OG0002324_tree.txt

```
((Streptochaeta_angustifolia_strangu_015979:0.212143,(Pharus_latifolius_Phala.06G205700:0.218317,(((Aristida_adscensionis_H_Aadptg000026l000155.1:0.116588,Stipagrostis_hirtigluma_H_Shi_ptg000016l_001081.1:0.0970862)n5:0.06057,((Chasmanthium_laxum_Chala.06G205300:0.130285,((Eragrostis_curvula_EJB05_54903:0.123284,(Eleusine_coracana_ELECO.r07.4BG0337630:0.0969132,Eleusine_coracana_ELECO.r07.4AG0306630:0.0814471)n10:0.154843)n9:0.0571121,(((Urochloa_fusta_Urofu.7G244700:0.129779,((Setaria_viridis_SEVIR_7G220200v2:0.0795215,(Echinocloa_haploclada_eh_chr9.2344:0.104091,Dichantelium_oligosantes_H_DolKV768638.1000009.1:0.0772492)n16:0.0128073)n15:0.00819776,((Panicum_hallii_Pahal.7G262900:0.0362876,(Panicum_virgatum_Pavir.7NG301500:0.070969,Panicum_virgatum_Pavir.7KG309600:0.0365752)n19:0.0196644)n18:0.0420604,ASEM_AUS1_H_AUS1CM014276.1001235.1:0.0943329)n17:0.0127723)n14:0.00682852)n13:0.0139531,(Digitaria_radicosa_Dra07G0166300:0.0784204,(Digitaria_exilis_H_Dex7A-000979.1:0.0605874,Digitaria_exilis_H_Dex7B-001001.1:0.0583422)n21:0.0811144)n20:0.025551)n12:0.0356428,(Sorghum_bicolor_SORBI_3006G187600:0.0948878,(Zea_mays_Zm00001eb428510:0.153373,Zea_mays_Zm00001eb073310:0.0910405)n23:0.0101156)n22:0.0278428)n11:0.0560386)n8:0.0188268)n7:0.0132865,(Phragmites_australis_Phragmites_australis_PaChr7_6546246_6547352_evm.model.PaChr7.588_1_CDS_4362476138_2484:0.126976,Phragmites_australis_Phragmites_australis_PaChr11_5676971_5678059_evm.model.PaChr11.586_1_CDS_4362377698_16900:0.120504)n24:0.020582)n6:0.0189721)n4:0.0702322,((Brachypodium_distachyon_BRADI_5g19080v3:0.15486,(Hordeum_spontaneum_WB01_000145_0092736:0.0133623,Hordeum_vulgareMorex_HORVU.MOREX.r3.2HG0186500:0.0299732)n27:0.13194)n26:0.0916526,(((Zizania_latifolia_GWHTBFHI017513:0.0665492,Zizania_latifolia_GWHTBFHI018711:0.062595)n30:0.0457704,(Leersia_perrieri_LPERR04G18390:0.12998,Oryza_sativa_LOC_Os04g48830:0.0776835)n31:0.0377391)n29:0.0990718,(Olyra_latifolia_Ola000984:0.132985,((Dendrocalamus_sinicus_Dendrocalamus_sinicus_Dsi04B_33934200_33935357_Dsi04Bg10680.1_1_CDS_4147756063_40756:0.0792029,Dendrocalamus_sinicus_Dendrocalamus_sinicus_Dsi04A_8500645_8501784_Dsi04Ag05850.1_-1_CDS_4147748542_14281:0.0911339)n34:0.0171294,(Ampelocalamus_luodianensis_Alu04Dg06730.2:0.0682123,(Ampelocalamus_luodianensis_Alu04Cg17050.2:0.00892388,Ampelocalamus_luodianensis_Alu04Cg17110.2:0.0209627)n36:0.0676484)n35:0.0115701)n33:0.0260108)n32:0.0121365)n28:0.0191387)n25:0.0205723)n3:0.0524867)n2:0.0431456)n1:0.0205257,(Streptochaeta_angustifolia_strangu_021475:0.607627,((Streptochaeta_angustifolia_strangu_040849:0.256935,Pharus_latifolius_Phala.02G240400:0.153995)n39:0.0342366,(((Zizania_latifolia_GWHTBFHI021852:0.110693,(Leersia_perrieri_LPERR02G22710:0.157639,Oryza_sativa_LOC_Os02g45620:0.0974874)n43:0.0467745)n42:0.0555286,((Olyra_latifolia_Ola020268:0.0990227,((Ampelocalamus_luodianensis_Alu09CXg07640.2:0.0450505,(Dendrocalamus_sinicus_Dendrocalamus_sinicus_Dsi02A_40206231_40207052_Dsi02Ag15980.1_1_CDS_4147712632_40050:0.0615088,Dendrocalamus_sinicus_Dendrocalamus_sinicus_Dsi02C_28158873_28159724_Dsi02Cg12430.1_1_CDS_4147724872_50787:0.0434932)n48:0.00483258)n47:0.0312447,(Dendrocalamus_sinicus_Dendrocalamus_sinicus_Dsi02B_39940191_39941003_Dsi02Bg14530.1_1_CDS_4147719007_46827:0.0897826,Ampelocalamus_luodianensis_Alu02Dg08110.2:0.0760799)n49:0.00845333)n46:0.01161)n45:0.0378074,(Brachypodium_distachyon_BRADI_3g51707v3:0.189712,(Hordeum_spontaneum_WB01_002103_0250554:0.00286177,Hordeum_vulgareMorex_HORVU.MOREX.r3.6HG0604200:0.0190559)n51:0.182703)n50:0.0766934)n44:0.0249731)n41:0.0383354,((((Eleusine_coracana_ELECO.r07.2AG0140860:0.043854,Eleusine_coracana_ELECO.r07.2BG0196470:0.0501959)n55:0.113081,Eragrostis_curvula_EJB05_19497:0.148513)n54:0.0412692,((Stipagrostis_hirtigluma_H_Shi_ptg000038l_001687.1:0.092795,Aristida_adscensionis_H_Aadptg000012l000470.1:0.149982)n57:0.0322592,(Chasmanthium_laxum_Chala.05G230300:0.105776,(Phragmites_australis_Phragmites_australis_PaChr5_35527565_35528395_evm.model.PaChr5.1642_1_CDS_4362460535_24309:0.084514,Phragmites_australis_Phragmites_australis_PaChr6_34953318_34954130_evm.model.PaChr6.1685_1_CDS_4362467842_39058:0.0967595)n59:0.00935876)n58:0.0114295)n56:0.0110476)n53:0.0130689,((Sorghum_bicolor_SORBI_3004G282200:0.0715335,Zea_mays_Zm00001eb250650:0.123933)n61:0.0697244,((Digitaria_radicosa_Dra01G0217400:0.0883065,(Digitaria_exilis_H_Dex1A-001294.1:0.0217759,Digitaria_exilis_H_Dex1B-001233.1:0.0176021)n64:0.0848418)n63:0.0273147,((Cenchrus_americanus_H_CamCM007984.2004467.1:0.131912,Setaria_viridis_SEVIR_1G277000v2:0.0415633)n66:0.00929875,((Panicum_hallii_Pahal.1G347500:0.0281044,(Panicum_virgatum_Pavir.1KG448200:0.0570611,Panicum_virgatum_Pavir.1NG422800:0.0376379)n69:0.0103743)n68:0.0299119,(Dichantelium_oligosantes_H_DolKV775850.1000001.1:0.059304,((ASEM_AUS1_H_AUS1CM014270.1001557.1:0.027856,ASEM_RSA5_H_RSA5chrom1001643.1:0.0220512)n72:0.0379971,(Echinocloa_haploclada_eh_chr7.2864:0.0696082,Urochloa_fusta_Urofu.1G409600:0.101316)n73:0.00863944)n71:0.00303461)n70:0.0140385)n67:0.0114624)n65:0.00848229)n62:0.0150517)n60:0.0420506)n52:0.0872667)n40:0.0459914)n38:0.0751097)n37:0.0205257)n0;
```
