## Supplementary Dataset S1 for "Gene turnover and contingency facilitated the repeated evolution of C_4_ photosynthesis in grasses": OG0002325_tree.txt

```
(((Ananas_comosus_H_Ananas_contig4_000417.1:0.0288756,Tillandsia_fasciculata_H_Tillandsia_CM054931.1_000048.1:0.0218037)n2:0.116496,(Juncus_effusus_H_Juncus_Jeff_scaffold_5_000043.1:0.176939,Carex_scoparia_H_Carex_Csco_scaffold_12_000243.1:0.16134)n3:0.0969072)n1:0.0385392,((Streptochaeta_angustifolia_strangu_007313:0.190961,(Pharus_latifolius_Phala.06G207400:0.157696,(((Aristida_adscensionis_H_Aadptg000026l000165.1:0.0573057,Stipagrostis_hirtigluma_H_Shi_ptg000016l_001089.1:0.0426542)n9:0.0210964,(((Eragrostis_curvula_EJB05_39597:0.00165536,Eragrostis_curvula_EJB05_54887:0.00543901)n12:0.056071,(Eleusine_coracana_ELECO.r07.4BG0337460:0.0141962,Eleusine_coracana_ELECO.r07.4AG0306450:0.0257364)n13:0.0428614)n11:0.0236213,(Phragmites_australis_Phragmites_australis_PaChr7_6346138_6360240_evm.model.PaChr7.574_1_CDS_4362476108_32343:0.0628315,((Sorghum_bicolor_SORBI_3006G189500:0.0824517,(Dichantelium_oligosantes_H_DolKV774018.1000002.1:0.0301168,(((Digitaria_radicosa_Dra07G0168200:0.0363692,(Digitaria_exilis_H_Dex7A-000986.1:0.00187795,Digitaria_exilis_H_Dex7B-001007.1:0.0139598)n21:0.0480037)n20:0.00423458,(((Cenchrus_americanus_H_CamCM007984.2002016.1:0.0413012,Setaria_viridis_SEVIR_7G221900v2:0.0236529)n24:0.0233442,(ASEM_RSA5_H_RSA5chrom7001348.1:0.0625531,Urochloa_fusta_Urofu.7G246700:0.022072)n25:0.00820173)n23:0.00213722,(Panicum_hallii_Pahal.7G264500:0.0149491,(Panicum_virgatum_Pavir.7NG306500:0.0187969,(Panicum_virgatum_Pavir.7KG313000:5e-09,Panicum_virgatum_Pavir.J082800:5e-09)n28:0.0228999)n27:0.0021814)n26:0.017266)n22:0.0046834)n19:0.00912856,Echinocloa_haploclada_eh_chr9.2360:0.0372664)n18:0.00158395)n17:0.00729798)n16:0.0180429,Chasmanthium_laxum_Chala.06G207300:0.0423677)n15:0.00965059)n14:0.00979443)n10:0.00884132)n8:0.0450321,((Ampelocalamus_luodianensis_Alu04Cg17250.1:0.0151159,Dendrocalamus_sinicus_Dendrocalamus_sinicus_Dsi04C_6117190_6127246_Dsi04Cg04730.1_-1_CDS_4147758994_41892:0.0324324)n30:0.0302044,(Zizania_latifolia_GWHTBFHI018696:0.0523757,(Leersia_perrieri_LPERR04G18560:0.0526743,Oryza_sativa_LOC_Os04g49150:0.0597312)n32:0.0369384)n31:0.0594823)n29:0.0237172)n7:0.0468445)n6:0.0423893)n5:0.0314284,(Streptochaeta_angustifolia_strangu_042235:0.0813895,(((Pharus_latifolius_Phala.02G242100.4:0,Pharus_latifolius_Phala.02G242100.2:0)n36:5e-09,(Pharus_latifolius_Phala.02G242100.5:5e-09,(Pharus_latifolius_Phala.02G242100:0,Pharus_latifolius_Phala.02G242100.3:0)n38:5e-09)n37:5e-09)n35:0.0480326,((((Leersia_perrieri_LPERR02G22830:0.0371042,Oryza_sativa_LOC_Os02g45770:0.0400245)n42:0.0221492,(Zizania_latifolia_GWHTBFHI021860:0.0512434,Zizania_latifolia_GWHTBFHI026467:0.0204804)n43:0.0157713)n41:0.0425967,((Brachypodium_distachyon_BRADI_3g51800v3:0.0388681,(Hordeum_spontaneum_WB01_004331_0006295:0,Hordeum_vulgareMorex_HORVU.MOREX.r3.6HG0604360:0)n46:0.0581316)n45:0.0480081,(Olyra_latifolia_Ola020254:0.0395537,((Ampelocalamus_luodianensis_Alu09CXg07530.2:0.00666632,Dendrocalamus_sinicus_Dendrocalamus_sinicus_Dsi02C_28278582_28286033_Dsi02Cg12490.1_1_CDS_4147724890_4074:0.026187)n49:0.00809215,(Dendrocalamus_sinicus_Dendrocalamus_sinicus_Dsi02A_40354606_40368086_Dsi02Ag16070.1_1_CDS_4147712659_55251:0.0358018,Ampelocalamus_luodianensis_Alu02Dg08030.1:0.031657)n50:0.00351745)n48:0.00634055)n47:0.0175671)n44:0.0134751)n40:0.0084521,((Chasmanthium_laxum_Chala.05G231300:0.0412016,(Aristida_adscensionis_H_Aadptg000012l000475.1:0.0552626,Stipagrostis_hirtigluma_H_Shi_ptg000038l_001693.1:0.0325435)n53:0.0286778)n52:0.00817083,(Phragmites_australis_Phragmites_australis_PaChr6_35103609_35106876_evm.model.PaChr6.1693_1_CDS_4362467860_4137:0.0448353,((Eragrostis_curvula_EJB05_19526:0.0268167,(Eleusine_coracana_ELECO.r07.2AG0141020:0.0101814,Eleusine_coracana_ELECO.r07.2BG0196630:0.00688686)n57:0.0338963)n56:0.0291427,(Echinocloa_haploclada_eh_chr7.2880:0.0283423,((((Digitaria_radicosa_Dra01G0218400:0.0304223,(Digitaria_exilis_H_Dex1A-001299.1:0.00756773,Digitaria_exilis_H_Dex1B-001239.1:0.00477132)n63:0.0248974)n62:0.0175399,(Sorghum_bicolor_SORBI_3004G281000:0.0239172,(Zea_mays_Zm00001eb250710:0.0323613,Zea_mays_Zm00001eb187330:0.0344193)n65:0.00382437)n64:0.0015952)n61:6e-09,(ASEM_AUS1_H_AUS1CM014270.1001564.1:0.00962571,(ASEM_RSA5_H_RSA5chrom9003438.1:0.146347,ASEM_RSA5_H_RSA5chrom1001650.1:0.00451428)n67:0.000501587)n66:0.0029217)n60:0.00323035,(Dichantelium_oligosantes_H_DolKV784007.1000001.1:0.0161795,((Urochloa_fusta_Urofu.1G408600:0.0211953,(Cenchrus_americanus_H_CamCM007984.2004473.1:0.0196128,Setaria_viridis_SEVIR_1G278500v2:0.0123072)n71:0.00361267)n70:0.00928744,(Panicum_hallii_Pahal.1G348600:0.0171109,(Panicum_virgatum_Pavir.1NG424900:0.0186258,Panicum_virgatum_Pavir.1KG449500:0.0119157)n73:0.00641015)n72:0.0135221)n69:0.00218062)n68:0.00158223)n59:5e-09)n58:0.0299508)n55:0.0111979)n54:0.0174853)n51:0.0287574)n39:0.0476077)n34:0.0211482)n33:0.0265854)n4:0.0385392)n0;
```
