## Supplementary Dataset S1 for "Gene turnover and contingency facilitated the repeated evolution of C_4_ photosynthesis in grasses": OG0002326_tree.txt

```
((Juncus_effusus_H_Juncus_Jeff_scaffold_1_000873.1:0.23322,(Ananas_comosus_H_Ananas_contig7_000449.1:0.0234289,Tillandsia_fasciculata_H_Tillandsia_CM054935.1_000446.1:0.0238971)n2:0.074765)n1:0.0673269,(Streptochaeta_angustifolia_strangu_011056:0.0324719,(Pharus_latifolius_Phala.04G092600:0.0608577,((((Brachypodium_distachyon_BRADI_3g56240v3:0.0494468,(Hordeum_spontaneum_WB01_005372_0165735:0.00228643,Hordeum_vulgareMorex_HORVU.MOREX.r3.6HG0611730:6e-09)n9:0.0598389)n8:0.0420472,(((Aristida_adscensionis_H_Aadptg000001l001000.1:0.039565,Stipagrostis_hirtigluma_H_Shi_ptg000038l_000387.1:0.0339185)n12:0.0182785,(((Eragrostis_curvula_EJB05_19860:0.0406047,(Eleusine_coracana_ELECO.r07.2AG0144190:0.0111518,Eleusine_coracana_ELECO.r07.2BG0199640:0.00664629)n16:0.0335088)n15:0.0210185,(Phragmites_australis_Phragmites_australis_PaChr5_38773749_38775500_evm.model.PaChr5.1853_1_CDS_4362461003_8747:0.0369909,Phragmites_australis_Phragmites_australis_PaChr6_37875051_37876728_evm.model.PaChr6.1927_1_CDS_4362468380_10461:0.0198704)n17:0.00220782)n14:0.00794752,(Chasmanthium_laxum_Chala.05G260000:0.0344339,((Sorghum_bicolor_SORBI_3004G252100:0.0110254,(Zea_mays_Zm00001eb189860:0.0307053,Zea_mays_Zm00001eb253410:0.0197625)n21:0.00251572)n20:0.0366653,((Urochloa_fusta_Urofu.1G375600:0.0282425,(Cenchrus_americanus_H_CamCM007984.2000358.1:0.0342226,Setaria_viridis_SEVIR_1G311100v2:0.0159052)n24:0.00454644)n23:0.00316427,(((Digitaria_radicosa_Dra01G0245800:0.00711986,(Digitaria_exilis_H_Dex1A-002172.1:0.00779808,Digitaria_exilis_H_Dex1B-002129.1:0.00713711)n28:0.016841)n27:0.0120927,((Panicum_virgatum_Pavir.1KG491000:0.00721682,Panicum_virgatum_Pavir.1NG401000:0.00627563)n30:0.00301157,(Dichantelium_oligosantes_H_DolKV776462.1000007.1:0.0185717,((ASEM_RSA5_H_RSA5chrom1002576.1:0.00221702,((Zizania_latifolia_GWHTBFHI032956:0.29558,Panicum_virgatum_Pavir.8NG257900:5e-09)n35:0.117885,(ASEM_AUS1_H_AUS1CM014270.1002649.1:0.00217591,ASEM_AUS1_H_AUS1CM014270.1002645.1:0.00219796)n36:0.00536386)n34:0.0112274)n33:0.0181549,Echinocloa_haploclada_eh_chr7.3202:0.0275087)n32:0.00648356)n31:0.0107185)n29:0.00119094)n26:0.0075426,Panicum_hallii_Pahal.1G394600:0.0162279)n25:0.00257209)n22:0.0230914)n19:0.00922527)n18:0.00652698)n13:0.00464787)n11:0.0236711,(Zizania_latifolia_GWHTBFHI022099:0.0362521,(Leersia_perrieri_LPERR02G25370:0.0458231,Oryza_sativa_LOC_Os02g49610:0.016152)n38:0.0158496)n37:0.0247599)n10:0.0027511)n7:0.00404786,(Ampelocalamus_luodianensis_Alu02Dg05860.1:0.0188721,(Dendrocalamus_sinicus_Dendrocalamus_sinicus_Dsi02B_43227972_43234670_Dsi02Bg16660.1_-1_CDS_4147719646_8559:0.274554,Dendrocalamus_sinicus_Dendrocalamus_sinicus_Dsi02C_30752239_30754480_Dsi02Cg14260.1_-1_CDS_4147725421_18706:0.0295405)n40:0.00328227)n39:0.0033798)n6:0.0433685,((((Chasmanthium_laxum_Chala.02G105500:0.0336065,(Stipagrostis_hirtigluma_H_Shi_ptg000039l_000123.1:5e-09,Stipagrostis_hirtigluma_H_Shi_ptg000055l_001261.1:0.0022409)n45:0.0576793)n44:0.00515871,(Phragmites_australis_Phragmites_australis_PaChr8_13339516_13342543_evm.model.PaChr8.713_1_CDS_4362481572_36576:0.179364,((((Eragrostis_curvula_EJB05_45259:0,Eragrostis_curvula_EJB05_45260:0)n50:0.0307664,(Eragrostis_curvula_EJB05_45263:0.000717399,Eragrostis_curvula_EJB05_45264:0.00103116)n51:0.428335)n49:0.0170882,(Eleusine_coracana_ELECO.r07.6BG0468790:0.0122284,Eleusine_coracana_ELECO.r07.6AG0516970:0.0118076)n52:0.0375795)n48:0.0491975,((Sorghum_bicolor_SORBI_3010G115200:0.0424595,((((Panicum_hallii_Pahal.4G185400:0.0165727,Panicum_virgatum_Pavir.4NG160300:0.0358836)n58:0.0195394,(Digitaria_radicosa_Dra04G0094900:0.0324657,(Digitaria_exilis_H_Dex4A-000603.1:0.00696044,Digitaria_exilis_H_Dex4B-000594.1:0.00463507)n60:0.0246922)n59:0.0104458)n57:0.00980165,(Dichantelium_oligosantes_H_DolKV776131.1000006.1:0.0272867,(Echinocloa_haploclada_eh_chr6.1867:0.0274351,(Urochloa_fusta_Urofu.4G176400:0.0281834,(Cenchrus_americanus_H_CamCM007983.2001789.1:0.0281386,Setaria_viridis_SEVIR_4G195500v2:0.0125486)n64:0.00407518)n63:0.0186552)n62:0.00310107)n61:0.00315903)n56:0.00977137,(ASEM_RSA5_H_RSA5chrom4000933.1:0.0768493,(ASEM_AUS1_H_AUS1CM014273.1001015.1:0.00896016,ASEM_AUS1_H_AUS1CM014273.1002318.1:0.00338945)n66:0.000376606)n65:0.0095398)n55:0.0164281)n54:0.0122757,Aristida_adscensionis_H_Aadptg000116l000023.1:0.0828886)n53:0.0085912)n47:0.02283)n46:0.00695675)n43:0.0343929,(Olyra_latifolia_Ola031729:0.0430738,((Ampelocalamus_luodianensis_Alu06Cg11820.1:0.0215783,Dendrocalamus_sinicus_Dendrocalamus_sinicus_Dsi03C_9932447_9935693_Dsi03Cg02220.1_-1_CDS_4147741780_17072:0.0218742)n69:0.00560388,(Ampelocalamus_luodianensis_Alu06Dg07420.2:0.0200363,Dendrocalamus_sinicus_Dendrocalamus_sinicus_Dsi06A_10684415_10692493_Dsi06Ag05920.1_1_CDS_4147776217_14935:0.0191683)n70:0.00212981)n68:0.00242614)n67:0.000269571)n42:0.0130072,((Zizania_latifolia_GWHTBFHI007179:0.0352691,Zizania_latifolia_GWHTBFHI034621:0.0179701)n72:0.020667,(Leersia_perrieri_LPERR06G09320:0.0351421,Oryza_sativa_LOC_Os06g16290:0.0307581)n73:0.0190793)n71:0.0213072)n41:0.0435979)n5:0.00484422)n4:0.0300641)n3:0.0673269)n0;
```
