## Supplementary Dataset S1 for "Gene turnover and contingency facilitated the repeated evolution of C_4_ photosynthesis in grasses": OG0002327_tree.txt

```
((Carex_scoparia_H_Carex_Csco_scaffold_10_000587.1:0.16418,Juncus_effusus_H_Juncus_Jeff_scaffold_21_000174.1:0.162343)n1:0.10267,(((Pharus_latifolius_Phala.02G298800:0.00121475,Pharus_latifolius_Phala.02G298800.2:0.0207303)n4:0.0716039,(((((Aristida_adscensionis_H_Aadptg000001l000869.1:0.0612945,(Chasmanthium_laxum_Chala.05G285700:0.050046,Eleusine_coracana_ELECO.r07.2BG0202670:0.0636562)n10:0.0115017)n9:0.00627696,(Eragrostis_curvula_EJB05_20218:0.102429,Stipagrostis_hirtigluma_H_Shi_ptg000038l_000245.1:0.0361221)n11:0.022207)n8:0.0100163,(((Zea_mays_Zm00001eb256110:0.0466343,Sorghum_bicolor_SORBI_3004G310900:0.0205182)n14:0.0338301,(((Dichantelium_oligosantes_H_DolKV767139.1000005.1:0.0251986,((Digitaria_radicosa_Dra01G0271000:0.0174088,(Digitaria_exilis_H_Dex1A-001573.1:0.0114917,Digitaria_exilis_H_Dex1B-001989.1:0.0117474)n20:0.0143866)n19:0.0175022,Echinocloa_haploclada_eh_chr7.3492:0.0351797)n18:0.00452019)n17:5e-09,((Panicum_hallii_Pahal.1G411700:0.00635827,(Panicum_virgatum_Pavir.1NG474600:0.0180645,Panicum_virgatum_Pavir.1NG476800:0.00884573)n23:0.00953043)n22:0.024662,((Setaria_viridis_SEVIR_1G339600v2:0.0117961,Cenchrus_americanus_H_CamCM007984.2000235.1:0.0421107)n25:0.00500785,Urochloa_fusta_Urofu.1G345000:0.0236336)n24:0.00829316)n21:0.00470851)n16:0.00430866,(ASEM_AUS1_H_AUS1CM014270.1002478.1:0.0168714,ASEM_RSA5_H_RSA5chrom1002438.1:5e-09)n26:0.020617)n15:0.00950375)n13:0.0316997,(Phragmites_australis_Phragmites_australis_PaChr6_40276295_40277607_evm.model.PaChr6.2134_1_CDS_4362468842_34843:0.0428593,Phragmites_australis_Phragmites_australis_PaChr5_41106498_41111255_evm.model.PaChr5.2042_1_CDS_4362461425_16334:0.0340747)n27:0.00378607)n12:0.00372376)n7:0.0248265,(((Zizania_latifolia_GWHTBFHI022310:0.0191148,Zizania_latifolia_GWHTBFHI026070:0.0499144)n30:0.0245049,(Leersia_perrieri_LPERR02G27760:0.0583665,Oryza_sativa_LOC_Os02g52920:0.0260144)n31:0.0133324)n29:0.0600388,((Brachypodium_distachyon_BRADI_3g57840v3:0.0572226,(Hordeum_spontaneum_WB01_005701_0482512:5e-09,Hordeum_vulgareMorex_HORVU.MOREX.r3.6HG0619260:0.00395972)n34:0.0858066)n33:0.0300444,(((Dendrocalamus_sinicus_Dendrocalamus_sinicus_Dsi02C_32926442_32929167_Dsi02Cg15830.1_-1_CDS_4147725892_56420:0.0324779,Olyra_latifolia_Ola031525:0.0652612)n37:0.00924969,Ampelocalamus_luodianensis_Alu09CXg02800.2:0.0247812)n36:0.00227294,(Ampelocalamus_luodianensis_Alu02Dg03550.4:0.0380014,Dendrocalamus_sinicus_Dendrocalamus_sinicus_Dsi02B_46320761_46323395_Dsi02Bg18670.1_-1_CDS_4147720249_6873:0.0224199)n38:0.0024911)n35:0.0113369)n32:0.00631953)n28:0.0141549)n6:0.0561475,Streptochaeta_angustifolia_strangu_013450:0.0533214)n5:0.015772)n3:0.0167066,((Pharus_latifolius_Phala.04G061900:0.0806124,Streptochaeta_angustifolia_strangu_037494:0.0601256)n40:0.00668062,(((Oryza_sativa_LOC_Os06g10760:0.0761861,(Zizania_latifolia_GWHTBFHI035150:0.665591,(Zizania_latifolia_GWHTBFHI007111:0.0487472,Zizania_latifolia_GWHTBFHI035149:0.0591354)n45:0.0391687)n44:0.00435208)n43:0.0264701,(Brachypodium_distachyon_BRADI_1g46137v3:0.0843876,(Hordeum_spontaneum_WB01_002037_0151926:6e-09,Hordeum_vulgareMorex_HORVU.MOREX.r3.7HG0663520:0.00184602)n47:0.108256)n46:0.0259835)n42:0.021482,(((Ampelocalamus_luodianensis_Alu06Cg14060.2:0.031303,Dendrocalamus_sinicus_Dendrocalamus_sinicus_Dsi06B_30650414_30652940_Dsi06Bg10680.1_-1_CDS_4147782031_47035:0.0255042)n50:0.00741988,((Dendrocalamus_sinicus_Dendrocalamus_sinicus_Dsi03C_13969074_13971389_Dsi03Cg03960.1_-1_CDS_4147742302_26639:0.0356514,Dendrocalamus_sinicus_Dendrocalamus_sinicus_Dsi06A_5689282_5691883_Dsi06Ag03910.1_1_CDS_4147775614_16621:0.0220499)n52:0.00671333,Ampelocalamus_luodianensis_Alu06Dg05170.1:0.0644654)n51:0.00377173)n49:0.013562,((Aristida_adscensionis_H_Aadptg000046l000079.1:0.0486182,Stipagrostis_hirtigluma_H_Shi_ptg000055l_001102.1:0.0337955)n54:0.0425142,(((Eleusine_coracana_ELECO.r07.6BG0465070:0.0140375,Eleusine_coracana_ELECO.r07.6AG0513250:0.0132287)n57:0.137484,(Chasmanthium_laxum_Chala.02G071200:0.046931,(Phragmites_australis_Phragmites_australis_PaChr8_6510463_6513945_evm.model.PaChr8.459_1_CDS_4362481006_10923:0.0667447,Phragmites_australis_Phragmites_australis_PaChr13_5819301_5821838_evm.model.PaChr13.504_1_CDS_4362387901_17776:0.0362363)n59:0.00866597)n58:0.000648758)n56:0.00437372,((Sorghum_bicolor_SORBI_3010G080200:0.0295668,Zea_mays_Zm00001eb279060:0.054818)n61:0.0440395,((Echinocloa_haploclada_eh_chr6.2247:0.0424753,(ASEM_AUS1_H_AUS1CM014273.1002121.1:0.00704362,ASEM_RSA5_H_RSA5chrom4002263.1:0.00654135)n64:0.0192294)n63:0.00380904,(Dichantelium_oligosantes_H_DolKV773013.1000002.1:0.032226,((Digitaria_radicosa_Dra04G0003900:0.0321514,(Digitaria_exilis_H_Dex4A-000439.1:0.0232553,Digitaria_exilis_H_Dex4B-000428.1:0.0219225)n68:0.0123498)n67:0.0159402,((Panicum_hallii_Pahal.4G284400:0.0326344,(Panicum_virgatum_Pavir.4KG180600:0.0195924,Panicum_virgatum_Pavir.4NG122500:0.0171908)n71:0.00897308)n70:0.0207048,(Urochloa_fusta_Urofu.4G219500:0.0190274,(Cenchrus_americanus_H_CamCM007983.2001644.1:0.0378426,Setaria_viridis_SEVIR_4G082400v2:0.0210302)n73:0.0117489)n72:0.00808966)n69:0.00270522)n66:0.00560538)n65:0.00201675)n62:0.0161343)n60:0.0149553)n55:0.006478)n53:0.0332545)n48:0.0122239)n41:0.0270201)n39:0.00300223)n2:0.10267)n0;
```
