## Supplementary Dataset S1 for "Gene turnover and contingency facilitated the repeated evolution of C_4_ photosynthesis in grasses": OG0002328_tree.txt

```
(Carex_scoparia_H_Carex_Csco_scaffold_6_000947.1:0.149747,((Streptochaeta_angustifolia_strangu_009339:0.0576258,(Pharus_latifolius_Phala.02G320000:0.0792002,(((((Hordeum_spontaneum_WB01_003109_0366919:0,Hordeum_vulgareMorex_HORVU.MOREX.r3.6HG0626550:0)n8:0.105612,Brachypodium_distachyon_BRADI_3g54480v3:0.0662183)n7:0.0502245,((Chasmanthium_laxum_Chala.05G309000:0.0487227,(((Stipagrostis_hirtigluma_H_Shi_ptg000038l_002075.1:0.0102752,Stipagrostis_hirtigluma_H_Shi_ptg000149l_000178.1:0.0254962)n13:0.0674034,(Aristida_adscensionis_H_Aadptg000001l000461.1:0.0748029,((Sorghum_bicolor_SORBI_3004G334900:0.0305245,Zea_mays_Zm00001eb258160:0.043332)n16:0.0796697,((Digitaria_radicosa_Dra01G0291900:0.0414089,(Digitaria_exilis_H_Dex1A-001709.1:0.013955,Digitaria_exilis_H_Dex1B-001649.1:0.00983704)n19:0.0183075)n18:0.0261814,((Urochloa_fusta_Urofu.1G321900:0.0327735,((ASEM_AUS1_H_AUS1CM014270.1002070.1:0.0156577,ASEM_RSA5_H_RSA5chrom1002115.1:0.00797967)n23:0.0383041,(Cenchrus_americanus_H_CamCM007984.2000024.1:0.0764361,Setaria_viridis_SEVIR_1G362300v2:0.0362236)n24:0.0178785)n22:0.00655698)n21:0.0109565,((Panicum_hallii_Pahal.1G435500:0.0145642,(Panicum_virgatum_Pavir.1NG501900:0.0284781,Panicum_virgatum_Pavir.1KG523200:0.02983)n27:0.00656896)n26:0.0500166,Echinocloa_haploclada_eh_chr7.3708:0.045871)n25:0.0156203)n20:0.020468)n17:0.0236678)n15:0.0526232)n14:0.0415496)n12:0.0173732,((Eleusine_coracana_ELECO.r07.2AG0149470:0.0197996,Eleusine_coracana_ELECO.r07.2BG0204740:0.0151877)n29:0.0600013,(Eragrostis_curvula_EJB05_19323:0.00172402,Eragrostis_curvula_EJB05_19362:0.00351562)n30:0.0573088)n28:0.0595594)n11:0.0180828)n10:0.0165443,Phragmites_australis_Phragmites_australis_PaChr6_42148719_42150450_evm.model.PaChr6.2300_1_CDS_4362469212_20568:0.0424637)n9:0.0354865)n6:0.0185436,(Olyra_latifolia_Ola026315:0.103941,(Dendrocalamus_sinicus_Dendrocalamus_sinicus_Dsi02B_48308467_48310591_Dsi02Bg20000.1_1_CDS_4147720648_4060:0.0443556,(Ampelocalamus_luodianensis_Alu09CXg02100.1:0.018703,Ampelocalamus_luodianensis_Alu02Dg01880.1:0.0162942)n33:0.00181047)n32:0.00288431)n31:0.0233594)n5:0.00834026,(Leersia_perrieri_LPERR02G29930:0.0772887,Oryza_sativa_LOC_Os02g55990:0.050103)n34:0.0442942)n4:0.0600052)n3:0.0125978)n2:0.01134,((Pharus_latifolius_Phala.04G043900:0.069859,((((Leersia_perrieri_LPERR06G04440:0.044802,Oryza_sativa_LOC_Os06g07780:0.0313127)n40:0.0310706,(Zizania_latifolia_GWHTBFHI006825:0.0374384,Zizania_latifolia_GWHTBFHI035293:0.0235647)n41:0.011741)n39:0.0331771,((Brachypodium_distachyon_BRADI_1g47940v3:0.0184118,(Hordeum_spontaneum_WB01_002952_0647034:0.044418,Hordeum_vulgareMorex_HORVU.MOREX.r3.7HG0657010:0.00692519)n44:0.077491)n43:0.0457177,(((Eragrostis_curvula_EJB05_51821:0.00171121,(Eragrostis_curvula_EJB05_45975:0.00342317,Eragrostis_curvula_EJB05_45974:5e-09)n48:5e-09)n47:0.030182,(Eleusine_coracana_ELECO.r07.6BG0462740:0.0161457,Eleusine_coracana_ELECO.r07.6AG0510630:0.0238584)n49:0.0283264)n46:0.0265562,((Aristida_adscensionis_H_Aadptg000013l000094.1:0.0364682,Stipagrostis_hirtigluma_H_Shi_ptg000055l_000976.1:0.0435158)n51:0.00420234,((Phragmites_australis_Phragmites_australis_PaChr8_4247489_4249941_evm.model.PaChr8.328_1_CDS_4362480716_16399:0.0428472,Chasmanthium_laxum_Chala.02G054200:0.0286035)n53:0.0121459,((Sorghum_bicolor_SORBI_3010G058500:0.013257,Zea_mays_Zm00001eb281750:0.0180224)n55:0.0293869,(Dichantelium_oligosantes_H_DolKV774260.1000008.1:0.0217061,((Urochloa_fusta_Urofu.4G247400:0.0149151,((Cenchrus_americanus_H_CamCM007982.2005180.1:0.0347982,((Digitaria_exilis_H_Dex4A-002488.1:0.00204054,Digitaria_exilis_H_Dex4B-000283.1:0.00558101)n62:0.0170546,Digitaria_radicosa_Dra04G0024600:0.0264736)n61:5e-09)n60:0.0146212,(Cenchrus_americanus_H_CamCM007983.2003804.1:0.0207254,Setaria_viridis_SEVIR_4G053700v2:0.0147739)n63:0.00803775)n59:0.000893083)n58:0.00594545,((ASEM_AUS1_H_AUS1CM014273.1001334.1:0.00203486,ASEM_RSA5_H_RSA5chrom4001312.1:0.00703952)n65:0.0266754,(Panicum_hallii_Pahal.4G308800:0.0229465,(Echinocloa_haploclada_eh_chr6.2540:0.0252363,(Panicum_virgatum_Pavir.J408300:0.00834869,Panicum_virgatum_Pavir.4KG087200:0.0214737)n68:0.00848412)n67:0.00648049)n66:0.00193245)n64:0.00344891)n57:0.00825476)n56:0.00934529)n54:0.0151791)n52:0.00719709)n50:0.0141406)n45:0.0241867)n42:0.0104864)n38:0.00662721,(Olyra_latifolia_Ola008190:0.0583672,(Dendrocalamus_sinicus_Dendrocalamus_sinicus_Dsi06A_3216808_3219187_Dsi06Ag02600.2_-1_CDS_4147775221_22809:0.0171391,((Ampelocalamus_luodianensis_Alu06Dg03500.2:0.0195699,Dendrocalamus_sinicus_Dendrocalamus_sinicus_Dsi03C_16064171_16066383_Dsi03Cg05060.1_1_CDS_4147742632_41838:0.0312853)n72:0.00513067,(Ampelocalamus_luodianensis_Alu06Cg15710.2:0.0243279,Dendrocalamus_sinicus_Dendrocalamus_sinicus_Dsi06B_32905335_32908799_Dsi06Bg11810.1_1_CDS_4147782370_10454:0.0159905)n73:0.00177673)n71:4.05e-09)n70:4.5e-10)n69:5e-10)n37:0.0282764)n36:0.0158569,Streptochaeta_angustifolia_strangu_028485:0.141052)n35:0.0156724)n1:0.149747)n0;
```
