## Supplementary Dataset S1 for "Gene turnover and contingency facilitated the repeated evolution of C_4_ photosynthesis in grasses": OG0002329_tree.txt

```
((Carex_scoparia_H_Carex_Csco_scaffold_6_000419.1:0.350673,(Ananas_comosus_H_Ananas_contig5_000418.1:0.0335571,Tillandsia_fasciculata_H_Tillandsia_CM054930.1_001078.1:0.0371752)n2:0.197155)n1:0.0616737,(((Pharus_latifolius_Phala.05G037800:0.100999,(((Aristida_adscensionis_H_Aadptg000089l000077.1:0.0779817,(Stipagrostis_hirtigluma_H_Shi_ptg000011l_000517.1:0.00150292,Stipagrostis_hirtigluma_H_Shi_ptg000426l_000007.1:0.00461092)n9:0.0408644)n8:0.0248136,(((Chasmanthium_laxum_Chala.10G204500:0.0350327,((Sorghum_bicolor_SORBI_3002G392400:0.0199264,Zea_mays_Zm00001eb109900:0.0376439)n14:0.0264338,((((ASEM_AUS1_H_AUS1CM014271.1000196.1:0.00323266,ASEM_RSA5_H_RSA5chrom2000479.1:0.00545707)n18:0.0148126,(ASEM_AUS1_H_AUS1CM014272.1001963.1:0.00953887,ASEM_RSA5_H_RSA5chrom3004445.1:0.0133959)n19:0.0186663)n17:0.0186762,(Echinocloa_haploclada_eh_chr3.4356:0.0205702,Dichantelium_oligosantes_H_DolKV777776.1000032.1:0.0259017)n20:0.00415388)n16:0.00523427,((Panicum_hallii_Pahal.2G463800:0.015527,(Panicum_virgatum_Pavir.2NG649700:0.0173992,(Panicum_virgatum_Pavir.J716500:5e-09,Panicum_virgatum_Pavir.2KG532600:0.00994883)n24:0.0172523)n23:0.0074821)n22:0.0216364,((Digitaria_radicosa_Dra02G0392400:0.0280392,(Digitaria_exilis_H_Dex2A-002113.1:0.00286316,Digitaria_exilis_H_Dex2B-002035.1:0.0143356)n27:0.0167223)n26:0.0177003,(Urochloa_fusta_Urofu.2G426100:0.0247367,(Cenchrus_americanus_H_CamCM007988.2003704.1:0.027811,Setaria_viridis_SEVIR_2G419700v2:0.0199049)n29:0.00986678)n28:0.00863944)n25:0.00132131)n21:0.0104878)n15:0.0255628)n13:0.0254673)n12:0.0157414,(Phragmites_australis_Phragmites_australis_PaChr16_2438164_2439418_evm.model.PaChr16.252_1_CDS_4362400925_15715:0.112989,Phragmites_australis_Phragmites_australis_PaChr15_27970137_27973214_evm.model.PaChr15.1279_1_CDS_4362395635_42194:0.0225714)n30:0.00712522)n11:0.00425042,(Eleusine_coracana_ELECO.r07.7AG0579170:0.0632308,Eragrostis_curvula_EJB05_10902:0.0489739)n31:0.022611)n10:0.0122727)n7:0.0329924,((Zizania_latifolia_GWHTBFHI035582:0.0552334,(Leersia_perrieri_LPERR07G20820:0.0611836,Oryza_sativa_LOC_Os07g44700:0.053864)n34:0.0246991)n33:0.0378513,((Ampelocalamus_luodianensis_Alu07Cg01270.2:0.0320324,Olyra_latifolia_Ola005065:0.0646391)n36:0.0137117,(Brachypodium_distachyon_BRADI_1g19890v3:0.0491232,(Hordeum_spontaneum_WB01_002501_0173227:0.00166448,Hordeum_vulgareMorex_HORVU.MOREX.r3.2HG0119960:0.00240226)n38:0.0697934)n37:0.0365956)n35:0.0070231)n32:0.0190643)n6:0.0533273)n5:0.0261512,(Streptochaeta_angustifolia_strangu_023028:0.0690809,Streptochaeta_angustifolia_strangu_010491:0.119742)n39:0.0154197)n4:0.0215065,(Pharus_latifolius_Phala.01G218500:0.0797539,(Brachypodium_distachyon_BRADI_1g61630v3:0.107196,((((Dendrocalamus_sinicus_Dendrocalamus_sinicus_Dsi06C_19293934_19298201_Dsi06Cg04320.1_-1_CDS_4147784497_13837:0.0122097,(Ampelocalamus_luodianensis_Alu03Dg14960.1:0.0463306,Ampelocalamus_luodianensis_Alu03Cg24240.1:0.0167396)n46:0.00185995)n45:0.0199509,Olyra_latifolia_Ola014735:0.0518755)n44:0.00606181,((Leersia_perrieri_LPERR03G16000:0.0435113,Oryza_sativa_LOC_Os03g25110:0.0302175)n48:0.0226536,(Zizania_latifolia_GWHTBFHI015005:0.0502039,Zizania_latifolia_GWHTBFHI023737:0.0446338)n49:0.00741324)n47:0.0333064)n43:0.00716796,((Aristida_adscensionis_H_Aadptg000030l000192.1:0.04809,(Stipagrostis_hirtigluma_H_Shi_ptg000017l_002048.1:0.00895009,Stipagrostis_hirtigluma_H_Shi_ptg000092l_000307.1:0.00397314)n52:0.0459278)n51:0.0286574,(Phragmites_australis_Phragmites_australis_PaChr4_20113596_20116695_evm.model.PaChr4.1303_1_CDS_4362452053_25119:0.0340039,((Eragrostis_curvula_EJB05_06484:0.0542123,(((Sorghum_bicolor_SORBI_3001G361200:0.0245409,Zea_mays_Zm00001eb017860:0.0429686)n58:0.0419544,(((ASEM_AUS1_H_AUS1CM014278.1004127.1:0.0068661,ASEM_RSA5_H_RSA5chrom9006020.1:0.0108145)n61:0.0237363,(Dichantelium_oligosantes_H_DolKV770024.1000010.1:0.133188,(Echinocloa_haploclada_eh_chr1.3907:0.0302473,Dichantelium_oligosantes_H_DolKV770024.1000009.1:0.038282)n63:0.0124017)n62:0.00137797)n60:0.00613055,((Digitaria_radicosa_Dra09G0321100:0.0245347,(Digitaria_exilis_H_Dex9A-003663.1:0.0102766,Digitaria_exilis_H_Dex9B-003684.1:0.0140122)n66:0.016792)n65:0.0162928,((Panicum_hallii_Pahal.9G454300:0.013185,(Panicum_virgatum_Pavir.9NG559600:0.0187577,Panicum_virgatum_Pavir.9KG414300:0.0111581)n69:0.00434306)n68:0.0194961,(Urochloa_fusta_Urofu.9G413900:0.0322342,(Cenchrus_americanus_H_CamCM007986.2001279.1:0.0245271,Setaria_viridis_SEVIR_9G396200v2:0.0134426)n71:0.018468)n70:0.00477384)n67:0.00349778)n64:0.00261385)n59:0.00219236)n57:0.0213657,((Eleusine_coracana_ELECO.r07.3BG0278800:0.0123918,Eleusine_coracana_ELECO.r07.3AG0249410:0.0271482)n73:0.0225312,Digitaria_radicosa_Dra08G0053300:0.0462855)n72:0.0280972)n56:0.00312191)n55:0.0300045,Chasmanthium_laxum_Chala.04G069400:0.0461932)n54:0.0073985)n53:0.00638756)n50:0.022005)n42:0.00837058)n41:0.0301918)n40:0.00335465)n3:0.0616737)n0;
```
