## Supplementary Dataset S1 for "Gene turnover and contingency facilitated the repeated evolution of C_4_ photosynthesis in grasses": OG0002330_tree.txt

```
((Streptochaeta_angustifolia_strangu_014026:0.107579,((((((Hordeum_spontaneum_WB01_005710_0284565:0.00226476,Hordeum_vulgareMorex_HORVU.MOREX.r3.5HG0501420:0.00222488)n7:0.0766251,(Brachypodium_distachyon_BRADI_4g36810v3:0.0538164,Hordeum_spontaneum_WB01_004475_0577058:0.128737)n8:0.0143041)n6:0.0157119,(Hordeum_vulgareMorex_HORVU.MOREX.r3.7HG0660620:0.108881,(Brachypodium_distachyon_BRADI_4g36840v3:0.0870401,Brachypodium_distachyon_BRADI_4g36870v3:0.0667794)n10:0.00741994)n9:0.0284698)n5:0.0445499,(((Zizania_latifolia_GWHTBFHI032567:0.0626855,(Oryza_sativa_LOC_Os09g37120:0.0674657,Oryza_sativa_LOC_Os04g04980:0.102849)n14:0.0114277)n13:0.0352048,Leersia_perrieri_LPERR09G14050:0.268775)n12:0.0344496,((((Stipagrostis_hirtigluma_H_Shi_ptg000012l_001439.1:0.0134207,Stipagrostis_hirtigluma_H_Shi_ptg000060l_000148.1:0.00623833)n18:0.0394119,Aristida_adscensionis_H_Aadptg000066l000780.1:0.0496479)n17:0.0281449,(((Stipagrostis_hirtigluma_H_Shi_ptg000043l_001184.1:0.0151065,Stipagrostis_hirtigluma_H_Shi_ptg000057l_000178.1:0.0108781)n21:0.0739471,(Stipagrostis_hirtigluma_H_Shi_ptg000025l_001099.1:0.0477279,(Stipagrostis_hirtigluma_H_Shi_ptg000012l_001440.1:0.0157958,Stipagrostis_hirtigluma_H_Shi_ptg000060l_000149.1:0.00734658)n23:0.0192094)n22:0.0134003)n20:0.040464,(Aristida_adscensionis_H_Aadptg000066l000160.1:0.113806,Aristida_adscensionis_H_Aadptg000066l000781.1:0.0884928)n24:0.00983253)n19:0.0423631)n16:0.0137609,(((((Digitaria_radicosa_Dra02G0293000:0.0912532,(Urochloa_fusta_Urofu.2G302000:0.0856325,Setaria_viridis_SEVIR_2G304600v2:0.0691412)n30:0.0176916)n29:0.0107439,((Dichantelium_oligosantes_H_DolKV776570.1000001.1:0.0397538,(Echinocloa_haploclada_eh_chr3.3173:0.0780556,Panicum_hallii_Pahal.2G351600:0.0600522)n33:0.0103681)n32:0.00663219,(Cenchrus_americanus_H_CamCM007988.2003126.1:0.0919989,Panicum_hallii_Pahal.2G351400:0.0529774)n34:0.0184121)n31:0.00204579)n28:0.0146489,((ASEM_RSA5_H_RSA5chrom2000938.1:0.0110853,ASEM_RSA5_H_RSA5chrom2000940.1:0.00880593)n36:0.0833797,((Sorghum_bicolor_SORBI_3005G156000:0.112011,Zea_mays_Zm00001eb114090:0.0716089)n38:0.0443448,(Zea_mays_Zm00001eb331690:0.0766245,Sorghum_bicolor_SORBI_3002G282800:0.0974042)n39:0.0108227)n37:0.0248144)n35:0.00886803)n27:0.0128693,((Chasmanthium_laxum_Chala.08G002700:0.0768616,Phragmites_australis_Phragmites_australis_PaChr20_25062963_25064195_evm.model.PaChr20.1069_1_CDS_4362424050_14107:0.0641316)n41:0.0115764,(Chasmanthium_laxum_Chala.02G055700:0.0828169,(Phragmites_australis_Phragmites_australis_PaChr17_26231831_26233066_evm.model.PaChr17.920_1_CDS_4362405874_15734:0.0345306,Phragmites_australis_Phragmites_australis_PaChr17_26242820_26243557_evm.model.PaChr17.921_1_CDS_4362405876_16575:0.0879729)n43:0.0215497)n42:0.0033722)n40:0.000374689)n26:0.0137624,(((Eleusine_coracana_ELECO.r07.6BG0481590:0.0390044,Eleusine_coracana_ELECO.r07.6AG0527650:0.0179256)n46:0.145819,((Echinocloa_haploclada_eh_chr3.3174:0.0585551,(Digitaria_radicosa_Dra02G0293500:0.0759898,(Digitaria_exilis_H_Dex2A-003074.1:0.0186428,Digitaria_exilis_H_Dex2B-003009.1:0.0219364)n50:0.0504857)n49:0.0363828)n48:0.0129395,(Urochloa_fusta_Urofu.2G302200:0.0471209,(((ASEM_AUS1_H_AUS1CM014271.1000825.1:0.0140232,ASEM_RSA5_H_RSA5chrom2000937.1:0.0201644)n54:0.0253167,(Panicum_hallii_Pahal.2G351700:0.0253367,(Panicum_virgatum_Pavir.2KG390500:0.0109453,Panicum_virgatum_Pavir.2NG457000:0.0153315)n56:0.0017035)n55:0.00565084)n53:0.00770713,(Dichantelium_oligosantes_H_DolKV766772.1000012.1:0.046026,(Setaria_viridis_SEVIR_2G304700v2:0.0547956,(Sorghum_bicolor_SORBI_3002G282900:0.0435678,Zea_mays_Zm00001eb319850:0.0430746)n59:0.0364888)n58:0.011311)n57:0.00940007)n52:0.0112079)n51:0.00949447)n47:0.0282702)n45:0.0180871,Phragmites_australis_Phragmites_australis_PaChr20_11297115_11298237_evm.model.PaChr20.194_1_CDS_4362424564_17898:0.255434)n44:0.0283815)n25:0.00693258)n15:0.000770287)n11:0.0135679)n4:0.0167679,(Olyra_latifolia_Ola037677:0.0659356,((Ampelocalamus_luodianensis_Alu09DXg25460.1:0.0335073,Dendrocalamus_sinicus_Dendrocalamus_sinicus_Dsi09B_1390986_1396143_Dsi09Bg01190.1_1_CDS_4147815238_34758:0.248834)n62:0.0076983,((Ampelocalamus_luodianensis_Alu09Cg14030.2:5e-09,Ampelocalamus_luodianensis_Alu09Cg14050.1:0.00258553)n64:0.0243127,(Dendrocalamus_sinicus_Dendrocalamus_sinicus_Dsi09A_34281854_34283083_Dsi09Ag11120.1_-1_CDS_4147814431_35319:0.0534846,Dendrocalamus_sinicus_Dendrocalamus_sinicus_Dsi09C_22985309_22986538_Dsi09Cg07600.1_-1_CDS_4147819972_27458:0.0245049)n65:0.00272276)n63:0.0107472)n61:0.00119414)n60:0.00380318)n3:0.0563759,((Ampelocalamus_luodianensis_Alu02Cg11550.2:0.0738798,Dendrocalamus_sinicus_Dendrocalamus_sinicus_Dsi02B_23881624_23890268_Dsi02Bg08190.1_-1_CDS_4147717105_56391:0.114665)n67:0.115447,(Leersia_perrieri_LPERR02G13520:0.143349,(Zizania_latifolia_GWHTBFHI021064:0.144014,Oryza_sativa_LOC_Os02g28110:0.0740089)n69:0.0317921)n68:0.106952)n66:0.0771684)n2:0.00857427)n1:0.011754,(Pharus_latifolius_Phala.04G161600:0.0719294,(Pharus_latifolius_Phala.12G159300:0,Pharus_latifolius_Phala.12G159300.3:0,Pharus_latifolius_Phala.12G159300.4:0,Pharus_latifolius_Phala.12G159300.2:0)n71:0.0397121)n70:0.0987262)n0;
```
