## Supplementary Dataset S1 for "Gene turnover and contingency facilitated the repeated evolution of C_4_ photosynthesis in grasses": OG0002331_tree.txt

```
((Tillandsia_fasciculata_H_Tillandsia_CM054943.1_000064.1:0.038341,(Ananas_comosus_H_Ananas_contig21_000723.1:0.00677093,(Ananas_comosus_H_Ananas_contig21_000687.1:0.0855082,Ananas_comosus_H_Ananas_contig21_000725.1:0.0605747)n3:0.0683402)n2:0.00759335)n1:5e-09,(((Pharus_latifolius_Phala.08G027300:0.0808901,(Streptochaeta_angustifolia_strangu_012876:0.0366935,Streptochaeta_angustifolia_strangu_016134:0.0569477)n7:0.0195683)n6:0.0141927,(Pharus_latifolius_Phala.12G134300:0.0969276,Streptochaeta_angustifolia_strangu_012878:0.467202)n8:0.0519113)n5:0.0598282,((((Chasmanthium_laxum_Chala.08G028000:0.0319914,((ASEM_AUS1_H_AUS1CM014271.1000989.1:0.0135206,ASEM_RSA5_H_RSA5chrom2001090.1:0.00326466)n14:0.0329371,(((Dichantelium_oligosantes_H_DolKV784130.1000008.1:0.02819,(Panicum_hallii_Pahal.2G325000:0.0297744,(Panicum_virgatum_Pavir.2NG422600:0.0184697,Panicum_virgatum_Pavir.2NG420000:0.0201186)n19:0.00685653)n18:0.0187454)n17:0.00671077,(Digitaria_radicosa_Dra02G0270900:0.0294394,(Digitaria_exilis_H_Dex2B-003166.1:0.1971,(Digitaria_exilis_H_Dex2A-003223.1:0.0139883,Digitaria_exilis_H_Dex2B-003167.1:0.00951314)n22:0.00805232)n21:0.000894703)n20:0.00607777)n16:5e-09,((Urochloa_fusta_Urofu.2G272700:0.0466564,(Cenchrus_americanus_H_CamCM007988.2000954.1:0.0239066,Setaria_viridis_SEVIR_2G277200v2:0.0170077)n25:0.0179301)n24:0.00281146,Echinocloa_haploclada_eh_chr3.2894:0.0355022)n23:0.00343777)n15:0.00682527)n13:0.00821558)n12:0.0161965,(Aristida_adscensionis_H_Aadptg000066l000910.1:0.0549253,(Stipagrostis_hirtigluma_H_Shi_ptg000012l_000302.1:5e-09,Stipagrostis_hirtigluma_H_Shi_ptg000060l_000576.1:0.0135555)n27:0.0445304)n26:0.0234281)n11:0.0468942,(((Hordeum_spontaneum_WB01_000693_0006487:0,Hordeum_vulgareMorex_HORVU.MOREX.r3.5HG0494320:0)n30:0.0705718,Brachypodium_distachyon_BRADI_4g34710v3:0.0711387)n29:0.0480297,(Zizania_latifolia_GWHTBFHI032775:0.161056,((Dendrocalamus_sinicus_Dendrocalamus_sinicus_Dsi09A_32399148_32406082_Dsi09Ag09570.1_-1_CDS_4147813966_990:0.0484458,Dendrocalamus_sinicus_Dendrocalamus_sinicus_Dsi09B_3238604_3241098_Dsi09Bg02750.1_1_CDS_4147815706_13940:0.0198436)n33:0.00220485,(Ampelocalamus_luodianensis_Alu09Cg11780.2:0.0314941,Ampelocalamus_luodianensis_Alu09DXg23470.3:0.0239259)n34:0.00265843)n32:0.00683022)n31:0.00650156)n28:0.0372655)n10:0.0493491,((Zizania_latifolia_GWHTBFHI002450:0.410206,Dendrocalamus_sinicus_Dendrocalamus_sinicus_Dsi08C_6445695_6446879_Dsi08Cg04710.1_-1_CDS_4147809382_35865:0.778981)n36:0.0911894,(((Olyra_latifolia_Ola001632:0.0801555,Ampelocalamus_luodianensis_Alu08Cg11800.1:0.0385595)n39:0.0169796,((Leersia_perrieri_LPERR08G18360:0.0576879,Oryza_sativa_LOC_Os08g42000:0.0321409)n41:0.0309734,(Zizania_latifolia_GWHTBFHI002449:0.0463448,Zizania_latifolia_GWHTBFHI009873:0.0264112)n42:0.00293458)n40:0.00702661)n38:6e-09,(((Dendrocalamus_sinicus_Dendrocalamus_sinicus_Dsi08B_33209729_33213393_Dsi08Bg11140.1_-1_CDS_4147807525_13913:0.0138115,Dendrocalamus_sinicus_Dendrocalamus_sinicus_Dsi08A_35075271_35078957_Dsi08Ag11500.1_-1_CDS_4147803640_44291:0.00342688)n45:0.00806351,((Hordeum_spontaneum_WB01_000290_0989920:0,Hordeum_vulgareMorex_HORVU.MOREX.r3.7HG0684090:0)n47:0.0570349,Brachypodium_distachyon_BRADI_3g41310v3:0.0242227)n46:0.0317809)n44:0.0191378,((Phragmites_australis_Phragmites_australis_PaChr19_26655785_26658688_evm.model.PaChr19.1193_1_CDS_4362411438_19539:0.0630138,Phragmites_australis_Phragmites_australis_PaChr14_28465201_28468137_evm.model.PaChr14.1279_1_CDS_4362391127_15259:0.0276505)n49:0.0192795,(((Aristida_adscensionis_H_Aadptg000011l000111.1:0.019344,(Stipagrostis_hirtigluma_H_Shi_ptg000002l_000248.1:0.0904281,Stipagrostis_hirtigluma_H_Shi_ptg000021l_000314.1:0.0252876)n53:0.0281043)n52:0.0370701,(Eragrostis_curvula_EJB05_48065:0.109298,(Eleusine_coracana_ELECO.r07.8BG0666940:0.00787957,Eleusine_coracana_ELECO.r07.8AG0638870:0.0117551)n55:0.0831738)n54:0.0260412)n51:0.0438139,((Chasmanthium_laxum_Chala.11G029300:0.0172486,(Chasmanthium_laxum_Chala.11G034400:0.127817,Chasmanthium_laxum_Chala.11G029200:0.0401798)n58:6e-09)n57:0.0344687,((Sorghum_bicolor_SORBI_3007G192800:0.0468281,(Zea_mays_Zm00001eb175200:0.0176596,Zea_mays_Zm00001eb036640:0.0433987)n61:0.00771538)n60:0.046855,((Dichantelium_oligosantes_H_DolKV778439.1000005.1:0.0976311,Echinocloa_haploclada_eh_chr8.2628:0.0444455)n63:0.00201675,(((Cenchrus_americanus_H_CamCM007985.2001086.1:0.0174046,(Urochloa_fusta_Urofu.6G214900:0.033578,(Panicum_hallii_Pahal.6G277800:0.0101157,(Panicum_virgatum_Pavir.6KG380100:0.010151,Panicum_virgatum_Pavir.6NG328000:0.0137521)n69:0.00675838)n68:0.0243357)n67:0.0169191)n66:0.0115346,(Setaria_viridis_SEVIR_6G231100v2:0.00908449,(Digitaria_radicosa_Dra06G0170600:0.0387153,(Digitaria_exilis_H_Dex6A-001497.1:0.0156893,Digitaria_exilis_H_Dex6B-001443.1:0.00768804)n72:0.00539786)n71:0.0419497)n70:0.00469148)n65:0.0124365,(ASEM_AUS1_H_AUS1CM014275.1000109.1:0.0033924,ASEM_RSA5_H_RSA5chrom6002719.1:0.0101094)n73:0.038392)n64:0.0163916)n62:0.0132205)n59:0.0339857)n56:0.0591686)n50:0.00814706)n48:0.0507264)n43:0.0241358)n37:0.108097)n35:0.084308)n9:0.00936756)n4:0.0121594)n0;
```
