## Supplementary Dataset S1 for "Gene turnover and contingency facilitated the repeated evolution of C_4_ photosynthesis in grasses": OG0002332_tree.txt

```
((Streptochaeta_angustifolia_strangu_017515:0.123849,(((((Phragmites_australis_Phragmites_australis_PaChr14_27288432_27290285_evm.model.PaChr14.1175_1_CDS_4362390897_3464:0.0569407,(Eragrostis_curvula_EJB05_53474:0.000661388,Eragrostis_curvula_EJB05_48386:0.00383365)n7:0.129822)n6:0.0131093,(Stipagrostis_hirtigluma_H_Shi_ptg000002l_000940.1:0.0184445,(Stipagrostis_hirtigluma_H_Shi_ptg000002l_000941.1:0.0207678,Stipagrostis_hirtigluma_H_Shi_ptg000021l_001971.1:0.0160569)n9:0.00963931)n8:0.0794819)n5:0.00987716,(Chasmanthium_laxum_Chala.11G044800:0.0829217,((Sorghum_bicolor_SORBI_3007G210700:0.0432062,Zea_mays_Zm00001eb034980:0.0911513)n12:0.0799555,(((Digitaria_radicosa_Dra06G0154500:0.0415946,(Digitaria_exilis_H_Dex6A-001107.1:0.0117906,Digitaria_exilis_H_Dex6B-001050.1:0.0121947)n16:0.0391087)n15:0.0388281,(Urochloa_fusta_Urofu.6G193500:0.0525422,(Cenchrus_americanus_H_CamLKME02016789.1000001.1:0.0531867,Setaria_viridis_SEVIR_6G212300v2:0.026528)n18:0.0195503)n17:0.0138044)n14:0.0115086,((Panicum_hallii_Pahal.6G260200:0.0202105,(Panicum_virgatum_Pavir.6KG367600:0.0245842,Panicum_virgatum_Pavir.6NG304000:0.0282082)n21:0.00725566)n20:0.0573557,(ASEM_AUS1_H_AUS1CM014275.1003106.1:0.0135316,ASEM_RSA5_H_RSA5chrom6002819.1:0.0103954)n22:0.0623432)n19:0.00826409)n13:0.0158291)n11:0.0481505)n10:0.0227869)n4:0.0103659,Aristida_adscensionis_H_Aadptg000048l000259.1:0.136108)n3:0.0567119,((Zizania_latifolia_GWHTBFHI009969:0.0695599,(Leersia_perrieri_LPERR08G16890:0.0782016,Oryza_sativa_LOC_Os08g39830:0.0847485)n25:0.0300218)n24:0.0797351,(((Ampelocalamus_luodianensis_Alu08Cg08980.4:0.0317755,Dendrocalamus_sinicus_Dendrocalamus_sinicus_Dsi08C_7857481_7870957_Dsi08Cg05570.1_-1_CDS_4147809640_10544:0.0385643)n28:0.0158454,(Ampelocalamus_luodianensis_Alu08Dg03480.2:0.0807881,(Olyra_latifolia_Ola013743:0.0953228,Dendrocalamus_sinicus_Dendrocalamus_sinicus_Dsi08A_33411857_33413701_Dsi08Ag10450.1_1_CDS_4147803325_37534:0.045484)n30:0.00534974)n29:0.000594416)n27:0.00577798,(Brachypodium_distachyon_BRADI_3g39970v3:0.103613,(Hordeum_spontaneum_WB01_001676_0053333:5e-09,(Hordeum_vulgareMorex_HORVU.MOREX.r3.7HG0679780:0,Hordeum_vulgareMorex_HORVU.MOREX.r3.7HG0679780.2:0)n33:0.000572297)n32:0.117385)n31:0.0479505)n26:0.0118328)n23:0.0206503)n2:0.0926424)n1:0.0137969,((((Streptochaeta_angustifolia_strangu_037924:5e-09,Streptochaeta_angustifolia_strangu_027143:0.0236899)n37:0.012763,Streptochaeta_angustifolia_strangu_030665:0.00834556)n36:0.0185929,Streptochaeta_angustifolia_strangu_037751:0.0214295)n35:0.0796721,((Pharus_latifolius_Phala.12G122800.3:5e-09,(Pharus_latifolius_Phala.12G122800.2:5e-09,Pharus_latifolius_Phala.12G122800:5e-09)n40:5e-09)n39:0.0767402,((((Leersia_perrieri_LPERR09G10870:0.0973182,Oryza_sativa_LOC_Os09g31400:0.048569)n44:0.0314637,(Zizania_latifolia_GWHTBFHI027398:0.0455202,Zizania_latifolia_GWHTBFHI032853:0.0398645)n45:0.0138348)n43:0.0539546,((Brachypodium_distachyon_BRADI_4g33750v3:0.0680967,(Hordeum_spontaneum_WB01_011090_0046979:0.00189386,Hordeum_vulgareMorex_HORVU.MOREX.r3.5HG0490860:0.00117739)n48:0.0865108)n47:0.0400616,(Dendrocalamus_sinicus_Dendrocalamus_sinicus_Dsi09B_3997974_3999815_Dsi09Bg03410.1_1_CDS_4147815904_11690:0.0319495,((Olyra_latifolia_Ola014252:0.063384,(Ampelocalamus_luodianensis_Alu09Cg10780.1:0.0167126,Dendrocalamus_sinicus_Dendrocalamus_sinicus_Dsi09C_19669173_19671011_Dsi09Cg05490.1_-1_CDS_4147819339_12264:0.0362791)n52:0.0105248)n51:0.00732754,(Ampelocalamus_luodianensis_Alu09DXg22580.1:0.0356188,Dendrocalamus_sinicus_Dendrocalamus_sinicus_Dsi09A_31338701_31340539_Dsi09Ag08760.1_-1_CDS_4147813723_34753:0.0355632)n53:0.00395146)n50:0.00152837)n49:0.000169819)n46:0.00134209)n42:0.00848375,(((Eleusine_coracana_ELECO.r07.6BG0493050:0.0120516,Eleusine_coracana_ELECO.r07.6AG0539660:0.0133283)n56:0.105163,((Phragmites_australis_Phragmites_australis_PaChr20_22414782_22416617_evm.model.PaChr20.799_1_CDS_4362425906_30075:0.0473761,(Aristida_adscensionis_H_Aadptg000071l000186.1:0.075365,Stipagrostis_hirtigluma_H_Shi_ptg000012l_001274.1:0.0535519)n59:0.0146044)n58:0.0145017,Phragmites_australis_Phragmites_australis_PaChr17_24544138_24545976_evm.model.PaChr17.754_1_CDS_4362405504_30010:0.0321597)n57:0.0035733)n55:0.0119966,(Chasmanthium_laxum_Chala.08G040100:0.0479559,((Sorghum_bicolor_SORBI_3002G247500:0.0194495,Zea_mays_Zm00001eb316730:0.0412732)n62:0.0507789,((Digitaria_radicosa_Dra02G0260700:0.0259546,(Digitaria_exilis_H_Dex2A-003294.1:0.00959074,Digitaria_exilis_H_Dex2B-003247.1:0.0113365)n65:0.0205892)n64:0.0328142,((Urochloa_fusta_Urofu.2G259200:0.037761,(Panicum_hallii_Pahal.2G313400:0.0191425,(Panicum_virgatum_Pavir.3KG441200:0.0170625,Panicum_virgatum_Pavir.2NG391000:0.0206221)n69:0.00545451)n68:0.024188)n67:0.00677603,((Cenchrus_americanus_H_CamCM007988.2001880.1:0.0300078,Setaria_viridis_SEVIR_2G264700v2:0.0166928)n71:0.027643,(Dichantelium_oligosantes_H_DolKV778418.1000001.1:0.0301224,(ASEM_AUS1_H_AUS1CM014271.1001072.1:0.0036824,ASEM_RSA5_H_RSA5chrom2001176.1:0.00350554)n73:0.0374887)n72:0.012244)n70:0.00244392)n66:0.00115534)n63:0.0181856)n61:0.0199298)n60:0.0113098)n54:0.0347179)n41:0.065046)n38:0.0276977)n34:0.0137969)n0;
```
