## Supplementary Dataset S1 for "Gene turnover and contingency facilitated the repeated evolution of C_4_ photosynthesis in grasses": OG0002333_tree.txt

```
(Ananas_comosus_H_Ananas_contig7_000466.1:0.214606,(((Streptochaeta_angustifolia_strangu_000861:0.162649,(((Hordeum_spontaneum_WB01_002629_0217158:5e-09,Hordeum_vulgareMorex_HORVU.MOREX.r3.2HG0178450:6e-09)n6:0.152548,((Olyra_latifolia_Ola036809:0.0969911,(((Leersia_perrieri_LPERR08G15720:0.114966,Oryza_sativa_LOC_Os08g38270:0.0322223)n11:0.0471992,(Zizania_latifolia_GWHTBFHI002819:0.0542545,Zizania_latifolia_GWHTBFHI009989:0.065293)n12:0.0170415)n10:0.0294186,(Ampelocalamus_luodianensis_Alu08Cg08190.2:0.0302968,(Dendrocalamus_sinicus_Dendrocalamus_sinicus_Dsi08A_32006883_32007539_Dsi08Ag09710.1_1_CDS_4147803103_26277:0.0581925,Dendrocalamus_sinicus_Dendrocalamus_sinicus_Dsi08C_8719441_8720217_Dsi08Cg06020.1_-1_CDS_4147809775_29675:0.0411219)n14:0.00524217)n13:0.0174043)n9:0.0084064)n8:0.0145454,(((Aristida_adscensionis_H_Aadptg000048l000208.1:0.065976,(Stipagrostis_hirtigluma_H_Shi_ptg000021l_001908.1:0.0676941,(Stipagrostis_hirtigluma_H_Shi_ptg000020l_000091.1:0.0929511,Stipagrostis_hirtigluma_H_Shi_ptg000002l_000348.1:0.0663738)n19:0.0195678)n18:0.0587438)n17:0.0561814,(Chasmanthium_laxum_Chala.05G051900:0.0703827,(Phragmites_australis_Phragmites_australis_PaChr14_26370932_26371711_evm.model.PaChr14.1112_1_CDS_4362390759_30377:0.096193,Phragmites_australis_Phragmites_australis_PaChr19_24217511_24218317_evm.model.PaChr19.1014_1_CDS_4362411042_22889:0.0923067)n21:0.0102563)n20:0.014969)n16:0.0231654,(Brachypodium_distachyon_BRADI_3g39010v3:0.340412,((Eragrostis_curvula_EJB05_48577:0.100541,(Eleusine_coracana_ELECO.r07.8BG0664200:0.0331319,Eleusine_coracana_ELECO.r07.8AG0635320:0.0297008)n25:0.167463)n24:0.0854224,((Sorghum_bicolor_SORBI_3007G222600:0.0992297,Zea_mays_Zm00001eb199320:0.165675)n27:0.106895,(((Echinocloa_haploclada_eh_chr8.2302:0.0883372,((Cenchrus_americanus_H_CamCM007985.2001372.1:0.158459,Setaria_viridis_SEVIR_6G199600v2:0.0521559)n32:0.0402122,Urochloa_fusta_Urofu.6G180700:0.121715)n31:0.037778)n30:0.011912,(Dichantelium_oligosantes_H_DolKV779553.1000002.1:0.108579,Panicum_hallii_Pahal.6G246100:0.127417)n33:0.0334042)n29:0.0121908,((Digitaria_radicosa_Dra06G0145000:0.0597696,(Digitaria_exilis_H_Dex6A-000976.1:0.0341096,Digitaria_exilis_H_Dex6B-000969.1:0.0312644)n36:0.130916)n35:0.0892233,(ASEM_RSA5_H_RSA5chrom4000373.1:0.275315,ASEM_AUS1_H_AUS1CM014275.1003048.1:0.0590472)n37:0.050523)n34:0.0191881)n28:0.0409609)n26:0.0614818)n23:0.0486432)n22:0.0370669)n15:0.0388464)n7:0.0174947)n5:0.0418826,Pharus_latifolius_Phala.08G053400:0.1725)n4:0.0246522)n3:0.044384,((((Streptochaeta_angustifolia_strangu_020071:0.184437,(Pharus_latifolius_Phala.12G111500:6e-09,Pharus_latifolius_Phala.12G111500.2:5e-09)n42:0.147312)n41:0.016368,((Zizania_latifolia_GWHTBFHI032922:0.124597,(Leersia_perrieri_LPERR09G10150:0.268612,Oryza_sativa_LOC_Os09g30010:0.0441613)n45:0.0579404)n44:0.041599,(Olyra_latifolia_Ola014153:0.0828948,((Dendrocalamus_sinicus_Dendrocalamus_sinicus_Dsi09A_30329322_30330128_Dsi09Ag08110.1_1_CDS_4147813528_38694:0.0751672,Ampelocalamus_luodianensis_Alu09DXg21890.1:0.0739236)n48:0.0108475,(Ampelocalamus_luodianensis_Alu09Cg10120.2:0.022846,Dendrocalamus_sinicus_Dendrocalamus_sinicus_Dsi09C_18994885_18995664_Dsi09Cg05110.1_1_CDS_4147819225_4948:0.057009)n49:0.00486735)n47:0.000540816)n46:0.0122178)n43:0.0144039)n40:0.00160043,(Brachypodium_distachyon_BRADI_4g33040v3:0.2207,(Hordeum_spontaneum_WB01_004486_0352650:0.00385224,Hordeum_vulgareMorex_HORVU.MOREX.r3.5HG0488780:0.0127957)n51:0.174409)n50:0.0464278)n39:0.00515865,((Aristida_adscensionis_H_Aadptg000071l000129.1:0.119827,Stipagrostis_hirtigluma_H_Shi_ptg000012l_001220.1:0.0953401)n53:0.0527629,((Phragmites_australis_Phragmites_australis_PaChr17_23883481_23884266_evm.model.PaChr17.694_1_CDS_4362405370_16151:0.0871679,(Phragmites_australis_Phragmites_australis_PaChr20_21714987_21718500_evm.model.PaChr20.734_1_CDS_4362425764_12854:0.0614383,(Phragmites_australis_Phragmites_australis_PaChr13_24760358_24760981_evm.model.PaChr13.1075_1_CDS_4362385815_32462:0.203095,Phragmites_australis_Phragmites_australis_PaChr2_24050019_24050430_evm.model.PaChr2.1128_1_CDS_4362417011_27104:0.314361)n57:0.0293148)n56:0.0899288)n55:0.0514259,(Chasmanthium_laxum_Chala.08G049900:0.0991091,((Sorghum_bicolor_SORBI_3002G237000:0.140394,Zea_mays_Zm00001eb315990:0.0808928)n60:0.0932534,((Echinocloa_haploclada_eh_chr3.2421:0.101405,(ASEM_AUS1_H_AUS1CM014271.1004276.1:0.0945606,Dichantelium_oligosantes_H_DolKV783296.1000003.1:0.0867618)n63:0.0225512)n62:0.0229368,(((Urochloa_fusta_Urofu.2G248600:0.0980375,(Digitaria_radicosa_Dra02G0252800:0.117431,(Digitaria_exilis_H_Dex2A-001287.1:0.01961,Digitaria_exilis_H_Dex2B-001179.1:0.00861436)n68:0.0795406)n67:0.0443712)n66:0.023592,(Panicum_hallii_Pahal.2G302900:0.0409369,(Panicum_virgatum_Pavir.2KG403000:0.0488137,Panicum_virgatum_Pavir.2NG397200:0.0323541)n70:0.0160029)n69:0.0494561)n65:0.0194822,(Cenchrus_americanus_H_CamCM007988.2001912.1:0.0220709,Setaria_viridis_SEVIR_2G253100v2:0.0376803)n71:0.0286986)n64:0.0159425)n61:0.0302701)n59:0.046908)n58:0.0178828)n54:0.0140986)n52:0.0266256)n38:0.0029584)n2:0.0532672,((Eleusine_coracana_ELECO.r07.6BG0491920:0.0357992,Eleusine_coracana_ELECO.r07.6AG0538690:0.0140058)n73:0.136173,Panicum_virgatum_Pavir.6KG333600:0.770491)n72:0.0856101)n1:0.214606)n0;
```
