## Supplementary Dataset S1 for "Gene turnover and contingency facilitated the repeated evolution of C_4_ photosynthesis in grasses": OG0002334_tree.txt

```
(Streptochaeta_angustifolia_strangu_027578:0.143084,((Olyra_latifolia_Ola013411:0.118369,(Ampelocalamus_luodianensis_Alu09Cg09370.1:0.0590952,Dendrocalamus_sinicus_Dendrocalamus_sinicus_Dsi09B_5960859_5961824_Dsi09Bg04700.1_-1_CDS_4147816291_2124:0.0388182)n3:0.0231528)n2:0.0462093,((Ampelocalamus_luodianensis_Alu09Cg09060.2:0.0378442,Dendrocalamus_sinicus_Dendrocalamus_sinicus_Dsi09B_6314862_6315836_Dsi09Bg04910.1_1_CDS_4147816354_37577:0.056079)n5:0.022596,(Olyra_latifolia_Ola001069:0.112854,((Brachypodium_distachyon_BRADI_4g32080v3:0.161474,(Hordeum_spontaneum_WB01_001351_0121846:0.00259274,Hordeum_vulgareMorex_HORVU.MOREX.r3.5HG0486340:0.00454976)n9:0.152616)n8:0.0447604,((Zizania_latifolia_GWHTBFHI027528:0.104073,((Leersia_perrieri_LPERR09G09140:0.111009,Oryza_sativa_LOC_Os09g28230:0.101531)n13:0.0396724,(Leersia_perrieri_LPERR09G09150:0.147874,Oryza_sativa_LOC_Os09g28280:0.0770298)n14:0.00855887)n12:0.0261628)n11:0.0796874,((((Aristida_adscensionis_H_Aadptg000066l000571.1:0.14248,(Stipagrostis_hirtigluma_H_Shi_ptg000012l_000480.1:0.135645,Stipagrostis_hirtigluma_H_Shi_ptg000012l_000482.1:0.105051)n19:0.0116723)n18:0.00840901,(Aristida_adscensionis_H_Aadptg000016l000254.1:0.100783,Stipagrostis_hirtigluma_H_Shi_ptg000011l_000194.1:0.0903748)n20:0.0596908)n17:0.00663231,((((Eragrostis_curvula_EJB05_43303:0.126112,Eleusine_coracana_ELECO.r07.6BG0490720:0.15258)n24:0.057253,((Eragrostis_curvula_EJB05_43304:0.136345,Eleusine_coracana_ELECO.r07.6BG0490700:0.157767)n26:0.0780964,(Eragrostis_curvula_EJB05_43305:0.186943,((Eleusine_coracana_ELECO.r07.6BG0490680:0.0449145,Eleusine_coracana_ELECO.r07.6AG0537450:0.0399444)n29:0.0943843,(Eleusine_coracana_ELECO.r07.6BG0490690:0.0339566,Eleusine_coracana_ELECO.r07.6AG0537460:0.0547154)n30:0.102414)n28:0.0402943)n27:0.0155814)n25:0.0119959)n23:0.009246,((Chasmanthium_laxum_Chala.08G062600:0.101024,(Phragmites_australis_Phragmites_australis_PaChr20_20523444_20523759_evm.model.PaChr20.638_1_CDS_4362425550_7787:0.136143,Phragmites_australis_Phragmites_australis_PaChr20_20542779_20543428_evm.model.PaChr20.640_1_CDS_4362425556_10321:0.114146)n33:0.0126829)n32:0.0254812,((Echinocloa_haploclada_eh_chr3.2551:0.103246,Dichantelium_oligosantes_H_DolKV770037.1000005.1:0.0918304)n35:0.0133972,((Digitaria_exilis_H_Dex2A-003385.1:0.0244621,Digitaria_exilis_H_Dex2B-003339.1:0.0267793)n37:0.11281,((ASEM_AUS1_H_AUS1CM014271.1001189.1:0.0248982,ASEM_RSA5_H_RSA5chrom2004325.1:0.00807819)n39:0.0567678,(Setaria_viridis_SEVIR_2G239300v2:0.0861818,(Urochloa_fusta_Urofu.2G234600:0.130465,(Panicum_virgatum_Pavir.2KG350300:0.0749264,Panicum_virgatum_Pavir.2NG353500:0.0299343)n42:0.0213864)n41:0.0318359)n40:0.0243361)n38:0.0136917)n36:0.00751745)n34:0.0615806)n31:0.0171839)n22:0.0330489,((Sorghum_bicolor_SORBI_3002G224800:0.0619776,Zea_mays_Zm00001eb314830:0.0602912)n44:0.0756936,((Panicum_hallii_Pahal.2G288400:0.032952,(Panicum_virgatum_Pavir.2NG154500:0.110724,Panicum_virgatum_Pavir.2KG350100:0.0397895)n47:0.016784)n46:0.0443209,((Digitaria_radicosa_Dra02G0241600:0.0463144,(Digitaria_exilis_H_Dex2A-003387.1:0.0344191,Digitaria_exilis_H_Dex2B-003341.1:0.0297943)n50:0.0400557)n49:0.0460547,((Urochloa_fusta_Urofu.2G234200:0.105479,(Cenchrus_americanus_H_CamLKME02010334.1000004.1:0.0455553,Setaria_viridis_SEVIR_2G239100v2:0.0414169)n53:0.0428355)n52:0.0215513,(Dichantelium_oligosantes_H_DolKV770037.1000011.1:0.0829057,(ASEM_AUS1_H_AUS1CM014271.1001190.1:0.0151447,ASEM_RSA5_H_RSA5chrom2004327.1:0.0234504)n55:0.0524348)n54:0.017064)n51:0.0115967)n48:0.016323)n45:0.0481164)n43:0.0599336)n21:0.00665929)n16:0.040624,((Chasmanthium_laxum_Chala.08G062700:0.161159,((Aristida_adscensionis_H_Aadptg000121l000105.1:0.174979,Aristida_adscensionis_H_Aadptg000066l000570.1:0.115855)n59:0.0625272,(Stipagrostis_hirtigluma_H_Shi_ptg000012l_000479.1:0.120152,Stipagrostis_hirtigluma_H_Shi_ptg000012l_000481.1:0.0718555)n60:0.00798394)n58:0.0249551)n57:0.0212778,((Zea_mays_Zm00001eb315150:0.129624,(Sorghum_bicolor_SORBI_3002G224900:0.149558,Sorghum_bicolor_SORBI_3002G228100:0.0683305)n63:0.00759228)n62:0.0809817,(Dichantelium_oligosantes_H_DolKV770037.1000007.1:0.0719505,((Cenchrus_americanus_H_CamLKME02010334.1000003.1:0.0866023,Setaria_viridis_SEVIR_2G239200v2:0.0429821)n66:0.0328148,(((Panicum_hallii_Pahal.2G288500:0.0406909,(Panicum_virgatum_Pavir.2NG353400:0.0627608,Panicum_virgatum_Pavir.2KG350200:0.0306791)n70:0.0245235)n69:0.0320013,(Urochloa_fusta_Urofu.2G234400:0.108979,Urochloa_fusta_Urofu.2G234300:0.0795233)n71:0.0494496)n68:0.0205266,(Digitaria_radicosa_Dra02G0241700:0.0709187,(Digitaria_exilis_H_Dex2A-003386.1:0.0357257,Digitaria_exilis_H_Dex2B-003340.1:0.017731)n73:0.0572736)n72:0.0410378)n67:0.0136763)n65:0.0169505)n64:0.0248252)n61:0.0367306)n56:0.00408118)n15:0.0940356)n10:0.021182)n7:0.0341237)n6:0.0151151)n4:0.0614606)n1:0.143084)n0;
```
