## Supplementary Dataset S1 for "Gene turnover and contingency facilitated the repeated evolution of C_4_ photosynthesis in grasses": OG0002335_tree.txt

```
((Streptochaeta_angustifolia_strangu_014173:0.0649172,(((Pharus_latifolius_Phala.08G085600.2:0,Pharus_latifolius_Phala.08G085600:0)n4:5e-09,((Pharus_latifolius_Phala.08G085600.4:0,Pharus_latifolius_Phala.08G085600.3:0)n6:5e-09,(Pharus_latifolius_Phala.08G085600.5:5e-09,Pharus_latifolius_Phala.08G085600.6:5e-09)n7:5e-09)n5:6e-09)n3:0.0973423,((((Zizania_latifolia_GWHTBFHI002843:0.0344726,Zizania_latifolia_GWHTBFHI010352:0.0313216)n11:0.025069,(Leersia_perrieri_LPERR08G12720:0.0448242,Oryza_sativa_LOC_Os08g33340:0.0581976)n12:0.0187538)n10:0.0363573,(Brachypodium_distachyon_BRADI_3g36460v3:0.104764,(((Dendrocalamus_sinicus_Dendrocalamus_sinicus_Dsi08B_25352702_25357004_Dsi08Bg07190.2_1_CDS_4147806340_29101:0.0357125,Dendrocalamus_sinicus_Dendrocalamus_sinicus_Dsi08A_26414768_26419390_Dsi08Ag07700.1_1_CDS_4147802500_27963:0.0301228)n16:0.00429468,Ampelocalamus_luodianensis_Alu08Cg05650.2:0.0252099)n15:0.00637654,Olyra_latifolia_scaffold523_148364_155296_+:0.120011)n14:0.01341)n13:0.0137119)n9:0.0219268,((Eragrostis_curvula_EJB05_48961:0.110879,((Cenchrus_americanus_H_CamCM007982.2004513.1:0.295712,Setaria_viridis_SEVIR_6G161550v2:0.142034)n20:0.323824,(Chasmanthium_laxum_Chala.05G081800:0.0527836,((ASEM_RSA5_H_RSA5chrom6000120.1:0.0466567,(Echinocloa_haploclada_eh_chr8.1945:0.0742027,Dichantelium_oligosantes_H_DolKV767294.1000001.1:0.0549446)n24:0.00809403)n23:0.00275366,((Panicum_hallii_Pahal.6G207100:0.0166243,(Panicum_virgatum_Pavir.6KG267300:0.0210284,Panicum_virgatum_Pavir.6NG135400:0.0257319)n27:0.00875966)n26:0.0148638,((Urochloa_fusta_Urofu.6G140400:0.0352022,Cenchrus_americanus_H_CamCM007982.2004514.1:0.0780695)n29:0.00695508,((Digitaria_exilis_H_Dex6A-000879.1:0,Digitaria_exilis_H_Dex6B-000804.1:0)n31:0.0335311,Digitaria_radicosa_Dra06G0115800:0.0333803)n30:0.00886999)n28:0.00113206)n25:0.0106698)n22:0.0241633)n21:0.0237333)n19:0.00263704)n18:0.00919975,Aristida_adscensionis_H_Aadptg000044l000060.1:0.102646)n17:0.0168332)n8:0.0615356)n2:0.0203148)n1:0.00852908,(Streptochaeta_angustifolia_strangu_036000:0.0902429,((Pharus_latifolius_Phala.12G073900:5e-09,Pharus_latifolius_Phala.12G073900.2:5e-09)n34:0.0799685,(((Eragrostis_curvula_EJB05_42971:0.0599643,(Eleusine_coracana_ELECO.r07.6BG0487930:0.00373981,Eleusine_coracana_ELECO.r07.6AG0534750:0.00999379)n38:0.0457019)n37:0.0578301,(((Phragmites_australis_Phragmites_australis_PaChr20_17059772_17064007_evm.model.PaChr20.449_1_CDS_4362425130_1054:0.0307026,Phragmites_australis_Phragmites_australis_PaChr17_19298051_19302538_evm.model.PaChr17.434_1_CDS_4362404794_28747:0.041046)n41:0.0173609,(Aristida_adscensionis_H_Aadptg000066l000238.1:0.0644336,(Stipagrostis_hirtigluma_H_Shi_ptg000012l_001012.1:0.000973824,Stipagrostis_hirtigluma_H_Shi_ptg000061l_000034.1:0.00292006)n43:0.0463979)n42:0.0319526)n40:0.0187615,(Chasmanthium_laxum_Chala.08G091800:0.0546673,(((((Dichantelium_oligosantes_H_DolKV774634.1000003.1:0.0500019,((ASEM_RSA5_H_RSA5chrom2004156.1:0.0450456,(ASEM_RSA5_H_RSA5chrom2004157.1:5e-09,ASEM_RSA5_H_RSA5scaff535000002.1:5e-09)n52:0.00133089)n51:0.001914,ASEM_AUS1_H_AUS1CM014271.1004027.1:0.00838681)n50:0.0332491)n49:0.00723827,Echinocloa_haploclada_eh_chr3.2864:0.0594143)n48:0.00603557,((Urochloa_fusta_Urofu.2G204500:0.0221766,(Cenchrus_americanus_H_CamCM007988.2002285.1:0.0233991,Setaria_viridis_SEVIR_2G209200v2:0.0102918)n55:0.018185)n54:0.0136963,(Digitaria_radicosa_Dra02G0218100:0.0377611,(Digitaria_exilis_H_Dex2A-001091.1:0.00673755,Digitaria_exilis_H_Dex2B-000985.1:0.0056993)n57:0.0233011)n56:0.0240577)n53:0.00399345)n47:0.00505509,(Panicum_virgatum_Pavir.2NG322100:0.0338519,Panicum_hallii_Pahal.2G259600:0.0133999)n58:0.0274809)n46:0.028592,(Sorghum_bicolor_SORBI_3002G197100:0.0220833,(Zea_mays_Zm00001eb099280:0.0628641,Zea_mays_Zm00001eb312260:0.0480156)n60:0.00533506)n59:0.00719087)n45:0.0339451)n44:0.0252251)n39:0.0104827)n36:0.0295198,(((Leersia_perrieri_LPERR09G06700:0.0454898,Oryza_sativa_LOC_Os09g24200:0.0456042)n63:0.0391057,(Zizania_latifolia_GWHTBFHI027309:0.0312574,Zizania_latifolia_GWHTBFHI033238:0.0203128)n64:0.0223854)n62:0.0420971,((Brachypodium_distachyon_BRADI_4g29870v3:0.0429737,(Hordeum_spontaneum_WB01_000808_0402774:0,Hordeum_vulgareMorex_HORVU.MOREX.r3.5HG0479410:0)n67:0.0608313)n66:0.0516703,(Olyra_latifolia_Ola017703:0.0883973,((Ampelocalamus_luodianensis_Alu09Cg06720.1:0.0361445,Dendrocalamus_sinicus_Dendrocalamus_sinicus_Dsi09C_13848654_13853897_Dsi09Cg02940.1_1_CDS_4147818574_36458:0.0233003)n70:0.00553053,(Ampelocalamus_luodianensis_Alu09DXg19130.2:0.0324419,((Dendrocalamus_sinicus_Dendrocalamus_sinicus_Dsi03B_20357944_20362643_Dsi03Bg09750.1_1_CDS_4147737034_17619:0.00382148,Dendrocalamus_sinicus_Dendrocalamus_sinicus_Dsi03B_20408892_20413606_Dsi03Bg09770.2_1_CDS_4147737040_20995:0.000958254)n73:0.0400687,Dendrocalamus_sinicus_Dendrocalamus_sinicus_Dsi09A_24788617_24793140_Dsi09Ag05370.1_1_CDS_4147812706_30810:0.0260845)n72:0.00289828)n71:0.00506371)n69:0.00944587)n68:0.0133437)n65:0.0115522)n61:0.0126411)n35:0.0576558)n33:0.0219682)n32:0.00852908)n0;
```
