## Supplementary Dataset S1 for "Gene turnover and contingency facilitated the repeated evolution of C_4_ photosynthesis in grasses": OG0002336_tree.txt

```
(Tillandsia_fasciculata_H_Tillandsia_CM054935.1_000769.1:0.227425,(((Streptochaeta_angustifolia_strangu_006274:0.251958,Streptochaeta_angustifolia_strangu_037977:0.194731)n3:0.0459019,((Pharus_latifolius_Phala.12G061800:0.0180002,Pharus_latifolius_Phala.12G061800.2:0.0240225)n5:0.20775,Pharus_latifolius_Phala.08G094500:0.187163)n4:0.0207959)n2:0.02622,((Aristida_adscensionis_H_Aadptg000071l000333.1:0.101911,((((Leersia_perrieri_LPERR09G05410:0.113317,Oryza_sativa_LOC_Os09g20350:0.0575612)n11:0.0426495,(Zizania_latifolia_GWHTBFHI027231:0.0460851,Zizania_latifolia_GWHTBFHI033342:0.0844403)n12:0.0237142)n10:0.0488866,((Brachypodium_distachyon_BRADI_4g29010v3:0.077141,(Hordeum_spontaneum_WB01_008096_0081329:5e-09,Hordeum_vulgareMorex_HORVU.MOREX.r3.5HG0476520:0.0117329)n15:0.0830166)n14:0.071382,(Olyra_latifolia_Ola014573:0.0804357,((Ampelocalamus_luodianensis_Alu09Cg05410.1:0.065137,Dendrocalamus_sinicus_Dendrocalamus_sinicus_Dsi09C_12371371_12372219_Dsi09Cg02260.1_1_CDS_4147818370_35332:0.0393196)n18:0.0221922,(Ampelocalamus_luodianensis_Alu09DXg18050.1:0.0645799,(Dendrocalamus_sinicus_Dendrocalamus_sinicus_Dsi09B_10954979_10955833_Dsi09Bg07040.1_-1_CDS_4147816993_56158:0.0607028,Dendrocalamus_sinicus_Dendrocalamus_sinicus_Dsi09A_22334359_22335198_Dsi09Ag04430.1_1_CDS_4147812424_42631:0.0377843)n20:0.00877258)n19:0.00602613)n17:0.00066957)n16:0.0118091)n13:0.0104766)n9:0.0403827,((Stipagrostis_hirtigluma_H_Shi_ptg000012l_000936.1:0.0682903,(((Phragmites_australis_Phragmites_australis_PaChr20_15036590_15037459_evm.model.PaChr20.356_1_CDS_4362424924_41870:0.0943344,(Eragrostis_curvula_EJB05_54803:0.0820883,(Eleusine_coracana_ELECO.r07.6BG0486580:0.0046914,Eleusine_coracana_ELECO.r07.6AG0533540:6e-09)n27:0.105537)n26:0.0338118)n25:0.00596463,((Zea_mays_Zm00001eb311180:0.0708058,Sorghum_bicolor_SORBI_3002G184400:0.0347321)n29:0.0314832,((Panicum_virgatum_Pavir.2KG329600:0.0318416,Panicum_hallii_Pahal.2G245100:0.0196315)n31:0.0132312,((Digitaria_radicosa_Dra02G0206500:0.028138,(Digitaria_exilis_H_Dex2A-001025.1:0.0100804,Digitaria_exilis_H_Dex2B-000923.1:0.0168397)n34:0.0248154)n33:0.0101015,((Cenchrus_americanus_H_CamCM007988.2001484.1:0.0540565,Setaria_viridis_SEVIR_2G195600v2:0.0196084)n36:0.0101111,((ASEM_RSA5_H_RSA5chrom2004072.1:0.00811596,ASEM_AUS1_H_AUS1CM014271.1003935.1:0.0163087)n38:0.00721658,(Echinocloa_haploclada_eh_chr3.2058:0.0423427,Dichantelium_oligosantes_H_DolKV779946.1000001.1:0.0359488)n39:0.00589143)n37:0.00870275)n35:0.00386468)n32:0.00327494)n30:0.0191632)n28:0.0206801)n24:0.0187072,(Phragmites_australis_Phragmites_australis_PaChr17_17157158_17158021_evm.model.PaChr17.344_1_CDS_4362404594_29586:0.0641694,ASEM_RSA5_H_RSA5chrom6001934.1:0.0370545)n40:0.0504548)n23:0.00560608)n22:0.0340905,Chasmanthium_laxum_Chala.01G044200:0.0599626)n21:0.0143816)n8:0.0226376)n7:0.0701693,(((((((Sorghum_bicolor_SORBI_3007G124100:0.114595,(((((Setaria_viridis_SEVIR_6G146500v2:0.0556639,Urochloa_fusta_Urofu.6G124600:0.0927193)n52:0.0145348,Zea_mays_Zm00001eb178850:0.718554)n51:0.00879891,(Dichantelium_oligosantes_H_DolKV769177.1000001.1:0.0865885,(Digitaria_radicosa_Dra06G0103600.2:5e-09,Digitaria_radicosa_Dra06G0103600:5e-09)n54:0.12995)n53:0.0311338)n50:0.0207638,(ASEM_AUS1_H_AUS1CM014275.1002748.1:0.0901335,Panicum_hallii_Pahal.6G189900:0.0746386)n55:0.0260747)n49:0.0212465,Zea_mays_Zm00001eb042240:0.124981)n48:0.0138868)n47:0.0591768,(Digitaria_exilis_H_Dex6A-000777.1:0.0546124,Digitaria_exilis_H_Dex6B-000701.1:0.0395666)n56:0.0874501)n46:0.059416,Chasmanthium_laxum_Chala.05G093700:0.0978413)n45:0.0572316,((Eragrostis_curvula_EJB05_49324:0.0978733,(Eleusine_coracana_ELECO.r07.8BG0658380:0.0487018,Eleusine_coracana_ELECO.r07.8AG0629590:0.0356594)n59:0.148928)n58:0.0406398,(Phragmites_australis_Phragmites_australis_PaChr14_20003875_20004690_evm.model.PaChr14.823_1_CDS_4362393127_6838:0.126472,Eleusine_coracana_ELECO.r07.9BG0699160:0.299731)n60:0.0587837)n57:0.00653152)n44:0.0340749,((Stipagrostis_hirtigluma_H_Shi_ptg000002l_000626.1:0.0189835,(Stipagrostis_hirtigluma_H_Shi_ptg000072l_000098.1:5e-09,Stipagrostis_hirtigluma_H_Shi_ptg000082l_000169.1:0.00368799)n63:0.00986875)n62:0.0999202,Aristida_adscensionis_H_Aadptg000011l000181.1:0.209009)n61:0.0361943)n43:0.0641369,((Olyra_latifolia_scaffold17024_864600_865241_-:0.109082,(Brachypodium_distachyon_BRADI_3g35560v3:0.215063,((Ampelocalamus_luodianensis_Alu08Cg04960.2:0.056622,Ampelocalamus_luodianensis_Alu08Dg07720.1:0.0731801)n68:0.00813112,(Dendrocalamus_sinicus_Dendrocalamus_sinicus_Dsi08C_15011102_15011881_Dsi08Cg08310.1_-1_CDS_4147810462_18424:0.0720776,Dendrocalamus_sinicus_Dendrocalamus_sinicus_Dsi08A_24263783_24264604_Dsi08Ag07190.1_1_CDS_4147802347_55547:0.0676317)n69:0.00751463)n67:0.0060574)n66:0.0264085)n65:0.0605988,(Zizania_latifolia_GWHTBFHI010384:0.263818,(Oryza_sativa_LOC_Os08g31580:0.130489,Leersia_perrieri_LPERR08G11750:0.152167)n71:0.0602025)n70:0.060427)n64:0.0541323)n42:0.051962,(Panicum_virgatum_Pavir.6NG121700:0.789245,(Panicum_virgatum_Pavir.2NG308400:0.657607,Panicum_virgatum_Pavir.6KG241300:0.499076)n73:0.194025)n72:0.201049)n41:0.053678)n6:0.00596423)n1:0.0377452)n0;
```
