## Supplementary Dataset S1 for "Gene turnover and contingency facilitated the repeated evolution of C_4_ photosynthesis in grasses": OG0002337_tree.txt

```
(Streptochaeta_angustifolia_strangu_041650:0.169285,(((Brachypodium_distachyon_BRADI_3g35540v3:0.242713,(((Zizania_latifolia_GWHTBFHI010386:0.0684853,(Leersia_perrieri_LPERR08G11720:0.134179,Oryza_sativa_LOC_Os08g31510:0.0899313)n7:0.0707537)n6:0.0706852,(Olyra_latifolia_Ola009155:0.0774846,((Ampelocalamus_luodianensis_Alu08Cg04940.1:0.0578713,(Dendrocalamus_sinicus_Dendrocalamus_sinicus_Dsi08A_24206166_24206830_Dsi08Ag07150.1_-1_CDS_4147802335_48791:0.0666384,Dendrocalamus_sinicus_Dendrocalamus_sinicus_Dsi08C_15046259_15046918_Dsi08Cg08320.1_1_CDS_4147810465_20112:0.050276)n11:0.00558622)n10:0.00931243,(Ampelocalamus_luodianensis_Alu08Dg07750.2:0.0538278,Dendrocalamus_sinicus_Dendrocalamus_sinicus_Dsi08B_23090700_23091388_Dsi08Bg06580.1_-1_CDS_4147806157_39795:0.0632036)n12:0.00702262)n9:0.00144377)n8:0.000160418)n5:0.0556946,(((Chasmanthium_laxum_Chala.05G093900:0.134157,((ASEM_AUS1_H_AUS1CM014275.1000626.1:0.116484,Cenchrus_americanus_H_CamCM007982.2000985.1:0.115933)n17:0.0320852,((((Panicum_hallii_Pahal.6G189700:0.0732083,(Panicum_virgatum_Pavir.6KG239700:0.0517403,Panicum_virgatum_Pavir.6NG122000:0.0626716)n22:0.0128355)n21:0.0286313,Urochloa_fusta_Urofu.6G124300:0.14337)n20:0.011365,((((Digitaria_radicosa_Dra06G0103400:5e-09,Digitaria_radicosa_Dra06G0103400.2:0.0233064)n26:0.0730017,(Digitaria_exilis_H_Dex6A-001905.1:0.0252059,Digitaria_exilis_H_Dex6B-001861.1:0.0174268)n27:0.0788755)n25:0.0174484,Dichantelium_oligosantes_H_DolKV782729.1000001.1:0.0545195)n24:0.015393,Setaria_viridis_SEVIR_6G146300v2:0.0798354)n23:0.0217585)n19:0.0143535,(Echinocloa_haploclada_eh_chr8.1746:0.11081,(Sorghum_bicolor_SORBI_3007G123800:0.0977695,(Zea_mays_Zm00001eb178840:0.11398,Zea_mays_Zm00001eb042220:0.0676325)n30:0.0542444)n29:0.0332378)n28:0.0211908)n18:0.012192)n16:0.0384904)n15:0.0208725,(Phragmites_australis_Phragmites_australis_PaChr19_16976802_16977474_evm.model.PaChr19.715_1_CDS_4362413122_5643:0.170012,(Phragmites_australis_Phragmites_australis_PaChr14_19908069_19908756_evm.model.PaChr14.821_1_CDS_4362393123_5157:0.153693,(Aristida_adscensionis_H_Aadptg000011l000240.1:0.123897,(Stipagrostis_hirtigluma_H_Shi_ptg000072l_000069.1:0.0445182,(Stipagrostis_hirtigluma_H_Shi_ptg000002l_000602.1:0.00249454,Stipagrostis_hirtigluma_H_Shi_ptg000082l_000144.1:0.00497457)n35:0.070306)n34:0.0371716)n33:0.0314436)n32:0.0234325)n31:0.00260361)n14:0.0114107,(Eragrostis_curvula_EJB05_49320:0.116858,(Eleusine_coracana_ELECO.r07.8BG0658360:0.0372567,Eleusine_coracana_ELECO.r07.8AG0629570:0.0318303)n37:0.115259)n36:0.11003)n13:0.0261842)n4:0.0552197)n3:0.0522976,Pharus_latifolius_Phala.08G094900:0.184395)n2:0.0206861,(Pharus_latifolius_Phala.12G061400:0.187065,((Olyra_latifolia_Ola014583:0.0377889,(Dendrocalamus_sinicus_Dendrocalamus_sinicus_Dsi09C_12303084_12303688_Dsi09Cg02250.1_1_CDS_4147818367_33643:0.0785099,((Ampelocalamus_luodianensis_Alu09Cg05320.2:0.00865581,Ampelocalamus_luodianensis_Alu09Cg05370.1:0.0111763)n43:0.0893332,Ampelocalamus_luodianensis_Alu09DXg18010.4:0.0683577)n42:0.0075953)n41:0.0232063)n40:0.021829,(((Brachypodium_distachyon_BRADI_4g28970v3:0.147215,(Hordeum_spontaneum_WB01_006384_0088247:5e-09,Hordeum_vulgareMorex_HORVU.MOREX.r3.5HG0476060:0.00290392)n47:0.147806)n46:0.113229,((Zizania_latifolia_GWHTBFHI027229:0.0799503,Zizania_latifolia_GWHTBFHI033348:0.0941042)n49:0.0420071,(Leersia_perrieri_LPERR09G05340:0.134014,Oryza_sativa_LOC_Os09g20240:0.100887)n50:0.0489391)n48:0.0419778)n45:0.0306676,((((Eleusine_coracana_ELECO.r07.6AG0533490:0.134469,(Eragrostis_curvula_EJB05_54805:0.0329216,Eragrostis_curvula_EJB05_42794:0.0299214)n55:0.0886378)n54:0.0890394,(Aristida_adscensionis_H_Aadptg000071l000330.1:0.14867,Stipagrostis_hirtigluma_H_Shi_ptg000012l_000931.1:0.0750015)n56:0.0232447)n53:0.0222777,(Phragmites_australis_Phragmites_australis_PaChr17_17052644_17053249_evm.model.PaChr17.342_1_CDS_4362404590_27907:0.0854171,Phragmites_australis_Phragmites_australis_PaChr20_14927897_14928520_evm.model.PaChr20.354_1_CDS_4362424920_40186:0.100242)n57:0.0144371)n52:0.0222908,((Chasmanthium_laxum_Chala.01G044700:0.0675002,((Cenchrus_americanus_H_CamLKME02006292.1000001.1:0.18183,Urochloa_fusta_Urofu.2G190300:0.0570714)n61:0.0194662,(((ASEM_AUS1_H_AUS1CM014271.1003933.1:0.0828761,ASEM_RSA5_H_RSA5chrom2004071.1:0.0399895)n64:0.0432795,Setaria_viridis_SEVIR_2G195100v2:0.0519561)n63:0.00557311,((Dichantelium_oligosantes_H_DolKV775342.1000006.1:0.0471585,(Digitaria_radicosa_Dra02G0205900:0.0762771,(Digitaria_exilis_H_Dex2A-001017.1:0.0176605,Digitaria_exilis_H_Dex2B-000920.1:0.0114481)n68:0.084029)n67:0.0228035)n66:0.0200544,(Echinocloa_haploclada_eh_chr3.2044:0.086382,(Panicum_hallii_Pahal.2G243800:0.0274957,(Panicum_virgatum_Pavir.2KG328500:0.0502799,Panicum_virgatum_Pavir.2NG308300:0.0230628)n71:0.020224)n70:0.0257921)n69:0.0116713)n65:0.0154934)n62:0.00704265)n60:0.0211206)n59:0.0110276,(Sorghum_bicolor_SORBI_3002G183900:0.112116,(Zea_mays_Zm00001eb311150:0.0804819,Zea_mays_Zm00001eb098640:0.0932919)n73:0.0103658)n72:0.0232862)n58:0.0282821)n51:0.0509108)n44:0.0320102)n39:0.0882693)n38:0.058602)n1:0.00651133)n0;
```
