## Supplementary Dataset S1 for "Gene turnover and contingency facilitated the repeated evolution of C_4_ photosynthesis in grasses": OG0002338_tree.txt

```
(((Tillandsia_fasciculata_H_Tillandsia_CM054952.1_000400.1:0.0840569,(Ananas_comosus_H_Ananas_contig23_000380.1:0.0665127,Ananas_comosus_H_Ananas_contig23_000381.1:0.00540809)n3:0.062206)n2:0.207917,(Tillandsia_fasciculata_H_Tillandsia_CM054934.1_000385.1:0.0697808,(Ananas_comosus_H_Ananas_contig10_000464.1:0.23307,Ananas_comosus_H_Ananas_contig9_000983.1:0.0313906)n5:0.00348784)n4:0.132201)n1:0.0423855,(((Streptochaeta_angustifolia_strangu_043952:0.190159,(Pharus_latifolius_Phala.08G002700:0.0124027,Pharus_latifolius_Phala.08G002700.2:0.00908635)n9:0.149464)n8:0.0825011,(((Aristida_adscensionis_H_Aadptg000048l000542.1:0.102261,(Stipagrostis_hirtigluma_H_Shi_ptg000002l_001223.1:0.0342835,Stipagrostis_hirtigluma_H_Shi_ptg000021l_002237.1:0.0321311)n13:0.0751254)n12:0.0384789,(Phragmites_australis_Phragmites_australis_PaChr14_30766759_30768170_evm.model.PaChr14.1486_1_CDS_4362391587_38809:0.138729,(Sorghum_bicolor_SORBI_3007G163200:0.188061,(Eleusine_coracana_ELECO.r07.8AG0641390:0.172016,Eragrostis_curvula_EJB05_47580:0.164496)n16:0.0521361)n15:0.0243309)n14:0.0235619)n11:0.0480259,Ampelocalamus_luodianensis_Alu08Dg00240.2:0.105571)n10:0.0606875)n7:0.144203,((Pharus_latifolius_Phala.03G100600:0.186533,(Zea_mays_Zm00001eb339740:0.608455,(Panicum_virgatum_Pavir.6NG133700:0.761475,Panicum_virgatum_Pavir.3KG232800:0.755685)n20:0.0518718)n19:0.125965)n18:0.0263463,((Aristida_adscensionis_H_Aadptg000038l000138.1:0.0467032,((Stipagrostis_hirtigluma_H_Shi_ptg000031l_000511.1:0.00488155,Stipagrostis_hirtigluma_H_Shi_ptg000051l_000183.1:0.00379255)n24:0.0317303,((Chasmanthium_laxum_Chala.10G099800:0.052487,(Phragmites_australis_Phragmites_australis_PaChr15_13775648_13777308_evm.model.PaChr15.549_1_CDS_4362397005_23682:0.0749884,Phragmites_australis_Phragmites_australis_PaChr16_16733814_16735476_evm.model.PaChr16.977_1_CDS_4362402533_12356:0.0746031)n27:0.0111924)n26:0.0206509,((Eragrostis_curvula_EJB05_12919:0.0965397,(Eleusine_coracana_ELECO.r07.7AG0564960:0.0169967,Eleusine_coracana_ELECO.r07.UnG0722520:0.0265157)n30:0.0819192)n29:0.0415069,((Digitaria_radicosa_Dra02G0157400:0.0824924,(Digitaria_exilis_H_Dex5B-000743.1:0.215707,(Digitaria_exilis_H_Dex2A-003892.1:0.0253588,Digitaria_exilis_H_Dex2B-003848.1:0.0273817)n34:0.070404)n33:0.0172126)n32:0.0326418,(Dichantelium_oligosantes_H_DolKV776458.1000001.1:0.0512807,((Panicum_hallii_Pahal.2G114500:0.0174222,(Panicum_virgatum_Pavir.2KG237500:0.0273002,Panicum_virgatum_Pavir.2NG281000:0.0189543)n38:0.0099535)n37:0.00876358,(((Sorghum_bicolor_SORBI_3002G120400:0.147585,Sorghum_bicolor_SORBI_3002G120300:0.0275666)n41:0.0522357,(Zea_mays_Zm00001eb096820:0.108132,Zea_mays_Zm00001eb306140:0.0622101)n42:0.0248437)n40:0.0406398,((ASEM_AUS1_H_AUS1CM014271.1001870.1:0.0198033,ASEM_RSA5_H_RSA5chrom2002008.1:0.00802764)n44:0.0343395,((Cenchrus_americanus_H_CamCM007988.2001466.1:0.0283053,Setaria_viridis_SEVIR_2G124000v2:0.0318983)n46:0.0367559,Echinocloa_haploclada_eh_scaffold713.10:0.0416221)n45:0.0126626)n43:0.00678495)n39:0.00960953)n36:0.0140413)n35:0.0148785)n31:0.021199)n28:0.0102615)n25:0.0195265)n23:0.0175456)n22:0.0272681,((((Olyra_latifolia_Ola009246:0.0843212,((Dendrocalamus_sinicus_Dendrocalamus_sinicus_Dsi03A_218766_221282_Dsi03Ag00100.1_1_CDS_4147726750_27713:0.0624944,(Ampelocalamus_luodianensis_Alu04Dg20270.2:0.200013,Ampelocalamus_luodianensis_Alu03Dg30480.1:0.0213817)n53:0.0231865)n52:0.0281194,(Ampelocalamus_luodianensis_Alu03Cg00180.2:0.0675178,Dendrocalamus_sinicus_Dendrocalamus_sinicus_Dsi03B_174435_176866_Dsi03Bg00130.1_1_CDS_4147734148_41810:0.0541731)n54:0.00601924)n51:0.0265573)n50:0.0716808,((Brachypodium_distachyon_BRADI_1g00587v3:0.252413,(Hordeum_vulgareMorex_HORVU.MOREX.r3.5HG0537690:0.00120064,(Hordeum_spontaneum_WB01_005822_0266046:0.16647,Hordeum_spontaneum_WB01_002221_0193978:0.00107891)n58:0.000119879)n57:0.00371852)n56:0.118911,((Chasmanthium_laxum_Chala.03G295600:0.195894,Phragmites_australis_Phragmites_australis_PaChr3_49310641_49312696_evm.model.PaChr3.2937_1_CDS_4362447115_29726:0.0920602)n60:0.0475597,((Stipagrostis_hirtigluma_H_Shi_ptg000035l_000096.1:0.008105,Stipagrostis_hirtigluma_H_Shi_ptg000037l_000008.1:0.00419437)n62:0.0665595,Aristida_adscensionis_H_Aadptg000005l000011.1:0.15069)n61:0.0282883)n59:0.0492757)n55:0.0293826)n49:0.0533357,(Streptochaeta_angustifolia_strangu_039395:0.152374,(Pharus_latifolius_Phala.01G003100:0.00106097,Pharus_latifolius_Phala.01G003100.2:0.0124165)n64:0.182631)n63:0.0564051)n48:0.0463558,((Olyra_latifolia_Ola034615:0.0635011,((Dendrocalamus_sinicus_Dendrocalamus_sinicus_Dsi07B_17762830_17764516_Dsi07Bg08090.1_1_CDS_4147795192_7683:0.0503896,Dendrocalamus_sinicus_Dendrocalamus_sinicus_Dsi07A_15820511_15822203_Dsi07Ag08360.1_1_CDS_4147791298_32990:0.0553298)n68:0.00807615,(Ampelocalamus_luodianensis_Alu07Dg10820.2:0.0834779,(Ampelocalamus_luodianensis_Alu07Cg14250.2:0.0193716,Ampelocalamus_luodianensis_Alu07Cg14270.1:0.032632)n70:0.0487052)n69:0.00541169)n67:0.00177625)n66:0.0298535,(Brachypodium_distachyon_BRADI_1g28967v3:0.131349,(Zizania_latifolia_GWHTBFHI036209:0.0800616,(Leersia_perrieri_LPERR07G10480:0.125956,Oryza_sativa_LOC_Os07g25540:0.0350822)n73:0.0272791)n72:0.0345114)n71:0.0145154)n65:0.0271887)n47:0.00302097)n21:0.0293013)n17:0.0388898)n6:0.0423855)n0;
```
