## Supplementary Dataset S1 for "Gene turnover and contingency facilitated the repeated evolution of C_4_ photosynthesis in grasses": OG0002339_tree.txt

```
(((Carex_scoparia_H_Carex_Csco_scaffold_31_000264.1:0.785288,((Ananas_comosus_H_Ananas_contig5_001119.1:0.0218396,Ananas_comosus_H_Ananas_contig12_000207.1:0.0332009)n4:0.0563042,Ananas_comosus_H_Ananas_contig1_000332.1:0.245751)n3:0.0273057)n2:0.113001,Tillandsia_fasciculata_H_Tillandsia_CM054930.1_000502.1:0.0879131)n1:0.0604574,((Streptochaeta_angustifolia_strangu_035270:0.113811,Streptochaeta_angustifolia_strangu_039716:0.167389)n6:0.0456282,(((Pharus_latifolius_Phala.03G022500:5e-09,Pharus_latifolius_Phala.03G022500.2:5e-09)n9:0.212174,((Brachypodium_distachyon_BRADI_1g58020v3:0.341088,(((Stipagrostis_hirtigluma_H_Shi_ptg000018l_000128.1:0.134204,Aristida_adscensionis_H_Aadptg000028l000211.1:0.109466)n14:0.0536217,((((Eleusine_coracana_ELECO.r07.7AG0555050:0.0506399,Eleusine_coracana_ELECO.r07.7BG0586150:0.0401347)n18:0.120334,(Eragrostis_curvula_EJB05_14561:0.0661967,Eragrostis_curvula_EJB05_14540:0.0645007)n19:0.110138)n17:0.0669603,(Phragmites_australis_Phragmites_australis_PaChr15_2160075_2163189_evm.model.PaChr15.137_1_CDS_4362395837_42195:0.170559,Chasmanthium_laxum_Chala.10G023100:0.0847085)n20:0.0347356)n16:0.0310404,((Dichantelium_oligosantes_H_DolKV772481.1000002.1:0.0889332,(Echinocloa_haploclada_eh_chr3.314:0.546925,((Panicum_hallii_Pahal.2G021700:0.043924,(Panicum_virgatum_Pavir.2NG033400:0.0259826,Panicum_virgatum_Pavir.2KG046900:0.06117)n26:0.022883)n25:0.0451759,((ASEM_AUS1_H_AUS1CM014271.1002478.1:0.0203969,(ASEM_RSA5_H_RSA5chrom2002675.1:0.00242578,ASEM_RSA5_H_RSA5scaff386000001.1:0.00285237)n29:0.0155621)n28:0.0715394,(((Cenchrus_americanus_H_CamCM007988.2001443.1:0.113934,Setaria_viridis_SEVIR_2G032500v2:0.0295057)n32:0.0398736,(Urochloa_fusta_Urofu.2G028100:0.150918,((Digitaria_exilis_H_Dex2A-004354.1:5e-09,Digitaria_exilis_H_Dex2B-004266.1:5e-09)n35:0.112701,(Digitaria_radicosa_Dra09G0397600:0.298365,Digitaria_radicosa_Dra09G0397500:0.0974084)n36:0.0108232)n34:0.0337757)n33:0.0391427)n31:0.0168943,Echinocloa_haploclada_eh_chr3.315:0.129878)n30:0.0163898)n27:0.0138312)n24:0.0161605)n23:0.00179562)n22:0.0396743,(Sorghum_bicolor_SORBI_3002G029000:0.16749,Zea_mays_Zm00001eb117750:0.223016)n37:0.0596434)n21:0.0427922)n15:0.0204291)n13:0.056399,Panicum_virgatum_Pavir.9KG204900:1.04259)n12:0.115843)n11:0.066074,(Zizania_latifolia_GWHTBFHI036652:0.188654,(Leersia_perrieri_LPERR07G02220:0.276849,Oryza_sativa_LOC_Os07g04520:0.130958)n39:0.0812059)n38:0.0761597)n10:0.0880307)n8:0.0529194,(Pharus_latifolius_Phala.01G064300:0.202436,((Olyra_latifolia_scaffold233_680219_682253_+:0.0765524,(Ampelocalamus_luodianensis_Alu03Dg25880.4:0.0335036,Dendrocalamus_sinicus_Dendrocalamus_sinicus_Dsi03A_4305903_4308370_Dsi03Ag03660.1_1_CDS_4147727818_3521:0.0506935)n43:0.0144929)n42:0.0283573,((Brachypodium_distachyon_BRADI_1g07010v3:0.177019,(Hordeum_spontaneum_WB01_001685_0587762:0.00832345,Hordeum_vulgareMorex_HORVU.MOREX.r3.5HG0514150:0.00817428)n46:0.100998)n45:0.0554282,((Zizania_latifolia_GWHTBFHI023027:0.106664,(Leersia_perrieri_LPERR03G30290:0.18742,Oryza_sativa_LOC_Os03g56470:0.0816005)n49:0.061714)n48:0.0579436,((Aristida_adscensionis_H_Aadptg000018l000536.1:0.126464,Stipagrostis_hirtigluma_H_Shi_ptg000037l_000395.1:0.0812039)n51:0.058226,(((Eragrostis_curvula_EJB05_04220:0.000944595,Eragrostis_curvula_EJB05_04233:0.00131265)n54:0.0597733,(Eleusine_coracana_ELECO.r07.3BG0259120:0.0298749,Eleusine_coracana_ELECO.r07.3AG0214000:0.0270443)n55:0.0842797)n53:0.0491493,(Phragmites_australis_Phragmites_australis_PaChr3_45208560_45211015_evm.model.PaChr3.2492_1_CDS_4362446127_38988:0.0720294,(Chasmanthium_laxum_Chala.03G233100:0.0384836,((Zea_mays_Zm00001eb059240:0.0640474,Sorghum_bicolor_SORBI_3001G071700:0.0384788)n59:0.0780786,((Urochloa_fusta_Urofu.9G068400:0.0812142,(Cenchrus_americanus_H_CamCM007983.2000234.1:0.044633,Setaria_viridis_SEVIR_9G070300v2:0.020119)n62:0.0199369)n61:0.00776678,(((ASEM_AUS1_H_AUS1CM014278.1004944.1:0.0161943,ASEM_RSA5_H_RSA5chrom9003357.1:0.0160153)n65:0.0498067,(Digitaria_radicosa_Dra09G0058400:0.0656801,(Digitaria_exilis_H_Dex9A-000326.1:0.0239186,Digitaria_exilis_H_Dex9B-005212.1:0.0173618)n67:0.0569554)n66:0.0187428)n64:0.0121791,((Panicum_hallii_Pahal.9G067200:0.0548981,((Panicum_virgatum_Pavir.J027500:0.0149141,Panicum_virgatum_Pavir.J342000:5e-09)n71:0.0616881,(Panicum_virgatum_Pavir.J019100:5e-09,Panicum_virgatum_Pavir.9NG070500:5e-09)n72:0.0359692)n70:0.00815262)n69:0.0340954,(Dichantelium_oligosantes_H_DolKV776601.1000009.1:0.0426977,Echinocloa_haploclada_eh_chr1.618:0.0619993)n73:0.00576359)n68:0.0024964)n63:0.00516113)n60:0.0187797)n58:0.0194497)n57:0.0167522)n56:0.0141858)n52:0.0307739)n50:0.035359)n47:0.0139723)n44:0.0151828)n41:0.0515149)n40:0.0364592)n7:0.00405102)n5:0.0302444)n0;
```
