## Supplementary Dataset S1 for "Gene turnover and contingency facilitated the repeated evolution of C_4_ photosynthesis in grasses": OG0002340_tree.txt

```
((Streptochaeta_angustifolia_strangu_024003:0.141109,Streptochaeta_angustifolia_strangu_025278:0.142743)n1:0.0346913,((Pharus_latifolius_Phala.01G147300:0.15491,(((Brachypodium_distachyon_BRADI_1g14200v3:0.110625,(Hordeum_vulgareMorex_HORVU.MOREX.r3.5HG0509060:0,(Hordeum_spontaneum_WB01_003119_0271948:0.0224847,Hordeum_spontaneum_WB01_003033_0113881:0)n8:0)n7:0.00114372)n6:0.0493829,((Ampelocalamus_luodianensis_Alu03Dg19140.2:0.0301869,(Olyra_latifolia_Ola003041:0.0628306,Dendrocalamus_sinicus_Dendrocalamus_sinicus_Dsi03B_16150836_16152134_Dsi03Bg08610.1_1_CDS_4147736692_52515:0.0491098)n11:0.00399351)n10:0.00655446,(Ampelocalamus_luodianensis_Alu03Cg29280.2:0.0581095,Dendrocalamus_sinicus_Dendrocalamus_sinicus_Dsi03A_15807588_15808883_Dsi03Ag09120.1_1_CDS_4147729456_15906:0.0599263)n12:0.00665848)n9:0.0214261)n5:0.0159886,((Zizania_latifolia_GWHTBFHI014705:0.0800406,(Oryza_sativa_LOC_Os03g43440:0.0372521,Leersia_perrieri_LPERR03G22220:0.193415)n15:0.0299829)n14:0.0157918,(Zea_mays_Zm00001eb051030:0.902009,(((Echinocloa_haploclada_eh_chr9.154:0.285906,(((Sorghum_bicolor_SORBI_3001G161200:0.0358117,Zea_mays_Zm00001eb051020:0.0653916)n22:0.0522189,((Cenchrus_americanus_H_CamCM007983.2000671.1:0.0366531,Setaria_viridis_SEVIR_9G160800v2:0.0140777)n24:0.0144038,(Dichantelium_oligosantes_H_DolKV771732.1000005.1:0.033533,((ASEM_AUS1_H_AUS1CM014278.1005406.1:0.0185234,ASEM_RSA5_H_RSA5chrom9004053.1:0.0137703)n27:0.0183647,(Panicum_hallii_Pahal.9G160000:0.0220813,(Panicum_virgatum_Pavir.9KG077400:0.021778,Panicum_virgatum_Pavir.9NG193000:0.0135477)n29:0.0108362)n28:0.0139807)n26:0.00960306)n25:0.00808788)n23:0.00816331)n21:0.0156317,(Urochloa_fusta_Urofu.9G165600:0.0685473,((Digitaria_exilis_H_Dex9A-000758.1:0.0180254,Digitaria_exilis_H_Dex9B-004884.1:0.0106671)n32:0.0848873,Digitaria_radicosa_Dra09G0199600:0.0592608)n31:0.0198603)n30:0.0145983)n20:0.015626)n19:0.0251746,(Eragrostis_curvula_EJB05_57234:0.0602296,(Eleusine_coracana_ELECO.r07.3BG0270260:0.0240921,Eleusine_coracana_ELECO.r07.3AG0225000:0.0211575)n34:0.117464)n33:0.068201)n18:0.0242153,((Phragmites_australis_Phragmites_australis_PaChr3_35175366_35176661_evm.model.PaChr3.1863_1_CDS_4362444729_3217:0.0458245,Phragmites_australis_Phragmites_australis_PaChr4_32766841_32768136_evm.model.PaChr4.1635_1_CDS_4362452789_37322:0.0488804)n36:0.0122179,((Aristida_adscensionis_H_Aadptg000018l001189.1:0.0614044,Stipagrostis_hirtigluma_H_Shi_ptg000037l_000814.1:0.0311954)n38:0.0186788,Chasmanthium_laxum_Chala.03G153600:0.0540153)n37:0.0073076)n35:0.0133345)n17:0.018409)n16:0.00204544)n13:0.0147913)n4:0.0302833)n3:0.015569,(Pharus_latifolius_Phala.10G026600:0.262523,(((Brachypodium_distachyon_BRADI_4g02557v3:0.231703,(Hordeum_spontaneum_WB01_001855_0466059:0,Hordeum_vulgareMorex_HORVU.MOREX.r3.5HG0433220:0)n43:0.126294)n42:0.0544425,((Olyra_latifolia_Ola024595:0.0876152,(Dendrocalamus_sinicus_Dendrocalamus_sinicus_Dsi03C_21821658_21822971_Dsi03Cg09790.1_-1_CDS_4147744051_44657:0.0385642,(Ampelocalamus_luodianensis_Alu12Dg09030.2:0.0576212,Ampelocalamus_luodianensis_Alu12Cg02030.2:0.0483317)n47:0.00537019)n46:0.00905579)n45:0.0154961,(Oryza_sativa_LOC_Os12g41090:0.113269,(Zizania_latifolia_GWHTBFHI009069:0.0716541,Zizania_latifolia_GWHTBFHI028839:0.0528016)n49:0.0277936)n48:0.0274216)n44:0.0107022)n41:0.00938418,((Aristida_adscensionis_H_Aadptg000065l000411.1:0.0891601,Stipagrostis_hirtigluma_H_Shi_ptg000046l_001154.1:0.0249377)n51:0.0213514,(((Eragrostis_curvula_EJB05_57614:0.0412374,Eragrostis_curvula_EJB05_50292:0.047671)n54:0.121775,(((Digitaria_radicosa_Dra03G0329000:0.0851185,((Digitaria_exilis_H_Dex3A-002355.1:0.016123,Digitaria_exilis_H_Dex3B-002312.1:0.0131079)n59:0.115939,(Urochloa_fusta_Urofu.3G446300:0.0634016,(Leersia_perrieri_LPERR12G15170:0.271418,(Eleusine_coracana_ELECO.r07.5BG0445550:0.0595169,Eleusine_coracana_ELECO.r07.5AG0397040:0.0659114)n62:0.123976)n61:0.0652712)n60:0.0259027)n58:0.0216628)n57:0.017331,Echinocloa_haploclada_eh_chr5.4758:0.063695)n56:0.0171131,(Cenchrus_americanus_H_CamCM007985.2000102.1:0.0336771,Setaria_viridis_SEVIR_3G397000v2:0.0239687)n63:0.0182579)n55:0.0138555)n53:0.0193536,((Phragmites_australis_Phragmites_australis_PaChr23_21546106_21547404_evm.model.PaChr23.856_1_CDS_4362435649_7401:0.0612785,Phragmites_australis_Phragmites_australis_PaChr22_2380966_2382267_evm.model.PaChr22.179_1_CDS_4362431121_14554:0.059102)n65:0.0155134,(((Zea_mays_Zm00001eb135610:0.0904523,Sorghum_bicolor_SORBI_3008G158100:0.0219484)n68:0.0566214,((ASEM_AUS1_H_AUS1CM014272.1000207.1:0.00625991,ASEM_RSA5_H_RSA5chrom3000272.1:0.0126173)n70:0.0155084,(Dichantelium_oligosantes_H_DolKV780075.1000002.1:0.04824,(Panicum_hallii_Pahal.3G489500:0.0173627,(Panicum_virgatum_Pavir.3KG533000:0.0269631,Panicum_virgatum_Pavir.3NG290800:0.0198715)n73:0.00219157)n72:0.0101775)n71:0.00481727)n69:0.0121338)n67:0.00852027,Chasmanthium_laxum_Chala.12G097000:0.059542)n66:0.00748793)n64:0.00845444)n52:0.0112107)n50:0.0373041)n40:0.041858)n39:0.0337125)n2:0.00374583)n0;
```
