## Supplementary Dataset S1 for "Gene turnover and contingency facilitated the repeated evolution of C_4_ photosynthesis in grasses": OG0002341_tree.txt

```
(((Aristida_adscensionis_H_Aadptg000121l000119.1:0.125078,Stipagrostis_hirtigluma_H_Shi_ptg000016l_001343.1:0.127389)n2:0.0640535,(Stipagrostis_hirtigluma_H_Shi_ptg000016l_001344.1:0.0903696,(Aristida_adscensionis_H_Aadptg000072l000109.1:0.145177,Aristida_adscensionis_H_Aadptg000072l000111.1:0.129468)n4:0.0374381)n3:0.00415979)n1:0.0273956,(((Dichantelium_oligosantes_H_DolKV775429.1000003.1:0.221738,(((Digitaria_radicosa_Dra07G0210300:5e-09,Digitaria_radicosa_Dra07G0210300.2:5e-09)n10:0.0707466,(Urochloa_fusta_Urofu.7G303700:0.194754,(Urochloa_fusta_Urofu.7G304000:0.0616081,((Panicum_hallii_Pahal.7G314700:0.0234599,((Panicum_virgatum_Pavir.7KG420100:0.036274,Panicum_virgatum_Pavir.7NG379400:0.0352585)n16:0.00507534,Panicum_virgatum_Pavir.7NG379500:0.0243834)n15:0.00270927)n14:0.0172028,(Cenchrus_americanus_H_CamCM007984.2002726.1:0.0655428,(Setaria_viridis_SEVIR_7G273650v2:0.0365642,Setaria_viridis_SEVIR_7G273701v2:0.0296092)n18:0.00328991)n17:0.000444949)n13:0.00737352)n12:0.0143353)n11:0.00159281)n9:0.0160373,(Urochloa_fusta_Urofu.3G433400:0.180225,(Digitaria_exilis_H_Dex3A-004206.1:0.0089446,Digitaria_exilis_H_Dex8B-002010.1:0.00871123)n20:0.24247)n19:0.0468014)n8:0.00520016)n7:0.0267849,Echinocloa_haploclada_eh_chr9.2895:0.0777232)n6:0.0195721,((Digitaria_exilis_H_Dex3A-001991.1:0.00934299,Digitaria_exilis_H_Dex3B-001958.1:0.00936654)n22:0.218876,(((Digitaria_exilis_H_Dex3A-001992.1:0.0229196,Digitaria_exilis_H_Dex3B-001959.1:0.0346956)n25:0.206989,(Chasmanthium_laxum_Chala.12G102100:0.0936227,((((Dichantelium_oligosantes_H_DolKV773457.1000023.1:0.153928,Panicum_virgatum_Pavir.3NG301200:0.0686466)n30:0.075893,((Setaria_viridis_SEVIR_7G273751v2:0.207103,(Panicum_virgatum_Pavir.8NG132900:0.626565,Panicum_virgatum_Pavir.7NG379000:0.603902)n33:0.0671002)n32:0.0559754,Dichantelium_oligosantes_H_DolKV773457.1000026.1:0.38678)n31:0.0762676)n29:0.0297288,(ASEM_AUS1_H_AUS1CM014272.1000250.1:0.0560993,ASEM_RSA5_H_RSA5chrom3005628.1:0.0205442)n34:0.120924)n28:0.0277616,((ASEM_AUS1_H_AUS1CM014272.1000249.1:0.0245481,ASEM_RSA5_H_RSA5chrom3005627.1:0.0120398)n36:0.104805,Panicum_virgatum_Pavir.3NG301400:0.0980145)n35:0.0340415)n27:0.00378238)n26:0.0172808)n24:0.00909161,(((ASEM_RSA5_H_RSA5chrom3000220.1:0.0175128,(ASEM_AUS1_H_AUS1CM014272.1004975.1:0.0604259,ASEM_AUS1_H_AUS1CM014272.1004972.1:0.00945782)n40:0.00105087)n39:0.0106066,(((Cenchrus_americanus_H_CamCM007985.2003361.1:0.0925476,(Cenchrus_americanus_H_CamCM007985.2003364.1:0.139663,Cenchrus_americanus_H_CamCM007985.2003363.1:0.0856293)n44:0.0278124)n43:0.0465262,(Dichantelium_oligosantes_H_DolKV773457.1000019.1:0.120903,Dichantelium_oligosantes_H_DolKV773457.1000020.1:0.102539)n45:0.0113933)n42:0.0104727,Echinocloa_haploclada_eh_chr5.4690:0.181566)n41:0.0134063)n38:0.0293733,((Sorghum_bicolor_SORBI_3008G150800:0.152866,((Cenchrus_americanus_H_CamCM007985.2003362.1:0.160766,(Panicum_hallii_Pahal.3G482600:0.0674449,(((((Panicum_virgatum_Pavir.3NG300800:0.0637595,(Panicum_virgatum_Pavir.3NG300600:0.000474461,Panicum_virgatum_Pavir.3NG300700:6.859e-05)n56:0.032252)n55:0.0298331,(Panicum_virgatum_Pavir.3NG301100:0.0162609,Panicum_virgatum_Pavir.3NG301300:0.0235336)n57:0.00916589)n54:0.00787477,Panicum_virgatum_Pavir.3KG528000:0.0625212)n53:0.00480129,Panicum_virgatum_Pavir.3KG527900:0.0574437)n52:0.00560866,Panicum_virgatum_Pavir.3NG300900:0.0599535)n51:0.00998416)n50:0.0495182)n49:0.0193438,(ASEM_RSA5_H_RSA5chrom3000219.1:0.0288896,((ASEM_AUS1_H_AUS1CM014272.1004969.1:0.00902685,(ASEM_AUS1_H_AUS1CM014276.1003484.1:0.00471759,ASEM_AUS1_H_AUS1CM014272.1004971.1:0.00931204)n61:0.0120056)n60:0.0171081,(ASEM_AUS1_H_AUS1CM014276.1003483.1:0.0405924,ASEM_AUS1_H_AUS1CM014272.1004970.1:0.0501357)n62:0.00915851)n59:0.013951)n58:0.097658)n48:0.0176499)n47:0.0573815,((ASEM_AUS1_H_AUS1CM014272.1004964.1:0.137935,ASEM_AUS1_H_AUS1CM014272.1004967.1:0.155602)n64:0.0558026,(((Digitaria_radicosa_Dra03G0333800:0.0316242,(Digitaria_exilis_H_Dex3B-001961.1:0.0896755,Digitaria_exilis_H_Dex3A-001993.1:0.080421)n68:0.0297385)n67:0.0721872,Dichantelium_oligosantes_H_DolKV773457.1000021.1:0.177645)n66:0.0217856,(ASEM_AUS1_H_AUS1CM014272.1004965.1:0.121775,(((Cenchrus_americanus_H_CamCM007985.2003360.1:0.137825,Setaria_viridis_SEVIR_3G390732v2:0.0543658)n72:0.103274,(Setaria_viridis_SEVIR_3G390666v2:0.0385632,Urochloa_fusta_Urofu.3G433300:0.035024)n73:0.0385464)n71:0.0553467,Setaria_viridis_SEVIR_3G390800v2:0.109886)n70:0.0122096)n69:0.0439934)n65:0.0210091)n63:0.00233435)n46:0.0107049)n37:0.013263)n23:0.020254)n21:0.033936)n5:0.0273956)n0;
```
