## Supplementary Dataset S1 for "Gene turnover and contingency facilitated the repeated evolution of C_4_ photosynthesis in grasses": OG0002342_tree.txt

```
(Juncus_effusus_H_Juncus_Jeff_scaffold_4_000982.1:0.380542,(((((Leersia_perrieri_LPERR12G12680:0.329883,(((Phragmites_australis_Phragmites_australis_PaChr22_4461570_4462481_evm.model.PaChr22.321_1_CDS_4362431439_20861:0.19471,(Chasmanthium_laxum_Chala.12G121100:0.110024,((Sorghum_bicolor_SORBI_3008G127200:0.0688475,Zea_mays_Zm00001eb028330:0.155419)n11:0.0775918,(((((Setaria_viridis_SEVIR_3G351300v2:0.0554893,Dichantelium_oligosantes_H_DolKV777812.1000004.1:0.0829388)n16:0.00639248,(ASEM_AUS1_H_AUS1CM014272.1004784.1:0.0275968,ASEM_RSA5_H_RSA5chrom3005358.1:0.0180119)n17:0.0525346)n15:0.00288585,((Digitaria_radicosa_Dra03G0349800:0.0666564,(Digitaria_exilis_H_Dex3A-001852.1:0.056073,Digitaria_exilis_H_Dex3B-001829.1:0.05628)n20:0.026382)n19:0.0345941,((Panicum_virgatum_Pavir.5NG352000:0.208251,(Panicum_virgatum_Pavir.J156500:0.0281569,Panicum_virgatum_Pavir.3KG512200:0.0099343)n23:0.0231515)n22:0.0179845,Panicum_hallii_Pahal.3G459300:0.0430338)n21:0.0171995)n18:0.0145728)n14:0.0168988,(Urochloa_fusta_Urofu.4G109900:0.124241,Urochloa_fusta_Urofu.3G408700:0.00994681)n24:0.0579615)n13:0.00983932,Echinocloa_haploclada_eh_chr5.4408:0.0544289)n12:0.0336517)n10:0.0334141)n9:0.0252243)n8:0.0273146,((Eleusine_coracana_ELECO.r07.5AG0393680:0.09206,Eleusine_coracana_ELECO.r07.5BG0441960:0.125451)n26:0.204956,(Stipagrostis_hirtigluma_H_Shi_ptg000046l_000098.1:0.114273,Aristida_adscensionis_H_Aadptg000065l000098.1:0.164084)n27:0.0193025)n25:0.0163272)n7:0.0490597,(((Zizania_latifolia_GWHTBFHI028663:0.104287,Zizania_latifolia_GWHTBFHI009201:0.096085)n30:0.0871777,(Olyra_latifolia_Ola026905:0.157156,(Ampelocalamus_luodianensis_Alu12Cg03880.1:0.088576,Ampelocalamus_luodianensis_Alu12Dg07230.2:0.0737565)n32:0.0209386)n31:0.0135182)n29:0.0172256,(Brachypodium_distachyon_BRADI_4g04860v3:0.254455,(Hordeum_spontaneum_WB01_001548_0173848:0.00147675,Hordeum_vulgareMorex_HORVU.MOREX.r3.5HG0443730:5e-09)n34:0.273329)n33:0.0914896)n28:0.0212607)n6:0.0261367)n5:0.0245987,Pharus_latifolius_Phala.10G046500:0.272056)n4:0.0340748,Streptochaeta_angustifolia_strangu_034262:0.28687)n3:0.0413198,(Pharus_latifolius_Phala.09G165700:0.240534,(((Hordeum_spontaneum_WB01_001342_1019803:6e-09,Hordeum_vulgareMorex_HORVU.MOREX.r3.4HG0362450:0.00431858)n38:0.281562,((((Ampelocalamus_luodianensis_Alu11Dg01350.1:0.12504,(Dendrocalamus_sinicus_Dendrocalamus_sinicus_Dsi11B_1774886_1775836_Dsi11Bg00580.1_-1_CDS_4147835149_42706:0.0569103,Olyra_latifolia_Ola018452:0.136575)n43:0.0153521)n42:0.0190925,(Dendrocalamus_sinicus_Dendrocalamus_sinicus_Dsi09C_28683183_28684124_Dsi09Cg12040.1_1_CDS_4147821304_38156:0.0765134,Ampelocalamus_luodianensis_Alu05Cg00980.1:0.0457467)n44:0.0269066)n41:0.00806833,Dendrocalamus_sinicus_Dendrocalamus_sinicus_Dsi11A_49112443_49113420_Dsi11Ag14000.1_1_CDS_4147833943_46080:0.0485517)n40:0.0414348,((Zizania_latifolia_GWHTBFHI029031:0.0607061,Zizania_latifolia_GWHTBFHI030633:0.0713864)n46:0.063109,Oryza_sativa_LOC_Os11g44920:0.208547)n45:0.0541619)n39:0.038154)n37:0.0304882,((Chasmanthium_laxum_Chala.09G017000:0.123219,(Phragmites_australis_Phragmites_australis_PaChr21_23857386_23858363_evm.model.PaChr21.1002_1_CDS_4362427417_28400:0.178436,Phragmites_australis_Phragmites_australis_PaChr10_2171547_2172551_evm.model.PaChr10.115_1_CDS_4362370779_37895:0.131422)n49:0.0442374)n48:0.0422148,(((Stipagrostis_hirtigluma_H_Shi_ptg000013l_000726.1:0.0424723,Stipagrostis_hirtigluma_H_Shi_ptg000014l_000163.1:0.0405565)n52:0.105983,(Aristida_adscensionis_H_Aadptg000006l000401.1:0.172017,((Eragrostis_curvula_EJB05_25969:0.00665154,Eragrostis_curvula_EJB05_25960:0.0156828)n55:0.152374,(Eleusine_coracana_ELECO.r07.9AG0692290:0.137837,Eleusine_coracana_ELECO.r07.9BG0718330:0.110223)n56:0.155255)n54:0.0493884)n53:0.0401962)n51:0.0326614,((Zea_mays_Zm00001eb165260:0.244186,Sorghum_bicolor_SORBI_3005G210600:0.194211)n58:0.0963717,((((Setaria_viridis_SEVIR_8G239400v2:0.136117,(ASEM_AUS1_H_AUS1CM014277.1001414.1:0.0477225,ASEM_RSA5_H_RSA5chrom8001486.1:0.0554963)n63:0.0801205)n62:0.0415037,(Digitaria_radicosa_Dra08G0147200:0.132712,(Digitaria_exilis_H_Dex8A-001007.1:0.0555258,Digitaria_exilis_H_Dex8B-000938.1:0.0583612)n65:0.0868695)n64:0.0834509)n61:0.0281042,(Panicum_hallii_Pahal.3G128600:0.458583,(Panicum_hallii_Pahal.8G256100:0.053864,(Panicum_virgatum_Pavir.8KG334300:0.122818,Panicum_virgatum_Pavir.2NG606200:0.109353)n68:0.0121503)n67:0.0369138)n66:0.00410153)n60:0.0341085,(Urochloa_fusta_Urofu.8G211000:0.152027,Echinocloa_haploclada_eh_chr4.2599:0.129107)n69:0.0420586)n59:0.0636005)n57:0.0442713)n50:0.0349847)n47:0.0389339)n36:0.0381941)n35:0.00424379)n2:0.0616371,(Brachypodium_distachyon_BRADI_1g23746v3:0.687229,((Brachypodium_distachyon_BRADI_4g10121v3:0.608713,Urochloa_fusta_Urofu.9G173600:0.622786)n72:0.199267,(Oryza_sativa_LOC_Os12g36980:0.642004,Setaria_viridis_SEVIR_9G133950v2:0.699761)n73:0.120537)n71:0.0769695)n70:0.00855216)n1:0.380542)n0;
```
