## Supplementary Dataset S1 for "Gene turnover and contingency facilitated the repeated evolution of C_4_ photosynthesis in grasses": OG0002343_tree.txt

```
(((Ananas_comosus_H_Ananas_contig13_000335.1:0.0169672,Tillandsia_fasciculata_H_Tillandsia_CM054939.1_000917.1:0.0264351)n2:0.101172,(Juncus_effusus_H_Juncus_Jeff_scaffold_2_000214.1:0.182287,Carex_scoparia_H_Carex_Csco_scaffold_14_000514.1:0.123692)n3:0.117114)n1:0.0511966,((Streptochaeta_angustifolia_strangu_031277:0.0197437,Streptochaeta_angustifolia_strangu_006908:0.0195883)n5:0.0289782,((Pharus_latifolius_Phala.11G091900.4:5e-09,(Pharus_latifolius_Phala.11G091900.3:5e-09,(Pharus_latifolius_Phala.11G091900:5e-09,Pharus_latifolius_Phala.11G091900.2:5e-09)n9:5e-09)n8:5e-09)n7:0.0524186,(((((Stipagrostis_hirtigluma_H_Shi_ptg000049l_001570.1:0.0055946,Stipagrostis_hirtigluma_H_Shi_ptg000052l_000807.1:0.0411719)n14:0.076556,((Echinocloa_haploclada_eh_chr5.3111:0.0534914,(Dichantelium_oligosantes_H_DolKV777022.1000004.1:0.0291459,(ASEM_AUS1_H_AUS1CM014272.1001067.1:0.0163888,(ASEM_RSA5_H_RSA5chrom3001104.1:0.00150026,ASEM_RSA5_H_RSA5chrom8000605.1:0.0174384)n19:0.00441471)n18:0.0323307)n17:0.00677116)n16:0.00417634,(Digitaria_radicosa_Dra03G0238100:0.0275016,(Digitaria_exilis_H_Dex3A-002898.1:0.00767648,Digitaria_exilis_H_Dex3B-002912.1:0.00775518)n21:0.0210182)n20:0.0239818)n15:0.0494656)n13:0.0276775,((Panicum_hallii_Pahal.6G120800:0.0716345,((Dichantelium_oligosantes_H_DolKV776223.1000004.1:0.0378036,Dichantelium_oligosantes_H_DolKV776223.1000002.1:0.0540878)n25:0.00826151,((ASEM_RSA5_H_RSA5chrom6002364.1:0.0114839,ASEM_AUS1_H_AUS1CM014275.1002452.1:0.00974011)n27:0.0261431,(Setaria_viridis_SEVIR_6G111850v2:0.0587601,(Echinocloa_haploclada_eh_chr8.1305:0.323466,Setaria_viridis_SEVIR_6G111800v2:0.0537749)n29:0.0105184)n28:0.00116871)n26:0.0164319)n24:0.00348166)n23:0.0752981,(Aristida_adscensionis_H_Aadptg000122l000021.1:0.0698202,(Stipagrostis_hirtigluma_H_Shi_ptg000020l_000110.1:0.00668092,(Stipagrostis_hirtigluma_H_Shi_ptg000021l_000011.1:5e-09,Stipagrostis_hirtigluma_H_Shi_ptg000028l_000122.1:0.00203554)n32:0.00689913)n31:0.0371615)n30:0.036095)n22:0.0277181)n12:0.0100905,((Aristida_adscensionis_H_Aadptg000076l000176.1:0.0538279,(Stipagrostis_hirtigluma_H_Shi_ptg000002l_000068.1:0.0100485,Stipagrostis_hirtigluma_H_Shi_ptg000008l_000450.1:0.00384452)n35:0.0346324)n34:0.0113034,(((Eleusine_coracana_ELECO.r07.8BG0651910:0.00840733,Eleusine_coracana_ELECO.r07.8AG0623630:0.00538461)n38:0.0459489,(Eragrostis_curvula_EJB05_08502:0.000897977,Eragrostis_curvula_EJB05_08506:5e-09)n39:0.0363758)n37:0.0274306,((Chasmanthium_laxum_Chala.11G072100:0.0369963,(Phragmites_australis_Phragmites_australis_PaChr14_9242753_9262512_evm.model.PaChr14.541_1_CDS_4362392501_40921:0.0333575,Phragmites_australis_Phragmites_australis_PaChr19_6945659_6952926_evm.model.PaChr19.435_1_CDS_4362412500_41410:0.0192192)n42:0.00213546)n41:0.00617336,(((((ASEM_AUS1_H_AUS1CM014275.1001088.1:0.0162941,(ASEM_RSA5_H_RSA5chrom6000982.1:0.0308479,ASEM_RSA5_H_RSA5chrom6000980.1:0.0384899)n48:0.00427665)n47:0.0799765,(ASEM_AUS1_H_AUS1CM014275.1001087.1:0.0084732,(ASEM_RSA5_H_RSA5chrom6000990.1:0.00565749,ASEM_RSA5_H_RSA5chrom8000588.1:0.00311081)n50:0.000345645)n49:0.00387916)n46:0.0101444,(Sorghum_bicolor_SORBI_3007G088100:0.0176356,Zea_mays_Zm00001eb178330:0.0332455)n51:0.022125)n45:0.00402899,Dichantelium_oligosantes_H_DolKV777409.1000006.1:0.0244472)n44:0.00172294,(Echinocloa_haploclada_eh_chr8.1137:0.0333257,((Panicum_hallii_Pahal.6G086400:0.0090799,(Panicum_virgatum_Pavir.6KG192700:0.0107897,Panicum_virgatum_Pavir.6NG191400:0.00639595)n55:0.00682963)n54:0.0202457,((Digitaria_radicosa_Dra06G0067800:0.0217258,(Digitaria_exilis_H_Dex6A-000556.1:0.00683934,Digitaria_exilis_H_Dex6B-000491.1:0.00305061)n58:0.012666)n57:0.0156325,(Urochloa_fusta_Urofu.6G065800:0.0185259,(Cenchrus_americanus_H_CamCM007985.2001046.1:0.0258499,Setaria_viridis_SEVIR_6G090900v2:0.00513501)n60:0.0128395)n59:0.00502721)n56:0.00505678)n53:0.00184074)n52:0.00294493)n43:0.0247818)n40:0.0027111)n36:0.00234816)n33:0.0236394)n11:0.0166477,((Oryza_sativa_LOC_Os08g21590:0.156253,(Ampelocalamus_luodianensis_Alu08Cg02980.2:0.0485857,Brachypodium_distachyon_BRADI_3g20220v3:0.106926)n63:0.0310246)n62:0.0835007,((Zizania_latifolia_GWHTBFHI001069:0.0518848,(Leersia_perrieri_LPERR05G04760:0.0342906,Oryza_sativa_LOC_Os05g08810:0.0367264)n66:0.022508)n65:0.0476183,((Brachypodium_distachyon_BRADI_2g40030v3:0.0471696,(Hordeum_spontaneum_WB01_000204_0531558:0.00290815,Hordeum_vulgareMorex_HORVU.MOREX.r3.5HG0432290:0.000500386)n69:0.0645303)n68:0.0435342,((Olyra_latifolia_scaffold297_549037_555880_-:0.0687605,Olyra_latifolia_Ola033523:0.0525116)n71:0.0231263,(Ampelocalamus_luodianensis_Alu05Dg19320.2:0.0220994,(Dendrocalamus_sinicus_Dendrocalamus_sinicus_Dsi05A_81489_91947_Dsi05Ag00050.1_-1_CDS_4147761949_56539:0.033438,Dendrocalamus_sinicus_Dendrocalamus_sinicus_Dsi11C_11268138_11276648_Dsi11Cg04460.2_1_CDS_4147839034_12329:0.0115615)n73:0.00255144)n72:0.00741422)n70:0.0124057)n67:0.0135544)n64:0.00963984)n61:0.00107109)n10:0.0448668)n6:0.0145883)n4:0.0511966)n0;
```
