## Supplementary Dataset S1 for "Gene turnover and contingency facilitated the repeated evolution of C_4_ photosynthesis in grasses": OG0002344_tree.txt

```
(((Ananas_comosus_H_Ananas_contig5_000379.1:0.02312,Tillandsia_fasciculata_H_Tillandsia_CM054930.1_001046.1:0.0238428)n2:0.110852,(Juncus_effusus_H_Juncus_Jeff_scaffold_16_000614.1:0.214602,Carex_scoparia_H_Carex_Csco_scaffold_11_000455.1:0.140899)n3:0.0994594)n1:0.0351519,(Streptochaeta_angustifolia_strangu_008422:0.0885399,((Pharus_latifolius_Phala.07G123400.2:0.00512157,((Pharus_latifolius_Phala.07G123400:0,Pharus_latifolius_Phala.07G123400.3:0)n8:0.00217321,Pharus_latifolius_Phala.07G123400.4:5e-09)n7:0.00228903)n6:0.0832074,((Digitaria_exilis_H_Dex3A-001322.1:0.50143,(((Phragmites_australis_Phragmites_australis_PaChr3_28266697_28281193_evm.model.PaChr3.1650_1_CDS_4362444257_17117:0.00570721,Phragmites_australis_Phragmites_australis_PaChr3_28319849_28322428_evm.model.PaChr3.1651_1_CDS_4362444259_17959:0.0523342)n13:0.083975,((Eleusine_coracana_ELECO.r07.3AG0227940:0.0778036,Eragrostis_curvula_EJB05_05992:0.0652007)n15:0.0229734,(Sorghum_bicolor_SORBI_3001G326900:0.0742209,(((Digitaria_radicosa_Dra09G0291800:5e-09,Digitaria_radicosa_Dra09G0291800.2:5e-09)n19:0.0265154,(Digitaria_exilis_H_Dex9A-001685.1:0.0152975,Digitaria_exilis_H_Dex9B-001692.1:0.00596232)n20:0.0270028)n18:0.015086,((ASEM_AUS1_H_AUS1CM014278.1003079.1:0.007912,ASEM_RSA5_H_RSA5chrom9001176.1:0.00876796)n22:0.0335758,(Dichantelium_oligosantes_H_DolKV778080.1000001.1:0.0262598,((Panicum_hallii_Pahal.9G416400:0.0125636,(Panicum_virgatum_Pavir.9KG370100:0.0258875,Panicum_virgatum_Pavir.9NG507700:0.0158778)n26:0.00435596)n25:0.0140717,(Echinocloa_haploclada_eh_chr1.3612:0.0399236,(Urochloa_fusta_Urofu.9G378400:0.0301154,Setaria_viridis_SEVIR_9G360400v2:0.0339033)n28:0.00803715)n27:0.00396451)n24:0.00346527)n23:0.00403562)n21:0.00602113)n17:0.0236304)n16:0.0231009)n14:0.00806796)n12:0.031733,(((Leersia_perrieri_LPERR03G15440:0.0374586,Oryza_sativa_LOC_Os03g31750:0.0294151)n31:0.0214455,(Zizania_latifolia_GWHTBFHI016380:0.0370952,Zizania_latifolia_GWHTBFHI019909:0.0297099)n32:0.0228938)n30:0.0454341,(Olyra_latifolia_Ola004379:0.0607323,Dendrocalamus_sinicus_Dendrocalamus_sinicus_Dsi03B_23885430_23892132_Dsi03Bg10210.1_1_CDS_4147737172_38442:0.0286303)n33:0.0126653)n29:0.0123557)n11:0.0652901)n10:0.0426344,(((Zizania_latifolia_GWHTBFHI000761:0.0391251,Zizania_latifolia_GWHTBFHI031188:0.0312396)n36:0.0220885,(Oryza_sativa_LOC_Os05g33570:0.0399755,Leersia_perrieri_LPERR05G12660:0.0434521)n37:0.0207504)n35:0.0321961,(((Brachypodium_distachyon_BRADI_2g25745v3:0.052779,(Hordeum_spontaneum_WB01_002197_0174469:0.00693914,Hordeum_vulgareMorex_HORVU.MOREX.r3.1HG0062940:0.000956791)n41:0.0549055)n40:0.0346773,(Olyra_latifolia_Ola016402:0.0507285,(((Ampelocalamus_luodianensis_Alu05Dg09950.1:0.0165175,Ampelocalamus_luodianensis_Alu04Dg21150.1:0.218842)n45:9e-09,Dendrocalamus_sinicus_Dendrocalamus_sinicus_Dsi05B_23907859_23913574_Dsi05Bg07260.1_-1_CDS_4147768399_48679:0.0259936)n44:0.0055849,(Ampelocalamus_luodianensis_Alu05Cg14290.1:0.0303829,(Dendrocalamus_sinicus_Dendrocalamus_sinicus_Dsi05A_21654317_21663736_Dsi05Ag06870.1_-1_CDS_4147763995_14332:0.0261603,Dendrocalamus_sinicus_Dendrocalamus_sinicus_Dsi05C_9394351_9410932_Dsi05Cg07080.1_1_CDS_4147772713_32366:0.0204007)n47:0.00226674)n46:0.00547441)n43:0.0145057)n42:0.00813758)n39:0.00870499,((Chasmanthium_laxum_Chala.07G142100:0.0353604,((Sorghum_bicolor_SORBI_3009G132900:0.0609089,(Zea_mays_Zm00001eb287770:0.131357,Zea_mays_Zm00001eb349810:0.0612589)n52:0.0367382)n51:0.055623,((Dichantelium_oligosantes_H_DolKV771743.1000008.1:0.0279791,(ASEM_AUS1_H_AUS1CM014272.1004077.1:0.00680642,(ASEM_RSA5_H_RSA5chrom3001150.1:0.00468591,ASEM_RSA5_H_RSA5chrom3004622.1:0.00208349)n56:0.000231499)n55:0.0160966)n54:0.0120175,((Digitaria_radicosa_Dra03G0231300:0.029587,(Digitaria_exilis_H_Dex3A-001323.1:0.0108637,Digitaria_exilis_H_Dex3B-001332.1:0.0106021)n59:0.0236997)n58:0.0412477,((Panicum_hallii_Pahal.3G285100:0.0229841,(Panicum_virgatum_Pavir.4KG238300:0.0210311,Panicum_virgatum_Pavir.3KG261700:0.0135212)n62:0.0226024)n61:0.0280436,(Urochloa_fusta_Urofu.3G289200:0.0469583,(Cenchrus_americanus_H_CamCM007982.2001258.1:0.0653731,Setaria_viridis_SEVIR_3G253900v2:0.0162313)n64:0.0239067)n63:0.0118615)n60:0.00599344)n57:0.0112403)n53:0.0126985)n50:0.0152925)n49:0.0131673,((Phragmites_australis_Phragmites_australis_PaChr9_22744300_22753311_evm.model.PaChr9.845_1_CDS_4362486895_23979:0.0420213,Phragmites_australis_Phragmites_australis_PaChr12_22800433_22818389_evm.model.PaChr12.876_1_CDS_4362383694_32460:0.0319304)n66:0.013687,((Aristida_adscensionis_H_Aadptg000002l000078.1:0.0709613,(Stipagrostis_hirtigluma_H_Shi_ptg000049l_000628.1:0.000812384,Stipagrostis_hirtigluma_H_Shi_ptg000052l_000632.1:5e-09)n69:0.0619805)n68:0.0267202,(Eragrostis_curvula_EJB05_35468:0.065078,((Eleusine_coracana_ELECO.r07.5BG0422590:0.0133766,Eleusine_coracana_ELECO.r07.5AG0373670:0.00625484)n72:0.0506812,(Eleusine_coracana_ELECO.r07.5BG0422600:0.0115557,Eleusine_coracana_ELECO.r07.5AG0373660:0.013554)n73:0.0709873)n71:0.00788747)n70:0.0304745)n67:0.00767739)n65:0.005324)n48:0.036614)n38:0.0103684)n34:0.0438057)n9:0.0048673)n5:0.022713)n4:0.0292709)n0;
```
