## Supplementary Dataset S1 for "Gene turnover and contingency facilitated the repeated evolution of C_4_ photosynthesis in grasses": OG0002345_tree.txt

```
((Ananas_comosus_H_Ananas_contig8_001000.1:0.0785417,Tillandsia_fasciculata_H_Tillandsia_CM054932.1_000646.1:0.070506)n1:0.198305,((Pharus_latifolius_Phala.07G180300:0.173044,(Streptochaeta_angustifolia_strangu_021633:0.0879195,Streptochaeta_angustifolia_strangu_023406:0.169159)n4:0.0349231)n3:0.0796727,(((Oryza_sativa_LOC_Os05g43310:0.106558,Zizania_latifolia_GWHTBFHI000410:0.0734445)n7:0.101079,((Brachypodium_distachyon_BRADI_2g20380v3:0.141257,Hordeum_spontaneum_WB01_009669_0088174:0.0833219)n9:0.0858402,(((Sorghum_bicolor_SORBI_3009G191300:0.0831219,Zea_mays_Zm00001eb352880:0.0893547)n12:0.0958194,((Eragrostis_curvula_EJB05_36876:0.147826,(Eleusine_coracana_ELECO.r07.5BG0414960:0.0215914,Eleusine_coracana_ELECO.r07.5AG0367360:0.00633208)n15:0.0873835)n14:0.0365406,((Aristida_adscensionis_H_Aadptg000093l000057.1:0.0676662,(Stipagrostis_hirtigluma_H_Shi_ptg000049l_001875.1:0.0224778,Stipagrostis_hirtigluma_H_Shi_ptg000052l_001113.1:0.0233963)n18:0.0277444)n17:0.0181998,(((Digitaria_radicosa_Dra03G0178900:0.0560377,(Digitaria_exilis_H_Dex3A-003223.1:0.0111058,Digitaria_exilis_H_Dex3B-003240.1:0.0129725)n22:0.048907)n21:0.0178627,((Urochloa_fusta_Urofu.3G218600:0.0414909,(((Cenchrus_americanus_H_CamCM007982.2001585.1:0.0658164,Setaria_viridis_SEVIR_3G189600v2:0.0455456)n27:0.0200798,(ASEM_AUS1_H_AUS1CM014272.1004007.1:5e-09,ASEM_AUS1_H_AUS1CM014272.1003390.1:5e-09)n28:0.0456026)n26:0.0117021,((Echinocloa_haploclada_eh_chr5.2413:0.0508404,Panicum_hallii_Pahal.3G216200:0.0313925)n30:0.0107035,(Panicum_virgatum_Pavir.5KG641400:0.0233959,Panicum_virgatum_Pavir.3KG353200:0.0354316)n31:0.00393685)n29:0.000104205)n25:0.00708589)n24:0.00517693,Dichantelium_oligosantes_H_DolKV775434.1000004.1:0.0504113)n23:0.0164479)n20:0.0385177,(Chasmanthium_laxum_Chala.07G201500:0.0262007,(Phragmites_australis_Phragmites_australis_PaChr12_29603326_29603825_evm.model.PaChr12.1309_1_CDS_4362381090_41723:0.0299023,Phragmites_australis_Phragmites_australis_PaChr9_30585144_30585635_evm.model.PaChr9.1251_1_CDS_4362484445_13045:0.097797)n33:0.0108663)n32:0.00712565)n19:0.0220212)n16:0.0178139)n13:0.0219465)n11:0.0251529,(Olyra_latifolia_Ola035246:0.0877797,((Ampelocalamus_luodianensis_Alu05Dg05070.2:0.0620117,(Dendrocalamus_sinicus_Dendrocalamus_sinicus_DsiCtg00600_42963_43454_DsiCtg00600g00070.1_-1_CDS_4147854094_18568:5e-09,Dendrocalamus_sinicus_Dendrocalamus_sinicus_Dsi05A_28755889_28756381_Dsi05Ag10390.1_1_CDS_4147765051_40223:0.00341641)n37:0.029225)n36:0.00426562,(Ampelocalamus_luodianensis_Alu05Cg09230.1:0.0391573,((Dendrocalamus_sinicus_Dendrocalamus_sinicus_Dsi05B_30876565_30877072_Dsi05Bg10780.1_1_CDS_4147769455_17726:0.0203626,(Dendrocalamus_sinicus_Dendrocalamus_sinicus_Dsi02A_42987966_42988379_Dsi02Ag17660.1_1_CDS_4147713136_39488:0.177442,Dendrocalamus_sinicus_Dendrocalamus_sinicus_Dsi10A_5883542_5885847_Dsi10Ag04140.1_-1_CDS_4147822627_43791:0.144568)n41:0.0564615)n40:0.032874,Dendrocalamus_sinicus_Dendrocalamus_sinicus_Dsi05C_4537010_4537500_Dsi05Cg03780.1_-1_CDS_4147771723_43623:0.0412063)n39:0.00457848)n38:0.0182439)n35:0.030212)n34:0.0122366)n10:0.0180202)n8:0.0176302)n6:0.0226911,((Aristida_adscensionis_H_Aadptg000069l000427.1:0.148941,((Zizania_latifolia_GWHTBFHI005758:0.0336304,Zizania_latifolia_GWHTBFHI012743:0.0431797)n45:0.0511777,(Oryza_sativa_LOC_Os01g56680:0.17783,Leersia_perrieri_LPERR01G28200:0.0860717)n46:0.0451412)n44:0.0653067)n43:0.0252944,((Brachypodium_distachyon_BRADI_2g51480v3:0.078437,Hordeum_spontaneum_WB01_002397_0202611:0.0590462)n48:0.0510577,((Olyra_latifolia_Ola008862:0.0504487,(Dendrocalamus_sinicus_Dendrocalamus_sinicus_Dsi01A_48352059_48352617_Dsi01Ag19570.1_-1_CDS_4147690612_38851:0.0355248,(Ampelocalamus_luodianensis_Alu01Dg21620.2:0.0270387,Ampelocalamus_luodianensis_Alu01Cg18510.2:0.035164)n52:0.00390711)n51:0.00759611)n50:0.0378841,((Stipagrostis_hirtigluma_H_Shi_ptg000050l_000707.1:0.0486555,Eragrostis_curvula_EJB05_16780:0.0560637)n54:0.0222766,(((Eleusine_coracana_ELECO.r07.1AG0035260:0.0222509,Eleusine_coracana_ELECO.r07.1BG0085320:0.00719411)n57:0.0472433,(Phragmites_australis_Phragmites_australis_PaChr1_43670353_43670864_evm.model.PaChr1.2093_1_CDS_4362365573_14754:0.0818297,Phragmites_australis_Phragmites_australis_PaChr2_39228621_39229093_evm.model.PaChr2.2019_1_CDS_4362418991_10294:0.0358569)n58:0.0039841)n56:0.0039375,(Chasmanthium_laxum_Chala.01G236800:0.0200491,((Zea_mays_Zm00001eb151750:0.0548371,Sorghum_bicolor_SORBI_3003G313000:0.029845)n61:0.0155029,(Urochloa_fusta_Urofu.5G143500:0.0371076,(Dichantelium_oligosantes_H_DolKV777466.1000032.1:0.047826,((Echinocloa_haploclada_eh_chr2.3589:0.0182348,(ASEM_AUS1_H_AUS1CM014274.1000759.1:0.018431,ASEM_RSA5_H_RSA5chrom5002658.1:0.00712664)n66:0.0222092)n65:0.0039536,((Setaria_viridis_SEVIR_5G340900v2:0.0298373,(Digitaria_radicosa_Dra05G0127500:0.0103529,(Digitaria_exilis_H_Dex5A-002939.1:0.0123485,Digitaria_exilis_H_Dex5B-002968.1:0.012789)n70:0.0225273)n69:5e-09)n68:0.00788006,(Panicum_hallii_Pahal.5G139000:0.00386216,((Panicum_virgatum_Pavir.5NG522400:0.007663,Panicum_virgatum_Pavir.5NG524100:0.00383684)n73:5e-09,Panicum_virgatum_Pavir.5KG569100:0.014084)n72:0.00156489)n71:0.00378673)n67:0.00402958)n64:0.00500012)n63:0.00302672)n62:0.011812)n60:0.0207945)n59:0.0129905)n55:0.0116427)n53:0.0243249)n49:0.0108524)n47:0.0135304)n42:0.0302006)n5:0.00335562)n2:0.0223077)n0;
```
