## Supplementary Dataset S1 for "Gene turnover and contingency facilitated the repeated evolution of C_4_ photosynthesis in grasses": OG0002346_tree.txt

```
(((Ananas_comosus_H_Ananas_contig12_000823.1:0.0102585,(Tillandsia_fasciculata_H_Tillandsia_CM054936.1_000405.1:0.188995,Tillandsia_fasciculata_H_Tillandsia_CM054936.1_000689.1:0.00280505)n3:0.013964)n2:0.0945194,(Juncus_effusus_H_Juncus_Jeff_scaffold_15_000048.1:0.142791,Carex_scoparia_H_Carex_Csco_scaffold_19_000331.1:0.0786858)n4:0.0687339)n1:0.0386098,((Streptochaeta_angustifolia_strangu_024222:0.0503289,((((Aristida_adscensionis_H_Aadptg000059l000396.1:0.0346055,(Stipagrostis_hirtigluma_H_Shi_ptg000049l_000215.1:0.00609425,Stipagrostis_hirtigluma_H_Shi_ptg000052l_000196.1:0.00166756)n11:0.0300435)n10:0.0180401,((Chasmanthium_laxum_Chala.07G225900:0.0374581,((Phragmites_australis_Phragmites_australis_PaChr9_32555539_32559263_evm.model.PaChr9.1430_1_CDS_4362484843_10516:0.0309425,(((Cenchrus_americanus_H_CamCM007982.2003670.1:0.0348809,Setaria_viridis_SEVIR_3G161000v2:0.0126493)n18:0.00725634,((Panicum_hallii_Pahal.3G191500:0.0172876,(Panicum_virgatum_Pavir.3KG281400:0.00843831,(Panicum_virgatum_Pavir.5KG281300:5e-09,Panicum_virgatum_Pavir.9NG289500:5e-09)n22:0.0119835)n21:0.00614556)n20:0.00355553,((Digitaria_exilis_H_Dex3A-000910.1:0.0125658,Digitaria_exilis_H_Dex3B-000920.1:0.0150421)n24:0.0160448,(ASEM_AUS1_H_AUS1CM014272.1003890.1:0.0533381,(ASEM_RSA5_H_RSA5chrom3001933.1:0.135474,ASEM_RSA5_H_RSA5chrom3003837.1:5e-09)n26:0.014729)n25:0.0185843)n23:0.00453565)n19:0.00243136)n17:0.00123877,Dichantelium_oligosantes_H_DolKV779378.1000001.1:0.0146655)n16:0.0246207)n15:0.00451212,Phragmites_australis_Phragmites_australis_PaChr12_31508148_31511921_evm.model.PaChr12.1515_1_CDS_4362381548_21955:0.0355777)n14:0.00395308)n13:0.00442067,((Eragrostis_curvula_EJB05_58025:0,Eragrostis_curvula_EJB05_36573:0)n28:0.086235,Eleusine_coracana_ELECO.r07.5AG0364360:0.0498943)n27:0.0227999)n12:0.011462)n9:0.0191952,(Olyra_latifolia_Ola028593:0.151506,(Brachypodium_distachyon_BRADI_2g17570v3:0.0335409,(Hordeum_spontaneum_WB01_002205_1561167:0.00197606,Hordeum_vulgareMorex_HORVU.MOREX.r3.1HG0083650:0.00431556)n31:0.0507079)n30:0.0107484)n29:0.0134512)n8:0.0271843,(Pharus_latifolius_Phala.07G206900:0.0035915,Pharus_latifolius_Phala.07G206900.2:0.0052414)n32:0.0429391)n7:0.00583224)n6:0.0150059,((Streptochaeta_angustifolia_strangu_018824:0.082636,(((Zizania_latifolia_GWHTBFHI012393:0.0162373,(Zizania_latifolia_GWHTBFHI005364:5e-09,Zizania_latifolia_GWHTBFHI038342:0.00255283)n38:0.00981148)n37:0.0101463,(Leersia_perrieri_LPERR01G23350:0.0379008,Oryza_sativa_LOC_Os01g49690:0.0267414)n39:0.0127771)n36:0.0274354,((((Ampelocalamus_luodianensis_Alu01Cg23130.1:0.0112722,Dendrocalamus_sinicus_Dendrocalamus_sinicus_Dsi01B_41565260_41569661_Dsi01Bg15010.1_1_CDS_4147697836_11863:0.0154381)n43:0.0016946,((Dendrocalamus_sinicus_Dendrocalamus_sinicus_Dsi01C_21346062_21351587_Dsi01Cg15600.1_-1_CDS_4147705915_11327:0.0218451,Dendrocalamus_sinicus_Dendrocalamus_sinicus_Dsi01A_42009611_42014436_Dsi01Ag16280.1_1_CDS_4147689625_51797:0.00143135)n45:0.00678715,Ampelocalamus_luodianensis_Alu01Dg17660.2:0.0173397)n44:0.0025426)n42:0.00343933,(Olyra_latifolia_Ola006945:0.0406248,(Brachypodium_distachyon_BRADI_2g47100v3:0.0426498,(Hordeum_spontaneum_WB01_001369_0169354:0.00180272,Hordeum_vulgareMorex_HORVU.MOREX.r3.3HG0281440:0.0032337)n48:0.0463667)n47:0.0190959)n46:0.00731749)n41:0.00721034,(((Phragmites_australis_Phragmites_australis_PaChr2_33762581_33767684_evm.model.PaChr2.1630_1_CDS_4362418127_29203:0.0286349,Phragmites_australis_Phragmites_australis_PaChr1_38183971_38188446_evm.model.PaChr1.1734_1_CDS_4362364775_18961:0.0218669)n51:0.00533674,((Stipagrostis_hirtigluma_H_Shi_ptg000050l_002131.1:0.0403621,((Eragrostis_curvula_EJB05_55259:2.646e-06,Eragrostis_curvula_EJB05_17363:0.00244555)n55:0.023765,(Eleusine_coracana_ELECO.r07.1AG0029320:0.00405799,Eleusine_coracana_ELECO.r07.1BG0079500:0.00317996)n56:0.0205103)n54:0.0126556)n53:0.00701982,Aristida_adscensionis_H_Aadptg000101l000669.1:0.0309806)n52:0.00283503)n50:0.00705138,(Chasmanthium_laxum_Chala.01G183500:0.0211621,((Echinocloa_haploclada_eh_chr2.3015:0.016755,((Urochloa_fusta_Urofu.5G207700:0.0144549,(Cenchrus_americanus_H_CamCM007987.2003477.1:0.0115945,(Setaria_viridis_SEVIR_5G281800v2:5e-09,(Setaria_viridis_SEVIR_7G093750v2:6e-09,Setaria_viridis_SEVIR_7G093501v2:0.000477104)n64:0.0134288)n63:0.0114669)n62:0.0139202)n61:0.0065902,(((ASEM_AUS1_H_AUS1CM014274.1004341.1:0.018226,Dichantelium_oligosantes_H_DolKV773929.1000007.1:0.0128626)n67:0.00164659,(Digitaria_radicosa_Dra05G0079500:0.0222819,(Digitaria_exilis_H_Dex5A-001326.1:0.00121836,Digitaria_exilis_H_Dex5B-001338.1:0.00121089)n69:0.016047)n68:0.00614008)n66:0.00123194,(Panicum_hallii_Pahal.5G197400:0.0165725,(Panicum_virgatum_Pavir.5NG455400:0.00475617,Panicum_virgatum_Pavir.5KG486100:0.0153515)n71:0.00559627)n70:0.00936194)n65:0.000138902)n60:0.00445655)n59:0.00918726,(Sorghum_bicolor_SORBI_3003G264200:0.0165539,(Zea_mays_Zm00001eb156210:0.0201448,Zea_mays_Zm00001eb360690:0.0204211)n73:0.00226901)n72:0.00421298)n58:0.00923757)n57:0.0169615)n49:0.0223801)n40:0.0035992)n35:0.0170015)n34:0.00188906,Pharus_latifolius_Phala.03G193400:0.0356312)n33:0.00395902)n5:0.0386098)n0;
```
