## Supplementary Dataset S1 for "Gene turnover and contingency facilitated the repeated evolution of C_4_ photosynthesis in grasses": OG0002347_tree.txt

```
((Juncus_effusus_H_Juncus_Jeff_scaffold_27_000007.1:0.413636,((((Streptochaeta_angustifolia_strangu_033313:0.0606241,(Pharus_latifolius_Phala.05G267600:5e-09,Pharus_latifolius_Phala.05G267600.2:5e-09)n6:0.104625)n5:0.0352822,(Pharus_latifolius_Phala.07G038800:0.0739459,Streptochaeta_angustifolia_strangu_035582:0.101453)n7:0.0173826)n4:0.0223498,(Eragrostis_curvula_EJB05_49570:0.436598,(((((Leersia_perrieri_LPERR05G03920:0.0489326,Oryza_sativa_LOC_Os05g07040:0.0249952)n13:0.0305399,(Zizania_latifolia_GWHTBFHI001112:0.053029,Zizania_latifolia_GWHTBFHI032136:0.0500527)n14:0.0258695)n12:0.0389428,(((Hordeum_spontaneum_WB01_001423_0305137:0,Hordeum_vulgareMorex_HORVU.MOREX.r3.1HG0025550:0,Hordeum_vulgareMorex_HORVU.MOREX.r3.1HG0025550.2:0)n17:0.0661849,Brachypodium_distachyon_BRADI_2g34640v3:0.0721234)n16:0.0325505,(Olyra_latifolia_Ola022553:0.0657229,((Ampelocalamus_luodianensis_Alu09Cg20080.1:0.0257518,Dendrocalamus_sinicus_Dendrocalamus_sinicus_Dsi05C_18006324_18010698_Dsi05Cg10930.1_-1_CDS_4147773868_295:0.0384937)n20:0.016066,((Dendrocalamus_sinicus_Dendrocalamus_sinicus_Dsi05B_4016306_4020371_Dsi05Bg02600.1_-1_CDS_4147767001_835:0.039659,Dendrocalamus_sinicus_Dendrocalamus_sinicus_Dsi05A_3947726_3955533_Dsi05Ag02280.1_-1_CDS_4147762618_35148:0.0339548)n22:0.0067027,Ampelocalamus_luodianensis_Alu05Dg16000.1:0.0379291)n21:0.00421435)n19:0.00585447)n18:0.00808358)n15:0.0121138)n11:0.019656,((Aristida_adscensionis_H_Aadptg000014l000186.1:0.0606885,Stipagrostis_hirtigluma_H_Shi_ptg000053l_000076.1:0.0279395)n24:0.0117461,((((Eragrostis_curvula_EJB05_33405:0.00310088,Eragrostis_curvula_EJB05_33444:0.00319856)n28:0.0586808,(Eleusine_coracana_ELECO.r07.5BG0452110:0.0152388,Eleusine_coracana_ELECO.r07.5AG0403720:0.0136011)n29:0.0602198)n27:0.0269834,(((Urochloa_fusta_Urofu.3G127600:0.0764697,(Dichantelium_oligosantes_H_DolKV775198.1000022.1:0.0472812,((Digitaria_radicosa_Dra03G0106000:0.0247355,(Digitaria_exilis_H_Dex3A-003637.1:0.0154254,Digitaria_exilis_H_Dex3B-003657.1:0.0153842)n36:0.0184379)n35:0.0242371,(Cenchrus_americanus_H_CamCM007982.2002018.1:0.0419097,Setaria_viridis_SEVIR_7G283400v2:0.00717069)n37:0.0152998)n34:0.00259398)n33:0.00465835)n32:0.00530003,((Panicum_hallii_Pahal.3G131300:0.0243858,(Panicum_virgatum_Pavir.3KG184500:0.0281063,Panicum_virgatum_Pavir.J499000:0.0175177)n40:0.0114376)n39:0.0130707,(Echinocloa_haploclada_eh_chr5.1553:0.044876,(ASEM_AUS1_H_AUS1CM014272.1001672.1:0.0271752,ASEM_RSA5_H_RSA5chrom3004155.1:0.00395097)n42:0.0275473)n41:0.00759193)n38:0.00458761)n31:0.0236771,(Sorghum_bicolor_SORBI_3009G056300:0.0240028,(Zea_mays_Zm00001eb282300:0.0338529,Zea_mays_Zm00001eb353930:0.0382585)n44:0.00425094)n43:0.0134807)n30:0.0185813)n26:0.00640054,(Chasmanthium_laxum_Chala.07G052300:0.0358796,(Phragmites_australis_Phragmites_australis_PaChr9_5245348_5249407_evm.model.PaChr9.342_1_CDS_4362485779_21879:0.0571135,Phragmites_australis_Phragmites_australis_PaChr12_3928829_3932597_evm.model.PaChr12.293_1_CDS_4362382400_40467:0.0356233)n46:0.00395814)n45:0.00996222)n25:0.00618689)n23:0.0215174)n10:0.0380011,((Dendrocalamus_sinicus_Dendrocalamus_sinicus_Dsi01A_3385550_3391447_Dsi01Ag02470.3_-1_CDS_4147685482_50657:0.0467995,Olyra_latifolia_Ola029496:0.0581471)n48:0.0319006,(((Phragmites_australis_Phragmites_australis_PaChr1_4886112_4890159_evm.model.PaChr1.354_1_CDS_4362367731_30302:0.0678204,((Sorghum_bicolor_SORBI_3003G062400:0.0229197,Zea_mays_Zm00001eb336130:0.0295227)n53:0.0350918,((Echinocloa_haploclada_eh_chr2.653:0.017825,((((Cenchrus_americanus_H_CamCM007987.2002553.1:0.0388674,Setaria_viridis_SEVIR_5G109200v2:0.0136159)n59:0.0232328,(Chasmanthium_laxum_Chala.08G203400:0.0608383,(ASEM_AUS1_H_AUS1CM014274.1002712.1:0.0175953,(ASEM_RSA5_H_RSA5chrom5004208.1:0.313858,ASEM_RSA5_H_RSA5chrom5004207.1:0.00497948)n62:0.000553276)n61:0.00312303)n60:0.00144446)n58:0.00204741,(Dichantelium_oligosantes_H_DolKV770469.1000024.1:0.0322786,(Digitaria_radicosa_Dra07G0268900:0.0267493,(Digitaria_exilis_H_Dex5A-004331.1:0.017553,Digitaria_exilis_H_Dex5B-000308.1:0.00507283)n65:0.0237195)n64:0.00779348)n63:0.00798073)n57:0.00177776,(Panicum_hallii_Pahal.5G482200:0.011403,(Panicum_virgatum_Pavir.5NG085000:0.0128848,Panicum_virgatum_Pavir.5KG080900:0.0124877)n67:0.0068181)n66:0.0201837)n56:5e-09)n55:0.00512499,Urochloa_fusta_Urofu.5G446400:0.0421484)n54:0.011843)n52:0.0182767)n51:0.010818,(Aristida_adscensionis_H_Aadptg000062l000424.1:0.0499274,Stipagrostis_hirtigluma_H_Shi_ptg000044l_001237.1:0.0573734)n68:0.0203457)n50:0.00871656,(Eragrostis_curvula_EJB05_31392:0.0353892,(Eleusine_coracana_ELECO.r07.1AG0010550:0.0170877,Eleusine_coracana_ELECO.r07.1BG0059060:0.0266569)n70:0.0393239)n69:0.0229665)n49:0.0601183)n47:0.0387144)n9:0.00387144)n8:0.000430161)n3:0.0448656,(Pharus_latifolius_Phala.03G065300.2:0.183093,(Ananas_comosus_H_Ananas_contig14_000115.1:0.0215539,Tillandsia_fasciculata_H_Tillandsia_CM054938.1_000108.1:0.0442995)n72:0.129402)n71:0.0493218)n2:0.0054802)n1:0.0344074,Carex_scoparia_H_Carex_Csco_scaffold_17_000403.1:0.331323)n0;
```
