## Supplementary Dataset S1 for "Gene turnover and contingency facilitated the repeated evolution of C_4_ photosynthesis in grasses": OG0002348_tree.txt

```
(((((Brachypodium_distachyon_BRADI_5g13530v3:0.159995,Hordeum_spontaneum_WB01_000027_0854818:0.101199)n4:0.0591978,((Olyra_latifolia_Ola024858:0.0227905,(Olyra_latifolia_scaffold40_1590837_1592485_+:0.00955523,(Olyra_latifolia_Ola022082:0.0582039,Olyra_latifolia_Ola031489:0.155523)n8:0.00581743)n7:0.0272737)n6:0.066394,((Zizania_latifolia_GWHTBFHI019290:0.139168,((Leersia_perrieri_LPERR04G12930:0.0731023,Leersia_perrieri_LPERR04G12940:0.0610229)n12:0.0971261,(Oryza_sativa_LOC_Os04g40460:0.0550268,Oryza_sativa_LOC_Os04g40470:0.028981)n13:0.0478223)n11:0.069197)n10:0.0573098,(Olyra_latifolia_Ola021921:0.0556703,Olyra_latifolia_Ola035946:0.0439365)n14:0.531602)n9:0.0119964)n5:0.00133293)n3:0.0204359,((Dendrocalamus_sinicus_Dendrocalamus_sinicus_Dsi04B_28166722_28168354_Dsi04Bg07020.1_-1_CDS_4147754965_48071:0.0106451,Dendrocalamus_sinicus_Dendrocalamus_sinicus_Dsi04B_28176765_28178555_Dsi04Bg07030.1_-1_CDS_4147754968_49760:0.0194839)n16:0.045788,(Ampelocalamus_luodianensis_Alu04Cg11550.1:0.0414896,Ampelocalamus_luodianensis_Alu04Dg12070.1:0.0454872)n17:0.00505413)n15:0.0123376)n2:0.0200694,(((Phragmites_australis_Phragmites_australis_PaChr7_12321496_12322800_evm.model.PaChr7.1027_1_CDS_4362473268_27291:0.1053,Chasmanthium_laxum_Chala.06G141200:0.0690501)n20:0.0308427,(Sorghum_bicolor_SORBI_3006G121800:0.126991,((Digitaria_radicosa_Dra07G0104000:0.0992673,(Digitaria_exilis_H_Dex7A-002257.1:0.0437178,Digitaria_exilis_H_Dex7B-002301.1:0.0442704)n24:0.0549061)n23:0.0553715,(Eragrostis_curvula_EJB05_56108:0.235243,(((ASEM_AUS1_H_AUS1CM014276.1000898.1:0.0183624,ASEM_RSA5_H_RSA5chrom6000112.1:0.0114391)n28:0.0675809,(Dichantelium_oligosantes_H_DolKV775087.1000008.1:0.112604,Dichantelium_oligosantes_H_DolKV775087.1000009.1:0.0526331)n29:0.00584813)n27:0.0172921,((Urochloa_fusta_Urofu.7G168500:0.0574506,(Cenchrus_americanus_H_CamCM007984.2003280.1:0.077988,Cenchrus_americanus_H_CamCM007984.2003279.1:0.133487)n32:0.0148319)n31:0.0353155,Echinocloa_haploclada_eh_chr9.1627:0.102358)n30:0.0128337)n26:0.00738776)n25:0.00803006)n22:0.0282854)n21:0.034556)n19:0.020347,((Eragrostis_curvula_EJB05_56107:0.208258,(Stipagrostis_hirtigluma_H_Shi_ptg000016l_002351.1:0.1139,(Aristida_adscensionis_H_Aadptg000026l000016.1:0.0980054,(Aristida_adscensionis_H_Aadptg000028l000541.1:0.144691,(Aristida_adscensionis_H_Aadptg000026l000010.1:0.0709457,Aristida_adscensionis_H_Aadptg000026l000011.1:0.0992261)n38:0.0764081)n37:0.0286324)n36:0.0436147)n35:0.0209632)n34:0.00890954,(Eragrostis_curvula_EJB05_56110:0.204421,((((Stipagrostis_hirtigluma_H_Shi_ptg000016l_002350.1:0.0585255,Stipagrostis_hirtigluma_H_Shi_ptg000016l_002349.1:0.0597448)n43:0.0321791,(Aristida_adscensionis_H_Aadptg000026l000012.1:0.131988,(Aristida_adscensionis_H_Aadptg000026l000008.1:0.0893401,Aristida_adscensionis_H_Aadptg000026l000009.1:0.0594933)n45:0.0382138)n44:0.00424598)n42:0.0199962,(Phragmites_australis_Phragmites_australis_PaChr7_12328128_12329772_evm.model.PaChr7.1028_1_CDS_4362473270_28129:0.0823152,((((Zea_mays_Zm00001eb079490:0.0788728,(Sorghum_bicolor_SORBI_3006G122000:0.0643366,Sorghum_bicolor_SORBI_3006G121500:0.0357861)n51:0.0190343)n50:0.039727,(Dichantelium_oligosantes_H_DolKV775087.1000011.1:0.0715768,((Echinocloa_haploclada_eh_chr9.1625:0.0555816,(ASEM_RSA5_H_RSA5chrom7002846.1:0.0110314,(ASEM_AUS1_H_AUS1CM014276.1002581.1:0.00330525,(ASEM_AUS1_H_AUS1CM014276.1002509.1:0.00180093,ASEM_AUS1_H_AUS1CM014272.1001677.1:5e-09)n57:0.181732)n56:0.013098)n55:0.0416155)n54:0.0119263,((Urochloa_fusta_Urofu.7G168200:0.0728546,(Cenchrus_americanus_H_CamCM007984.2003282.1:0.0717456,Setaria_viridis_SEVIR_7G149500v2:0.0437045)n60:0.0264052)n59:0.011565,((Digitaria_radicosa_Dra07G0103800:0.0631305,(Digitaria_exilis_H_Dex7A-002259.1:0.0170975,Digitaria_exilis_H_Dex7B-002303.1:0.0180383)n63:0.0696499)n62:0.0478222,(Panicum_hallii_Pahal.7G191600:0.0523925,Panicum_virgatum_Pavir.7NG231200:0.0417822)n64:0.0332376)n61:0.0148149)n58:0.0194371)n53:0.0195028)n52:0.0344838)n49:0.0464891,Eleusine_coracana_ELECO.r07.4BG0344600:0.268916)n48:0.02137,(Chasmanthium_laxum_Chala.06G141100:0.148846,Chasmanthium_laxum_Chala.06G141000:0.0665065)n65:0.00738961)n47:0.0165249)n46:0.0215036)n41:0.0165702,(Sorghum_bicolor_SORBI_3006G121600:0.113405,(Urochloa_fusta_Urofu.7G168300:0.113038,(ASEM_AUS1_H_AUS1CM014276.1000901.1:0.0182856,ASEM_RSA5_H_RSA5chrom7002845.1:0.020554)n68:0.0729246)n67:0.0250163)n66:0.0596873)n40:0.00663192)n39:0.0127241)n33:0.0230761)n18:0.032452)n1:0.0322646,((Pharus_latifolius_Phala.06G139200.2:0.00398726,(Pharus_latifolius_Phala.06G139200.3:0.00696974,Pharus_latifolius_Phala.06G139200:5e-09)n71:0.00119822)n70:0.16014,(Streptochaeta_angustifolia_strangu_022333:0.651518,(Streptochaeta_angustifolia_strangu_007091:0.0686117,Streptochaeta_angustifolia_strangu_007092:0.0650987)n73:0.0959552)n72:0.0106617)n69:0.0435587)n0;
```
