## Supplementary Dataset S1 for "Gene turnover and contingency facilitated the repeated evolution of C_4_ photosynthesis in grasses": OG0002349_tree.txt

```
((Streptochaeta_angustifolia_strangu_008326:0.136988,Pharus_latifolius_Phala.07G188500:0.108742)n1:0.0338292,((Pharus_latifolius_Phala.03G224700.3:5e-09,(Pharus_latifolius_Phala.03G224700.2:5e-09,Pharus_latifolius_Phala.03G224700:5e-09)n4:5e-09)n3:0.156126,(((Streptochaeta_angustifolia_strangu_009658:0.907322,Streptochaeta_angustifolia_strangu_011006:0.462419)n7:0.0961149,(((((Sorghum_bicolor_SORBI_3009G200900:0.0993433,((Digitaria_radicosa_Dra03G0171400:0.0500013,((Digitaria_exilis_H_Dex3A-003273.1:0,Digitaria_exilis_H_Dex3A-000994.1:0)n16:0.0231611,Digitaria_exilis_H_Dex3B-001000.1:0.0213161)n15:0.0159644)n14:0.0452514,((((Cenchrus_americanus_H_CamCM007982.2003752.1:0.0580433,Setaria_viridis_SEVIR_3G180300v2:0.0256045)n20:0.0111191,(Dichantelium_oligosantes_H_DolKV778743.1000005.1:0.0590358,(Urochloa_fusta_Urofu.3G209400:0.0535546,(ASEM_AUS1_H_AUS1CM014272.1001718.1:0.0402098,Dichantelium_oligosantes_H_DolKV778743.1000006.1:0.0811142)n23:0.0265409)n22:0.0159176)n21:0.00176862)n19:0.01016,(Panicum_hallii_Pahal.3G210900:0.0355339,((Panicum_virgatum_Pavir.3KG348300:5e-09,Panicum_virgatum_Pavir.3KG342400:5e-09)n26:0.0568552,Panicum_virgatum_Pavir.5NG199800:0.0380748)n25:0.0153207)n24:0.0351317)n18:0.0132084,Echinocloa_haploclada_eh_chr5.2318:0.0331771)n17:0.00691523)n13:0.0234941)n12:0.0289542,((Eragrostis_curvula_EJB05_36774:0.0990491,(Eleusine_coracana_ELECO.r07.5BG0414100:0.0657673,Eleusine_coracana_ELECO.r07.5AG0366330:0.0340252)n29:0.0588763)n28:0.0391568,((Aristida_adscensionis_H_Aadptg000055l000181.1:0.103958,(Stipagrostis_hirtigluma_H_Shi_ptg000049l_001910.1:0.0253122,Stipagrostis_hirtigluma_H_Shi_ptg000052l_001147.1:0.0265084)n32:0.0243738)n31:0.032691,(Phragmites_australis_Phragmites_australis_PaChr12_30279411_30281921_evm.model.PaChr12.1375_1_CDS_4362381236_18175:0.0698516,Chasmanthium_laxum_Chala.07G209100:0.0540282)n33:0.0181946)n30:0.0115772)n27:0.0254537)n11:0.0224104,(Hordeum_spontaneum_WB01_004632_0448500:0,Hordeum_vulgareMorex_HORVU.MOREX.r3.1HG0077120:0)n34:0.200008)n10:0.0110608,(Zizania_latifolia_GWHTBFHI000358:0.0828879,(Leersia_perrieri_LPERR05G18930:0.11257,Oryza_sativa_LOC_Os05g44300:0.0738938)n36:0.0491959)n35:0.0442669)n9:0.0152337,(Olyra_latifolia_Ola028787:0.105306,(Ampelocalamus_luodianensis_Alu05Dg04380.2:0.0426692,Dendrocalamus_sinicus_Dendrocalamus_sinicus_Dsi05B_32147183_32149378_Dsi05Bg11730.1_1_CDS_4147769740_7599:0.0499776)n38:0.0186033)n37:0.0118581)n8:0.0691566)n6:0.0154697,(((Olyra_latifolia_scaffold100_219320_221681_-:0.0766878,((Dendrocalamus_sinicus_Dendrocalamus_sinicus_Dsi01B_45872078_45874140_Dsi01Bg17060.1_1_CDS_4147698451_16929:0.0353387,Ampelocalamus_luodianensis_Alu01Dg20340.2:0.038183)n43:0.00497472,(Dendrocalamus_sinicus_Dendrocalamus_sinicus_Dsi01A_45916198_45917922_Dsi01Ag18200.1_1_CDS_4147690201_34909:0.0438047,Ampelocalamus_luodianensis_Alu01Cg20240.2:0.0329114)n44:0.00365682)n42:0.0135647)n41:0.00967238,((Zizania_latifolia_GWHTBFHI012606:0.0646482,(Leersia_perrieri_LPERR01G26290:0.061475,Oryza_sativa_LOC_Os01g54340:0.0339517)n47:0.0107033)n46:0.0196232,(Brachypodium_distachyon_BRADI_2g49690v3:0.0885339,(Hordeum_spontaneum_WB01_004805_0306580:0.00186154,Hordeum_vulgareMorex_HORVU.MOREX.r3.3HG0288470:0.00562774)n49:0.0818778)n48:0.0782379)n45:0.0110953)n40:0.00993883,((Phragmites_australis_Phragmites_australis_PaChr2_37247530_37249287_evm.model.PaChr2.1863_1_CDS_4362418643_33834:0.087605,Phragmites_australis_Phragmites_australis_PaChr1_41806685_41808638_evm.model.PaChr1.1953_1_CDS_4362365261_10959:0.0722679)n51:0.0151329,(((Eragrostis_curvula_EJB05_16995:0.0569256,(Eleusine_coracana_ELECO.r07.1AG0033020:0.0253243,Eleusine_coracana_ELECO.r07.1BG0083130:0.0357773)n55:0.0507694)n54:0.0271433,(Aristida_adscensionis_H_Aadptg000069l000109.1:0.116008,Stipagrostis_hirtigluma_H_Shi_ptg000050l_002355.1:0.0559703)n56:0.0347354)n53:0.0129985,(Chasmanthium_laxum_Chala.01G216900:0.0619109,((Zea_mays_Zm00001eb153020:0.063127,Sorghum_bicolor_SORBI_3003G293900:0.0544689)n59:0.0384478,(((Panicum_hallii_Pahal.5G161400:0.0200038,(Panicum_virgatum_Pavir.5NG494200:0.0191061,Panicum_virgatum_Pavir.5KG537600:0.0471571)n63:0.00943542)n62:0.0280943,Urochloa_fusta_Urofu.5G165400:0.0529509)n61:0.013083,((Dichantelium_oligosantes_H_DolKV779342.1000002.1:0.0749338,(ASEM_RSA5_H_RSA5chrom5002978.1:0.0137347,((ASEM_AUS1_H_AUS1CM014274.1000894.1:5e-09,ASEM_AUS1_H_AUS1CM014274.1002617.1:0.0132276)n68:0.00455217,ASEM_AUS1_H_AUS1CM014277.1002872.1:0.113399)n67:0.00769893)n66:0.0439631)n65:0.0174391,((Cenchrus_americanus_H_CamCM007987.2003690.1:0.0650146,Setaria_viridis_SEVIR_5G319100v2:0.00701179)n70:0.0212707,(Echinocloa_haploclada_eh_chr2.3395:0.0416602,(Digitaria_radicosa_Dra05G0109000:0.0424748,(Digitaria_exilis_H_Dex5A-001526.1:0.0404432,Digitaria_exilis_H_Dex5B-001541.1:0.0358812)n73:0.0309208)n72:0.0174988)n71:0.00673135)n69:0.00642085)n64:0.0034427)n60:0.0214728)n58:0.0168997)n57:0.0146975)n52:0.00552789)n50:0.0350502)n39:0.0544879)n5:0.00605421)n2:0.0383807)n0;
```
