## Supplementary Dataset S1 for "Gene turnover and contingency facilitated the repeated evolution of C_4_ photosynthesis in grasses": OG0002350_tree.txt

```
((Streptochaeta_angustifolia_strangu_033689:0.054625,((Pharus_latifolius_Phala.03G249700:5e-09,Pharus_latifolius_Phala.03G249700.2:5e-09)n3:0.051829,(((Aristida_adscensionis_H_Aadptg000069l000218.1:0.0445159,Stipagrostis_hirtigluma_H_Shi_ptg000050l_002470.1:0.0249598)n6:0.0261417,(((Chasmanthium_laxum_Chala.01G240800:0.0226254,((Sorghum_bicolor_SORBI_3003G316850:0.0110887,Zea_mays_Zm00001eb151480:0.0236771)n11:0.0227503,(Dichantelium_oligosantes_H_DolKV778087.1000009.1:0.0200916,(((((Panicum_hallii_Pahal.5G134900:0.00797269,(Panicum_virgatum_Pavir.5KG572400:0.0137505,Panicum_virgatum_Pavir.5NG529600:0.00866987)n18:0.00558161)n17:0.00468999,Urochloa_fusta_Urofu.5G139300:0.0306841)n16:0.00127297,(Cenchrus_americanus_H_CamCM007987.2003787.1:0.015833,Setaria_viridis_SEVIR_5G344500v2:0.00557543)n19:0.00648342)n15:0.00196624,Echinocloa_haploclada_eh_chr2.3634:0.0186341)n14:0.00277533,((ASEM_AUS1_H_AUS1CM014274.1004743.1:0.0230111,ASEM_RSA5_H_RSA5chrom5003093.1:5e-09)n21:0.020354,(Digitaria_radicosa_Dra05G0130800:0.0113889,(Digitaria_exilis_H_Dex5A-001640.1:0.00123,Digitaria_exilis_H_Dex5B-001657.1:0.00495555)n23:0.00764213)n22:0.0211208)n20:0.00578896)n13:0.00274047)n12:0.0161915)n10:0.00953361)n9:0.00767605,(Phragmites_australis_Phragmites_australis_PaChr1_44079325_44085882_evm.model.PaChr1.2121_1_CDS_4362365637_41671:0.0175534,Phragmites_australis_Phragmites_australis_PaChr2_39592697_39597915_evm.model.PaChr2.2047_1_CDS_4362419053_36367:0.0224775)n24:0.0024975)n8:0.00271019,(Eragrostis_curvula_EJB05_16754:0.0424268,(Eleusine_coracana_ELECO.r07.1AG0035740:0.00897932,Eleusine_coracana_ELECO.r07.1BG0085770:0.00762957)n26:0.0519817)n25:0.0256116)n7:0.0104014)n5:0.0190719,((Oryza_sativa_LOC_Os01g57220:0.0348273,(Zizania_latifolia_GWHTBFHI005788:0.0265922,Zizania_latifolia_GWHTBFHI012767:0.0177972)n29:0.0153081)n28:0.0269159,(((Hordeum_spontaneum_WB01_010492_0161125:0,Hordeum_vulgareMorex_HORVU.MOREX.r3.3HG0293560:0)n32:0.0626329,Brachypodium_distachyon_BRADI_2g51770v3:0.0477012)n31:0.0442021,((Ampelocalamus_luodianensis_Alu01Cg18200.2:0.0101133,Dendrocalamus_sinicus_Dendrocalamus_sinicus_Dsi01C_16651819_16656865_Dsi01Cg12080.1_-1_CDS_4147704859_42276:0.0148572)n34:0.00738738,((Dendrocalamus_sinicus_Dendrocalamus_sinicus_Dsi01A_48915371_48920966_Dsi01Ag19820.1_1_CDS_4147690687_24218:0.00394587,Dendrocalamus_sinicus_Dendrocalamus_sinicus_Dsi01A_49065315_49070923_Dsi01Ag19880.1_1_CDS_4147690705_34347:5e-09)n36:0.0222158,Ampelocalamus_luodianensis_Alu01Dg21930.2:0.0150254)n35:0.00166949)n33:0.0036882)n30:0.00721233)n27:0.0102223)n4:0.0238192)n2:0.0171486)n1:0.00773139,(Streptochaeta_angustifolia_strangu_007044:0.0461844,(((Olyra_latifolia_Ola035272:0.0400826,((Dendrocalamus_sinicus_Dendrocalamus_sinicus_Dsi05A_28578756_28585406_Dsi05Ag10280.1_-1_CDS_4147765018_21650:0.0234666,Ampelocalamus_luodianensis_Alu05Dg05310.2:0.0180393)n42:0.00478956,(Dendrocalamus_sinicus_Dendrocalamus_sinicus_Dsi05B_30692377_30699438_Dsi05Bg10630.1_-1_CDS_4147769410_49245:0.0159242,Ampelocalamus_luodianensis_Alu05Cg09420.1:0.0137585)n43:0.00152872)n41:0.00467367)n40:0.00842576,((Brachypodium_distachyon_BRADI_2g20570v3:0.0465431,(Hordeum_spontaneum_WB01_011268_0121806:0.00135863,Hordeum_vulgareMorex_HORVU.MOREX.r3.1HG0067250:0.00118625)n46:0.0570714)n45:0.0326524,((Zizania_latifolia_GWHTBFHI000424:0.0171399,Zizania_latifolia_GWHTBFHI031593:0.0231826)n48:0.0164356,(Leersia_perrieri_LPERR05G17880:0.0347379,Oryza_sativa_LOC_Os05g42330:0.02697)n49:0.00922553)n47:0.0256218)n44:0.00681499)n39:0.0114482,((Eragrostis_curvula_EJB05_36267:0.0532654,(Eleusine_coracana_ELECO.r07.5BG0415160:0.0110879,Eleusine_coracana_ELECO.r07.5AG0367560:0.00398371)n52:0.035762)n51:0.0153201,((Aristida_adscensionis_H_Aadptg000107l000049.1:0.0394113,(Stipagrostis_hirtigluma_H_Shi_ptg000049l_000340.1:0.00376019,Stipagrostis_hirtigluma_H_Shi_ptg000052l_000336.1:0.00500668)n55:0.0373148)n54:0.0110157,((Phragmites_australis_Phragmites_australis_PaChr12_29404416_29409146_evm.model.PaChr12.1291_1_CDS_4362381050_24889:0.0152438,Phragmites_australis_Phragmites_australis_PaChr9_30374345_30379136_evm.model.PaChr9.1231_1_CDS_4362484401_37005:0.0192228)n57:0.00396731,(Chasmanthium_laxum_Chala.07G199200:0.0335613,((Echinocloa_haploclada_eh_chr5.2442:0.0277353,((ASEM_AUS1_H_AUS1CM014272.1001792.1:0.00628247,ASEM_RSA5_H_RSA5chrom3004261.1:0.00372056)n62:0.0180611,(Dichantelium_oligosantes_H_DolKV769028.1000002.1:0.0183192,(Urochloa_fusta_Urofu.3G221400:0.0177225,((Panicum_hallii_Pahal.3G223100:0.0111089,(Panicum_virgatum_Pavir.3KG366300:0.00496221,Panicum_virgatum_Pavir.3NG079500:0.00872001)n67:0.0087642)n66:0.0062993,((Cenchrus_americanus_H_CamCM007982.2003793.1:0.0139852,Setaria_viridis_SEVIR_3G192300v2:0.00889406)n69:0.00868736,(Digitaria_radicosa_Dra03G0181400:0.014815,(Digitaria_exilis_H_Dex3A-001040.1:5e-09,Digitaria_exilis_H_Dex3B-001045.1:0.00249788)n71:0.0166316)n70:0.0202618)n68:0.00157052)n65:0.00258296)n64:0.00343087)n63:0.00400873)n61:0.00247693)n60:0.0164238,(Sorghum_bicolor_SORBI_3009G189200:0.00814985,(Zea_mays_Zm00001eb352800:0.0206631,Zea_mays_Zm00001eb292060:0.0118769)n73:0.00131966)n72:0.00562959)n59:0.00894371)n58:0.0103101)n56:0.00924017)n53:0.00898263)n50:0.0257285)n38:0.0520628)n37:0.00773139)n0;
```
