## Supplementary Dataset S1 for "Gene turnover and contingency facilitated the repeated evolution of C_4_ photosynthesis in grasses": OG0002351_tree.txt

```
(((Ampelocalamus_luodianensis_Alu05Dg18970.1:0.0507381,Dendrocalamus_sinicus_Dendrocalamus_sinicus_Dsi05B_228473_230312_Dsi05Bg00080.1_-1_CDS_4147766245_30094:0.0524663)n2:0.0809784,(Oryza_sativa_LOC_Os05g01580:0.327314,(Brachypodium_distachyon_BRADI_2g52977v3:0.190351,((Hordeum_spontaneum_WB01_001129_0098212:0.00354055,Hordeum_vulgareMorex_HORVU.MOREX.r3.2HG0203240:0.00355112)n6:0.0893596,(Hordeum_spontaneum_WB01_003977_1101175:0.0011551,Hordeum_vulgareMorex_HORVU.MOREX.r3.3HG0296010:5e-09)n7:0.0748432)n5:0.0671352)n4:0.0729275)n3:0.0236317)n1:0.0206523,(((Chasmanthium_laxum_Chala.07G014300:0.0955643,((((Sorghum_bicolor_SORBI_3009G006300:0.125061,Sorghum_bicolor_SORBI_3009G006400:0.0623068)n14:0.025648,((Zea_mays_Zm00001eb356070:0.0843838,Zea_mays_Zm00001eb267230:0.0801227)n16:0.166441,Zea_mays_Zm00001eb267210:0.0866842)n15:0.0392118)n13:0.0292425,(((ASEM_AUS1_H_AUS1CM014272.1003141.1:0.0115369,ASEM_RSA5_H_RSA5scaff126000006.1:0.0129958)n19:0.052005,(Dichantelium_oligosantes_H_DolKV779687.1000005.1:0.0660417,(((Urochloa_fusta_Urofu.3G087000:0.0429842,(Cenchrus_americanus_H_CamCM007982.2002227.1:0.0612062,Setaria_viridis_SEVIR_3G069900v2:0.0276172)n24:0.0310836)n23:0.006503,(Digitaria_exilis_H_Dex3A-003866.1:0.0179469,Digitaria_exilis_H_Dex3B-003867.1:0.0203309)n25:0.0642658)n22:0.00731072,(Panicum_hallii_Pahal.3G087900:0.033531,(Panicum_virgatum_Pavir.3KG096400:0.0343158,Panicum_virgatum_Pavir.6NG148700:0.0396828)n27:0.0044092)n26:0.00724459)n21:0.0101575)n20:0.00465957)n18:0.0141577,(Panicum_virgatum_Pavir.7NG026100:0.149543,Panicum_virgatum_Pavir.7NG066900:0.0846505)n28:0.0927336)n17:0.0103037)n12:0.0412283,Echinocloa_haploclada_eh_chr5.1130:0.0545146)n11:0.0196658)n10:0.039682,((Aristida_adscensionis_H_Aadptg000042l000158.1:0.0820235,(Stipagrostis_hirtigluma_H_Shi_ptg000045l_000112.1:0.030765,Stipagrostis_hirtigluma_H_Shi_ptg000049l_001207.1:0.0793751)n31:0.0496292)n30:0.0515495,(Eragrostis_curvula_EJB05_34483:0.105072,(Eleusine_coracana_ELECO.r07.5BG0456790:0.0728373,Eleusine_coracana_ELECO.r07.5AG0408450:0.0942584)n33:0.0501581)n32:0.0577112)n29:0.0227312)n9:0.051375,((((Cenchrus_americanus_H_CamCM007983.2004272.1:0.0920443,((Digitaria_radicosa_Dra09G0136900:0.0298791,(Digitaria_exilis_H_Dex9A-004504.1:0.0211462,Digitaria_exilis_H_Dex9B-004370.1:0.0109924)n40:0.0244414)n39:0.0760651,(ASEM_AUS1_H_AUS1CM014278.1000262.1:0.013122,ASEM_RSA5_H_RSA5chrom9001671.1:0.0131633)n41:0.0540949)n38:0.0108913)n37:0.0917845,(Aristida_adscensionis_H_Aadptg000031l000121.1:0.120959,((Stipagrostis_hirtigluma_H_Shi_ptg000046l_000703.1:0.177153,(Stipagrostis_hirtigluma_H_Shi_ptg000025l_002416.1:0.0134641,Stipagrostis_hirtigluma_H_Shi_ptg000046l_000702.1:0.00675837)n45:0.0632817)n44:0.0562933,Stipagrostis_hirtigluma_H_Shi_ptg000046l_000704.1:0.0877324)n43:0.00974804)n42:0.0498966)n36:0.0477222,(Urochloa_fusta_Urofu.3G086800:0.136285,((Eragrostis_curvula_EJB05_27658:0.194515,Eragrostis_curvula_EJB05_27741:0.1591)n48:0.0930168,Eragrostis_curvula_EJB05_37331:0.319817)n47:0.0355353)n46:0.0677539)n35:0.0279678,(((Eleusine_coracana_ELECO.r07.5BG0456780:0.130152,((Aristida_adscensionis_H_Aadptg000042l000156.1:0.124094,(Eragrostis_curvula_EJB05_34491:0.278802,(Stipagrostis_hirtigluma_H_Shi_ptg000045l_000110.1:0.0042623,Stipagrostis_hirtigluma_H_Shi_ptg000049l_001205.1:0.0019975)n55:0.0684581)n54:0.0460647)n53:0.0596012,(Eragrostis_curvula_EJB05_34485:0.0679388,Eragrostis_curvula_EJB05_34484:0.0479826)n56:0.0413218)n52:0.00459132)n51:0.0702247,(Aristida_adscensionis_H_Aadptg000042l000157.1:0.089831,(Stipagrostis_hirtigluma_H_Shi_ptg000045l_000111.1:0.00654681,Stipagrostis_hirtigluma_H_Shi_ptg000049l_001206.1:0.00557514)n58:0.0715889)n57:0.0467885)n50:0.0150166,((Chasmanthium_laxum_Chala.07G014400:0.0669493,(Zea_mays_Zm00001eb356010:0.110451,Sorghum_bicolor_SORBI_3009G006500:0.0596087)n61:0.0632823)n60:0.0262395,((Dichantelium_oligosantes_H_DolKV779687.1000004.1:0.0524487,(ASEM_AUS1_H_AUS1CM014272.1003140.1:0.0136592,ASEM_RSA5_H_RSA5scaff126000005.1:0.0157471)n64:0.0466598)n63:0.00898484,((Panicum_hallii_Pahal.3G088000:0.0328147,(Panicum_virgatum_Pavir.3KG096500:0.0239049,Panicum_virgatum_Pavir.6NG148600:0.025227)n67:0.00482026)n66:0.0296756,(Echinocloa_haploclada_eh_chr5.1132:0.072485,((Digitaria_radicosa_Dra03G0070100:0.0662152,(Digitaria_exilis_H_Dex3A-003865.1:0.0148598,Digitaria_exilis_H_Dex3B-003866.1:0.0073854)n71:0.0586108)n70:0.039814,(Urochloa_fusta_Urofu.3G087100:0.0737261,(Cenchrus_americanus_H_CamCM007982.2002226.1:0.0548303,Setaria_viridis_SEVIR_3G069800v2:0.0166672)n73:0.0282136)n72:0.0139583)n69:0.0207551)n68:0.013743)n65:0.00890997)n62:0.0188626)n59:0.0562267)n49:0.0408556)n34:0.0187171)n8:0.0206523)n0;
```
