## Supplementary Dataset S1 for "Gene turnover and contingency facilitated the repeated evolution of C_4_ photosynthesis in grasses": OG0002352_tree.txt

```
((Carex_scoparia_H_Carex_Csco_scaffold_11_000431.1:0.3403,(Ananas_comosus_H_Ananas_contig5_001328.1:0.0351915,Tillandsia_fasciculata_H_Tillandsia_CM054930.1_000691.1:0.0752015)n2:0.177733)n1:0.0577771,(((((Zizania_latifolia_GWHTBFHI011784:0.113197,(Leersia_perrieri_LPERR01G11000:0.127586,Oryza_sativa_LOC_Os01g18400:0.0870799)n8:0.0620465)n7:0.0442523,(Brachypodium_distachyon_BRADI_2g11140v3:0.151767,(Hordeum_spontaneum_WB01_002913_0084135:0.00366159,Hordeum_vulgareMorex_HORVU.MOREX.r3.3HG0244120:0.0109402)n10:0.102336)n9:0.0731873)n6:0.0277001,((Phragmites_australis_Phragmites_australis_PaChr1_12115135_12116050_evm.model.PaChr1.784_1_CDS_4362368685_6757:0.0692442,(Chasmanthium_laxum_Chala.08G139500:0.0888174,(((Aristida_adscensionis_H_Aadptg000058l000536.1:0.0850739,(Stipagrostis_hirtigluma_H_Shi_ptg000044l_000186.1:0.00586801,Stipagrostis_hirtigluma_H_Shi_ptg000070l_000043.1:0.0329742)n17:0.0585112)n16:0.0340243,((Echinocloa_haploclada_eh_chr2.1492:0.0734336,(((Panicum_hallii_Pahal.5G403900:0.0139498,(Panicum_virgatum_Pavir.5NG206400:0.026151,Panicum_virgatum_Pavir.5KG649800:0.0243642)n23:0.0245861)n22:0.0399562,((ASEM_AUS1_H_AUS1CM014274.1001910.1:0.0212168,(ASEM_RSA5_H_RSA5chrom5000660.1:0.0121293,ASEM_RSA5_H_RSA5chrom5000662.1:0.0130554)n26:0.00730007)n25:0.0511382,(Dichantelium_oligosantes_H_DolKV779386.1000004.1:0.0497457,(Cenchrus_americanus_H_CamCM007987.2001559.1:0.0402973,Setaria_viridis_SEVIR_5G031800v2:0.0327642)n28:0.0215934)n27:0.00468837)n24:0.00935189)n21:0.0106179,(Digitaria_exilis_H_Dex5A-003853.1:0.0289132,Digitaria_exilis_H_Dex5B-003871.1:0.0836651)n29:0.0746143)n20:0.00964235)n19:0.0125931,(Sorghum_bicolor_SORBI_3003G137600:0.0382145,(Zea_mays_Zm00001eb332350:0.00570994,(Zea_mays_Zm00001eb270450:0.0754182,Zea_mays_Zm00001eb270440:1e-08)n32:0.0446013)n31:0.0785565)n30:0.034475)n18:0.0284292)n15:0.00993709,((Eleusine_coracana_ELECO.r07.1AG0013510:0.0439392,Eleusine_coracana_ELECO.r07.1BG0062250:0.0142546)n34:0.0691083,Eragrostis_curvula_EJB05_30973:0.162226)n33:0.0337342)n14:0.0159768)n13:0.0172177)n12:0.0651522,(Dendrocalamus_sinicus_Dendrocalamus_sinicus_Dsi08C_2817767_2818799_Dsi08Cg02330.1_-1_CDS_4147808668_31922:0.0869688,Olyra_latifolia_Ola034835:0.0724763)n35:0.0555677)n11:0.0471179)n5:0.0568027,(Brachypodium_distachyon_BRADI_2g36780v3:0.293202,((Zizania_latifolia_GWHTBFHI032244:0.0996266,(Leersia_perrieri_LPERR05G02330:0.207438,Oryza_sativa_LOC_Os05g04690:0.113385)n39:0.0785985)n38:0.0795711,(((Hordeum_spontaneum_WB01_001224_0277455:0,Hordeum_vulgareMorex_HORVU.MOREX.r3.1HG0018250:0)n42:0.1875,(Olyra_latifolia_Ola022161:0.117892,(Ampelocalamus_luodianensis_Alu05Dg17180.2:0.0973398,Dendrocalamus_sinicus_Dendrocalamus_sinicus_Dsi05B_2376591_2377711_Dsi05Bg01670.1_1_CDS_4147766722_14341:0.0902896)n44:0.0321508)n43:0.0363235)n41:0.0261063,((Eragrostis_curvula_EJB05_34005:0.0353069,Eragrostis_curvula_EJB05_33992:0.0271977)n46:0.107932,(((Stipagrostis_hirtigluma_H_Shi_ptg000089l_000126.1:0.0667141,(Stipagrostis_hirtigluma_H_Shi_ptg000089l_000125.1:0.0523811,Stipagrostis_hirtigluma_H_Shi_ptg000053l_000460.1:0.0167742)n50:0.0251864)n49:0.0902492,(Chasmanthium_laxum_Chala.07G035900:0.0913863,(Phragmites_australis_Phragmites_australis_PaChr9_3173533_3184207_evm.model.PaChr9.218_1_CDS_4362485503_33214:0.164231,Phragmites_australis_Phragmites_australis_PaChr12_2433556_2434762_evm.model.PaChr12.191_1_CDS_4362382174_30350:0.0851953)n52:0.0280268)n51:0.0159459)n48:0.0176299,(((Sorghum_bicolor_SORBI_3009G035900:0.15829,Zea_mays_Zm00001eb354540:0.118608)n55:0.0688042,Aristida_adscensionis_H_Aadptg000042l000124.1:0.161894)n54:0.0389149,(Eleusine_coracana_ELECO.r07.5BG0453810:0.207599,(((Urochloa_fusta_Urofu.3G115300:0.0733101,(Cenchrus_americanus_H_CamCM007982.2003258.1:0.0735184,Setaria_viridis_SEVIR_3G056100v2:0.0272167)n60:0.0305683)n59:0.039942,((Panicum_hallii_Pahal.3G111500:0.0416704,((Panicum_virgatum_Pavir.3KG138400:5e-09,Panicum_virgatum_Pavir.3KG225500:0.00659883)n64:0.0607291,Panicum_virgatum_Pavir.1KG211500:0.0590907)n63:0.00842721)n62:0.0309256,(Dichantelium_oligosantes_H_DolKV783858.1000001.1:0.111072,(ASEM_AUS1_H_AUS1CM014272.1002218.1:0.0112127,ASEM_RSA5_H_RSA5chrom3002328.1:0.00891503)n66:0.0685813)n65:0.041406)n61:0.0165233)n58:0.0157029,(Echinocloa_haploclada_eh_chr5.1380:0.141803,(Digitaria_radicosa_Dra03G0091600:0.0945466,(Digitaria_exilis_H_Dex3A-000565.1:0.0195389,Digitaria_exilis_H_Dex3B-000562.1:0.0214972)n69:0.10814)n68:0.0730416)n67:0.0257542)n57:0.0408343)n56:0.0234218)n53:0.0193418)n47:0.0204468)n45:0.0352524)n40:0.0307361)n37:0.0392402)n36:0.0990336)n4:0.0476705,((Pharus_latifolius_Phala.05G190300:0.156482,Streptochaeta_angustifolia_strangu_012598:0.113775)n71:0.0624018,(Pharus_latifolius_Phala.07G024500:0.260086,(Streptochaeta_angustifolia_strangu_037439:0.0261153,Streptochaeta_angustifolia_strangu_004121:0.0126286)n73:0.157593)n72:0.0175103)n70:0.0521981)n3:0.00579978)n0;
```
