## Supplementary Dataset S1 for "Gene turnover and contingency facilitated the repeated evolution of C_4_ photosynthesis in grasses": OG0002353_tree.txt

```
(((((Ampelocalamus_luodianensis_Alu12Dg02990.2:0.0725142,Dendrocalamus_sinicus_Dendrocalamus_sinicus_Dsi12A_24177417_24178454_Dsi12Ag07020.1_1_CDS_4147843087_19657:0.0943239)n4:0.0536296,(Brachypodium_distachyon_BRADI_3g33640v3:0.177341,Brachypodium_distachyon_BRADI_4g41730v3:0.0961075)n5:0.135418)n3:0.0434658,((Leersia_perrieri_LPERR12G03750:0.108624,Oryza_sativa_LOC_Os12g06900:0.110011)n7:0.205023,(Chasmanthium_laxum_Chala.12G041300:0.107248,((((Eragrostis_curvula_EJB05_02400:0.00496101,Eragrostis_curvula_EJB05_02454:0.00738097)n12:0.0881065,(Eleusine_coracana_ELECO.r07.5BG0429640:0.0447808,Eleusine_coracana_ELECO.r07.5AG0382760:0.0423624)n13:0.116417)n11:0.0461109,(Aristida_adscensionis_H_Aadptg000008l000402.1:0.118578,Stipagrostis_hirtigluma_H_Shi_ptg000025l_000979.1:0.0566525)n14:0.0345393)n10:0.016061,((((ASEM_AUS1_H_AUS1CM014272.1002465.1:0.0431389,ASEM_RSA5_H_RSA5chrom3002561.1:0.00765316)n18:0.0374039,(((Digitaria_radicosa_Dra03G0033400:0.0305427,(Digitaria_exilis_H_Dex3A-004117.1:0.0227061,Digitaria_exilis_H_Dex3B-004117.1:0.0167809)n22:0.0619541)n21:0.0244088,(Setaria_viridis_SEVIR_7G303000v2:0.0671657,Urochloa_fusta_Urofu.3G040800:0.0608106)n23:0.015419)n20:0.0258826,Digitaria_radicosa_Dra03G0033500:0.128717)n19:0.0143019)n17:0.0224288,((Panicum_hallii_Pahal.3G041200:0.0426962,Panicum_virgatum_Pavir.3NG027400:0.10049)n25:0.0171491,Dichantelium_oligosantes_H_DolKV775799.1000021.1:0.0670209)n24:0.0161692)n16:0.0295541,(((Hordeum_spontaneum_WB01_001039_1678204:0,Hordeum_vulgareMorex_HORVU.MOREX.r3.3HG0237140:0)n28:0.0111542,((Hordeum_spontaneum_WB01_001039_1479651:5e-09,Hordeum_vulgareMorex_HORVU.MOREX.r3.3HG0237120:5e-09)n30:0.0233822,(Hordeum_spontaneum_WB01_001039_1595000:0,Hordeum_vulgareMorex_HORVU.MOREX.r3.3HG0237130:0)n31:0.0170535)n29:0.00387836)n27:0.132198,(Sorghum_bicolor_SORBI_3008G048800:0.0993115,Sorghum_bicolor_SORBI_3008G048900:0.0687962)n32:0.0548998)n26:0.0310781)n15:0.0228541)n9:0.0261458)n8:0.0454448)n6:0.0327592)n2:0.0761844,(((Eleusine_coracana_ELECO.r07.5BG0429580:0.0801719,Eleusine_coracana_ELECO.r07.5AG0382710:0.0610272)n35:0.114497,(((((Brachypodium_distachyon_BRADI_4g41740v3:0.343651,(Ampelocalamus_luodianensis_Alu12Dg02980.1:0.0531379,Dendrocalamus_sinicus_Dendrocalamus_sinicus_Dsi12A_24193630_24194440_Dsi12Ag07030.1_1_CDS_4147843090_21345:0.0493463)n41:0.0257742)n40:0.0284906,(Leersia_perrieri_LPERR12G03730:0.401638,Aristida_adscensionis_H_Aadptg000008l000956.1:0.315393)n42:0.0640757)n39:0.0256323,(Eragrostis_curvula_EJB05_02403:0.026053,Eragrostis_curvula_EJB05_02457:0.0363974)n43:0.158043)n38:0.0235247,(Chasmanthium_laxum_Chala.12G040900:0.0922353,((Sorghum_bicolor_SORBI_3008G045300:0.242483,Sorghum_bicolor_SORBI_3008G048400:0.132851)n46:0.0643985,(((ASEM_AUS1_H_AUS1CM014272.1002711.1:0.0192739,ASEM_RSA5_H_RSA5chrom3003227.1:0.00879187)n49:0.0911619,(Echinocloa_haploclada_eh_chr5.656:0.0751064,Dichantelium_oligosantes_H_DolKV775209.1000026.1:0.112105)n50:0.0147803)n48:0.0110441,(Urochloa_fusta_Urofu.3G040400:0.0753522,((Panicum_hallii_Pahal.3G040700:0.0411533,Urochloa_fusta_Urofu.3G040500:0.0892919)n53:0.0289677,(Setaria_viridis_SEVIR_7G303900v2:0.0887303,((Digitaria_radicosa_Dra03G0033100:0.0845175,(Digitaria_exilis_H_Dex3A-000196.1:0.0138846,Digitaria_exilis_H_Dex3B-000206.1:0.0132859)n57:0.0256209)n56:0.0561561,(Panicum_virgatum_Pavir.7NG126300:0.0851062,Panicum_virgatum_Pavir.3NG027000:0.0676254)n58:0.0359943)n55:0.00713179)n54:0.0251959)n52:0.00670019)n51:0.000744466)n47:0.0281976)n45:0.025711)n44:0.0176711)n37:0.0209935,(Eragrostis_curvula_EJB05_02402:0.0039276,Eragrostis_curvula_EJB05_02455:0.0120237)n59:0.102913)n36:0.0114348)n34:0.0491783,((Chasmanthium_laxum_Chala.12G041000:0.0865591,((Phragmites_australis_Phragmites_australis_PaChr22_20110961_20111771_evm.model.PaChr22.820_1_CDS_4362432547_19612:0.0697101,(Phragmites_australis_Phragmites_australis_PaChr22_20110092_20110897_evm.model.PaChr22.819_1_CDS_4362432543_17927:0.060799,Phragmites_australis_Phragmites_australis_PaChr22_20118430_20119579_evm.model.PaChr22.821_1_CDS_4362432549_20451:0.0539243)n64:0.0399706)n63:0.0465857,(Aristida_adscensionis_H_Aadptg000008l000406.1:0.23363,Stipagrostis_hirtigluma_H_Shi_ptg000025l_000982.1:0.093472)n65:0.0281515)n62:0.0196489)n61:0.0179771,((Dichantelium_oligosantes_H_DolKV775209.1000002.1:0.0958892,(ASEM_AUS1_H_AUS1CM014272.1002468.1:0.023079,ASEM_RSA5_H_RSA5chrom3002565.1:0.0195758)n68:0.049965)n67:0.0269825,(Setaria_viridis_SEVIR_7G304000v2:0.143784,(Panicum_hallii_Pahal.3G040600:0.0509055,(Panicum_virgatum_Pavir.7NG126400:0.0527336,Panicum_virgatum_Pavir.3NG026900:0.0831682)n71:0.0168049)n70:0.0273916)n69:0.0164675)n66:0.0628467)n60:0.00698297)n33:0.0848366)n1:0.0201207,(Pharus_latifolius_Phala.10G119800:0.248415,(Streptochaeta_angustifolia_strangu_023345:0.368805,Streptochaeta_angustifolia_strangu_018681:0.190735)n73:0.0211927)n72:0.0747855)n0;
```
