## Supplementary Dataset S1 for "Gene turnover and contingency facilitated the repeated evolution of C_4_ photosynthesis in grasses": OG0002354_tree.txt

```
((Streptochaeta_angustifolia_strangu_008846:0.196644,(Pharus_latifolius_Phala.09G034000:0.0845648,Pharus_latifolius_Phala.10G125700:0.0705039)n2:0.134127)n1:0.0213139,((((Ampelocalamus_luodianensis_Alu11Dg12350.1:0.0594449,(Dendrocalamus_sinicus_Dendrocalamus_sinicus_Dsi11A_1393442_1394397_Dsi11Ag01120.1_-1_CDS_4147830079_31430:5e-09,Dendrocalamus_sinicus_Dendrocalamus_sinicus_Dsi11A_1438856_1439812_Dsi11Ag01130.1_-1_CDS_4147830082_33118:0.00148061)n7:0.0546843)n6:0.00828656,(Ampelocalamus_luodianensis_Alu11Cg02170.2:0.0302132,(Dendrocalamus_sinicus_Dendrocalamus_sinicus_Dsi11B_29728056_29729015_Dsi11Bg07520.1_1_CDS_4147837231_20763:0.0750353,Dendrocalamus_sinicus_Dendrocalamus_sinicus_Dsi11C_20889749_20890669_Dsi11Cg06760.1_1_CDS_4147839724_2764:0.0309566)n9:0.00343962)n8:0.0263723)n5:0.0332005,(Olyra_latifolia_Ola012843:0.159834,(((Hordeum_spontaneum_WB01_003196_0254511:0,Hordeum_vulgareMorex_HORVU.MOREX.r3.4HG0351320:0)n13:0.199285,((((((Aristida_adscensionis_H_Aadptg000008l000436.1:0.0983048,Stipagrostis_hirtigluma_H_Shi_ptg000025l_001015.1:0.104981)n19:0.0455151,Phragmites_australis_Phragmites_australis_PaChr23_856405_857349_evm.model.PaChr23.45_1_CDS_4362434747_10351:0.104675)n18:0.0198631,Chasmanthium_laxum_Chala.12G034700:0.109102)n17:0.0301822,((Sorghum_bicolor_SORBI_3008G040800:0.0876398,Sorghum_bicolor_SORBI_3002G213701:0.21953)n21:0.120598,((Urochloa_fusta_Urofu.3G034600:0.0996521,((Digitaria_radicosa_Dra03G0028500:0.011754,Digitaria_radicosa_Dra03G0028500.2:0.00640565)n25:0.116936,(Digitaria_exilis_H_Dex3A-004152.1:0.0445518,Digitaria_exilis_H_Dex3B-004150.1:0.0722067)n26:0.0546109)n24:0.0406424)n23:0.0235236,(Dichantelium_oligosantes_H_DolKV776932.1000005.1:0.359185,(((Echinocloa_haploclada_eh_chr5.602:0.0967686,Setaria_viridis_SEVIR_7G310200v2:0.0911805)n30:0.0230952,(Dichantelium_oligosantes_H_DolKV776098.1000016.1:0.086204,(ASEM_AUS1_H_AUS1CM014272.1002491.1:0.015355,ASEM_RSA5_H_RSA5chrom3003168.1:0.0106766)n32:0.0710646)n31:0.0176593)n29:0.0101883,(Panicum_virgatum_Pavir.3KG033200:0.0595221,Panicum_virgatum_Pavir.3NG019600:0.0518818)n33:0.0352646)n28:0.017009)n27:0.00188989)n22:0.0348921)n20:0.0353102)n16:0.0684578,((Phragmites_australis_Phragmites_australis_PaChr10_32161840_32162814_evm.model.PaChr10.1092_1_CDS_4362370651_26535:0.110209,Chasmanthium_laxum_Chala.09G151900:0.0743867)n35:0.0216694,(((((Eleusine_coracana_ELECO.r07.9AG0675120:0.0787156,Eleusine_coracana_ELECO.r07.9BG0698950:0.0633078)n40:0.172564,(Brachypodium_distachyon_BRADI_4g25440v3:0.305593,Brachypodium_distachyon_BRADI_4g42140v3:0.28987)n41:0.0728002)n39:0.0485745,Eragrostis_curvula_EJB05_56612:0.142802)n38:0.0501608,(((Digitaria_radicosa_Dra08G0026100:0.143795,(Digitaria_exilis_H_Dex8A-002096.1:0.0498771,Digitaria_exilis_H_Dex8B-001965.1:0.0525701)n45:0.150144)n44:0.0613512,((Urochloa_fusta_Urofu.8G032300:0.099775,(Echinocloa_haploclada_eh_chr4.173:0.0356509,Echinocloa_haploclada_eh_chr4.179:0.0384496)n48:0.100164)n47:0.0237634,Setaria_viridis_SEVIR_8G035800v2:0.14129)n46:0.0261958)n43:0.0322452,(((Sorghum_bicolor_SORBI_3005G041200:0.118432,(Zea_mays_Zm00001eb197260:0.138068,Zea_mays_Zm00001eb197220:0.0292831)n52:0.0627204)n51:0.150503,(Panicum_hallii_Pahal.8G036600:0.0467303,(Panicum_virgatum_Pavir.J351300:0.0234935,Panicum_virgatum_Pavir.8KG045900:0.0352482)n54:0.0456519)n53:0.0596901)n50:0.0193428,(Dichantelium_oligosantes_H_DolKV774502.1000006.1:0.0803771,((ASEM_AUS1_H_AUS1CM014277.1000295.1:0.0548359,ASEM_RSA5_H_RSA5chrom8000085.1:0.0405905)n57:0.0365354,(ASEM_AUS1_H_AUS1CM014277.1003456.1:0.0692972,ASEM_RSA5_H_RSA5chrom8003178.1:0.0162193)n58:0.0377818)n56:0.0419888)n55:0.0346283)n49:0.0244351)n42:0.0514531)n37:0.0253254,(Aristida_adscensionis_H_Aadptg000039l000374.1:0.14286,(Stipagrostis_hirtigluma_H_Shi_ptg000026l_000442.1:0.0296145,Stipagrostis_hirtigluma_H_Shi_ptg000083l_000143.1:0.0284346)n60:0.0830613)n59:0.0462864)n36:0.0285137)n34:0.0285346)n15:0.0250713,(Brachypodium_distachyon_BRADI_1g17725v3:0.914998,(Panicum_hallii_Pahal.3G031300:0.611567,Panicum_virgatum_Pavir.8NG052600:0.725536)n62:0.186841)n61:0.0694717)n14:0.00771908)n12:0.045536,((Leersia_perrieri_LPERR11G02990:0.145298,(Oryza_sativa_LOC_Os11g05660:0.057715,(Zizania_latifolia_GWHTBFHI029904:0.0561126,Zizania_latifolia_GWHTBFHI030092:0.0872126)n66:0.0832155)n65:0.0296749)n64:0.0586643,(Leersia_perrieri_LPERR12G03250:0.276007,Oryza_sativa_LOC_Os12g06030:0.139518)n67:0.0940676)n63:0.010452)n11:0.0197198)n10:0.0180654)n4:0.00200727,((Olyra_latifolia_Ola022922:0.162845,((Ampelocalamus_luodianensis_Alu12Dg02530.1:0.0780933,Dendrocalamus_sinicus_Dendrocalamus_sinicus_Dsi12A_25241464_25242429_Dsi12Ag07380.1_1_CDS_4147843195_23596:0.0686741)n71:0.0202425,(Ampelocalamus_luodianensis_Alu12Cg09200.1:0.0204885,Dendrocalamus_sinicus_Dendrocalamus_sinicus_Dsi11C_2399029_2399988_Dsi11Cg01770.1_-1_CDS_4147838227_12889:0.0456704)n72:0.022494)n70:0.00249934)n69:0.0218571,(Hordeum_spontaneum_WB01_006299_0238170:0.00141246,Hordeum_vulgareMorex_HORVU.MOREX.r3.5HG0458550:5e-09)n73:0.252442)n68:0.0280491)n3:0.0213139)n0;
```
