## Supplementary Dataset S1 for "Gene turnover and contingency facilitated the repeated evolution of C_4_ photosynthesis in grasses": OG0002355_tree.txt

```
(((ASEM_AUS1_H_AUS1CM014272.1002505.1:0.173285,((Cenchrus_americanus_H_CamCM007983.2004222.1:0.0186365,Cenchrus_americanus_H_CamCM007988.2002834.1:0.0108703)n4:0.0870085,(Cenchrus_americanus_H_CamCM007985.2001731.1:0.0451821,Cenchrus_americanus_H_CamCM007987.2003583.1:0.0252577)n5:0.110724)n3:0.0123027)n2:0.030517,(Hordeum_spontaneum_WB01_001222_1012262:0.62788,Hordeum_spontaneum_WB01_003482_0199221:0.286316)n6:0.0318129)n1:0.18514,(((Panicum_virgatum_Pavir.8KG035900:0.0367524,((Panicum_virgatum_Pavir.1KG284200:0.0333886,Panicum_virgatum_Pavir.6KG011700:0.0168702)n11:0.00869744,Panicum_virgatum_Pavir.6KG171300:0.0221318)n10:5e-09)n9:0.0141608,(Panicum_virgatum_Pavir.3KG501600:0.040645,Panicum_virgatum_Pavir.6NG188800:0.00745438)n12:0.0411874)n8:0.00668685,(Panicum_virgatum_Pavir.9NG359300:0.0256509,((Panicum_virgatum_Pavir.J231800:0.0144425,(Panicum_virgatum_Pavir.8NG258200:0.014433,Panicum_virgatum_Pavir.5KG636200:0.0173532)n16:5e-09)n15:0.00346232,(Panicum_virgatum_Pavir.6NG266100:0.00595941,(((Panicum_virgatum_Pavir.9NG182500:0.00294882,Panicum_virgatum_Pavir.5KG457300:0.0029284)n20:0.00293625,(Panicum_virgatum_Pavir.4KG348200:0.00293133,(Panicum_virgatum_Pavir.1NG562100:0.00590635,(Panicum_virgatum_Pavir.1KG006400:0.0118631,Panicum_virgatum_Pavir.1NG501000:0.00293812)n23:5e-09)n22:5e-09)n21:5e-09)n19:0.00296086,(((((Panicum_virgatum_Pavir.6KG102300:0.00293711,((Panicum_virgatum_Pavir.7NG402700:0,Panicum_virgatum_Pavir.2NG407600:0)n30:5e-09,(Panicum_virgatum_Pavir.J384500:0.00721743,(Panicum_virgatum_Pavir.1NG445800:0.00893266,((Panicum_virgatum_Pavir.7NG084600:0.00291145,Panicum_virgatum_Pavir.9NG703300:5e-09)n34:0.00294097,(Panicum_virgatum_Pavir.J116900:0.00590334,(Panicum_virgatum_Pavir.5KG168500:0.00293711,((Panicum_virgatum_Pavir.5KG438000:0,Panicum_virgatum_Pavir.9NG025100:0)n38:0.00294037,(Panicum_virgatum_Pavir.1NG446200:0.00294037,Panicum_virgatum_Pavir.J350100:5e-09)n39:5e-09)n37:5e-09)n36:5e-09)n35:5e-09)n33:5e-09)n32:5e-09)n31:5e-09)n29:5e-09)n28:0.00593567,(Panicum_virgatum_Pavir.4NG179000:0.00295364,Panicum_virgatum_Pavir.4NG290800:5e-09)n40:0.0029673)n27:5e-09,Panicum_virgatum_Pavir.5KG527800:5e-09)n26:5e-09,Panicum_virgatum_Pavir.3KG167400:0.00589906)n25:0.00295457,(Panicum_virgatum_Pavir.7KG387300:0.0269444,((Panicum_virgatum_Pavir.2NG366500:0.0244442,(Panicum_virgatum_Pavir.J549600:0.00949572,Panicum_virgatum_Pavir.9NG272400:0.0144905)n44:0.00555446)n43:0.00296677,((Panicum_virgatum_Pavir.3KG193700:0.0209197,(Panicum_virgatum_Pavir.6KG245200:0.0109032,Panicum_virgatum_Pavir.5NG628900:0.0179218)n47:6e-09)n46:0.0059341,((Panicum_virgatum_Pavir.J529000:0.00790544,Panicum_virgatum_Pavir.7KG103300:0.013202)n49:0.00400213,(Panicum_virgatum_Pavir.9NG160800:0.0147533,((((((((Panicum_virgatum_Pavir.8KG042800:0.0118979,((Panicum_virgatum_Pavir.5KG693100:0.01774,Panicum_virgatum_Pavir.9KG600000:5e-09)n60:0.00293237,(Panicum_virgatum_Pavir.4NG103200:0.00885054,Panicum_virgatum_Pavir.6NG229800:0.0117321)n61:0.00295248)n59:5e-09)n58:5e-09,((Panicum_virgatum_Pavir.6NG292400:0.00295615,Panicum_virgatum_Pavir.6NG314000:0.0088735)n63:5e-09,(Panicum_virgatum_Pavir.1NG194900:0.00310435,(Panicum_virgatum_Pavir.5KG636100:0.0119292,Panicum_virgatum_Pavir.3KG013200:0.00291765)n65:0.00589733)n64:5e-09)n62:5e-09)n57:0.00312815,(Panicum_virgatum_Pavir.1NG256900:0.0177201,Panicum_virgatum_Pavir.3KG086600:0.0149417)n66:0.00295712)n56:5e-09,(Panicum_virgatum_Pavir.4KG344700:0.0294264,(Panicum_virgatum_Pavir.9NG653300:0.00295956,(Panicum_virgatum_Pavir.5NG491500:0.0119185,(Panicum_virgatum_Pavir.9NG703000:0.00587554,(Panicum_virgatum_Pavir.J002600:0.00884387,Panicum_virgatum_Pavir.4KG406300:0.00593937)n71:5e-09)n70:0.00296776)n69:5e-09)n68:5e-09)n67:0.00294835)n55:5e-09,Panicum_virgatum_Pavir.1NG218400:0.0118685)n54:5e-09,Panicum_virgatum_Pavir.9KG509900:5e-09)n53:5e-09,Panicum_virgatum_Pavir.1NG257000:0.00942287)n52:5e-09,((Panicum_virgatum_Pavir.9NG330100:0.00891814,Panicum_virgatum_Pavir.8NG312800:0.00891035)n73:0.00295782,Panicum_virgatum_Pavir.1KG286100:0.0502513)n72:5e-09)n51:6e-09)n50:5e-09)n48:5e-09)n45:5e-09)n42:5e-09)n41:5e-09)n24:6e-09)n18:5e-09)n17:5e-09)n14:0.00515659)n13:0.0109997)n7:0.0865805)n0;
```
