## Supplementary Dataset S1 for "Gene turnover and contingency facilitated the repeated evolution of C_4_ photosynthesis in grasses": OG0002356_tree.txt

```
((((Zizania_latifolia_GWHTBFHI027964:0.164801,(Leersia_perrieri_LPERR12G03150:0.0846079,Oryza_sativa_LOC_Os12g05770:0.136681)n4:0.0597214)n3:0.0303014,((Zizania_latifolia_GWHTBFHI029896:0.101169,Zizania_latifolia_GWHTBFHI030106:0.0636732)n6:0.0621994,(Leersia_perrieri_LPERR11G02880:0.168057,Oryza_sativa_LOC_Os11g05530:0.124912)n7:0.0544867)n5:0.0153867)n2:0.0173783,(((((Ampelocalamus_luodianensis_Alu12Cg09370.1:0.0711783,Dendrocalamus_sinicus_Dendrocalamus_sinicus_Dsi11C_2288683_2289390_Dsi11Cg01660.1_-1_CDS_4147838194_51161:0.0457844)n12:0.0126115,((Ampelocalamus_luodianensis_Alu11Dg12480.1:0.0507535,Ampelocalamus_luodianensis_Alu12Dg02420.1:0.0572007)n14:0.0128721,(Dendrocalamus_sinicus_Dendrocalamus_sinicus_Dsi12B_1635701_1636396_Dsi12Bg00990.1_-1_CDS_4147844041_44987:0.0619454,((Dendrocalamus_sinicus_Dendrocalamus_sinicus_Dsi11A_1316336_1317019_Dsi11Ag01040.1_-1_CDS_4147830055_17926:0.0501584,Dendrocalamus_sinicus_Dendrocalamus_sinicus_Dsi12A_25406563_25407273_Dsi12Ag07460.1_1_CDS_4147843219_37103:0.044344)n17:0.0136629,(Dendrocalamus_sinicus_Dendrocalamus_sinicus_Dsi11B_29895464_29896165_Dsi11Bg07590.1_1_CDS_4147837252_32579:0.0619442,Dendrocalamus_sinicus_Dendrocalamus_sinicus_Dsi02B_1452208_1452614_Dsi02Bg01340.1_-1_CDS_4147715050_36680:0.214297)n18:0.0160348)n16:0.00203823)n15:0.00368791)n13:0.000409767)n11:0.00607894,Ampelocalamus_luodianensis_Alu11Cg02040.1:0.0761057)n10:0.0313453,((Brachypodium_distachyon_BRADI_4g42280v3:0.167531,(Hordeum_spontaneum_WB01_007014_0059834:0.00185878,Hordeum_vulgareMorex_HORVU.MOREX.r3.5HG0460270:5e-09)n21:0.196303)n20:0.0854286,((Brachypodium_distachyon_BRADI_4g25560v3:0.21307,(Hordeum_spontaneum_WB01_000083_1160311:0,Hordeum_vulgareMorex_HORVU.MOREX.r3.4HG0351790:0)n24:0.137368)n23:0.0630721,(Olyra_latifolia_Ola021576:0.0652031,Olyra_latifolia_Ola030913:0.0832167)n25:0.0092463)n22:0.0276145)n19:0.00306828)n9:0.0133401,((((Eleusine_coracana_ELECO.r07.5BG0428810:0.0252681,Eleusine_coracana_ELECO.r07.5AG0381920:0.020802)n29:0.111066,(Eleusine_coracana_ELECO.r07.9AG0674900:0.035644,Eleusine_coracana_ELECO.r07.9BG0698700:0.0419671)n30:0.0932854)n28:0.0670103,(((Zea_mays_Zm00001eb092640:0.115012,Sorghum_bicolor_SORBI_3005G039100:0.0747799)n33:0.0544126,(Sorghum_bicolor_SORBI_3008G038100:0.100512,(Zea_mays_Zm00001eb164210:0.0148841,Zea_mays_Zm00001eb118620:0.010301)n35:0.125851)n34:0.061714)n32:0.026202,(((Dichantelium_oligosantes_H_DolKV775244.1000043.1:0.0581664,(ASEM_AUS1_H_AUS1CM014272.1002511.1:0.0105075,(ASEM_RSA5_H_RSA5chrom3002609.1:0.00409627,ASEM_RSA5_H_RSA5chrom3003181.1:5e-09)n40:0.0208661)n39:0.05541)n38:0.0116485,(((Echinocloa_haploclada_eh_chr4.147:0.079339,(Digitaria_radicosa_Dra08G0025100:0.0798587,(Digitaria_exilis_H_Dex8A-002105.1:0.0194287,Digitaria_exilis_H_Dex8B-001980.1:0.0235357)n45:0.0744839)n44:0.0172367)n43:0.0134882,(Urochloa_fusta_Urofu.8G031100:0.0619368,(Cenchrus_americanus_H_CamCM007985.2001873.1:0.158136,Setaria_viridis_SEVIR_8G034600v2:0.0162738)n47:0.0261854)n46:0.0160661)n42:0.0146492,Echinocloa_haploclada_eh_chr5.577:0.0440735)n41:0.00489705)n37:0.00687596,(Panicum_hallii_Pahal.3G029500:0.843909,(((Panicum_hallii_Pahal.8G038500:0.0404243,((Panicum_virgatum_Pavir.3KG031600:0.0573497,Panicum_virgatum_Pavir.3NG018100:0.0296851)n53:0.0215719,(Panicum_virgatum_Pavir.8NG053700:0.0599642,Panicum_virgatum_Pavir.8KG048500:0.0330949)n54:0.011195)n52:0.00124389)n51:0.0328049,((Digitaria_radicosa_Dra03G0026900:0.0471523,(Digitaria_exilis_H_Dex3A-004163.1:0.0198804,Digitaria_exilis_H_Dex3B-004158.1:0.0302142)n57:0.0352836)n56:0.0221509,(Urochloa_fusta_Urofu.3G009800:0.05059,(Setaria_viridis_SEVIR_6G238600v2:0.0168003,Setaria_viridis_SEVIR_7G335500v2:0.0214547)n59:0.0185147)n58:0.0128522)n55:0.00905163)n50:0.00588941,(Dichantelium_oligosantes_H_DolKV773774.1000003.1:0.0877513,(ASEM_AUS1_H_AUS1CM014277.1003472.1:0.0506556,ASEM_RSA5_H_RSA5chrom8003191.1:0.00941377)n61:0.0444682)n60:0.0116863)n49:0.00741612)n48:0.000824013)n36:0.00795975)n31:0.0254221)n27:0.0156075,((Phragmites_australis_Phragmites_australis_PaChr21_2152227_2152943_evm.model.PaChr21.177_1_CDS_4362427691_16224:0.0977456,Phragmites_australis_Phragmites_australis_PaChr10_32454755_32455432_evm.model.PaChr10.1106_1_CDS_4362370683_40006:0.0758025)n63:0.0290747,((Chasmanthium_laxum_Chala.09G153500:0.0705512,Chasmanthium_laxum_Chala.12G033200:0.0696358)n65:0.0337632,((Aristida_adscensionis_H_Aadptg000008l000446.1:0.0885787,Stipagrostis_hirtigluma_H_Shi_ptg000025l_001022.1:0.06847)n67:0.046606,(Aristida_adscensionis_H_Aadptg000039l000380.1:0.125981,(Stipagrostis_hirtigluma_H_Shi_ptg000026l_000043.1:0.036439,Stipagrostis_hirtigluma_H_Shi_ptg000083l_000186.1:0.0420236)n69:0.0584317)n68:0.0533069)n66:0.00592299)n64:0.00621304)n62:0.00999439)n26:0.0474205)n8:0.0151383)n1:0.0286465,((Pharus_latifolius_Phala.09G033300:0.0782371,Pharus_latifolius_Phala.10G127800:0.0702486)n71:0.0751829,(Streptochaeta_angustifolia_strangu_009536:0.164331,(Streptochaeta_angustifolia_strangu_010909:0.329031,Streptochaeta_angustifolia_strangu_033267:0.0562999)n73:0.087306)n72:0.00970067)n70:0.0285146)n0;
```
