## Supplementary Dataset S1 for "Gene turnover and contingency facilitated the repeated evolution of C_4_ photosynthesis in grasses": OG0002357_tree.txt

```
((Ananas_comosus_H_Ananas_contig14_000227.1:0.0808068,Tillandsia_fasciculata_H_Tillandsia_CM054938.1_000243.1:0.108147)n1:0.0941138,(Streptochaeta_angustifolia_strangu_028112:0.0764748,((Pharus_latifolius_Phala.09G025300:0.0709172,Pharus_latifolius_Phala.10G135200:0.0653541)n4:0.03615,((((Brachypodium_distachyon_BRADI_4g26500v3:0.0918076,(Hordeum_spontaneum_WB01_000605_0578239:0.0221005,Hordeum_vulgareMorex_HORVU.MOREX.r3.4HG0356120:5e-09)n9:0.101784)n8:0.06757,(Olyra_latifolia_Ola012786:0.123391,((Dendrocalamus_sinicus_Dendrocalamus_sinicus_Dsi11C_22681528_22689807_Dsi11Cg07710.1_1_CDS_4147840009_49478:0.0504156,Dendrocalamus_sinicus_Dendrocalamus_sinicus_Dsi11C_1678403_1681981_Dsi11Cg01240.1_-1_CDS_4147838068_37086:0.0304159)n12:0.00337954,(Ampelocalamus_luodianensis_Alu12Dg01960.1:0.0771988,Ampelocalamus_luodianensis_Alu12Cg10130.1:0.0270739)n13:0.00300822)n11:0.0222659)n10:0.00406313)n7:0.017823,((Brachypodium_distachyon_BRADI_4g43290v3:0.0675659,(Hordeum_spontaneum_WB01_001640_0915250:5e-09,Hordeum_vulgareMorex_HORVU.MOREX.r3.5HG0461280:5e-09)n16:0.0924019)n15:0.0499927,(((Zizania_latifolia_GWHTBFHI028038:0.058177,Zizania_latifolia_GWHTBFHI030144:0.0400576)n19:0.0568737,((Oryza_sativa_LOC_Os12g04240:0.0137935,Oryza_sativa_LOC_Os11g04480:0.0154968)n21:0.0278157,(Leersia_perrieri_LPERR11G02190:0.00298407,Leersia_perrieri_LPERR12G02300:0.00299297)n22:0.0361681)n20:0.0104316)n18:0.0352242,Olyra_latifolia_Ola026629:0.0831261)n17:0.005633)n14:0.0123146)n6:0.014577,(((Aristida_adscensionis_H_Aadptg000008l000488.1:0.0901175,((((Eleusine_coracana_ELECO.r07.5BG0427730:0.00353915,Eleusine_coracana_ELECO.r07.5AG0380670:0.00874928)n29:0.0396457,(Eleusine_coracana_ELECO.r07.9AG0673960:0.0195206,Eleusine_coracana_ELECO.r07.9BG0697720:0.0143993)n30:0.00819898)n28:0.0461334,(Eragrostis_curvula_EJB05_02193:0.0473732,((Eragrostis_curvula_EJB05_50689:0.00198092,(Eragrostis_curvula_EJB05_50692:0.0389217,Eragrostis_curvula_EJB05_29637:0.0157765)n34:0.0241708)n33:0.000320543,Eragrostis_curvula_EJB05_29636:0.00204571)n32:0.0775598)n31:0.0348613)n27:0.0367799,((Zea_mays_Zm00001eb196390:0.0783957,Sorghum_bicolor_SORBI_3005G028700:0.0658714)n36:0.0541172,(((Digitaria_exilis_H_Dex3A-004207.1:0.021942,(Digitaria_exilis_H_Dex8A-002151.1:0.00784453,(Digitaria_exilis_H_Dex3B-004206.1:0.0124204,Digitaria_exilis_H_Dex8B-002011.1:0.0059642)n41:0.0145808)n40:0.0149036)n39:0.0374642,(Digitaria_radicosa_Dra08G0019200.7:0.0222367,((Digitaria_radicosa_Dra08G0019200.2:0,Digitaria_radicosa_Dra08G0019200.5:0)n44:7e-09,((Digitaria_radicosa_Dra08G0019200.3:0,Digitaria_radicosa_Dra08G0019200.4:0)n46:5e-09,(Digitaria_radicosa_Dra08G0019200.6:0.0783582,Digitaria_radicosa_Dra08G0019200:0.00114785)n47:0.00348723)n45:0.01068)n43:0.0263071)n42:0.0239056)n38:0.0495919,(((((ASEM_RSA5_H_RSA5chrom3002671.1:0.011291,(ASEM_AUS1_H_AUS1CM014272.1002571.1:0.00449712,ASEM_AUS1_H_AUS1CM014272.1002590.1:0.00380506)n53:0.0044942)n52:0.0509135,(ASEM_AUS1_H_AUS1CM014277.1003514.1:0.0139587,ASEM_RSA5_H_RSA5chrom8000024.1:0.0108021)n54:0.0166003)n51:0.0123684,((Dichantelium_oligosantes_H_DolKV767594.1000002.1:0.0557264,Dichantelium_oligosantes_H_DolKV772018.1000003.1:0.0313211)n56:0.00652081,(((Panicum_virgatum_Pavir.3KG018700:0.0235398,(Panicum_virgatum_Pavir.3NG008000:0.0198916,Panicum_virgatum_Pavir.8NG025000:0.0329018)n60:0.00902474)n59:0.00464596,(Panicum_hallii_Pahal.3G021500:0.0115633,Panicum_hallii_Pahal.8G024500:0.0154024)n61:0.0119428)n58:0.0288116,(Echinocloa_haploclada_eh_chr4.65:0.0270902,Echinocloa_haploclada_eh_chr5.501:0.0356381)n62:0.0307752)n57:0.0047718)n55:0.00590116)n50:0.00334834,((Cenchrus_americanus_H_CamCM007984.2001125.1:0.0658949,Cenchrus_americanus_H_CamCM007985.2001741.1:0.0036065)n64:0.0345676,(Setaria_viridis_SEVIR_7G326100v2:0.0543866,Setaria_viridis_SEVIR_8G026400v2:0.0164255)n65:0.00182505)n63:0.0124194)n49:0.00534665,Urochloa_fusta_Urofu.8G021200:0.0870587)n48:0.00812226)n37:0.0114437)n35:0.0314011)n26:0.0128151)n25:0.0116599,((Phragmites_australis_Phragmites_australis_PaChr10_33025700_33029156_evm.model.PaChr10.1157_1_CDS_4362370795_2136:0.0725255,Phragmites_australis_Phragmites_australis_PaChr22_22272163_22274745_evm.model.PaChr22.959_1_CDS_4362432853_20868:0.0259712)n67:0.0183143,(Stipagrostis_hirtigluma_H_Shi_ptg000025l_001071.1:0.0617018,(Chasmanthium_laxum_Chala.09G162800:0.0160599,Chasmanthium_laxum_Chala.12G007400:0.0158605)n69:0.0486007)n68:0.0190323)n66:0.0114696)n24:0.0127482,((Stipagrostis_hirtigluma_H_Shi_ptg000026l_000090.1:0.0306233,Stipagrostis_hirtigluma_H_Shi_ptg000083l_000232.1:0.0214977)n71:0.0499044,(Phragmites_australis_Phragmites_australis_PaChr23_1482145_1485065_evm.model.PaChr23.98_1_CDS_4362435923_37693:0.0776028,(Stipagrostis_hirtigluma_H_Shi_ptg000025l_001072.1:0.128237,Chasmanthium_laxum_Chala.09G162900:0.101412)n73:0.0319217)n72:0.00826111)n70:0.000917901)n23:0.0399529)n5:0.0209494)n3:0.0208908)n2:0.0941138)n0;
```
