## Supplementary Dataset S1 for "Gene turnover and contingency facilitated the repeated evolution of C_4_ photosynthesis in grasses": OG0002358_tree.txt

```
((((Oryza_sativa_LOC_Os06g48240:0.143717,(Leersia_perrieri_LPERR01G02120:0.0908598,Leersia_perrieri_LPERR06G21660:0.150775)n4:0.149663)n3:0.0887541,(Phragmites_australis_Phragmites_australis_PaChr13_31337909_31338240_evm.model.PaChr13.1469_1_CDS_4362386689_17770:0.200282,((((Chasmanthium_laxum_Chala.02G241000:0.130053,Eragrostis_curvula_EJB05_41127:0.159542)n9:0.0213001,((Stipagrostis_hirtigluma_H_Shi_ptg000059l_000873.1:0.0959689,Stipagrostis_hirtigluma_H_Shi_ptg000059l_000872.1:0.048189)n11:0.0624156,Aristida_adscensionis_H_Aadptg000117l000009.1:0.199683)n10:0.0238169)n8:0.0283357,((Zea_mays_Zm00001eb226530:0.0748827,Sorghum_bicolor_SORBI_3010G247300:0.184735)n13:0.086978,(((((Digitaria_radicosa_Dra04G0154400:0,Digitaria_radicosa_Dra04G0154400.2:0)n18:0.128598,(Digitaria_exilis_H_Dex4B-001213.1:0.126853,(Digitaria_exilis_H_Dex4A-001537.1:0.0704831,(Digitaria_exilis_H_Dex4B-001480.1:0.0459749,Digitaria_exilis_H_Dex4A-001538.1:5e-09)n21:0.025739)n20:0.0880593)n19:0.00978436)n17:0.0470968,((ASEM_AUS1_H_AUS1CM014273.1003273.1:0.0399434,(ASEM_RSA5_H_RSA5chrom6000283.1:0.00439786,ASEM_RSA5_H_RSA5chrom9002278.1:0.00767271)n24:0.0145375)n23:0.0712579,((Echinocloa_haploclada_eh_chr6.279:0.0390668,Echinocloa_haploclada_eh_chr6.284:0.0462313)n26:0.0819981,Echinocloa_haploclada_eh_chr6.287:0.0910102)n25:0.0101122)n22:0.0210486)n16:0.0254768,(Urochloa_fusta_Urofu.4G021200:0.0985155,(Cenchrus_americanus_H_CamCM007986.2003917.1:0.0991333,(Setaria_viridis_SEVIR_4G258201v2:0.0740042,Setaria_viridis_SEVIR_4G257700v2:0.0454116)n29:0.00504573)n28:0.0429338)n27:0.0164691)n15:0.0131573,(Panicum_hallii_Pahal.4G028600:0.0365097,(Panicum_virgatum_Pavir.4KG381300:0.062222,Panicum_virgatum_Pavir.4NG277000:0.0430044)n31:0.0120615)n30:0.0476843)n14:0.0412691)n12:0.0595133)n7:0.0445543,(Dendrocalamus_sinicus_Dendrocalamus_sinicus_Dsi06A_38434424_38435902_Dsi06Ag13220.1_1_CDS_4147778407_53779:0.0739124,Ampelocalamus_luodianensis_Alu06Dg17080.1:0.079788)n32:0.101935)n6:0.0239353)n5:0.0252225)n2:0.143091,(((Pharus_latifolius_Phala.04G214700:5e-09,Pharus_latifolius_Phala.04G214700.2:5e-09)n35:0.177305,((Zizania_latifolia_GWHTBFHI033838:0.123037,(Olyra_latifolia_Ola013354:0.0610832,(Ampelocalamus_luodianensis_Alu06Cg10570.2:0.0668428,Ampelocalamus_luodianensis_Alu06Dg02650.1:0.268557)n39:0.0298397)n38:0.0370114)n37:0.0173946,(Oryza_sativa_LOC_Os06g48250:0.136094,((Brachypodium_distachyon_BRADI_1g33860v3:0.190269,(Hordeum_spontaneum_WB01_000366_0177247:0.00387738,Hordeum_vulgareMorex_HORVU.MOREX.r3.7HG0728580:0.00602715)n43:0.0788355)n42:0.0489358,((((Sorghum_bicolor_SORBI_3010G247200:0.0884028,Zea_mays_Zm00001eb226550:0.0674532)n47:0.0604786,(((Phragmites_australis_Phragmites_australis_PaChr13_31346835_31348373_evm.model.PaChr13.1470_1_CDS_4362386693_19457:0.0690133,Phragmites_australis_Phragmites_australis_PaChr8_34752083_34753597_evm.model.PaChr8.1536_1_CDS_4362479964_39945:0.0585459)n50:0.0125196,(Chasmanthium_laxum_Chala.02G241100:0.0529017,Panicum_virgatum_Pavir.3NG149100:0.113223)n51:0.0128372)n49:0.0165677,((Digitaria_radicosa_Dra04G0209200:0.0945409,(Digitaria_exilis_H_Dex4A-001539.1:0.0238049,Digitaria_exilis_H_Dex4B-001481.1:0.0510853)n54:0.104995)n53:0.0364724,(((ASEM_AUS1_H_AUS1CM014273.1000085.1:0.012377,(ASEM_RSA5_H_RSA5chrom9004104.1:0.0213433,ASEM_RSA5_H_RSA5chrom6002939.1:0.0061128)n58:0.00454883)n57:0.0452313,(Panicum_hallii_Pahal.4G028200:0.030757,Panicum_virgatum_Pavir.4KG379600:0.0290447)n59:0.0332927)n56:0.012844,((Cenchrus_americanus_H_CamCM007986.2000521.1:0.0585994,Setaria_viridis_SEVIR_4G257900v2:0.036887)n61:0.0437139,(Echinocloa_haploclada_eh_chr6.283:0.0857126,Urochloa_fusta_Urofu.4G020600:0.0904715)n62:0.0265658)n60:0.0234631)n55:0.00847855)n52:0.0191908)n48:0.00213231)n46:0.0306014,Eragrostis_curvula_EJB05_41114:0.105719)n45:0.0110904,(Aristida_adscensionis_H_Aadptg000037l000496.1:0.0775553,((Stipagrostis_hirtigluma_H_Shi_ptg000016l_000102.1:0.17423,Stipagrostis_hirtigluma_H_Shi_ptg000013l_000191.1:0.160475)n65:0.152995,(Stipagrostis_hirtigluma_H_Shi_ptg000059l_000543.1:0.0350506,Stipagrostis_hirtigluma_H_Shi_ptg000059l_000546.1:0.0305591)n66:0.034104)n64:0.00378933)n63:0.0127115)n44:0.0233696)n41:0.0116343)n40:0.0196397)n36:0.0411133)n34:0.0351542,(Dendrocalamus_sinicus_Dendrocalamus_sinicus_Dsi06A_37295697_37296689_Dsi06Ag12440.1_-1_CDS_4147778173_35762:0.940214,((Streptochaeta_angustifolia_strangu_044502:0.124457,(Streptochaeta_angustifolia_strangu_014186:0.356578,Streptochaeta_angustifolia_strangu_039373:0.0305494)n70:0.0478511)n69:0.0676992,(Streptochaeta_angustifolia_strangu_014971:0.282228,Streptochaeta_angustifolia_strangu_015034:0.270228)n71:0.235604)n68:0.0261782)n67:0.0863802)n33:0.0826953)n1:0.120699,(Tillandsia_fasciculata_H_Tillandsia_CM054944.1_000092.1:0.165746,(Ananas_comosus_H_Ananas_contig3_000215.1:0.22333,Ananas_comosus_H_Ananas_contig3_000216.1:0.0864761)n73:0.00960845)n72:0.0781593)n0;
```
