## Supplementary Dataset S1 for "Gene turnover and contingency facilitated the repeated evolution of C_4_ photosynthesis in grasses": OG0002359_tree.txt

```
(((Juncus_effusus_H_Juncus_Jeff_scaffold_21_000097.1:0.285173,Carex_scoparia_H_Carex_Csco_scaffold_27_000224.1:0.152378)n2:0.122135,(Ananas_comosus_H_Ananas_contig23_000349.1:0.0245991,(Tillandsia_fasciculata_H_Tillandsia_CM054952.1_000370.1:0.036152,Tillandsia_fasciculata_H_Tillandsia_CM054952.1_000371.1:0.0365666)n4:0.00406296)n3:0.0165603)n1:0.047963,(((Streptochaeta_angustifolia_strangu_025665:0.0717838,(Streptochaeta_angustifolia_strangu_025666:0.0562261,Streptochaeta_angustifolia_strangu_038659:0.0351813)n8:0.00123655)n7:0.0459597,(Pharus_latifolius_Phala.04G245900:0.126721,((Eragrostis_curvula_EJB05_40852:0.119048,(((Zea_mays_Zm00001eb229140:0.0460735,Sorghum_bicolor_SORBI_3010G279800:0.0254096)n14:0.0532091,((ASEM_AUS1_H_AUS1CM014273.1000176.1:0.00148617,ASEM_RSA5_H_RSA5chrom4000001.1:0.00097381)n16:0.0467531,((Cenchrus_americanus_H_CamCM007986.2003773.1:0.0343934,Setaria_viridis_SEVIR_4G304400v2:0.0154073)n18:0.0347841,((Dichantelium_oligosantes_H_DolKV772702.1000006.1:0.0391423,(Digitaria_radicosa_Dra04G0233400:0.0549828,(Digitaria_exilis_H_Dex4A-001405.1:0.00257205,Digitaria_exilis_H_Dex4B-001345.1:0.00165851)n22:0.0467791)n21:0.0587489)n20:0.00633974,(Panicum_hallii_Pahal.4G000900:0.017466,(Panicum_virgatum_Pavir.4NG345300:0.01282,(Panicum_virgatum_Pavir.5NG224900:0.0201616,Panicum_virgatum_Pavir.4NG345200:0.0189106)n25:0.00146483)n24:0.00488117)n23:0.0237508)n19:0.00242527)n17:0.0092885)n15:0.00801982)n13:0.0460515,(Stipagrostis_hirtigluma_H_Shi_ptg000059l_000684.1:0.0487639,Aristida_adscensionis_H_Aadptg000037l000646.1:0.0664498)n26:0.031307)n12:0.0105595)n11:0.0418034,(Brachypodium_distachyon_BRADI_1g29140v3:0.153051,(Ampelocalamus_luodianensis_AluCtg01331g00100.1:0.0185196,Dendrocalamus_sinicus_Dendrocalamus_sinicus_Dsi09C_424495_432515_Dsi09Cg00030.1_-1_CDS_4147817701_56723:0.0166608)n28:0.0267187)n27:0.0127513)n10:0.0574421)n9:0.020437)n6:0.0171445,(Streptochaeta_angustifolia_strangu_001868:0.0708055,((Pharus_latifolius_Phala.02G334600:0,Pharus_latifolius_Phala.02G334600.4:0,Pharus_latifolius_Phala.02G334600.5:0,Pharus_latifolius_Phala.02G334600.3:0,Pharus_latifolius_Phala.02G334600.2:0)n31:0.0669964,((((Zizania_latifolia_GWHTBFHI022577:0.0239663,Zizania_latifolia_GWHTBFHI027102:0.0196043)n35:0.0211523,(Leersia_perrieri_LPERR02G31190:0.0414775,Oryza_sativa_LOC_Os02g57660:0.037123)n36:0.0142823)n34:0.029498,(((Olyra_latifolia_Ola006349:0.0741351,Olyra_latifolia_Ola007696:7e-09)n39:0.0485065,(Brachypodium_distachyon_BRADI_3g56070v3:0.0434496,(Hordeum_spontaneum_WB01_000717_0058597:0.000393619,Hordeum_vulgareMorex_HORVU.MOREX.r3.6HG0631810:0.0009526)n41:0.0845046)n40:0.0478584)n38:0.00644955,((Ampelocalamus_luodianensis_Alu09CXg00920.1:0.0226234,Ampelocalamus_luodianensis_Alu02Dg00740.1:0.0167512)n43:0.00394346,(Dendrocalamus_sinicus_Dendrocalamus_sinicus_Dsi02B_49656958_49663049_Dsi02Bg20980.1_-1_CDS_4147720942_55841:0.0263742,Dendrocalamus_sinicus_Dendrocalamus_sinicus_Dsi02C_35775523_35780718_Dsi02Cg18100.2_-1_CDS_4147726573_41785:0.0241938)n44:0.0026882)n42:0.00273775)n37:0.0129655)n33:0.00420089,(((Eragrostis_curvula_EJB05_19141:0.0294251,(Eleusine_coracana_ELECO.r07.2AG0151000:0.00778582,Eleusine_coracana_ELECO.r07.2BG0206410:0.0040051)n48:0.038368)n47:0.0206815,((Phragmites_australis_Phragmites_australis_PaChr6_43160058_43164101_evm.model.PaChr6.2411_1_CDS_4362469458_39066:0.0363617,(Aristida_adscensionis_H_Aadptg000001l001131.1:0.0403243,(Stipagrostis_hirtigluma_H_Shi_ptg000038l_000060.1:0.00202998,Stipagrostis_hirtigluma_H_Shi_ptg000149l_000062.1:0.00340509)n52:0.0355182)n51:0.0135958)n50:0.00335718,Phragmites_australis_Phragmites_australis_PaChr5_43994023_43997805_evm.model.PaChr5.2309_1_CDS_4362462017_10441:0.02767)n49:0.00307445)n46:0.0191359,(Chasmanthium_laxum_Chala.05G323400:0.0311417,((Sorghum_bicolor_SORBI_3001G203400:0.0150375,(Zea_mays_Zm00001eb044280:0.0348476,Zea_mays_Zm00001eb220840:0.0309821)n56:0.00514535)n55:0.0259938,((Dichantelium_oligosantes_H_DolKV771489.1000014.1:0.0287127,(ASEM_AUS1_H_AUS1CM014278.1000691.1:0.00613072,ASEM_RSA5_H_RSA5chrom9002082.1:0.00652722)n59:0.0185818)n58:0.00416683,((Panicum_hallii_Pahal.9G199300:0.0155325,(Panicum_virgatum_Pavir.9KG134500:0.014149,Panicum_virgatum_Pavir.9NG253700:0.0143109)n62:0.00661092)n61:0.00863073,(Echinocloa_haploclada_eh_chr1.1884:0.0335553,((Echinocloa_haploclada_eh_chr5.807:0.0264246,(Digitaria_radicosa_Dra03G0043800:0.0206765,(Digitaria_exilis_H_Dex9A-004294.1:0.0606147,(Digitaria_exilis_H_Dex3A-000263.1:0.00561941,Digitaria_exilis_H_Dex3B-000268.1:0.00656967)n68:0.0180152)n67:0.00396382)n66:0.0129507)n65:0.00332409,(Urochloa_fusta_Urofu.9G213400:0.0343769,(Cenchrus_americanus_H_CamCM007983.2004528.1:0.0269604,Setaria_viridis_SEVIR_9G201300v2:0.0140466)n70:0.00963294)n69:0.00401785)n64:0.00220692)n63:0.000245214)n60:0.00456175)n57:0.00107141)n54:0.0235408)n53:0.00769017)n45:0.024107)n32:0.0355774)n30:0.015047)n29:0.012353)n5:0.047963)n0;
```
