## Supplementary Dataset S1 for "Gene turnover and contingency facilitated the repeated evolution of C_4_ photosynthesis in grasses": OG0002360_tree.txt

```
(((((Pharus_latifolius_Phala.02G004900:0,Pharus_latifolius_Phala.02G004900.3:0,Pharus_latifolius_Phala.02G004900.2:0)n4:0.0763683,(Ampelocalamus_luodianensis_Alu02Cg12680.2:0.035329,Dendrocalamus_sinicus_Dendrocalamus_sinicus_Dsi02B_282237_283679_Dsi02Bg00190.1_1_CDS_4147714705_13044:0.0256035)n5:0.0458634)n3:0.0291761,Streptochaeta_angustifolia_strangu_003451:0.112437)n2:0.0187558,((Streptochaeta_angustifolia_strangu_008613:0.0636692,(((Ampelocalamus_luodianensis_Alu04Dg18120.5:0.335239,(Brachypodium_distachyon_BRADI_1g50220v3:0.0487819,(Hordeum_spontaneum_WB01_005811_0047856:0.00706305,((Hordeum_vulgareMorex_HORVU.MOREX.r3.7HG0639100.3:5e-09,Hordeum_vulgareMorex_HORVU.MOREX.r3.7HG0639100.2:0.00101887)n14:5e-09,((Hordeum_vulgareMorex_HORVU.MOREX.r3.7HG0639100:5e-09,Hordeum_vulgareMorex_HORVU.MOREX.r3.7HG0639100.5:5e-09)n16:5e-09,Hordeum_vulgareMorex_HORVU.MOREX.r3.7HG0639100.4:4.5e-09)n15:4.5e-10)n13:5e-11)n12:6e-09)n11:0.0250552)n10:0.0102821,((Zizania_latifolia_GWHTBFHI007027:0.0489421,Zizania_latifolia_GWHTBFHI020212:0.0441021)n18:0.0221672,(Oryza_sativa_LOC_Os06g02144:0.0323995,(Leersia_perrieri_LPERR09G14360:0.0435492,Leersia_perrieri_LPERR06G00710:0.0335583)n20:0.0228832)n19:0.0119311)n17:0.0313472)n9:0.00821362,(((((Phragmites_australis_Phragmites_australis_PaChr2_48307532_48308974_evm.model.PaChr2.2786_1_CDS_4362420693_3986:0.0440412,Phragmites_australis_Phragmites_australis_PaChr1_53704699_53706141_evm.model.PaChr1.2873_1_CDS_4362367305_21069:0.0364933)n25:0.0101575,((Chasmanthium_laxum_Chala.01G336800:0.0295749,(Aristida_adscensionis_H_Aadptg000101l000656.1:0.0584281,Stipagrostis_hirtigluma_H_Shi_ptg000050l_002962.1:0.0410852)n28:0.0217927)n27:0.00608483,((Sorghum_bicolor_SORBI_3003G418600:0.0556344,Zea_mays_Zm00001eb141930:0.0368929)n30:0.0280758,((Panicum_hallii_Pahal.5G026700:0.0157954,(Panicum_virgatum_Pavir.5KG754900:0.0146405,Panicum_virgatum_Pavir.5NG620600:0.0108462)n33:0.00372854)n32:0.0121073,((Dichantelium_oligosantes_H_DolKV776901.1000004.1:0.0237596,(ASEM_AUS1_H_AUS1CM014274.1005409.1:0.00756737,ASEM_RSA5_H_RSA5chrom5003672.1:0.00559054)n36:0.0326608)n35:0.00590653,(Echinocloa_haploclada_eh_chr2.4659:0.0385162,((Digitaria_radicosa_Dra05G0224100:0.0204809,(Digitaria_exilis_H_Dex5A-002179.1:0.00965657,Digitaria_exilis_H_Dex5B-002195.1:0.0054804)n40:0.012791)n39:0.0155485,(Urochloa_fusta_Urofu.5G025500:0.020878,(Cenchrus_americanus_H_CamLKME02004272.1000023.1:0.026135,Setaria_viridis_SEVIR_5G451200v2:0.0144485)n42:0.00858374)n41:0.00409084)n38:0.00681124)n37:0.00458001)n34:0.00421655)n31:0.0124494)n29:0.017242)n26:0.00483847)n24:0.0102912,(Eleusine_coracana_ELECO.r07.1AG0045900:0.0162163,Eleusine_coracana_ELECO.r07.1BG0095870:0.0176543)n43:0.0535758)n23:0.0339724,(((Zea_mays_Zm00001eb268830:0.105046,Sorghum_bicolor_SORBI_3010G009300:0.0332451)n46:0.0294209,((Digitaria_radicosa_Dra04G0061200.2:0.0286874,(Digitaria_exilis_H_Dex4A-002743.1:0.00240986,Digitaria_exilis_H_Dex4B-002673.1:0.00177468)n49:0.0278081)n48:0.0136647,((Cenchrus_americanus_H_CamCM007983.2004052.1:0.03715,Setaria_viridis_SEVIR_4G009200v2:0.0169301)n51:0.0106784,((Urochloa_fusta_Urofu.4G294300:0.0320631,(Panicum_hallii_Pahal.4G351400:0.0124532,(Panicum_virgatum_Pavir.4NG011200:0.0268027,Panicum_virgatum_Pavir.4KG057600:0.0199504)n55:0.0108678)n54:0.0113954)n53:0.00404634,(Dichantelium_oligosantes_H_DolKV782165.1000003.1:0.025216,(ASEM_AUS1_H_AUS1CM014273.1001640.1:0.0158544,ASEM_RSA5_H_RSA5chrom4001622.1:0.00467165)n57:0.0229887)n56:0.00384276)n52:0.00565835)n50:0.00285333)n47:0.0127571)n45:0.00821045,(Chasmanthium_laxum_Chala.02G010900:0.023229,(Phragmites_australis_Phragmites_australis_PaChr13_594544_595986_evm.model.PaChr13.62_1_CDS_4362388157_40487:0.0402052,((Eragrostis_curvula_EJB05_46725:0.0575038,(Eleusine_coracana_ELECO.r07.6BG0458460:0.0145038,Eleusine_coracana_ELECO.r07.6AG0506360:0.0154688)n62:0.0305045)n61:0.0189027,(Stipagrostis_hirtigluma_H_Shi_ptg000055l_000589.1:0.0410122,Aristida_adscensionis_H_Aadptg000046l000504.1:0.0443029)n63:0.00727613)n60:0.00736656)n59:0.00816092)n58:0.0109306)n44:0.013058)n22:0.0210963,((Olyra_latifolia_Ola001372:0.0470442,Ampelocalamus_luodianensis_Alu06Dg00670.2:0.0198314)n65:0.00903808,(Dendrocalamus_sinicus_Dendrocalamus_sinicus_Dsi06A_771010_772446_Dsi06Ag00530.1_-1_CDS_4147774600_14367:0.0324445,Dendrocalamus_sinicus_Dendrocalamus_sinicus_Dsi03C_18785883_18787319_Dsi03Cg07260.2_1_CDS_4147743292_15389:0.0231925)n66:0.00257694)n64:0.00375587)n21:0.00815223)n8:0.0335805)n7:0.00373116,((Pharus_latifolius_Phala.03G248700:0,Pharus_latifolius_Phala.03G248700.3:0,Pharus_latifolius_Phala.03G248700.2:0)n68:0.0511273,Pharus_latifolius_Phala.04G012300:0.0706372)n67:0.0164251)n6:0.00182501)n1:0.0416757,((Ananas_comosus_H_Ananas_contig23_000030.1:0.0336407,Tillandsia_fasciculata_H_Tillandsia_CM054952.1_000023.1:0.0384834)n70:0.18005,(Carex_scoparia_H_Carex_Csco_scaffold_14_000133.1:0.527987,Carex_scoparia_H_Carex_Csco_scaffold_24_000649.1:0.198409)n71:0.0220454)n69:0.0671879)n0;
```
