## Supplementary Dataset S1 for "Gene turnover and contingency facilitated the repeated evolution of C_4_ photosynthesis in grasses": OG0002361_tree.txt

```
((Ananas_comosus_H_Ananas_contig16_000535.1:0.0438628,Tillandsia_fasciculata_H_Tillandsia_CM054944.1_000073.1:0.0438037)n1:0.162096,((((Pharus_latifolius_Phala.01G287100.4:5e-09,Pharus_latifolius_Phala.01G287100.3:5e-09)n5:5e-09,((Pharus_latifolius_Phala.01G287100:0,Pharus_latifolius_Phala.01G287100.5:0,Pharus_latifolius_Phala.01G287100.2:0)n7:0.00329934,Pharus_latifolius_Phala.01G287100.6:0.00100677)n6:9e-09)n4:0.0839688,((((Zizania_latifolia_GWHTBFHI015539:0.0268058,Zizania_latifolia_GWHTBFHI024157:0.0267141)n11:0.0194519,(Leersia_perrieri_LPERR03G09860:0.0466515,(Oryza_sativa_LOC_Os03g15180:0.0431443,Oryza_sativa_LOC_Os03g11140:0.0454219)n13:0.00858855)n12:0.02182)n10:0.0426009,((Brachypodium_distachyon_BRADI_1g67687v3:0.0527695,((Hordeum_vulgareMorex_HORVU.MOREX.r3.4HG0390910:0,Hordeum_vulgareMorex_HORVU.MOREX.r3.4HG0390910.2:0)n17:5e-09,(Hordeum_spontaneum_WB01_006202_0003264:0.0314255,Hordeum_spontaneum_WB01_003581_0002408:4.5e-09)n18:5e-10)n16:0.00336361)n15:0.0611026,(Olyra_latifolia_Ola032943:0.063724,((Ampelocalamus_luodianensis_Alu03Cg17960.4:0.0134252,Dendrocalamus_sinicus_Dendrocalamus_sinicus_Dsi06C_25667026_25684241_Dsi06Cg08700.1_1_CDS_4147785811_14404:0.0168073)n21:0.00520629,(Dendrocalamus_sinicus_Dendrocalamus_sinicus_Dsi03A_44319455_44352373_Dsi03Ag17350.1_1_CDS_4147731925_41239:0.0304341,(Ampelocalamus_luodianensis_AluCtg00197ag00010.1:0.0599901,Ampelocalamus_luodianensis_Alu03Dg09340.1:0.00304583)n23:0.0260017)n22:0.00288908)n20:0.00401578)n19:0.00913339)n14:0.0114686)n9:0.00417929,(((Chasmanthium_laxum_Chala.02G004900:0.0460487,((Sorghum_bicolor_SORBI_3010G003200:0.0297251,(Zea_mays_Zm00001eb268580:0.0480526,Zea_mays_Zm00001eb379420:0.027955)n29:0.00474917)n28:0.0467262,(Echinocloa_haploclada_eh_chr6.3077:0.0590674,((Dichantelium_oligosantes_H_DolKV782645.1000001.1:0.0405224,(ASEM_AUS1_H_AUS1CM014273.1001681.1:0.00450521,ASEM_RSA5_H_RSA5chrom4001710.1:0.00381043)n33:0.0438509)n32:0.00461609,((Panicum_hallii_Pahal.4G357000:0.0163424,(Panicum_virgatum_Pavir.4NG005700:0.019697,Panicum_virgatum_Pavir.4NG002800:0.0188826)n36:0.00566705)n35:0.0268385,((Urochloa_fusta_Urofu.4G299000:0.0350261,(Cenchrus_americanus_H_CamCM007983.2001282.1:0.0386098,Setaria_viridis_SEVIR_4G003700v2:0.0127668)n39:0.00980956)n38:0.0107384,((Digitaria_exilis_H_DexUA-004200.1:0.0387483,Digitaria_exilis_H_DexUA-004274.1:0.208938)n41:0.00488582,Digitaria_radicosa_Dra04G0066100:0.0271792)n40:0.0274563)n37:0.00819894)n34:0.00396035)n31:0.00561906)n30:0.017508)n27:0.0429233)n26:0.0261516,((Aristida_adscensionis_H_Aadptg000046l000222.1:0.0896054,Stipagrostis_hirtigluma_H_Shi_ptg000055l_000688.1:0.051017)n43:0.0335554,(((Eleusine_coracana_ELECO.r07.6BG0457750:0.0163976,Eleusine_coracana_ELECO.r07.6AG0505710:0.011917)n46:0.0611466,(Eragrostis_curvula_EJB05_53344:0.0094675,Eragrostis_curvula_EJB05_46630:0.00885328)n47:0.0500834)n45:0.0504393,(Phragmites_australis_Phragmites_australis_PaChr13_226252_239299_evm.model.PaChr13.19_1_CDS_4362387201_20717:0.0547931,Phragmites_australis_Phragmites_australis_PaChr8_317729_333188_evm.model.PaChr8.27_1_CDS_4362480586_4181:0.040995)n48:0.00455501)n44:0.00580601)n42:0.00925593)n25:0.0525683,((Eleusine_coracana_ELECO.r07.3BG0286460:0.114777,Eragrostis_curvula_EJB05_07293:0.0567969)n50:0.0669804,((Aristida_adscensionis_H_Aadptg000007l000154.1:0.0751794,(Stipagrostis_hirtigluma_H_Shi_ptg000017l_000478.1:0.00752558,Stipagrostis_hirtigluma_H_Shi_ptg000021l_001728.1:0.00731453)n53:0.0560654)n52:0.0464206,(Phragmites_australis_Phragmites_australis_PaChr3_10744892_10760605_evm.model.PaChr3.837_1_CDS_4362448333_32253:0.043788,(Chasmanthium_laxum_Chala.04G138700:0.0477217,((((Echinocloa_haploclada_eh_chr1.4609:0.0348031,(ASEM_AUS1_H_AUS1CM014278.1002554.1:0.00656057,ASEM_RSA5_H_RSA5chrom9005928.1:0.00520415)n60:0.033393)n59:0.00615178,(Dichantelium_oligosantes_H_DolKV769404.1000013.1:0.0368139,((Digitaria_radicosa_Dra02G0100100:0.0294818,(Digitaria_exilis_H_Dex9A-002222.1:0.00316451,Digitaria_exilis_H_Dex9B-002210.1:0.00961436)n64:0.0177344)n63:0.0200062,(Urochloa_fusta_Urofu.9G489000:0.0360966,(Cenchrus_americanus_H_CamCM007986.2001530.1:0.0210952,Setaria_viridis_SEVIR_9G467800v2:0.00731079)n66:0.0224555)n65:0.00900223)n62:0.00227413)n61:0.00337611)n58:0.0044769,(Panicum_hallii_Pahal.9G526800:0.0108286,(Panicum_virgatum_Pavir.4NG177500:0.146721,(Panicum_virgatum_Pavir.9KG509100:0.0152649,Panicum_virgatum_Pavir.9NG670800:0.0143641)n69:0.00529429)n68:0.000588254)n67:0.00412618)n57:0.0142522,(Sorghum_bicolor_SORBI_3001G432200:0.0311496,(Zea_mays_Zm00001eb011160:0.0321462,Zea_mays_Zm00001eb398340:0.0273492)n71:0.0030388)n70:0.00582747)n56:0.0323249)n55:0.0157615)n54:0.00935944)n51:0.00923795)n49:0.0398557)n24:0.00442842)n8:0.0119365)n3:0.0169362,(Streptochaeta_angustifolia_strangu_022970:0.113745,Streptochaeta_angustifolia_strangu_016433:0.104062)n72:0.0115624)n2:0.0397837)n0;
```
