## Supplementary Dataset S1 for "Gene turnover and contingency facilitated the repeated evolution of C_4_ photosynthesis in grasses": OG0002362_tree.txt

```
(((Juncus_effusus_H_Juncus_Jeff_scaffold_11_000163.1:0.129968,(Carex_scoparia_H_Carex_Csco_scaffold_23_000304.1:0.0930191,Carex_scoparia_H_Carex_Csco_scaffold_27_000688.1:0.105216)n3:0.0116907)n2:0.0551179,(((Dendrocalamus_sinicus_Dendrocalamus_sinicus_Dsi05B_25698178_25700463_Dsi05Bg07830.1_1_CDS_4147768570_31227:0.0202719,(Ampelocalamus_luodianensis_Alu05Dg09260.2:0.0296848,((Dendrocalamus_sinicus_Dendrocalamus_sinicus_Dsi03B_12610073_12612212_Dsi03Bg07500.1_-1_CDS_4147736359_35624:0.220532,Dendrocalamus_sinicus_Dendrocalamus_sinicus_Dsi05A_23290554_23298920_Dsi05Ag07390.1_1_CDS_4147764151_45287:0.0121742)n9:0.00417945,((Olyra_latifolia_Ola023375:0.0736113,((Zizania_latifolia_GWHTBFHI000710:0.0442283,Zizania_latifolia_GWHTBFHI031254:0.0152609)n13:0.0119514,((((((Eragrostis_curvula_EJB05_18186:0.00306297,Eragrostis_curvula_EJB05_18187:5e-09)n19:0.0362392,(Eleusine_coracana_ELECO.r07.1AG0042320:0.00891259,Eleusine_coracana_ELECO.r07.1BG0092150:0.0350916)n20:0.0240387)n18:0.0358415,(Brachypodium_distachyon_BRADI_2g57160v3:0.0376409,Hordeum_spontaneum_WB01_007904_0017852:0.0499991)n21:0.0257759)n17:0.0103157,(Zizania_latifolia_GWHTBFHI006285:0.0880466,(((((((Cenchrus_americanus_H_CamCM007987.2004115.1:0.00991743,Stipagrostis_hirtigluma_H_Shi_ptg000050l_000344.1:0.0405019)n29:0.00546353,Digitaria_radicosa_Dra05G0190200:0.0212265)n28:0.00442553,((Aristida_adscensionis_H_Aadptg000101l000269.1:0.036804,(Digitaria_exilis_H_Dex5A-002597.1:0.00694242,Digitaria_exilis_H_Dex5B-002632.1:0.0102821)n32:0.0290985)n31:0.00343115,Setaria_viridis_SEVIR_5G411400v2:0.0261776)n30:0.00491576)n27:5e-09,Panicum_hallii_Pahal.5G065800:0.0231918)n26:5e-09,(Phragmites_australis_Phragmites_australis_PaChr2_45476424_45478943_evm.model.PaChr2.2519_1_CDS_4362420101_9878:0.069374,Urochloa_fusta_Urofu.5G066600:0.027873)n33:0.00362697)n25:0.00851235,(((Zea_mays_Zm00001eb145520:0.0263561,Sorghum_bicolor_SORBI_3003G380300:0.0217695)n36:0.0242861,(Zizania_latifolia_GWHTBFHI007886:0.669336,Echinocloa_haploclada_eh_chr2.4269:0.0153554)n37:0.0108248)n35:0.0102902,Dichantelium_oligosantes_H_DolKV775608.1000003.1:0.0482159)n34:0.00261349)n24:0.0128331,(ASEM_AUS1_H_AUS1CM014274.1000378.1:0.0102462,ASEM_RSA5_H_RSA5chrom5002299.1:0.0322174)n38:0.00349092)n23:0.075469)n22:0.00838544)n16:0.0290416,Oryza_sativa_LOC_Os01g66180:0.127855)n15:0.0213573,(Pharus_latifolius_Phala.03G316200:0.0711756,(Streptochaeta_angustifolia_strangu_036792:0.133807,Streptochaeta_angustifolia_strangu_037304:0.0418556)n40:0.0267998)n39:0.0130434)n14:0.0173895)n12:0.00193216)n11:0.0375049,(Pharus_latifolius_Phala.07G131700:0.035728,(Leersia_perrieri_LPERR05G13440:0.0554011,Oryza_sativa_LOC_Os05g34770:0.0364255)n42:0.0116795)n41:0.00129772)n10:0.0111691)n8:0.0114742)n7:0.00519262)n6:0.00521135,((((Brachypodium_distachyon_BRADI_2g25030v3:0.076863,Olyra_latifolia_Ola016621:0.0453622)n46:0.0156282,(Ampelocalamus_luodianensis_Alu05Cg13550.1:0.0328835,Dendrocalamus_sinicus_Dendrocalamus_sinicus_Dsi05C_8565079_8567203_Dsi05Cg06620.1_-1_CDS_4147772575_11547:0.0104698)n47:0.0050675)n45:5e-09,(((Eleusine_coracana_ELECO.r07.5BG0420060:0.00343154,Eleusine_coracana_ELECO.r07.5AG0372750:5e-09)n50:0.032211,(Eragrostis_curvula_EJB05_56370:0.0120928,Eragrostis_curvula_EJB05_35560:0.0160868)n51:0.0172983)n49:0.0273652,((Chasmanthium_laxum_Chala.07G151100:0.0180771,(Phragmites_australis_Phragmites_australis_PaChr12_24253208_24255450_evm.model.PaChr12.948_1_CDS_4362383854_14820:0.0136123,Phragmites_australis_Phragmites_australis_PaChr9_24662121_24664341_evm.model.PaChr9.900_1_CDS_4362487019_33644:0.0271386)n54:0.0145399)n53:0.0109377,((Stipagrostis_hirtigluma_H_Shi_ptg000049l_001639.1:0,Stipagrostis_hirtigluma_H_Shi_ptg000052l_000881.1:0)n56:0.00620732,(Aristida_adscensionis_H_Aadptg000032l000014.1:0.0606619,((Sorghum_bicolor_SORBI_3009G141800:0.0200559,Zea_mays_Zm00001eb349110:0.0354035)n59:0.0254088,(Echinocloa_haploclada_eh_chr5.2933:0.0347307,(ASEM_RSA5_H_RSA5chrom3001188.1:0.0237165,(((Setaria_viridis_SEVIR_3G242900v2:0.00518198,(Cenchrus_americanus_H_CamCM007982.2001307.1:5e-09,Cenchrus_americanus_H_CamCM007982.2001308.1:0.00475644)n65:0.0423213)n64:0.0122841,(Panicum_hallii_Pahal.3G275300:0.0190968,(Panicum_virgatum_Pavir.5KG323400:0.0225596,Panicum_virgatum_Pavir.9NG274800:0.0224304)n67:0.00635146)n66:0.0100523)n63:0.0137906,(Urochloa_fusta_Urofu.3G279000:0.0666137,(Digitaria_radicosa_Dra03G0224500:0.0660399,(Digitaria_exilis_H_Dex3B-002992.1:0.00758423,Digitaria_exilis_H_Dex3A-002981.1:0.0170594)n70:0.00189548)n69:0.0074464)n68:0.0147497)n62:0.00479643)n61:0.0042735)n60:5e-09)n58:0.0183375)n57:0.0110405)n55:0.0155537)n52:0.00518569)n48:0.00927641)n44:0.00103071,Hordeum_spontaneum_WB01_003663_0147843:0.0855309)n43:0.00950344)n5:0.0902939,Streptochaeta_angustifolia_strangu_021238:0.221637)n4:0.0246263)n1:0.0329845,((Ananas_comosus_H_Ananas_contig2_000813.1:0.0287725,Tillandsia_fasciculata_H_Tillandsia_CM054942.1_000337.1:0.0274153)n72:0.0661505,(Ananas_comosus_H_Ananas_contig2_000091.1:0.0258462,Tillandsia_fasciculata_H_Tillandsia_CM054942.1_000961.1:0.0297979)n73:0.0969462)n71:0.0442148)n0;
```
