## Supplementary Dataset S1 for "Gene turnover and contingency facilitated the repeated evolution of C_4_ photosynthesis in grasses": OG0002363_tree.txt

```
(((Pharus_latifolius_Phala.01G132700:0.232779,Streptochaeta_angustifolia_strangu_022216:0.186519)n2:0.037306,((((Eragrostis_curvula_EJB05_05275:0.206525,(Eleusine_coracana_ELECO.r07.3BG0267500:0.0902823,Eleusine_coracana_ELECO.r07.3AG0222490:0.0694012)n7:0.104551)n6:0.0652188,(Zizania_latifolia_GWHTBFHI014201:0.16097,(Oryza_sativa_LOC_Os03g46454:0.0895303,Leersia_perrieri_LPERR03G23790:0.136487)n9:0.0571216)n8:0.0488651)n5:0.0327946,(Aristida_adscensionis_H_Aadptg000018l001067.1:0.174956,((Olyra_latifolia_Ola036322:0.0426723,(Ampelocalamus_luodianensis_Alu03Cg10610.1:0.0375513,Dendrocalamus_sinicus_Dendrocalamus_sinicus_Dsi03C_24393477_24395210_Dsi03Cg11480.1_-1_CDS_4147744558_45785:0.00990489)n13:0.0813705)n12:0.0194257,((((((Echinocloa_haploclada_eh_chr1.1329:0.117908,(Urochloa_fusta_Urofu.9G151700:0.0903103,Setaria_viridis_SEVIR_9G144800v2:0.0561749)n20:0.0279247)n19:0.0204407,(Digitaria_radicosa_Dra09G0121900:0.0593305,(Digitaria_exilis_H_Dex9A-000667.1:0.0604571,Digitaria_exilis_H_Dex9B-004795.1:0.015898)n22:0.0658867)n21:0.0423022)n18:0.0183729,(Panicum_hallii_Pahal.9G141500:0.0644948,(Panicum_virgatum_Pavir.9KG062300:0.0743764,(Panicum_virgatum_Pavir.J775900:0.185517,(Panicum_virgatum_Pavir.9NG168600:0.0372604,Panicum_virgatum_Pavir.9NG170000:0.0142454)n26:0.0532553)n25:0.00532553)n24:0.000591726)n23:0.0290828)n17:0.0403719,(Dichantelium_oligosantes_H_DolKV775629.1000006.1:0.0719239,ASEM_AUS1_H_AUS1CM014274.1004610.1:0.0775207)n27:0.0258303)n16:0.0248619,(Zea_mays_Zm00001eb065410:0.123434,(Sorghum_bicolor_SORBI_3001G156800:0.144094,Sorghum_bicolor_SORBI_3001G142900:0.0375553)n29:0.00417281)n28:0.0252987)n15:0.02248,(Chasmanthium_laxum_Chala.03G169300:0.109167,Phragmites_australis_Phragmites_australis_PaChr3_37638707_37639923_evm.model.PaChr3.1971_1_CDS_4362444969_19224:0.0876673)n30:0.0260588)n14:0.041896)n11:0.021368)n10:0.02722)n4:0.0623037,((Ampelocalamus_luodianensis_Alu03Dg20520.1:0.0744529,Dendrocalamus_sinicus_Dendrocalamus_sinicus_Dsi03A_12090567_12093008_Dsi03Ag07940.1_1_CDS_4147729102_44045:0.0765796)n32:0.052615,(((Zizania_latifolia_GWHTBFHI014204:0.116834,Oryza_sativa_LOC_Os03g46470:0.14124)n35:0.0442485,(Brachypodium_distachyon_BRADI_1g12860v3:0.116237,(Hordeum_vulgareMorex_HORVU.MOREX.r3.4HG0333700:0.00485936,((Hordeum_spontaneum_WB01_004907_0100033:0.074362,(Hordeum_spontaneum_WB01_010968_0037198:0.0792604,Hordeum_spontaneum_WB01_001757_0072064:0.0739879)n40:0.00653646)n39:0.135545,Hordeum_spontaneum_WB01_003955_0183162:0.00426035)n38:0.000473373)n37:0.112221)n36:0.0335853)n34:0.0235082,((Stipagrostis_hirtigluma_H_Shi_ptg000037l_000725.1:0.0592805,(Aristida_adscensionis_H_Aadptg000018l001066.1:0.0724882,((Phragmites_australis_Phragmites_australis_PaChr3_37621797_37626415_evm.model.PaChr3.1970_1_CDS_4362444967_18381:0.0514031,Phragmites_australis_Phragmites_australis_PaChr4_36146951_36150178_evm.model.PaChr4.1746_1_CDS_4362453035_13359:0.0489175)n45:0.012985,(Eragrostis_curvula_EJB05_05274:0.0611599,(Eleusine_coracana_ELECO.r07.3BG0267490:0.0157383,Eleusine_coracana_ELECO.r07.3AG0222480:0.0375205)n47:0.112457)n46:0.0602667)n44:0.0142055)n43:0.0174172)n42:0.0170927,(Chasmanthium_laxum_Chala.03G169400:0.0731511,((((Digitaria_radicosa_Dra09G0121800:0.0561901,(Digitaria_exilis_H_Dex9B-004793.1:0.12055,(Digitaria_exilis_H_Dex9B-004794.1:0.00830117,Digitaria_exilis_H_Dex9A-000666.1:0.014073)n54:0.0129818)n53:0.0495928)n52:0.0331774,(((Panicum_hallii_Pahal.2G323600:0.0286401,(Panicum_virgatum_Pavir.5KG314300:0.0668707,Panicum_virgatum_Pavir.2NG409000:0.0388747)n58:5e-09)n57:0.015276,(((Panicum_virgatum_Pavir.9KG061900:0.0245126,((Panicum_virgatum_Pavir.9KG062000:0,Panicum_virgatum_Pavir.9KG340500:0)n63:5e-09,Panicum_virgatum_Pavir.9KG062200:0.00972801)n62:1.4e-08)n61:0.0236329,(Panicum_virgatum_Pavir.9NG168400:0.0260707,Panicum_virgatum_Pavir.9NG169900:0.00413476)n64:0.0240705)n60:0.00699685,Panicum_hallii_Pahal.9G141400:0.026537)n59:0.00294855)n56:0.0182518,(Urochloa_fusta_Urofu.9G151900:0.0686335,((Echinocloa_haploclada_eh_chr1.1326:0.0416581,Echinocloa_haploclada_eh_chr1.1325:0.0158693)n67:0.0700935,(Setaria_viridis_SEVIR_9G144700v2:0.0293966,Cenchrus_americanus_H_CamCM007983.2000583.1:0.0467707)n68:0.0226611)n66:0.0160541)n65:0.0221185)n55:0.0102339)n51:0.0139161,(Dichantelium_oligosantes_H_DolKV775629.1000005.1:0.065611,(ASEM_AUS1_H_AUS1CM014274.1004609.1:0.00879078,ASEM_RSA5_H_RSA5chrom9003954.1:0.0127531)n70:0.0296874)n69:0.0198828)n50:0.0146838,(Zea_mays_Zm00001eb052440:0.0698986,Sorghum_bicolor_SORBI_3001G142800:0.050708)n71:0.0827182)n49:0.0113878)n48:0.0310091)n41:0.0380795)n33:0.0336306)n31:0.0459262)n3:0.030086)n1:0.0638607,(Tillandsia_fasciculata_H_Tillandsia_CM054937.1_000731.1:0.0715795,(Ananas_comosus_H_Ananas_contig8_000107.1:0.340973,Ananas_comosus_H_Ananas_contig10_000109.1:0.0426489)n73:0.00473877)n72:0.235336)n0;
```
