## Supplementary Dataset S1 for "Gene turnover and contingency facilitated the repeated evolution of C_4_ photosynthesis in grasses": OG0002364_tree.txt

```
(((Ananas_comosus_H_Ananas_contig5_001086.1:0.0144535,Tillandsia_fasciculata_H_Tillandsia_CM054930.1_000470.1:0.0145616)n2:0.0922984,(Carex_scoparia_H_Carex_Csco_scaffold_7_000842.1:0.0824562,Juncus_effusus_H_Juncus_Jeff_scaffold_1_000124.1:0.0853757)n3:0.0788762)n1:0.0351288,((Streptochaeta_angustifolia_strangu_040816:0.0339927,((Pharus_latifolius_Phala.01G056100:0,Pharus_latifolius_Phala.01G056100.2:0)n7:0.0559319,((((Hordeum_spontaneum_WB01_002486_0863064:0,Hordeum_vulgareMorex_HORVU.MOREX.r3.5HG0517450:0)n11:0.0533162,Brachypodium_distachyon_BRADI_1g06110v3:0.0332775)n10:0.0178074,((Olyra_latifolia_Ola004642:0.0163659,(Ampelocalamus_luodianensis_Alu03Dg20950.1:0.0203835,Ampelocalamus_luodianensis_Alu03Cg10170.5:0.0118147)n14:0.00131275)n13:0.00229391,(Dendrocalamus_sinicus_Dendrocalamus_sinicus_Dsi03B_11899143_11901842_Dsi03Bg07320.1_1_CDS_4147736305_5238:0.0152734,Dendrocalamus_sinicus_Dendrocalamus_sinicus_Dsi03A_11075802_11078407_Dsi03Ag07550.1_-1_CDS_4147728985_35037:0.0166806)n15:0.00185341)n12:0.00254012)n9:0.00811207,(((Zizania_latifolia_GWHTBFHI013762:0.0258463,Zizania_latifolia_GWHTBFHI022975:0.0169646)n18:0.0146706,(Leersia_perrieri_LPERR03G31250:0.0244602,(Oryza_sativa_LOC_Os06g09850:0.0188087,Oryza_sativa_LOC_Os03g57760:0.0103608)n20:0.0011512)n19:0.00467008)n17:0.0366791,((Phragmites_australis_Phragmites_australis_PaChr4_45379855_45381908_evm.model.PaChr4.2308_1_CDS_4362454285_29326:0.0146891,(Stipagrostis_hirtigluma_H_Shi_ptg000037l_001578.1:0.030865,(Aristida_adscensionis_H_Aadptg000018l000785.1:0.0187459,Aristida_adscensionis_H_Aadptg000037l000199.1:0.010967)n24:0.0262394)n23:0.0203712)n22:0.0103276,((Eragrostis_curvula_EJB05_04121:0.0277286,((Eleusine_coracana_ELECO.r07.3BG0296170:0.00480699,Eleusine_coracana_ELECO.r07.3AG0231750:0.00643435)n28:0.0166366,(Eleusine_coracana_ELECO.r07.3BG0258170:0.00527674,Eleusine_coracana_ELECO.r07.3AG0213020:0.00591344)n29:0.0182456)n27:0.0159606)n26:0.021662,(Chasmanthium_laxum_Chala.03G242900:0.0346025,((Sorghum_bicolor_SORBI_3001G061200:0.0124082,Zea_mays_Zm00001eb060410:0.0160159)n32:0.0240732,(Dichantelium_oligosantes_H_DolKV777173.1000001.1:0.0177837,(((Urochloa_fusta_Urofu.5G284400:0.0141945,((Cenchrus_americanus_H_CamCM007987.2001132.1:0.0187798,Setaria_viridis_SEVIR_5G211700v2:0.0174877)n38:0.0241586,(Panicum_hallii_Pahal.5G268600:0.00173265,(Panicum_virgatum_Pavir.5KG405400:0.0095079,Panicum_virgatum_Pavir.5NG372700:0.0062243)n40:0.00185247)n39:0.0157866)n37:0.00401295)n36:0.00183192,(Echinocloa_haploclada_eh_chr2.2248:0.0150648,(Digitaria_radicosa_Dra05G0024000:0.00871329,(Digitaria_exilis_H_Dex5A-003545.1:0.0155538,Digitaria_exilis_H_Dex5B-003567.1:0.00526665)n43:0.0136687)n42:0.0224924)n41:0.00463483)n35:0.0015316,(ASEM_AUS1_H_AUS1CM014274.1001486.1:0.00160712,ASEM_RSA5_H_RSA5chrom5000201.1:0.00160836)n44:0.0147592)n34:0.0115041)n33:0.00534275)n31:0.00630508)n30:0.00750545)n25:0.00239155)n21:0.0288254)n16:0.00198577)n8:0.0138397)n6:0.0119893)n5:0.0259892,((Streptochaeta_angustifolia_strangu_003578:0.0441453,((Brachypodium_distachyon_BRADI_2g08010v3:0.0421743,(Hordeum_spontaneum_WB01_006787_0061457:5e-09,Hordeum_vulgareMorex_HORVU.MOREX.r3.3HG0249590:5e-09)n49:0.0335843)n48:0.0259564,((Zizania_latifolia_GWHTBFHI004137:0.0718065,(Oryza_sativa_LOC_Os08g21570:0.186195,Oryza_sativa_LOC_Os01g13350:0.0114499)n52:0.0647846)n51:0.02085,((Stipagrostis_hirtigluma_H_Shi_ptg000044l_000961.1:0.0305568,(Phragmites_australis_Phragmites_australis_PaChr1_4217600_4219886_evm.model.PaChr1.283_1_CDS_4362367209_23165:0.0129724,(Chasmanthium_laxum_Chala.08G247800:0.025384,((Zea_mays_Zm00001eb119070:0.0402329,Sorghum_bicolor_SORBI_3003G005200:0.020164)n58:0.0238521,((Panicum_hallii_Pahal.5G535600:0.00824993,(Panicum_virgatum_Pavir.5NG006100:0.00493951,Panicum_virgatum_Pavir.5KG005400:0.00492896)n61:0.00163365)n60:0.00286385,((Echinocloa_haploclada_eh_chr2.48:0.0381546,((Digitaria_radicosa_Dra07G0315900:0.0213054,(Digitaria_exilis_H_Dex5A-000028.1:0.00699094,Digitaria_exilis_H_Dex5B-000028.1:0.00948372)n66:0.0209449)n65:0.0130019,(Cenchrus_americanus_H_CamCM007982.2002387.1:0.031819,Setaria_viridis_SEVIR_5G005400v2:0.00827909)n67:0.00668423)n64:0.0016463)n63:0.00402664,(Dichantelium_oligosantes_H_DolKV775677.1000001.1:0.0356391,(ASEM_AUS1_H_AUS1CM014274.1002363.1:0.0101035,ASEM_RSA5_H_RSA5chrom5004502.1:0.00500422)n69:0.00619524)n68:0.0016383)n62:0.00652989)n59:0.00899456)n57:0.00512379)n56:0.0169152)n55:0.0104422)n54:0.00884256,(Olyra_latifolia_Ola003283:0.0409717,(Ampelocalamus_luodianensis_Alu01Cg07080.6:0.0164008,(Dendrocalamus_sinicus_Dendrocalamus_sinicus_Dsi01B_8178208_8180417_Dsi01Bg04750.1_-1_CDS_4147694758_41680:0.0174208,Dendrocalamus_sinicus_Dendrocalamus_sinicus_Dsi01A_9396094_9398625_Dsi01Ag05780.2_-1_CDS_4147686475_41089:0.0150607)n72:0.00167341)n71:0.00653709)n70:0.00567644)n53:0.00486707)n50:0.00370185)n47:0.0163033)n46:0.00872426,(Pharus_latifolius_Phala.05G221300:0,Pharus_latifolius_Phala.05G221300.2:0)n73:0.0355934)n45:0.00395482)n4:0.0351288)n0;
```
