## Supplementary Dataset S1 for "Gene turnover and contingency facilitated the repeated evolution of C_4_ photosynthesis in grasses": OG0002365_tree.txt

```
((Carex_scoparia_H_Carex_Csco_scaffold_7_000145.1:0.333564,(Ananas_comosus_H_Ananas_contig13_000523.1:0.023505,Tillandsia_fasciculata_H_Tillandsia_CM054939.1_001092.1:0.036516)n2:0.106549)n1:0.0380718,(Streptochaeta_angustifolia_strangu_002589:0.0410415,(Pharus_latifolius_Phala.08G194500:0.0476579,(((((Hordeum_spontaneum_WB01_000248_1372806:0.0523467,Hordeum_vulgareMorex_HORVU.MOREX.r3.7HG0702190:0.00557708)n9:0.124293,(Brachypodium_distachyon_BRADI_3g14520v3:0.0533628,(Brachypodium_distachyon_BRADI_3g17417v3:0.137401,(Brachypodium_distachyon_BRADI_2g07820v3:0.113738,Brachypodium_distachyon_BRADI_3g14510v3:0.153144)n12:0.0905302)n11:0.0230946)n10:0.0278507)n8:0.0632355,(((Zizania_latifolia_GWHTBFHI003254:0.0817895,(Zizania_latifolia_GWHTBFHI010927:0.0954147,Zizania_latifolia_GWHTBFHI028906:0.133956)n16:0.0435774)n15:0.0589902,(Leersia_perrieri_LPERR08G02400:0.108101,Oryza_sativa_LOC_Os08g04290:0.104067)n17:0.0980132)n14:0.0996951,(Zizania_latifolia_GWHTBFHI010929:0.0454845,(Leersia_perrieri_LPERR08G02380:0.034552,Oryza_sativa_LOC_Os08g04270:0.0431652)n19:0.0156328)n18:0.0301333)n13:0.0242235)n7:0.0290466,(((Chasmanthium_laxum_Chala.05G028400:0.0496701,(((Phragmites_australis_Phragmites_australis_PaChr14_2261191_2262513_evm.model.PaChr14.199_1_CDS_4362391739_17788:0.00548096,Phragmites_australis_Phragmites_australis_PaChr14_2240203_2241856_evm.model.PaChr14.198_1_CDS_4362391737_16946:0.213243)n25:0.0761272,Phragmites_australis_Phragmites_australis_PaChr19_1901154_1905117_evm.model.PaChr19.163_1_CDS_4362411896_42249:0.0222719)n24:0.00247466,(Olyra_latifolia_Ola014851:1.05866,(((Sorghum_bicolor_SORBI_3007G032400:0.0443121,Zea_mays_Zm00001eb416950:0.0346584)n29:0.0476961,((Panicum_hallii_Pahal.6G026400:0.0083355,(Panicum_virgatum_Pavir.5NG143400:0.0640651,(Panicum_virgatum_Pavir.6KG033000:0.0126234,Panicum_virgatum_Pavir.6NG031200:0.00891463)n33:0.00400396)n32:0.0044085)n31:0.0140102,((((Urochloa_fusta_Urofu.8G166100:0.220185,Phragmites_australis_Phragmites_australis_PaChr14_2175673_2176674_evm.model.PaChr14.192_1_CDS_4362391725_11895:0.201049)n37:0.181738,(Echinocloa_haploclada_eh_chr1.1180:0.0241457,(Echinocloa_haploclada_eh_chr8.362:0.0702512,Echinocloa_haploclada_eh_chr8.359:0.176642)n39:0.0176642)n38:0.00196269)n36:0.0759018,(ASEM_AUS1_H_AUS1CM014274.1003614.1:0.00175326,(Dichantelium_oligosantes_H_DolKV780209.1000004.1:0.0456513,(ASEM_RSA5_H_RSA5chrom6001858.1:0.00570987,ASEM_RSA5_H_RSA5chrom6001861.1:4.5e-09)n42:5e-10)n41:0.00812654)n40:0.00853734)n35:0.0183672,((Setaria_viridis_SEVIR_6G071600v2:0.014407,(Cenchrus_americanus_H_CamCM007985.2002858.1:0.0111346,Cenchrus_americanus_H_CamCM007985.2000657.1:0.0163437)n45:0.0224863)n44:0.00747902,(Digitaria_radicosa_Dra06G0024300:0.0196958,(Digitaria_exilis_H_Dex6A-000184.1:0.00499442,Digitaria_exilis_H_Dex6B-000179.1:0.00123833)n47:0.0228436)n46:0.0104621)n43:0.00409864)n34:0.00556644)n30:0.0162293)n28:0.0275578,((Sorghum_bicolor_SORBI_3007G032500:0.0858914,Zea_mays_Zm00001eb173090:0.129953)n49:0.148422,((Phragmites_australis_Phragmites_australis_PaChr14_2212071_2212386_evm.model.PaChr14.196_1_CDS_4362391733_15262:0.114109,Dichantelium_oligosantes_H_DolKV774224.1000001.1:0.137928)n51:0.0334904,((((Panicum_hallii_Pahal.6G076500:0.0454313,(Panicum_virgatum_Pavir.6NG198400:0.0934446,Panicum_virgatum_Pavir.J578500:0.0396863)n56:0.0132216)n55:0.0570838,(Echinocloa_haploclada_eh_chr8.1040:0.1643,(ASEM_AUS1_H_AUS1CM014275.1002329.1:0.0173593,ASEM_RSA5_H_RSA5chrom6002229.1:0.0311157)n58:0.114044)n57:0.0197828)n54:0.0348365,(Digitaria_exilis_H_Dex6B-000443.1:0.214401,Cenchrus_americanus_H_CamCM007985.2000889.1:0.20268)n59:0.0399269)n53:0.0225616,Dichantelium_oligosantes_H_DolKV776466.1000002.1:0.0912731)n52:0.0696166)n50:0.00773518)n48:0.0227227)n27:0.00252475)n26:0.0197356)n23:0.00219285)n22:0.0404989,((Eragrostis_curvula_EJB05_00949:0.0278301,(Eragrostis_curvula_EJB05_09927:0.0036782,Eragrostis_curvula_EJB05_09936:0.00433657)n62:0.0442513)n61:0.0587522,((Eleusine_coracana_ELECO.r07.8BG0644110:0.0487501,Eleusine_coracana_ELECO.r07.8AG0616580:0.0628857)n64:0.147877,(Eleusine_coracana_ELECO.r07.9AG0686790:0.0178984,Eleusine_coracana_ELECO.r07.9BG0713010:0.0219143)n65:0.171054)n63:0.0484268)n60:0.0235756)n21:0.0269561,(((Phragmites_australis_Phragmites_australis_PaChr14_2208675_2212000_evm.model.PaChr14.195_1_CDS_4362391731_14422:0.111734,Olyra_latifolia_Ola014853:0.0471727)n68:0.0309474,((Ampelocalamus_luodianensis_Alu09Cg16990.1:0.0133911,Ampelocalamus_luodianensis_Alu07Dg14980.2:0.059925)n70:0.0115072,Ampelocalamus_luodianensis_Alu08Dg13190.2:0.0166921)n69:0.00185468)n67:0.00303542,((Dendrocalamus_sinicus_Dendrocalamus_sinicus_Dsi08A_3632795_3636406_Dsi08Ag01880.1_1_CDS_4147800754_11640:0.00610867,Dendrocalamus_sinicus_Dendrocalamus_sinicus_Dsi06C_21329043_21334823_Dsi06Cg05570.1_-1_CDS_4147784872_54363:0.203956)n72:0.0260254,Dendrocalamus_sinicus_Dendrocalamus_sinicus_Dsi08B_1686452_1693005_Dsi08Bg01200.1_1_CDS_4147804543_40916:0.0200352)n71:0.00222614)n66:0.00631092)n20:0.000701214)n6:0.0164352,(Stipagrostis_hirtigluma_H_Shi_ptg000008l_000167.1:0.0438992,Aristida_adscensionis_H_Aadptg000049l000428.1:0.0581285)n73:0.0381767)n5:0.0838427)n4:0.0354447)n3:0.0380718)n0;
```
