## Supplementary Dataset S1 for "Gene turnover and contingency facilitated the repeated evolution of C_4_ photosynthesis in grasses": OG0002366_tree.txt

```
((Juncus_effusus_H_Juncus_Jeff_scaffold_2_001741.1:0.490928,(Ananas_comosus_H_Ananas_contig11_000535.1:0.286138,Ananas_comosus_H_Ananas_contig6_000771.1:0.146121)n2:0.0162356)n1:0.108386,((Streptochaeta_angustifolia_strangu_015212:0.159164,(Pharus_latifolius_Phala.05G286000:0,Pharus_latifolius_Phala.05G286000.2:0)n5:0.130346)n4:0.057075,((((Aristida_adscensionis_H_Aadptg000062l000530.1:0.0826649,((Zizania_latifolia_GWHTBFHI004752:0.0748163,Zizania_latifolia_GWHTBFHI004753:0.0699886)n11:0.123402,((Oryza_sativa_LOC_Os01g03630:0.14309,Oryza_sativa_LOC_Os01g03640:0.104482)n13:0.0362034,(Leersia_perrieri_LPERR01G01640:0.154816,(Leersia_perrieri_LPERR01G01660:0.0946842,Leersia_perrieri_LPERR01G01650:0.0725328)n15:0.0892149)n14:0.0445339)n12:0.030286)n10:0.0770145)n9:0.00855716,(Urochloa_fusta_Urofu.5G417500:0.572722,(((Olyra_latifolia_Ola003855:0.088308,(Dendrocalamus_sinicus_Dendrocalamus_sinicus_Dsi01A_1524982_1531148_Dsi01Ag01210.1_-1_CDS_4147685104_8445:0.0942481,Ampelocalamus_luodianensis_Alu01Cg01360.1:0.0312065)n20:0.0184963)n19:0.0279128,((((Phragmites_australis_Phragmites_australis_PaChr2_4626891_4632589_evm.model.PaChr2.364_1_CDS_4362421255_27963:0,Phragmites_australis_Phragmites_australis_PaChr2_4648696_4652516_evm.model.PaChr2.366_1_CDS_4362421259_29642:0)n24:0.0690411,Chasmanthium_laxum_Chala.08G181900:0.0514095)n23:0.0151529,(Aristida_adscensionis_H_Aadptg000062l000529.1:0.15549,((Sorghum_bicolor_SORBI_3003G088500:0.0590966,Echinocloa_haploclada_eh_chr2.945:0.0910368)n27:0.00981319,((((ASEM_AUS1_H_AUS1CM014274.1002227.1:0.0144553,(ASEM_RSA5_H_RSA5chrom5004701.1:0.00685204,ASEM_RSA5_H_RSA5chrom9005615.1:0.0074625)n32:0.00664436)n31:0.0264014,(Panicum_virgatum_Pavir.5KG119100:0.0325245,(Dichantelium_oligosantes_H_DolKV775965.1000017.1:0.0300769,Panicum_hallii_Pahal.5G457900:0.0180011)n34:0.00543363)n33:0.00589617)n30:0.00901335,(Urochloa_fusta_Urofu.5G417400:0.0537027,(Cenchrus_americanus_H_CamCM007987.2002717.1:0.105354,Setaria_viridis_SEVIR_5G084500v2:0.0297312)n36:0.0150284)n35:0.00595091)n29:0.00583525,((Digitaria_radicosa_Dra07G0248300.2:5e-09,Digitaria_radicosa_Dra07G0248300:6e-09)n38:0.0631844,(Digitaria_exilis_H_Dex5B-000441.1:0.0199096,(Digitaria_exilis_H_Dex5B-000440.1:0.03462,Digitaria_exilis_H_Dex5A-000421.1:0.0185345)n40:0.0131597)n39:0.040299)n37:0.0221857)n28:0.00792784)n26:0.0160785)n25:0.00890702)n22:0.0106671,(Eleusine_coracana_ELECO.r07.1AG0008060:0.0198858,Eleusine_coracana_ELECO.r07.1BG0056830:0.0226709)n41:0.121752)n21:0.0272974)n18:0.0245949,((Oryza_sativa_LOC_Os01g03620:0.0907282,Leersia_perrieri_LPERR01G01620:0.198473)n43:0.0352764,(Zizania_latifolia_GWHTBFHI009568:0.152682,(Zizania_latifolia_GWHTBFHI003512:0.0899806,Zizania_latifolia_GWHTBFHI011128:0.0554712)n45:0.0306803)n44:0.00340893)n42:0.0119869)n17:0.0225265)n16:0.00250294)n8:0.0567177,Zea_mays_Zm00001eb125650:0.805786)n7:0.0611313,((Zizania_latifolia_GWHTBFHI003509:0.0844211,(Leersia_perrieri_LPERR01G01590:0.201774,Oryza_sativa_LOC_Os01g03530:0.0457802)n48:0.0341581)n47:0.0306672,((Olyra_latifolia_Ola003857:0.0677547,(Dendrocalamus_sinicus_Dendrocalamus_sinicus_Dsi01A_1503835_1505990_Dsi01Ag01180.1_1_CDS_4147685095_3380:0.0348957,(Ampelocalamus_luodianensis_Alu01Dg00810.2:0.0586707,Ampelocalamus_luodianensis_Alu01Cg01330.1:0.0270769)n52:0.00300855)n51:0.00273856)n50:0.0188338,(Phragmites_australis_Phragmites_australis_PaChr2_4620989_4623080_evm.model.PaChr2.363_1_CDS_4362421253_27125:0.0667666,(((Aristida_adscensionis_H_Aadptg000062l000087.1:0.0777518,Stipagrostis_hirtigluma_H_Shi_ptg000044l_000501.1:0.042945)n56:0.0259785,(Eleusine_coracana_ELECO.r07.1AG0008000:0.161184,Eragrostis_curvula_EJB05_31799:0.072534)n57:0.0344441)n55:0.018722,(Chasmanthium_laxum_Chala.08G181600:0.0465062,((Dichantelium_oligosantes_H_DolKV775883.1000003.1:0.0621386,(ASEM_AUS1_H_AUS1CM014274.1003204.1:0.0162858,ASEM_RSA5_H_RSA5chrom5000967.1:0.0147551)n61:0.0352014)n60:0.0119076,((Sorghum_bicolor_SORBI_3003G088900:0.0608874,Zea_mays_Zm00001eb125660:0.0494261)n63:0.0387009,(((Cenchrus_americanus_H_CamCM007987.2001780.1:0.0418232,Setaria_viridis_SEVIR_5G084100v2:0.0157997)n66:0.0282899,(Urochloa_fusta_Urofu.5G417100:0.0759125,(Echinocloa_haploclada_eh_chr2.949:0.0933072,(Digitaria_radicosa_Dra07G0247900:0.0797374,(Digitaria_exilis_H_Dex5A-004142.1:0.0293116,Digitaria_exilis_H_Dex5B-004155.1:0.0195316)n70:0.0854068)n69:0.0192738)n68:0.0183095)n67:0.0148815)n65:0.0142949,(Panicum_hallii_Pahal.5G457600:0.0295358,(Panicum_virgatum_Pavir.5KG119400:0.0400934,(Panicum_virgatum_Pavir.5NG128200:0.397926,Panicum_virgatum_Pavir.5NG127800:0.0287911)n73:0.0129317)n72:0.00143686)n71:0.0128341)n64:0.011617)n62:0.0115408)n59:0.0277609)n58:0.0245532)n54:0.0107804)n53:0.0386449)n49:0.0109914)n46:0.0276865)n6:0.00307628)n3:0.125432)n0;
```
