## Supplementary Dataset S1 for "Gene turnover and contingency facilitated the repeated evolution of C_4_ photosynthesis in grasses": OG0002367_tree.txt

```
(((((Chasmanthium_laxum_Chala.08G193800:0.0174531,(Chasmanthium_laxum_Chala.08G193900:0.00923691,(Chasmanthium_laxum_Chala.08G194200:0.0238449,Chasmanthium_laxum_Chala.08G194100:0.0153026)n6:0.0142937)n5:0.00591061)n4:0.0913767,((Aristida_adscensionis_H_Aadptg000049l000193.1:0.256496,Aristida_adscensionis_H_Aadptg000037l000461.1:0.209157)n8:0.0490432,((((Eleusine_coracana_ELECO.r07.1AG0009390:0.0415029,Eleusine_coracana_ELECO.r07.1BG0058090:0.0593158)n12:0.185251,(Eragrostis_curvula_EJB05_31648:0.130998,((((Eragrostis_curvula_EJB05_31640:0.106771,Eragrostis_curvula_EJB05_31641:0.0898647)n17:0.0302198,(Eragrostis_curvula_EJB05_31635:0.124137,(Eragrostis_curvula_EJB05_48901:0.08004,Eragrostis_curvula_EJB05_32110:0.0793956)n19:0.0403244)n18:0.0187483)n16:0.0154502,(Eragrostis_curvula_EJB05_27956:0.00247899,Eragrostis_curvula_EJB05_53068:0.0451623)n20:0.140148)n15:0.0133112,Eragrostis_curvula_EJB05_31624:0.0868694)n14:0.0295266)n13:0.0514409)n11:0.073311,((Aristida_adscensionis_H_Aadptg000053l000029.1:0.0856636,Aristida_adscensionis_H_Aadptg000062l000475.1:0.0953888)n22:0.103835,(Stipagrostis_hirtigluma_H_Shi_ptg000044l_001302.1:0.0885189,Stipagrostis_hirtigluma_H_Shi_ptg000044l_000558.1:0.0761984)n23:0.0488658)n21:0.0661249)n10:0.0329016,(Phragmites_australis_Phragmites_australis_PaChr1_5579913_5581720_evm.model.PaChr1.412_1_CDS_4362367861_25:0.106016,Eragrostis_curvula_EJB05_31653:0.745127)n24:0.0265983)n9:0.00265983)n7:0.000295537)n3:0.0385969,((Urochloa_fusta_Urofu.5G430700:0.121209,Setaria_viridis_SEVIR_5G097700v2:0.0805938)n26:0.0258972,(((Panicum_virgatum_Pavir.5KG093100:0.145216,Panicum_hallii_Pahal.5G470700:0.0554808)n29:0.0897879,(Dichantelium_oligosantes_H_DolKV779309.1000013.1:0.133997,((ASEM_RSA5_H_RSA5chrom1000153.1:0.00738131,ASEM_RSA5_H_RSA5chrom5004610.1:5e-09)n32:0.0121559,(ASEM_AUS1_H_AUS1CM014274.1003176.1:0.031931,ASEM_AUS1_H_AUS1CM014274.1003171.1:0.0113157)n33:0.00692505)n31:0.140975)n30:0.0469613)n28:0.0388235,((Dichantelium_oligosantes_H_DolKV779309.1000011.1:0.104662,(Dichantelium_oligosantes_H_DolKV779309.1000012.1:0.15438,(Dichantelium_oligosantes_H_DolKV779579.1000001.1:0.229799,Dichantelium_oligosantes_H_DolKV779309.1000010.1:0.0134577)n37:0.0563119)n36:0.00711601)n35:0.0513679,(((ASEM_AUS1_H_AUS1CM014274.1003175.1:0.0818655,((ASEM_AUS1_H_AUS1CM014274.1003170.1:0.0313481,ASEM_RSA5_H_RSA5chrom5001053.1:0.0115069)n42:0.00504288,(ASEM_RSA5_H_RSA5chrom5004608.1:0.00201856,ASEM_AUS1_H_AUS1CM014274.1003174.1:0.0360625)n43:0.0105812)n41:0.0198228)n40:0.0561331,((Zea_mays_Zm00001eb124520:0.0699354,(Sorghum_bicolor_SORBI_3003G074500:0.02963,Sorghum_bicolor_SORBI_3003G074600:0.0334297)n46:0.0569107)n45:0.0920383,(((Digitaria_exilis_H_Dex5A-000360.1:0.0213047,Digitaria_exilis_H_Dex5B-000381.1:0.0274106)n49:0.0659665,(Digitaria_exilis_H_Dex5A-000361.1:0.034826,Digitaria_exilis_H_Dex5B-000382.1:0.0304228)n50:0.045848)n48:0.0856005,(Digitaria_radicosa_Dra07G0259300:0.0887464,Digitaria_radicosa_Dra07G0259400:0.0839568)n51:0.0315223)n47:0.0597404)n44:0.0288328)n39:0.0145536,(Echinocloa_haploclada_eh_chr7.1836:0.119198,(Panicum_hallii_Pahal.5G470800:0.0744895,((Panicum_virgatum_Pavir.5NG096300:0.0640874,(Panicum_virgatum_Pavir.5KG093000:0.0628841,(Panicum_virgatum_Pavir.5KG092800:0.0714388,(Panicum_virgatum_Pavir.5NG138200:0.0713026,Panicum_virgatum_Pavir.5KG092700:0.0278873)n58:0.0276022)n57:0.00955494)n56:0.00576078)n55:0.00729496,((Panicum_virgatum_Pavir.J351100:0.0111627,(Panicum_virgatum_Pavir.5NG096400:0.00592334,(Panicum_virgatum_Pavir.J351200:0.0526434,Panicum_virgatum_Pavir.J079000:5e-09)n62:0.00779155)n61:0.00468233)n60:0.0663161,Panicum_virgatum_Pavir.5NG096200:0.0470656)n59:0.00968049)n54:0.0249725)n53:0.0483467)n52:0.0183032)n38:0.0136178)n34:0.0206902)n27:0.00229891)n25:0.0325929)n2:0.0608075,(Stipagrostis_hirtigluma_H_Shi_ptg000038l_001095.1:0.265908,(Phragmites_australis_Phragmites_australis_PaChr15_15480540_15483638_evm.model.PaChr15.595_1_CDS_4362397107_24103:0.214317,((Sorghum_bicolor_SORBI_3002G128600:0.145829,(Zea_mays_Zm00001eb096490:0.00493557,(Zea_mays_Zm00001eb096390:0.00232396,Zea_mays_Zm00001eb096400:0.0039502)n68:0.0111486)n67:0.121593)n66:0.0701813,(Oryza_sativa_LOC_Os02g37760:0.292829,Oryza_sativa_LOC_Os02g37800:0.0857225)n69:0.118079)n65:0.0314639)n64:0.0451944)n63:0.0050216)n1:0.0465571,(Eleusine_coracana_ELECO.r07.7AG0566210:0.242495,(((Oryza_sativa_LOC_Os02g37780:0.110218,Oryza_sativa_LOC_Os02g37750:0.0755815)n73:0.0839596,Leersia_perrieri_LPERR02G18150:0.214773)n72:0.0211493,Phragmites_australis_Phragmites_australis_PaChr4_7878536_7880300_evm.model.PaChr4.649_1_CDS_4362455961_12112:0.31833)n71:0.0240057)n70:0.0026673)n0;
```
