## Supplementary Dataset S1 for "Gene turnover and contingency facilitated the repeated evolution of C_4_ photosynthesis in grasses": OG0002368_tree.txt

```
((Streptochaeta_angustifolia_strangu_022411:0.191952,(Pharus_latifolius_Phala.05G237300:0.00853502,Pharus_latifolius_Phala.05G237300.2:0.00498751)n2:0.158314)n1:0.0272106,((((Ampelocalamus_luodianensis_Alu01Dg04950.1:0.0607991,Dendrocalamus_sinicus_Dendrocalamus_sinicus_Dsi01A_7277091_7280444_Dsi01Ag04740.1_-1_CDS_4147686163_36021:0.050095)n6:0.0329971,(Zizania_latifolia_GWHTBFHI011522:0.103777,(Leersia_perrieri_LPERR01G06460:0.120017,Oryza_sativa_LOC_Os01g10960:0.0732214)n8:0.034835)n7:0.06926)n5:0.047071,(Zea_mays_Zm00001eb221470:0.899476,(Chasmanthium_laxum_Chala.08G231000:0.104176,(Cenchrus_americanus_H_CamLKME02027394.1000011.1:0.73026,(Sorghum_bicolor_SORBI_3003G023666:0.141188,((((((Digitaria_exilis_H_Dex5A-000126.1:0,Digitaria_exilis_H_Dex5B-000129.1:0)n18:0.0982027,Digitaria_radicosa_Dra07G0297600:0.0612309)n17:0.0550853,(Urochloa_fusta_Urofu.5G477300:0.0938185,(Cenchrus_americanus_H_CamCM007987.2002336.1:0.052415,(Setaria_viridis_SEVIR_5G145100v2:0.0155607,(Hordeum_spontaneum_WB01_001181_0444228:0.0188313,Hordeum_vulgareMorex_HORVU.MOREX.r3.1HG0014560:0.0220496)n22:0.0186344)n21:0.0136819)n20:0.0606169)n19:0.0175941)n16:0.0207694,(Panicum_virgatum_Pavir.5NG032000:0.0435494,Panicum_virgatum_Pavir.5KG041400:0.0450147)n23:0.0497842)n15:0.0147434,(Dichantelium_oligosantes_H_DolKV766994.1000002.1:0.103285,(Echinocloa_haploclada_eh_chr2.285:0.109222,(ASEM_AUS1_H_AUS1CM014274.1002515.1:0.0203924,ASEM_RSA5_H_RSA5chrom5001349.1:0.0145494)n26:0.074669)n25:0.0246926)n24:0.0129399)n14:0.0602269,((Echinocloa_haploclada_eh_chr2.284:0.0991906,(Digitaria_radicosa_Dra07G0297700:0.0940396,((Digitaria_exilis_H_Dex5A-000125.1:0,Digitaria_exilis_H_Dex5B-000128.1:0)n31:0.0272213,Digitaria_exilis_H_DexUA-003537.1:0.0317074)n30:0.0740508)n29:0.0444509)n28:0.0205262,((Dichantelium_oligosantes_H_DolKV766994.1000001.1:0.0724071,(ASEM_AUS1_H_AUS1CM014274.1002513.1:0.0154692,ASEM_RSA5_H_RSA5chrom5001343.1:0.0217379)n34:0.0656786)n33:0.019269,(Urochloa_fusta_Urofu.5G477500:0.111731,((Setaria_viridis_SEVIR_5G145200v2:0.0147278,(Hordeum_spontaneum_WB01_003710_0104994:0.0132249,Hordeum_vulgareMorex_HORVU.MOREX.r3.5HG0427730:0.00246291)n38:0.0669484)n37:0.0293057,((Panicum_virgatum_Pavir.4NG112800:0.0195144,Panicum_virgatum_Pavir.8KG109000:0.0365801)n40:0.0185945,Cenchrus_americanus_H_CamCM007987.2002335.1:0.245152)n39:0.0140284)n36:0.0271575)n35:0.0205497)n32:0.0143178)n27:0.0413523)n13:0.0217236)n12:0.0228937)n11:0.00254374)n10:0.0290713)n9:0.0209146)n4:0.090698,(((Zizania_latifolia_GWHTBFHI011521:0.153715,(Leersia_perrieri_LPERR01G06510:0.115729,Oryza_sativa_LOC_Os01g11010:0.0605323)n44:0.040155)n43:0.0520573,((Brachypodium_distachyon_BRADI_2g06600v3:0.125756,(Hordeum_spontaneum_WB01_000950_0083369:0.00288234,Hordeum_vulgareMorex_HORVU.MOREX.r3.3HG0246450:0.000698088)n47:0.117062)n46:0.0683115,(Olyra_latifolia_Ola036722:0.134792,(Dendrocalamus_sinicus_Dendrocalamus_sinicus_Dsi01C_4586749_4588563_Dsi01Cg03260.1_-1_CDS_4147702213_31008:0.0732217,(Ampelocalamus_luodianensis_Alu01Dg04960.1:0.0578258,Ampelocalamus_luodianensis_Alu01Cg05550.1:0.046417)n50:0.00515744)n49:0.00934446)n48:0.012388)n45:0.0175247)n42:0.0199042,((Aristida_adscensionis_H_Aadptg000115l000028.1:0.112334,Stipagrostis_hirtigluma_H_Shi_ptg000044l_001064.1:0.0765262)n52:0.0220782,((Chasmanthium_laxum_Chala.08G231200:0.0828498,(Phragmites_australis_Phragmites_australis_PaChr1_2760878_2762638_evm.model.PaChr1.170_1_CDS_4362364699_29449:0.0923646,Phragmites_australis_Phragmites_australis_PaChr2_1870531_1873427_evm.model.PaChr2.156_1_CDS_4362417969_5231:0.0762027)n55:0.0198187)n54:0.0165536,((Eragrostis_curvula_EJB05_32552:0.092723,(Eleusine_coracana_ELECO.r07.1AG0002390:0.0359206,(Eleusine_coracana_ELECO.r07.1BG0051000:5e-09,Eleusine_coracana_ELECO.r07.1BG0050920:5e-09)n59:0.0215017)n58:0.195387)n57:0.049511,((Sorghum_bicolor_SORBI_3003G023600:0.0447999,Zea_mays_Zm00001eb221460:0.0648541)n61:0.111652,(((ASEM_AUS1_H_AUS1CM014274.1002512.1:0.0251965,ASEM_RSA5_H_RSA5chrom5001342.1:0.0137386)n64:0.0581231,(Panicum_hallii_Pahal.5G516600:0.0331378,(Panicum_virgatum_Pavir.5KG041300:0.0353842,Panicum_virgatum_Pavir.5NG031900:0.0232153)n66:0.0106946)n65:0.0140334)n63:0.0127691,((Cenchrus_americanus_H_CamCM007987.2002334.1:0.0580321,Setaria_viridis_SEVIR_5G145300v2:0.0452679)n68:0.0192454,(Urochloa_fusta_Urofu.5G477600:0.0837272,(Echinocloa_haploclada_eh_chr2.283:0.0907382,(Digitaria_radicosa_Dra07G0297800:0.0743721,((Digitaria_exilis_H_Dex5A-000124.1:0,Digitaria_exilis_H_Dex5B-000127.1:0)n73:0.0158331,Digitaria_exilis_H_DexUA-003536.1:0.0187448)n72:0.0648105)n71:0.046405)n70:0.010985)n69:0.0120747)n67:0.0115948)n62:0.029452)n60:0.0347834)n56:0.0186231)n53:0.0138905)n51:0.020037)n41:0.0664544)n3:0.0272106)n0;
```
