## Supplementary Dataset S1 for "Gene turnover and contingency facilitated the repeated evolution of C_4_ photosynthesis in grasses": OG0002369_tree.txt

```
(((Pharus_latifolius_Phala.02G333700:0.233786,(((Stipagrostis_hirtigluma_H_Shi_ptg000038l_002149.1:0.00237716,Stipagrostis_hirtigluma_H_Shi_ptg000149l_000254.1:0.0427942)n5:0.0603473,(Aristida_adscensionis_H_Aadptg000001l000076.1:0.112117,((((ASEM_AUS1_H_AUS1CM014276.1002621.1:0.0132208,ASEM_RSA5_H_RSA5chrom7002811.1:0.0188137)n10:0.0653712,(Dichantelium_oligosantes_H_DolKV767861.1000004.1:0.0346782,Dichantelium_oligosantes_H_DolKV779642.1000003.1:0.162634)n11:0.104116)n9:0.0291149,((Urochloa_fusta_Urofu.1G306500:0.13349,(((Echinocloa_haploclada_eh_chr7.3842:0.142181,Sorghum_bicolor_SORBI_3004G349550:0.180913)n16:0.046344,(Digitaria_radicosa_Dra01G0304300:0.108983,(Digitaria_exilis_H_Dex6A-002463.1:0.0225303,(Digitaria_exilis_H_Dex1A-001777.1:0.0372493,Digitaria_exilis_H_Dex1B-001718.1:0.0179969)n19:0.00331726)n18:0.102095)n17:0.0752326)n15:0.0329192,(Cenchrus_americanus_H_CamLKME02021098.1000007.1:0.098474,Setaria_viridis_SEVIR_1G377200v2:0.0637131)n20:0.04577)n14:0.0169661)n13:0.0216283,(Panicum_hallii_Pahal.1G452200:0.04669,(Panicum_virgatum_Pavir.1KG547600:0.187773,(Panicum_virgatum_Pavir.1NG548100:0.0639223,Panicum_virgatum_Pavir.1NG553500:0.0185047)n23:0.0331092)n22:0.0231221)n21:0.0704591)n12:0.0390552)n8:0.0269579,((Eragrostis_curvula_EJB05_19172:0.166045,Eragrostis_curvula_EJB05_19170:0.0491606)n25:0.124768,(Brachypodium_distachyon_BRADI_3g55790v3:0.232769,(Hordeum_spontaneum_WB01_017270_0014893:5e-09,Hordeum_vulgareMorex_HORVU.MOREX.r3.6HG0630650:0.00104022)n27:0.0948026)n26:0.0446639)n24:0.0358684)n7:0.0361202)n6:0.0223435)n4:0.05911,Phragmites_australis_Phragmites_australis_PaChr5_43946133_43948604_evm.model.PaChr5.2301_1_CDS_4362462001_3702:0.110312)n3:0.0526617)n2:0.157339,((Streptochaeta_angustifolia_strangu_001876:0.117033,(Pharus_latifolius_Phala.02G333800:5e-09,Pharus_latifolius_Phala.02G333800.2:5e-09)n30:0.146062)n29:0.048735,(((Zizania_latifolia_GWHTBFHI022569:0.0524955,Zizania_latifolia_GWHTBFHI027094:0.0455795)n33:0.0602685,(Leersia_perrieri_LPERR01G00280:0.12708,(Oryza_sativa_LOC_Os02g57570:0.0816734,Oryza_sativa_LOC_Os02g57580:0.064304)n35:0.00714489)n34:0.0530832)n32:0.0350784,((Olyra_latifolia_Ola005356:0.0599183,((Dendrocalamus_sinicus_Dendrocalamus_sinicus_Dsi02A_48977162_48979553_Dsi02Ag22250.1_1_CDS_4147714513_18670:0.0105043,Dendrocalamus_sinicus_Dendrocalamus_sinicus_Dsi02C_35719326_35721292_Dsi02Cg18030.1_1_CDS_4147726552_29963:0.0211833)n39:0.0190616,(Ampelocalamus_luodianensis_Alu09CXg01010.1:0.0384078,Ampelocalamus_luodianensis_Alu02Dg00830.1:0.0810527)n40:0.00900585)n38:0.00670782)n37:0.031741,((Brachypodium_distachyon_BRADI_3g55800v3:0.123372,(Hordeum_spontaneum_WB01_017270_0006368:0.0377905,Hordeum_vulgareMorex_HORVU.MOREX.r3.6HG0630660:0.0137746)n43:0.126916)n42:0.0621685,(Aristida_adscensionis_H_Aadptg000001l000077.1:0.103134,(((Sorghum_bicolor_SORBI_3004G349600:0.0916874,Zea_mays_Zm00001eb191100:0.084948)n47:0.0832609,((Panicum_hallii_Pahal.1G452300:0.0293511,(Panicum_virgatum_Pavir.1NG553400:0.026082,Panicum_virgatum_Pavir.1KG547700:0.0406853)n50:0.015693)n49:0.0396358,(((Echinocloa_haploclada_eh_chr8.77:0.0757828,Urochloa_fusta_Urofu.1G306400:0.0674668)n53:0.0201435,((Cenchrus_americanus_H_CamCM007984.2002167.1:0.043042,Setaria_viridis_SEVIR_1G377300v2:0.0143945)n55:0.0763188,(Digitaria_radicosa_Dra01G0304400:0.0796396,(Digitaria_exilis_H_Dex1A-001782.1:0.0188463,Digitaria_exilis_H_Dex1B-001721.1:0.0448574)n57:0.079789)n56:0.0841784)n54:0.0368484)n52:0.0166105,(Dichantelium_oligosantes_H_DolKV767861.1000005.1:0.0707406,((ASEM_RSA5_H_RSA5chrom1002812.1:0.00190691,ASEM_RSA5_H_RSA5chrom5004211.1:5e-09)n60:0.01086,(ASEM_AUS1_H_AUS1CM014274.1002714.1:0.0129165,ASEM_AUS1_H_AUS1CM014274.1002824.1:0.00228295)n61:0.00669608)n59:0.0563291)n58:0.0275744)n51:0.0129293)n48:0.0370093)n46:0.0413298,((Stipagrostis_hirtigluma_H_Shi_ptg000038l_002150.1:0.00760295,Stipagrostis_hirtigluma_H_Shi_ptg000149l_000255.1:0.0111805)n63:0.0727302,((Eragrostis_curvula_EJB05_19171:0.0556717,(Eleusine_coracana_ELECO.r07.2AG0150900:0.00785863,Eleusine_coracana_ELECO.r07.2BG0206320:0.015059)n66:0.172682)n65:0.0578435,(Chasmanthium_laxum_Chala.05G322600:0.0493151,Phragmites_australis_Phragmites_australis_PaChr6_43117289_43119602_evm.model.PaChr6.2404_1_CDS_4362469442_32319:0.0552387)n67:0.0245581)n64:0.0133124)n62:0.0242053)n45:0.0131647)n44:0.0300497)n41:0.0249085)n36:0.0252735)n31:0.0564062)n28:0.0774766)n1:0.0406937,((Carex_scoparia_H_Carex_Csco_scaffold_27_000495.1:0.319434,Juncus_effusus_H_Juncus_Jeff_scaffold_21_000668.1:0.261168)n69:0.132833,((Ananas_comosus_H_Ananas_contig25_000475.1:0.0926394,Tillandsia_fasciculata_H_Tillandsia_CM054945.1_000541.1:0.049899)n71:0.179811,(Tillandsia_fasciculata_H_Tillandsia_CM054952.1_000507.1:0.0692394,(Ananas_comosus_H_Ananas_contig23_000487.1:0.302287,Ananas_comosus_H_Ananas_contig23_000488.1:0.0489596)n73:0.00543996)n72:0.108908)n70:0.0121009)n68:0.0578787)n0;
```
