## Supplementary Dataset S1 for "Gene turnover and contingency facilitated the repeated evolution of C_4_ photosynthesis in grasses": OG0002370_tree.txt

```
(((Ananas_comosus_H_Ananas_contig3_000033.1:0.0224244,Tillandsia_fasciculata_H_Tillandsia_CM054933.1_000039.1:0.0295272)n2:0.119851,(Juncus_effusus_H_Juncus_Jeff_scaffold_8_000504.1:0.222476,(Carex_scoparia_H_Carex_Csco_scaffold_13_000444.1:0.019459,Carex_scoparia_H_Carex_Csco_scaffold_24_000440.1:0.0689642)n4:0.126643)n3:0.110754)n1:0.0652655,(Streptochaeta_angustifolia_strangu_023891:0.0587987,((Pharus_latifolius_Phala.12G128100:0.0706697,(((Chasmanthium_laxum_Chala.08G034600:0.0463414,((Sorghum_bicolor_SORBI_3002G253800:0.0225995,Zea_mays_Zm00001eb317200:0.0216897)n12:0.0458018,((ASEM_AUS1_H_AUS1CM014278.1006310.1:0.0148763,ASEM_RSA5_H_RSA5chrom2004520.1:0.0126837)n14:0.0259648,(Echinocloa_haploclada_eh_chr3.2238:0.0427367,((((Panicum_hallii_Pahal.2G319400:0.0107638,Panicum_virgatum_Pavir.2NG408300:0.0198053)n19:0.0131524,((Digitaria_radicosa_Dra02G0266000:0.000330232,Digitaria_radicosa_Dra02G0266000.2:0.000324264)n21:0.0218685,(Digitaria_exilis_H_Dex9B-004177.1:0.0145123,(Digitaria_exilis_H_Dex2A-001374.1:0.00426708,Digitaria_exilis_H_Dex2B-001265.1:0.00363853)n23:0.00430043)n22:0.0182562)n20:0.0250373)n18:0.00244866,Urochloa_fusta_Urofu.2G267300:0.0251912)n17:0.00202406,Setaria_viridis_SEVIR_2G271000v2:0.0374335)n16:0.00450096)n15:0.0047301)n13:0.0120252)n11:0.0159691)n10:0.0129893,((Aristida_adscensionis_H_Aadptg000066l000014.1:0.0761259,(Stipagrostis_hirtigluma_H_Shi_ptg000012l_001300.1:0.00210775,Stipagrostis_hirtigluma_H_Shi_ptg000060l_000002.1:0.00152302)n26:0.0481403)n25:0.0112591,Eragrostis_curvula_EJB05_43611:0.0986769)n24:0.00551927)n9:0.0204636,((Hordeum_spontaneum_WB01_004612_0082167:0.00144868,Hordeum_vulgareMorex_HORVU.MOREX.r3.5HG0492640:0.00121065)n28:0.0985742,(Olyra_latifolia_scaffold10_2527678_2539416_-:0.0508542,(Ampelocalamus_luodianensis_Alu09DXg23060.2:0.0204139,Dendrocalamus_sinicus_Dendrocalamus_sinicus_Dsi09A_31967540_31992686_Dsi09Ag09260.1_1_CDS_4147813873_5494:0.0398895)n30:0.0102688)n29:0.0107018)n27:0.0115361)n8:0.0375234)n7:0.0349461,(Pharus_latifolius_Phala.08G034700:0.0764674,((((Leersia_perrieri_LPERR08G17310:0.0336224,Oryza_sativa_LOC_Os08g40530:0.0250243)n35:0.022606,(Zizania_latifolia_GWHTBFHI002408:0.0213712,Zizania_latifolia_GWHTBFHI009928:0.0199197)n36:0.0158663)n34:0.0348265,((Brachypodium_distachyon_BRADI_3g40640v3:0.0495482,(Hordeum_spontaneum_WB01_009548_0052615:0.000442766,Hordeum_vulgareMorex_HORVU.MOREX.r3.7HG0682170:0.000539394)n39:0.0570667)n38:0.0308715,(Olyra_latifolia_Ola001719:0.0438102,((Dendrocalamus_sinicus_Dendrocalamus_sinicus_Dsi08C_7111699_7140960_Dsi08Cg05090.2_-1_CDS_4147809496_43184:0.018879,(Ampelocalamus_luodianensis_Alu08Cg09790.2:0.00102764,Ampelocalamus_luodianensis_Alu08Cg09880.1:0.000688298)n43:0.011801)n42:0.0101703,(Dendrocalamus_sinicus_Dendrocalamus_sinicus_Dsi08B_32502924_32520521_Dsi08Bg10580.1_1_CDS_4147807357_33043:0.0247509,Ampelocalamus_luodianensis_Alu08Dg02770.1:0.0220047)n44:0.00125683)n41:0.00236641)n40:0.0041392)n37:0.00652983)n33:0.014254,((Aristida_adscensionis_H_Aadptg000011l000276.1:0.0436324,(((Phragmites_australis_Phragmites_australis_PaChr19_26100932_26120828_evm.model.PaChr19.1148_1_CDS_4362411338_19957:0.0395124,Phragmites_australis_Phragmites_australis_PaChr14_28026692_28039405_evm.model.PaChr14.1238_1_CDS_4362391037_19890:0.0364922)n49:0.00476366,(Chasmanthium_laxum_Chala.11G035600:0.028789,((Sorghum_bicolor_SORBI_3007G200500:0.0211478,Zea_mays_Zm00001eb035840:0.0247116)n52:0.0358385,(Dichantelium_oligosantes_H_DolKV782165.1000017.1:0.0272948,(((Digitaria_radicosa_Dra06G0163300:5e-09,Digitaria_radicosa_Dra06G0163300.2:5e-09)n56:0.0175844,(Digitaria_exilis_H_Dex6A-001159.1:0.00246477,Digitaria_exilis_H_Dex6B-001121.1:0.00449141)n57:0.0139367)n55:0.0267114,(((Panicum_hallii_Pahal.6G270300:0.0112376,(Panicum_virgatum_Pavir.6KG368500:0.0161291,Panicum_virgatum_Pavir.6NG304600:0.00848657)n61:0.0042942)n60:0.0140646,(Urochloa_fusta_Urofu.6G205300:0.0255123,(Cenchrus_americanus_H_CamCM007985.2001167.1:0.0318397,Setaria_viridis_SEVIR_6G221700v2:0.011794)n63:0.0120937)n62:0.0052411)n59:0.00390451,((ASEM_AUS1_H_AUS1CM014275.1003183.1:0.00229531,ASEM_RSA5_H_RSA5chrom6002775.1:0.00195389)n65:0.0263536,Echinocloa_haploclada_eh_chr8.2537:0.0276697)n64:0.00261106)n58:0.00616911)n54:0.00315234)n53:0.015255)n51:0.0128315)n50:0.010063)n48:0.00576295,(Cenchrus_americanus_H_CamCM007988.2001672.1:0.536112,(Stipagrostis_hirtigluma_H_Shi_ptg000021l_002046.1:0.0137363,(Stipagrostis_hirtigluma_H_Shi_ptg000002l_001011.1:0.0144339,(Stipagrostis_hirtigluma_H_Shi_ptg000002l_000014.1:0.0375377,Stipagrostis_hirtigluma_H_Shi_ptg000002l_000015.1:8.1e-09)n69:8.1e-10)n68:8.1e-11)n67:9e-12)n66:0.00866525)n47:0.000962805)n46:0.0251431,((Eleusine_coracana_ELECO.r07.8BG0666200:0.00923974,Eleusine_coracana_ELECO.r07.8AG0637700:0.00532375)n71:0.0478646,(Eragrostis_curvula_EJB05_48191:0.00115491,(Eragrostis_curvula_EJB05_48217:5e-09,Eragrostis_curvula_EJB05_48192:0.00518927)n73:0.000953737)n72:0.051072)n70:0.0218597)n45:0.0220813)n32:0.0364396)n31:0.0118228)n6:0.0140401)n5:0.0652655)n0;
```
