## Supplementary Dataset S1 for "Gene turnover and contingency facilitated the repeated evolution of C_4_ photosynthesis in grasses": OG0002371_tree.txt

```
(((Zizania_latifolia_GWHTBFHI002931:0.189688,(Leersia_perrieri_LPERR08G10080:0.205809,((Oryza_sativa_LOC_Os08g26840:0.149849,Oryza_sativa_LOC_Os08g26850:0.157109)n5:0.0495908,Oryza_sativa_LOC_Os08g26820:0.109292)n4:0.0121435)n3:0.0675957)n2:0.126823,((Olyra_latifolia_Ola011760:0.224974,(((Dendrocalamus_sinicus_Dendrocalamus_sinicus_Dsi08B_19128611_19129872_Dsi08Bg05560.1_1_CDS_4147805851_38105:0.0365953,Dendrocalamus_sinicus_Dendrocalamus_sinicus_Dsi08B_19279381_19280885_Dsi08Bg05580.1_1_CDS_4147805857_41483:0.0285793)n10:0.0120269,(Dendrocalamus_sinicus_Dendrocalamus_sinicus_Dsi08B_19118140_19119656_Dsi08Bg05550.1_1_CDS_4147805848_36416:0.0381449,Dendrocalamus_sinicus_Dendrocalamus_sinicus_Dsi08B_18972294_18973823_Dsi08Bg05540.1_-1_CDS_4147805845_34727:0.0410933)n11:0.0108902)n9:0.0900971,(Ampelocalamus_luodianensis_Alu08Dg08810.1:0.0629713,Ampelocalamus_luodianensis_Alu08Cg03920.1:0.109659)n12:0.0229348)n8:0.0302037)n7:0.0577793,((Olyra_latifolia_Ola011759:0.201461,(Ampelocalamus_luodianensis_Alu08Cg03910.1:0.37088,(Ampelocalamus_luodianensis_Alu08Dg08740.2:0.321655,Ampelocalamus_luodianensis_Alu08Cg03900.1:0.137052)n16:0.0137052)n15:0.0015228)n14:0.154025,(Dendrocalamus_sinicus_Dendrocalamus_sinicus_Dsi08A_20616345_20630650_Dsi08Ag06330.1_1_CDS_4147802089_24023:0.336243,Dendrocalamus_sinicus_Dendrocalamus_sinicus_Dsi08B_18830923_18832621_Dsi08Bg05530.1_-1_CDS_4147805842_33038:0.27698)n17:0.151529)n13:0.0467885)n6:0.00519872)n1:0.0192454,((((Panicum_hallii_Pahal.J042200:0,Panicum_hallii_Pahal.J037600:0)n21:0.144158,((Echinocloa_haploclada_eh_chr8.1536:0.107735,(((Panicum_virgatum_Pavir.6KG152300:0.00743176,Panicum_virgatum_Pavir.6KG213900:0.0145472)n26:0.0869523,(Setaria_viridis_SEVIR_6G131800v2:0.0865169,((Digitaria_radicosa_Dra06G0087400:5e-09,Digitaria_radicosa_Dra06G0087500:0.00095675)n29:0.127728,(Digitaria_exilis_H_Dex6A-001980.1:0.0599803,Digitaria_exilis_H_Dex6B-001941.1:0.0395019)n30:0.0712091)n28:0.0948946)n27:0.0185337)n25:0.0132571,(ASEM_AUS1_H_AUS1CM014275.1000862.1:0.111696,Urochloa_fusta_Urofu.6G106000:0.152392)n31:0.0208395)n24:0.0280853)n23:0.127396,Digitaria_exilis_H_Dex6A-001981.1:0.189868)n22:0.0210965)n20:0.171809,(Stipagrostis_hirtigluma_H_Shi_ptg000021l_002307.1:0.0860223,(Stipagrostis_hirtigluma_H_Shi_ptg000021l_002308.1:0.0226967,Stipagrostis_hirtigluma_H_Shi_ptg000028l_000001.1:0.0501499)n33:0.0230641)n32:0.184883)n19:0.0260568,(((Chasmanthium_laxum_Chala.11G058200:0.229078,(Phragmites_australis_Phragmites_australis_PaChr19_14583837_14585387_evm.model.PaChr19.634_1_CDS_4362412942_14914:0.129187,(Phragmites_australis_Phragmites_australis_PaChr14_17511410_17512951_evm.model.PaChr14.727_1_CDS_4362392913_1789:0.226146,Dichantelium_oligosantes_H_DolKV782894.1000001.1:0.442359)n38:0.053686)n37:0.00596511)n36:0.0247955,Eragrostis_curvula_EJB05_49697:0.349248)n35:0.0178309,(Aristida_adscensionis_H_Aadptg000048l000490.1:0.329508,(((Aristida_adscensionis_H_Aadptg000080l000007.1:0.152997,(Stipagrostis_hirtigluma_H_Shi_ptg000021l_002311.1:0.0323915,Stipagrostis_hirtigluma_H_Shi_ptg000028l_000003.1:0.0245832)n43:0.0977003)n42:0.0444192,(Eragrostis_curvula_EJB05_49699:0.282532,Phragmites_australis_Phragmites_australis_PaChr14_17814992_17816549_evm.model.PaChr14.735_1_CDS_4362392931_9367:0.115153)n44:0.0300612)n41:0.0250183,(Chasmanthium_laxum_Chala.05G101000:0.0971661,((Digitaria_radicosa_Dra06G0095600:0.130745,((Digitaria_exilis_H_Dex6A-000728.1:0,Digitaria_exilis_H_DexUA-004829.1:0)n49:0.0256155,Digitaria_exilis_H_Dex6B-000642.1:0.0369484)n48:0.0703202)n47:0.0686897,((Echinocloa_haploclada_eh_chr8.1545:0.145801,(Urochloa_fusta_Urofu.6G106600:0.163278,(Dichantelium_oligosantes_H_DolKV777283.1000001.1:0.123739,((Panicum_virgatum_Pavir.6KG216300:5e-09,Panicum_virgatum_Pavir.6KG152100:0.0035361)n55:0.096444,((ASEM_AUS1_H_AUS1CM014275.1002529.1:0.0343227,ASEM_RSA5_H_RSA5chrom6000783.1:0.0406668)n57:0.00847849,(ASEM_RSA5_H_RSA5chrom6002457.1:0.0363693,ASEM_AUS1_H_AUS1CM014275.1002530.1:0.0364443)n58:0.00906142)n56:0.0789655)n54:0.0284856)n53:0.0227251)n52:0.0292147)n51:0.0861504,(((Zea_mays_Zm00001eb170770:0.151225,Sorghum_bicolor_SORBI_3007G115500:0.0734275)n61:0.117906,((((Stipagrostis_hirtigluma_H_Shi_ptg000021l_002310.1:1.01609,(Setaria_viridis_SEVIR_6G100700v2:0.0564036,Setaria_viridis_SEVIR_6G102957v2:0.0421183)n66:0.00467981)n65:0.0978334,(Cenchrus_americanus_H_CamCM007982.2001010.1:0.0216068,Cenchrus_americanus_H_CamCM007982.2004277.1:0.0215834)n67:0.0805784)n64:0.0183027,(Echinocloa_haploclada_eh_chr8.1623:0.112284,(Echinocloa_haploclada_eh_chr8.1624:0.147675,(ASEM_RSA5_H_RSA5chrom6000760.1:0.224228,(Panicum_hallii_Pahal.6G176400:0.0668117,(Panicum_virgatum_Pavir.6KG235500:0.0386609,Panicum_virgatum_Pavir.6KG261400:0.0156841)n72:0.0446222)n71:0.0181023)n70:0.0283019)n69:0.0123023)n68:0.00136692)n63:0.0104201,(ASEM_AUS1_H_AUS1CM014275.1002578.1:0.0150589,ASEM_RSA5_H_RSA5chrom6002507.1:0.00854823)n73:0.0847227)n62:0.00941363)n60:0.0249469,Urochloa_fusta_Urofu.6G115300:0.121695)n59:0.0209304)n50:0.0023256)n46:0.0863683)n45:0.0373085)n40:0.0348898)n39:0.00387664)n34:0.00430738)n18:0.0155306)n0;
```
