## Supplementary Dataset S1 for "Gene turnover and contingency facilitated the repeated evolution of C_4_ photosynthesis in grasses": OG0002372_tree.txt

```
((((Brachypodium_distachyon_BRADI_3g18607v3:0.149498,(Hordeum_spontaneum_WB01_009517_0024427:0.0183565,Hordeum_vulgareMorex_HORVU.MOREX.r3.6HG0620410:0.00990464)n4:0.0912436)n3:0.0697149,(Olyra_latifolia_Ola010114:0.0895011,(Ampelocalamus_luodianensis_Alu08Cg10530.1:0.0279806,Dendrocalamus_sinicus_Dendrocalamus_sinicus_Dsi08B_9948328_9949434_Dsi08Bg03880.1_-1_CDS_4147805347_38667:0.0425994)n6:0.0248774)n5:0.0147293)n2:0.0285947,((Zizania_latifolia_GWHTBFHI003047:0.121899,(Leersia_perrieri_LPERR08G06370:0.170904,Oryza_sativa_LOC_Os08g13980:0.0700993)n9:0.033934)n8:0.0849753,((((((Sorghum_bicolor_SORBI_3007G085600:0.072942,Zea_mays_Zm00001eb414330:0.0875116)n15:0.0883004,(Echinocloa_haploclada_eh_chr8.1100:0.162656,(((Dichantelium_oligosantes_H_DolKV781220.1000004.1:0.0703316,(Urochloa_fusta_Urofu.6G061900:0.0600933,((Cenchrus_americanus_H_CamCM007985.2000999.1:0.0318693,Setaria_viridis_SEVIR_6G015100v2:0.0303769)n22:0.0160163,(Digitaria_radicosa_Dra06G0065200:0.0411554,(Digitaria_exilis_H_Dex6A-002153.1:0.0328967,Digitaria_exilis_H_Dex6B-000463.1:0.0341093)n24:0.053419)n23:0.0357662)n21:0.0113992)n20:0.00547723)n19:0.0104612,(Panicum_hallii_Pahal.6G081500:0.0353955,(Panicum_virgatum_Pavir.6KG188900:0.0374905,Panicum_virgatum_Pavir.6NG195100:0.0347085)n26:0.0127309)n25:0.025506)n18:0.0186802,(ASEM_AUS1_H_AUS1CM014275.1001049.1:5e-09,ASEM_AUS1_H_AUS1CM014275.1001053.1:0.00150728)n27:0.054158)n17:0.0487581)n16:0.0244803)n14:0.0504407,(Sorghum_bicolor_SORBI_3007G085500:0.15061,(Urochloa_fusta_Urofu.6G061800:0.112829,(((ASEM_AUS1_H_AUS1CM014275.1001047.1:0.00297852,ASEM_AUS1_H_AUS1CM014275.1001048.1:0.00148937)n32:0.0422578,Dichantelium_oligosantes_H_DolKV781220.1000003.1:0.0922514)n31:0.012123,(((Cenchrus_americanus_H_CamCM007985.2000996.1:0.0336452,Setaria_viridis_SEVIR_6G015200v2:0.0324736)n35:0.0272549,(Panicum_hallii_Pahal.6G081400:0.0483385,(Panicum_virgatum_Pavir.6KG188800:0.0377225,Panicum_virgatum_Pavir.6NG195200:0.0392001)n37:0.0118269)n36:0.0204504)n34:0.0216037,((Digitaria_exilis_H_Dex6A-002152.1:0.0220958,Digitaria_exilis_H_Dex6B-000462.1:0.0166383)n39:0.0390384,(Digitaria_radicosa_Dra06G0065100.2:5e-09,Digitaria_radicosa_Dra06G0065100:0.00883296)n40:0.0391366)n38:0.0559495)n33:0.00747597)n30:0.0176911)n29:0.0424906)n28:0.0543267)n13:0.0259759,Chasmanthium_laxum_Chala.11G069700:0.0910501)n12:0.0101167,((((Aristida_adscensionis_H_Aadptg000076l000148.1:0.101702,(Stipagrostis_hirtigluma_H_Shi_ptg000002l_001287.1:0.034489,Stipagrostis_hirtigluma_H_Shi_ptg000008l_000424.1:0.0206685)n45:0.064043)n44:0.063925,((Eragrostis_curvula_EJB05_08424:0.0267931,Eragrostis_curvula_EJB05_50071:0.018453)n47:0.101826,(Eleusine_coracana_ELECO.r07.8BG0651220:0.0257931,Eleusine_coracana_ELECO.r07.8AG0622800:0.030424)n48:0.113185)n46:0.074783)n43:0.0371167,(((Eleusine_coracana_ELECO.r07.8BG0651230:0.0276382,Eleusine_coracana_ELECO.r07.8AG0622790:0.0567216)n51:0.0968876,(Eragrostis_curvula_EJB05_08421:0.0124956,Eragrostis_curvula_EJB05_50068:0.0175886)n52:0.0530088)n50:0.0785943,((Aristida_adscensionis_H_Aadptg000025l000391.1:0.129216,Aristida_adscensionis_H_Aadptg000076l000149.1:0.0111401)n54:0.0715297,(Stipagrostis_hirtigluma_H_Shi_ptg000002l_000041.1:0.0249955,Stipagrostis_hirtigluma_H_Shi_ptg000008l_000425.1:0.0392136)n55:0.0572148)n53:0.0421458)n49:0.0232637)n42:0.0124159,(Chasmanthium_laxum_Chala.12G057000:0.0813262,(Echinocloa_haploclada_eh_chr8.1106:0.112726,(Dichantelium_oligosantes_H_DolKV777676.1000002.1:0.0799444,(((Digitaria_radicosa_Dra06G0065700:0.0655433,(Digitaria_exilis_H_Dex6A-002156.1:0.0256794,Digitaria_exilis_H_Dex6B-000467.1:0.0203102)n62:0.0518748)n61:0.0204414,((Setaria_viridis_SEVIR_6G014900v2:0.05386,(Cenchrus_americanus_H_CamCM007985.2001002.1:0.0675638,Urochloa_fusta_Urofu.6G062400:0.0896909)n65:0.015743)n64:0.00815105,(Panicum_hallii_Pahal.6G082200:0.0230656,(Panicum_virgatum_Pavir.6NG157200:0.127213,((Panicum_virgatum_Pavir.6NG199400:0.0295904,Panicum_virgatum_Pavir.6KG185100:0.0169832)n69:0.006002,Panicum_virgatum_Pavir.6NG199500:0.0161985)n68:0.00161985)n67:0.000179983)n66:0.00653264)n63:0.0160583)n60:0.0433583,(ASEM_RSA5_H_RSA5chrom6002267.1:0.0359003,Aristida_adscensionis_H_Aadptg000025l000392.1:0.701193)n70:0.0316137)n59:0.0180678)n58:0.0208691)n57:0.0116286)n56:0.0198696)n41:0.00220774)n11:0.0294219,(Phragmites_australis_Phragmites_australis_PaChr19_6366168_6367257_evm.model.PaChr19.415_1_CDS_4362412456_22896:0.121385,Phragmites_australis_Phragmites_australis_PaChr19_6402742_6403861_evm.model.PaChr19.416_1_CDS_4362412458_23733:0.066573)n71:0.0218592)n10:0.0343869)n7:0.0269103)n1:0.0552557,(Pharus_latifolius_Phala.06G223200.2:0.132886,(Streptochaeta_angustifolia_strangu_037860:0.152144,Streptochaeta_angustifolia_strangu_018725:0.0970655)n73:0.0107851)n72:0.0899756)n0;
```
