## Supplementary Dataset S1 for "Gene turnover and contingency facilitated the repeated evolution of C_4_ photosynthesis in grasses": OG0002373_tree.txt

```
((Streptochaeta_angustifolia_strangu_024091:0.115753,(Ananas_comosus_H_Ananas_contig21_000419.1:0.0681224,Tillandsia_fasciculata_H_Tillandsia_CM054943.1_000146.1:0.081307)n2:0.299354)n1:0.0222204,((((Pharus_latifolius_Phala.06G128800:0.00525113,Pharus_latifolius_Phala.06G128800.2:0.00569324)n6:0.129892,((Panicum_virgatum_Pavir.7NG247100:0.216944,(Ananas_comosus_H_Ananas_contig13_000052.1:1.04232,Brachypodium_distachyon_BRADI_5g12630v3:0.247613)n9:0.0581748)n8:0.0320287,(((Leersia_perrieri_LPERR04G11980:0.192506,(Oryza_sativa_LOC_Os04g39030:0.0757782,Zizania_latifolia_GWHTBFHI017019:0.0672842)n13:0.0222078)n12:0.0300836,((Hordeum_spontaneum_WB01_003894_0850341:0.0133678,Hordeum_vulgareMorex_HORVU.MOREX.r3.2HG0173850:0.00854708)n15:0.137707,(Olyra_latifolia_Ola019243:0.0711171,(Dendrocalamus_sinicus_Dendrocalamus_sinicus_Dsi04C_12681481_12685216_Dsi04Cg09190.1_1_CDS_4147760332_55971:0.0292736,((Ampelocalamus_luodianensis_Alu04Dg12970.1:0.00346738,Ampelocalamus_luodianensis_Alu04Dg13000.2:5e-09)n19:0.0523253,Ampelocalamus_luodianensis_Alu04Cg10740.1:0.0110867)n18:0.00123185)n17:0.027063)n16:0.0165565)n14:0.0199044)n11:0.0172831,((((Chasmanthium_laxum_Chala.06G130700:0.0725237,(((ASEM_AUS1_H_AUS1CM014275.1001827.1:0,ASEM_AUS1_H_AUS1CM014276.1002765.1:0)n26:0.0147165,ASEM_RSA5_H_RSA5chrom7002914.1:0.00522888)n25:0.0929023,(((Urochloa_fusta_Urofu.7G155300:0.0673023,(Cenchrus_americanus_H_CamCM007984.2001682.1:0.056264,Setaria_viridis_SEVIR_7G135401v2:0.0556867)n30:0.0524954)n29:0.0147997,(Panicum_hallii_Pahal.7G181000:0.0346565,(Panicum_virgatum_Pavir.7KG193300:0.0334689,Panicum_virgatum_Pavir.7NG247200:0.0326594)n32:0.00639338)n31:0.0386531)n28:0.012055,Dichantelium_oligosantes_H_DolKV779599.1000001.1:0.0774087)n27:0.0132525)n24:0.0432566)n23:0.0293194,Phragmites_australis_Phragmites_australis_PaChr11_12164240_12167309_evm.model.PaChr11.1113_1_CDS_4362375130_41282:0.0932193)n22:0.0155889,(Stipagrostis_hirtigluma_H_Shi_ptg000016l_002432.1:0.108136,Aristida_adscensionis_H_Aadptg000067l000139.1:0.0964046)n33:0.0221541)n21:0.0195932,(Eragrostis_curvula_EJB05_37590:0.11153,(Eleusine_coracana_ELECO.r07.4BG0345660:0.0267663,Eleusine_coracana_ELECO.r07.4AG0314610:0.0358369)n35:0.188591)n34:0.0640571)n20:0.0433501)n10:0.03799)n7:0.00422112)n5:0.0191387,Streptochaeta_angustifolia_strangu_024090:0.21748)n4:0.0202176,((Pharus_latifolius_Phala.02G184000:0.1327,(Leersia_perrieri_LPERR02G17810:0.157428,(((Brachypodium_distachyon_BRADI_3g47010v3:0.131846,(Hordeum_vulgareMorex_HORVU.MOREX.r3.5HG0513990:0.00479998,(Hordeum_spontaneum_WB01_004903_0031974:0.132549,Hordeum_spontaneum_WB01_000411_0611660:0.0078302)n43:0.000870022)n42:0.0106977)n41:0.0390436,(((Chasmanthium_laxum_Chala.05G171100:0.0488694,(Phragmites_australis_Phragmites_australis_PaChr6_28684572_28687630_evm.model.PaChr6.1279_1_CDS_4362466940_42006:0.0645749,Phragmites_australis_Phragmites_australis_PaChr5_28300572_28304238_evm.model.PaChr5.1221_1_CDS_4362459601_13802:0.0456836)n47:0.0170504)n46:0.0103227,(((Aristida_adscensionis_H_Aadptg000012l000644.1:0.0942433,Stipagrostis_hirtigluma_H_Shi_ptg000038l_000858.1:0.0458185)n50:0.0290338,(Eragrostis_curvula_EJB05_21104:0.0445645,(Eleusine_coracana_ELECO.r07.2AG0135300:0.019832,Eleusine_coracana_ELECO.r07.2BG0190890:0.0317221)n52:0.0871926)n51:0.0276565)n49:0.00869588,(Echinocloa_haploclada_eh_chr7.2200:0.0556356,((((Dichantelium_oligosantes_H_DolKV774591.1000002.1:0.162596,ASEM_RSA5_H_RSA5chrom1001280.1:0.0475202)n57:0.012393,((Ampelocalamus_luodianensis_Alu04Cg10730.1:0.626898,Cenchrus_americanus_H_CamCM007984.2000813.1:1e-08)n59:0.0544544,(Zea_mays_Zm00001eb245250:0.0590156,Sorghum_bicolor_SORBI_3004G193000:0.0661494)n60:0.0301348)n58:0.0153723)n56:0.00842456,(Panicum_hallii_Pahal.1G283100:0.0331012,(Panicum_virgatum_Pavir.J619400:0.0209771,Panicum_virgatum_Pavir.1KG350200:0.0502668)n62:0.0161737)n61:0.0307508)n55:0.0124702,((Cenchrus_americanus_H_CamCM007984.2000812.1:0.0537333,Setaria_viridis_SEVIR_1G213900v2:0.0608651)n64:0.0208008,((Panicum_virgatum_Pavir.1NG311600:0.307975,Urochloa_fusta_Urofu.1G236200:0.0329384)n66:0.0266706,((Digitaria_radicosa_Dra01G0164600.2:5e-09,Digitaria_radicosa_Dra01G0164600:5e-09)n68:0.0625772,(Digitaria_exilis_H_DexUA-002642.1:0.14922,(Digitaria_exilis_H_Dex1A-002590.1:0.00380593,Digitaria_exilis_H_DexUA-002594.1:0.00371607)n70:0.0210504)n69:0.0617276)n67:0.0342727)n65:0.0159482)n63:0.0082537)n54:0.000917078)n53:0.00898879)n48:0.0249758)n45:0.0365514,(Olyra_latifolia_Ola017818:0.0545104,(Ampelocalamus_luodianensis_Alu09CXg13620.1:0.0334892,(Dendrocalamus_sinicus_Dendrocalamus_sinicus_Dsi02B_32792812_32798000_Dsi02Bg10950.1_-1_CDS_4147717933_10804:0.0331911,Dendrocalamus_sinicus_Dendrocalamus_sinicus_Dsi02A_29305933_29309814_Dsi02Ag11240.1_-1_CDS_4147711210_35541:0.0422152)n73:0.00469058)n72:0.0108108)n71:0.0126816)n44:0.00140906)n40:0.0171454,Zizania_latifolia_GWHTBFHI021387:0.100035)n39:0.0164659)n38:0.0328527)n37:0.0225179,Streptochaeta_angustifolia_strangu_025170:0.0907319)n36:0.0100813)n3:0.0222204)n0;
```
