## Supplementary Dataset S1 for "Gene turnover and contingency facilitated the repeated evolution of C_4_ photosynthesis in grasses": OG0002374_tree.txt

```
((Juncus_effusus_H_Juncus_Jeff_scaffold_4_000212.1:0.571981,(Ananas_comosus_H_Ananas_contig4_000010.1:0.083176,Tillandsia_fasciculata_H_Tillandsia_CM054931.1_000661.1:0.126958)n2:0.224212)n1:0.039207,((Pharus_latifolius_Phala.06G005300:0.193523,Streptochaeta_angustifolia_strangu_019960:0.141229)n4:0.0431242,((Hordeum_vulgareMorex_HORVU.MOREX.r3.2HG0100180:0.129668,Brachypodium_distachyon_BRADI_5g02190v3:0.0905284)n6:0.0613071,((Olyra_latifolia_scaffold15_1845053_1846300_-:0.115281,(((Dendrocalamus_sinicus_Dendrocalamus_sinicus_DsiCtg00678a_205352_208044_DsiCtg00678ag00050.1_-1_CDS_4147855126_30950:0.0189028,Dendrocalamus_sinicus_Dendrocalamus_sinicus_Dsi04C_32136603_32139401_Dsi04Cg14210.1_1_CDS_4147761838_50909:0.0137506)n11:0.0358753,(Ampelocalamus_luodianensis_Alu04Cg00500.2:0.0143547,Ampelocalamus_luodianensis_Alu01Dg18660.1:0.11187)n12:0.0110494)n10:0.0179129,(Dendrocalamus_sinicus_Dendrocalamus_sinicus_Dsi04A_53829422_53832846_Dsi04Ag20090.1_-1_CDS_4147752814_31175:0.0383509,(Ampelocalamus_luodianensis_Alu10Dg01630.2:0.150832,(Ampelocalamus_luodianensis_Alu04Dg21020.2:0.092571,Ampelocalamus_luodianensis_Alu04Dg21030.1:0.0131016)n15:0.0065843)n14:0.0210967)n13:0.00234408)n9:0.0141511)n8:0.021723,(((Leersia_perrieri_LPERR04G00160:0.134256,Oryza_sativa_LOC_Os04g01520:0.0702559)n18:0.0696768,((((Eragrostis_curvula_EJB05_49540:0.0190095,Eragrostis_curvula_EJB05_49631:0.0187719)n22:0.215083,(Stipagrostis_hirtigluma_H_Shi_ptg000013l_000951.1:0.0552733,Stipagrostis_hirtigluma_H_Shi_ptg000013l_000950.1:0.0488679)n23:0.116307)n21:0.0693118,((Chasmanthium_laxum_Chala.06G012800:0.0788667,(((Aristida_adscensionis_H_Aadptg000023l000114.1:0.114783,(Aristida_adscensionis_H_Aadptg000023l000082.1:0.0406572,(Aristida_adscensionis_H_Aadptg000022l000116.1:0.0817857,(Aristida_adscensionis_H_Aadptg000023l000080.1:0.108729,Aristida_adscensionis_H_Aadptg000023l000081.1:0.0449371)n31:0.0243203)n30:0.0264572)n29:0.0158585)n28:0.0589704,Stipagrostis_hirtigluma_H_Shi_ptg000016l_000039.1:0.0700626)n27:0.0345248,((Zea_mays_Zm00001eb418750:0.0855017,(Sorghum_bicolor_SORBI_3006G003400:0.0511626,(Sorghum_bicolor_SORBI_3006G003501:0.00529318,Sorghum_bicolor_SORBI_3006G003500:0.00140858)n35:0.104843)n34:0.0237348)n33:0.0548592,((Panicum_hallii_Pahal.7G007500:0.0379029,(Panicum_virgatum_Pavir.7KG106400:0.014272,Panicum_virgatum_Pavir.J773100:0.0244975)n38:0.0306062)n37:0.0266432,((Cenchrus_americanus_H_CamCM007986.2000030.1:0.0612237,(Urochloa_fusta_Urofu.7G008300:0.170668,Setaria_viridis_SEVIR_7G031600v2:0.0273989)n41:0.0133489)n40:0.0166243,((Dichantelium_oligosantes_H_DolKV776589.1000003.1:0.0649346,(ASEM_AUS1_H_AUS1CM014276.1000031.1:0.0103978,ASEM_RSA5_H_RSA5chrom7000044.1:0.0132979)n44:0.0535023)n43:0.0085651,(Echinocloa_haploclada_eh_chr9.78:0.0793304,(Digitaria_radicosa_Dra07G0003200:0.0465052,(Digitaria_exilis_H_Dex6A-002040.1:0.0275398,Digitaria_exilis_H_Dex7B-000029.1:0.0110859)n47:0.0879925)n46:0.0312446)n45:0.0114544)n42:0.0146511)n39:0.00747922)n36:0.00691943)n32:0.0412301)n26:0.00877719)n25:0.0190978,(((Eleusine_coracana_ELECO.r07.4BG0360160:0.0516222,Eleusine_coracana_ELECO.r07.4AG0328090:0.0594879)n50:0.129611,(Eragrostis_curvula_EJB05_46882:0.0871715,(Eragrostis_curvula_EJB05_46886:0.111455,(Eragrostis_curvula_EJB05_15642:0.164134,(Eragrostis_curvula_EJB05_51063:0.0994275,Eragrostis_curvula_EJB05_46884:0.0802873)n54:0.0201359)n53:0.0203253)n52:0.0845233)n51:0.00939147)n49:0.0208383,(Phragmites_australis_Phragmites_australis_PaChr11_33475630_33478162_evm.model.PaChr11.1839_1_CDS_4362376740_38760:0.0716448,Phragmites_australis_Phragmites_australis_PaChr7_37302513_37304882_evm.model.PaChr7.1883_1_CDS_4362475168_19327:0.0552676)n55:0.00614084)n48:0.0189618)n24:0.01307)n20:0.00145223,(Eragrostis_curvula_EJB05_46883:0.17437,(Zizania_latifolia_GWHTBFHI019859:0.232591,Zizania_latifolia_GWHTBFHI020033:0.0154043)n57:0.0647169)n56:0.0170893)n19:0.00189881)n17:0.0180978,(((Digitaria_exilis_H_Dex6A-002043.1:0.0266207,Digitaria_exilis_H_Dex7B-000033.1:0.0429728)n60:0.204564,(Dichantelium_oligosantes_H_DolKV776589.1000004.1:0.0649816,(Cenchrus_americanus_H_CamCM007986.2000046.1:0.0795746,((Panicum_virgatum_Pavir.7KG106100:0.0632885,Panicum_hallii_Pahal.7G007900:0.0487763)n64:0.0184604,(ASEM_AUS1_H_AUS1CM014276.1000035.1:0.0198407,(ASEM_RSA5_H_RSA5chrom8002783.1:0.00298891,ASEM_RSA5_H_RSA5chrom7000045.1:0.00181767)n66:0.000201963)n65:0.0116604)n63:0.0107866)n62:0.0101988)n61:0.0153172)n59:0.103425,((Sorghum_bicolor_SORBI_3006G003700:0.130418,(Setaria_viridis_SEVIR_7G031400v2:0.0763318,(Digitaria_exilis_H_Dex6A-002044.1:0.152018,(Echinocloa_haploclada_eh_chr9.4:0.10285,ASEM_RSA5_H_RSA5chrom7000046.1:0.0751958)n71:0.022188)n70:0.0228246)n69:0.0391581)n68:0.104153,(Cenchrus_americanus_H_CamCM007982.2001140.1:0.103006,(Eleusine_coracana_ELECO.r07.5BG0438210:0.0251665,Eleusine_coracana_ELECO.r07.5AG0390180:0.0189564)n73:0.135665)n72:0.0984361)n67:0.0777004)n58:0.00863338)n16:0.0109028)n7:0.0145735)n5:0.035723)n3:0.039207)n0;
```
