## Supplementary Dataset S1 for "Gene turnover and contingency facilitated the repeated evolution of C_4_ photosynthesis in grasses": OG0002375_tree.txt

```
((Streptochaeta_angustifolia_strangu_011251:0.0944155,Streptochaeta_angustifolia_strangu_020360:0.191061)n1:0.0666962,(Zizania_latifolia_GWHTBFHI016640:0.174766,((Olyra_latifolia_Ola005802:0.0822616,((((Brachypodium_distachyon_BRADI_5g07160v3:0.0524745,Brachypodium_distachyon_BRADI_5g07149v3:0.0426314)n8:0.0428932,((Hordeum_spontaneum_WB01_009029_0482058:0.00168678,Hordeum_vulgareMorex_HORVU.MOREX.r3.5HG0507240:0.00168691)n10:0.0783654,((Hordeum_vulgareMorex_HORVU.MOREX.r3.2HG0160920:0,Hordeum_vulgareMorex_HORVU.MOREX.r3.2HG0160920.2:0)n12:0.00082914,Hordeum_spontaneum_WB01_000245_1149154:0.00255304)n11:0.0513204)n9:0.0519706)n7:0.0256522,((Brachypodium_distachyon_BRADI_1g66270v3:0.0432163,(Brachypodium_distachyon_BRADI_5g07146v3:0.0299354,Brachypodium_distachyon_BRADI_5g07152v3:0.0366595)n15:0.0119412)n14:0.0733311,((Hordeum_spontaneum_WB01_012787_0093085:0.00414348,Hordeum_vulgareMorex_HORVU.MOREX.r3.7HG0750970:0.00482818)n17:0.124704,(Hordeum_spontaneum_WB01_000245_1430356:0.0134585,(Hordeum_vulgareMorex_HORVU.MOREX.r3.2HG0160870:6e-09,Hordeum_vulgareMorex_HORVU.MOREX.r3.2HG0160870.2:5e-09)n19:5e-09)n18:0.055798)n16:0.039253)n13:0.041656)n6:0.0187439,((Dendrocalamus_sinicus_Dendrocalamus_sinicus_Dsi04B_19384079_19386573_Dsi04Bg03120.1_1_CDS_4147753795_14861:0.019973,(Dendrocalamus_sinicus_Dendrocalamus_sinicus_Dsi04B_19265901_19268392_Dsi04Bg03090.1_1_CDS_4147753786_9797:0.00845548,(Dendrocalamus_sinicus_Dendrocalamus_sinicus_Dsi04B_19310001_19311550_Dsi04Bg03100.1_1_CDS_4147753789_11485:0.00292613,Dendrocalamus_sinicus_Dendrocalamus_sinicus_Dsi04B_19330488_19332879_Dsi04Bg03110.1_1_CDS_4147753792_13173:0.00102403)n23:0.0211223)n22:0.0184843)n21:0.0235071,((Ampelocalamus_luodianensis_Alu04Cg04280.8:0.0138158,Ampelocalamus_luodianensis_Alu04Cg04290.1:0.0139816)n25:0.0476358,(Ampelocalamus_luodianensis_Alu04Dg17700.2:0.0247769,(Ampelocalamus_luodianensis_Alu04Dg17850.2:0.0187999,(Ampelocalamus_luodianensis_Alu04Dg17880.1:5e-09,Ampelocalamus_luodianensis_Alu04Dg17820.1:0.00511649)n28:0.00455136)n27:0.00531857)n26:0.0370109)n24:0.00411233)n20:0.00727439)n5:0.0129908)n4:0.0246306,((Stipagrostis_hirtigluma_H_Shi_ptg000016l_000394.1:0.0597108,(Aristida_adscensionis_H_Aadptg000115l000138.1:0.128796,Aristida_adscensionis_H_Aadptg000056l000171.1:0.0737107)n31:0.00819008)n30:0.0408489,(((Eleusine_coracana_ELECO.r07.4BG0357060:0.0148643,Eleusine_coracana_ELECO.r07.4AG0321340:0.00916488)n34:0.0846695,(Eragrostis_curvula_EJB05_37277:0.0101501,Eragrostis_curvula_EJB05_37270:0.00655157)n35:0.0686982)n33:0.0316206,(Phragmites_australis_Phragmites_australis_PaChr7_20531150_20533327_evm.model.PaChr7.1473_1_CDS_4362474258_18904:0.0309835,(Chasmanthium_laxum_Chala.06G071000:0.0484662,((Panicum_hallii_Pahal.7G087300:0.0633959,Setaria_viridis_SEVIR_7G048900v2:0.0464219)n39:0.0497067,(((((ASEM_AUS1_H_AUS1CM014276.1003212.1:0.0304211,(ASEM_RSA5_H_RSA5chrom7003331.1:0.0128209,ASEM_RSA5_H_RSA5chrom7000427.1:0.00892908)n45:0.011428)n44:0.0815709,Dichantelium_oligosantes_H_DolKV783708.1000001.1:0.0515148)n43:0.00755694,((Setaria_viridis_SEVIR_7G070900v2:0.0230146,(Cenchrus_americanus_H_CamCM007984.2002144.1:0.0648063,(Cenchrus_americanus_H_CamCM007982.2004757.1:0.0725369,(Cenchrus_americanus_H_CamCM007984.2002771.1:0.00324982,(Cenchrus_americanus_H_CamLKME02050668.1000001.1:5e-09,Cenchrus_americanus_H_CamCM007984.2001889.1:5e-09)n51:0.00443552)n50:0.0410019)n49:0.00410019)n48:0.000455577)n47:0.00883273,(Urochloa_fusta_Urofu.7G084200:0.067904,Urochloa_fusta_Urofu.7G084300:0.0479783)n52:0.00533092)n46:0.00658492)n42:0.00978261,(Urochloa_fusta_Urofu.7G084500:0.050184,(Dichantelium_oligosantes_H_DolKV783708.1000002.1:0.053557,Dichantelium_oligosantes_H_DolKV783708.1000003.1:0.028797)n54:0.00319967)n53:0.0779309)n41:0.0188457,(((((Echinocloa_haploclada_eh_chr4.1980:0.219081,(Echinocloa_haploclada_eh_chr9.791:0.00934365,(Echinocloa_haploclada_eh_chr1.3003:0.0524667,(Echinocloa_haploclada_eh_chr6.729:0.0258984,Echinocloa_haploclada_eh_chr7.961:0.0336343)n62:0.0782653)n61:0.160327)n60:0.0134884)n59:0.0216125,(ASEM_AUS1_H_AUS1CM014276.1003210.1:0.0101224,(ASEM_RSA5_H_RSA5chrom7003327.1:0.00850044,ASEM_RSA5_H_RSA5chrom7000436.1:0.000854649)n64:0.00543384)n63:0.0397807)n58:0.00297623,Dichantelium_oligosantes_H_DolKV778557.1000003.1:0.033944)n57:0.016966,(Sorghum_bicolor_SORBI_3006G042200:0.0114702,Zea_mays_Zm00001eb086100:0.0327197)n65:0.0439019)n56:0.00373082,((Cenchrus_americanus_H_CamCM007984.2001888.1:0.0284116,Setaria_viridis_SEVIR_7G070800v2:0.0170007)n67:0.0295601,(Urochloa_fusta_Urofu.7G084100:0.0360228,((Digitaria_radicosa_Dra07G0037500:0.026464,(Digitaria_exilis_H_Dex7A-000196.1:0.00690333,Digitaria_exilis_H_Dex7B-000245.1:0.00775646)n71:0.0151583)n70:0.0266523,(Panicum_hallii_Pahal.7G115000:0.0203094,(Panicum_virgatum_Pavir.7KG127500:0.0122656,Panicum_virgatum_Pavir.7NG121800:0.0152814)n73:0.00959317)n72:0.0101316)n69:0.00781694)n68:0.00539142)n66:0.00453247)n55:0.0143343)n40:0.0176231)n38:0.00195812)n37:0.0206821)n36:0.00643947)n32:0.020285)n29:0.0183818)n3:0.027843)n2:0.0666962)n0;
```
