## Supplementary Dataset S1 for "Gene turnover and contingency facilitated the repeated evolution of C_4_ photosynthesis in grasses": OG0002376_tree.txt

```
((Carex_scoparia_H_Carex_Csco_scaffold_13_000322.1:0.340769,(Ananas_comosus_H_Ananas_contig7_000150.1:0.014703,Tillandsia_fasciculata_H_Tillandsia_CM054935.1_000147.1:0.0283503)n2:0.122137)n1:0.0380303,((Streptochaeta_angustifolia_strangu_030108:0.0486649,Streptochaeta_angustifolia_strangu_031734:0.167423)n4:0.00942903,((Pharus_latifolius_Phala.06G257000.3:0.0256132,((Pharus_latifolius_Phala.06G257000:0,Pharus_latifolius_Phala.06G257000.2:0)n8:5e-09,Pharus_latifolius_Phala.06G257000.4:5e-09)n7:0.00294763)n6:0.0507298,(((Dendrocalamus_sinicus_Dendrocalamus_sinicus_Dsi04B_37935469_37940742_Dsi04Bg13720.1_1_CDS_4147756975_42448:0.024009,((Dendrocalamus_sinicus_Dendrocalamus_sinicus_Dsi04C_2389391_2401076_Dsi04Cg02010.1_-1_CDS_4147758178_37385:0.0248562,Ampelocalamus_luodianensis_Alu04Cg21400.1:0.0147448)n13:0.00577196,(Dendrocalamus_sinicus_Dendrocalamus_sinicus_Dsi04A_2254504_2261108_Dsi04Ag01910.1_-1_CDS_4147747360_31157:0.0223128,Ampelocalamus_luodianensis_Alu04Dg02650.1:0.0137599)n14:0.00329584)n12:0.00298297)n11:0.0030746,(((Aristida_adscensionis_H_Aadptg000072l000151.1:0.0241674,Stipagrostis_hirtigluma_H_Shi_ptg000016l_001372.1:0.0288135)n17:0.00984894,((Eragrostis_curvula_EJB05_39968:0.0793668,(Eleusine_coracana_ELECO.r07.4BG0331910:0.0132346,Eleusine_coracana_ELECO.r07.4AG0301140:0.00126607)n20:0.0666295)n19:0.0133108,((Phragmites_australis_Phragmites_australis_PaChr7_2398534_2402998_evm.model.PaChr7.231_1_CDS_4362475348_10060:0.0295819,Phragmites_australis_Phragmites_australis_PaChr11_2237692_2241251_evm.model.PaChr11.232_1_CDS_4362376914_26978:0.0406361)n22:0.00881339,(Chasmanthium_laxum_Chala.06G262000:0.0334186,((Sorghum_bicolor_SORBI_3006G245700:0.0140337,Zea_mays_Zm00001eb068020:0.0360188)n25:0.026185,((Cenchrus_americanus_H_CamCM007984.2002360.1:0.0191618,Setaria_viridis_SEVIR_3G022500v2:0.00787722)n27:0.00753955,((Urochloa_fusta_Urofu.7G310200:0.022608,(ASEM_AUS1_H_AUS1CM014276.1001592.1:0.00433829,ASEM_RSA5_H_RSA5chrom7001712.1:0.00472533)n30:0.019984)n29:5e-09,((Panicum_hallii_Pahal.7G320000:0.0140265,(Panicum_virgatum_Pavir.7NG206000:0.0128081,Panicum_virgatum_Pavir.7KG426400:0.0106387)n33:0.00242163)n32:0.0146999,(Echinocloa_haploclada_eh_chr9.2950:0.036482,(Digitaria_radicosa_Dra07G0215400:0.018035,(Digitaria_exilis_H_Dex7A-001282.1:0.0066106,Digitaria_exilis_H_Dex7B-001324.1:0.00334973)n36:0.0220321)n35:0.0180213)n34:0.0036792)n31:0.0011943)n28:0.00123711)n26:0.00854843)n24:0.00719775)n23:0.00146525)n21:0.0058718)n18:0.0018402)n16:0.0155483,(Olyra_latifolia_scaffold268_657542_661847_-:0.0368764,(Brachypodium_distachyon_BRADI_5g24470v3:0.0707004,(Dichantelium_oligosantes_H_DolKV779680.1000001.1:0.389413,(Digitaria_exilis_H_Dex7A-001285.1:0.467213,(((((Hordeum_spontaneum_WB01_002618_0093245:0.100946,(Hordeum_spontaneum_WB01_003170_0097379:0.0376936,((Hordeum_spontaneum_WB01_005169_0110287:0.0547023,((((Hordeum_spontaneum_WB01_007755_0041291:0.0900947,Hordeum_spontaneum_WB01_003689_0139846:0.00972242)n52:0.00709906,Hordeum_spontaneum_WB01_003511_0467077:0.0321977)n51:0.028961,Hordeum_spontaneum_WB01_002604_3093228:0.192239)n50:0.0562153,(Hordeum_spontaneum_WB01_004250_0515534:0.338897,Hordeum_spontaneum_WB01_009967_0046367:0.137222)n53:0.0998903)n49:0.031482)n48:0.0198402,((Hordeum_vulgareMorex_HORVU.MOREX.r3.3HG0238330:0.0272225,(Hordeum_spontaneum_WB01_003630_0019545:0.246838,Hordeum_spontaneum_WB01_009318_0134093:0.06558)n56:0.00728667)n55:0.0201998,((Hordeum_spontaneum_WB01_001616_0183678:0.0292172,Hordeum_spontaneum_WB01_007371_0000977:0.0944803)n58:0.00263593,Hordeum_vulgareMorex_HORVU.MOREX.r3.3HG0263490:0.0319868)n57:0.00355409)n54:0.00273868)n47:0.0412969)n46:0.0347459)n45:0.032577,(Hordeum_spontaneum_WB01_000881_0534456:0.154422,(Hordeum_vulgareMorex_HORVU.MOREX.r3.6HG0595790:0.047802,Hordeum_vulgareMorex_HORVU.MOREX.r3.6HG0561080:0.0421709)n60:0.0113923)n59:0.00126581)n44:5e-09,(Hordeum_spontaneum_WB01_003909_0146536:0.0475844,Hordeum_spontaneum_WB01_003689_0141023:0.0187797)n61:0.0329302)n43:0.0216373,(Hordeum_spontaneum_WB01_005651_0029911:0.0022258,Hordeum_vulgareMorex_HORVU.MOREX.r3.2HG0203060:5e-09)n62:0.0120483)n42:0.00836105,((Hordeum_spontaneum_WB01_007115_0153428:0.14934,Hordeum_spontaneum_WB01_004755_0523703:0.0795346)n64:0.0418802,(((Hordeum_spontaneum_WB01_006753_0033178:0.033379,Hordeum_spontaneum_WB01_003937_0236540:0.0321945)n67:5e-09,Hordeum_spontaneum_WB01_001826_0259572:0.020894)n66:0.0594877,((Hordeum_spontaneum_WB01_002996_0436676:0.217946,(Hordeum_spontaneum_WB01_007755_0065331:0.0722445,Hordeum_spontaneum_WB01_000655_1294887:0.0861253)n70:0.0674668)n69:0.129885,Hordeum_spontaneum_WB01_004370_0587345:0.207893)n68:0.157596)n65:0.0602165)n63:0.00602165)n41:0.000669072)n40:0.0695516)n39:0.0214351)n38:0.0129962)n37:0.00569011)n15:0.000632234)n10:0.00467421,((Zizania_latifolia_GWHTBFHI017856:0.0199775,Zizania_latifolia_GWHTBFHI018308:0.0250563)n72:0.022174,(Leersia_perrieri_LPERR04G23480:0.0486006,Oryza_sativa_LOC_Os04g56070:0.0258052)n73:0.0102826)n71:0.0122135)n9:0.0285258)n5:0.0202978)n3:0.0380303)n0;
```
