## Supplementary Dataset S1 for "Gene turnover and contingency facilitated the repeated evolution of C_4_ photosynthesis in grasses": OG0002377_tree.txt

```
(((Pharus_latifolius_Phala.10G150400:0.0395187,(Pharus_latifolius_Phala.09G010400:5e-09,(Pharus_latifolius_Phala.09G010400.3:0.00292452,Pharus_latifolius_Phala.09G010400.2:1.5552e-05)n4:0.00148186)n3:0.0402937)n2:0.0608623,(Streptochaeta_angustifolia_strangu_028922:0.0843491,Streptochaeta_angustifolia_strangu_036393:0.0989132)n5:0.0752894)n1:0.0335973,((((Oryza_sativa_LOC_Os12g02130:0.00310115,Oryza_sativa_LOC_Os11g02190:0.00450833)n9:0.0583829,(Zizania_latifolia_GWHTBFHI028105:0.0301738,(Zizania_latifolia_GWHTBFHI029758:0.0302244,(Zizania_latifolia_GWHTBFHI009468:0.0293213,Zizania_latifolia_GWHTBFHI030007:0.0306173)n12:0.0061217)n11:0.0113582)n10:0.035355)n8:0.0515378,((((((Eleusine_coracana_ELECO.r07.5BG0426130:0.0101031,Eleusine_coracana_ELECO.r07.5AG0379040:0.0128065)n18:0.0167146,(Eleusine_coracana_ELECO.r07.9AG0672390:0.0148943,Eleusine_coracana_ELECO.r07.9BG0695970:0.0119214)n19:0.012572)n17:0.0675421,(Eragrostis_curvula_EJB05_29964:0.00787126,Eragrostis_curvula_EJB05_29948:0.00617505)n20:0.0524609)n16:0.0560723,(Phragmites_australis_Phragmites_australis_PaChr10_33907446_33912139_evm.model.PaChr10.1236_1_CDS_4362370971_33679:0.0558016,(Phragmites_australis_Phragmites_australis_PaChr22_23579799_23585003_evm.model.PaChr22.1070_1_CDS_4362430819_14970:0.0186258,Phragmites_australis_Phragmites_australis_PaChr22_23607717_23613322_evm.model.PaChr22.1072_1_CDS_4362430823_16652:0.0246449)n22:0.0238367)n21:0.0136854)n15:0.0114588,((Chasmanthium_laxum_Chala.09G184400:0.0148295,Chasmanthium_laxum_Chala.12G022600:0.0168893)n24:0.0483018,((Dichantelium_oligosantes_H_DolKV777431.1000005.1:0.034658,(((Cenchrus_americanus_H_CamLKME02025046.1000006.1:0.057682,(Setaria_viridis_SEVIR_7G337000v2:0.00768475,Setaria_viridis_SEVIR_8G013400v2:0.0065723)n30:0.00916458)n29:0.0219446,(Urochloa_fusta_Urofu.3G007600:0.0184874,Urochloa_fusta_Urofu.8G004300:0.0211085)n31:0.0133918)n28:0.00532634,(((Panicum_hallii_Pahal.3G006500:0.0103263,Panicum_hallii_Pahal.8G007300:0.00994256)n34:0.00385583,(Panicum_virgatum_Pavir.3NG298600:0.0157067,((Panicum_virgatum_Pavir.8KG020700:0,Panicum_virgatum_Pavir.8KG005300:0)n37:0.000944874,Panicum_virgatum_Pavir.3KG043700:0.000938467)n36:0.0201843)n35:0.00242715)n33:0.0229305,(((Echinocloa_haploclada_eh_chr5.306:0.0259142,(Echinocloa_haploclada_eh_chr5.163:5e-09,Echinocloa_haploclada_eh_chr5.165:0.00388829)n41:0.0189101)n40:0.0366,((Digitaria_exilis_H_Dex8A-000038.1:0.0124902,(Digitaria_exilis_H_Dex8B-000037.1:0.0153532,(Digitaria_exilis_H_Dex3A-000036.1:0.00466427,Digitaria_exilis_H_Dex3B-000051.1:0.00285153)n45:0.00418961)n44:0.00415421)n43:0.0107026,(Digitaria_radicosa_Dra03G0005300:0.0228153,Digitaria_radicosa_Dra08G0005000:0.0160827)n46:0.00645506)n42:0.02402)n39:0.00983871,(((ASEM_RSA5_H_RSA5chrom3003005.1:0.012066,ASEM_AUS1_H_AUS1CM014277.1000076.1:0.00238958)n49:0.00241203,(ASEM_AUS1_H_AUS1CM014277.1003711.1:0.00430303,ASEM_RSA5_H_RSA5chrom3003004.1:0.0100672)n50:0.00111858)n48:0.00297407,ASEM_RSA5_H_RSA5chrom3002825.1:0.00880654)n47:0.0314231)n38:0.00355903)n32:0.00343719)n27:0.00362986)n26:0.0192072,(Sorghum_bicolor_SORBI_3008G032200:0.0243587,(Zea_mays_Zm00001eb195220:0.103735,(Zea_mays_Zm00001eb163960:0.0576918,Zea_mays_Zm00001eb406310:0.0337179)n53:0.00627484)n52:0.000697204)n51:0.0456936)n25:0.0285188)n23:0.0259252)n14:0.00996642,((((Dendrocalamus_sinicus_Dendrocalamus_sinicus_Dsi12B_512435_518788_Dsi12Bg00310.2_1_CDS_4147843837_43861:0.0346308,Ampelocalamus_luodianensis_Alu12Dg00850.1:0.0273638)n57:0.00943701,((Ampelocalamus_luodianensis_Alu11Dg13930.2:0.103641,Olyra_latifolia_Ola031286:0.0799698)n59:0.00342157,(Dendrocalamus_sinicus_Dendrocalamus_sinicus_Dsi11B_31301806_31307153_Dsi11Bg08590.1_-1_CDS_4147837552_30892:0.0331942,(Dendrocalamus_sinicus_Dendrocalamus_sinicus_Dsi12A_27504537_27512096_Dsi12Ag08740.1_-1_CDS_4147843603_25848:0.0367493,Dendrocalamus_sinicus_Dendrocalamus_sinicus_Dsi11A_307451_313225_Dsi11Ag00250.1_1_CDS_4147829818_55074:0.0235295)n61:0.00270039)n60:0.000300043)n58:0.0022852)n56:0.00329668,(Dendrocalamus_sinicus_Dendrocalamus_sinicus_Dsi11C_513934_520496_Dsi11Cg00290.1_1_CDS_4147837783_47219:0.0389626,(Ampelocalamus_luodianensis_Alu11Cg00630.2:0.0291078,Ampelocalamus_luodianensis_Alu12Cg11100.2:0.0302548)n63:0.00336164)n62:0.00237914)n55:0.0225864,((Brachypodium_distachyon_BRADI_4g25610v3:0.0861356,Brachypodium_distachyon_BRADI_4g25620v3:0.0633136)n65:0.014282,(Setaria_viridis_SEVIR_8G048700v2:0.768128,((Hordeum_vulgareMorex_HORVU.MOREX.r3.4HG0352140:0.00146644,Hordeum_spontaneum_WB01_000083_2990955:0.000979376)n68:0.0883207,(Hordeum_vulgareMorex_HORVU.MOREX.r3.4HG0352160:0.00216319,Hordeum_spontaneum_WB01_000083_3214499:5e-09)n69:0.0522525)n67:0.00580583)n66:0.0351635)n64:0.0371453)n54:0.00807476)n13:0.000897195)n7:0.0126806,(Aristida_adscensionis_H_Aadptg000039l000020.1:0.0940571,(Stipagrostis_hirtigluma_H_Shi_ptg000025l_001292.1:0.0279407,(Stipagrostis_hirtigluma_H_Shi_ptg000077l_000204.1:0.0182061,(Stipagrostis_hirtigluma_H_Shi_ptg000015l_000204.1:0.00575746,Stipagrostis_hirtigluma_H_Shi_ptg000026l_000325.1:0.0097826)n73:0.00631346)n72:0.0228256)n71:0.0164497)n70:0.0334296)n6:0.0335973)n0;
```
