## Supplementary Dataset S1 for "Gene turnover and contingency facilitated the repeated evolution of C_4_ photosynthesis in grasses": OG0002378_tree.txt

```
((Ananas_comosus_H_Ananas_contig11_000735.1:0.0490809,Tillandsia_fasciculata_H_Tillandsia_CM054941.1_000699.1:0.0880852)n1:0.135272,(Streptochaeta_angustifolia_strangu_034739:0.158014,((Pharus_latifolius_Phala.09G134700:5e-09,Pharus_latifolius_Phala.09G134700.2:5e-09)n4:0.215145,((((Zizania_latifolia_GWHTBFHI030510:0.111577,Zizania_latifolia_GWHTBFHI029099:0.0878623)n8:0.0600407,(Leersia_perrieri_LPERR11G15300:0.204915,Oryza_sativa_LOC_Os11g38650:0.0598209)n9:0.053881)n7:0.0460351,(((Ampelocalamus_luodianensis_Alu05Cg03040.2:0.0309564,Dendrocalamus_sinicus_Dendrocalamus_sinicus_Dsi09C_27879297_27880742_Dsi09Cg11240.1_-1_CDS_4147821064_16771:0.0521992)n12:0.0308864,(Ampelocalamus_luodianensis_Alu11Dg04160.1:0.0618552,(Dendrocalamus_sinicus_Dendrocalamus_sinicus_Dsi11A_31917561_31934181_Dsi11Ag09250.1_-1_CDS_4147832518_39882:0.0383696,(Dendrocalamus_sinicus_Dendrocalamus_sinicus_Dsi11A_31895887_31896687_Dsi11Ag09230.1_-1_CDS_4147832512_36504:0.126166,Dendrocalamus_sinicus_Dendrocalamus_sinicus_Dsi11A_31865474_31866943_Dsi11Ag09220.1_-1_CDS_4147832509_34815:0.042963)n15:0.00712165)n14:0.0210575)n13:0.00233972)n11:0.010129,(Olyra_latifolia_Ola013004:0.10106,Olyra_latifolia_Ola012998:0.153008)n16:0.0170009)n10:0.0155104)n6:0.0292846,(Brachypodium_distachyon_BRADI_4g14500v3:0.196509,(((((((Zea_mays_Zm00001eb114130:0.0792591,Zea_mays_Zm00001eb181060:0.283926)n24:0.043283,(Sorghum_bicolor_SORBI_3005G156600:0.137139,(Sorghum_bicolor_SORBI_3005G156500:0.0262348,Sorghum_bicolor_SORBI_3010G179400:0.0210427)n26:0.0869859)n25:0.0230257)n23:0.0558752,(Eleusine_coracana_ELECO.r07.9AG0687100:0.246405,(Eragrostis_curvula_EJB05_57066:5e-09,Eragrostis_curvula_EJB05_27059:5e-09)n28:0.129551)n27:0.0724884)n22:0.0241433,(((ASEM_AUS1_H_AUS1CM014277.1000781.1:0.0202868,ASEM_RSA5_H_RSA5chrom8000528.1:0.0258883)n31:0.124646,(Panicum_hallii_Pahal.8G114400:0.033622,(Panicum_virgatum_Pavir.8NG151000:0.0284246,(Panicum_virgatum_Pavir.8KG154600:0.00350256,Panicum_virgatum_Pavir.8KG152400:0.00236803)n34:0.0223391)n33:0.0385604)n32:0.0767605)n30:0.0662857,(Chasmanthium_laxum_Chala.09G057800:0.0892565,((Digitaria_exilis_H_Dex8B-001593.1:0.157129,Urochloa_fusta_Urofu.8G157700:0.103128)n37:0.0531933,((Panicum_virgatum_Pavir.2KG075900:0.11356,Setaria_viridis_SEVIR_8G165700v2:0.0681579)n39:0.044516,(((Echinocloa_haploclada_eh_chr4.1831:0.0530016,Hordeum_spontaneum_WB01_004436_0398813:0.412629)n42:0.223666,Setaria_viridis_SEVIR_8G165000v2:0.146189)n41:0.0476434,(Panicum_hallii_Pahal.8G210200:0.163652,Panicum_virgatum_Pavir.8KG239900:0.0939054)n43:0.0619233)n40:0.00688037)n38:0.0264387)n36:0.00293764)n35:0.020556)n29:0.002284)n21:0.0362578,(Stipagrostis_hirtigluma_H_Shi_ptg000003l_000204.1:0.0995781,Aristida_adscensionis_H_Aadptg000010l000233.1:0.1475)n44:0.0940986)n20:0.0425326,(((Aristida_adscensionis_H_Aadptg000034l000014.1:0.079479,Stipagrostis_hirtigluma_H_Shi_ptg000013l_000070.1:0.0960187)n47:0.0424991,((Chasmanthium_laxum_Chala.09G048600:0.0113743,Chasmanthium_laxum_Chala.10G118400:0.0389258)n49:0.0732834,(Phragmites_australis_Phragmites_australis_PaChr10_6415154_6416626_evm.model.PaChr10.316_1_CDS_4362371487_38322:0.107905,Phragmites_australis_Phragmites_australis_PaChr21_22268313_22269755_evm.model.PaChr21.881_1_CDS_4362429255_36825:0.0826122)n50:0.00917913)n48:0.0190154)n46:0.0110802,((Dichantelium_oligosantes_H_DolKV775587.1000002.1:0.202664,(Hordeum_spontaneum_WB01_005907_0218206:0.283364,(Zea_mays_Zm00001eb165640:0.857469,Zea_mays_Zm00001eb167540:0.802683)n54:0.105963)n53:0.0422787)n52:0.0515387,((((Panicum_hallii_Pahal.8G223300:0.0474988,(Panicum_virgatum_Pavir.8NG275500:0.0436026,Panicum_virgatum_Pavir.8KG308700:0.0383722)n59:0.0102763)n58:0.0378103,(Cenchrus_americanus_H_CamCM007982.2000411.1:0.0905758,Setaria_viridis_SEVIR_8G184500v2:0.029284)n60:0.0274931)n57:0.0183354,(Dichantelium_oligosantes_H_DolKV776737.1000001.1:0.0687175,(ASEM_AUS1_H_AUS1CM014277.1002384.1:0.0133465,ASEM_RSA5_H_RSA5chrom8002125.1:0.00943185)n62:0.0509827)n61:0.0223613)n56:0.0187379,(((Digitaria_radicosa_Dra08G0117400:0.102971,(Digitaria_exilis_H_Dex8A-000792.1:0.0173355,Digitaria_exilis_H_Dex8B-000755.1:0.026888)n66:0.0886027)n65:0.075376,(Urochloa_fusta_Urofu.8G175600:0.117541,(Eleusine_coracana_ELECO.r07.9AG0683210:0.0503685,Eleusine_coracana_ELECO.r07.9BG0708870:0.0548649)n68:0.160305)n67:0.0281667)n64:0.0308597,(Zea_mays_Zm00001eb165630:0.218124,(Zea_mays_Zm00001eb167530:0.0937127,(Sorghum_bicolor_SORBI_3005G156800:0.199567,(Sorghum_bicolor_SORBI_3005G172900:0.0123018,Sorghum_bicolor_SORBI_3005G173200:0.0154386)n72:0.055747)n71:0.00619411)n70:0.0191963)n69:0.00213292)n63:0.0165595)n55:0.0185268)n51:0.00205853)n45:0.014598)n19:0.0240002,(Hordeum_spontaneum_WB01_000751_0131048:0.312679,Hordeum_spontaneum_WB01_000233_0136345:0.0901751)n73:0.0346153)n18:0.00384614)n17:0.0509534)n5:0.0268546)n3:0.0463886)n2:0.135272)n0;
```
