## Supplementary Dataset S1 for "Gene turnover and contingency facilitated the repeated evolution of C_4_ photosynthesis in grasses": OG0002379_tree.txt

```
(((Juncus_effusus_H_Juncus_Jeff_scaffold_14_000028.1:0.0071847,Juncus_effusus_H_Juncus_Jeff_scaffold_14_000201.1:0.00356487)n2:0.432393,((Ananas_comosus_H_Ananas_contig16_000142.1:0.0172559,Tillandsia_fasciculata_H_Tillandsia_CM054944.1_000616.1:0.0392939)n4:0.158088,(Ananas_comosus_H_Ananas_contig13_000265.1:0.0470092,Tillandsia_fasciculata_H_Tillandsia_CM054939.1_000310.1:0.0213266)n5:0.130842)n3:0.0861205)n1:0.0210272,((Streptochaeta_angustifolia_strangu_025536:0.160229,((Hordeum_spontaneum_WB01_002209_0047813:0.311083,(Dichantelium_oligosantes_H_DolKV768141.1000001.1:0.0741394,ASEM_RSA5_H_RSA5chrom9004729.1:0.111531)n10:0.0730311)n9:0.126674,((Cenchrus_americanus_H_CamCM007984.2000430.1:0.144531,Cenchrus_americanus_H_CamCM007983.2001549.1:0.207733)n12:0.147806,((Sorghum_bicolor_SORBI_3001G475500:0.0099424,(Zea_mays_Zm00001eb006850:0.0490765,Zea_mays_Zm00001eb401400:0.0166419)n15:0.0018491)n14:0.00392421,(((Setaria_viridis_SEVIR_9G514800v2:0.0192184,(Cenchrus_americanus_H_CamCM007986.2001778.1:5e-09,Cenchrus_americanus_H_CamCM007983.2003294.1:0.0867812)n19:0.0576612)n18:0.0192602,((Echinocloa_haploclada_eh_chr1.5010:0.0944837,(Digitaria_radicosa_Dra02G0059300:0.0291501,(Digitaria_exilis_H_Dex9A-002459.1:0.00404204,Digitaria_exilis_H_Dex9B-002461.1:0.0137925)n23:0.0020268)n22:0.0144546)n21:0.00979167,((Panicum_hallii_Pahal.9G573700:0.00797963,(Panicum_virgatum_Pavir.9KG645500:0.0145921,Panicum_virgatum_Pavir.9NG817200:0.0147394)n26:0.0122349)n25:0.00387292,(Dichantelium_oligosantes_H_DolKV774993.1000009.1:0.0361197,(Urochloa_fusta_Urofu.9G538900:0.0285519,(ASEM_AUS1_H_AUS1CM014278.1003574.1:0.00211069,ASEM_RSA5_H_RSA5chrom9000998.1:0.00963931)n29:0.0103892)n28:0.0099511)n27:0.00165562)n24:0.00422913)n20:0.00418445)n17:0.0189718,((Chasmanthium_laxum_Chala.04G182900:0.0364461,Aristida_adscensionis_H_Aadptg000041l000511.1:0.0650453)n31:0.00424396,((Phragmites_australis_Phragmites_australis_PaChr3_6094987_6097167_evm.model.PaChr3.521_1_CDS_4362447633_35197:0.0389344,Phragmites_australis_Phragmites_australis_PaChr4_5087813_5090011_evm.model.PaChr4.470_1_CDS_4362455565_15476:0.0186032)n33:0.00596079,((Olyra_latifolia_Ola002122:0.0518336,((Ampelocalamus_luodianensis_Alu03Dg05360.2:0.0263709,Dendrocalamus_sinicus_Dendrocalamus_sinicus_Dsi03B_48003725_48011635_Dsi03Bg19600.1_1_CDS_4147739989_32258:0.0418844)n37:0.00158194,(Ampelocalamus_luodianensis_Alu03Cg14280.2:0.0115765,Dendrocalamus_sinicus_Dendrocalamus_sinicus_Dsi06C_29563773_29566108_Dsi06Cg11490.1_1_CDS_4147786648_30724:0.0262815)n38:0.00899489)n36:0.000999432)n35:0.00641011,(((((Brachypodium_distachyon_BRADI_3g23330v3:0.0622146,(Hordeum_spontaneum_WB01_002209_0034799:0.0466839,Hordeum_vulgareMorex_HORVU.MOREX.r3.1HG0036370:0.00217932)n44:0.0805327)n43:0.0325877,(Olyra_latifolia_scaffold128_696635_699767_-:0.0728991,(Dendrocalamus_sinicus_Dendrocalamus_sinicus_Dsi10A_12101086_12104418_Dsi10Ag06210.1_1_CDS_4147823248_52238:0.0438783,(Ampelocalamus_luodianensis_Alu10Dg08240.2:0.0395226,Ampelocalamus_luodianensis_Alu10Cg04820.2:0.0313374)n47:0.00348193)n46:0.00687291)n45:0.0111324)n42:0.0131693,((Leersia_perrieri_LPERR10G05650:0.036985,Oryza_sativa_LOC_Os10g23100:0.0334672)n49:0.0310807,(Zizania_latifolia_GWHTBFHI002082:0.0520274,Zizania_latifolia_GWHTBFHI008115:0.02345)n50:0.0248954)n48:0.0288913)n41:0.0147861,(((Chasmanthium_laxum_Chala.03G109300:0.0595293,(Eragrostis_curvula_EJB05_22512:0.0378423,(Eleusine_coracana_ELECO.r07.2AG0122490:0.00396281,Eleusine_coracana_ELECO.r07.2BG0177870:0.012151)n55:0.0405984)n54:0.0270214)n53:0.0103863,(((Sorghum_bicolor_SORBI_3001G261597:0.0444065,Zea_mays_Zm00001eb223850:0.0364376)n58:0.0376824,(ASEM_AUS1_H_AUS1CM014278.1006149.1:0.0389835,((Cenchrus_americanus_H_CamCM007983.2001204.1:0.0401321,Setaria_viridis_SEVIR_9G251200v2:0.0410016)n61:0.0137899,((Digitaria_radicosa_Dra09G0225200:0.0142923,(Digitaria_exilis_H_Dex9A-001277.1:0.00317167,Digitaria_exilis_H_Dex9B-001294.1:0.00280319)n64:0.0212054)n63:0.0170612,((Panicum_virgatum_Pavir.9NG377700:0.0131991,(Panicum_virgatum_Pavir.9KG252500:0.0042479,Panicum_virgatum_Pavir.9KG266800:0.00198469)n67:0.0100454)n66:0.0261105,Urochloa_fusta_Urofu.9G284200:0.0338761)n65:0.00279303)n62:0.00846684)n60:0.0108138)n59:0.0149227)n57:0.0278524,(Stipagrostis_hirtigluma_H_Shi_ptg000025l_002154.1:0.0551168,Aristida_adscensionis_H_Aadptg000025l000156.1:0.0381108)n68:0.0299329)n56:0.00740734)n52:0.00628548,(Phragmites_australis_Phragmites_australis_PaChr18_13561430_13571782_evm.model.PaChr18.398_1_CDS_4362408297_15318:0.0566973,Phragmites_australis_Phragmites_australis_PaChr25_9131168_9134487_evm.model.PaChr25.261_1_CDS_4362438229_30534:0.0368613)n69:0.0040957)n51:0.0201911)n40:0.0620813,Pharus_latifolius_Phala.11G103500:0.0592981)n39:0.0266858)n34:0.00266858)n32:0.000266858)n30:2.66858e-05)n16:2.66858e-06)n13:2.66858e-07)n11:2.66858e-08)n8:2.96509e-09)n7:0.0374287,((Pharus_latifolius_Phala.01G330500:0.00814901,Pharus_latifolius_Phala.01G330500.2:5e-09)n71:0.236657,(Eragrostis_curvula_EJB05_07739:0.0289131,(Eleusine_coracana_ELECO.r07.3BG0291250:0.00924193,Eleusine_coracana_ELECO.r07.3AG0236810:0.0188203)n73:0.0267207)n72:0.0279577)n70:0.00310641)n6:0.0119683)n0;
```
