## Supplementary Dataset S1 for "Gene turnover and contingency facilitated the repeated evolution of C_4_ photosynthesis in grasses": OG0002380_tree.txt

```
((Pharus_latifolius_Phala.11G075800:0.126414,(Streptochaeta_angustifolia_strangu_007323:0.076625,Streptochaeta_angustifolia_strangu_029443:0.00950452)n2:0.110096)n1:0.0247577,(Olyra_latifolia_Ola003240:0.105764,(((Ampelocalamus_luodianensis_Alu10Cg08900.2:0.0186697,Dendrocalamus_sinicus_Dendrocalamus_sinicus_Dsi10C_15360376_15361176_Dsi10Cg03410.1_1_CDS_4147827847_25796:0.0146818)n6:0.00551905,(Dendrocalamus_sinicus_Dendrocalamus_sinicus_Dsi10A_7015802_7022864_Dsi10Ag04660.1_-1_CDS_4147822783_17902:0.0530993,Ampelocalamus_luodianensis_Alu10Dg06130.1:0.0849759)n7:0.00944177)n5:0.0183849,((Leersia_perrieri_LPERR10G08810:0.109365,Oryza_sativa_LOC_Os10g31780:0.0565235)n9:0.102209,((Brachypodium_distachyon_BRADI_3g27854v3:0.323447,((Hordeum_spontaneum_WB01_000843_0561128:0.311642,(Panicum_hallii_Pahal.9G231600:0.0668039,((((Sorghum_bicolor_SORBI_3001G231400:0.0510801,Zea_mays_Zm00001eb046850:0.0541411)n18:0.0540902,((Echinocloa_haploclada_eh_chr1.2311:0.0390812,((Panicum_hallii_Pahal.9G231400:0.0241694,((ASEM_RSA5_H_RSA5chrom9004502.1:0.0131342,(ASEM_AUS1_H_AUS1CM014278.1000478.1:5e-09,ASEM_AUS1_H_AUS1CM014278.1005852.1:0.00865067)n25:0.0116586)n24:0.0268498,(Panicum_virgatum_Pavir.9KG220000:0.0339773,Panicum_virgatum_Pavir.9NG335900:0.00831704)n26:0.000924116)n23:0.00663278)n22:0.00754047,((Dichantelium_oligosantes_H_DolKV779365.1000008.1:0.0472545,Setaria_viridis_SEVIR_9G234100v2:0.0128445)n28:0.00355663,(Cenchrus_americanus_H_CamCM007983.2001025.1:0.0300644,Urochloa_fusta_Urofu.9G247600:0.0256806)n29:0.00499687)n27:0.00606468)n21:0.00517009)n20:0.0020198,(Digitaria_radicosa_Dra09G0140700:0.0316987,(Digitaria_exilis_H_Dex9A-001114.1:0.0164438,Digitaria_exilis_H_Dex9B-001112.1:0.013832)n31:0.0198401)n30:0.016529)n19:0.0219509)n17:0.0425764,(Phragmites_australis_Phragmites_australis_PaChr25_13715281_13716054_evm.model.PaChr25.458_1_CDS_4362438665_1520:0.0741286,(Aristida_adscensionis_H_Aadptg000081l000117.1:0.14967,Stipagrostis_hirtigluma_H_Shi_ptg000025l_000165.1:0.0417831)n33:0.0245105)n32:0.0172391)n16:0.00776144,Zea_mays_Zm00001eb046880:0.816638)n15:0.0816638)n14:0.00907376)n13:0.0676016,(Eleusine_coracana_ELECO.r07.2AG0126570:0.0857479,(Eragrostis_curvula_EJB05_22114:0.00724083,Eragrostis_curvula_EJB05_22127:0.00352798)n35:0.0796565)n34:0.0484777)n12:0.0147845)n11:0.0142298,((Stipagrostis_hirtigluma_H_Shi_ptg000025l_000164.1:0.0495304,Stipagrostis_hirtigluma_H_Shi_ptg000001l_000170.1:0.235869)n37:0.0282568,((Aristida_adscensionis_H_Aadptg000081l000114.1:0.130542,((Eleusine_coracana_ELECO.r07.2AG0126600:0.0489265,Eleusine_coracana_ELECO.r07.2BG0182220:0.0414918)n41:0.0469662,((Eragrostis_curvula_EJB05_22115:0.015901,Eragrostis_curvula_EJB05_22129:0.0153312)n43:0.0722417,(Eragrostis_curvula_EJB05_22126:0.029016,Eragrostis_curvula_EJB05_22116:0.0488472)n44:0.0207298)n42:0.00230331)n40:0.0349321)n39:0.0176561,(Phragmites_australis_Phragmites_australis_PaChr25_13704894_13705664_evm.model.PaChr25.456_1_CDS_4362438661_42337:0.0894057,(Chasmanthium_laxum_Chala.03G075300:0.0536478,(((Sorghum_bicolor_SORBI_3001G231600:0.0361604,Zea_mays_Zm00001eb046870:0.0419326)n49:0.0464189,(((Cenchrus_americanus_H_CamCM007983.2004357.1:0.046157,Setaria_viridis_SEVIR_9G234300v2:0.017077)n52:0.0355317,((ASEM_AUS1_H_AUS1CM014278.1000481.1:0.0124987,(ASEM_RSA5_H_RSA5chrom9001892.1:0.00421618,ASEM_RSA5_H_RSA5chrom9001893.1:0.00189781)n55:0.00877747)n54:0.0253549,((Panicum_virgatum_Pavir.J694900:0.0249885,Panicum_virgatum_Pavir.9NG335600:0.00388628)n57:0.00384389,(Panicum_virgatum_Pavir.J694800:5e-09,Panicum_virgatum_Pavir.9KG227700:0.0561811)n58:0.0251587)n56:0.0366689)n53:0.00323066)n51:0.00569699,(((Echinocloa_haploclada_eh_chr1.2314:5e-09,Echinocloa_haploclada_eh_scaffold38.1:0.00211857)n61:0.0670031,(Digitaria_radicosa_Dra09G0140500:0.0535594,(Digitaria_exilis_H_Dex9A-004519.1:0.0211143,Digitaria_exilis_H_Dex9B-004389.1:0.0302979)n63:0.0394732)n62:0.0189703)n60:0.00814067,Urochloa_fusta_Urofu.9G247800:0.0485257)n59:0.00580449)n50:0.00770722)n48:0.0131716,(Sorghum_bicolor_SORBI_3001G231700:0.0874926,((Cenchrus_americanus_H_CamCM007983.2004356.1:0.068785,(Echinocloa_haploclada_eh_chr1.2315:0.0370704,Echinocloa_haploclada_eh_scaffold38.2:0.0311029)n67:0.0212322)n66:0.0146031,((ASEM_AUS1_H_AUS1CM014278.1000479.1:0.00657603,ASEM_RSA5_H_RSA5chrom9001891.1:5e-09)n69:0.056583,(Digitaria_radicosa_Dra09G0140400:0.0411413,((Digitaria_exilis_H_Dex9A-004518.1:0.0164026,Digitaria_exilis_H_Dex9B-004388.1:0.0158533)n72:0.103241,(Digitaria_exilis_H_Dex9A-004517.1:0.0171535,Digitaria_exilis_H_Dex9B-004387.1:0.0277746)n73:0.0261748)n71:0.0194872)n70:0.0285959)n68:0.0220059)n65:0.0167938)n64:0.0233822)n47:0.00259802)n46:0.00596529)n45:0.0161941)n38:0.00875751)n36:0.000973057)n10:0.0349674)n8:0.018717)n4:0.0129513)n3:0.0247577)n0;
```
