## Supplementary Dataset S1 for "Gene turnover and contingency facilitated the repeated evolution of C_4_ photosynthesis in grasses": OG0002381_tree.txt

```
((Streptochaeta_angustifolia_strangu_033302:0.234523,((Pharus_latifolius_Phala.08G069700:0.0534717,Pharus_latifolius_Phala.08G210600:0.0701527)n3:0.279214,((Pharus_latifolius_Phala.09G008400:0.0218914,(Pharus_latifolius_Phala.09G008400.6:0,Pharus_latifolius_Phala.09G008400.7:0,Pharus_latifolius_Phala.09G008400.5:0,Pharus_latifolius_Phala.09G008400.3:0,Pharus_latifolius_Phala.09G008400.4:0,Pharus_latifolius_Phala.09G008400.2:0)n6:0.00934197)n5:0.0742211,(Pharus_latifolius_Phala.10G152500:0.0199167,((Pharus_latifolius_Phala.10G152500.2:0,Pharus_latifolius_Phala.10G152500.3:0)n9:0.00433024,(Pharus_latifolius_Phala.10G152500.6:5e-09,(Pharus_latifolius_Phala.10G152500.5:0,Pharus_latifolius_Phala.10G152500.4:0)n11:5e-09)n10:5e-09)n8:0.00666981)n7:0.0331068)n4:0.0507092)n2:0.08512)n1:0.0489133,((Ampelocalamus_luodianensis_Alu12Cg11240.1:0.0453478,(Olyra_latifolia_Ola031310:0.140905,Dendrocalamus_sinicus_Dendrocalamus_sinicus_Dsi11C_23725210_23729308_Dsi11Cg08350.2_-1_CDS_4147840201_43849:0.0412185)n14:0.0230643)n13:0.0243838,((Brachypodium_distachyon_BRADI_4g44770v3:0.134643,(Hordeum_spontaneum_WB01_000938_0906397:0.0190317,Hordeum_vulgareMorex_HORVU.MOREX.r3.5HG0465240:0.0107344)n17:0.12138)n16:0.10583,(((Zizania_latifolia_GWHTBFHI037531:0.0676035,(Zizania_latifolia_GWHTBFHI035949:0.0105371,Zizania_latifolia_GWHTBFHI035954:0.209873)n21:0.0487348)n20:0.0600588,Oryza_sativa_LOC_Os07g35600:0.110296)n19:0.0619285,((Aristida_adscensionis_H_Aadptg000008l000819.1:0.139069,(Stipagrostis_hirtigluma_H_Shi_ptg000041l_000079.1:0.0876465,(Stipagrostis_hirtigluma_H_Shi_ptg000077l_000033.1:0.0123368,(Stipagrostis_hirtigluma_H_Shi_ptg000015l_000183.1:0.00864535,(Stipagrostis_hirtigluma_H_Shi_ptg000025l_001270.1:0.0156584,Stipagrostis_hirtigluma_H_Shi_ptg000026l_000303.1:0.00715941)n27:0.00167307)n26:0.00674898)n25:0.0538226)n24:0.00981613)n23:0.0295484,((((Eleusine_coracana_ELECO.r07.5BG0425910:0.0195339,Eleusine_coracana_ELECO.r07.5AG0378790:0.0267344)n31:0.0695203,(Eragrostis_curvula_EJB05_54174:0.0675584,Eragrostis_curvula_EJB05_02994:0.071044)n32:0.036022)n30:0.072462,((Chasmanthium_laxum_Chala.09G187500:0.034155,Chasmanthium_laxum_Chala.12G026500:0.0981604)n34:0.0490811,((((Sorghum_bicolor_SORBI_3005G007700:0.0415014,Sorghum_bicolor_SORBI_3008G008300:0.0476257)n38:0.0179284,(Zea_mays_Zm00001eb163300:0.0150459,Zea_mays_Zm00001eb421620:0.24838)n39:0.0305317)n37:0.0666713,((Dichantelium_oligosantes_H_DolKV767917.1000002.1:0.0485559,(Echinocloa_haploclada_eh_chr3.1225:0.50115,((Setaria_viridis_SEVIR_7G338900v2:0.0202196,Setaria_viridis_SEVIR_8G016251v2:0.0258824)n44:0.0346678,(((Setaria_viridis_SEVIR_8G016276v2:0.661266,((Digitaria_exilis_H_Dex3A-000022.1:0.0299452,Digitaria_exilis_H_Dex8A-000022.1:0.0317837)n49:0.0347401,(Digitaria_radicosa_Dra03G0006900:0.021095,(Digitaria_radicosa_Dra08G0003400:0.0246636,(Digitaria_radicosa_Dra01G0239900:0.0164764,(Digitaria_radicosa_Dra03G0003500.2:0.0320111,(Digitaria_radicosa_Dra03G0003500:5e-09,Digitaria_radicosa_Dra03G0003500.3:5e-09)n54:5e-09)n53:0.0165702)n52:0.0192407)n51:0.01687)n50:0.00187445)n48:0.0265088)n47:0.00935833,((((Panicum_hallii_Pahal.3G003900:0.0181226,Panicum_hallii_Pahal.8G004600:0.0221175)n58:0.0137236,((Panicum_virgatum_Pavir.8NG354000:0.0299127,Panicum_virgatum_Pavir.8NG003100:0.0154105)n60:0.016602,Panicum_virgatum_Pavir.8KG177800:0.035894)n59:0.00398823)n57:0.0113754,(ASEM_AUS1_H_AUS1CM014278.1000485.1:0.0212862,((ASEM_RSA5_H_RSA5chrom1002054.1:0.00871471,ASEM_RSA5_H_RSA5chrom8003240.1:0.00430128)n63:0.0700648,(ASEM_RSA5_H_RSA5chrom3001056.1:0.0322537,(ASEM_RSA5_H_RSA5chrom9001897.1:0.00924554,ASEM_RSA5_H_RSA5chrom3001055.1:0.0128768)n65:0.00128768)n64:0.000128768)n62:1.43076e-05)n61:0.00359269)n56:0.00416463,ASEM_RSA5_H_RSA5chrom8003239.1:0.0674732)n55:0.00749702)n46:0.0250892,((Urochloa_fusta_Urofu.8G001800:0.0130954,Urochloa_fusta_Urofu.3G004900:0.00926476)n67:0.0612393,(Echinocloa_haploclada_eh_chr5.192:0.00154,Echinocloa_haploclada_eh_chr5.276:0.0106843)n68:0.0644135)n66:0.010218)n45:0.00734122)n43:0.000734122)n42:8.15691e-05)n41:0.00838665,Panicum_virgatum_Pavir.9NG788200:0.0603473)n40:0.00670526)n36:0.0135341,Cenchrus_americanus_H_CamCM007986.2001852.1:0.0558623)n35:0.0300478)n33:0.0187811)n29:0.00689611,(Phragmites_australis_Phragmites_australis_PaChr23_2764440_2767658_evm.model.PaChr23.191_1_CDS_4362434173_23804:0.11237,Phragmites_australis_Phragmites_australis_PaChr22_23697062_23699269_evm.model.PaChr22.1086_1_CDS_4362430853_29249:0.0750023)n69:0.0232167)n28:0.00709649)n22:0.0147724)n18:0.0265479)n15:0.00756163)n12:0.0489133)n0;
```
