## Supplementary Dataset S1 for "Gene turnover and contingency facilitated the repeated evolution of C_4_ photosynthesis in grasses": OG0002382_tree.txt

```
(Juncus_effusus_H_Juncus_Jeff_scaffold_6_000651.1:0.169434,((Streptochaeta_angustifolia_strangu_017846:0.0810257,((((Zizania_latifolia_GWHTBFHI024813:0.0570114,(Oryza_sativa_LOC_Os03g05270:0.0390375,Leersia_perrieri_LPERR03G03280:0.0382257)n7:0.0164056)n6:0.0342279,(Olyra_latifolia_Ola004118:0.208897,(Ampelocalamus_luodianensis_Alu03Dg02690.1:0.0199457,(Dendrocalamus_sinicus_Dendrocalamus_sinicus_Dsi03B_50675587_50679811_Dsi03Bg21330.1_-1_CDS_4147740508_40142:0.0375564,Dendrocalamus_sinicus_Dendrocalamus_sinicus_Dsi06C_32136612_32140550_Dsi06Cg13390.2_-1_CDS_4147787218_10470:0.0259031)n10:0.00287812)n9:0.00438568)n8:0.0116009)n5:0.00861229,(Brachypodium_distachyon_BRADI_1g75350v3:0.223498,((Phragmites_australis_Phragmites_australis_PaChr4_2770628_2772738_evm.model.PaChr4.262_1_CDS_4362454977_23035:0.071033,((Eragrostis_curvula_EJB05_08038:0.0713716,(Eleusine_coracana_ELECO.r07.3BG0294370:0.0279637,Eleusine_coracana_ELECO.r07.3AG0233570:0.0257467)n16:0.042632)n15:0.0375526,(Aristida_adscensionis_H_Aadptg000010l000572.1:0.0611627,(Stipagrostis_hirtigluma_H_Shi_ptg000017l_001263.1:0.0145865,Stipagrostis_hirtigluma_H_Shi_ptg000021l_001015.1:0.025782)n18:0.0166169)n17:0.0216755)n14:0.0101452)n13:0.00886242,((((Urochloa_fusta_Urofu.9G572400:0.0456397,(Cenchrus_americanus_H_CamCM007986.2001991.1:0.0360471,Setaria_viridis_SEVIR_9G546000v2:0.0239839)n23:0.00854067)n22:0.0098203,((Dichantelium_oligosantes_H_DolKV774448.1000020.1:0.0357964,(ASEM_AUS1_H_AUS1CM014278.1004385.1:0.0112325,ASEM_RSA5_H_RSA5chrom9006281.1:0.0105979)n26:0.0332547)n25:0.00721692,((Panicum_hallii_Pahal.9G606100:0.00569289,(Panicum_virgatum_Pavir.9NG751000:0.0234485,Panicum_virgatum_Pavir.9KG586400:0.0191615)n29:0.0100127)n28:0.0229979,((Digitaria_radicosa_Dra02G0031400:5e-09,Digitaria_radicosa_Dra02G0031400.2:5e-09)n31:0.0306494,(Digitaria_exilis_H_Dex9A-002932.1:0.00493986,Digitaria_exilis_H_Dex9B-002937.1:0.00174244)n32:0.033974)n30:0.0288634)n27:0.0106915)n24:0.00719272)n21:0.017637,(Zea_mays_Zm00001eb003700:0.0985969,Sorghum_bicolor_SORBI_3001G505300:0.026981)n33:0.0317489)n20:0.0407763,Chasmanthium_laxum_Chala.04G213000:0.12995)n19:0.018555)n12:0.0227741)n11:0.0133684)n4:0.0381451,(Pharus_latifolius_Phala.01G360900:5e-09,(Pharus_latifolius_Phala.01G360900.3:0,Pharus_latifolius_Phala.01G360900.2:0)n35:5e-09)n34:0.0990884)n3:0.0191881)n2:0.0150001,((Streptochaeta_angustifolia_strangu_029445:0.0921895,(Olyra_latifolia_Ola003225:0.0976445,((Dendrocalamus_sinicus_Dendrocalamus_sinicus_Dsi10C_15462934_15464328_Dsi10Cg03450.1_-1_CDS_4147827859_32548:0.0790669,Ampelocalamus_luodianensis_Alu10Cg08830.2:0.0264757)n40:0.0125377,((Ampelocalamus_luodianensis_Alu10Dg06080.1:0.0424616,((Zizania_latifolia_GWHTBFHI008345:0.0782596,(Leersia_perrieri_LPERR10G08870:0.0649038,Oryza_sativa_LOC_Os10g31850:0.0422723)n45:0.0137383)n44:0.0369879,(((Hordeum_spontaneum_WB01_002040_0476954:0,Hordeum_vulgareMorex_HORVU.MOREX.r3.1HG0039840:0)n48:0.0827316,Brachypodium_distachyon_BRADI_3g27900v3:0.0687909)n47:0.046252,(((Eleusine_coracana_ELECO.r07.2AG0126660:0.0219271,Eleusine_coracana_ELECO.r07.2BG0182270:0.00442098)n51:0.0950236,(Eragrostis_curvula_EJB05_22120:0.00493476,Eragrostis_curvula_EJB05_22109:0.00637903)n52:0.0558099)n50:0.0453067,(((Aristida_adscensionis_H_Aadptg000081l000018.1:0.168595,Stipagrostis_hirtigluma_H_Shi_ptg000025l_002298.1:0.0388266)n55:0.0309943,((Sorghum_bicolor_SORBI_3001G230700:0.034462,Zea_mays_Zm00001eb046740:0.0777168)n57:0.043566,((Panicum_hallii_Pahal.9G230800:0.0119057,(Panicum_virgatum_Pavir.9NG268800:0.0340238,Panicum_virgatum_Pavir.9KG220500:0.00734458)n60:0.00909925)n59:0.0128422,(Echinocloa_haploclada_eh_chr1.2303:0.0300383,((Dichantelium_oligosantes_H_DolKV775907.1000003.1:0.0165561,(ASEM_AUS1_H_AUS1CM014278.1005850.1:0.00926137,ASEM_RSA5_H_RSA5chrom9004500.1:0.0111553)n64:0.0111817)n63:0.00562516,((Digitaria_radicosa_Dra09G0141200:0.0197838,(Digitaria_exilis_H_Dex9A-001112.1:0.00941354,Digitaria_exilis_H_Dex9B-001110.1:0.012773)n67:0.00959587)n66:0.0173658,(Urochloa_fusta_Urofu.9G247100:0.0347491,(Cenchrus_americanus_H_CamCM007983.2001022.1:0.0286924,Setaria_viridis_SEVIR_9G233700v2:0.0178185)n69:0.0116262)n68:0.0100416)n65:0.00348298)n62:0.00526175)n61:0.00340784)n58:0.0255035)n56:0.0181322)n54:0.0110735,(Chasmanthium_laxum_Chala.03G074800:0.0650785,(Phragmites_australis_Phragmites_australis_PaChr18_19618949_19621852_evm.model.PaChr18.628_1_CDS_4362408809_18268:0.0473404,Phragmites_australis_Phragmites_australis_PaChr25_13759780_13763462_evm.model.PaChr25.461_1_CDS_4362438673_4886:0.0425316)n71:0.00472574)n70:0.0125496)n53:0.0087801)n49:0.06076)n46:0.0285611)n43:0.0441505)n42:0.00995899,Dendrocalamus_sinicus_Dendrocalamus_sinicus_Dsi10A_6902508_6905361_Dsi10Ag04620.2_1_CDS_4147822771_11150:0.0351148)n41:0.00390165)n39:0.0105997)n38:0.00105997)n37:0.000117774,(Pharus_latifolius_Phala.11G075300:0,Pharus_latifolius_Phala.11G075300.2:0,Pharus_latifolius_Phala.11G075300.3:0)n72:0.0756057)n36:0.00840064)n1:0.169434)n0;
```
