## Supplementary Dataset S1 for "Gene turnover and contingency facilitated the repeated evolution of C_4_ photosynthesis in grasses": OG0002383_tree.txt

```
(((((((Ampelocalamus_luodianensis_Alu03Cg29810.1:0.0457055,Dendrocalamus_sinicus_Dendrocalamus_sinicus_Dsi03C_23759477_23759929_Dsi03Cg11050.1_1_CDS_4147744429_30022:0.0464461)n6:0.0261591,(Dendrocalamus_sinicus_Dendrocalamus_sinicus_Dsi03B_14792345_14792815_Dsi03Bg08220.1_1_CDS_4147736575_43507:0.0947153,Ampelocalamus_luodianensis_Alu03Dg19730.2:0.123105)n7:0.0136784)n5:0.0558568,(Olyra_latifolia_Ola023643:0.191096,Olyra_latifolia_Ola023644:0.203406)n8:0.0373233)n4:0.0707441,(Hordeum_vulgareMorex_HORVU.MOREX.r3.5HG0507890:0.00770242,(Brachypodium_distachyon_BRADI_1g13620v3:0.31556,Hordeum_vulgareMorex_HORVU.MOREX.r3.5HG0507880:0.170991)n10:0.0716414)n9:0.00796016)n3:0.0286094,Hordeum_spontaneum_WB01_002368_1306158:0.00392438)n2:0.0367652,(((Chasmanthium_laxum_Chala.03G159800:0.100302,Chasmanthium_laxum_Chala.03G159700:0.104161)n13:0.0152107,(Aristida_adscensionis_H_Aadptg000018l000125.1:0.18264,((Aristida_adscensionis_H_Aadptg000018l000124.1:0.120785,Stipagrostis_hirtigluma_H_Shi_ptg000037l_001074.1:0.10077)n16:0.04971,((((Eragrostis_curvula_EJB05_05418:0.306257,Aristida_adscensionis_H_Aadptg000018l000126.1:0.226717)n20:0.0389749,(((((Digitaria_radicosa_Dra09G0206700:0.173148,(Digitaria_exilis_H_Dex9A-004910.1:0.0539552,Digitaria_exilis_H_Dex9B-000652.1:0.0576905)n26:0.0968933)n25:0.0570866,ASEM_AUS1_H_AUS1CM014278.1000974.1:0.150176)n24:0.0154485,(Panicum_virgatum_Pavir.9NG184500:0.29874,Panicum_virgatum_Pavir.9KG068100:0.0908421)n27:0.0100936)n23:0.03675,Urochloa_fusta_Urofu.9G157300:0.20514)n22:0.073495,Stipagrostis_hirtigluma_H_Shi_ptg000037l_001077.1:0.197032)n21:0.0475403)n19:0.0499816,((Stipagrostis_hirtigluma_H_Shi_ptg000037l_001078.1:0.217566,((Eragrostis_curvula_EJB05_05412:0,Eragrostis_curvula_EJB05_05415:0)n31:0.182929,(Eleusine_coracana_ELECO.r07.3BG0268840:0.0386644,Eleusine_coracana_ELECO.r07.3AG0223860:0.0538271)n32:0.148469)n30:0.0970921)n29:0.0252492,(((Sorghum_bicolor_SORBI_3001G153900:0.137913,Zea_mays_Zm00001eb050260:0.0766723)n35:0.111869,(((ASEM_AUS1_H_AUS1CM014278.1000971.1:0.0687293,ASEM_RSA5_H_RSA5chrom9002373.1:0.0923199)n38:0.100858,(Dichantelium_oligosantes_H_DolKV770159.1000014.1:0.119493,Echinocloa_haploclada_eh_chr1.1450:0.189583)n39:0.0318071)n37:0.0525096,((Digitaria_radicosa_Dra09G0206500:0.182739,(Digitaria_exilis_H_Dex9A-004908.1:0.0696425,Digitaria_exilis_H_Dex9B-000650.1:0.14795)n42:0.0925036)n41:0.0792887,(Setaria_viridis_SEVIR_9G154000v2:0.181208,(Panicum_virgatum_Pavir.9NG183300:0.0910282,Panicum_hallii_Pahal.9G150500:0.0814078)n44:0.0549633)n43:0.0351911)n40:0.0604523)n36:0.0722323)n34:0.0731644,((Sorghum_bicolor_SORBI_3001G153700:0.127573,Zea_mays_Zm00001eb050250:0.149151)n46:0.162134,((Streptochaeta_angustifolia_strangu_043733:1.17081,(Cenchrus_americanus_H_CamCM007983.2004784.1:0.403179,Cenchrus_americanus_H_CamCM007983.2004783.1:0.447484)n49:0.0497205)n48:0.14684,((Dichantelium_oligosantes_H_DolKV770159.1000015.1:0.148817,((Panicum_hallii_Pahal.9G150300:0.141594,(Panicum_virgatum_Pavir.9KG068300:0.0600083,(Panicum_virgatum_Pavir.J775700:0.00675595,(Panicum_virgatum_Pavir.J369600:5e-09,Panicum_virgatum_Pavir.9NG183000:0.00345942)n56:0.00973079)n55:0.0273045)n54:0.0125169)n53:0.0447896,((ASEM_AUS1_H_AUS1CM014278.1000972.1:0.0270987,ASEM_RSA5_H_RSA5chrom9002374.1:0.0136356)n58:0.106594,(Setaria_viridis_SEVIR_9G153900v2:0.171738,(Panicum_hallii_Pahal.9G150400:0.052912,Panicum_virgatum_Pavir.9NG183200:0.106067)n60:0.0182767)n59:0.0208565)n57:0.0400722)n52:0.00445246)n51:0.0620542,(Urochloa_fusta_Urofu.9G157700:0.11591,(Digitaria_radicosa_Dra09G0206600:0.155873,(Digitaria_exilis_H_Dex9A-004909.1:0.0463609,Digitaria_exilis_H_Dex9B-000651.1:0.0743487)n63:0.0990177)n62:0.0496425)n61:0.0235944)n50:0.0193837)n47:0.00959659)n45:0.0436353)n33:0.0297411)n28:0.00330457)n18:0.0223197,((Eleusine_coracana_ELECO.r07.3BG0268870:0.243148,(Eragrostis_curvula_EJB05_05417:0.183783,(Eragrostis_curvula_EJB05_05414:0.00343795,Eragrostis_curvula_EJB05_05409:5e-09)n67:0.129952)n66:0.0669709)n65:0.0258054,((Eleusine_coracana_ELECO.r07.3BG0268880:0.0459919,Eleusine_coracana_ELECO.r07.3AG0223890:0.0581007)n69:0.178884,(Eragrostis_curvula_EJB05_05416:0.170319,Eragrostis_curvula_EJB05_05413:0.0980662)n70:0.0482939)n68:0.00536599)n64:0.0203608)n17:0.00203608)n15:0.000203608)n14:2.26231e-05)n12:0.0140917,(Pharus_latifolius_Phala.10G015500:0.417117,(Streptochaeta_angustifolia_strangu_044638:0.416428,Streptochaeta_angustifolia_strangu_034359:0.126448)n72:0.164031)n71:0.1414)n11:0.0157111)n1:0.0189831,(Phragmites_australis_Phragmites_australis_PaChr3_36531957_36532463_evm.model.PaChr3.1914_1_CDS_4362444843_8692:0.175699,Phragmites_australis_Phragmites_australis_PaChr4_34301746_34302216_evm.model.PaChr4.1677_1_CDS_4362452881_33525:0.102894)n73:0.0347414)n0;
```
