## Supplementary Dataset S1 for "Gene turnover and contingency facilitated the repeated evolution of C_4_ photosynthesis in grasses": OG0002384_tree.txt

```
((Streptochaeta_angustifolia_strangu_037440:0.0741523,(Pharus_latifolius_Phala.03G058500:5e-09,Pharus_latifolius_Phala.03G058500.2:0.00224848)n2:0.0661242)n1:0.0135233,((((Leersia_perrieri_LPERR07G06230:0.0700096,Oryza_sativa_LOC_Os07g11120:0.0538909)n6:0.0298175,(Zizania_latifolia_GWHTBFHI036452:0.0434613,Zizania_latifolia_GWHTBFHI037185:0.0277181)n7:0.0158001)n5:0.0711695,((Ampelocalamus_luodianensis_Alu07Cg11880.2:0.0724924,(Eragrostis_curvula_EJB05_13455:1.00379,Zea_mays_Zm00001eb004360:0.345059)n10:0.0950833)n9:0.0390202,(((Brachypodium_distachyon_BRADI_1g54020v3:0.100313,(Olyra_latifolia_Ola034580:0.125527,Olyra_latifolia_Ola010599:5e-09)n14:0.0602239)n13:0.0123193,(Ampelocalamus_luodianensis_Alu07Dg12280.2:0.077132,Dendrocalamus_sinicus_Dendrocalamus_sinicus_Dsi07C_15400384_15405764_Dsi07Cg09720.1_-1_CDS_4147799578_31892:0.0350799)n15:0.0201426)n12:0.0139346,((Phragmites_australis_Phragmites_australis_PaChr15_7900235_7904988_evm.model.PaChr15.409_1_CDS_4362396695_20749:0.16102,((Eleusine_coracana_ELECO.r07.7AG0560630:0.0084504,Eleusine_coracana_ELECO.r07.7BG0592250:0.014021)n19:0.0809191,Eragrostis_curvula_EJB05_13447:0.120329)n18:0.036836)n17:0.00807587,((Aristida_adscensionis_H_Aadptg000109l000079.1:0.076831,Stipagrostis_hirtigluma_H_Shi_ptg000031l_000116.1:0.0403693)n21:0.0222071,(Chasmanthium_laxum_Chala.10G060600:0.0201525,((Sorghum_bicolor_SORBI_3002G077100:0.0122199,(Zea_mays_Zm00001eb303360:0.00222438,(Zea_mays_Zm00001eb122150:0.00539183,Zea_mays_Zm00001eb364630:0.00595375)n26:0.0322232)n25:0.0590426)n24:0.0322465,((ASEM_RSA5_H_RSA5chrom2003454.1:0.0312351,(Echinocloa_haploclada_eh_chr3.853:0.0339205,Dichantelium_oligosantes_H_DolKV779183.1000002.1:0.0217152)n29:0.00659101)n28:0.0101766,((Urochloa_fusta_Urofu.2G088200:0.0180381,(Cenchrus_americanus_H_CamCM007988.2001192.1:0.0347882,Setaria_viridis_SEVIR_2G085900v2:0.0048515)n32:0.00711493)n31:0.00422647,((Digitaria_radicosa_Dra09G0358000:0.0210345,(Digitaria_exilis_H_Dex2A-004098.1:0.0147174,Digitaria_exilis_H_Dex2B-004033.1:0.00296231)n35:0.0255449)n34:0.0305565,(Panicum_hallii_Pahal.2G092600:0.00829267,(Panicum_virgatum_Pavir.2NG125400:0.01893,Panicum_virgatum_Pavir.2KG169200:0.0123796)n37:0.00362096)n36:0.0147547)n33:0.00659458)n30:0.0028205)n27:0.00950652)n23:0.0203353)n22:0.0122783)n20:0.00847906)n16:0.0271696)n11:0.00512184)n8:0.0124165)n4:0.0356181,((((Olyra_latifolia_Ola020337:0.0378069,(((Ampelocalamus_luodianensis_Alu03Dg27710.1:0.0246121,Dendrocalamus_sinicus_Dendrocalamus_sinicus_Dsi03B_2533169_2543764_Dsi03Bg02250.1_1_CDS_4147734784_1855:0.0196855)n44:0.00678033,(Ampelocalamus_luodianensis_Alu03Cg03330.1:0.00639443,Dendrocalamus_sinicus_Dendrocalamus_sinicus_Dsi03C_30689934_30694689_Dsi03Cg16730.1_-1_CDS_4147746133_22713:0.0149161)n45:0.0141806)n43:0.00216165,Dendrocalamus_sinicus_Dendrocalamus_sinicus_Dsi03A_2591508_2596307_Dsi03Ag02180.1_1_CDS_4147727374_37846:0.0257689)n42:0.00655916)n41:0.00960712,Brachypodium_distachyon_BRADI_1g04590v3:0.0872311)n40:0.0082364,((Hordeum_spontaneum_WB01_011992_0019952:0,Hordeum_vulgareMorex_HORVU.MOREX.r3.5HG0523000:0)n47:0.123937,((Leersia_perrieri_LPERR03G32620:0.0394813,Oryza_sativa_LOC_Os03g59580:0.0385625)n49:0.0266189,(Zizania_latifolia_GWHTBFHI022865:0.166248,Zizania_latifolia_GWHTBFHI013860:0.0449559)n50:0.019335)n48:0.0251472)n46:0.0131033)n39:0.016314,((Stipagrostis_hirtigluma_H_Shi_ptg000037l_000250.1:0.0429718,Aristida_adscensionis_H_Aadptg000018l000401.1:0.0519293)n52:0.011681,((Eragrostis_curvula_EJB05_03889:0.0454849,(Eleusine_coracana_ELECO.r07.3BG0256400:0.00909167,Eleusine_coracana_ELECO.r07.3AG0211280:0.00553542)n55:0.0438507)n54:0.0342543,((Phragmites_australis_Phragmites_australis_PaChr4_46454764_46459053_evm.model.PaChr4.2414_1_CDS_4362454521_1151:0.0315441,Phragmites_australis_Phragmites_australis_PaChr3_47104875_47110203_evm.model.PaChr3.2681_1_CDS_4362446547_3226:0.0348453)n57:0.00879925,(Chasmanthium_laxum_Chala.03G257500:0.0188726,((Dichantelium_oligosantes_H_DolKV780609.1000013.1:0.0275938,((Echinocloa_haploclada_eh_chr1.365:0.0339262,(ASEM_AUS1_H_AUS1CM014278.1004798.1:0.00204411,ASEM_RSA5_H_RSA5chrom9002826.1:0.00206399)n63:0.0252288)n62:0.00841661,((Digitaria_radicosa_Dra09G0034700:0.0210793,(Digitaria_exilis_H_Dex9A-000192.1:0.0143276,Digitaria_exilis_H_Dex9B-000191.1:0.0108771)n66:0.0153033)n65:0.0168123,((Panicum_hallii_Pahal.9G039400:0.0656964,(Panicum_virgatum_Pavir.1NG236600:0.00849857,Panicum_virgatum_Pavir.2NG201200:0.0122444)n69:0.00195642)n68:0.00839931,(Urochloa_fusta_Urofu.9G040100:0.0329757,(Cenchrus_americanus_H_CamCM007983.2000080.1:0.0227434,Setaria_viridis_SEVIR_9G041500v2:0.00840029)n71:0.00949655)n70:0.00809817)n67:0.00616868)n64:5e-09)n61:0.00207864)n60:0.0078092,(Sorghum_bicolor_SORBI_3001G042800:0.00334345,(Zea_mays_Zm00001eb212330:0.0334305,Zea_mays_Zm00001eb062040:0.0199348)n73:0.00221498)n72:0.010961)n59:0.0180005)n58:0.00439896)n56:0.00380322)n53:0.0154676)n51:0.0255502)n38:0.10114)n3:0.0135233)n0;
```
