## Supplementary Dataset S1 for "Gene turnover and contingency facilitated the repeated evolution of C_4_ photosynthesis in grasses": OG0002385_tree.txt

```
((Chasmanthium_laxum_Chala.03G064100:0.368319,Brachypodium_distachyon_BRADI_1g62460v3:0.37326)n1:0.0902295,(((Leersia_perrieri_LPERR07G14730:0.219125,(Oryza_sativa_LOC_Os07g35070:0.174818,(Oryza_sativa_LOC_Os07g35110:0.0467221,Oryza_sativa_LOC_Os07g35130:0.0539483)n6:0.0524168)n5:0.0452228)n4:0.0452589,((Oryza_sativa_LOC_Os07g35050:0.0101121,Oryza_sativa_LOC_Os07g35060:0.00909561)n8:0.0710217,Leersia_perrieri_LPERR07G14740:0.220818)n7:0.0245353)n3:0.155747,((Eleusine_coracana_ELECO.r07.3BG0255980:0.0184933,Eleusine_coracana_ELECO.r07.3AG0210790:0.0291342)n10:0.187323,(Stipagrostis_hirtigluma_H_Shi_ptg000025l_000946.1:0.478504,(Sorghum_bicolor_SORBI_3001G095432:0.596413,((((Stipagrostis_hirtigluma_H_Shi_ptg000055l_000020.1:0.00980114,Stipagrostis_hirtigluma_H_Shi_ptg000080l_000147.1:0.012807)n16:0.0722504,(Stipagrostis_hirtigluma_H_Shi_ptg000055l_000021.1:0.00935407,Stipagrostis_hirtigluma_H_Shi_ptg000080l_000148.1:0.00461976)n17:0.0212209)n15:0.148003,((Stipagrostis_hirtigluma_H_Shi_ptg000055l_000023.1:0.00493455,Stipagrostis_hirtigluma_H_Shi_ptg000080l_000150.1:0.00892435)n19:0.161103,(Stipagrostis_hirtigluma_H_Shi_ptg000055l_000022.1:0.0034095,Stipagrostis_hirtigluma_H_Shi_ptg000080l_000149.1:0.00843222)n20:0.0960986)n18:0.0444648)n14:0.0433959,((Sorghum_bicolor_SORBI_3001G323900:0.225,(((((Digitaria_exilis_H_Dex9A-003869.1:0.013597,Digitaria_exilis_H_Dex9B-003870.1:0.00547041)n27:0.0658417,(Digitaria_radicosa_Dra09G0289700:0.0757871,Digitaria_radicosa_Dra01G0277400:0.0976333)n28:0.014942)n26:0.0641484,(Digitaria_radicosa_Dra09G0300400:0.104098,((Digitaria_exilis_H_Dex9A-003873.1:0.106247,(Digitaria_exilis_H_Dex9A-003875.1:0.0814463,Digitaria_exilis_H_Dex9A-003871.1:0.111684)n32:0.00545137)n31:0.0119236,((Digitaria_exilis_H_Dex9A-003866.1:0.0216118,Digitaria_exilis_H_Dex9B-003869.1:0.0271932)n34:0.0735597,((Digitaria_exilis_H_Dex4A-001334.1:0.00559909,Digitaria_exilis_H_Dex4B-001286.1:0.00648233)n36:0.0936731,Digitaria_exilis_H_Dex9A-003874.1:0.0832024)n35:0.016774)n33:0.0138438)n30:0.0015382)n29:0.018372)n25:0.0674793,(((Panicum_hallii_Pahal.9G414100:0.176604,Panicum_virgatum_Pavir.9NG505300:0.213846)n39:0.0550096,((ASEM_RSA5_H_RSA5chrom9001166.1:0.0990903,((ASEM_AUS1_H_AUS1CM014278.1003087.1:0.0122161,(ASEM_RSA5_H_RSA5chrom9005202.1:0.0427784,ASEM_RSA5_H_RSA5chrom2001194.1:0.00890999)n44:0.009195)n43:0.0436175,(ASEM_AUS1_H_AUS1CM014278.1003090.1:0.0263102,(ASEM_RSA5_H_RSA5chrom9001165.1:0.0163152,ASEM_RSA5_H_RSA5chrom9001208.1:0.018633)n46:0.0165358)n45:0.0308195)n42:0.0273064)n41:0.0820223,(ASEM_RSA5_H_RSA5chrom9001164.1:0.196305,(ASEM_RSA5_H_RSA5chrom9005203.1:0.00408591,ASEM_RSA5_H_RSA5chrom2001195.1:0.143244)n48:0.152929)n47:0.0329127)n40:0.00365697)n38:0.0541527,((Panicum_virgatum_Pavir.9NG505100:0.0919169,(Panicum_virgatum_Pavir.9KG367600:0.0947731,((Panicum_hallii_Pahal.9G414200:0.0905417,(Panicum_virgatum_Pavir.4KG334500:0.0989375,Panicum_virgatum_Pavir.4NG254900:0.0477588)n54:0.0575796)n53:0.0124861,(Panicum_hallii_Pahal.9G414300:0.0476994,(Panicum_virgatum_Pavir.9KG367900:0.0163777,Panicum_virgatum_Pavir.9KG367700:0.0254867)n56:0.0461605)n55:0.00512895)n52:0.0275806)n51:0.0149373)n50:0.036408,(Urochloa_fusta_Urofu.9G375500:0.0846752,(Cenchrus_americanus_H_CamCM007986.2001329.1:0.110225,((Cenchrus_americanus_H_CamCM007986.2003422.1:0.129163,Setaria_viridis_SEVIR_9G358200v2:0.0570475)n60:0.0175302,(Cenchrus_americanus_H_CamCM007986.2000961.1:0.096043,(ASEM_AUS1_H_AUS1CM014278.1004372.1:0.0794719,ASEM_AUS1_H_AUS1CM014278.1004373.1:0.0677501)n62:0.027501)n61:0.00803915)n59:0.0175247)n58:0.0244554)n57:0.0132917)n49:0.00977878)n37:0.00108653)n24:0.0103274,(Dichantelium_oligosantes_H_DolKV782351.1000001.1:0.0900374,(Echinocloa_haploclada_eh_chr1.3591:0.107859,(Echinocloa_haploclada_eh_chr1.3588:0.204182,(Echinocloa_haploclada_eh_chr9.2837:0.0850129,(Echinocloa_haploclada_eh_chr1.3590:0.0635368,Echinocloa_haploclada_eh_chr1.3587:0.042175)n67:0.0363813)n66:0.0253)n65:0.0315937)n64:0.0163952)n63:0.00982287)n23:0.0365379)n22:0.0663936,((((ASEM_AUS1_H_AUS1CM014278.1003286.1:0.00923218,(ASEM_RSA5_H_RSA5chrom9001162.1:0.0332884,ASEM_RSA5_H_RSA5chrom9001163.1:0.00477516)n72:0.00718768)n71:0.0597779,(Urochloa_fusta_Urofu.9G375600:0.0573519,Panicum_virgatum_Pavir.9NG505200:0.182263)n73:0.0216158)n70:0.021266,Dichantelium_oligosantes_H_DolKV775106.1000003.1:0.12821)n69:0.0259962,Sorghum_bicolor_SORBI_3001G324000:0.116216)n68:0.0741712)n21:0.00824124)n13:0.0293637)n12:0.00293637)n11:0.000326263)n9:0.0335731)n2:0.061789)n0;
```
