## Supplementary Dataset S1 for "Gene turnover and contingency facilitated the repeated evolution of C_4_ photosynthesis in grasses": OG0002386_tree.txt

```
(Carex_scoparia_H_Carex_Csco_scaffold_3_000056.1:0.401148,(Streptochaeta_angustifolia_strangu_017905:0.227779,((Streptochaeta_angustifolia_strangu_013214:0.100831,((Pharus_latifolius_Phala.01G373000:0,Pharus_latifolius_Phala.01G373000.3:0,Pharus_latifolius_Phala.01G373000.2:0)n5:0.114052,(((Phragmites_australis_Phragmites_australis_PaChr3_2064819_2066407_evm.model.PaChr3.183_1_CDS_4362444655_14595:0.0275825,((((Panicum_hallii_Pahal.9G619900:0.0119651,(Panicum_virgatum_Pavir.9KG551100:0.0216901,Panicum_virgatum_Pavir.9NG759900:0.0144637)n13:0.00160707)n12:0.0041122,((((Urochloa_fusta_Urofu.9G585300:0.0353558,(Cenchrus_americanus_H_CamCM007986.2002037.1:0.0359583,Setaria_viridis_SEVIR_9G558900v2:0.0155256)n18:0.00929821)n17:0.00385827,Dichantelium_oligosantes_H_DolKV777455.1000009.1:0.0234535)n16:0.0032442,(Digitaria_radicosa_Dra02G0019500:0.0269355,(Digitaria_exilis_H_Dex9A-002865.1:0.0121094,Digitaria_exilis_H_Dex9B-002872.1:0.00985082)n20:0.0337191)n19:0.0228313)n15:0.00517393,Dichantelium_oligosantes_H_DolKV770332.1000001.1:0.0266892)n14:0.00296547)n11:0.00299892,(Echinocloa_haploclada_eh_chr1.5427:0.0247695,(ASEM_AUS1_H_AUS1CM014278.1004292.1:0.00770465,(ASEM_RSA5_H_RSA5chrom9006205.1:0,ASEM_RSA5_H_RSA5chrom9000277.1:0)n23:0.0101772)n22:0.0284931)n21:0.00779494)n10:0.0304061,(Chasmanthium_laxum_Chala.04G224500:0.0474556,Eragrostis_curvula_EJB05_08150:0.084558)n24:0.0131246)n9:0.0112092)n8:0.00510653,Aristida_adscensionis_H_Aadptg000007l000017.1:0.0933024)n7:0.0242097,((Ampelocalamus_luodianensis_Alu03Cg30390.1:0.040421,Ampelocalamus_luodianensis_Alu03Dg01830.1:0.0293883)n26:0.0224989,(Zizania_latifolia_GWHTBFHI016191:0.090772,Zizania_latifolia_GWHTBFHI024977:0.0426984)n27:0.0615338)n25:0.0084857)n6:0.0414821)n4:0.0318133)n3:0.0362988,(((Pharus_latifolius_Phala.11G030500:0,Pharus_latifolius_Phala.11G030500.2:0)n30:0.108569,(((Olyra_latifolia_Ola012343:0.0461049,((Ampelocalamus_luodianensis_Alu10Cg10130.2:0.0172802,Dendrocalamus_sinicus_Dendrocalamus_sinicus_Dsi10C_20896371_20898955_Dsi10Cg06220.1_1_CDS_4147828690_45500:0.0224821)n35:0.00750463,(Ampelocalamus_luodianensis_Alu10Dg02250.1:0.0291362,(Dendrocalamus_sinicus_Dendrocalamus_sinicus_Dsi10B_25864024_25866386_Dsi10Bg07620.1_1_CDS_4147826290_2157:0.0083306,Dendrocalamus_sinicus_Dendrocalamus_sinicus_DsiCtg00088_256968_259175_DsiCtg00088g00120.2_1_CDS_4147847359_36553:0.0034508)n37:0.0242271)n36:0.0026919)n34:0.00772579)n33:0.0218851,(((Hordeum_spontaneum_WB01_004133_0275542:0,Hordeum_vulgareMorex_HORVU.MOREX.r3.1HG0054630:0)n40:0.0675397,Brachypodium_distachyon_BRADI_3g32240v3:0.0580918)n39:0.0469872,((Oryza_sativa_LOC_Os10g39540:0.0377966,(Leersia_perrieri_LPERR02G00870:0.0610884,Leersia_perrieri_LPERR10G13180:0.0531008)n43:0.0137581)n42:0.0263898,(Zizania_latifolia_GWHTBFHI008695:0.0294093,Zizania_latifolia_GWHTBFHI001681:0.040964)n44:0.00455155)n41:0.0109767)n38:0.0127715)n32:0.0102119,((Aristida_adscensionis_H_Aadptg000008l000088.1:0.0541567,Stipagrostis_hirtigluma_H_Shi_ptg000025l_000537.1:0.0594614)n46:0.0289968,(((Eragrostis_curvula_EJB05_50385:0.00102334,Eragrostis_curvula_EJB05_23585:5e-09)n49:0.0492187,(Eleusine_coracana_ELECO.r07.2AG0115220:0.00879638,Eleusine_coracana_ELECO.r07.2BG0169010:0.00457534)n50:0.0528294)n48:0.023194,((Chasmanthium_laxum_Chala.03G026700:0.0490907,((((Dichantelium_oligosantes_H_DolKV770568.1000007.1:0.048667,(Digitaria_radicosa_Dra09G0279300:0.0103752,(Digitaria_exilis_H_Dex9A-003946.1:0.00905988,Digitaria_exilis_H_Dex9B-003942.1:0.00683436)n58:0.0107807)n57:0.0216025)n56:0.00543187,((Urochloa_fusta_Urofu.9G361300:0.0347026,(Cenchrus_americanus_H_CamCM007986.2003485.1:0.0418073,Setaria_viridis_SEVIR_9G345100v2:0.0142821)n61:0.00594804)n60:0.00509478,Echinocloa_haploclada_eh_chr1.3470:0.0491404)n59:0.00428892)n55:0.00549974,(((Zea_mays_Zm00001eb022330:0.0609952,(Zea_mays_Zm00001eb393810:0.0397849,Zea_mays_Zm00001eb314760:0.161535)n65:0.0056179)n64:0.00966653,Sorghum_bicolor_SORBI_3001G312500:0.0179203)n63:0.0449405,(Panicum_hallii_Pahal.9G400500:0.0274918,(Panicum_virgatum_Pavir.J033100:0.0180363,Panicum_virgatum_Pavir.9NG491100:0.0143058)n67:0.00966858)n66:0.0158359)n62:0.0040151)n54:0.00239271,(ASEM_AUS1_H_AUS1CM014278.1003160.1:0.00466691,(ASEM_RSA5_H_RSA5chrom9001266.1:0.0270683,ASEM_RSA5_H_RSA5chrom9001265.1:0.00201768)n69:0.000224186)n68:0.00664192)n53:0.0270301)n52:0.0113645,(Phragmites_australis_Phragmites_australis_PaChr18_25168955_25171068_evm.model.PaChr18.981_1_CDS_4362409593_8157:0.0526596,(Phragmites_australis_Phragmites_australis_PaChr8_17842335_17844595_evm.model.PaChr8.805_1_CDS_4362481776_37423:0.0564879,Phragmites_australis_Phragmites_australis_PaChr25_18137834_18140361_evm.model.PaChr25.798_1_CDS_4362439419_21310:0.0263758)n71:0.0119136)n70:0.00132374)n51:0.00572778)n47:0.012192)n45:0.0425915)n31:0.0532703)n29:0.0245726,(Streptochaeta_angustifolia_strangu_036398:0.0255447,Streptochaeta_angustifolia_strangu_039664:0.0866165)n72:0.0372653)n28:0.00414059)n2:0.0563446)n1:0.401148)n0;
```
