## Supplementary Dataset S1 for "Gene turnover and contingency facilitated the repeated evolution of C_4_ photosynthesis in grasses": OG0002387_tree.txt

```
((Ananas_comosus_H_Ananas_contig10_000680.1:0.253285,((Carex_scoparia_H_Carex_Csco_scaffold_4_000404.1:0.0506348,Carex_scoparia_H_Carex_Csco_scaffold_4_000459.1:0.0757148)n3:0.105303,(Juncus_effusus_H_Juncus_Jeff_scaffold_1_000957.1:0.265922,Juncus_effusus_H_Juncus_Jeff_scaffold_10_000490.1:0.194903)n4:0.0602611)n2:0.0884715)n1:0.0496089,(((Hordeum_spontaneum_WB01_000031_0457425:0.00550635,Hordeum_vulgareMorex_HORVU.MOREX.r3.7HG0671320:0.00137108)n7:0.107187,(((Echinocloa_haploclada_eh_chr1.5449:0.0989787,Phragmites_australis_Phragmites_australis_PaChr4_1789591_1791059_evm.model.PaChr4.163_1_CDS_4362452777_32261:0.0243691)n10:0.00270768,((Eragrostis_curvula_EJB05_07182:0.248145,(Eleusine_coracana_ELECO.r07.3BG0295860:0.0198362,Eleusine_coracana_ELECO.r07.3AG0232080:0.0164841)n13:0.0767729)n12:0.0500871,((Eleusine_coracana_ELECO.r07.3BG0295850:0.0134099,Eleusine_coracana_ELECO.r07.3AG0232090:0.0211626)n15:0.0343226,(((Phragmites_australis_Phragmites_australis_PaChr3_1948664_1950148_evm.model.PaChr3.168_1_CDS_4362444321_1533:0.035007,Eragrostis_curvula_EJB05_01482:0.107015)n18:0.0117144,(((Aristida_adscensionis_H_Aadptg000007l000005.1:0.0919949,(Stipagrostis_hirtigluma_H_Shi_ptg000021l_001098.1:0.00389397,(Stipagrostis_hirtigluma_H_Shi_ptg000017l_001183.1:0.0028224,Stipagrostis_hirtigluma_H_Shi_ptg000403l_000007.1:0.0019639)n23:0.00382514)n22:0.0507984)n21:0.019238,(Aristida_adscensionis_H_Aadptg000007l000006.1:0.0461273,(Stipagrostis_hirtigluma_H_Shi_ptg000403l_000008.1:0.00996713,(Stipagrostis_hirtigluma_H_Shi_ptg000021l_001099.1:0.00712522,Stipagrostis_hirtigluma_H_Shi_ptg000017l_001184.1:0.00880971)n26:5e-09)n25:0.0327884)n24:0.01103)n20:0.0107429,((Chasmanthium_laxum_Chala.04G226200:0.0349563,((Dichantelium_oligosantes_H_DolKV768250.1000015.1:0.008908,(ASEM_AUS1_H_AUS1CM014278.1004285.1:0.00180738,ASEM_RSA5_H_RSA5chrom9006199.1:0.00703338)n31:0.0247848)n30:0.00619467,((Urochloa_fusta_Urofu.9G587300:0.0351154,(Digitaria_exilis_H_Dex9A-002857.1:0.00109107,Digitaria_exilis_H_Dex9B-002865.1:0.00393191)n34:0.0406508)n33:0.0091025,((Cenchrus_americanus_H_CamCM007986.2002055.1:0.188794,Setaria_viridis_SEVIR_9G560800v2:0.0158053)n36:0.0258769,(Panicum_hallii_Pahal.9G622000:0.0115081,(Panicum_virgatum_Pavir.9KG549000:0.026065,Panicum_virgatum_Pavir.9NG770400:0.0650535)n38:0.00722817)n37:0.00457122)n35:0.00286909)n32:0.011303)n29:0.0148935)n28:0.01131,(((Sorghum_bicolor_SORBI_3001G522000:0.0179112,Zea_mays_Zm00001eb002060:0.0249455)n41:0.0311679,((((ASEM_AUS1_H_AUS1CM014278.1004284.1:0.0121321,ASEM_RSA5_H_RSA5chrom9006197.1:0.00956077)n45:0.0321585,(Urochloa_fusta_Urofu.9G587500:0.0259885,(Cenchrus_americanus_H_CamCM007986.2002345.1:0.0294279,Setaria_viridis_SEVIR_9G561000v2:0.0111287)n47:0.0108122)n46:0.013864)n44:0.00282037,(Echinocloa_haploclada_eh_chr1.5445:0.00106939,Echinocloa_haploclada_eh_chr1.5450:0.0044052)n48:0.031609)n43:0.00461292,(((Panicum_hallii_Pahal.9G622100:0.0137783,(Panicum_virgatum_Pavir.9NG770500:0.0296839,Panicum_virgatum_Pavir.9KG548900:0.0137119)n52:0.00562302)n51:0.0153312,((Digitaria_exilis_H_Dex9A-002856.1:0.0189009,Digitaria_exilis_H_Dex9B-002863.1:0.00482709)n54:0.0217194,((Digitaria_radicosa_Dra02G0018100.4:5e-09,Digitaria_radicosa_Dra02G0018100:5e-09)n56:5e-09,(Digitaria_radicosa_Dra02G0018100.2:5e-09,Digitaria_radicosa_Dra02G0018100.3:0.00984299)n57:0.00192129)n55:0.0281749)n53:0.018552)n50:0.00446932,Dichantelium_oligosantes_H_DolKV768250.1000014.1:0.0284747)n49:0.00316654)n42:0.00621289)n40:0.0134635,Chasmanthium_laxum_Chala.04G226300:0.035093)n39:0.00226815)n27:0.00154262)n19:0.00302119)n17:0.00168696,Eragrostis_curvula_EJB05_08176:0.0452138)n16:0.00502376)n14:0.0149873)n11:0.00166525)n9:0.00360524,Chasmanthium_laxum_Chala.09G002000:0.0212165)n8:0.00235739)n6:0.103662,((Streptochaeta_angustifolia_strangu_042671:0.0146097,Streptochaeta_angustifolia_strangu_019131:0.0173353)n59:0.0387336,(((Zizania_latifolia_GWHTBFHI001010:0.0517018,(Leersia_perrieri_LPERR05G08510:0.0500017,Oryza_sativa_LOC_Os05g23720:0.0317136)n63:0.0264125)n62:0.037231,(((Ampelocalamus_luodianensis_Alu09Cg02750.2:0.0200124,Ampelocalamus_luodianensis_Alu09DXg15770.1:0.0216898)n66:0.00200747,((Dendrocalamus_sinicus_Dendrocalamus_sinicus_Dsi09A_6061299_6063119_Dsi09Ag01140.1_-1_CDS_4147811437_55577:0.0241197,Dendrocalamus_sinicus_Dendrocalamus_sinicus_Dsi09B_20261551_20262974_Dsi09Bg08830.1_-1_CDS_4147817530_17322:0.0272512)n68:0.00407541,Dendrocalamus_sinicus_Dendrocalamus_sinicus_Dsi09C_4985470_4986916_Dsi09Cg00900.1_1_CDS_4147817962_33078:0.025716)n67:0.00285734)n65:0.00322956,(Olyra_latifolia_Ola035038:0.0981051,(Olyra_latifolia_Ola015357:0.00697354,Olyra_latifolia_Ola015361:0.00648842)n70:0.0146699)n69:0.0327829)n64:0.0154705)n61:0.038025,((Pharus_latifolius_Phala.03G006400:0,Pharus_latifolius_Phala.03G006400.2:0)n72:0.0402852,(Pharus_latifolius_Phala.11G071200:5e-09,Pharus_latifolius_Phala.11G071200.2:0.0103634)n73:0.0480851)n71:0.038939)n60:0.00974704)n58:0.0333537)n5:0.0496089)n0;
```
