## Supplementary Dataset S1 for "Gene turnover and contingency facilitated the repeated evolution of C_4_ photosynthesis in grasses": OG0002388_tree.txt

```
((Ananas_comosus_H_Ananas_contig9_000317.1:0.191831,(Tillandsia_fasciculata_H_Tillandsia_CM054934.1_000886.1:6e-09,Tillandsia_fasciculata_H_Tillandsia_CM054934.1_000885.1:0.0076696)n2:0.118816)n1:0.169895,(Brachypodium_distachyon_BRADI_3g31620v3:0.220177,((Streptochaeta_angustifolia_strangu_020886:0.154251,Pharus_latifolius_Phala.11G037600:0.143312)n5:0.0136992,(((((Eleusine_coracana_ELECO.r07.2AG0114400:0.0474665,Eleusine_coracana_ELECO.r07.2BG0168150:0.0821169)n10:0.165343,((Stipagrostis_hirtigluma_H_Shi_ptg000025l_000492.1:0.161407,Aristida_adscensionis_H_Aadptg000008l000049.1:0.124174)n12:0.0332057,(((Chasmanthium_laxum_Chala.03G034700:0.0982603,Phragmites_australis_Phragmites_australis_PaChr18_24580500_24580814_evm.model.PaChr18.934_1_CDS_4362409489_6892:0.153396)n15:0.0417314,(((Digitaria_radicosa_Dra09G0286300:0.0408935,Urochloa_fusta_Urofu.9G370900:0.058917)n18:0.0376219,(Setaria_viridis_SEVIR_9G353600v2:0.139793,Digitaria_exilis_H_Dex9B-003893.1:0.0959702)n19:0.0437793)n17:0.0340671,((Dichantelium_oligosantes_H_DolKV775902.1000006.1:0.0915724,(Panicum_hallii_Pahal.9G409200:0.0463925,(Panicum_virgatum_Pavir.J386900:0.0688338,Panicum_virgatum_Pavir.9NG496700:0.113575)n23:0.0126195)n22:0.0392764)n21:0.0112555,(ASEM_RSA5_H_RSA5chrom9001229.1:0.0262067,(ASEM_AUS1_H_AUS1CM014278.1003117.1:0.0588636,Echinocloa_haploclada_eh_chr1.3554:0.0861732)n25:0.0307255)n24:0.0324836)n20:0.0158169)n16:0.0610176)n14:0.0339741,(Sorghum_bicolor_SORBI_3001G320400:0.137632,Zea_mays_Zm00001eb021470:0.108451)n26:0.136179)n13:0.0187295)n11:0.0321103)n9:0.0799853,(((Ampelocalamus_luodianensis_Alu10Cg09490.1:0.0666933,Dendrocalamus_sinicus_Dendrocalamus_sinicus_Dsi10B_25192791_25193129_Dsi10Bg07110.1_1_CDS_4147826137_29729:0.0681537)n29:0.00785852,((Dendrocalamus_sinicus_Dendrocalamus_sinicus_Dsi10A_2714973_2715308_Dsi10Ag02100.1_-1_CDS_4147822015_40411:0.0092378,Dendrocalamus_sinicus_Dendrocalamus_sinicus_Dsi10A_2733565_2733900_Dsi10Ag02110.1_-1_CDS_4147822018_42100:0.00461975)n31:0.029953,(Ampelocalamus_luodianensis_Alu10Dg02870.1:0.169081,Olyra_latifolia_Ola012266:0.057784)n32:0.00651291)n30:0.000723656)n28:0.012178,(Hordeum_spontaneum_WB01_006222_0164647:0.00430109,Hordeum_vulgareMorex_HORVU.MOREX.r3.1HG0051650:5e-09)n33:0.181826)n27:0.017793)n8:0.0519003,(Zizania_latifolia_GWHTBFHI008637:0.0898511,(Leersia_perrieri_LPERR10G12510:0.239883,Oryza_sativa_LOC_Os10g38040:0.094594)n35:0.0877998)n34:0.14241)n7:0.0172179,(Streptochaeta_angustifolia_strangu_021508:0.163325,(Pharus_latifolius_Phala.01G382800:0.242323,((Eragrostis_curvula_EJB05_23658:1.01721,(Hordeum_spontaneum_WB01_004325_0726509:0.0831779,Hordeum_vulgareMorex_HORVU.MOREX.r3.4HG0413470:0.108287)n40:0.171675)n39:0.0841267,(((Aristida_adscensionis_H_Aadptg000064l000002.1:0.0882747,(Stipagrostis_hirtigluma_H_Shi_ptg000006l_000400.1:0.0213441,(Stipagrostis_hirtigluma_H_Shi_ptg000017l_001147.1:0.0313935,Stipagrostis_hirtigluma_H_Shi_ptg000435l_000002.1:5e-09)n45:0.0124441)n44:0.0498224)n43:0.0358252,(Cenchrus_americanus_H_CamCM007986.2002305.1:0.150324,(Zea_mays_Zm00001eb001280:0.111035,Sorghum_bicolor_SORBI_3001G530350:0.0758701)n47:0.0334644)n46:0.112961)n42:0.0378983,(((Leersia_perrieri_LPERR03G01360:0.13636,((Dendrocalamus_sinicus_Dendrocalamus_sinicus_Dsi03B_52519218_52519556_Dsi03Bg22660.1_-1_CDS_4147740907_37328:0.0529162,(Ampelocalamus_luodianensis_Alu03Cg31220.2:0.0286051,Ampelocalamus_luodianensis_Alu03Dg01040.1:0.034641)n53:0.00963741)n52:0.00372894,Olyra_latifolia_Ola021216:0.0721919)n51:0.0303795)n50:0.0169805,(Echinocloa_haploclada_eh_scaffold759.8:0.288014,((Urochloa_fusta_Urofu.9G595000:0.0686384,(Setaria_viridis_SEVIR_9G568500v2:0.0570662,((((Digitaria_exilis_H_Dex9A-002820.1:0,Digitaria_exilis_H_Dex9B-002827.1:0)n61:0.0135279,Digitaria_exilis_H_DexUA-002551.1:0.0184784)n60:0.0491796,Digitaria_radicosa_Dra02G0011300:0.108682)n59:0.0342897,(Panicum_hallii_Pahal.9G630100:0.0652771,((Panicum_virgatum_Pavir.9NG780000:0,Panicum_virgatum_Pavir.9NG781700:0)n64:0.0288098,Panicum_virgatum_Pavir.9KG569300:0.00388751)n63:0.000431945)n62:0.0060502)n58:0.0296943)n57:0.0498186)n56:0.0313614,((Dichantelium_oligosantes_H_DolKV768176.1000001.1:0.142221,Dichantelium_oligosantes_H_DolKV768360.1000010.1:0.0142425)n66:0.053279,(ASEM_AUS1_H_AUS1CM014278.1004241.1:0.0676759,ASEM_RSA5_H_RSA5chrom9006144.1:0.0413268)n67:0.0907882)n65:0.0594686)n55:0.0221432)n54:0.0507959)n49:0.0146724,((Oryza_sativa_LOC_Os03g02685:0.141541,((Eleusine_coracana_ELECO.r07.3BG0296600:0.0333852,Eleusine_coracana_ELECO.r07.3AG0231240:0.00932075)n71:0.0943542,(Zizania_latifolia_GWHTBFHI016262:0.0564433,Zizania_latifolia_GWHTBFHI024878:0.103616)n72:0.0449236)n70:0.0306749)n69:0.043726,(Chasmanthium_laxum_Chala.04G233600:0.0525859,Phragmites_australis_Phragmites_australis_PaChr4_1091898_1092236_evm.model.PaChr4.98_1_CDS_4362456695_23460:0.0810686)n73:0.0145936)n68:0.0266103)n48:0.021708)n41:0.0443187)n38:0.0313402)n37:0.0305455)n36:0.00305455)n6:0.000339394)n4:0.0345697)n3:0.0291019)n0;
```
