## Supplementary Dataset S1 for "Gene turnover and contingency facilitated the repeated evolution of C_4_ photosynthesis in grasses": OG0002389_tree.txt

```
((Oryza_sativa_LOC_Os11g41540:0.217514,((Aristida_adscensionis_H_Aadptg000039l000397.1:0.0851976,(Setaria_viridis_SEVIR_9G380450v2:0.494035,((((ASEM_AUS1_H_AUS1CM014278.1003084.1:0.0196736,ASEM_RSA5_H_RSA5chrom9005232.1:0.0128579)n8:0.114444,Panicum_virgatum_Pavir.9KG396900:0.152948)n7:0.0158048,((((((Setaria_viridis_SEVIR_9G380550v2:0.0325213,Setaria_viridis_SEVIR_9G380400v2:0.0285511)n14:0.0767611,(Cenchrus_americanus_H_CamCM007986.2001171.1:0.0943099,Cenchrus_americanus_H_CamCM007986.2001172.1:0.11976)n15:0.0133067)n13:0.0212069,Panicum_virgatum_Pavir.9NG543000:0.172751)n12:0.0115228,(Digitaria_radicosa_Dra05G0216400:0.0586872,(Digitaria_exilis_H_Dex9B-001813.1:0.0426327,Digitaria_exilis_H_Dex9A-001809.1:0.0376382)n17:0.051017)n16:0.0739012)n11:0.013725,Echinocloa_haploclada_eh_chr1.3765:0.111625)n10:0.00770816,(ASEM_AUS1_H_AUS1CM014278.1003423.1:0.0354003,(ASEM_RSA5_H_RSA5chrom9005356.1:0.14503,(ASEM_RSA5_H_RSA5chrom9005358.1:0.0122126,ASEM_RSA5_H_RSA5chrom9005354.1:0.00958928)n20:0.0205794)n19:0.0022866)n18:0.0505088)n9:0.0109195)n6:0.0197645,(Panicum_virgatum_Pavir.8KG266600:0.0320312,(Panicum_virgatum_Pavir.8KG263500:0.0275894,Panicum_virgatum_Pavir.8NG128100:0.0250623)n22:0.0265377)n21:0.0417664)n5:0.00417664)n4:0.000464071)n3:0.12102,Sorghum_bicolor_SORBI_3006G223601:0.138378)n2:0.0354436)n1:0.0104421,((((Ampelocalamus_luodianensis_Alu05Cg02120.2:0.0265039,(Ampelocalamus_luodianensis_Alu05Cg01930.1:0.0258479,Ampelocalamus_luodianensis_Alu05Cg02190.1:0.0667009)n27:0.0045531)n26:0.0652489,((Ampelocalamus_luodianensis_Alu05Cg02050.1:0.019573,Ampelocalamus_luodianensis_Alu05Cg02140.2:0.0206405)n29:0.0442975,(Ampelocalamus_luodianensis_Alu05Cg01910.1:0.0275269,Ampelocalamus_luodianensis_Alu05Cg01920.2:0.0230339)n30:0.0062652)n28:0.0214005)n25:0.0359527,(Chasmanthium_laxum_Chala.11G148400:0.102026,((((Chasmanthium_laxum_Chala.11G148500:0.0264572,Chasmanthium_laxum_Chala.11G148000:0.0357616)n35:0.00577555,(Chasmanthium_laxum_Chala.11G146600:0.0292988,Chasmanthium_laxum_Chala.11G150300:0.0292949)n36:0.00650268)n34:0.00505032,(Chasmanthium_laxum_Chala.11G150600:0.0330289,Chasmanthium_laxum_Chala.11G150700:0.0323854)n37:0.00953697)n33:0.0101042,(Chasmanthium_laxum_Chala.11G150800:0.0252304,Chasmanthium_laxum_Chala.11G147900:0.108434)n38:0.00429705)n32:0.0148951)n31:0.128412)n24:0.0160084,((((Hordeum_spontaneum_WB01_002419_0051923:0.00414564,Hordeum_vulgareMorex_HORVU.MOREX.r3.2HG0116820:0.00172145)n42:0.16804,(((Brachypodium_distachyon_BRADI_1g29435v3:0.065257,(Brachypodium_distachyon_BRADI_1g29446v3:0.05369,(Brachypodium_distachyon_BRADI_1g29441v3:0.0479215,Brachypodium_distachyon_BRADI_1g29427v3:0.0363332)n47:0.0222978)n46:0.0216144)n45:0.0817993,(Hordeum_spontaneum_WB01_014744_0006396:0.340265,Hordeum_vulgareMorex_HORVU.MOREX.r3.7HG0749630:0.141875)n48:0.0982903)n44:0.0424837,((Hordeum_spontaneum_WB01_000581_0185357:0.00640522,Hordeum_vulgareMorex_HORVU.MOREX.r3.1HG0076190:0.00675727)n50:0.205026,Brachypodium_distachyon_BRADI_1g29422v3:0.17331)n49:0.0192567)n43:0.0140631)n41:0.0398393,(Eragrostis_curvula_EJB05_08709:0.250425,Leersia_perrieri_LPERR08G09370:0.289806)n51:0.039595)n40:0.0182236,(((Dendrocalamus_sinicus_Dendrocalamus_sinicus_Dsi11A_41604673_41607252_Dsi11Ag11400.1_1_CDS_4147833163_4994:0.0626881,((Dendrocalamus_sinicus_Dendrocalamus_sinicus_Dsi11A_40893763_40894854_Dsi11Ag11240.1_1_CDS_4147833115_34817:0.0350053,Dendrocalamus_sinicus_Dendrocalamus_sinicus_Dsi11A_41152470_41156734_Dsi11Ag11280.1_1_CDS_4147833127_41573:0.0333087)n56:0.0161941,Dendrocalamus_sinicus_Dendrocalamus_sinicus_Dsi11A_39812241_39822750_Dsi11Ag10940.1_-1_CDS_4147833025_41010:0.0867968)n55:0.0106117)n54:0.0183065,(Dendrocalamus_sinicus_Dendrocalamus_sinicus_Dsi11A_41681222_41683594_Dsi11Ag11420.1_1_CDS_4147833169_8371:0.0446178,(Dendrocalamus_sinicus_Dendrocalamus_sinicus_Dsi11A_40095323_40096945_Dsi11Ag10980.1_-1_CDS_4147833037_47766:0.0419274,(Dendrocalamus_sinicus_Dendrocalamus_sinicus_Dsi11A_41232720_41234339_Dsi11Ag11300.1_1_CDS_4147833133_44951:0.0804059,Dendrocalamus_sinicus_Dendrocalamus_sinicus_Dsi11A_39762164_39770630_Dsi11Ag10930.1_-1_CDS_4147833022_39321:0.0278018)n59:0.0267078)n58:0.0246237)n57:0.0122146)n53:0.0165294,((Dendrocalamus_sinicus_Dendrocalamus_sinicus_Dsi11A_40314644_40327187_Dsi11Ag11060.1_-1_CDS_4147833061_4431:0.0555566,(Dendrocalamus_sinicus_Dendrocalamus_sinicus_Dsi11A_40047296_40051377_Dsi11Ag10970.1_-1_CDS_4147833034_46077:0.0601334,Dendrocalamus_sinicus_Dendrocalamus_sinicus_Dsi11A_40895289_40897983_Dsi11Ag11250.1_1_CDS_4147833118_36506:0.0847811)n62:0.0183992)n61:0.0102029,((Dendrocalamus_sinicus_Dendrocalamus_sinicus_Dsi11A_41548072_41549744_Dsi11Ag11390.1_1_CDS_4147833160_3305:0.077013,((Dendrocalamus_sinicus_Dendrocalamus_sinicus_Dsi11A_40693416_40695378_Dsi11Ag11150.1_1_CDS_4147833088_19624:0.0595953,(Dendrocalamus_sinicus_Dendrocalamus_sinicus_Dsi11A_39403084_39404721_Dsi11Ag10830.1_-1_CDS_4147832992_22437:0.0270931,(Dendrocalamus_sinicus_Dendrocalamus_sinicus_Dsi11A_40691447_40693092_Dsi11Ag11140.1_1_CDS_4147833085_17936:0.00906025,Dendrocalamus_sinicus_Dendrocalamus_sinicus_Dsi11A_40215131_40217867_Dsi11Ag11030.1_-1_CDS_4147833052_56211:0.00664997)n68:0.000270306)n67:0.00187379)n66:0.0112796,Dendrocalamus_sinicus_Dendrocalamus_sinicus_Dsi11A_16001818_16004322_Dsi11Ag05170.1_-1_CDS_4147831294_33122:0.016523)n65:0.0356189)n64:0.0156939,(((Dendrocalamus_sinicus_Dendrocalamus_sinicus_Dsi11A_39437761_39440518_Dsi11Ag10860.1_-1_CDS_4147833001_27501:0.0459708,(Dendrocalamus_sinicus_Dendrocalamus_sinicus_Dsi11A_42036681_42039435_Dsi11Ag11470.1_1_CDS_4147833184_16811:0.0383123,Dendrocalamus_sinicus_Dendrocalamus_sinicus_Dsi11A_39725558_39728891_Dsi11Ag10900.1_-1_CDS_4147833013_34254:0.0509351)n72:0.0145486)n71:0.0199839,Dendrocalamus_sinicus_Dendrocalamus_sinicus_Dsi11A_41853689_41858768_Dsi11Ag11460.1_1_CDS_4147833181_15123:0.0716387)n70:0.0220321,(Dendrocalamus_sinicus_Dendrocalamus_sinicus_Dsi11A_41112063_41114837_Dsi11Ag11270.1_1_CDS_4147833124_39884:0.0669183,Dendrocalamus_sinicus_Dendrocalamus_sinicus_Dsi11A_40963547_40968831_Dsi11Ag11260.1_1_CDS_4147833121_38195:0.0850839)n73:0.005788)n69:0.0145505)n63:0.0109692)n60:0.0438047)n52:0.058271)n39:0.011971)n23:0.0104421)n0;
```
