## Supplementary Dataset S1 for "Gene turnover and contingency facilitated the repeated evolution of C_4_ photosynthesis in grasses": OG0002390_tree.txt

```
(Pharus_latifolius_Phala.07G092400:0.0154936,(((Pharus_latifolius_Phala.08G138900:0.0303657,Pharus_latifolius_Phala.06G063300:0.044777)n3:0.0166482,(Pharus_latifolius_Phala.09G093300:0.0413275,((((((Pharus_latifolius_Phala.09G087900:0.0602621,(((Pharus_latifolius_Phala.04G148700:0.0381118,(Pharus_latifolius_Phala.08G072400:0.0598298,Pharus_latifolius_Phala.12G033800:0.0514924)n14:0.0068673)n13:0.00358547,Pharus_latifolius_Phala.04G102400:0.0362561)n12:0.0036304,((Pharus_latifolius_Phala.03G070800:0.0761462,Pharus_latifolius_Phala.03G059600:0.0407477)n16:0.00894753,Pharus_latifolius_Phala.01G164000:0.0724266)n15:0.00728824)n11:0.0168197)n10:0.0159234,Pharus_latifolius_Phala.04G096200:0.0470878)n9:0.00426152,(Pharus_latifolius_Phala.09G092200:0.0284507,Pharus_latifolius_Phala.03G107800:0.036864)n17:0.00643891)n8:0.0022263,Pharus_latifolius_Phala.09G087800:0.0576606)n7:0.00124197,Pharus_latifolius_Phala.02G168800:0.0426138)n6:0.00134641,(Pharus_latifolius_Phala.08G095700:0.035148,(Pharus_latifolius_Phala.04G110000:0.0316742,(Pharus_latifolius_Phala.01G050200.2:0.0329077,(Pharus_latifolius_Phala.06G149000:0.0261825,((Pharus_latifolius_Phala.10G069400:0.0395588,(Pharus_latifolius_Phala.08G111300:0.0540289,((Pharus_latifolius_Phala.01G379100:0.0274957,((Pharus_latifolius_Phala.12G025100:0.0205203,Pharus_latifolius_Phala.01G177700:0.0424065)n28:0.00639178,((Pharus_latifolius_Phala.11G136600:0.0393566,(Pharus_latifolius_Phala.06G065100:0.0287911,(Pharus_latifolius_Phala.06G060500:0.0238321,(Pharus_latifolius_Phala.11G119900:0.0332366,Pharus_latifolius_Phala.09G058100:0.0337058)n33:0.00868736)n32:0.0228528)n31:0.00419748)n30:0.00361669,Pharus_latifolius_Phala.10G102800:0.019602)n29:0.00649837)n27:0.00509176)n26:0.00598892,(Pharus_latifolius_Phala.09G094300:0.0314002,((Pharus_latifolius_Phala.03G053000:0.0165583,(Pharus_latifolius_Phala.05G169000:0.0098951,(Pharus_latifolius_Phala.05G164100:0.00972342,(Pharus_latifolius_Phala.04G170400:0.0130044,(Pharus_latifolius_Phala.03G109400:0.00980585,Pharus_latifolius_Phala.07G083600:0.00650015)n40:5e-09)n39:0.00325004)n38:0.0130818)n37:0.00323644)n36:0.0098653,((Pharus_latifolius_Phala.02G112500:0.00646332,Pharus_latifolius_Phala.12G019200:0.00979036)n42:5e-09,(Pharus_latifolius_Phala.04G109600:0.00317908,Pharus_latifolius_Phala.05G054400:0.0127536)n43:0.0137644)n41:0.00688791)n35:0.0259576)n34:0.00694423)n25:0.00464587)n24:0.00339215)n23:0.00326083,Pharus_latifolius_Phala.11G110500:0.0292048)n22:0.0100673)n21:0.525093)n20:0.0259312)n19:0.00784119)n18:0.00545682)n5:0.00810733)n4:0.00817071)n2:0.0108184,((((Pharus_latifolius_Phala.09G084900:0.0222168,((Pharus_latifolius_Phala.03G070100:0.0304847,(Pharus_latifolius_Phala.04G110100:0.020483,(Pharus_latifolius_Phala.05G147900:0.027253,Pharus_latifolius_Phala.05G246200:0.0156439)n51:0.0134682)n50:0.0123941)n49:0.00639909,((Pharus_latifolius_Phala.12G004400:0.0347223,Pharus_latifolius_Phala.05G148000:0.0166833)n53:0.00885378,((Pharus_latifolius_Phala.09G096500:0.027753,Pharus_latifolius_Phala.12G019100:0.0154944)n55:0.0016481,(Pharus_latifolius_Phala.06G038300:0.0212646,((Pharus_latifolius_Phala.11G133500:0.0259391,(Pharus_latifolius_Phala.07G073100:0.0297044,(Pharus_latifolius_Phala.04G119800:0.0183334,Pharus_latifolius_Phala.03G099500:0.028013)n60:0.00331103)n59:5e-09)n58:0.00121269,(Pharus_latifolius_Phala.01G155300:0.0211583,(Pharus_latifolius_Phala.01G051000:0,Pharus_latifolius_Phala.01G050200:0,Pharus_latifolius_Phala.01G051600:0,Pharus_latifolius_Phala.01G049900:0)n62:0.0150811)n61:0.00676109)n57:0.00228337)n56:0.00393319)n54:0.00869858)n52:0.00377347)n48:0.00627511)n47:0.00363701,(Pharus_latifolius_Phala.06G120400:0.0242147,(Pharus_latifolius_Phala.11G101900:0.0302036,Pharus_latifolius_Phala.07G088100:0.0162313)n64:0.007698)n63:0.013374)n46:0.00465427,(Pharus_latifolius_Phala.12G005400:0.0367602,(Pharus_latifolius_Phala.02G351100:0.0138025,Pharus_latifolius_Phala.12G022900:0.0216763)n66:0.00303627)n65:0.00504241)n45:0.00503414,(Pharus_latifolius_Phala.09G053800:0.0282746,(Pharus_latifolius_Phala.07G075700:0.0146721,(Pharus_latifolius_Phala.03G062900:0.0128474,(Pharus_latifolius_Phala.06G093700:0.0161873,(Pharus_latifolius_Phala.08G127800:0.0210882,Pharus_latifolius_Phala.06G153000:0.014754)n71:0.00148944)n70:0.00503072)n69:0.0151369)n68:0.0282064)n67:0.00354699)n44:0.00629826)n1:0.0154936)n0;
```
