## Supplementary Dataset S1 for "Gene turnover and contingency facilitated the repeated evolution of C_4_ photosynthesis in grasses": OG0002391_tree.txt

```
((Ananas_comosus_H_Ananas_contig7_000440.1:0.0252096,Tillandsia_fasciculata_H_Tillandsia_CM054935.1_000429.1:0.0162901)n1:0.0993289,((Streptochaeta_angustifolia_strangu_002170:0.0861603,((Pharus_latifolius_Phala.06G191800:6e-09,(Pharus_latifolius_Phala.06G191800.3:0,Pharus_latifolius_Phala.06G191800.2:0)n6:5e-09)n5:0.0592825,((((Eleusine_coracana_ELECO.r07.4BG0338970:0.00602205,Eleusine_coracana_ELECO.r07.4AG0307910:0.00418242)n10:0.027376,((Eragrostis_curvula_EJB05_03728:0,Eragrostis_curvula_EJB05_03319:0)n12:0.0145445,Eragrostis_curvula_EJB05_03329:0.0341581)n11:0.0204982)n9:0.0143202,((Stipagrostis_hirtigluma_H_Shi_ptg000016l_001012.1:0.0373768,Aristida_adscensionis_H_Aadptg000009l000496.1:0.0472592)n14:0.00468533,(Phragmites_australis_Phragmites_australis_PaChr7_7845252_7848408_evm.model.PaChr7.688_1_CDS_4362476360_10908:0.019164,((Sorghum_bicolor_SORBI_3006G173100:0.0215038,Zea_mays_Zm00001eb074440:0.0210187)n17:0.0326324,((Chasmanthium_laxum_Chala.07G127000:0.00749884,Chasmanthium_laxum_Chala.06G192500:0.00923981)n19:0.0130429,((Echinocloa_haploclada_eh_chr9.2191:0.0210843,(Echinocloa_haploclada_eh_chr1.2089:5e-09,Echinocloa_haploclada_eh_chr1.1766:0.000946697)n22:0.0242517)n21:0.00717737,(Dichantelium_oligosantes_H_DolKV780740.1000003.1:0.0157395,(((Urochloa_fusta_Urofu.7G228900:0.0211736,((Digitaria_radicosa_Dra07G0152900:0.0180687,(Digitaria_exilis_H_Dex7A-000907.1:0.012129,(Digitaria_exilis_H_Dex7A-000908.1:0.013699,(Digitaria_exilis_H_Dex1A-002101.1:0.00371685,Digitaria_exilis_H_Dex1B-001566.1:5e-09)n31:0.00315189)n30:0.00078292)n29:0.0122142)n28:0.0172968,(Panicum_hallii_Pahal.7G247800:0.00834769,(Panicum_virgatum_Pavir.7KG283800:0.0140661,Panicum_virgatum_Pavir.7NG277600:0.0159964)n33:0.00177737)n32:0.00367826)n27:0.00124839)n26:0.000757082,(Cenchrus_americanus_H_CamCM007984.2001975.1:0.0257548,(Setaria_viridis_SEVIR_5G471200v2:0.00587837,Setaria_viridis_SEVIR_7G205400v2:0.00365733)n35:0.00837892)n34:0.0110791)n25:0.0030551,(ASEM_AUS1_H_AUS1CM014270.1000203.1:0.00522741,ASEM_RSA5_H_RSA5chrom1000208.1:0.00726578)n36:0.0186655)n24:0.000973761)n23:0.00253053)n20:0.0140873)n18:0.00453417)n16:0.00691347)n15:0.00230824)n13:0.00131567)n8:0.023707,(((Olyra_latifolia_Ola034133:0.0416319,(Ampelocalamus_luodianensis_Alu04Cg15900.2:0.0190124,((Dendrocalamus_sinicus_Dendrocalamus_sinicus_DsiCtg00512_74228_79020_DsiCtg00512g00060.2_-1_CDS_4147853188_20253:0.00222047,Dendrocalamus_sinicus_Dendrocalamus_sinicus_Dsi04B_32647491_32652451_Dsi04Bg09980.1_1_CDS_4147755853_36251:0.00587118)n42:0.0169998,Dendrocalamus_sinicus_Dendrocalamus_sinicus_Dsi04C_7645040_7649302_Dsi04Cg05540.1_-1_CDS_4147759237_8127:0.00963959)n41:0.00107107)n40:0.00170012)n39:0.00743931,(Leersia_perrieri_LPERR04G17230:0.0359497,(Zizania_latifolia_GWHTBFHI017438:0.0363766,Zizania_latifolia_GWHTBFHI018850:0.0137307)n44:0.00152563)n43:0.00377847)n38:0.00402451,((Oryza_sativa_LOC_Os07g04850:0.0394644,(Zizania_latifolia_GWHTBFHI036671:0.102863,Zizania_latifolia_GWHTBFHI036934:0.0254817)n47:0.0312033)n46:0.0205045,((Brachypodium_distachyon_BRADI_1g58180v3:0.0430989,(Hordeum_spontaneum_WB01_007030_0059782:0.00142318,Hordeum_vulgareMorex_HORVU.MOREX.r3.1HG0084000:0.00371838)n50:0.0484961)n49:0.0306929,(Dendrocalamus_sinicus_Dendrocalamus_sinicus_Dsi07A_29546849_29552499_Dsi07Ag11980.1_-1_CDS_4147792384_18927:0.0808267,Ampelocalamus_luodianensis_Alu07Dg15190.1:0.0178344)n51:0.00614083)n48:0.00874897)n45:0.00819965)n37:0.000911072)n7:0.00219891)n4:0.0153518)n3:0.0152804,((((Oryza_sativa_LOC_Os02g49730:0.284891,Leersia_perrieri_LPERR02G25490:0.0777494)n55:0.0696256,(Ampelocalamus_luodianensis_Alu02Dg05780.2:0.0405742,((Dendrocalamus_sinicus_Dendrocalamus_sinicus_Dsi02B_43477526_43481920_Dsi02Bg16790.1_-1_CDS_4147719685_30503:0.00922341,Dendrocalamus_sinicus_Dendrocalamus_sinicus_Dsi02B_43363000_43366258_Dsi02Bg16730.1_-1_CDS_4147719667_20375:0.00434101)n58:0.108466,Dendrocalamus_sinicus_Dendrocalamus_sinicus_Dsi02A_43552801_43555224_Dsi02Ag18120.1_-1_CDS_4147713274_3473:0.101114)n57:0.0112349)n56:0.0138064)n54:0.0144899,(((Chasmanthium_laxum_Chala.05G261500:0.0387934,Eragrostis_curvula_EJB05_19878:0.119672)n61:0.00886288,(((((Echinocloa_haploclada_eh_chr7.3216:0.0524324,(Digitaria_radicosa_Dra01G0247100:0.050627,(Digitaria_exilis_H_Dex1A-002166.1:0.013992,Digitaria_exilis_H_Dex1B-002122.1:0.0233268)n68:0.0462048)n67:0.019817)n66:0.00616166,(Dichantelium_oligosantes_H_DolKV770768.1000011.1:0.0654033,(ASEM_RSA5_H_RSA5chrom1002570.1:5e-09,(ASEM_AUS1_H_AUS1CM014270.1002638.1:0.00291713,ASEM_AUS1_H_AUS1CM014270.1002639.1:0.0390525)n71:0.00433917)n70:0.0130864)n69:0.00827547)n65:0.00321925,Setaria_viridis_SEVIR_1G312900v2:0.0764063)n64:0.00677569,Sorghum_bicolor_SORBI_3004G250800:0.0809336)n63:0.0114001,Phragmites_australis_Phragmites_australis_PaChr6_37980103_37983293_evm.model.PaChr6.1936_1_CDS_4362468400_18884:0.189463)n62:0.00317644)n60:0.0197671,(Stipagrostis_hirtigluma_H_Shi_ptg000038l_001837.1:0.0390972,Aristida_adscensionis_H_Aadptg000001l000997.1:0.0779493)n72:0.0349062)n59:0.0338458)n53:0.0546695,Pharus_latifolius_Phala.02G273500:0.0377439)n52:0.00419376)n2:0.0993289)n0;
```
