## Supplementary Dataset S1 for "Gene turnover and contingency facilitated the repeated evolution of C_4_ photosynthesis in grasses": OG0002392_tree.txt

```
((Streptochaeta_angustifolia_strangu_020352:0.147317,Pharus_latifolius_Phala.02G044000:0.162495)n1:0.0456887,((Streptochaeta_angustifolia_strangu_029769:0.871138,(Aristida_adscensionis_H_Aadptg000021l000629.1:0.153979,(Stipagrostis_hirtigluma_H_Shi_ptg000043l_001006.1:0.116746,(((((Digitaria_radicosa_Dra01G0041000:0.119726,(Digitaria_exilis_H_Dex1A-000303.1:0.0353568,Digitaria_exilis_H_Dex1B-000288.1:0.0369689)n11:0.0870188)n10:0.0416937,(((((Setaria_viridis_SEVIR_4G081700v2:0.376332,Setaria_viridis_SEVIR_1G073900v2:0.0714513)n16:0.0406857,(Urochloa_fusta_Urofu.1G049500:0.0611701,Echinocloa_haploclada_eh_chr7.488:0.131212)n17:0.00665924)n15:0.0451454,(Panicum_virgatum_Pavir.1NG062600:0.0679047,Panicum_virgatum_Pavir.1KG070200:0.0692293)n18:0.0243884)n14:0.0190712,Panicum_hallii_Pahal.1G048900:0.0474056)n13:0.0242592,(ASEM_RSA5_H_RSA5chrom1004016.1:0.0162619,(ASEM_AUS1_H_AUS1CM014270.1000302.1:0.0122781,ASEM_AUS1_H_AUS1CM014270.1001091.1:0.222181)n20:0.028746)n19:0.0402154)n12:0.0125993)n9:0.0520424,(Sorghum_bicolor_SORBI_3004G053400:0.192542,(Zea_mays_Zm00001eb207400:0.1169,Zea_mays_Zm00001eb232940:0.122336)n22:0.111175)n21:0.110317)n8:0.0405035,(Chasmanthium_laxum_Chala.11G160200:0.0966323,(Phragmites_australis_Phragmites_australis_PaChr5_3138805_3139185_evm.model.PaChr5.292_1_CDS_4362462267_30613:0.235801,Phragmites_australis_Phragmites_australis_PaChr6_2965979_2966341_evm.model.PaChr6.313_1_CDS_4362469758_37804:0.0980208)n24:0.0364904)n23:0.0356283)n7:0.0142467,(Eleusine_coracana_ELECO.r07.2AG0102710:0.0940159,Eleusine_coracana_ELECO.r07.2BG0156070:0.0805167)n25:0.188816)n6:0.0278839)n5:0.0434032)n4:0.0444902)n3:0.048209,((((((Aristida_adscensionis_H_Aadptg000037l000412.1:0.100645,Stipagrostis_hirtigluma_H_Shi_ptg000059l_000976.1:0.0635102)n31:0.0409833,(((Eleusine_coracana_ELECO.r07.6BG0501510:0,Eleusine_coracana_ELECO.r07.6AG0547840:0)n34:0.120636,Eragrostis_curvula_EJB05_41922:0.0702188)n33:0.0866253,(Chasmanthium_laxum_Chala.02G222100:0.0898859,(Phragmites_australis_Phragmites_australis_PaChr13_29953001_29953408_evm.model.PaChr13.1354_1_CDS_4362386435_38369:0.101822,Phragmites_australis_Phragmites_australis_PaChr8_33355319_33355714_evm.model.PaChr8.1414_1_CDS_4362479694_11343:0.123768)n36:0.0216995)n35:0.0190645)n32:0.0190818)n30:0.0231134,((Sorghum_bicolor_SORBI_3010G224501:0.0710007,(Zea_mays_Zm00001eb274080:0.0941898,Zea_mays_Zm00001eb390100:0.118368)n39:0.0163873)n38:0.0191085,(((Digitaria_exilis_H_Dex4A-001659.1:0.0156829,Digitaria_exilis_H_Dex4B-001608.1:0.0517969)n42:0.0721674,((Echinocloa_haploclada_eh_chr6.649:0.0902851,(Dichantelium_oligosantes_H_DolKV781431.1000006.1:0.0540463,ASEM_AUS1_H_AUS1CM014270.1003435.1:0.523073)n45:0.0209386)n44:0.0200388,(Urochloa_fusta_Urofu.4G042500:0.0782637,(Digitaria_radicosa_Dra04G0192400:0.0684394,Setaria_viridis_SEVIR_4G278500v2:0.0578389)n47:0.0148975)n46:0.00618608)n43:0.00796168)n41:0.0289923,(Panicum_hallii_Pahal.4G049500:0.0114628,Panicum_virgatum_Pavir.4KG369500:0.0128067)n48:0.0566323)n40:0.0625393)n37:0.0527116)n29:0.0517071,((Brachypodium_distachyon_BRADI_1g32390v3:0.137372,((Hordeum_spontaneum_WB01_007942_0105909:0.00721524,Hordeum_vulgareMorex_HORVU.MOREX.r3.7HG0736430:0.00814615)n52:0.0399368,(Hordeum_spontaneum_WB01_003789_0023430:5e-09,Hordeum_vulgareMorex_HORVU.MOREX.r3.7HG0736440:0.0108862)n53:0.0493292)n51:0.143223)n50:0.0459329,((Zizania_latifolia_GWHTBFHI033976:0.108453,(Oryza_sativa_LOC_Os06g45950:0.087884,Leersia_perrieri_LPERR06G20230:0.173228)n56:0.0405999)n55:0.0594285,(Olyra_latifolia_Ola019925:0.0935075,((Ampelocalamus_luodianensis_Alu06Dg15670.1:0.0927024,(Dendrocalamus_sinicus_Dendrocalamus_sinicus_Dsi06A_36792769_36793170_Dsi06Ag12210.1_-1_CDS_4147778104_53778:0.0723123,Dendrocalamus_sinicus_Dendrocalamus_sinicus_Dsi06B_3531662_3532063_Dsi06Bg02710.1_1_CDS_4147779640_8757:0.0537118)n60:0.00424014)n59:0.0222498,(Dendrocalamus_sinicus_Dendrocalamus_sinicus_Dsi06C_37487997_37488521_Dsi06Cg17320.1_-1_CDS_4147788397_48745:0.0507782,Ampelocalamus_luodianensis_Alu06Cg09230.2:0.0650521)n61:0.00722801)n58:0.0505751)n57:0.00561946)n54:0.0240015)n49:0.0793466)n28:0.0256996,Pharus_latifolius_Phala.04G198700:0.222184)n27:0.0366708,(((Zizania_latifolia_GWHTBFHI020481:0.0631603,Zizania_latifolia_GWHTBFHI025268:0.082918)n64:0.0631737,((Ampelocalamus_luodianensis_Alu02Dg23910.2:0.0641363,(Dendrocalamus_sinicus_Dendrocalamus_sinicus_Dsi02C_17074538_17074891_Dsi02Cg04980.1_-1_CDS_4147722637_43461:0.0549063,Dendrocalamus_sinicus_Dendrocalamus_sinicus_Dsi02B_3049559_3049906_Dsi02Bg02440.1_1_CDS_4147715380_51882:0.108636)n67:0.0120707)n66:0.0170593,(Dendrocalamus_sinicus_Dendrocalamus_sinicus_Dsi02A_3283339_3283653_Dsi02Ag02550.1_1_CDS_4147708603_46229:0.110592,Ampelocalamus_luodianensis_Alu02Cg04320.2:0.0712788)n68:0.00791987)n65:0.0272449)n63:0.0340719,(Leersia_perrieri_LPERR02G04440:0.181806,(Oryza_sativa_LOC_Os02g07110:0.102323,(Brachypodium_distachyon_BRADI_3g05020v3:0.119187,(Hordeum_spontaneum_WB01_005404_0577553:0.00476308,Hordeum_vulgareMorex_HORVU.MOREX.r3.6HG0567190:5e-09)n72:0.12628)n71:0.0542101)n70:0.0355755)n69:0.0398939)n62:0.0181313)n26:0.00201459)n2:0.0493217)n0;
```
