## Supplementary Dataset S1 for "Gene turnover and contingency facilitated the repeated evolution of C_4_ photosynthesis in grasses": OG0002393_tree.txt

```
((Pharus_latifolius_Phala.08G201400:0.209328,(Pharus_latifolius_Phala.08G200800:0.053701,(Pharus_latifolius_Phala.08G200700:5e-09,Pharus_latifolius_Phala.08G200700.2:0.0104843)n3:0.0250154)n2:0.105944)n1:0.0641118,((Zea_mays_Zm00001eb050570:0.359332,(((((Zizania_latifolia_GWHTBFHI010963:0.0442713,Zizania_latifolia_GWHTBFHI010964:0.057957)n10:0.114275,((Oryza_sativa_LOC_Os08g02996:0.113852,Oryza_sativa_LOC_Os08g03002:0.147091)n12:0.0832311,(((Leersia_perrieri_LPERR08G01760:0.165994,(Oryza_sativa_LOC_Os08g03170:0.0541265,(Oryza_sativa_LOC_Os08g03020:0.0123272,Oryza_sativa_LOC_Os08g03190:0.223196)n17:0.0706791)n16:0.064652)n15:0.0328061,(Leersia_perrieri_LPERR03G29270:0.207258,(Oryza_sativa_LOC_Os08g03160:0.0517502,(Oryza_sativa_LOC_Os08g03100:0.0549439,Oryza_sativa_LOC_Os08g03150:0.0599971)n20:0.0558399)n19:0.110735)n18:0.0123039)n14:0.0735182,((Oryza_sativa_LOC_Os08g03090:0.160567,(Leersia_perrieri_LPERR08G01770:0.198831,Leersia_perrieri_LPERR08G01780:0.165671)n23:0.0184078)n22:0.0528942,(Leersia_perrieri_LPERR08G01800:0.188844,(Oryza_sativa_LOC_Os08g03070:0.0600005,(Oryza_sativa_LOC_Os08g03040:0.0759355,Oryza_sativa_LOC_Os08g03240:0.0159484)n26:0.0298917)n25:0.077625)n24:0.0443971)n21:0.00443971)n13:0.000443971)n11:4.93301e-05)n9:0.0433843,((((Dendrocalamus_sinicus_Dendrocalamus_sinicus_DsiCtg00073_393376_395646_DsiCtg00073g00130.1_-1_CDS_4147846984_52879:0.0342375,((Dendrocalamus_sinicus_Dendrocalamus_sinicus_DsiCtg00073_472611_474887_DsiCtg00073g00170.1_-1_CDS_4147846996_2788:0.0198533,Dendrocalamus_sinicus_Dendrocalamus_sinicus_Dsi08A_2438765_2441021_Dsi08Ag01440.1_-1_CDS_4147800622_51037:0.0370272)n32:0.0165689,(Dendrocalamus_sinicus_Dendrocalamus_sinicus_Dsi08A_2327737_2329959_Dsi08Ag01410.1_-1_CDS_4147800613_45970:0.0355738,Dendrocalamus_sinicus_Dendrocalamus_sinicus_Dsi08A_2389747_2391934_Dsi08Ag01430.1_-1_CDS_4147800619_49348:0.0621414)n33:0.0152222)n31:0.00638131)n30:0.0132624,((Dendrocalamus_sinicus_Dendrocalamus_sinicus_DsiCtg00073_353633_355913_DsiCtg00073g00120.1_-1_CDS_4147846981_51190:0.0417194,Dendrocalamus_sinicus_Dendrocalamus_sinicus_Dsi08A_2527118_2529343_Dsi08Ag01460.1_-1_CDS_4147800628_54415:0.047992)n35:0.0238686,Dendrocalamus_sinicus_Dendrocalamus_sinicus_Dsi08A_2473568_2475784_Dsi08Ag01450.1_-1_CDS_4147800625_52726:0.0812292)n34:0.00891152)n29:0.0396351,(ASEM_AUS1_H_AUS1CM014273.1003059.1:0.285206,((Ampelocalamus_luodianensis_Alu08Dg13610.1:0.030252,Ampelocalamus_luodianensis_Alu08Dg13590.1:0.0278466)n38:0.117006,(Olyra_latifolia_Ola014914:0.118962,(Olyra_latifolia_Ola014916:0.0194597,Olyra_latifolia_Ola014917:0.0176095)n40:0.0974507)n39:0.0431936)n37:0.0241169)n36:0.0224373)n28:0.00249303,(Phragmites_australis_Phragmites_australis_PaChr9_129327_131620_evm.model.PaChr9.7_1_CDS_4362486571_15156:0.092277,(Sorghum_bicolor_SORBI_3001G073800:0.162005,((((Digitaria_exilis_H_Dex8A-001222.1:0,Digitaria_exilis_H_DexUA-000848.1:0,Digitaria_exilis_H_DexUA-002692.1:0)n46:0.133909,Digitaria_radicosa_Dra08G0139200:0.138369)n45:0.0468886,((Panicum_virgatum_Pavir.5NG446100:0.0613439,(Panicum_virgatum_Pavir.J632700:5e-09,(Panicum_virgatum_Pavir.5KG434600:0.00272501,Panicum_virgatum_Pavir.J111700:5e-09)n50:0.0194186)n49:0.0346412)n48:0.137983,Panicum_virgatum_Pavir.8KG320900:0.0695426)n47:0.00772696)n44:0.0546256,((Echinocloa_haploclada_eh_chr4.2417:0.0857872,Echinocloa_haploclada_eh_chr4.2418:0.11101)n52:0.0681758,(((ASEM_AUS1_H_AUS1CM014277.1001519.1:0.00577886,((ASEM_RSA5_H_RSA5chrom8001376.1:0.0300491,ASEM_AUS1_H_AUS1CM014277.1001518.1:0.0554251)n57:0.0410919,(ASEM_RSA5_H_RSA5chrom8001378.1:0.0665358,ASEM_AUS1_H_AUS1CM014277.1001521.1:0.00876237)n58:0.000973596)n56:0.0174043)n55:0.0842454,(Cenchrus_americanus_H_CamCM007987.2001367.1:0.064521,Setaria_viridis_SEVIR_5G197100v2:0.0364657)n59:0.0479782)n54:0.0274599,(Setaria_viridis_SEVIR_8G224400v2:0.254286,(ASEM_AUS1_H_AUS1CM014270.1004186.1:0.0163049,ASEM_RSA5_H_RSA5chrom1003974.1:0.0200324)n61:0.110096)n60:0.0122329)n53:0.00659516)n51:0.000732796)n43:0.0275582)n42:0.0302908)n41:0.0585445)n27:0.00650494)n8:0.0514575,(Dendrocalamus_sinicus_Dendrocalamus_sinicus_Dsi09C_26196015_26198294_Dsi09Cg10080.1_1_CDS_4147820716_48288:0.0556075,(Ampelocalamus_luodianensis_Alu09Cg17460.2:0.033608,Ampelocalamus_luodianensis_Alu09Cg17470.2:0.0164677)n63:0.0256885)n62:0.111149)n7:0.0242872,Leersia_perrieri_LPERR05G06560:0.766233)n6:0.085137)n5:0.102008,((Hordeum_spontaneum_WB01_004430_0108280:0.00137842,Hordeum_vulgareMorex_HORVU.MOREX.r3.4HG0345840:0.00220941)n65:0.205142,(((Hordeum_spontaneum_WB01_006126_0101467:0.0872668,Hordeum_vulgareMorex_HORVU.MOREX.r3.2HG0215660:0.101034)n68:0.149808,(Brachypodium_distachyon_BRADI_1g28320v3:0.0994334,Brachypodium_distachyon_BRADI_1g28315v3:0.145323)n69:0.0978632)n67:0.0604039,(Brachypodium_distachyon_BRADI_3g14100v3:0.152748,(Hordeum_spontaneum_WB01_000857_0389678:0.00255891,Hordeum_vulgareMorex_HORVU.MOREX.r3.7HG0703630:0.00293756)n71:0.134333)n70:0.132636)n66:0.0257969)n64:0.0240366)n4:0.0641118)n0;
```
