## Supplementary Dataset S1 for "Gene turnover and contingency facilitated the repeated evolution of C_4_ photosynthesis in grasses": OG0002394_tree.txt

```
((Carex_scoparia_H_Carex_Csco_scaffold_1_001094.1:0.226096,(Ananas_comosus_H_Ananas_contig13_000409.1:0.023604,Tillandsia_fasciculata_H_Tillandsia_CM054939.1_000132.1:0.0273113)n2:0.135496)n1:0.0682848,(Streptochaeta_angustifolia_strangu_031191:0.0852497,(((Pharus_latifolius_Phala.04G169000:5e-09,Pharus_latifolius_Phala.04G169000.2:5e-09)n6:0.0508624,((((Zizania_latifolia_GWHTBFHI034213:0.0400608,(Leersia_perrieri_LPERR06G17320:0.0384511,Oryza_sativa_LOC_Os06g40730:0.0215068)n11:0.0109329)n10:0.0249822,(Brachypodium_distachyon_BRADI_1g36220v3:0.0404075,(Hordeum_spontaneum_WB01_002483_0785973:0.00152083,Hordeum_vulgareMorex_HORVU.MOREX.r3.7HG0720810:0.0006824)n13:0.0693549)n12:0.0288768)n9:0.00305406,(Olyra_latifolia_Ola022424:0.0419999,((Ampelocalamus_luodianensis_Alu06Cg06660.1:0.0222659,Dendrocalamus_sinicus_Dendrocalamus_sinicus_Dsi06C_35029586_35033557_Dsi06Cg15340.1_-1_CDS_4147787803_55499:0.0286331)n16:0.00667357,(Ampelocalamus_luodianensis_Alu06Dg13060.1:0.0176396,Dendrocalamus_sinicus_Dendrocalamus_sinicus_Dsi06A_32995002_33000938_Dsi06Ag10350.1_-1_CDS_4147777546_23942:0.0196845)n17:0.00473242)n15:0.000525824)n14:0.00268771)n8:0.0183568,((Aristida_adscensionis_H_Aadptg000104l000123.1:0.0410067,Stipagrostis_hirtigluma_H_Shi_ptg000059l_001149.1:0.0265283)n19:0.0248583,(((Phragmites_australis_Phragmites_australis_PaChr8_29687318_29692209_evm.model.PaChr8.1195_1_CDS_4362479206_18496:0.0270458,Phragmites_australis_Phragmites_australis_PaChr13_29232500_29238499_evm.model.PaChr13.1304_1_CDS_4362386325_34573:0.0317218)n22:0.00774146,(Eragrostis_curvula_EJB05_41532:0.0448821,(Eleusine_coracana_ELECO.r07.6BG0498250:0.00669213,Eleusine_coracana_ELECO.r07.6AG0544730:0.00869521)n24:0.0412124)n23:0.0285336)n21:0.00374558,(Chasmanthium_laxum_Chala.02G191600:0.04138,((Sorghum_bicolor_SORBI_3010G189000:0.0180602,Zea_mays_Zm00001eb276160:0.0373706)n27:0.0323146,(((ASEM_AUS1_H_AUS1CM014273.1000513.1:0.00773349,ASEM_RSA5_H_RSA5chrom4000470.1:0.0084366)n30:0.0214475,(Dichantelium_oligosantes_H_DolKV782220.1000005.1:0.0222967,Echinocloa_haploclada_eh_chr6.896:0.0507321)n31:0.00311852)n29:0.00325086,((Digitaria_radicosa_Dra04G0161700:0.0207561,(Digitaria_exilis_H_Dex4A-001853.1:0.0142218,Digitaria_exilis_H_Dex4B-001809.1:0.0115004)n34:0.0133171)n33:0.0131384,(((Cenchrus_americanus_H_CamCM007986.2004255.1:0.0186748,Setaria_viridis_SEVIR_4G229400v2:0.0133827)n37:0.0167563,(Panicum_hallii_Pahal.4G086100:0.017145,(Panicum_virgatum_Pavir.4KG305400:0.0071896,Panicum_virgatum_Pavir.4NG184900:0.0157876)n39:0.00332029)n38:0.0132517)n36:0.00408457,Urochloa_fusta_Urofu.4G084200:0.025246)n35:0.00369822)n32:0.00304977)n28:0.0113732)n26:0.00855835)n25:0.00965668)n20:0.00201469)n18:0.0376486)n7:0.0306852)n5:0.0260075,((Pharus_latifolius_Phala.02G067300:5e-09,Pharus_latifolius_Phala.02G067300.2:5e-09)n41:0.0695735,((((Eragrostis_curvula_EJB05_24697:0.0956354,((Chasmanthium_laxum_Chala.11G184800:0.0440426,((Sorghum_bicolor_SORBI_3004G080600:0.0203803,Zea_mays_Zm00001eb236070:0.0347049)n49:0.0437068,((((Digitaria_radicosa_Dra01G0064100:0.0197655,(Digitaria_exilis_H_Dex1A-000436.1:0.00361023,Digitaria_exilis_H_Dex1B-000409.1:0.00705263)n54:0.0190269)n53:0.0194796,(ASEM_AUS1_H_AUS1CM014270.1000430.1:0.0101594,ASEM_RSA5_H_RSA5chrom1000459.1:0.00664778)n55:0.0663663)n52:0.00382462,(Echinocloa_haploclada_eh_chr7.729:0.0297134,((Panicum_hallii_Pahal.1G074300:0.0212443,(Panicum_virgatum_Pavir.1NG092700:0.0149985,Panicum_virgatum_Pavir.1KG104200:0.0155757)n59:0.00331409)n58:0.0220559,(Urochloa_fusta_Urofu.1G078900:0.0320813,(Cenchrus_americanus_H_CamCM007983.2003089.1:0.0234527,Setaria_viridis_SEVIR_1G047800v2:0.00712945)n61:0.0154498)n60:0.00614903)n57:0.00624547)n56:0.00663743)n51:0.00191996,Dichantelium_oligosantes_H_DolKV777290.1000005.1:0.0258742)n50:0.0151504)n48:0.0224313)n47:0.00760368,(Phragmites_australis_Phragmites_australis_PaChr5_5633742_5639346_evm.model.PaChr5.460_1_CDS_4362462641_18024:0.0315721,(Aristida_adscensionis_H_Aadptg000021l000747.1:0.0579726,(Stipagrostis_hirtigluma_H_Shi_ptg000043l_001123.1:0.00398318,Stipagrostis_hirtigluma_H_Shi_ptg000057l_000119.1:0.00431923)n64:0.0468162)n63:0.0245198)n62:0.00588784)n46:0.0137233)n45:0.0302785,(Brachypodium_distachyon_BRADI_3g07220v3:0.0716585,(Hordeum_spontaneum_WB01_003948_0641599:0.0102538,Hordeum_vulgareMorex_HORVU.MOREX.r3.6HG0572900:0.0016507)n66:0.0730865)n65:0.0554371)n44:0.0130024,(Olyra_latifolia_Ola028895:0.0535422,(Dendrocalamus_sinicus_Dendrocalamus_sinicus_Dsi02A_5440816_5456247_Dsi02Ag03930.1_1_CDS_4147709017_51861:0.0387257,(Ampelocalamus_luodianensis_Alu02Dg21950.2:0.0263011,Ampelocalamus_luodianensis_Alu02Cg06340.2:0.0381239)n69:0.00423599)n68:0.00458361)n67:0.0141669)n43:0.0103698,((Zizania_latifolia_GWHTBFHI020667:0.0288921,Zizania_latifolia_GWHTBFHI025415:0.0387422)n71:0.020181,(Leersia_perrieri_LPERR02G06450:0.0526808,Oryza_sativa_LOC_Os02g10440:0.0512777)n72:0.0172821)n70:0.0472143)n42:0.0434604)n40:0.038076)n4:0.00423067)n3:0.00710477)n0;
```
