## Supplementary Dataset S1 for "Gene turnover and contingency facilitated the repeated evolution of C_4_ photosynthesis in grasses": OG0002395_tree.txt

```
((Carex_scoparia_H_Carex_Csco_scaffold_20_000049.1:0.419426,(Ananas_comosus_H_Ananas_contig6_000038.1:0.0310324,Tillandsia_fasciculata_H_Tillandsia_CM054940.1_000045.1:0.068542)n2:0.0872078)n1:0.0534785,(Streptochaeta_angustifolia_strangu_030451:0.0975611,(Pharus_latifolius_Phala.02G075100:0.0787299,((((Zizania_latifolia_GWHTBFHI020765:0.108726,((Chasmanthium_laxum_Chala.11G192700:0.0236643,Phragmites_australis_Phragmites_australis_PaChr6_6008940_6009967_evm.model.PaChr6.543_1_CDS_4362470268_39915:0.0364158)n10:0.0237991,(((Sorghum_bicolor_SORBI_3004G088900:0.0704893,Zea_mays_Zm00001eb205380:0.0587885)n13:0.0490558,((Aristida_adscensionis_H_Aadptg000021l000785.1:0.0649139,(Stipagrostis_hirtigluma_H_Shi_ptg000043l_000041.1:0.0233968,Stipagrostis_hirtigluma_H_Shi_ptg000057l_000041.1:0.0184677)n16:0.0728665)n15:0.0400519,((ASEM_AUS1_H_AUS1CM014270.1000460.1:0.0124367,ASEM_RSA5_H_RSA5chrom1000509.1:0.0156026)n18:0.0364652,((Urochloa_fusta_Urofu.1G088600:0.0930482,(Echinocloa_haploclada_eh_chr7.991:0.0758392,((Digitaria_radicosa_Dra01G0071300:0,Digitaria_radicosa_Dra01G0071300.2:0)n23:0.0572372,(Digitaria_exilis_H_Dex1A-003121.1:0.0278066,Digitaria_exilis_H_Dex1B-003058.1:0.0283385)n24:0.0611002)n22:0.0397073)n21:0.0152367)n20:0.0183171,(((Dichantelium_oligosantes_H_DolKV775794.1000001.1:0.0577436,(Panicum_hallii_Pahal.1G083900:0.0349275,(Panicum_virgatum_Pavir.1NG078400:0.0118425,Panicum_virgatum_Pavir.1KG120200:0.0323094)n29:0.0188231)n28:0.0191194)n27:0.0100018,Setaria_viridis_SEVIR_1G038932v2:0.0124149)n26:0.0121227,Cenchrus_americanus_H_CamCM007983.2002138.1:0.0346412)n25:0.0151997)n19:0.0108565)n17:0.0274235)n14:0.0171053)n12:0.0245856,((Leersia_perrieri_LPERR02G07120:0.217952,Oryza_sativa_LOC_Os02g11890:0.0463913)n31:0.053206,(Eragrostis_curvula_EJB05_24781:0.0571253,(Eleusine_coracana_ELECO.r07.2AG0105890:0.0179922,Eleusine_coracana_ELECO.r07.2BG0159320:0.0151997)n33:0.0720288)n32:0.014199)n30:0.0177707)n11:0.0170216)n9:0.0151458)n8:0.00629109,(Brachypodium_distachyon_BRADI_3g07970v3:0.129056,(Hordeum_spontaneum_WB01_002393_0065110:0,Hordeum_vulgareMorex_HORVU.MOREX.r3.6HG0578690:0)n35:0.0755326)n34:0.0324957)n7:0.0132499,(Olyra_latifolia_Ola014021:0.0285862,(Ampelocalamus_luodianensis_Alu02Cg07060.1:0.0214283,(Dendrocalamus_sinicus_Dendrocalamus_sinicus_Dsi02A_6616252_6617265_Dsi02Ag04510.1_-1_CDS_4147709191_36097:0.0298785,Dendrocalamus_sinicus_Dendrocalamus_sinicus_Dsi02C_13703460_13704492_Dsi02Cg03260.1_1_CDS_4147722121_37266:0.0159704)n38:0.00418351)n37:0.0155869)n36:0.00647811)n6:0.0329861,((Olyra_latifolia_Ola028445:0.041172,(Ampelocalamus_luodianensis_Alu06Dg12080.2:0.0158968,Dendrocalamus_sinicus_Dendrocalamus_sinicus_Dsi06B_8903321_8904368_Dsi06Bg05260.1_1_CDS_4147780405_41399:0.0316018)n41:0.0110524)n40:0.0222677,(((Zizania_latifolia_GWHTBFHI007389:0.0325539,Zizania_latifolia_GWHTBFHI034272:0.0226171)n44:0.0165776,(Leersia_perrieri_LPERR06G16350:0.0725412,Oryza_sativa_LOC_Os06g39050:0.0368982)n45:0.0208154)n43:0.0186393,(((Brachypodium_distachyon_BRADI_1g37150v3:0.0369648,(Hordeum_spontaneum_WB01_000077_0129081:0.00233618,Hordeum_vulgareMorex_HORVU.MOREX.r3.7HG0715190:0.00354574)n49:0.0622195)n48:0.0536387,(Aristida_adscensionis_H_Aadptg000104l000166.1:0.0468375,Stipagrostis_hirtigluma_H_Shi_ptg000059l_001183.1:0.0272062)n50:0.0234783)n47:0.0219835,((((Eleusine_coracana_ELECO.r07.6BG0497190:0.0157147,Eleusine_coracana_ELECO.r07.6AG0543810:0.0155945)n54:0.0458603,(Eragrostis_curvula_EJB05_41401:0.00832235,Eragrostis_curvula_EJB05_41400:0.0109644)n55:0.0481682)n53:0.0315171,(Chasmanthium_laxum_Chala.02G182500:0.0183831,(Phragmites_australis_Phragmites_australis_PaChr8_28455108_28456110_evm.model.PaChr8.1119_1_CDS_4362479038_32770:0.0386122,Phragmites_australis_Phragmites_australis_PaChr13_24746888_24747903_evm.model.PaChr13.1074_1_CDS_4362385813_31621:0.0236451)n57:0.00754461)n56:0.00334423)n52:0.00837503,(((Dichantelium_oligosantes_H_DolKV770790.1000003.1:0.0294673,(Sorghum_bicolor_SORBI_3010G177500:0.021525,(Zea_mays_Zm00001eb386140:0.0311282,Zea_mays_Zm00001eb277080:0.02526)n62:0.00359398)n61:0.0251992)n60:0.00366659,((ASEM_AUS1_H_AUS1CM014273.1000593.1:0.00737421,ASEM_RSA5_H_RSA5chrom4000548.1:0.00444295)n64:0.0267258,(Panicum_hallii_Pahal.4G097400:0.0230452,(Panicum_virgatum_Pavir.4KG298600:0.019763,Panicum_virgatum_Pavir.4NG195900:0.0203523)n66:0.00305947)n65:0.00791009)n63:0.00353039)n59:0.00597052,((Urochloa_fusta_Urofu.4G097300:0.0284976,(Cenchrus_americanus_H_CamCM007986.2004215.1:0.0192516,Setaria_viridis_SEVIR_4G240500v2:0.0181176)n69:0.00815601)n68:0.00885988,((Digitaria_radicosa_Dra04G0152300:0.0171242,(Digitaria_exilis_H_Dex4A-001911.1:0.0180671,Digitaria_exilis_H_Dex4B-001861.1:0.0059621)n72:0.0207445)n71:0.0167442,Echinocloa_haploclada_eh_chr6.1031:0.0327816)n70:0.00486617)n67:0.00643682)n58:0.0177191)n51:0.00531086)n46:0.0172711)n42:0.0204454)n39:0.058183)n5:0.0273094)n4:0.0251506)n3:0.0534785)n0;
```
