## Supplementary Dataset S1 for "Gene turnover and contingency facilitated the repeated evolution of C_4_ photosynthesis in grasses": OG0002396_tree.txt

```
(((Streptochaeta_angustifolia_strangu_041305:0.0622492,Pharus_latifolius_Phala.05G146700:0.0649744)n2:0.0216189,((((((Ampelocalamus_luodianensis_Alu02Cg10290.1:0.0152042,(Dendrocalamus_sinicus_Dendrocalamus_sinicus_Dsi02A_15630663_15635203_Dsi02Ag07520.1_1_CDS_4147710094_32722:0.0181885,Dendrocalamus_sinicus_Dendrocalamus_sinicus_Dsi02C_21809972_21815258_Dsi02Cg08240.1_-1_CDS_4147723615_25452:0.0138458)n9:0.00153842)n8:0.00568829,(Dendrocalamus_sinicus_Dendrocalamus_sinicus_Dsi02B_17358928_17363736_Dsi02Bg07090.1_-1_CDS_4147716775_41189:0.0217923,Ampelocalamus_luodianensis_Alu02Dg17820.1:0.0276034)n10:0.00306704)n7:0.00609195,((((Ananas_comosus_H_Ananas_contig24_000541.1:5e-09,Hordeum_spontaneum_WB01_000098_1195331:0.343088)n14:0.297597,(Olyra_latifolia_Ola016520:0.0582401,Hordeum_spontaneum_WB01_006034_0686515:0.185132)n15:0.0104713)n13:0.0259274,((Hordeum_spontaneum_WB01_004483_0077646:0.00283404,Hordeum_vulgareMorex_HORVU.MOREX.r3.2HG0198530:5e-09)n17:0.0472752,((Hordeum_spontaneum_WB01_003598_0044175:5e-09,Hordeum_vulgareMorex_HORVU.MOREX.r3.2HG0108120:0.00207534)n19:0.00625822,(Hordeum_vulgareMorex_HORVU.MOREX.r3.3HG0284790:5e-09,(Hordeum_spontaneum_WB01_002414_0060278:0.280893,Hordeum_spontaneum_WB01_001355_0238160:6.3e-09)n21:7e-10)n20:0.0702842)n18:0.034077)n16:0.0217825)n12:0.00242028,Olyra_latifolia_Ola016519:0.140892)n11:0.0156547)n6:0.00870289,(Brachypodium_distachyon_BRADI_3g10720v3:0.0314944,Brachypodium_distachyon_BRADI_4g30280v3:0.0278953)n22:0.0432957)n5:0.00743038,((Zizania_latifolia_GWHTBFHI020979:0.0282666,Zizania_latifolia_GWHTBFHI025723:0.0201674)n24:0.0263824,(Oryza_sativa_LOC_Os02g21970:0.0247712,(Leersia_perrieri_LPERR02G04130:0.0582957,Leersia_perrieri_LPERR02G11870:0.0158599)n26:0.0264973)n25:0.012526)n23:0.0248961)n4:0.0151507,(Carex_scoparia_H_Carex_Csco_scaffold_12_000602.1:0.224679,(Ananas_comosus_H_Ananas_contig24_000542.1:0.0281941,Tillandsia_fasciculata_H_Tillandsia_CM054953.1_000384.1:0.0200686)n28:0.104723)n27:0.0846129)n3:0.00940143)n1:0.00550416,((Phragmites_australis_Phragmites_australis_PaChr4_40062773_40067251_evm.model.PaChr4.1941_1_CDS_4362453469_25966:0.0380681,(Eragrostis_curvula_EJB05_23991:0.0257252,(Eleusine_coracana_ELECO.r07.2AG0111550:0.00886433,Eleusine_coracana_ELECO.r07.2BG0165010:0.0107807)n32:0.0330347)n31:0.0225609)n30:0.00922746,(Phragmites_australis_Phragmites_australis_PaChr6_15819078_15823542_evm.model.PaChr6.861_1_CDS_4362470974_39499:0.0526686,((((Stipagrostis_hirtigluma_H_Shi_ptg000019l_000200.1:0.00392614,Stipagrostis_hirtigluma_H_Shi_ptg000027l_000057.1:0.00667998)n37:0.0215465,((Aristida_adscensionis_H_Aadptg000018l001166.1:0.0959372,(Sorghum_bicolor_SORBI_3001G157800:0.0789982,((((Digitaria_radicosa_Dra09G0202200:0.026982,(Digitaria_exilis_H_Dex9A-000740.1:0.00691233,Digitaria_exilis_H_Dex9B-004867.1:0.00215986)n45:0.0231647)n44:0.0256915,(Urochloa_fusta_Urofu.9G162200:0.0376162,(Cenchrus_americanus_H_CamCM007983.2004745.1:0.0472711,Setaria_viridis_SEVIR_9G157800v2:0.0219255)n47:0.00615254)n46:0.0031635)n43:0.00484811,((Panicum_virgatum_Pavir.J779300:0.0503974,(Panicum_virgatum_Pavir.9NG189000:0.0354508,Panicum_virgatum_Pavir.9KG075400:0.00915749)n50:0.00116279)n49:0.0063008,Panicum_hallii_Pahal.9G156800:0.0148933)n48:0.0215677)n42:0.00756905,(Dichantelium_oligosantes_H_DolKV776577.1000032.1:0.0193602,(Echinocloa_haploclada_eh_chr1.1496:0.0434577,(ASEM_AUS1_H_AUS1CM014278.1005392.1:0.00484008,(ASEM_RSA5_H_RSA5chrom9004028.1:0.0697658,ASEM_RSA5_H_RSA5chrom9004030.1:0.00168638)n54:0.000187376)n53:0.00560263)n52:0.0137361)n51:0.00651119)n41:0.0267934)n40:0.0152489)n39:0.0158133,Aristida_adscensionis_H_Aadptg000031l000072.1:0.0326403)n38:0.0036267)n36:0.0249159,(Eragrostis_curvula_EJB05_05480:0.0567882,(Eleusine_coracana_ELECO.r07.3BG0269550:0.0105338,Eleusine_coracana_ELECO.r07.3AG0224470:0.013631)n56:0.0793969)n55:0.0408848)n35:0.00891367,(Chasmanthium_laxum_Chala.11G098200:0.0273546,((Dichantelium_oligosantes_H_DolKV775090.1000001.1:0.0210455,((ASEM_AUS1_H_AUS1CM014270.1003634.1:0.00366485,ASEM_RSA5_H_RSA5chrom1000923.1:5e-09)n61:0.0452849,((Digitaria_radicosa_Dra01G0117200:0.0270947,(Digitaria_exilis_H_Dex1A-002874.1:0.00851727,Digitaria_exilis_H_Dex1B-002820.1:0.0154993)n64:0.0255407)n63:0.0279459,((Panicum_hallii_Pahal.1G206300:0.0130048,(Panicum_virgatum_Pavir.1NG205100:0.0110859,Panicum_virgatum_Pavir.1KG262800:0.0134464)n67:0.00516693)n66:0.0153365,(Echinocloa_haploclada_eh_chr7.1463:0.046102,(Urochloa_fusta_Urofu.1G155600:0.0356356,(Cenchrus_americanus_H_CamCM007984.2003856.1:0.0233446,Setaria_viridis_SEVIR_1G145500v2:0.0036028)n70:0.018747)n69:0.00357873)n68:0.00371343)n65:0.00503647)n62:0.00299445)n60:0.0065009)n59:0.0132437,(Sorghum_bicolor_SORBI_3001G458700:0.0181332,(Zea_mays_Zm00001eb236650:0.0296533,Zea_mays_Zm00001eb181160:0.0390238)n72:0.00433597)n71:0.00678051)n58:0.00696134)n57:0.0183804)n34:0.00221132)n33:0.000245702)n29:0.0158514)n0;
```
