## Supplementary Dataset S1 for "Gene turnover and contingency facilitated the repeated evolution of C_4_ photosynthesis in grasses": OG0002397_tree.txt

```
((Carex_scoparia_H_Carex_Csco_scaffold_29_000490.1:0.185236,(Ananas_comosus_H_Ananas_contig10_001079.1:0.032067,Tillandsia_fasciculata_H_Tillandsia_CM054937.1_000556.1:0.0479548)n2:0.21602)n1:0.0857978,(((((Pharus_latifolius_Phala.06G013000:0.00766706,((Pharus_latifolius_Phala.03G018200:0,Pharus_latifolius_Phala.03G018200.4:0,Pharus_latifolius_Phala.03G018200.3:0)n9:5e-09,Pharus_latifolius_Phala.03G018200.2:5e-09)n8:0.0159648)n7:0.00367264,Pharus_latifolius_Phala.06G012500:0.0156183)n6:0.0034334,Pharus_latifolius_Phala.06G014200:0.0106379)n5:0.0376044,(((Eleusine_coracana_ELECO.r07.4BG0356150:0.0470358,Eragrostis_curvula_EJB05_37083:0.0640036)n12:0.0805135,(((Phragmites_australis_Phragmites_australis_PaChr7_23056952_23057695_evm.model.PaChr7.1554_1_CDS_4362474438_9637:0.0346409,Phragmites_australis_Phragmites_australis_PaChr11_19870120_19870855_evm.model.PaChr11.1539_1_CDS_4362376074_13527:0.0217773)n15:0.039865,((Stipagrostis_hirtigluma_H_Shi_ptg000005l_000054.1:0,Stipagrostis_hirtigluma_H_Shi_ptg000016l_000347.1:0)n17:0.0736653,(Aristida_adscensionis_H_Aadptg000056l000136.1:0.0602023,(Aristida_adscensionis_H_Aadptg000049l000112.1:0.00286886,Aristida_adscensionis_H_Aadptg000049l000294.1:5e-09)n19:0.0563779)n18:0.0206239)n16:0.0253449)n14:0.0165355,((Chasmanthium_laxum_Chala.12G120300:0.0266509,Chasmanthium_laxum_Chala.06G059700:0.0245096)n21:0.0233614,(Sorghum_bicolor_SORBI_3009G199500:0.0957209,(((((Digitaria_radicosa_Dra07G0030400:0.0362766,((Digitaria_exilis_H_Dex5A-000979.1:0.00276026,Digitaria_exilis_H_Dex5B-000995.1:0.00851048)n29:0.0171032,(Digitaria_exilis_H_Dex7A-000149.1:0.0140972,Digitaria_exilis_H_DexUA-001082.1:0.00590429)n30:0.00866418)n28:0.00283211)n27:0.0158386,((Panicum_virgatum_Pavir.7KG015400:0.0113853,Panicum_virgatum_Pavir.3NG318500:0.0459295)n32:0.045389,((Panicum_virgatum_Pavir.3KG096900:0,Panicum_virgatum_Pavir.1KG304300:0)n34:0.0274124,(Panicum_hallii_Pahal.7G099200:0.00567184,(Panicum_hallii_Pahal.7G099700:5e-09,Panicum_hallii_Pahal.7G099500:5e-09)n36:5e-09)n35:0.0308845)n33:0.0467781)n31:0.00519757)n26:0.0108268,((Cenchrus_americanus_H_CamCM007986.2001134.1:0.0237557,(Cenchrus_americanus_H_CamCM007984.2001233.1:0.0384823,Cenchrus_americanus_H_CamCM007986.2000395.1:0.0179058)n39:0.0083708)n38:0.0407395,(Setaria_viridis_SEVIR_7G056700v2:0.0263189,Setaria_viridis_SEVIR_1G369401v2:0.059866)n40:0.00665178)n37:0.00620154)n25:0.00902665,(Urochloa_fusta_Urofu.7G067000:0.0412164,(ASEM_AUS1_H_AUS1CM014276.1000251.1:0.0114389,ASEM_RSA5_H_RSA5chrom7000331.1:0.00859978)n42:0.0122516)n41:0.0114788)n24:0.00316012,(Echinocloa_haploclada_eh_chr8.2405:0.041957,(Echinocloa_haploclada_eh_chr1.5123:0.00372994,Echinocloa_haploclada_eh_chr9.640:0.00346049)n44:0.0315764)n43:0.00316092)n23:0.00594529)n22:0.0336997)n20:0.00968617)n13:0.0117226)n11:0.0317528,(Streptochaeta_angustifolia_strangu_022269:0.0775572,(Stipagrostis_hirtigluma_H_Shi_ptg000038l_001156.1:0.0971784,((Eragrostis_curvula_EJB05_21699:0.0910352,(Eleusine_coracana_ELECO.r07.2AG0130620:0.00542258,Eleusine_coracana_ELECO.r07.2BG0185890:0.0331005)n49:0.0840489)n48:0.0499511,((Sorghum_bicolor_SORBI_3007G071300:0.0106095,(Panicum_virgatum_Pavir.6NG206700:0.0105254,Zea_mays_Zm00001eb171240:0.0410809)n52:0.00261105)n51:0.0417605,(Urochloa_fusta_Urofu.1G174000:0.033523,(ASEM_AUS1_H_AUS1CM014270.1000882.1:0.00558718,(ASEM_RSA5_H_RSA5chrom9002090.1:0.0103883,ASEM_RSA5_H_RSA5chrom1000970.1:0.00563186)n55:0.00266806)n54:0.0275081)n53:0.0148299)n50:0.0255657)n47:0.0270204)n46:0.058517)n45:0.0197332)n10:0.00219258)n4:0.0624942,(((Hordeum_spontaneum_WB01_000050_0519929:0.101159,Brachypodium_distachyon_BRADI_3g43800v3:0.0757818)n58:0.0133953,((Olyra_latifolia_Ola018338:0.104481,Olyra_latifolia_Ola028024:0.0833458)n60:0.0132055,((Dendrocalamus_sinicus_Dendrocalamus_sinicus_Dsi04B_17716353_17717116_Dsi04Bg02680.1_1_CDS_4147753663_54260:0.0359519,(Dendrocalamus_sinicus_Dendrocalamus_sinicus_DsiCtg00119_620957_621712_DsiCtg00119g00110.1_-1_CDS_4147847623_14608:0.00546598,Dendrocalamus_sinicus_Dendrocalamus_sinicus_DsiCtg00171_128659_129417_DsiCtg00171g00050.1_-1_CDS_4147848499_52884:0.00270864)n63:0.0166861)n62:5e-09,(Olyra_latifolia_Ola022026:0.114497,(Ampelocalamus_luodianensis_Alu02Cg11830.6:0.0201155,Ampelocalamus_luodianensis_Alu02Dg17420.2:0.0295131)n65:0.00327923)n64:0.0143729)n61:0.0059072)n59:0.000656355)n57:0.00817193,((((Oryza_sativa_LOC_Os08g31219:0,Oryza_sativa_LOC_Os08g31228:0)n69:0.00273798,Oryza_sativa_LOC_Os04g25540:0.00818505)n68:0.0275938,(Leersia_perrieri_LPERR04G03400:0.0593762,Leersia_perrieri_LPERR04G05140:0.045775)n70:0.00508612)n67:0.0225631,(Zizania_latifolia_GWHTBFHI002279:0.0455645,Zizania_latifolia_GWHTBFHI019887:0.0129929)n71:0.0339723)n66:0.0275743)n56:0.00757524)n3:0.0857978)n0;
```
