## Supplementary Dataset S1 for "Gene turnover and contingency facilitated the repeated evolution of C_4_ photosynthesis in grasses": OG0002398_tree.txt

```
(((Ananas_comosus_H_Ananas_contig16_000146.1:0.0803566,Tillandsia_fasciculata_H_Tillandsia_CM054944.1_000621.1:0.0944717)n2:0.382707,(Ananas_comosus_H_Ananas_contig3_000933.1:0.176821,Tillandsia_fasciculata_H_Tillandsia_CM054933.1_001004.1:0.156087)n3:0.280963)n1:0.114192,((Pharus_latifolius_Phala.02G178300:0.287397,(((((Eragrostis_curvula_EJB05_21146:0.0703514,Eragrostis_curvula_EJB05_21159:0.0714835)n10:0.129173,(Eleusine_coracana_ELECO.r07.2AG0134810:0.0772328,Eleusine_coracana_ELECO.r07.2BG0190420:0.0899479)n11:0.200464)n9:0.0495972,(Phragmites_australis_Phragmites_australis_PaChr5_27656734_27657762_evm.model.PaChr5.1183_1_CDS_4362459515_20112:0.17971,Phragmites_australis_Phragmites_australis_PaChr6_28106107_28107165_evm.model.PaChr6.1240_1_CDS_4362466856_6654:0.149831)n12:0.0166479)n8:0.0292559,(Panicum_virgatum_Pavir.1KG157000:1.34199,((((Sorghum_bicolor_SORBI_3004G187800:0.124479,Zea_mays_Zm00001eb182770:0.136842)n17:0.122265,(((Digitaria_exilis_H_Dex1A-002621.1:0.022867,Digitaria_exilis_H_Dex1B-002570.1:0.0214389)n20:0.140988,(((Cenchrus_americanus_H_CamCM007984.2000854.1:0.132047,Setaria_viridis_SEVIR_1G207200v2:0.0596199)n23:0.0576635,Echinocloa_haploclada_eh_chr7.2137:0.139729)n22:0.0134265,(Digitaria_radicosa_Dra01G0159600:0.0783994,Cenchrus_americanus_H_CamCM007984.2000853.1:0.197267)n24:0.0221466)n21:0.00246073)n19:0.052873,((Panicum_hallii_Pahal.1G277000:0.0660289,(Panicum_virgatum_Pavir.1KG342100:0.0767026,Panicum_virgatum_Pavir.J536500:0.0451619)n27:0.0153229)n26:0.0517234,(ASEM_AUS1_H_AUS1CM014270.1003249.1:0.127827,(Urochloa_fusta_Urofu.1G229500:0.156837,Dichantelium_oligosantes_H_DolKV777621.1000006.1:0.0653965)n29:0.0157025)n28:0.0157103)n25:0.0121587)n18:0.05265)n16:0.0401806,Chasmanthium_laxum_Chala.05G165500:0.168463)n15:0.0122077,(Stipagrostis_hirtigluma_H_Shi_ptg000038l_000884.1:0.139037,Aristida_adscensionis_H_Aadptg000012l000672.1:0.215902)n30:0.0441806)n14:0.0160689)n13:0.00178543)n7:0.117074,((Zizania_latifolia_GWHTBFHI021349:0.167341,(Leersia_perrieri_LPERR02G17350:0.15899,Oryza_sativa_LOC_Os02g36330:0.157908)n33:0.0889599)n32:0.134503,((Ampelocalamus_luodianensis_Alu09CXg14080.1:0.137952,(Dendrocalamus_sinicus_Dendrocalamus_sinicus_Dsi02B_31885216_31886244_Dsi02Bg10560.1_-1_CDS_4147717816_1799:0.174331,Dendrocalamus_sinicus_Dendrocalamus_sinicus_Dsi02A_28561739_28563183_Dsi02Ag10850.1_-1_CDS_4147711093_26536:0.163719)n36:0.018191)n35:0.0721578,((Hordeum_spontaneum_WB01_003789_0367619:0.0165731,Hordeum_vulgareMorex_HORVU.MOREX.r3.7HG0736710:0.0239113)n38:0.234188,Olyra_latifolia_Ola021380:0.217479)n37:0.0390884)n34:0.034149)n31:0.0401617)n6:0.0543423)n5:0.0583714,((Streptochaeta_angustifolia_strangu_028637:0.298061,Pharus_latifolius_Phala.06G119600:0.237476)n40:0.0723978,(((((Zizania_latifolia_GWHTBFHI016957:0.104169,Zizania_latifolia_GWHTBFHI019456:0.0765896)n45:0.079347,(Leersia_perrieri_LPERR04G11270:0.208017,Oryza_sativa_LOC_Os04g37740:0.113567)n46:0.0837821)n44:0.0724151,(Brachypodium_distachyon_BRADI_5g11880v3:0.173511,(Hordeum_spontaneum_WB01_004174_0235034:0.00822919,Hordeum_vulgareMorex_HORVU.MOREX.r3.2HG0172180:0.00932212)n48:0.177102)n47:0.0680958)n43:0.0245186,(Olyra_latifolia_Ola005747:0.162086,((Ampelocalamus_luodianensis_Alu04Dg13630.1:0.0901934,Dendrocalamus_sinicus_Dendrocalamus_sinicus_Dsi04B_26400417_26401625_Dsi04Bg05850.1_-1_CDS_4147754614_21053:0.075524)n51:0.0401626,(Ampelocalamus_luodianensis_Alu04Cg10040.2:0.069876,Dendrocalamus_sinicus_Dendrocalamus_sinicus_Dsi04C_13298928_13300115_Dsi04Cg09690.1_1_CDS_4147760482_26699:0.0866954)n52:0.0253118)n50:0.018753)n49:0.0335046)n42:0.0302268,((Aristida_adscensionis_H_Aadptg000067l000180.1:0.125892,Stipagrostis_hirtigluma_H_Shi_ptg000016l_002481.1:0.128135)n54:0.0746918,((Chasmanthium_laxum_Chala.06G121800:0.119985,(Phragmites_australis_Phragmites_australis_PaChr7_13932907_13934133_evm.model.PaChr7.1153_1_CDS_4362473548_17633:0.117416,(Eleusine_coracana_ELECO.r07.4BG0346700:0.202972,Eragrostis_curvula_EJB05_37806:0.156277)n58:0.0684128)n57:0.0205433)n56:0.0248702,((Sorghum_bicolor_SORBI_3006G100200:0.0849463,Zea_mays_Zm00001eb081320:0.117359)n60:0.15128,((ASEM_AUS1_H_AUS1CM014276.1002830.1:0.0355692,ASEM_RSA5_H_RSA5chrom7002978.1:0.0337201)n62:0.110685,(((Digitaria_radicosa_Dra07G0085400:0.0928344,(Digitaria_exilis_H_Dex7A-002383.1:0.0189141,Digitaria_exilis_H_Dex7B-002420.1:0.0142691)n66:0.0721914)n65:0.0579016,(Dichantelium_oligosantes_H_DolKV778159.1000004.1:0.128027,Echinocloa_haploclada_eh_chr9.1415:0.116525)n67:0.0355051)n64:0.0345812,((Urochloa_fusta_Urofu.7G145500:0.143915,(Cenchrus_americanus_H_CamCM007984.2003348.1:0.0983454,Setaria_viridis_SEVIR_7G126300v2:0.0572761)n70:0.0332032)n69:0.0184062,(Panicum_hallii_Pahal.7G171200:0.0533053,(Panicum_virgatum_Pavir.9KG349400:0.174473,Panicum_virgatum_Pavir.J586000:0.0733538)n72:0.0209258)n71:0.059145)n68:0.0309478)n63:0.0224203)n61:0.0358036)n59:0.0602717)n55:0.0331926)n53:0.0609106)n41:0.104023)n39:0.0605238)n4:0.114192)n0;
```
