## Supplementary Dataset S1 for "Gene turnover and contingency facilitated the repeated evolution of C_4_ photosynthesis in grasses": OG0002399_tree.txt

```
(((Aristida_adscensionis_H_Aadptg000027l000120.1:0.135904,Aristida_adscensionis_H_Aadptg000012l000274.1:0.125302)n2:0.0108936,(Stipagrostis_hirtigluma_H_Shi_ptg000038l_001425.1:0.150095,Stipagrostis_hirtigluma_H_Shi_ptg000038l_001424.1:0.0843584)n3:0.00937316)n1:0.0259438,(Chasmanthium_laxum_Chala.05G175700:0.0922905,(((((Ampelocalamus_luodianensis_Alu09CXg13200.1:0.0359792,Dendrocalamus_sinicus_Dendrocalamus_sinicus_Dsi02A_29680275_29682633_Dsi02Ag11410.1_1_CDS_4147711261_7406:0.0331293)n9:0.00238289,((Dendrocalamus_sinicus_Dendrocalamus_sinicus_Dsi02C_23183595_23185829_Dsi02Cg09230.1_1_CDS_4147723912_22077:0.0066598,Dendrocalamus_sinicus_Dendrocalamus_sinicus_Dsi07B_32614592_32616203_Dsi07Bg11310.1_1_CDS_4147796158_39762:0.00586462)n11:0.0315507,Ampelocalamus_luodianensis_Alu02Dg12930.1:0.0275607)n10:0.0030623)n8:0.0179361,((Leersia_perrieri_LPERR02G18180:0.077706,Oryza_sativa_LOC_Os02g37850:0.0742934)n13:0.0432328,(Zizania_latifolia_GWHTBFHI021423:0.0774523,Zizania_latifolia_GWHTBFHI026878:0.0412274)n14:0.0237451)n12:0.0521353)n7:0.0174351,(Streptochaeta_angustifolia_strangu_032355:0.126476,(Pharus_latifolius_Phala.02G187400:0.132134,Pharus_latifolius_Phala.06G134800:0.107992)n16:0.0119992)n15:0.0799658)n6:0.013488,(((Brachypodium_distachyon_BRADI_4g40908v3:0.333463,(Dendrocalamus_sinicus_Dendrocalamus_sinicus_Dsi10C_19863404_19863724_Dsi10Cg05450.1_1_CDS_4147828459_29174:0.689171,Dendrocalamus_sinicus_Dendrocalamus_sinicus_Dsi04A_17432593_17436026_Dsi04Ag11790.1_-1_CDS_4147750324_50871:0.300944)n20:0.0334383)n19:0.0743451,Streptochaeta_angustifolia_strangu_032356:0.659412)n18:0.0192502,(Phragmites_australis_Phragmites_australis_PaChr6_29139647_29141820_evm.model.PaChr6.1304_1_CDS_4362466998_23907:0.0768188,(Phragmites_australis_Phragmites_australis_PaChr5_28803587_28805643_evm.model.PaChr5.1251_1_CDS_4362459667_41559:0.0906814,((((Eragrostis_curvula_EJB05_21051:0.00631074,Eragrostis_curvula_EJB05_21059:0.00512292)n26:0.0559424,((Eleusine_coracana_ELECO.r07.2AG0135810:0.0102793,Eleusine_coracana_ELECO.r07.2BG0191340:0.0167838)n28:0.0461902,(Eleusine_coracana_ELECO.r07.5BG0453800:0.0081523,Eleusine_coracana_ELECO.r07.5AG0405660:0.0262547)n29:0.0507196)n27:0.0226824)n25:0.0861344,((Sorghum_bicolor_SORBI_3004G198100:0.0636249,(Zea_mays_Zm00001eb138790:0.223299,Zea_mays_Zm00001eb245710:0.0136043)n32:0.0846382)n31:0.0784027,((Urochloa_fusta_Urofu.1G240000:0.0441693,(Dichantelium_oligosantes_H_DolKV768916.1000020.1:0.0502997,((Cenchrus_americanus_H_CamCM007984.2000793.1:0.0389717,Setaria_viridis_SEVIR_1G218100v2:0.0243881)n37:0.0360331,((Echinocloa_haploclada_eh_chr7.2256:0.0106931,Echinocloa_haploclada_eh_chr8.1468:0.00176611)n39:0.0287627,(((Digitaria_radicosa_Dra01G0168300:0.0329471,(Digitaria_exilis_H_Dex1A-001043.1:0.0162667,Digitaria_exilis_H_Dex1B-000973.1:0.0107855)n43:0.0361203)n42:0.00713647,((Digitaria_exilis_H_Dex3B-001437.1:0.0109895,Digitaria_exilis_H_DexUA-002547.1:0.0159155)n45:0.0721005,(Digitaria_radicosa_Dra03G0237400:0.0315654,Digitaria_radicosa_Dra03G0252000:0.0129887)n46:0.0078654)n44:0.00431402)n41:0.036411,((ASEM_AUS1_H_AUS1CM014271.1003588.1:0.0316374,ASEM_RSA5_H_RSA5chrom2003714.1:0.0146976)n48:0.0670839,(ASEM_AUS1_H_AUS1CM014270.1001233.1:0.0130483,ASEM_RSA5_H_RSA5chrom1001304.1:0.0112321)n49:0.034117)n47:0.0196284)n40:0.00387159)n38:0.00312438)n36:0.00590667)n35:0.00865489)n34:0.0044534,((Panicum_hallii_Pahal.7G236800:0.0359083,Panicum_virgatum_Pavir.7KG269000:0.0476874)n51:0.0667913,(Panicum_hallii_Pahal.1G287000:0.0185477,(Panicum_virgatum_Pavir.1KG356700:0.0129394,(Panicum_virgatum_Pavir.1NG324400:0.0146691,Panicum_virgatum_Pavir.1KG298800:0.0385647)n54:0.00355969)n53:0.00795498)n52:0.0111578)n50:0.00123975)n33:0.0129286)n30:0.0396667)n24:0.0228761,(((Eleusine_coracana_ELECO.r07.2AG0135830:0.0279826,Eleusine_coracana_ELECO.r07.2BG0191360:0.0248034)n57:0.0870228,(Eragrostis_curvula_EJB05_49358:0.0960081,Eragrostis_curvula_EJB05_21050:0.0253243)n58:0.0282888)n56:0.0588976,((Sorghum_bicolor_SORBI_3004G198200:0.039694,Zea_mays_Zm00001eb245720:0.0479745)n60:0.115106,(Dichantelium_oligosantes_H_DolKV768916.1000022.1:0.0609508,((Digitaria_radicosa_Dra01G0168500:0.0497302,(Digitaria_exilis_H_Dex1A-001044.1:0.00752654,Digitaria_exilis_H_Dex1B-000974.1:0.00329371)n64:0.0418325)n63:0.0538416,((Echinocloa_haploclada_eh_chr7.2259:0.123481,(ASEM_AUS1_H_AUS1CM014270.1001234.1:0.0139985,ASEM_RSA5_H_RSA5chrom1001305.1:0.0156196)n67:0.0687531)n66:0.0216824,((Cenchrus_americanus_H_CamCM007984.2000794.1:0.039299,Setaria_viridis_SEVIR_1G218400v2:0.0388644)n69:0.0409749,(Urochloa_fusta_Urofu.1G240200:0.0672073,(Panicum_hallii_Pahal.1G287100:0.0257353,(Panicum_virgatum_Pavir.1NG324600:0.0491117,Panicum_virgatum_Pavir.1KG356900:0.0464582)n72:0.00516202)n71:0.012229)n70:0.0178487)n68:0.0138104)n65:0.00938987)n62:0.0102619)n61:0.0756809)n59:0.0791457)n55:0.0223018)n23:0.00247798)n22:0.0126865)n21:0.00140961)n17:0.0137058)n5:0.00152286)n4:0.015519)n0;
```
