## Supplementary Dataset S1 for "Gene turnover and contingency facilitated the repeated evolution of C_4_ photosynthesis in grasses": OG0002400_tree.txt

```
((Streptochaeta_angustifolia_strangu_015691:0.105688,(Pharus_latifolius_Phala.06G183400:0.118626,((((((Sorghum_bicolor_SORBI_3006G165900:0.0705415,Zea_mays_Zm00001eb075130:0.0929337)n8:0.0412939,Chasmanthium_laxum_Chala.06G185400:0.0881361)n7:0.014381,((Eragrostis_curvula_EJB05_38499:0.0926117,(Eleusine_coracana_ELECO.r07.4BG0339660:0.0347068,(Eleusine_coracana_ELECO.r07.6AG0518210:0.167073,Eleusine_coracana_ELECO.r07.4AG0308680:0.0861705)n12:0.0169671)n11:0.0398349)n10:0.0273468,(((Digitaria_radicosa_Dra07G0145200:0.0693868,(Digitaria_exilis_H_Dex7A-002007.1:0.0478319,Digitaria_exilis_H_Dex7B-002059.1:0.0315638)n16:0.0228957)n15:0.0305838,(ASEM_AUS1_H_AUS1CM014276.1002439.1:0.0768152,Dichantelium_oligosantes_H_DolKV779354.1000005.1:0.0395298)n17:0.0157063)n14:0.00911316,((Echinocloa_haploclada_eh_chr9.2100:0.0851886,(Cenchrus_americanus_H_CamCM007984.2003025.1:0.0675093,Setaria_viridis_SEVIR_7G196900v2:0.0188931)n20:0.0282316)n19:0.0129991,(Urochloa_fusta_Urofu.7G218600:0.0752651,(Panicum_hallii_Pahal.7G239400:0.0125516,(Panicum_virgatum_Pavir.7KG272600:0.0265216,Panicum_virgatum_Pavir.7NG267500:0.0198078)n23:0.0225931)n22:0.0259048)n21:0.027032)n18:0.0156565)n13:0.0357838)n9:0.0184565)n6:0.0220182,(Aristida_adscensionis_H_Aadptg000009l000068.1:0.0752658,Stipagrostis_hirtigluma_H_Shi_ptg000016l_002129.1:0.0549166)n24:0.0249916)n5:0.020957,Phragmites_australis_Phragmites_australis_PaChr11_7907014_7909558_evm.model.PaChr11.758_1_CDS_4362378080_7630:0.106335)n4:0.0382183,(((Brachypodium_distachyon_BRADI_5g17347v3:0.0984431,(Hordeum_spontaneum_WB01_003944_0070185:0.00270283,Hordeum_vulgareMorex_HORVU.MOREX.r3.2HG0185490:0.0016952)n28:0.112928)n27:0.0708953,((Zizania_latifolia_GWHTBFHI017384:0.0698813,Zizania_latifolia_GWHTBFHI018916:0.063449)n30:0.0612619,(Leersia_perrieri_LPERR04G16590:0.0764989,(Oryza_sativa_LOC_Os05g39750:0.220993,Oryza_sativa_LOC_Os04g46000:0.000370565)n32:0.0797292)n31:0.0382045)n29:0.019641)n26:0.0156856,(Olyra_latifolia_Ola034209:0.111913,((Ampelocalamus_luodianensis_Alu04Dg08430.2:0.0632997,Ampelocalamus_luodianensis_Alu04Cg15260.1:0.0702264)n35:0.00780294,(Dendrocalamus_sinicus_Dendrocalamus_sinicus_Dsi04B_31979130_31981515_Dsi04Bg09520.1_-1_CDS_4147755715_15430:0.0442874,(Dendrocalamus_sinicus_Dendrocalamus_sinicus_Dsi04A_10830239_10832179_Dsi04Ag07320.1_1_CDS_4147748983_35103:0.0127565,Dendrocalamus_sinicus_Dendrocalamus_sinicus_Dsi04A_10834307_10834666_Dsi04Ag07330.1_1_CDS_4147748986_36792:0.0542856)n37:0.0417416)n36:0.00463796)n34:0.0184402)n33:0.014675)n25:0.00896065)n3:0.0620692)n2:0.0190307)n1:0.0128545,(Pharus_latifolius_Phala.02G224100:0.124388,(Streptochaeta_angustifolia_strangu_001797:0.125817,(((Ampelocalamus_luodianensis_Alu09CXg09220.1:0.0392173,Dendrocalamus_sinicus_Dendrocalamus_sinicus_Dsi02C_26488454_26490483_Dsi02Cg11400.1_-1_CDS_4147724563_47408:0.0390888)n42:0.0122056,(Ampelocalamus_luodianensis_Alu02Dg09640.2:0.0395621,Dendrocalamus_sinicus_Dendrocalamus_sinicus_Dsi02A_38087035_38089290_Dsi02Ag14710.1_-1_CDS_4147712251_52997:0.0452375)n43:0.00502639)n41:0.00848476,((Olyra_latifolia_Ola025270:0.0735783,(Zizania_latifolia_GWHTBFHI021725:0.0527801,(Leersia_perrieri_LPERR02G21330:0.0898167,Oryza_sativa_LOC_Os02g43550:0.0631618)n47:0.0269232)n46:0.0233343)n45:0.00902868,(((Hordeum_spontaneum_WB01_001711_1829974:0,Hordeum_vulgareMorex_HORVU.MOREX.r3.6HG0599820:0)n50:0.133292,Brachypodium_distachyon_BRADI_3g50350v3:0.0933135)n49:0.0236084,((Aristida_adscensionis_H_Aadptg000001l000506.1:0.0575243,Stipagrostis_hirtigluma_H_Shi_ptg000038l_000638.1:0.0456259)n52:0.0238835,((Eragrostis_curvula_EJB05_20537:0.0342656,(Eleusine_coracana_ELECO.r07.2AG0139370:0.0202066,Eleusine_coracana_ELECO.r07.2BG0195020:0.0205746)n55:0.0771473)n54:0.02288,((Chasmanthium_laxum_Chala.05G212800:0.0349094,(((ASEM_AUS1_H_AUS1CM014270.1002911.1:0.0135087,ASEM_RSA5_H_RSA5chrom1002829.1:0.0104547)n60:0.0190212,(Sorghum_bicolor_SORBI_3004G298500:0.0224948,Zea_mays_Zm00001eb249100:0.0437534)n61:0.0231227)n59:0.00769684,((Digitaria_radicosa_Dra01G0203300:0.0255319,(Digitaria_exilis_H_Dex1A-002377.1:0.0234501,Digitaria_exilis_H_Dex1B-002340.1:0.0316937)n64:0.0716216)n63:0.0180554,(Urochloa_fusta_Urofu.1G285100:0.0461926,((Dichantelium_oligosantes_H_DolKV775979.1000005.1:0.0643553,(Cenchrus_americanus_H_CamCM007984.2000575.1:0.0214751,Setaria_viridis_SEVIR_1G259600v2:0.0399418)n68:0.0106269)n67:0.0134278,(Echinocloa_haploclada_eh_chr7.2673:0.11048,(Panicum_hallii_Pahal.1G330200:0.0306856,(Panicum_virgatum_Pavir.1NG376300:0.00724704,Panicum_virgatum_Pavir.1KG416200:0.00960019)n71:0.00479395)n70:0.00514125)n69:0.0127262)n66:0.00718446)n65:0.0197578)n62:5e-09)n58:0.0136125)n57:0.0178477,(Phragmites_australis_Phragmites_australis_PaChr5_33367774_33370311_evm.model.PaChr5.1526_1_CDS_4362460277_746:0.0673698,Phragmites_australis_Phragmites_australis_PaChr6_33102756_33104884_evm.model.PaChr6.1563_1_CDS_4362467572_10457:0.0690674)n72:0.00767415)n56:0.0080674)n53:0.00836786)n51:0.0291549)n48:0.009411)n44:0.00875905)n40:0.0656279)n39:0.0202907)n38:0.0128545)n0;
```
