## Supplementary Dataset S1 for "Gene turnover and contingency facilitated the repeated evolution of C_4_ photosynthesis in grasses": OG0002401_tree.txt

```
((Ananas_comosus_H_Ananas_contig4_000787.1:0.0475942,Tillandsia_fasciculata_H_Tillandsia_CM054931.1_001155.1:0.0625034)n1:0.152877,(((((Zizania_latifolia_GWHTBFHI021758:0.0415341,Zizania_latifolia_GWHTBFHI026580:0.0330684)n6:0.0442408,(Leersia_perrieri_LPERR02G21600:0.0491359,Oryza_sativa_LOC_Os02g44000:0.0423944)n7:0.028728)n5:0.0265861,((((Phragmites_australis_Phragmites_australis_PaChr6_33502244_33503278_evm.model.PaChr6.1592_1_CDS_4362467636_37371:0.0674315,(Aristida_adscensionis_H_Aadptg000001l000737.1:0.0427133,Stipagrostis_hirtigluma_H_Shi_ptg000038l_001640.1:0.058457)n12:0.0147346)n11:0.0131464,(((Eragrostis_curvula_EJB05_20509:5e-09,Eragrostis_curvula_EJB05_20510:0.00360873)n15:0.0846537,(Eleusine_coracana_ELECO.r07.2AG0139750:0.0406387,Eleusine_coracana_ELECO.r07.2BG0195410:0.0173714)n16:0.0960766)n14:0.046741,((Sorghum_bicolor_SORBI_3004G295400:0.0197573,Zea_mays_Zm00001eb186530:0.0624697)n18:0.0637215,(((ASEM_AUS1_H_AUS1CM014270.1001502.1:0.0872848,(Setaria_viridis_SEVIR_1G263900v2:0.0383575,(Panicum_hallii_Pahal.1G334000:0.0318412,(Panicum_virgatum_Pavir.1NG381300:0.0298594,Panicum_virgatum_Pavir.1KG421200:0.0221437)n24:0.00246041)n23:0.00672623)n22:0.00944732)n21:0.0105071,(Dichantelium_oligosantes_H_DolKV775738.1000004.1:0.0512821,Urochloa_fusta_Urofu.1G289400:0.0600875)n25:0.00938944)n20:0.0109206,((Digitaria_radicosa_Dra01G0206800:0.037423,(Digitaria_exilis_H_Dex1A-001229.1:0.0149946,Digitaria_exilis_H_Dex1B-001166.1:0.0130956)n28:0.0286386)n27:0.0350756,Echinocloa_haploclada_eh_chr7.2714:0.120677)n26:0.00894075)n19:0.0143847)n17:0.0275369)n13:0.0125612)n10:0.0100202,Chasmanthium_laxum_Chala.05G216800:0.0828277)n9:0.0745328,((Brachypodium_distachyon_BRADI_3g50660v3:0.0829386,(Hordeum_spontaneum_WB01_002974_0304987:0.00142558,Hordeum_vulgareMorex_HORVU.MOREX.r3.6HG0600870:0.00141705)n31:0.100355)n30:0.0445353,(Olyra_latifolia_Ola025227:0.111742,(Dendrocalamus_sinicus_Dendrocalamus_sinicus_Dsi02C_26923419_26924453_Dsi02Cg11630.1_1_CDS_4147724632_29394:0.0238386,(Ampelocalamus_luodianensis_Alu02Dg09310.2:0.063133,Ampelocalamus_luodianensis_Alu09CXg08840.2:0.0138079)n34:0.00153421)n33:0.0108035)n32:0.0020635)n29:0.0104675)n8:0.0066995)n4:0.0548219,(Pharus_latifolius_Phala.02G227800:0.169258,Streptochaeta_angustifolia_strangu_009888:0.116231)n35:0.0341151)n3:0.0223753,((Streptochaeta_angustifolia_strangu_039425:0.185784,(Pharus_latifolius_Phala.06G187600:0,Pharus_latifolius_Phala.06G187600.2:0)n38:0.149706)n37:0.0360523,((((Zizania_latifolia_GWHTBFHI018881:0.201203,Zizania_latifolia_GWHTBFHI017415:0.0392905)n42:0.044351,(Leersia_perrieri_LPERR04G16960:0.0755398,Oryza_sativa_LOC_Os04g46460:0.0441503)n43:0.0227788)n41:0.0382657,((Brachypodium_distachyon_BRADI_5g17650v3:0.0853787,(Hordeum_spontaneum_WB01_007821_0207926:0.00345176,(Hordeum_vulgareMorex_HORVU.MOREX.r3.2HG0189740:0,Hordeum_vulgareMorex_HORVU.MOREX.r3.2HG0189740.2:0)n47:0.00780235)n46:0.059118)n45:0.0534499,(Olyra_latifolia_Ola034171:0.118821,(Dendrocalamus_sinicus_Dendrocalamus_sinicus_Dsi04C_7856579_7857607_Dsi04Cg05690.1_-1_CDS_4147759282_33448:0.0276342,(Ampelocalamus_luodianensis_Alu04Dg08110.4:0.0394364,Ampelocalamus_luodianensis_Alu04Cg15600.2:0.0253759)n50:0.00281955)n49:0.00706369)n48:0.020028)n44:0.010837)n40:0.0138433,((Phragmites_australis_Phragmites_australis_PaChr7_8141750_8142772_evm.model.PaChr7.712_1_CDS_4362476416_34451:0.0756095,(Aristida_adscensionis_H_Aadptg000009l000474.1:0.0579606,Stipagrostis_hirtigluma_H_Shi_ptg000016l_000994.1:0.0367727)n53:0.00832161)n52:0.0131701,(((Eragrostis_curvula_EJB05_38469:0.0245992,Eragrostis_curvula_EJB05_57296:0.000290709)n56:0.0445108,(Eleusine_coracana_ELECO.r07.4BG0339320:0.0335648,Eleusine_coracana_ELECO.r07.4AG0308330:0.0447088)n57:0.0339748)n55:0.0519531,(Chasmanthium_laxum_Chala.06G189200:0.0456572,((Sorghum_bicolor_SORBI_3006G170200:0.0246755,Zea_mays_Zm00001eb074610:0.0779704)n60:0.0726314,((ASEM_AUS1_H_AUS1CM014276.1001106.1:0.0124611,ASEM_RSA5_H_RSA5chrom7001222.1:0.00637591)n62:0.034672,((Cenchrus_americanus_H_CamCM007984.2001953.1:0.0949751,Setaria_viridis_SEVIR_7G201300v2:0.0436363)n64:0.0252829,((Panicum_hallii_Pahal.7G243600:0.0271889,(Panicum_virgatum_Pavir.7KG278400:0.0556952,Panicum_virgatum_Pavir.7NG273100:0.0323973)n67:0.00840657)n66:0.0123309,((Digitaria_radicosa_Dra07G0149600:0.0510186,(Digitaria_exilis_H_Dex7A-000883.1:0.00696623,Digitaria_exilis_H_Dex7B-000910.1:0.0162913)n70:0.0381881)n69:0.0256086,(Urochloa_fusta_Urofu.7G224000:0.0498289,(Echinocloa_haploclada_eh_chr9.2157:0.0490747,Dichantelium_oligosantes_H_DolKV780033.1000001.1:0.0698052)n72:0.00644771)n71:0.00934768)n68:0.00899328)n65:0.00945362)n63:0.00795692)n61:0.0173505)n59:0.0367428)n58:0.00944785)n54:0.00789507)n51:0.0307368)n39:0.0821019)n36:0.025686)n2:0.152877)n0;
```
