## Supplementary Dataset S1 for "Gene turnover and contingency facilitated the repeated evolution of C_4_ photosynthesis in grasses": OG0002402_tree.txt

```
((Brachypodium_distachyon_BRADI_1g43080v3:0.264268,((Pharus_latifolius_Phala.02G266500:0.139494,(Streptochaeta_angustifolia_strangu_026693:0.324116,Streptochaeta_angustifolia_strangu_041094:0.209302)n4:0.102699)n3:0.057593,(Pharus_latifolius_Phala.04G104200:0.00263528,Pharus_latifolius_Phala.04G104200.2:0.00391435)n5:0.15746)n2:0.0174955)n1:0.043666,(((Leersia_perrieri_LPERR02G24830:0.138824,Oryza_sativa_LOC_Os02g48770:0.0714516)n8:0.0477832,(Zizania_latifolia_GWHTBFHI026287:0.105909,(Zizania_latifolia_GWHTBFHI022045:0.309776,(Zizania_latifolia_GWHTBFHI022046:0.0503332,(Zizania_latifolia_GWHTBFHI022044:0.0671752,((Zizania_latifolia_GWHTBFHI016984:0.00562838,Zizania_latifolia_GWHTBFHI022043:5e-09)n14:0.0676968,(Zizania_latifolia_GWHTBFHI016983:5e-09,Zizania_latifolia_GWHTBFHI022042:5e-09)n15:0.0352851)n13:0.0198381)n12:0.0179526)n11:0.0297886)n10:0.035676)n9:0.0445812)n7:0.0605696,((Echinocloa_haploclada_eh_chr4.342:0.932627,(Olyra_latifolia_Ola023868:0.31563,(Ampelocalamus_luodianensis_Alu06Cg10900.1:0.109161,(Stipagrostis_hirtigluma_H_Shi_ptg000089l_000142.1:0.147106,(Setaria_viridis_SEVIR_4G178400v2:0.0801219,(ASEM_AUS1_H_AUS1CM014273.1002488.1:0.0273036,ASEM_RSA5_H_RSA5chrom4000824.1:0.0160742)n22:0.0602836)n21:0.0963524)n20:0.0502189)n19:0.143902)n18:0.0544089)n17:0.0539298,((Olyra_latifolia_Ola010440:0.0647146,((Ampelocalamus_luodianensis_Alu09CXg05650.2:0.0216079,(Dendrocalamus_sinicus_Dendrocalamus_sinicus_Dsi02A_42908126_42909697_Dsi02Ag17630.1_1_CDS_4147713127_34421:0.00931649,(Dendrocalamus_sinicus_Dendrocalamus_sinicus_Dsi02A_42930812_42932403_Dsi02Ag17640.1_1_CDS_4147713130_36110:0.00808612,Dendrocalamus_sinicus_Dendrocalamus_sinicus_Dsi02A_42957165_42958719_Dsi02Ag17650.1_1_CDS_4147713133_37799:0.00248388)n28:0.00225866)n27:0.0171375)n26:0.0179311,(Ampelocalamus_luodianensis_Alu02Dg06380.1:0.0401539,(Dendrocalamus_sinicus_Dendrocalamus_sinicus_Dsi02C_30347024_30350446_Dsi02Cg13890.1_1_CDS_4147725310_13079:0.0139416,Dendrocalamus_sinicus_Dendrocalamus_sinicus_Dsi02C_30362285_30363855_Dsi02Cg13900.1_1_CDS_4147725313_14767:0.00966235)n30:0.0366178)n29:0.00532074)n25:0.0398801)n24:0.0443726,((((Stipagrostis_hirtigluma_H_Shi_ptg000038l_001802.1:0.0887888,Stipagrostis_hirtigluma_H_Shi_ptg000038l_001801.1:0.093424)n34:0.0219912,(Aristida_adscensionis_H_Aadptg000001l000191.1:0.130771,Aristida_adscensionis_H_Aadptg000055l000103.1:0.196383)n35:0.0218203)n33:0.0110284,(((Phragmites_australis_Phragmites_australis_PaChr5_38353067_38354591_evm.model.PaChr5.1822_1_CDS_4362460935_22633:0.0229446,(Phragmites_australis_Phragmites_australis_PaChr5_38323227_38324545_evm.model.PaChr5.1821_1_CDS_4362460933_21795:0.016693,Phragmites_australis_Phragmites_australis_PaChr5_38377088_38378615_evm.model.PaChr5.1823_1_CDS_4362460937_23470:0.0229047)n39:0.00329192)n38:0.0739327,((Chasmanthium_laxum_Chala.09G013000:0.0248651,Chasmanthium_laxum_Chala.05G254100:0.0138338)n41:0.0568921,((Sorghum_bicolor_SORBI_3007G220700:0.0448197,(Zea_mays_Zm00001eb199360:0.160661,(Zea_mays_Zm00001eb199390:0.0737718,(Zea_mays_Zm00001eb199370:0.0600278,Zea_mays_Zm00001eb199380:0.0705565)n46:0.0406895)n45:0.0236417)n44:0.0410573)n43:0.0902869,((Digitaria_radicosa_Dra01G0239600:0.0518675,(Digitaria_exilis_H_Dex1A-002268.1:0.10672,((Digitaria_exilis_H_Dex1A-001424.1:0.0199155,Digitaria_exilis_H_Dex1B-001357.1:0.0127476)n51:0.032838,(Digitaria_exilis_H_Dex1A-001425.1:0.0170222,Digitaria_exilis_H_Dex1B-001358.1:0.0260946)n52:0.0238558)n50:0.0124974)n49:0.0135758)n48:0.0296215,(Panicum_virgatum_Pavir.6KG191700:0.122679,(((Urochloa_fusta_Urofu.1G382800:0.0674115,(Setaria_viridis_SEVIR_1G304000v2:0.0301303,Cenchrus_americanus_H_CamCM007984.2004594.1:0.04966)n57:0.0262158)n56:0.00798404,(Panicum_hallii_Pahal.1G374000:0.0229783,(Panicum_virgatum_Pavir.1KG483900:0.0219944,Panicum_virgatum_Pavir.1KG483800:0.0292194)n59:0.0156078)n58:0.0359351)n55:0.00455417,((ASEM_AUS1_H_AUS1CM014270.1001702.1:0.0170317,ASEM_RSA5_H_RSA5chrom1001774.1:0.00876542)n61:0.0382755,(Echinocloa_haploclada_eh_chr7.3127:0.0631014,Dichantelium_oligosantes_H_DolKV784131.1000023.1:0.0490545)n62:0.00922699)n60:0.00796331)n54:0.00718955)n53:0.000798839)n47:0.0235321)n42:0.0241165)n40:0.0196517)n37:0.0126917,Panicum_virgatum_Pavir.1NG462400:0.0162794)n36:0.00180882)n32:0.0200824,(((Eleusine_coracana_ELECO.r07.3BG0278980:0.0280971,Eleusine_coracana_ELECO.r07.3AG0249210:0.0349583)n65:0.088427,((Eleusine_coracana_ELECO.r07.2AG0143560:0.0394582,Eleusine_coracana_ELECO.r07.2BG0198970:0.0453279)n67:0.0880585,(Eleusine_coracana_ELECO.r07.2AG0143540:0.0240719,Eleusine_coracana_ELECO.r07.2BG0198940:0.0478163)n68:0.044992)n66:0.0209893)n64:0.0500187,(Eragrostis_curvula_EJB05_19801:0.0827383,((Eragrostis_curvula_EJB05_38177:0.00102976,Eragrostis_curvula_EJB05_38186:5e-09)n71:0.0906989,(Eragrostis_curvula_EJB05_19802:0.0688469,Eragrostis_curvula_EJB05_19800:0.0487684)n72:0.0123711)n70:0.0162527)n69:0.0166358)n63:0.0409361)n31:0.0638636)n23:0.0178604)n16:0.00198449)n6:0.0704882)n0;
```
