## Supplementary Dataset S1 for "Gene turnover and contingency facilitated the repeated evolution of C_4_ photosynthesis in grasses": OG0002403_tree.txt

```
((Juncus_effusus_H_Juncus_Jeff_scaffold_1_001748.1:0.34099,(Ananas_comosus_H_Ananas_contig7_000764.1:0.0274657,Tillandsia_fasciculata_H_Tillandsia_CM054935.1_000766.1:0.015697)n2:0.14038)n1:0.0524631,((Streptochaeta_angustifolia_strangu_025927:0.0855543,((Pharus_latifolius_Phala.02G288300:0.00662025,Pharus_latifolius_Phala.02G288300.2:5e-09)n6:0.0809538,(((Zizania_latifolia_GWHTBFHI022218:0.0331768,Zizania_latifolia_GWHTBFHI026142:0.031954)n9:0.0190166,(Leersia_perrieri_LPERR02G26790:0.0633946,Oryza_sativa_LOC_Os02g51590:0.034698)n10:0.0183712)n8:0.0440193,(((Brachypodium_distachyon_BRADI_3g59050v3:0.0499512,(Hordeum_spontaneum_WB01_001891_0424965:0.00692444,Hordeum_vulgareMorex_HORVU.MOREX.r3.6HG0614500:0.00131456)n14:0.076421)n13:0.0451929,(((Dendrocalamus_sinicus_Dendrocalamus_sinicus_Dsi02C_32132899_32134910_Dsi02Cg15210.1_1_CDS_4147725706_8579:0.0342847,Olyra_latifolia_scaffold59_1410842_1412882_-:0.0520388)n17:0.00459565,Ampelocalamus_luodianensis_Alu09CXg03720.1:0.0228438)n16:0.00135549,(Dendrocalamus_sinicus_Dendrocalamus_sinicus_Dsi02B_45276461_45278382_Dsi02Bg17890.1_1_CDS_4147720015_45704:0.0403175,Ampelocalamus_luodianensis_Alu02Dg04500.1:0.0280081)n18:0.00470927)n15:0.00667725)n12:0.00578619,(Chasmanthium_laxum_Chala.05G275900:0.0748926,(Phragmites_australis_Phragmites_australis_PaChr6_39322903_39324960_evm.model.PaChr6.2047_1_CDS_4362468648_38218:0.0551097,(((Eragrostis_curvula_EJB05_20054:0.0516867,(Eleusine_coracana_ELECO.r07.2AG0145990:0.0232845,Eleusine_coracana_ELECO.r07.2BG0201530:0.0257264)n24:0.026222)n23:0.0296207,(Aristida_adscensionis_H_Aadptg000001l000308.1:0.0727868,Stipagrostis_hirtigluma_H_Shi_ptg000038l_001914.1:0.0500522)n25:0.0133082)n22:0.015044,((Sorghum_bicolor_SORBI_3004G234100:0.0244126,Zea_mays_Zm00001eb194260:0.0377581)n27:0.0449373,(Echinocloa_haploclada_eh_chr7.3379:0.0302136,(Dichantelium_oligosantes_H_DolKV777821.1000002.1:0.0369556,(Urochloa_fusta_Urofu.1G356100:0.0284374,((Cenchrus_americanus_H_CamCM007987.2002919.1:0.0335253,Setaria_viridis_SEVIR_1G329100v2:0.0174137)n32:0.0142507,((Panicum_hallii_Pahal.1G398800:0.0208084,(Panicum_virgatum_Pavir.4KG166600:0.0257811,Panicum_virgatum_Pavir.1NG536400:0.01057)n35:0.00706556)n34:0.00814618,((ASEM_AUS1_H_AUS1CM014270.1001841.1:0.00541629,ASEM_RSA5_H_RSA5chrom1001905.1:5e-09)n37:0.0250172,(Digitaria_radicosa_Dra01G0261400:0.0300082,((Digitaria_exilis_H_Dex1A-002016.1:0,Digitaria_exilis_H_DexUA-003208.1:0,Digitaria_exilis_H_DexUA-003203.1:0)n40:0.00758453,Digitaria_exilis_H_Dex1B-001476.1:0.00349485)n39:0.0170543)n38:0.0150035)n36:0.00379967)n33:0.00358561)n31:0.0070023)n30:0.00471931)n29:0.0047339)n28:0.0153011)n26:0.0142562)n21:0.00698155)n20:0.0085634)n19:0.0413041)n11:0.00711769)n7:0.0259898)n5:0.0331938)n4:0.0289311,(Pharus_latifolius_Phala.04G069800:0.106276,(((Aristida_adscensionis_H_Aadptg000046l000643.1:0.0642311,Stipagrostis_hirtigluma_H_Shi_ptg000055l_000173.1:0.0345033)n44:0.0303818,((Chasmanthium_laxum_Chala.02G082200:0.0411308,((Sorghum_bicolor_SORBI_3010G090100:0.0259019,(((Zea_mays_Zm00001eb266900:5e-09,Zea_mays_Zm00001eb192190:0.00340745)n51:0.0029787,Zea_mays_Zm00001eb249000:0.0123097)n50:0.0101811,Zea_mays_Zm00001eb019180:0.0288331)n49:0.0401665)n48:0.0386998,((((Panicum_virgatum_Pavir.4NG076700:0.0147022,Panicum_virgatum_Pavir.4KG215300:0.0256006)n55:0.00294707,Panicum_hallii_Pahal.4G260100:0.0212873)n54:0.0106383,(((Cenchrus_americanus_H_CamCM007983.2003625.1:0.035114,Setaria_viridis_SEVIR_4G092700v2:0.0212755)n58:0.0131494,(Digitaria_radicosa_Dra04G0074400:0.0246674,(Digitaria_exilis_H_Dex4A-002320.1:0.0160795,Digitaria_exilis_H_Dex4B-002254.1:0.0068683)n60:0.0163239)n59:0.0310169)n57:0.00407129,(Urochloa_fusta_Urofu.4G205700:0.0267972,Echinocloa_haploclada_eh_chr6.2134:0.048783)n61:0.00648888)n56:0.00265624)n53:0.00290732,(Dichantelium_oligosantes_H_DolKV776466.1000009.1:0.0414063,(ASEM_AUS1_H_AUS1CM014273.1001161.1:0.00675085,ASEM_RSA5_H_RSA5chrom4001092.1:0.00425713)n63:0.0326805)n62:0.00510626)n52:0.0191363)n47:0.0235766)n46:0.00503771,(Phragmites_australis_Phragmites_australis_PaChr13_4823553_4825850_evm.model.PaChr13.439_1_CDS_4362387755_41327:0.0488763,Eragrostis_curvula_EJB05_45612:0.12122)n64:0.00874278)n45:0.00621206)n43:0.0273772,((Leersia_perrieri_LPERR06G07260:0.0633799,Oryza_sativa_LOC_Os06g11960:0.0583251)n66:0.0654522,((Ampelocalamus_luodianensis_Alu06Dg05750.1:0.0264678,Dendrocalamus_sinicus_Dendrocalamus_sinicus_Dsi06A_7180942_7183248_Dsi06Ag04610.1_-1_CDS_4147775824_21123:0.0515542)n68:0.0141054,(Olyra_latifolia_Ola029427:0.106541,(Brachypodium_distachyon_BRADI_1g45420v3:0.0780229,(Hordeum_spontaneum_WB01_000365_1617116:0.0210643,Hordeum_vulgareMorex_HORVU.MOREX.r3.7HG0665560:0.00351369)n71:0.0876345)n70:0.0281227)n69:0.0141346)n67:0.00828139)n65:0.0125201)n42:0.0246289)n41:0.00273654)n3:0.0524631)n0;
```
