## Supplementary Dataset S1 for "Gene turnover and contingency facilitated the repeated evolution of C_4_ photosynthesis in grasses": OG0002404_tree.txt

```
(((Streptochaeta_angustifolia_strangu_010697:0.0766741,Streptochaeta_angustifolia_strangu_010698:0.104487)n2:0.0683982,(Pharus_latifolius_Phala.02G291300:0.100146,((Pharus_latifolius_Phala.02G291100:0,Pharus_latifolius_Phala.02G291100.2:0,Pharus_latifolius_Phala.02G291100.3:0)n5:5e-09,((Pharus_latifolius_Phala.02G291100.6:5e-09,Pharus_latifolius_Phala.02G291100.5:5e-09)n7:5e-09,Pharus_latifolius_Phala.02G291100.4:5e-09)n6:5e-09)n4:0.100441)n3:0.0249645)n1:0.0422237,(((Brachypodium_distachyon_BRADI_3g58700v3:0.177867,(Hordeum_spontaneum_WB01_005166_0089290:0.0506832,Hordeum_vulgareMorex_HORVU.MOREX.r3.6HG0617210:0.0346659)n11:0.0513348)n10:0.0313785,((((((Zea_mays_Zm00001eb194080:0.0552025,Sorghum_bicolor_SORBI_3004G230800:0.0481919)n17:0.0385893,(((Urochloa_fusta_Urofu.1G353000:0.0539288,(Cenchrus_americanus_H_CamCM007984.2000275.1:0.0476163,Setaria_viridis_SEVIR_1G332200v2:0.0225983)n21:0.0101934)n20:0.0109077,((((Eragrostis_curvula_EJB05_20106:0.265289,ASEM_RSA5_H_RSA5chrom1002479.1:7e-09)n25:0.0302103,(ASEM_AUS1_H_AUS1CM014270.1002538.1:0.000866985,ASEM_AUS1_H_AUS1CM014275.1002444.1:0.00347696)n26:0.0144123)n24:0.0130417,(ASEM_RSA5_H_RSA5chrom1002480.1:0.0581348,ASEM_AUS1_H_AUS1CM014270.1002539.1:0.0863459)n27:0.00959399)n23:0.0123248,Dichantelium_oligosantes_H_DolKV775911.1000007.1:0.0549629)n22:0.00813106)n19:0.00592514,((Panicum_hallii_Pahal.1G402200:0.0308597,(Panicum_virgatum_Pavir.1NG494400:0.0147409,Panicum_virgatum_Pavir.9KG285800:0.0233075)n30:0.0105068)n29:0.0288017,(Digitaria_radicosa_Dra01G0264100:0.0614207,(Digitaria_exilis_H_Dex1B-002031.1:0.0208516,(Digitaria_exilis_H_DexUA-001710.1:0.104692,Digitaria_exilis_H_Dex1A-001611.1:0.00281401)n33:0.0182053)n32:0.0398192)n31:0.0217689)n28:0.0025611)n18:0.0227921)n16:0.0300915,Chasmanthium_laxum_Chala.05G278500:0.0648475)n15:0.0244753,(Stipagrostis_hirtigluma_H_Shi_ptg000038l_000292.1:0.0563277,Aristida_adscensionis_H_Aadptg000001l000912.1:0.0490313)n34:0.038049)n14:0.0192907,(Eleusine_coracana_ELECO.r07.2AG0146280:0.0267091,Eleusine_coracana_ELECO.r07.2BG0201800:0.0337658)n35:0.103356)n13:0.0300037,((Olyra_latifolia_Ola031606:0.0668909,(Ampelocalamus_luodianensis_Alu09CXg03470.2:0.0375144,(Dendrocalamus_sinicus_Dendrocalamus_sinicus_Dsi02C_32401742_32406837_Dsi02Cg15380.1_-1_CDS_4147725757_37278:0.310591,Dendrocalamus_sinicus_Dendrocalamus_sinicus_Dsi02A_45470687_45472391_Dsi02Ag19400.1_-1_CDS_4147713658_49061:0.0314194)n39:0.0171493)n38:0.0179767)n37:0.0336208,(Leersia_perrieri_LPERR02G27060:0.1082,Oryza_sativa_LOC_Os02g51900:0.0476198)n40:0.0427994)n36:0.0213411)n12:0.0252631)n9:0.0775363,((Brachypodium_distachyon_BRADI_3g58680v3:0.141716,Hordeum_vulgareMorex_HORVU.MOREX.r3.6HG0617190:0.0601232)n42:0.0468122,(((Leersia_perrieri_LPERR02G27070:0.0870201,Oryza_sativa_LOC_Os02g51910:0.0405299)n45:0.0564495,(Olyra_latifolia_Ola031604:0.0727875,(Dendrocalamus_sinicus_Dendrocalamus_sinicus_Dsi02B_45605729_45607854_Dsi02Bg18130.1_-1_CDS_4147720087_29379:0.0359229,Ampelocalamus_luodianensis_Alu09CXg03460.2:0.0481821)n47:0.0119788)n46:0.0160665)n44:0.013867,((Eleusine_coracana_ELECO.r07.2AG0146290:0.0366847,Eleusine_coracana_ELECO.r07.2BG0201810:0.047596)n49:0.0633436,((Aristida_adscensionis_H_Aadptg000001l000911.1:0.0534092,Stipagrostis_hirtigluma_H_Shi_ptg000038l_000291.1:0.0449349)n51:0.0159433,(Chasmanthium_laxum_Chala.05G278600:0.0622124,((Sorghum_bicolor_SORBI_3004G230200:0.0276922,(((ASEM_RSA5_H_RSA5chrom3003567.1:0.317702,(Zea_mays_Zm00001eb194090:0.78354,(Echinocloa_haploclada_eh_chr7.3406:0.749247,Echinocloa_haploclada_eh_chr7.3779:0.663152)n59:0.0873006)n58:0.111396)n57:0.0667522,(Digitaria_radicosa_Dra01G0264300:0.057748,(Digitaria_exilis_H_Dex1B-002030.1:0.0222536,Digitaria_exilis_H_Dex1A-001610.1:0.0146782)n61:0.0420904)n60:0.0222571)n56:0.0106335,Zea_mays_Zm00001eb194070:0.0435824)n55:0.00484249)n54:0.0351653,(Echinocloa_haploclada_eh_chr7.3408:0.079035,((ASEM_AUS1_H_AUS1CM014270.1002537.1:0.0183835,ASEM_RSA5_H_RSA5chrom1002478.1:0.0165656)n64:0.0125797,(Dichantelium_oligosantes_H_DolKV775911.1000006.1:0.0462888,((Urochloa_fusta_Urofu.1G352900:0.0464315,(Setaria_viridis_SEVIR_1G332300v2:0.0309485,(Cenchrus_americanus_H_CamCM007984.2003010.1:0.00832399,Cenchrus_americanus_H_CamLKME02049275.1000001.1:0.00595918)n69:0.0413432)n68:0.017552)n67:0.00556482,(Panicum_hallii_Pahal.1G402300:0.023388,(Panicum_virgatum_Pavir.1NG494300:0.0217575,Panicum_virgatum_Pavir.J475800:0.030695)n71:0.0105978)n70:0.0125204)n66:0.00377195)n65:0.00809648)n63:0.00863031)n62:0.000958924)n53:0.0261844)n52:0.0181867)n50:0.0166154)n48:0.0270182)n43:0.0191897)n41:0.0339946)n8:0.0422237)n0;
```
