## Supplementary Dataset S1 for "Gene turnover and contingency facilitated the repeated evolution of C_4_ photosynthesis in grasses": OG0002405_tree.txt

```
((((Stipagrostis_hirtigluma_H_Shi_ptg000012l_001560.1:0.0029016,Stipagrostis_hirtigluma_H_Shi_ptg000099l_000035.1:0.00137557)n3:0.282308,((((Zea_mays_Zm00001eb095760:0.212587,Sorghum_bicolor_SORBI_3002G139800:0.140926)n7:0.0860418,(((((Dichantelium_oligosantes_H_DolKV779584.1000001.1:0.127474,((ASEM_AUS1_H_AUS1CM014271.1001743.1:0.0627777,ASEM_RSA5_H_RSA5chrom2003787.1:0.0599295)n14:0.0835754,(Digitaria_radicosa_Dra02G0173500:0.126139,(Digitaria_exilis_H_Dex2A-000784.1:0.067599,Digitaria_exilis_H_Dex2B-000720.1:0.149662)n16:0.0563902)n15:0.0538609)n13:0.0189564)n12:0.021092,(Panicum_hallii_Pahal.2G139700:0.0535288,(Panicum_virgatum_Pavir.2KG268400:0.0831361,Panicum_virgatum_Pavir.2NG029200:0.0447621)n18:0.021914)n17:0.0551693)n11:0.0250038,(Cenchrus_americanus_H_CamLKME02031439.1000004.1:0.165764,Setaria_viridis_SEVIR_2G144200v2:0.0667633)n19:0.039388)n10:0.0210943,Urochloa_fusta_Urofu.2G131400:0.225362)n9:0.0101827,Echinocloa_haploclada_eh_chr3.1410:0.154533)n8:0.0218752)n6:0.0543894,Chasmanthium_laxum_Chala.01G003200:0.124603)n5:0.0583152,((Eragrostis_curvula_EJB05_44246:0.195147,(Eleusine_coracana_ELECO.r07.6BG0478550:0.0752811,Eleusine_coracana_ELECO.r07.6AG0524910:0.0517227)n22:0.139351)n21:0.097034,(Phragmites_australis_Phragmites_australis_PaChr17_28576068_28577292_evm.model.PaChr17.1152_1_CDS_4362404080_25807:0.166812,Phragmites_australis_Phragmites_australis_PaChr20_26386628_26388096_evm.model.PaChr20.1222_1_CDS_4362424392_30489:0.326588)n23:0.0362876)n20:0.0248166)n4:0.0326708)n2:0.0742246,Brachypodium_distachyon_BRADI_4g38965v3:0.401643)n1:0.044627,((Pharus_latifolius_Phala.12G182000:0.310658,(Olyra_latifolia_Ola020813:0.214057,(Dendrocalamus_sinicus_Dendrocalamus_sinicus_Dsi09A_36185652_36187090_Dsi09Ag12530.1_1_CDS_4147814854_46017:0.0630833,(Ampelocalamus_luodianensis_Alu08Cg13560.1:0.117214,Ampelocalamus_luodianensis_Alu09DXg27610.1:0.0547952)n28:0.00608836)n27:0.0363943)n26:0.0590689)n25:0.0365206,((((((Zizania_latifolia_GWHTBFHI022397:0.0405659,Zizania_latifolia_GWHTBFHI025991:0.0395005)n34:0.0715792,(Leersia_perrieri_LPERR02G28940:0.137605,Oryza_sativa_LOC_Os02g54520:0.0717872)n35:0.0380288)n33:0.0582428,(Pharus_latifolius_Phala.02G310500:0.241566,(Olyra_latifolia_Ola026420:0.07058,(Ampelocalamus_luodianensis_Alu02Dg02640.2:0.0530155,(Dendrocalamus_sinicus_Dendrocalamus_sinicus_Dsi02B_47502374_47504366_Dsi02Bg19370.1_1_CDS_4147720459_11375:0.043841,(Dendrocalamus_sinicus_Dendrocalamus_sinicus_Dsi02A_47248462_47250549_Dsi02Ag20750.1_1_CDS_4147714063_49625:0.0180147,Dendrocalamus_sinicus_Dendrocalamus_sinicus_Dsi02C_33922845_33924846_Dsi02Cg16480.1_1_CDS_4147726087_52480:0.0255554)n40:0.0264602)n39:0.00294003)n38:0.00727309)n37:0.0419621)n36:0.0245684)n32:0.0284825,((Hordeum_spontaneum_WB01_008459_0131540:0,Hordeum_vulgareMorex_HORVU.MOREX.r3.6HG0622080:0)n42:0.180135,Brachypodium_distachyon_BRADI_3g60220v3:0.211811)n41:0.0812791)n31:0.0434239,(((Chasmanthium_laxum_Chala.05G297100:0.0829436,(Phragmites_australis_Phragmites_australis_PaChr5_42120298_42122409_evm.model.PaChr5.2119_1_CDS_4362461595_2857:0.058346,Phragmites_australis_Phragmites_australis_PaChr6_41324324_41326483_evm.model.PaChr6.2223_1_CDS_4362469040_33158:0.0601704)n46:0.0278271)n45:0.01574,(Stipagrostis_hirtigluma_H_Shi_ptg000038l_002025.1:0.0568603,Aristida_adscensionis_H_Aadptg000001l000408.1:0.0691387)n47:0.0329703)n44:0.00566708,(Eragrostis_curvula_EJB05_20417:0.134293,((Eragrostis_curvula_EJB05_20421:0.101343,(Eleusine_coracana_ELECO.r07.2BG0203730:0.0266054,Eleusine_coracana_ELECO.r07.2AG0148360:0.0203974)n51:0.0677608)n50:0.0613808,(((((Panicum_hallii_Pahal.1G424700:0.0291309,(Panicum_virgatum_Pavir.1NG515000:0.040396,Panicum_virgatum_Pavir.1KG527200:0.0274484)n57:0.0074451)n56:0.0455653,((Urochloa_fusta_Urofu.1G332700:0.0770509,(Cenchrus_americanus_H_CamCM007984.2004884.1:0.0543016,Setaria_viridis_SEVIR_1G351600v2:0.0256167)n60:0.0267254)n59:0.0125177,(Digitaria_radicosa_Dra01G0281800:0.0749878,(Digitaria_exilis_H_Dex1A-002123.1:0.0669474,Digitaria_exilis_H_Dex1B-001589.1:0.0453652)n62:0.0542694)n61:0.0445155)n58:0.0178879)n55:0.0139628,(ASEM_AUS1_H_AUS1CM014270.1001974.1:0.0214704,ASEM_RSA5_H_RSA5chrom1002009.1:0.0142759)n63:0.048322)n54:0.0109087,Dichantelium_oligosantes_H_DolKV775865.1000012.1:0.0389371)n53:0.0116395,(Echinocloa_haploclada_eh_chr7.3598:0.0728865,((Sorghum_bicolor_SORBI_3004G322800:5e-09,Sorghum_bicolor_SORBI_3K042600:5e-09)n66:0.061195,(Zea_mays_Zm00001eb192770:0.0820146,Zea_mays_Zm00001eb257280:0.0835938)n67:0.00928819)n65:0.0240676)n64:0.0170427)n52:0.0437751)n49:0.0244217)n48:0.00271353)n43:0.0362173)n30:0.0408636,((Panicum_virgatum_Pavir.3KG574600:0.794766,(Eragrostis_curvula_EJB05_48921:0.478635,Eragrostis_curvula_EJB05_44179:1.01687)n70:0.0523013)n69:0.090297,(Olyra_latifolia_Ola030514:0.274316,(Ampelocalamus_luodianensis_Alu08Cg00320.1:0.0350928,Dendrocalamus_sinicus_Dendrocalamus_sinicus_Dsi01C_39079031_39081220_Dsi01Cg21690.1_1_CDS_4147707742_16397:0.0496017)n72:0.261656)n71:0.193619)n68:0.0215132)n29:0.122764)n24:0.0136404)n0;
```
