## Supplementary Dataset S1 for "Gene turnover and contingency facilitated the repeated evolution of C_4_ photosynthesis in grasses": OG0002406_tree.txt

```
(Carex_scoparia_H_Carex_Csco_scaffold_16_000425.1:0.336044,((Streptochaeta_angustifolia_strangu_014237:0.12139,((Urochloa_fusta_Urofu.7G035300:0.163345,Panicum_virgatum_Pavir.8NG186200:0.230905)n4:0.317025,(((Stipagrostis_hirtigluma_H_Shi_ptg000016l_000241.1:0.0745244,(Aristida_adscensionis_H_Aadptg000102l000068.1:0.0502013,Aristida_adscensionis_H_Aadptg000102l000067.1:0.0804516)n8:0.0635995)n7:0.0644177,((Phragmites_australis_Phragmites_australis_PaChr7_31268494_31275685_evm.model.PaChr7.1691_1_CDS_4362474742_10057:0.0681315,(Phragmites_australis_Phragmites_australis_PaChr7_31185109_31187505_evm.model.PaChr7.1689_1_CDS_4362474736_7526:0.0235561,Phragmites_australis_Phragmites_australis_PaChr7_31245233_31245443_evm.model.PaChr7.1690_1_CDS_4362474740_9212:5e-09)n11:0.0311872)n10:0.027969,((Sorghum_bicolor_SORBI_3006G024200:0.147199,Chasmanthium_laxum_Chala.06G034100:0.0865331)n13:0.041053,(((Panicum_virgatum_Pavir.8NG189400:0.0956317,((Urochloa_fusta_Urofu.2G057500:0.079143,(ASEM_AUS1_H_AUS1CM014276.1003478.1:0.0165833,ASEM_RSA5_H_RSA5scaff172000002.1:0.0196838)n19:0.0472498)n18:0.0146021,(Panicum_hallii_Pahal.7G074700:0.0530553,(Digitaria_radicosa_Dra07G0017700:0.0606668,Digitaria_exilis_H_Dex7A-000074.1:0.0485405)n21:0.0363694)n20:0.0572836)n17:0.0178839)n16:0.00920355,Chasmanthium_laxum_Chala.06G034000:0.0497732)n15:0.0380463,(Chasmanthium_laxum_Chala.06G034200:0.0694516,((Eragrostis_curvula_EJB05_47365:0.564217,(Panicum_virgatum_Pavir.J331200:0.115235,(((((Panicum_hallii_Pahal.7G074800:0.0224976,Panicum_virgatum_Pavir.7KG025200:0.0319869)n30:0.0484422,(Digitaria_radicosa_Dra07G0017900:0.038585,(Digitaria_exilis_H_Dex7A-000077.1:0.00824574,Digitaria_exilis_H_Dex7B-000134.1:0.00607171)n32:0.0298851)n31:0.0469858)n29:0.00969127,(Echinocloa_haploclada_eh_chr9.397:0.0730355,((Urochloa_fusta_Urofu.7G035200:0.0378024,(Zea_mays_Zm00001eb268980:0.0695678,Setaria_viridis_SEVIR_7G024700v2:0.0253354)n36:0.0159931)n35:0.0190263,(ASEM_RSA5_H_RSA5chrom7000185.1:0.0048559,(ASEM_AUS1_H_AUS1CM014271.1005054.1:0.0310256,ASEM_AUS1_H_AUS1CM014276.1000128.1:0.00550197)n38:0.00061133)n37:0.0229321)n34:0.00715555)n33:0.00631542)n28:0.0415221,(Panicum_hallii_Pahal.7G075300:0.101617,(ASEM_AUS1_H_AUS1CM014276.1000125.1:1e-08,Sorghum_bicolor_SORBI_3006G024101:0.57356)n40:0.10579)n39:0.0188591)n27:0.0197698,((((Zea_mays_Zm00001eb028010:0.0411016,Zea_mays_Zm00001eb419700:0.0353582)n44:0.0259979,Sorghum_bicolor_SORBI_3006G024400:0.0265911)n43:0.0069055,(((Urochloa_fusta_Urofu.7G035700:0.0572467,(Cenchrus_americanus_H_CamCM007986.2000100.1:0.0383961,(Setaria_viridis_SEVIR_7G024600v2:0.00610537,Setaria_viridis_SEVIR_7G024710v2:0.015171)n49:0.0155645)n48:0.0233226)n47:0.00664207,(Panicum_hallii_Pahal.7G075400:0.0142999,(Panicum_virgatum_Pavir.7KG025100:0.0376172,Panicum_virgatum_Pavir.7NG064700:0.0370554)n51:0.00411727)n50:0.0298682)n46:0.00433208,Panicum_virgatum_Pavir.9NG496400:0.0426567)n45:0.00473963)n42:0.0533678,(ASEM_AUS1_H_AUS1CM014276.1000129.1:0.00967403,ASEM_RSA5_H_RSA5chrom7000186.1:0.00488784)n52:0.0430179)n41:0.0083917)n26:0.00083917)n25:9.32411e-05)n24:0.0168695,(((Panicum_hallii_Pahal.7G075500:0.404915,(((Digitaria_radicosa_Dra07G0017800.2:0.000437994,Digitaria_radicosa_Dra07G0017800:0.00188495)n58:0.0420128,(Digitaria_exilis_H_Dex7A-000076.1:0.0101032,Digitaria_exilis_H_Dex7B-000133.1:0.0101961)n59:0.0364361)n57:0.0412444,Digitaria_exilis_H_Dex7A-000075.1:9e-09)n56:1e-09)n55:0.0906257,(ASEM_RSA5_H_RSA5chrom7000184.1:0.00182084,(ASEM_AUS1_H_AUS1CM014276.1000127.1:0.00504667,ASEM_AUS1_H_AUS1CM014276.1000126.1:0.0122121)n61:0.0013569)n60:0.00371176)n54:0.0333761,((Panicum_hallii_Pahal.9G411700:0.185868,(((Eragrostis_curvula_EJB05_47329:0.0445897,Eragrostis_curvula_EJB05_47361:0.0226053)n66:0.112779,(Eragrostis_curvula_EJB05_40490:0.0488411,Eragrostis_curvula_EJB05_47327:0.0354683)n67:0.029357)n65:0.00326189,(Eragrostis_curvula_EJB05_47362:0.0105987,Eragrostis_curvula_EJB05_47328:0.0127384)n68:0.0971385)n64:0.0107932)n63:0.0774279,Eleusine_coracana_ELECO.r07.4AG0326070:0.0930818)n62:0.0228755)n53:0.00254172)n23:0.00550164)n22:0.000611294)n14:0.00685372)n12:0.000761525)n9:0.0185453)n6:0.0314852,Eragrostis_curvula_EJB05_47364:0.532433)n5:0.0532433)n3:0.00591592)n2:0.048515,((Zizania_latifolia_GWHTBFHI019898:0.0893169,(Leersia_perrieri_LPERR04G02710:0.0704668,Oryza_sativa_LOC_Os04g12600:0.0477482)n71:0.039441)n70:0.0777752,(Ampelocalamus_luodianensis_Alu04Cg02910.2:0.0596913,Dendrocalamus_sinicus_Dendrocalamus_sinicus_Dsi04B_10184087_10186474_Dsi04Bg01650.1_-1_CDS_4147753354_50881:0.0633489)n72:0.035774)n69:0.0345923)n1:0.102896)n0;
```
