## Supplementary Dataset S1 for "Gene turnover and contingency facilitated the repeated evolution of C_4_ photosynthesis in grasses": OG0002407_tree.txt

```
(Tillandsia_fasciculata_H_Tillandsia_CM054947.1_000200.1:0.176289,(Brachypodium_distachyon_BRADI_1g23060v3:0.146725,(Eragrostis_curvula_EJB05_11521:0.0650635,((((Zizania_latifolia_GWHTBFHI035850:0.0394174,(Zizania_latifolia_GWHTBFHI037715:0.0355373,Zizania_latifolia_GWHTBFHI037718:0.0458842)n7:0.0283487)n6:0.0296541,(Oryza_sativa_LOC_Os07g39820:0.0306096,Leersia_perrieri_LPERR07G17740:0.11627)n8:0.018998)n5:0.0508149,(((Hordeum_spontaneum_WB01_002152_0489432:5e-09,Hordeum_vulgareMorex_HORVU.MOREX.r3.2HG0130150:0.000767664)n11:0.103948,(Olyra_latifolia_Ola016729:0.0758365,((Ampelocalamus_luodianensis_Alu07Cg03850.2:0.0246488,Dendrocalamus_sinicus_Dendrocalamus_sinicus_Dsi07C_4968981_4970729_Dsi07Cg04280.1_-1_CDS_4147797946_22884:0.0297188)n14:0.0186077,(Ampelocalamus_luodianensis_Alu07Dg05440.1:0.0310376,(Dendrocalamus_sinicus_Dendrocalamus_sinicus_Dsi07A_5055769_5057517_Dsi07Ag03940.1_-1_CDS_4147789972_25671:0.0330828,Dendrocalamus_sinicus_Dendrocalamus_sinicus_Dsi07B_5947293_5949053_Dsi07Bg04130.1_-1_CDS_4147794004_21183:0.0473287)n16:0.00525874)n15:0.00200539)n13:0.0170654)n12:0.0139835)n10:0.0182546,((Aristida_adscensionis_H_Aadptg000050l000347.1:0.0356034,Stipagrostis_hirtigluma_H_Shi_ptg000011l_000335.1:0.0418975)n18:0.0175998,((Chasmanthium_laxum_Chala.10G172200:0.0489597,(Phragmites_australis_Phragmites_australis_PaChr16_5244584_5246341_evm.model.PaChr16.485_1_CDS_4362401441_20346:0.043137,Phragmites_australis_Phragmites_australis_PaChr15_25212873_25214603_evm.model.PaChr15.1048_1_CDS_4362395123_39241:0.0488835)n21:0.0159145)n20:0.00635368,((((ASEM_AUS1_H_AUS1CM014271.1000400.1:0.0166813,ASEM_RSA5_H_RSA5chrom2000270.1:0.0180737)n25:0.0176027,((Digitaria_radicosa_Dra02G0362300:0.0495658,(Digitaria_exilis_H_Dex2A-001916.1:0.0243711,Digitaria_exilis_H_Dex2B-001849.1:0.0238556)n28:0.0563922)n27:0.0174574,(Urochloa_fusta_Urofu.2G387400:0.0629932,Echinocloa_haploclada_eh_chr3.3999:0.0431375)n29:0.0111936)n26:0.011326)n24:0.00638538,(Dichantelium_oligosantes_H_DolKV776643.1000007.1:0.0315749,((Cenchrus_americanus_H_CamCM007988.2003494.1:0.0365059,Setaria_viridis_SEVIR_2G383300v2:0.0126574)n32:0.0189555,(Panicum_hallii_Pahal.2G431000:0.0161918,(Panicum_virgatum_Pavir.2KG514600:0.0283366,(Panicum_virgatum_Pavir.2NG565400:0.00160859,Panicum_virgatum_Pavir.2NG568600:5e-09)n35:0.0130887)n34:0.00584798)n33:0.00979987)n31:0.00381614)n30:0.00471653)n23:0.0116949,(Sorghum_bicolor_SORBI_3002G357800:0.0214837,(Zea_mays_Zm00001eb326020:0.0252815,Zea_mays_Zm00001eb108090:0.0473491)n37:0.00526101)n36:0.00621977)n22:0.0165383)n19:0.0121958)n17:0.0203196)n9:0.00702656)n4:0.0195863,((Eleusine_coracana_ELECO.r07.7AG0574970:0.0318238,Eleusine_coracana_ELECO.r07.7BG0606330:0.0731092)n39:0.12886,((Streptochaeta_angustifolia_strangu_044324:0.137947,((Pharus_latifolius_Phala.01G181000:5e-09,Pharus_latifolius_Phala.01G181000.2:5e-09)n43:0.14723,((Olyra_latifolia_Ola004386:0.118893,(Dendrocalamus_sinicus_Dendrocalamus_sinicus_Dsi03B_24099678_24101531_Dsi03Bg10250.1_-1_CDS_4147737184_45198:0.0800488,((Ampelocalamus_luodianensis_Alu09Cg06600.1:0.0617216,Dendrocalamus_sinicus_Dendrocalamus_sinicus_Dsi03A_26044214_26046043_Dsi03Ag10880.1_-1_CDS_4147729984_28849:0.0710979)n48:0.00643153,(Ampelocalamus_luodianensis_Alu03Cg26940.1:0.0377128,Dendrocalamus_sinicus_Dendrocalamus_sinicus_Dsi06C_12168113_12169922_Dsi06Cg02080.1_1_CDS_4147783825_33529:0.131585)n49:0.0179958)n47:0.0120852)n46:0.0261591)n45:0.0346241,((((Phragmites_australis_Phragmites_australis_PaChr4_28518166_28520001_evm.model.PaChr4.1526_1_CDS_4362452547_20510:0.113464,Chasmanthium_laxum_Chala.04G034800:0.0967107)n53:0.0321594,((((Setaria_viridis_SEVIR_9G361300v2:0.0563931,(Echinocloa_haploclada_eh_chr1.3619:0.0887862,(Urochloa_fusta_Urofu.9G379000:0.090702,((Digitaria_exilis_H_Dex9A-003856.1:0.0353716,Digitaria_exilis_H_Dex9B-003859.1:0.0337032)n61:0.0866199,Digitaria_radicosa_Dra09G0292200:0.0638712)n60:0.0192174)n59:0.0181053)n58:0.0171649)n57:0.0168355,Dichantelium_oligosantes_H_DolKV772281.1000002.1:0.0731961)n56:0.00765168,((Panicum_hallii_Pahal.9G417400:0.0291562,(Panicum_virgatum_Pavir.9KG371000:0.0822408,Panicum_virgatum_Pavir.9NG508900:0.0263825)n64:0.0131867)n63:0.0225119,(ASEM_AUS1_H_AUS1CM014278.1003076.1:0.0316398,ASEM_RSA5_H_RSA5chrom9005230.1:0.0604742)n65:0.0408581)n62:0.00938716)n55:0.0196015,(Stipagrostis_hirtigluma_H_Shi_ptg000010l_000038.1:0.149746,((Eleusine_coracana_ELECO.r07.3BG0274110:0.031414,Eleusine_coracana_ELECO.r07.3AG0229420:0.0261434)n68:0.149924,Echinocloa_haploclada_eh_chr4.1562:0.410554)n67:0.0321797)n66:0.017212)n54:0.00191245)n52:0.0137133,(Sorghum_bicolor_SORBI_3001G327900:0.0666755,Zea_mays_Zm00001eb020850:0.0687513)n69:0.0539558)n51:0.0422385,(Zizania_latifolia_GWHTBFHI014595:0.188458,Oryza_sativa_LOC_Os03g31880:0.11834)n70:0.0559622)n50:0.0142475)n44:0.0687438)n42:0.0433805)n41:0.00482005,((Streptochaeta_angustifolia_strangu_024435:0.142754,Pharus_latifolius_Phala.05G070200:0.141338)n72:0.0290471,Zea_mays_Zm00001eb020840:0.807213)n71:0.0896903)n40:0.026819)n38:0.00297989)n3:0.0292837)n2:0.0307979)n1:0.176289)n0;
```
