## Supplementary Dataset S1 for "Gene turnover and contingency facilitated the repeated evolution of C_4_ photosynthesis in grasses": OG0002408_tree.txt

```
((Ananas_comosus_H_Ananas_contig13_000606.1:0.155922,Tillandsia_fasciculata_H_Tillandsia_CM054939.1_000083.1:0.196513)n1:0.164342,(((Streptochaeta_angustifolia_strangu_027923:0,Streptochaeta_angustifolia_strangu_042391:0)n4:0.192725,Pharus_latifolius_Phala.02G059800:0.184238)n3:0.0501225,(((Zizania_latifolia_GWHTBFHI020604:0.125064,(Leersia_perrieri_LPERR02G05830:0.258759,Oryza_sativa_LOC_Os02g09510:0.0763618)n8:0.069938)n7:0.0484768,((Olyra_latifolia_Ola035991:0.0872561,((Ampelocalamus_luodianensis_Alu02Dg22610.2:0.113721,Dendrocalamus_sinicus_Dendrocalamus_sinicus_Dsi02B_4704078_4705496_Dsi02Bg03370.1_-1_CDS_4147715659_38371:0.063844)n12:0.0168324,(Dendrocalamus_sinicus_Dendrocalamus_sinicus_Dsi02A_4572098_4573558_Dsi02Ag03400.1_-1_CDS_4147708858_19214:0.0632832,Ampelocalamus_luodianensis_Alu02Cg05590.2:0.0566237)n13:0.0154224)n11:0.00792197)n10:0.0194369,(Brachypodium_distachyon_BRADI_3g06487v3:0.207353,((Hordeum_spontaneum_WB01_003724_0175886:0.000929969,Hordeum_vulgareMorex_HORVU.MOREX.r3.6HG0575410:0.00185493)n16:0.0581477,(Hordeum_vulgareMorex_HORVU.MOREX.r3.3HG0312160:0.00453612,(Hordeum_spontaneum_WB01_002809_0115516:0.100403,Hordeum_spontaneum_WB01_002809_0076152:0.00452766)n18:0.000503073)n17:0.0785532)n15:0.021426)n14:0.0611897)n9:0.0223746)n6:0.0333899,(Eleusine_coracana_ELECO.r07.2AG0104330:0.928426,((((Aristida_adscensionis_H_Aadptg000021l000292.1:0.0951153,Stipagrostis_hirtigluma_H_Shi_ptg000043l_000149.1:0.0643269)n23:0.0528217,((Eragrostis_curvula_EJB05_52549:0.0981962,(Eleusine_coracana_ELECO.r07.UnG0726850:0.14478,Eleusine_coracana_ELECO.r07.2BG0157700:0.0694336)n26:0.119785)n25:0.0513615,((((Sorghum_bicolor_SORBI_3005G073300:0.186326,Sorghum_bicolor_SORBI_3004G071200:0.0379686)n30:0.0774069,(Zea_mays_Zm00001eb234750:0.101857,Zea_mays_Zm00001eb206400:0.0576553)n31:0.0564098)n29:0.0574139,(Panicum_virgatum_Pavir.J090000:0.923556,((Urochloa_fusta_Urofu.1G069100:0.175392,(Digitaria_radicosa_Dra01G0056700:0.0954286,(Digitaria_exilis_H_Dex1A-003244.1:0.026133,Digitaria_exilis_H_Dex1B-003184.1:0.0219079)n36:0.192113)n35:0.0729592)n34:0.0589183,((Setaria_viridis_SEVIR_1G056600v2:0.14515,(Panicum_hallii_Pahal.1G066500:0.048454,((Panicum_virgatum_Pavir.1NG084000:0.0902607,Panicum_virgatum_Pavir.1NG083800:0.0390372)n41:0.0164482,(Panicum_virgatum_Pavir.1KG094000:0.0472395,(Panicum_virgatum_Pavir.J193000:0.00146196,Panicum_virgatum_Pavir.1KG093700:0.00134206)n43:0.0568607)n42:0.0141277)n40:0.0218356)n39:0.0536748)n38:0.0222046,(Dichantelium_oligosantes_H_DolKV777689.1000002.1:0.101967,(ASEM_RSA5_H_RSA5chrom6001159.1:0.240441,ASEM_RSA5_H_RSA5chrom1003915.1:0.0777507)n45:0.0456222)n44:0.0197436)n37:0.0290825)n33:0.0380482)n32:0.00422758)n28:0.0131667,(Echinocloa_haploclada_eh_chr3.693:0.103772,Echinocloa_haploclada_eh_chr3.155:0.127584)n46:0.179374)n27:0.0420506)n24:0.0241656)n22:0.029573,(Chasmanthium_laxum_Chala.11G177200:0.109798,(Phragmites_australis_Phragmites_australis_PaChr6_4515988_4521450_evm.model.PaChr6.437_1_CDS_4362470032_25604:0.101606,Phragmites_australis_Phragmites_australis_PaChr5_4720739_4722346_evm.model.PaChr5.405_1_CDS_4362462519_9174:0.0815323)n48:0.00905914)n47:0.016366)n21:0.035268,(((Sorghum_bicolor_SORBI_3003G062600:0.0899684,((Dichantelium_oligosantes_H_DolKV770469.1000029.1:0.0562783,(ASEM_AUS1_H_AUS1CM014274.1002716.1:0.0270417,(ASEM_RSA5_H_RSA5chrom1002813.1:5e-09,ASEM_RSA5_H_RSA5chrom5004212.1:0.00101946)n55:0.0319436)n54:0.0660716)n53:0.0126655,(Cenchrus_americanus_H_CamCM007987.2001944.1:0.189476,(Urochloa_fusta_Urofu.5G446000:0.131989,(Digitaria_exilis_H_Dex5A-004335.1:0.0336992,Digitaria_exilis_H_Dex5B-000315.1:0.0270352)n58:0.165981)n57:0.0437698)n56:0.00803711)n52:0.0267724)n51:0.0578212,(Stipagrostis_hirtigluma_H_Shi_ptg000044l_001239.1:0.184553,(Aristida_adscensionis_H_Aadptg000062l000230.1:0.0510968,Aristida_adscensionis_H_Aadptg000062l000426.1:0.0870238)n60:0.050682)n59:0.0227887)n50:0.0174131,((Stipagrostis_hirtigluma_H_Shi_ptg000044l_000637.1:0.0624948,Stipagrostis_hirtigluma_H_Shi_ptg000044l_001242.1:0.0828361)n62:0.0402244,((Chasmanthium_laxum_Chala.02G105400:0.0331499,Chasmanthium_laxum_Chala.02G105100:0.0570581)n64:0.036469,((Sorghum_bicolor_SORBI_3010G115000:0.059165,Zea_mays_Zm00001eb280290:0.0854092)n66:0.0610919,(Dichantelium_oligosantes_H_DolKV776131.1000002.1:0.0583411,(Panicum_hallii_Pahal.4G185700:0.0612935,((Cenchrus_americanus_H_CamCM007983.2003516.1:0.0537219,Setaria_viridis_SEVIR_4G195600v2:0.0458688)n70:0.0591281,(ASEM_AUS1_H_AUS1CM014271.1000875.1:0.0816131,(Urochloa_fusta_Urofu.4G176500:0.0863715,Digitaria_radicosa_Dra04G0094800:0.0889264)n72:0.0280444)n71:0.00756129)n69:0.00924724)n68:0.0110051)n67:0.0193111)n65:0.0217878)n63:0.0513906)n61:0.00571007)n49:0.0263743)n20:0.0373536)n19:0.0041504)n5:0.0381009)n2:0.0783624)n0;
```
