## Supplementary Dataset S1 for "Gene turnover and contingency facilitated the repeated evolution of C_4_ photosynthesis in grasses": OG0002409_tree.txt

```
((((Zizania_latifolia_GWHTBFHI000991:0.0415859,(Oryza_sativa_LOC_Os05g23940:0.0472219,(Leersia_perrieri_LPERR03G02570:0.0267728,Leersia_perrieri_LPERR05G08790:0.0173301)n5:0.0379198)n4:0.0160065)n3:0.0739536,(((Olyra_latifolia_Ola006424:0.0679516,(Olyra_latifolia_Ola026423:0.0415915,Olyra_latifolia_Ola006427:0.026056)n9:0.0523135)n8:0.0303967,(Dendrocalamus_sinicus_Dendrocalamus_sinicus_Dsi05C_13009538_13016082_Dsi05Cg08750.2_-1_CDS_4147773214_30117:0.0169002,Ampelocalamus_luodianensis_Alu05Dg13070.2:0.0852766)n10:0.00986961)n7:0.0196161,((Brachypodium_distachyon_BRADI_1g41808v3:0.0518634,Brachypodium_distachyon_BRADI_1g57222v3:0.159899)n12:0.0314665,((Hordeum_spontaneum_WB01_004824_0321536:0,Hordeum_vulgareMorex_HORVU.MOREX.r3.5HG0483900:0)n14:0.159159,(Hordeum_spontaneum_WB01_001506_0643390:0.000594513,Hordeum_vulgareMorex_HORVU.MOREX.r3.3HG0236160:5e-09)n15:0.0621577)n13:0.00690641)n11:0.0244488)n6:0.0108757)n2:0.0127822,((Aristida_adscensionis_H_Aadptg000008l000031.1:0.0732342,((((Setaria_viridis_SEVIR_8G170950v2:0.0490206,((ASEM_AUS1_H_AUS1CM014271.1000984.1:5e-09,ASEM_AUS1_H_AUS1CM014271.1000983.1:0.0223743)n23:0.111461,Zea_mays_Zm00001eb334170:1.04269)n22:0.0141579)n21:0.0640802,((Zea_mays_Zm00001eb304800:0.0300171,Zea_mays_Zm00001eb087600:0.124545)n25:0.151595,Zea_mays_Zm00001eb294450:0.11221)n24:0.105667)n20:0.0555844,(((Zea_mays_Zm00001eb342490:0.0658997,((Zea_mays_Zm00001eb294470:0.0053165,(Zea_mays_Zm00001eb210060:0.00618606,Zea_mays_Zm00001eb028910:5e-09)n31:0.147198)n30:0.000966398,Zea_mays_Zm00001eb210070:0.0500727)n29:0.0376154)n28:0.00799049,Sorghum_bicolor_SORBI_3009G215500:0.0285932)n27:0.0433533,((((Panicum_hallii_Pahal.8G207000:0.00119823,Panicum_hallii_Pahal.6G095700:0.00360971)n35:0.0114967,(Panicum_virgatum_Pavir.6NG128900:0.0236255,(Panicum_virgatum_Pavir.6KG182500:0.0107392,Panicum_virgatum_Pavir.9NG281800:0.016942)n37:0.0037181)n36:0.0146383)n34:0.0282402,Echinocloa_haploclada_eh_chr6.1118:0.067221)n33:0.00535632,(Dichantelium_oligosantes_H_DolKV777362.1000003.1:0.0248344,((ASEM_RSA5_H_RSA5chrom2004563.1:0.00122364,ASEM_AUS1_H_AUS1CM014271.1004412.1:0.00241529)n40:0.0352751,((Urochloa_fusta_Urofu.9G204700:0.0447088,(Setaria_viridis_SEVIR_4G271900v2:0.0181632,(Cenchrus_americanus_H_CamCM007983.2000845.1:0.0317514,Cenchrus_americanus_H_CamCM007982.2001625.1:0.0431175)n44:0.00479084)n43:0.00980674)n42:0.0101057,(Digitaria_radicosa_Dra01G0009200:0.0560485,(((Digitaria_radicosa_Dra09G0172500.3:5e-09,(Digitaria_radicosa_Dra09G0172500:0,Digitaria_radicosa_Dra09G0172500.2:0)n49:5e-09)n48:0.0236852,(Digitaria_exilis_H_Dex5A-000949.1:0.0116709,Digitaria_exilis_H_Dex5B-000963.1:0.0217985)n50:0.0215701)n47:0.00157608,(Digitaria_radicosa_Dra01G0009300:0.0349855,(Digitaria_exilis_H_Dex9A-000951.1:0.00202828,Digitaria_exilis_H_Dex9B-000932.1:0.00292896)n52:0.032332)n51:0.00359244)n46:0.00192168)n45:0.0262268)n41:0.00462174)n39:0.00139478)n38:0.00450032)n32:0.0118786)n26:0.0148295)n19:0.0220754,(Phragmites_australis_Phragmites_australis_PaChr9_4621764_4635443_evm.model.PaChr9.310_1_CDS_4362485709_34901:0.0350864,(((Dichantelium_oligosantes_H_DolKV781820.1000001.1:0.0513163,(ASEM_AUS1_H_AUS1CM014278.1003435.1:0.0108701,ASEM_RSA5_H_RSA5chrom2004926.1:0.0114215)n57:0.0469999)n56:0.114642,(((Stipagrostis_hirtigluma_H_Shi_ptg000045l_000456.1:0.00624403,Stipagrostis_hirtigluma_H_Shi_ptg000049l_001367.1:0.0191235)n60:0.130811,Stipagrostis_hirtigluma_H_Shi_ptg000025l_000467.1:0.0484411)n59:0.00538234,((Stipagrostis_hirtigluma_H_Shi_ptg000045l_000455.1:0.0050685,Stipagrostis_hirtigluma_H_Shi_ptg000049l_001366.1:0.00585463)n62:0.101322,(Eragrostis_curvula_EJB05_34766:0.0926573,(Eleusine_coracana_ELECO.r07.5BG0425280:0.00827219,Eleusine_coracana_ELECO.r07.5AG0378150:0.0140908)n64:0.100313)n63:0.0748402)n61:0.0353147)n58:0.00392385)n55:0.0241629,(Eragrostis_curvula_EJB05_40431:0.0661991,Eleusine_coracana_ELECO.r07.3AG0230040:0.0671332)n65:0.0527185)n54:0.00585761)n53:0.00675631)n18:0.000750701)n17:0.00480389,Chasmanthium_laxum_Chala.07G098600:0.0392508)n16:0.0339581)n1:0.0228801,((((Pharus_latifolius_Phala.07G079900.2:5e-09,Pharus_latifolius_Phala.07G079900.5:5e-09)n69:0.00182279,((Pharus_latifolius_Phala.07G079900:0,Pharus_latifolius_Phala.07G079900.6:0)n71:5e-09,Pharus_latifolius_Phala.07G079900.3:5e-09)n70:5e-09)n68:5e-09,Pharus_latifolius_Phala.07G079900.4:5e-09)n67:0.0580888,(Streptochaeta_angustifolia_strangu_006175:0.113113,Streptochaeta_angustifolia_strangu_006177:0.0705731)n72:0.00784146)n66:0.0135839)n0;
```
