## Supplementary Dataset S1 for "Gene turnover and contingency facilitated the repeated evolution of C_4_ photosynthesis in grasses": OG0002410_tree.txt

```
((Ananas_comosus_H_Ananas_contig7_000490.1:0.039165,Tillandsia_fasciculata_H_Tillandsia_CM054935.1_000484.1:0.0444057)n1:0.0980883,((Pharus_latifolius_Phala.08G051100:0.103342,Pharus_latifolius_Phala.12G117300:0.110421)n3:0.0360959,(Panicum_virgatum_Pavir.1KG002800:0.970201,(((((((Chasmanthium_laxum_Chala.05G049900:0.0677172,((((Panicum_virgatum_Pavir.6KG339000:0.0176237,Panicum_virgatum_Pavir.6KG337100:0.0168885)n15:0.0155394,Panicum_virgatum_Pavir.6NG263700:0.00892521)n14:0.00771788,Panicum_hallii_Pahal.6G249700:0.0180362)n13:0.0431538,((Echinocloa_haploclada_eh_chr8.2359:0.0385328,(Urochloa_fusta_Urofu.6G184000:0.0448784,(Cenchrus_americanus_H_CamCM007985.2002058.1:0.0418984,Setaria_viridis_SEVIR_6G204100v2:0.028285)n19:0.018059)n18:0.0169215)n17:0.00731197,(Digitaria_radicosa_Dra06G0147400:0.0650323,(Digitaria_exilis_H_Dex6A-001067.1:0.0195171,Digitaria_exilis_H_Dex6B-001000.1:0.0690094)n21:0.0451017)n20:0.00654365)n16:0.0109701)n12:0.0174464)n11:0.0176343,((Aristida_adscensionis_H_Aadptg000048l000231.1:0.063503,(Stipagrostis_hirtigluma_H_Shi_ptg000002l_000392.1:0.0231606,Stipagrostis_hirtigluma_H_Shi_ptg000021l_001941.1:0.0175557)n24:0.0197665)n23:0.0417778,((Eleusine_coracana_ELECO.r07.8BG0664580:0.0945746,Eragrostis_curvula_EJB05_48517:0.108905)n26:0.0289992,(Phragmites_australis_Phragmites_australis_PaChr14_26623988_26624563_evm.model.PaChr14.1131_1_CDS_4362390801_5566:0.11497,Phragmites_australis_Phragmites_australis_PaChr19_24476012_24476611_evm.model.PaChr19.1030_1_CDS_4362411078_38029:0.0863703)n27:0.0095967)n25:0.0161795)n22:0.00968649)n10:0.0118704,(Sorghum_bicolor_SORBI_3007G219500:0.0459089,(Zea_mays_Zm00001eb199430:0.158273,Zea_mays_Zm00001eb033910:0.0469321)n29:0.00521468)n28:0.0195737)n9:0.0266352,(Brachypodium_distachyon_BRADI_3g39280v3:0.0777085,(Hordeum_spontaneum_WB01_004615_0189427:0.0161707,Hordeum_vulgareMorex_HORVU.MOREX.r3.7HG0677850:0.0162542)n31:0.0536209)n30:0.0522992)n8:0.0192319,(((Ampelocalamus_luodianensis_Alu08Cg08400.2:0.0592185,(Dendrocalamus_sinicus_Dendrocalamus_sinicus_Dsi08A_32242310_32242888_Dsi08Ag09840.1_1_CDS_4147803142_48230:0.0298994,Dendrocalamus_sinicus_Dendrocalamus_sinicus_Dsi08C_8576658_8577227_Dsi08Cg05920.1_-1_CDS_4147809745_12795:0.0309688)n35:0.00344097)n34:0.00632542,(Dendrocalamus_sinicus_Dendrocalamus_sinicus_Dsi08B_31135054_31135641_Dsi08Bg09630.1_1_CDS_4147807072_43176:0.0389882,Ampelocalamus_luodianensis_Alu08Dg04120.2:0.0313822)n36:0.00348691)n33:0.0300424,(Zizania_latifolia_GWHTBFHI010013:0.07173,(Oryza_sativa_LOC_Os08g38780:0.0657382,Leersia_perrieri_LPERR08G16080:0.0371559)n38:0.0291957)n37:0.054987)n32:0.00767459)n7:0.0576891,Streptochaeta_angustifolia_strangu_043930:0.113252)n6:0.02414,(((((Ampelocalamus_luodianensis_Alu09Cg10360.2:0.0139088,Dendrocalamus_sinicus_Dendrocalamus_sinicus_Dsi09C_19179314_19179916_Dsi09Cg05230.1_1_CDS_4147819261_25205:0.0288485)n43:0.0195628,(Ampelocalamus_luodianensis_Alu09DXg22170.1:0.0392941,(Dendrocalamus_sinicus_Dendrocalamus_sinicus_Dsi09B_4538393_4538992_Dsi09Bg03820.1_-1_CDS_4147816027_24069:0.0362057,Dendrocalamus_sinicus_Dendrocalamus_sinicus_Dsi09A_30711713_30712315_Dsi09Ag08370.1_1_CDS_4147813606_25749:0.031451)n45:0.00349456)n44:0.00670119)n42:0.0126771,(((Brachypodium_distachyon_BRADI_4g33290v3:0.117435,(Hordeum_spontaneum_WB01_001817_0065551:0.00365677,Hordeum_vulgareMorex_HORVU.MOREX.r3.5HG0489580:0.00651875)n49:0.069138)n48:0.0270846,(Olyra_latifolia_Ola014197:0.0732041,Oryza_sativa_LOC_Os09g30310:0.0681365)n50:0.0248963)n47:0.00802882,(Zizania_latifolia_GWHTBFHI027431:0.0433162,Zizania_latifolia_GWHTBFHI032900:0.0285733)n51:0.0897867)n46:0.00291976)n41:0.0172632,((Chasmanthium_laxum_Chala.08G045200:0.0274437,(Stipagrostis_hirtigluma_H_Shi_ptg000012l_001245.1:0.0445405,Aristida_adscensionis_H_Aadptg000071l000151.1:0.0290537)n54:0.00669363)n53:0.0104002,((Eleusine_coracana_ELECO.r07.6BG0492410:0.0192397,Eleusine_coracana_ELECO.r07.6AG0539090:0.00967016)n56:0.061312,(Phragmites_australis_Phragmites_australis_PaChr20_21908051_21908650_evm.model.PaChr20.756_1_CDS_4362425812_33020:0.0312692,(Phragmites_australis_Phragmites_australis_PaChr17_24099620_24100228_evm.model.PaChr17.715_1_CDS_4362405418_36326:0.0383146,((Sorghum_bicolor_SORBI_3002G241500:0.0181323,(Zea_mays_Zm00001eb101630:0.209437,Zea_mays_Zm00001eb316260:0.0734479)n61:0.0168753)n60:0.0420685,((Urochloa_fusta_Urofu.2G253200:0.0357339,((ASEM_AUS1_H_AUS1CM014271.1004303.1:0.0126516,ASEM_RSA5_H_RSA5chrom2004441.1:5e-09)n65:0.0306495,((Cenchrus_americanus_H_CamCM007988.2002056.1:0.0266298,Setaria_viridis_SEVIR_2G258600v2:0.00951972)n67:0.0216338,((Digitaria_radicosa_Dra02G0255800:0.0328783,(Digitaria_exilis_H_Dex2A-001315.1:0.00694023,Digitaria_exilis_H_Dex2B-001211.1:0.00225047)n70:0.0231551)n69:0.0252926,Dichantelium_oligosantes_H_DolKV768583.1000027.1:0.0372581)n68:0.00319258)n66:0.00479958)n64:0.0025961)n63:0.00115922,(Panicum_hallii_Pahal.2G307400:0.0171133,(Panicum_virgatum_Pavir.2KG409300:0.0171934,Panicum_virgatum_Pavir.2NG380900:0.00437152)n72:0.000485724)n71:0.00464768)n62:0.0204454)n59:0.0117839)n58:0.00230298)n57:0.000255887)n55:0.0112514)n52:0.00435928)n40:0.0373272,Streptochaeta_angustifolia_strangu_000896:0.0879463)n39:0.00977182)n5:0.0184514)n4:0.00205015)n2:0.00227795)n0;
```
