## Supplementary Dataset S1 for "Gene turnover and contingency facilitated the repeated evolution of C_4_ photosynthesis in grasses": OG0002411_tree.txt

```
((Streptochaeta_angustifolia_strangu_024156:0.133684,(((Leersia_perrieri_LPERR08G14070:0.133947,(Zizania_latifolia_GWHTBFHI002704:0.044563,Zizania_latifolia_GWHTBFHI010188:0.0620011)n5:0.0572773)n4:0.0458468,((Brachypodium_distachyon_BRADI_3g37595v3:0.200746,(((Chasmanthium_laxum_Chala.05G067900:0.062187,((((Dichantelium_oligosantes_H_DolKV775176.1000005.1:0.0971156,(ASEM_AUS1_H_AUS1CM014275.1002947.1:0.0304026,ASEM_RSA5_H_RSA5chrom6000213.1:0.0543699)n15:0.0344534)n14:0.0306798,Echinocloa_haploclada_eh_chr8.2102:0.120264)n13:0.027665,((Digitaria_radicosa_Dra06G0128900:0.0820049,(Digitaria_exilis_H_DexUA-004687.1:0.0417222,(Digitaria_exilis_H_DexUA-004686.1:0.0345727,Digitaria_exilis_H_Dex6B-000885.1:0.0156149)n19:0.0597058)n18:0.0193216)n17:0.0339216,((Urochloa_fusta_Urofu.6G158600:0.0797258,(Panicum_hallii_Pahal.6G226500:0.0527733,(Panicum_virgatum_Pavir.6KG387700:0.0720305,Panicum_virgatum_Pavir.6NG242500:0.0448151)n23:0.0100422)n22:0.0480404)n21:0.0116329,(Setaria_viridis_SEVIR_6G177400v2:0.0231404,Cenchrus_americanus_H_CamCM007982.2004624.1:0.101636)n24:0.04128)n20:0.00968506)n16:0.0175252)n12:0.0531553,(Zea_mays_Zm00001eb040480:0.0500984,Sorghum_bicolor_SORBI_3007G149200:0.0775239)n25:0.0501313)n11:0.0446425)n10:0.0143838,(Phragmites_australis_Phragmites_australis_PaChr19_21636260_21639104_evm.model.PaChr19.891_1_CDS_4362413512_42257:0.0602264,Phragmites_australis_Phragmites_australis_PaChr14_24153077_24156842_evm.model.PaChr14.993_1_CDS_4362393503_37552:0.0659423)n26:0.00688247)n9:0.0285432,((Eragrostis_curvula_EJB05_48809:0.0788365,Eleusine_coracana_ELECO.r07.8AG0633100:0.120847)n28:0.0650647,(Aristida_adscensionis_H_Aadptg000048l000103.1:0.323381,(Stipagrostis_hirtigluma_H_Shi_ptg000002l_000788.1:0.0582864,(Stipagrostis_hirtigluma_H_Shi_ptg000018l_000437.1:0.00559621,Stipagrostis_hirtigluma_H_Shi_ptg000021l_001805.1:0.0110368)n31:0.0241444)n30:0.0486684)n29:0.0760197)n27:0.0289857)n8:0.0588462)n7:0.0314025,((Ampelocalamus_luodianensis_Alu08Cg06770.2:0.0303947,Dendrocalamus_sinicus_Dendrocalamus_sinicus_Dsi08C_11068667_11071882_Dsi08Cg07000.1_-1_CDS_4147810069_24612:0.0252959)n33:0.00955036,(Ampelocalamus_luodianensis_Alu08Dg05770.2:0.0767498,Dendrocalamus_sinicus_Dendrocalamus_sinicus_Dsi08B_28166961_28170208_Dsi08Bg08200.1_1_CDS_4147806643_29102:0.0368077)n34:0.00408974)n32:0.0320387)n6:0.0195459)n3:0.142821,(Pharus_latifolius_Phala.08G069000:0.00134131,Pharus_latifolius_Phala.08G069000.2:0.0120296)n35:0.136315)n2:0.0699605)n1:0.0196475,((Pharus_latifolius_Phala.12G090900:5e-09,Pharus_latifolius_Phala.12G090900.2:0.000971883)n37:0.130127,((((Ampelocalamus_luodianensis_Alu09DXg20620.1:0.0591921,Dendrocalamus_sinicus_Dendrocalamus_sinicus_Dsi09A_27655078_27660186_Dsi09Ag06810.1_1_CDS_4147813138_46574:0.0292524)n41:0.0115458,(Ampelocalamus_luodianensis_Alu09Cg08340.1:0.0467305,(Dendrocalamus_sinicus_Dendrocalamus_sinicus_Dsi09B_7404553_7408807_Dsi09Bg05500.1_-1_CDS_4147816531_23508:0.15123,Dendrocalamus_sinicus_Dendrocalamus_sinicus_Dsi09C_16469629_16475057_Dsi09Cg03870.1_1_CDS_4147818853_22953:0.0369237)n43:0.00410263)n42:0.0141577)n40:0.0243597,((Oryza_sativa_LOC_Os09g26999:0.101822,(Zizania_latifolia_GWHTBFHI027578:0.0613581,Zizania_latifolia_GWHTBFHI033098:0.0580784)n46:0.0306879)n45:0.0709524,(Olyra_latifolia_Ola028010:0.229707,(Hordeum_vulgareMorex_HORVU.MOREX.r3.5HG0480200:0.193695,Brachypodium_distachyon_BRADI_4g31417v3:0.119998)n48:0.0456658)n47:0.0262405)n44:0.0157519)n39:0.0259498,((Stipagrostis_hirtigluma_H_Shi_ptg000012l_001110.1:0.0847618,Aristida_adscensionis_H_Aadptg000066l000319.1:0.0646095)n50:0.0423204,((Eragrostis_curvula_EJB05_43207:0.114042,(Chasmanthium_laxum_Chala.08G071400:0.039049,(((Streptochaeta_angustifolia_strangu_024157:1.03872,((Zea_mays_Zm00001eb100230:0.11243,Zea_mays_Zm00001eb314160:0.0575948)n58:0.00639943,Zea_mays_Zm00001eb119160:0.235929)n57:0.0262144)n56:0.124819,Sorghum_bicolor_SORBI_3002G216600:0.0444939)n55:0.0213696,((Digitaria_exilis_H_Dex2A-001174.1:0.0137437,Digitaria_exilis_H_Dex2B-001062.1:0.00965842)n60:0.0749802,((Dichantelium_oligosantes_H_DolKV773807.1000004.1:0.0604226,(ASEM_AUS1_H_AUS1CM014271.1004157.1:0.0203252,ASEM_RSA5_H_RSA5chrom2004267.1:0.0368788)n63:0.0412658)n62:0.0129463,((Urochloa_fusta_Urofu.2G225600:0.0663297,(Cenchrus_americanus_H_CamCM007988.2002319.1:0.0711218,Setaria_viridis_SEVIR_2G229300v2:0.0258075)n66:0.0303904)n65:0.0187862,(Panicum_hallii_Pahal.2G280500:0.0438004,(Panicum_virgatum_Pavir.5NG512700:0.027786,Panicum_virgatum_Pavir.2NG334000:0.0323457)n68:0.0333396)n67:0.0159643)n64:0.0156208)n61:0.00897447)n59:0.0340274)n54:0.0510497)n53:0.0351532)n52:0.00574818,(Phragmites_australis_Phragmites_australis_PaChr17_21783400_21789225_evm.model.PaChr17.560_1_CDS_4362405074_19099:0.0984877,(Phragmites_australis_Phragmites_australis_PaChr20_19666384_19669216_evm.model.PaChr20.578_1_CDS_4362425416_36392:0.103136,(Phragmites_australis_Phragmites_australis_PaChr20_19669830_19670531_evm.model.PaChr20.579_1_CDS_4362425418_37237:0.112917,(Phragmites_australis_Phragmites_australis_PaChr17_21828885_21832475_evm.model.PaChr17.562_1_CDS_4362405078_20777:0.0585439,Phragmites_australis_Phragmites_australis_PaChr17_21790295_21791209_evm.model.PaChr17.561_1_CDS_4362405076_19939:0.0336344)n72:0.0994785)n71:0.0961844)n70:0.00961844)n69:0.00106872)n51:0.0122444)n49:0.0648704)n38:0.0480536)n36:0.0196475)n0;
```
