## Supplementary Dataset S1 for "Gene turnover and contingency facilitated the repeated evolution of C_4_ photosynthesis in grasses": OG0002412_tree.txt

```
(((Brachypodium_distachyon_BRADI_1g78772v3:0.0919953,Sorghum_bicolor_SORBI_3002G024650:0.100272)n2:0.0100372,(Digitaria_radicosa_Dra08G0121700:0.101884,((((Hordeum_spontaneum_WB01_006356_0150206:0.0105802,Hordeum_spontaneum_WB01_006356_0060734:5e-09)n7:0.00359383,((Hordeum_vulgareMorex_HORVU.MOREX.r3.1HG0000390:0,Hordeum_vulgareMorex_HORVU.MOREX.r3.1HG0000430:0)n9:0.00332587,(Hordeum_vulgareMorex_HORVU.MOREX.r3.1HG0000480.2:0.0681713,Hordeum_vulgareMorex_HORVU.MOREX.r3.1HG0000480:5e-09)n10:0.00189591)n8:0.0104211)n6:0.130799,((Hordeum_spontaneum_WB01_012950_0003540:0.00172085,((Hordeum_vulgareMorex_HORVU.MOREX.r3.3HG0330820.7:5e-09,((Hordeum_vulgareMorex_HORVU.MOREX.r3.3HG0330820.6:5e-09,(Hordeum_vulgareMorex_HORVU.MOREX.r3.3HG0330820:5e-09,(Hordeum_vulgareMorex_HORVU.MOREX.r3.3HG0330800:0,Hordeum_vulgareMorex_HORVU.MOREX.r3.3HG0330820.2:0,Hordeum_vulgareMorex_HORVU.MOREX.r3.3HG0330820.3:0)n18:0.0034597)n17:0.00346044)n16:5e-09,(Hordeum_vulgareMorex_HORVU.MOREX.r3.3HG0330820.5:0.00172759,((Hordeum_vulgareMorex_HORVU.MOREX.r3.3HG0330820.4:0.00348724,Hordeum_vulgareMorex_HORVU.MOREX.r3.3HG0330820.8:5e-09)n21:5e-09,(Hordeum_vulgareMorex_HORVU.MOREX.r3.3HG0330820.14:0.00346944,(Hordeum_vulgareMorex_HORVU.MOREX.r3.3HG0330820.10:5e-09,Hordeum_vulgareMorex_HORVU.MOREX.r3.3HG0330820.15:0.00173444)n23:0.00523513)n22:0.00348545)n20:0.010639)n19:0.00172852)n15:0.00172743)n14:0.00173082,(Hordeum_vulgareMorex_HORVU.MOREX.r3.3HG0330820.9:5e-09,(Hordeum_vulgareMorex_HORVU.MOREX.r3.3HG0330820.13:0.0737304,(Hordeum_vulgareMorex_HORVU.MOREX.r3.3HG0330820.:0,Hordeum_vulgareMorex_HORVU.MOREX.r3.3HG0330820.12:0)n26:0.00519719)n25:5e-09)n24:0.00173049)n13:0.0175577)n12:0.00179546,(Hordeum_spontaneum_WB01_026480_0017576:0.00166729,(Hordeum_vulgareMorex_HORVU.MOREX.r3.3HG0330720:0,Hordeum_vulgareMorex_HORVU.MOREX.r3.3HG0330640:0,Hordeum_vulgareMorex_HORVU.MOREX.r3.3HG0330640.2:0,Hordeum_vulgareMorex_HORVU.MOREX.r3.3HG0330600:0,Hordeum_vulgareMorex_HORVU.MOREX.r3.3HG0330620:0,Hordeum_vulgareMorex_HORVU.MOREX.r3.3HG0330780:0,Hordeum_vulgareMorex_HORVU.MOREX.r3.3HG0330740:0,Hordeum_vulgareMorex_HORVU.MOREX.r3.3HG0330680:0,Hordeum_vulgareMorex_HORVU.MOREX.r3.3HG0330700:0,Hordeum_vulgareMorex_HORVU.MOREX.r3.3HG0330760:0)n28:0.0273105)n27:0.0030345)n11:0.0370241)n5:0.0359673,(Hordeum_spontaneum_WB01_001183_0045453:0.0161496,Hordeum_vulgareMorex_HORVU.MOREX.r3.2HG0205090:0.0115878)n29:0.118648)n4:0.0131831)n3:0.0201606)n1:0.00752625,(Urochloa_fusta_Urofu.3G428800:0.105008,((Ampelocalamus_luodianensis_Alu11Cg08620.2:0.0109897,((Dendrocalamus_sinicus_Dendrocalamus_sinicus_DsiCtg00217a_33362_34830_DsiCtg00217ag00020.1_1_CDS_4147849033_12362:5e-09,Dendrocalamus_sinicus_Dendrocalamus_sinicus_DsiCtg00217a_70315_71779_DsiCtg00217ag00040.1_1_CDS_4147849039_15738:5e-09)n34:0.0476145,Dendrocalamus_sinicus_Dendrocalamus_sinicus_Dsi03A_58505_60213_Dsi03Ag00020.1_1_CDS_4147726726_14209:0.00403216)n33:0.000448018)n32:0.028274,((ASEM_RSA5_H_RSA5chrom8002329.1:0.0726691,(((ASEM_RSA5_H_RSA5chrom2003606.1:0.014412,(ASEM_AUS1_H_AUS1CM014271.1003462.1:5e-09,ASEM_AUS1_H_AUS1CM014271.1001958.1:0.0156854)n40:0.0162476)n39:0.0109661,((ASEM_RSA5_H_RSA5chrom7001836.1:0.0301981,(ASEM_RSA5_H_RSA5chrom1003796.1:0.00177967,ASEM_RSA5_H_RSA5scaff37000009.1:0.00177032)n43:0.0120332)n42:0.00293561,((ASEM_AUS1_H_AUS1CM014273.1000054.1:0.0163591,(ASEM_RSA5_H_RSA5chrom7001835.1:0.00175709,ASEM_RSA5_H_RSA5scaff209000002.1:0.00175033)n46:0.0016748)n45:0.00687031,(ASEM_RSA5_H_RSA5chrom7001838.1:0.0017634,(ASEM_AUS1_H_AUS1CM014273.1000064.1:0.00535027,ASEM_AUS1_H_AUS1CM014273.1003300.1:0.0113526)n48:0.0012614)n47:5e-09)n44:0.00357172)n41:0.0098971)n38:0.00224999,((ASEM_AUS1_H_AUS1CM014273.1000053.1:0.0107193,ASEM_AUS1_H_AUS1CM014273.1000063.1:0.0125373)n50:0.00202224,((ASEM_RSA5_H_RSA5scaff37000007.1:0.00523964,ASEM_RSA5_H_RSA5scaff514000001.1:6e-09)n52:0.0150693,(ASEM_RSA5_H_RSA5chrom7001837.1:0.0176977,((ASEM_RSA5_H_RSA5chrom4002847.1:5e-09,ASEM_RSA5_H_RSA5chrom7001834.1:5e-09)n55:0.00370639,(ASEM_RSA5_H_RSA5scaff37000006.1:0.0708956,ASEM_RSA5_H_RSA5scaff209000001.1:0.00772813)n56:0.007359)n54:0.00281017)n53:0.000281017)n51:3.12241e-05)n49:5e-09)n37:0.0225818)n36:0.0103915,(((Stipagrostis_hirtigluma_H_Shi_ptg000013l_000800.1:0.127561,Echinocloa_haploclada_eh_chr7.1154:0.098093)n59:0.0161595,(ASEM_AUS1_H_AUS1CM014274.1003894.1:0.011581,(ASEM_RSA5_H_RSA5chrom5000190.1:0.0613758,ASEM_RSA5_H_RSA5chrom5000191.1:0.0219813)n61:0.00244237)n60:0.0149139)n58:0.00643218,(Eleusine_coracana_ELECO.r07.9BG0695220:0.0264978,(Eleusine_coracana_ELECO.r07.9AG0671690:0.0202061,Eleusine_coracana_ELECO.r07.9BG0695200:0.00778111)n63:0.00876515)n62:0.0680926)n57:0.00925915)n35:0.00102879)n31:0.00156167)n30:0.00615591)n0;
```
