## Supplementary Dataset S1 for "Gene turnover and contingency facilitated the repeated evolution of C_4_ photosynthesis in grasses": OG0002413_tree.txt

```
((Ananas_comosus_H_Ananas_contig10_000973.1:0.049331,Tillandsia_fasciculata_H_Tillandsia_CM054937.1_000409.1:0.0494662)n1:0.145482,((Streptochaeta_angustifolia_strangu_011934:0.0989505,((Pharus_latifolius_Phala.01G052600:0,Pharus_latifolius_Phala.01G052600.4:0,Pharus_latifolius_Phala.01G052600.2:0,Pharus_latifolius_Phala.01G052600.3:0)n5:5e-09,Pharus_latifolius_Phala.01G052600.5:5e-09)n4:0.0944593)n3:0.0415665,(((((Leersia_perrieri_LPERR07G04460:0.0574448,Oryza_sativa_LOC_Os07g08200:0.0270661)n10:0.0608897,((Eragrostis_curvula_EJB05_15398:0.0644531,(Eleusine_coracana_ELECO.r07.7AG0558090:0.0156372,Eleusine_coracana_ELECO.r07.7BG0589210:0.0316662)n13:0.0982688)n12:0.0298734,(Chasmanthium_laxum_Chala.10G044500:0.0776629,(Aristida_adscensionis_H_Aadptg000028l000069.1:0.124457,(Phragmites_australis_Phragmites_australis_PaChr15_4701150_4702732_evm.model.PaChr15.279_1_CDS_4362396405_26202:0.0738171,Phragmites_australis_Phragmites_australis_PaChr16_26379815_26380627_evm.model.PaChr16.1271_1_CDS_4362400137_24111:0.30958)n16:0.0343978)n15:0.0525467)n14:0.025147)n11:0.0644318)n9:0.0362994,(Hordeum_vulgareMorex_HORVU.MOREX.r3.6HG0598740:0.132778,Ampelocalamus_luodianensis_Alu07Dg13720.2:0.1963)n17:0.0371234)n8:0.0232343,Zizania_latifolia_GWHTBFHI036811:0.441789)n7:0.066614,((Zizania_latifolia_GWHTBFHI009019:0.0340535,Zizania_latifolia_GWHTBFHI028897:0.0351663)n19:0.0350171,((Oryza_sativa_LOC_Os12g42090:0.199515,Leersia_perrieri_LPERR12G15850:0.0993646)n21:0.0346745,(((Brachypodium_distachyon_BRADI_3g04930v3:0.115716,(Hordeum_spontaneum_WB01_001790_0107475:0.00278169,Hordeum_vulgareMorex_HORVU.MOREX.r3.4HG0332840:0.00427576)n25:0.215167)n24:0.135738,(Brachypodium_distachyon_BRADI_4g01640v3:0.0676654,((Hordeum_spontaneum_WB01_016106_0041992:0.00160206,Hordeum_vulgareMorex_HORVU.MOREX.r3.3HG0326950:5e-09)n28:0.209039,(Hordeum_spontaneum_WB01_007860_0133314:0.0164802,Hordeum_vulgareMorex_HORVU.MOREX.r3.5HG0427400:0.00642406)n29:0.062025)n27:0.0268945)n26:0.00298828)n23:0.0408612,((((Dendrocalamus_sinicus_Dendrocalamus_sinicus_Dsi12B_23171151_23173424_Dsi12Bg07140.1_-1_CDS_4147845886_3347:0.0278253,Olyra_latifolia_Ola024537:0.0716296)n33:0.00523978,(Dendrocalamus_sinicus_Dendrocalamus_sinicus_Dsi07C_13515929_13517087_Dsi07Cg09030.1_-1_CDS_4147799371_29078:0.306306,Ampelocalamus_luodianensis_Alu12Cg01420.2:0.0116568)n34:0.0224346)n32:0.00792877,Dendrocalamus_sinicus_Dendrocalamus_sinicus_Dsi12A_1367966_1369968_Dsi12Ag00980.1_1_CDS_4147841275_23027:0.0417988)n31:0.00974456,((((Eragrostis_curvula_EJB05_00326:0.0702224,(Eleusine_coracana_ELECO.r07.5BG0446640:0.0218582,Eleusine_coracana_ELECO.r07.5AG0398060:0.0200284)n39:0.0528526)n38:0.0209733,(((Aristida_adscensionis_H_Aadptg000065l000359.1:0.0717366,(Stipagrostis_hirtigluma_H_Shi_ptg000022l_000448.1:0.00917658,Stipagrostis_hirtigluma_H_Shi_ptg000046l_001098.1:0.015506)n43:0.0299331)n42:0.0133271,(Phragmites_australis_Phragmites_australis_PaChr22_1678154_1679546_evm.model.PaChr22.121_1_CDS_4362430995_4019:0.0704276,Phragmites_australis_Phragmites_australis_PaChr23_22177590_22179009_evm.model.PaChr23.906_1_CDS_4362435761_12045:0.0447153)n44:0.00496836)n41:0.0114947,Chasmanthium_laxum_Chala.12G150600:0.0398626)n40:0.00529833)n37:0.00226952,((Dichantelium_oligosantes_H_DolKV767105.1000009.1:0.110777,(ASEM_AUS1_H_AUS1CM014277.1001110.1:0.114825,(Cenchrus_americanus_H_CamCM007985.2000053.1:0.0608789,(((Urochloa_fusta_Urofu.3G452700:0.0499779,Echinocloa_haploclada_eh_chr5.4855:0.040404)n51:0.009985,(ASEM_AUS1_H_AUS1CM014272.1000122.1:0.0586694,(Panicum_hallii_Pahal.3G498500:0.0333133,((ASEM_AUS1_H_AUS1CM014272.1000121.1:0.0797668,(Panicum_virgatum_Pavir.8NG346000:0.00160222,Panicum_virgatum_Pavir.8NG345800:5e-09)n56:0.0361333)n55:0.0222613,(Panicum_virgatum_Pavir.3KG546100:0.0197161,(Panicum_virgatum_Pavir.5NG611000:0.0525168,Panicum_virgatum_Pavir.3NG279600:0.0111839)n58:0.0102571)n57:0.0198549)n54:0.0022061)n53:0.0120942)n52:0.0013438)n50:0.00656171,((Digitaria_radicosa_Dra03G0320600:0.0461288,(Digitaria_exilis_H_Dex3A-002310.1:0.0186165,Digitaria_exilis_H_Dex3B-002257.1:0.0242023)n61:0.0327362)n60:0.0421165,Setaria_viridis_SEVIR_3G409800v2:0.0293114)n59:0.00757149)n49:0.00648519)n48:0.00227466)n47:0.00025274)n46:0.0097797,(((Eragrostis_curvula_EJB05_40584:0.00812946,(Eragrostis_curvula_EJB05_40650:0.00291252,Eragrostis_curvula_EJB05_40593:0.00437967)n65:0.00224016)n64:0.132976,(Digitaria_radicosa_Dra08G0146700:0.0345177,(Digitaria_exilis_H_Dex8A-000995.1:0.0269657,Digitaria_exilis_H_Dex8B-000924.1:0.0234332)n67:0.0383892)n66:0.119789)n63:0.0869396,(Stipagrostis_hirtigluma_H_Shi_ptg000013l_000225.1:0.0899746,Aristida_adscensionis_H_Aadptg000025l000051.1:0.0915371)n68:0.102797)n62:0.019353)n45:0.00215033)n36:0.00921085,(Zea_mays_Zm00001eb031790:0.0593787,(Sorghum_bicolor_SORBI_3008G171000:0.0991142,Sorghum_bicolor_SORBI_3008G171300:0.0426425)n70:0.00473805)n69:0.0134212)n35:0.0426074)n30:0.0119941)n22:0.0215801)n20:0.0188453)n18:0.140403)n6:0.0156003)n2:0.0529028)n0;
```
