## Supplementary Dataset S1 for "Gene turnover and contingency facilitated the repeated evolution of C_4_ photosynthesis in grasses": OG0002415_tree.txt

```
((((Brachypodium_distachyon_BRADI_2g27987v3:0.132145,((Hordeum_spontaneum_WB01_004770_0080454:0.00686341,(Hordeum_vulgareMorex_HORVU.MOREX.r3.7HG0654860.2:5e-09,Hordeum_vulgareMorex_HORVU.MOREX.r3.7HG0654860:5e-09)n6:0.00132668)n5:0.0650665,(Hordeum_spontaneum_WB01_004770_0041954:0.0162912,Hordeum_vulgareMorex_HORVU.MOREX.r3.7HG0654850:0.00313134)n7:0.0495201)n4:0.0479091)n3:0.060412,(Olyra_latifolia_Ola017369:0.0842753,(Dendrocalamus_sinicus_Dendrocalamus_sinicus_Dsi05A_16256927_16261188_Dsi05Ag05210.1_1_CDS_4147763497_18269:0.0612473,(Ampelocalamus_luodianensis_Alu05Dg12220.4:0.0599556,(Ampelocalamus_luodianensis_Alu05Cg16540.1:0.0975548,Ampelocalamus_luodianensis_Alu05Cg16550.1:0.142367)n11:0.0142367)n10:0.00158185)n9:0.00404286)n8:0.0157146)n2:0.0279193,((Pharus_latifolius_Phala.07G091800:0.172199,(Streptochaeta_angustifolia_strangu_016192:0.103272,Streptochaeta_angustifolia_strangu_022462:0.122769)n14:0.0978469)n13:0.0987691,((Zizania_latifolia_GWHTBFHI000943:0.0989068,(Leersia_perrieri_LPERR05G09700:0.133355,Oryza_sativa_LOC_Os05g27304:0.0840115)n17:0.0609182)n16:0.0426931,((Pharus_latifolius_Phala.07G091600:5e-09,Pharus_latifolius_Phala.07G091600.2:0.0171468)n19:0.166449,(Streptochaeta_angustifolia_strangu_016195:0.257149,Streptochaeta_angustifolia_strangu_022464:0.112966)n20:0.190411)n18:0.114461)n15:0.0143678)n12:0.00159643)n1:0.00687105,((((Phragmites_australis_Phragmites_australis_PaChr12_16916577_16921082_evm.model.PaChr12.651_1_CDS_4362383196_35408:0.0935454,((((((Cenchrus_americanus_H_CamCM007982.2001094.1:0.047711,Setaria_viridis_SEVIR_3G291300v2:0.023755)n30:0.027331,Echinocloa_haploclada_eh_chr5.3437:0.140645)n29:0.0213029,(Panicum_hallii_Pahal.3G336800:0.0326822,(Panicum_virgatum_Pavir.3NG169700:0.0681787,Panicum_virgatum_Pavir.3KG265600:0.0430144)n32:0.0197664)n31:0.014231)n28:0.00663741,((Digitaria_radicosa_Dra03G0261800:0.0613881,(Digitaria_exilis_H_Dex3A-002766.1:0.0236047,(Digitaria_exilis_H_Dex3A-002765.1:0.0537489,Digitaria_exilis_H_Dex3B-002774.1:0.0220028)n36:0.00976893)n35:0.029913)n34:0.0203152,(ASEM_RSA5_H_RSA5chrom8002618.1:0.0224717,(ASEM_AUS1_H_AUS1CM014272.1000895.1:0.00230413,ASEM_AUS1_H_AUS1CM014272.1001014.1:0.0025661)n38:0.0213238)n37:0.0372324)n33:0.00753457)n27:0.00858539,Dichantelium_oligosantes_H_DolKV781731.1000005.1:0.0523086)n26:0.0234858,Chasmanthium_laxum_Chala.07G107500:0.042764)n25:0.0195877)n24:0.0186605,((Aristida_adscensionis_H_Aadptg000042l000379.1:0.116444,(Stipagrostis_hirtigluma_H_Shi_ptg000040l_000104.1:0.0178412,Stipagrostis_hirtigluma_H_Shi_ptg000049l_001402.1:0.0139772)n41:0.0821528)n40:0.0269955,(Eragrostis_curvula_EJB05_34966:0.0774227,(Eleusine_coracana_ELECO.r07.5BG0424420:0.0269432,Eleusine_coracana_ELECO.r07.5AG0377250:0.042679)n43:0.111373)n42:0.0638581)n39:0.0111256)n23:0.0515389,((Eragrostis_curvula_EJB05_34968:0.0435297,Eragrostis_curvula_EJB05_34970:0.185643)n45:0.105435,((ASEM_AUS1_H_AUS1CM014272.1001012.1:0.260553,Panicum_virgatum_Pavir.3NG169500:0.179776)n47:0.160151,(Phragmites_australis_Phragmites_australis_PaChr12_16861360_16862196_evm.model.PaChr12.650_1_CDS_4362383194_34566:0.0696473,Phragmites_australis_Phragmites_australis_PaChr9_15486835_15491746_evm.model.PaChr9.614_1_CDS_4362486383_21044:0.197064)n48:0.0256043)n46:0.0599589)n44:0.03856)n22:0.0235521,((Stipagrostis_hirtigluma_H_Shi_ptg000059l_001209.1:0.078226,(Aristida_adscensionis_H_Aadptg000042l000376.1:0.11482,Aristida_adscensionis_H_Aadptg000042l000378.1:0.0813933)n51:0.042347)n50:0.016732,((Eragrostis_curvula_EJB05_34969:0.145514,((Eleusine_coracana_ELECO.r07.5BG0453660:0.0627489,Eleusine_coracana_ELECO.r07.5AG0405550:0.0243032)n55:0.119185,(Eleusine_coracana_ELECO.r07.5AG0377260:0.0899439,Eleusine_coracana_ELECO.r07.5BG0424430:0.113025)n56:0.0266505)n54:0.0380275)n53:0.0514276,((Chasmanthium_laxum_Chala.07G107400:0.0651149,(Sorghum_bicolor_SORBI_3009G099000:0.126283,(((Digitaria_radicosa_Dra03G0262000:0.0586629,(Digitaria_exilis_H_Dex3A-002764.1:0.0142156,Digitaria_exilis_H_Dex3B-002773.1:0.0197643)n63:0.0418989)n62:0.0199444,(Echinocloa_haploclada_eh_chr5.3438:0.0782865,(Cenchrus_americanus_H_CamCM007982.2001091.1:0.040753,Setaria_viridis_SEVIR_3G291400v2:0.0401311)n65:0.0108448)n64:0.00952353)n61:0.00734318,((Panicum_hallii_Pahal.3G336400:0.0462265,Panicum_virgatum_Pavir.3KG265700:0.0366229)n67:0.0461584,(Dichantelium_oligosantes_H_DolKV781731.1000004.1:0.0602719,(ASEM_AUS1_H_AUS1CM014272.1001013.1:0.0207809,(ASEM_RSA5_H_RSA5chrom3001046.1:0.0199657,ASEM_RSA5_H_RSA5chrom3001047.1:0.0181556)n70:0.00201729)n69:0.0070353)n68:0.00567021)n66:0.0102394)n60:0.0185395)n59:0.0266105)n58:0.020887,(Phragmites_australis_Phragmites_australis_PaChr9_15505728_15506845_evm.model.PaChr9.615_1_CDS_4362486385_21882:0.10676,(Phragmites_australis_Phragmites_australis_PaChr12_16856389_16857494_evm.model.PaChr12.649_1_CDS_4362383190_32879:0.0314062,Phragmites_australis_Phragmites_australis_PaChr12_16837066_16839525_evm.model.PaChr12.648_1_CDS_4362383188_32038:0.00194148)n72:0.0637399)n71:0.00708221)n57:0.0108487)n52:0.0135386)n49:0.0224442)n21:0.0204441)n0;
```
