## Supplementary Dataset S1 for "Gene turnover and contingency facilitated the repeated evolution of C_4_ photosynthesis in grasses": OG0002416_tree.txt

```
(Tillandsia_fasciculata_H_Tillandsia_CM054946.1_000502.1:0.205954,((Streptochaeta_angustifolia_strangu_001625:0.124352,(((((Zizania_latifolia_GWHTBFHI000631:0.0474601,Zizania_latifolia_GWHTBFHI031343:0.0414853)n7:0.0176097,(Leersia_perrieri_LPERR05G14490:0.0530864,Oryza_sativa_LOC_Os05g37250:0.0353784)n8:0.0245342)n6:0.0379581,(Brachypodium_distachyon_BRADI_2g23837v3:0.11317,Hordeum_spontaneum_WB01_007087_0028201:0.101766)n9:0.0285727)n5:0.00792612,((Pharus_latifolius_Phala.07G144800:5e-09,Pharus_latifolius_Phala.07G144800.2:5e-09)n11:0.111953,(Olyra_latifolia_Ola028266:0.0578874,((Dendrocalamus_sinicus_Dendrocalamus_sinicus_Dsi05A_25002972_25004543_Dsi05Ag08060.1_1_CDS_4147764352_44724:0.0348686,(Pharus_latifolius_Phala.07G093400:0.0714943,Ampelocalamus_luodianensis_Alu05Dg08150.2:0.0333218)n15:0.00594484)n14:0.00527275,(Ampelocalamus_luodianensis_Alu05Cg12540.2:0.0226889,(Dendrocalamus_sinicus_Dendrocalamus_sinicus_Dsi05B_27058343_27059914_Dsi05Bg08380.1_1_CDS_4147768735_10409:0.0365215,Dendrocalamus_sinicus_Dendrocalamus_sinicus_Dsi05C_7448071_7449648_Dsi05Cg05910.1_-1_CDS_4147772362_5357:0.0294837)n17:0.00327596)n16:0.00637498)n13:0.00831807)n12:0.0180748)n10:0.00200831)n4:0.00714533,((Aristida_adscensionis_H_Aadptg000093l000117.1:0.053482,(((Chasmanthium_laxum_Chala.07G164000:0.0400414,(Phragmites_australis_Phragmites_australis_PaChr9_26499385_26500962_evm.model.PaChr9.987_1_CDS_4362487209_28601:0.0595944,Phragmites_australis_Phragmites_australis_PaChr12_26142719_26144293_evm.model.PaChr12.1046_1_CDS_4362380506_8477:0.0587745)n23:0.0105617)n22:0.0110147,((Sorghum_bicolor_SORBI_3009G155500:0.0365889,Zea_mays_Zm00001eb289010:0.0451721)n25:0.0373813,((Urochloa_fusta_Urofu.3G260200:0.0466465,(Digitaria_radicosa_Dra03G0212200:0.0521431,(Digitaria_exilis_H_Dex3A-003041.1:0.0120751,Digitaria_exilis_H_Dex3B-003049.1:0.0158207)n29:0.0406671)n28:0.0195871)n27:0.0112313,((Echinocloa_haploclada_eh_chr5.2798:0.0409289,Setaria_viridis_SEVIR_3G229300v2:0.019638)n31:0.00619094,((Panicum_hallii_Pahal.3G259000:0.020159,(Panicum_virgatum_Pavir.5NG324400:0.0277904,Panicum_virgatum_Pavir.1KG239400:0.0287515)n34:0.00787901)n33:0.011969,((ASEM_AUS1_H_AUS1CM014272.1001242.1:0.00766256,ASEM_RSA5_H_RSA5chrom3001278.1:0.00759103)n36:0.0267166,Dichantelium_oligosantes_H_DolKV777165.1000001.1:0.043671)n35:0.00499358)n32:0.00369821)n30:0.00470998)n26:0.0165988)n24:0.0147442)n21:0.0131808,(Zea_mays_Zm00001eb366960:0.917271,(Eleusine_coracana_ELECO.r07.5BG0418790:0.0233038,Eleusine_coracana_ELECO.r07.5AG0371320:0.0435091)n38:0.102388)n37:0.0172623)n20:0.00191803)n19:0.0232868,(Stipagrostis_hirtigluma_H_Shi_ptg000049l_001697.1:0.0044823,Stipagrostis_hirtigluma_H_Shi_ptg000052l_000946.1:0.0169023)n39:0.0454742)n18:0.021858)n3:0.0264522)n2:0.00293913,((Pharus_latifolius_Phala.03G297900:0.122523,Streptochaeta_angustifolia_strangu_043179:0.117854)n41:0.0138703,((((Chasmanthium_laxum_Chala.01G288400:0.0648454,((Sorghum_bicolor_SORBI_3003G362700:0.0341935,Zea_mays_Zm00001eb366970:0.0674645)n47:0.0524417,((Digitaria_exilis_H_Dex5B-002715.1:0.0592959,Digitaria_radicosa_Dra05G0174100:0.0377095)n49:0.0301764,((Setaria_viridis_SEVIR_5G393800v2:0.0341025,(Urochloa_fusta_Urofu.5G085500:0.0505233,(Panicum_hallii_Pahal.5G083000:0.0189109,((Panicum_virgatum_Pavir.5NG108600:0,Panicum_virgatum_Pavir.9NG565400:0)n55:0.0166954,Panicum_virgatum_Pavir.5KG653100:0.0203732)n54:0.00759779)n53:0.0109368)n52:0.00728332)n51:0.00623121,(Dichantelium_oligosantes_H_DolKV774228.1000011.1:0.0438729,(ASEM_RSA5_H_RSA5chrom3002268.1:0.00388614,ASEM_RSA5_H_RSA5chrom5003370.1:0.00225068)n57:0.0418558)n56:0.00657996)n50:0.00513259)n48:0.0117489)n46:0.0204659)n45:0.0218208,((Aristida_adscensionis_H_Aadptg000101l000477.1:0.0484708,Stipagrostis_hirtigluma_H_Shi_ptg000050l_000429.1:0.0389561)n59:0.0159774,(Phragmites_australis_Phragmites_australis_PaChr2_43853229_43854794_evm.model.PaChr2.2385_1_CDS_4362419803_11987:0.0642906,Phragmites_australis_Phragmites_australis_PaChr1_48728110_48729681_evm.model.PaChr1.2458_1_CDS_4362366383_15600:0.0656665)n60:0.0177588)n58:0.00761311)n44:0.0269774,(((Zizania_latifolia_GWHTBFHI006151:0.0516788,Zizania_latifolia_GWHTBFHI013069:0.0432297)n63:0.0283145,(Leersia_perrieri_LPERR01G32560:0.0619188,Oryza_sativa_LOC_Os01g63930:0.0278165)n64:0.0205559)n62:0.0521783,(Olyra_latifolia_Ola029834:0.0761486,(Dendrocalamus_sinicus_Dendrocalamus_sinicus_Dsi01B_50116148_50117716_Dsi01Bg19330.1_1_CDS_4147699132_2300:0.0485983,((Dendrocalamus_sinicus_Dendrocalamus_sinicus_Dsi01C_12725318_12726886_Dsi01Cg09160.1_1_CDS_4147703983_4005:0.0373358,Ampelocalamus_luodianensis_Alu01Cg14050.1:0.0280718)n68:0.00356113,(Ampelocalamus_luodianensis_Alu01Dg25720.1:0.0401161,Dendrocalamus_sinicus_Dendrocalamus_sinicus_Dsi01A_54651519_54653096_Dsi01Ag22940.1_-1_CDS_4147691623_39417:0.028853)n69:0.00320589)n67:0.00302732)n66:0.00822623)n65:0.019585)n61:0.0158298)n43:0.0207486,((Brachypodium_distachyon_BRADI_2g55490v3:0.0825063,Hordeum_spontaneum_WB01_000199_0814788:0.0876989)n71:0.0418529,(Eleusine_coracana_ELECO.r07.1AG0040560:0.0215996,Eleusine_coracana_ELECO.r07.1BG0090620:0.0248499)n72:0.112287)n70:0.0208511)n42:0.025767)n40:0.002863)n1:0.205954)n0;
```
