## Supplementary Dataset S1 for "Gene turnover and contingency facilitated the repeated evolution of C_4_ photosynthesis in grasses": OG0002417_tree.txt

```
(Ananas_comosus_H_Ananas_contig17_000063.1:0.132916,(((((((Stipagrostis_hirtigluma_H_Shi_ptg000049l_002007.1:0.0195126,Stipagrostis_hirtigluma_H_Shi_ptg000052l_001242.1:0.0312462)n7:0.044706,Aristida_adscensionis_H_Aadptg000059l000016.1:0.0817274)n6:0.0276859,(Eragrostis_curvula_EJB05_36585:0.0756552,(Eleusine_coracana_ELECO.r07.5BG0412440:0.0327309,Eleusine_coracana_ELECO.r07.5AG0364420:0.0568248)n9:0.0652554)n8:0.0592965)n5:0.0309894,((Chasmanthium_laxum_Chala.07G225300:0.0528933,(((ASEM_AUS1_H_AUS1CM014272.1001274.1:0.0588031,((((Panicum_virgatum_Pavir.3KG280300:0.227927,Panicum_virgatum_Pavir.9NG290600:0.0258159)n18:0.0230828,Panicum_hallii_Pahal.3G192400:0.02089)n17:0.0132114,((Cenchrus_americanus_H_CamCM007982.2001479.1:0.0308542,Digitaria_exilis_H_Dex3B-003379.1:0.0433725)n20:0.0198215,Dichantelium_oligosantes_H_DolKV776442.1000002.1:0.0524874)n19:0.00542042)n16:0.00200104,(Digitaria_radicosa_Dra03G0155900:0.0510263,(Digitaria_exilis_H_Dex3A-003364.1:0.0111014,Digitaria_exilis_H_Dex3B-003378.1:0.0129148)n22:0.024962)n21:0.0272317)n15:0.00302575)n14:0.00688849,(Urochloa_fusta_Urofu.3G189900:0.0551243,Setaria_viridis_SEVIR_3G162000v2:0.0366756)n23:0.0140955)n13:0.0232471,(Echinocloa_haploclada_eh_chr5.2150:0.123818,(Sorghum_bicolor_SORBI_3009G219900:0.0598746,Zea_mays_Zm00001eb294780:0.0621788)n25:0.0359979)n24:0.0133909)n12:0.0079681)n11:0.0380213,Phragmites_australis_Phragmites_australis_PaChr12_31456604_31463823_evm.model.PaChr12.1510_1_CDS_4362381538_17752:0.0606512)n10:0.0400218)n4:0.068015,(((Brachypodium_distachyon_BRADI_2g17630v3:0.126673,(Hordeum_spontaneum_WB01_002205_0979150:0.011749,Hordeum_vulgareMorex_HORVU.MOREX.r3.1HG0083310:0.00668448)n29:0.101951)n28:0.0454905,(Ampelocalamus_luodianensis_Alu05Cg06890.1:0.178326,(Ampelocalamus_luodianensis_Alu05Dg02880.1:0.129333,Dendrocalamus_sinicus_Dendrocalamus_sinicus_Dsi05B_33912150_33913915_Dsi05Bg12950.3_-1_CDS_4147770106_43054:0.0694405)n31:0.0299279)n30:0.00332533)n27:0.015334,(Zizania_latifolia_GWHTBFHI000233:0.0853201,(Leersia_perrieri_LPERR05G20580:0.0644512,Oryza_sativa_LOC_Os05g47630:0.0569185)n33:0.0478976)n32:0.0372273)n26:0.0231521)n3:0.0613281,(Streptochaeta_angustifolia_strangu_024214:0.0678712,((Pharus_latifolius_Phala.07G206100:0,Pharus_latifolius_Phala.07G206100.3:0)n36:5e-09,Pharus_latifolius_Phala.07G206100.2:5e-09)n35:0.134319)n34:0.00767336)n2:0.0151251,((Pharus_latifolius_Phala.03G194500:0.180012,Pharus_latifolius_Phala.03G194500.2:0.0192064)n38:0.101888,(((Leersia_perrieri_LPERR03G04540:0.0588536,Oryza_sativa_LOC_Os01g49900:0.026686)n41:0.024915,(Zizania_latifolia_GWHTBFHI012403:0.0726771,Zizania_latifolia_GWHTBFHI005373:0.027764)n42:0.0211004)n40:0.0375828,(((Brachypodium_distachyon_BRADI_2g47250v3:0.0486975,(Hordeum_spontaneum_WB01_003743_0053668:5e-09,Hordeum_vulgareMorex_HORVU.MOREX.r3.3HG0281860:0.00176005)n46:0.0549993)n45:0.0503084,(((Chasmanthium_laxum_Chala.01G184800:0.0568102,Phragmites_australis_Phragmites_australis_PaChr1_38383412_38386061_evm.model.PaChr1.1744_1_CDS_4362364797_28191:0.0344489)n49:0.0115394,(((Eragrostis_curvula_EJB05_17333:0.0480023,(Eleusine_coracana_ELECO.r07.1AG0029560:0.0144594,Eleusine_coracana_ELECO.r07.1BG0079680:0.00439979)n53:0.0474455)n52:0.042505,(Aristida_adscensionis_H_Aadptg000101l000060.1:0.139661,Aristida_adscensionis_H_Aadptg000101l000064.1:0.0313897)n54:0.0121557)n51:0.00970297,Stipagrostis_hirtigluma_H_Shi_ptg000050l_000981.1:0.0407145)n50:0.00781349)n48:0.00840215,(Dichantelium_oligosantes_H_DolKV767939.1000001.1:0.0463261,(((Panicum_hallii_Pahal.5G196100:0.0108848,(Panicum_virgatum_Pavir.5NG453900:0.0368235,Panicum_virgatum_Pavir.5KG484100:0.0143731)n59:0.00460359)n58:0.0073247,(Urochloa_fusta_Urofu.5G206100:0.0195802,(Cenchrus_americanus_H_CamCM007987.2000956.1:0.0285878,Setaria_viridis_SEVIR_5G283600v2:0.0190305)n61:0.00771193)n60:0.00895008)n57:0.00450102,(((ASEM_AUS1_H_AUS1CM014274.1001048.1:0,ASEM_AUS1_H_AUS1CM014274.1001051.1:0)n64:0.022065,ASEM_RSA5_H_RSA5chrom5001815.1:0.00689247)n63:0.0251613,((Sorghum_bicolor_SORBI_3003G265500:0.02091,Zea_mays_Zm00001eb156010:0.0577412)n66:0.0505375,(Digitaria_radicosa_Dra05G0080600:0.0234197,(Digitaria_exilis_H_Dex5A-003208.1:0.00371785,Digitaria_exilis_H_Dex5B-003241.1:0.0106959)n68:0.0228735)n67:0.0282908)n65:0.013029)n62:0.00308764)n56:0.00275227)n55:0.0384437)n47:0.0381942)n44:0.0130208,((Ampelocalamus_luodianensis_Alu01Dg17750.3:0.0290238,Olyra_latifolia_Ola006931:0.0707574)n70:0.00698504,((Dendrocalamus_sinicus_Dendrocalamus_sinicus_Dsi01B_15141931_15145042_Dsi01Bg07280.1_1_CDS_4147695517_14106:0.127961,Dendrocalamus_sinicus_Dendrocalamus_sinicus_Dsi01C_21204636_21206670_Dsi01Cg15540.1_1_CDS_4147705897_1196:0.073056)n72:0.00658293,Dendrocalamus_sinicus_Dendrocalamus_sinicus_Dsi01A_42358907_42363617_Dsi01Ag16380.1_-1_CDS_4147689655_11836:0.0509684)n71:0.00566315)n69:0.00234601)n43:0.00901586)n39:0.0285857)n37:0.0262577)n1:0.132916)n0;
```
