## Supplementary Dataset S1 for "Gene turnover and contingency facilitated the repeated evolution of C_4_ photosynthesis in grasses": OG0002418_tree.txt

```
((Carex_scoparia_H_Carex_Csco_scaffold_17_000518.1:0.403696,(Ananas_comosus_H_Ananas_contig17_000259.1:0.0621013,Tillandsia_fasciculata_H_Tillandsia_CM054948.1_000647.1:0.0612514)n2:0.236173)n1:0.0498835,((Streptochaeta_angustifolia_strangu_020014:0.145568,Streptochaeta_angustifolia_strangu_033870:0.0886767)n4:0.012086,((Pharus_latifolius_Phala.07G232600.4:5e-09,((Pharus_latifolius_Phala.07G232600:0,Pharus_latifolius_Phala.07G232600.2:0)n8:5e-09,Pharus_latifolius_Phala.07G232600.3:5e-09)n7:0.000664635)n6:0.0805524,(Digitaria_exilis_H_Dex5A-003403.1:0.826475,((((Aristida_adscensionis_H_Aadptg000079l000073.1:0.105352,Stipagrostis_hirtigluma_H_Shi_ptg000050l_001898.1:0.0774984)n13:0.0289329,(((Chasmanthium_laxum_Chala.01G144100:0.0651534,((Sorghum_bicolor_SORBI_3003G224600:0.0457047,Zea_mays_Zm00001eb159560:0.0503953)n18:0.0408486,((Setaria_viridis_SEVIR_5G238300v2:0.104788,Panicum_virgatum_Pavir.5KG461800:0.172941)n20:0.120123,((Dichantelium_oligosantes_H_DolKV778276.1000013.1:0.0412362,((Digitaria_radicosa_Dra05G0045800:0.0379815,(Digitaria_exilis_H_Dex5A-001113.1:0.010839,Digitaria_exilis_H_Dex5B-001116.1:0.0165419)n25:0.0308771)n24:0.0239578,(Panicum_hallii_Pahal.5G239600:0.02939,(Panicum_virgatum_Pavir.5NG280400:0.0209516,Panicum_virgatum_Pavir.5KG461300:0.019519)n27:0.0196833)n26:0.0139802)n23:0.00420187)n22:0.0024925,((ASEM_AUS1_H_AUS1CM014274.1004068.1:0.0135208,ASEM_RSA5_H_RSA5chrom5005525.1:0.00866644)n29:0.0441891,(Urochloa_fusta_Urofu.5G254200:0.0339854,(Cenchrus_americanus_H_CamCM007987.2003296.1:0.0477361,Setaria_viridis_SEVIR_5G237900v2:0.0194719)n31:0.0220924)n30:0.0171889)n28:0.00191318)n21:0.0157478)n19:0.00174976)n17:0.0174878)n16:0.0109856,(Eleusine_coracana_ELECO.r07.1AG0025070:0.00866274,Eleusine_coracana_ELECO.r07.1BG0075620:0.0174265)n32:0.098723)n15:0.00518312,(Phragmites_australis_Phragmites_australis_PaChr2_28328560_28329407_evm.model.PaChr2.1361_1_CDS_4362417529_32562:0.0723709,Phragmites_australis_Phragmites_australis_PaChr1_32325069_32327021_evm.model.PaChr1.1442_1_CDS_4362364127_1269:0.0620257)n33:0.0176652)n14:0.026194)n12:0.0461125,(((Leersia_perrieri_LPERR01G19890:0.0720137,(Oryza_sativa_LOC_Os01g43370:0,Oryza_sativa_LOC_Os01g43372:0)n37:0.0385503)n36:0.0325898,(Zizania_latifolia_GWHTBFHI005055:0.0409624,Zizania_latifolia_GWHTBFHI012058:0.0546784)n38:0.0184748)n35:0.0781627,((Brachypodium_distachyon_BRADI_2g43880v3:0.0694885,(Hordeum_spontaneum_WB01_003508_0018531:5e-09,(Hordeum_vulgareMorex_HORVU.MOREX.r3.3HG0273250:0,Hordeum_vulgareMorex_HORVU.MOREX.r3.3HG0273250.2:0)n42:0.000598577)n41:0.0934863)n40:0.0613182,((Ampelocalamus_luodianensis_Alu01Cg26120.1:0.0200878,Dendrocalamus_sinicus_Dendrocalamus_sinicus_Dsi01C_25505246_25507267_Dsi01Cg18000.1_-1_CDS_4147706635_18644:0.0354527)n44:0.0109103,(Ampelocalamus_luodianensis_Alu01Dg14270.1:0.0521921,(Olyra_latifolia_Ola006905:0.0760048,Dendrocalamus_sinicus_Dendrocalamus_sinicus_Dsi01A_35965858_35967594_Dsi01Ag13950.2_1_CDS_4147688926_56298:0.0398327)n46:0.0135868)n45:0.00150964)n43:0.0121751)n39:0.0110449)n34:0.0164252)n11:0.0551205,((Dendrocalamus_sinicus_Dendrocalamus_sinicus_Dsi05B_34731416_34733401_Dsi05Bg13820.1_-1_CDS_4147770367_19417:0.0368672,(((Dendrocalamus_sinicus_Dendrocalamus_sinicus_Dsi05C_591278_593239_Dsi05Cg00440.1_1_CDS_4147770721_48123:0.0271999,Olyra_latifolia_Ola002728:0.0663473)n51:0.00173559,Ampelocalamus_luodianensis_Alu05Dg00840.1:0.0272857)n50:0.00236008,(Ampelocalamus_luodianensis_Alu05Cg04720.2:0.0268389,Dendrocalamus_sinicus_Dendrocalamus_sinicus_Dsi05A_32677917_32679899_Dsi05Ag13660.1_-1_CDS_4147766032_23904:0.0302577)n52:0.00336196)n49:0.00624538)n48:0.0235513,((Aristida_adscensionis_H_Aadptg000059l000270.1:0.0751344,(Stipagrostis_hirtigluma_H_Shi_ptg000049l_002148.1:0.0202914,Stipagrostis_hirtigluma_H_Shi_ptg000052l_001349.1:0.0190823)n55:0.0425175)n54:0.0328256,(((Eragrostis_curvula_EJB05_36305:0.0501585,(Eleusine_coracana_ELECO.r07.5BG0410000:0.0126558,Eleusine_coracana_ELECO.r07.5AG0361600:0.0199118)n59:0.054666)n58:0.0324448,(Phragmites_australis_Phragmites_australis_PaChr12_33392402_33393983_evm.model.PaChr12.1711_1_CDS_4362381984_35402:0.0669871,Phragmites_australis_Phragmites_australis_PaChr9_34315516_34317495_evm.model.PaChr9.1607_1_CDS_4362485235_5460:0.0355667)n60:0.00395185)n57:0.0163882,(Chasmanthium_laxum_Chala.07G251200:0.0609221,(Sorghum_bicolor_SORBI_3009G249100:0.104266,((ASEM_AUS1_H_AUS1CM014272.1003637.1:0.0390744,Dichantelium_oligosantes_H_DolKV778126.1000002.1:0.036245)n64:0.0115334,(((Cenchrus_americanus_H_CamCM007982.2003533.1:0.0342489,Setaria_viridis_SEVIR_3G131000v2:0.00844352)n67:0.0183897,(Panicum_hallii_Pahal.3G161200:0.0146241,(Panicum_virgatum_Pavir.5KG507100:0.0235849,Panicum_virgatum_Pavir.7NG103600:0.0185396)n69:0.00205996)n68:0.00593284)n66:0.00826797,(Urochloa_fusta_Urofu.3G159800:0.038325,(Digitaria_radicosa_Dra03G0132300:0.0259437,(Digitaria_exilis_H_Dex3A-000794.1:0.0107294,Digitaria_exilis_H_Dex3B-000798.1:0.0094725)n72:0.034874)n71:0.0186187)n70:0.00805001)n65:0.00663269)n63:0.0156246)n62:0.0225332)n61:0.00708388)n56:0.00807082)n53:0.0384996)n47:0.0577562)n10:0.00577562)n9:0.000641736)n5:0.0376131)n3:0.0243653)n0;
```
