## Supplementary Dataset S1 for "Gene turnover and contingency facilitated the repeated evolution of C_4_ photosynthesis in grasses": OG0002419_tree.txt

```
((Pharus_latifolius_Phala.07G042000:0.0936239,Streptochaeta_angustifolia_strangu_038467:0.0663296)n1:0.0181917,(((((Chasmanthium_laxum_Chala.07G058600:0.0756999,((Sorghum_bicolor_SORBI_3009G063200:0.0584694,Zea_mays_Zm00001eb345760:0.0974693)n8:0.0713704,((Echinocloa_haploclada_eh_chr5.1613:0.0747727,(Urochloa_fusta_Urofu.3G133100:0.0375295,(Setaria_viridis_SEVIR_3G104800v2:0.17897,Cenchrus_americanus_H_CamCM007982.2001984.1:0.0845025)n12:0.0205952)n11:0.0228301)n10:0.00621919,((((ASEM_AUS1_H_AUS1CM014272.1001640.1:0.00637172,(ASEM_RSA5_H_RSA5chrom3004121.1:0.00320106,ASEM_RSA5_H_RSA5scaff583000002.1:0.00390032)n17:0.00685851)n16:0.0355962,(Digitaria_radicosa_Dra03G0110000:0.0458635,(Digitaria_exilis_H_Dex3A-003602.1:0.0198711,Digitaria_exilis_H_Dex3B-003621.1:0.0177551)n19:0.0297334)n18:0.0417845)n15:0.00864378,Dichantelium_oligosantes_H_DolKV776521.1000018.1:0.0512552)n14:0.00853314,(Panicum_hallii_Pahal.3G136500:0.0169288,((Panicum_virgatum_Pavir.3KG181400:0,Panicum_virgatum_Pavir.3KG156400:0)n22:0.0314911,Panicum_virgatum_Pavir.5KG504600:0.0239938)n21:0.00266598)n20:0.00362323)n13:0.00739226)n9:0.0317412)n7:0.0187024)n6:0.0153686,(Phragmites_australis_Phragmites_australis_PaChr12_4373241_4374572_evm.model.PaChr12.325_1_CDS_4362382472_28254:0.0591065,((Eleusine_coracana_ELECO.r07.5BG0451530:0.0181413,Eleusine_coracana_ELECO.r07.5AG0403110:0.0202033)n25:0.0980152,(Eragrostis_curvula_EJB05_33336:5e-09,Eragrostis_curvula_EJB05_33282:0.0345227)n26:0.068309)n24:0.0226699)n23:0.0184649)n5:0.0121721,(Aristida_adscensionis_H_Aadptg000014l000154.1:0.134209,Stipagrostis_hirtigluma_H_Shi_ptg000053l_000047.1:0.108759)n27:0.0143661)n4:0.0962047,(((Dendrocalamus_sinicus_Dendrocalamus_sinicus_Dsi05A_4391878_4393382_Dsi05Ag02550.2_-1_CDS_4147762699_23893:0.0458299,Ampelocalamus_luodianensis_Alu05Dg15520.1:0.0558402)n30:0.00567737,(Ampelocalamus_luodianensis_Alu09Cg19680.1:0.120021,(Olyra_latifolia_Ola010641:0.0738923,Dendrocalamus_sinicus_Dendrocalamus_sinicus_Dsi05B_4848580_4850953_Dsi05Bg02990.1_-1_CDS_4147767118_9841:0.0489778)n32:0.015167)n31:0.00168522)n29:0.00937489,(Brachypodium_distachyon_BRADI_2g34257v3:0.0923455,(Hordeum_spontaneum_WB01_005318_0286432:0.0442672,Hordeum_vulgareMorex_HORVU.MOREX.r3.1HG0027040:0.0794174)n34:0.107312)n33:0.0582154)n28:0.0265684)n3:0.0364511,(((Oryza_sativa_LOC_Os01g07810:0.0773493,(Zizania_latifolia_GWHTBFHI003783:0.0213817,Zizania_latifolia_GWHTBFHI011389:0.044648)n38:0.0174598)n37:0.058928,((Brachypodium_distachyon_BRADI_2g04560v3:0.0906026,(Hordeum_spontaneum_WB01_001906_0372919:5e-09,Hordeum_vulgareMorex_HORVU.MOREX.r3.3HG0241540:0.00558525)n41:0.0922805)n40:0.0748062,((Dendrocalamus_sinicus_Dendrocalamus_sinicus_Dsi01A_4524507_4526076_Dsi01Ag03190.1_-1_CDS_4147685698_1693:0.0451087,(Ampelocalamus_luodianensis_Alu01Dg03010.2:0.0500398,Ampelocalamus_luodianensis_Alu01Cg03680.2:0.0406867)n44:0.00452074)n43:0.0133914,Olyra_latifolia_scaffold110_118831_120380_-:0.097288)n42:0.0198557)n39:0.0239135)n36:0.0228453,((Eragrostis_curvula_EJB05_31243:0.384704,((Zizania_latifolia_GWHTBFHI036858:0.362638,Zizania_latifolia_GWHTBFHI017524:0.190991)n48:0.136498,(Brachypodium_distachyon_BRADI_2g04537v3:0.364195,ASEM_AUS1_H_AUS1CM014277.1003021.1:0.198637)n49:0.0485032)n47:0.0539496)n46:0.0587873,(Eleusine_coracana_ELECO.r07.1BG0060130:0.121981,(((Echinocloa_haploclada_eh_chr2.567:0.0440268,((ASEM_RSA5_H_RSA5chrom5001557.1:0.0299811,(Cenchrus_americanus_H_CamCM007987.2002492.1:0.0290536,Setaria_viridis_SEVIR_5G119000v2:0.0166983)n56:0.00855598)n55:0.00710051,((Urochloa_fusta_Urofu.5G457200:0.0466005,(Digitaria_radicosa_Dra07G0277400:0.0258298,(Digitaria_exilis_H_Dex5B-000254.1:6e-09,Digitaria_exilis_H_DexUA-003306.1:0.0137637)n60:0.0363649)n59:0.0171337)n58:0.00287425,((Panicum_hallii_Pahal.5G491300:0,Panicum_hallii_Pahal.5G492100:0)n62:0.0146753,(Dichantelium_oligosantes_H_DolKV777463.1000004.1:0.0389887,(Panicum_virgatum_Pavir.5KG069400:0.0474591,(Panicum_virgatum_Pavir.5NG072300:0.00536812,Panicum_virgatum_Pavir.5NG067900:5e-09)n65:0.0235379)n64:0.00261533)n63:0.00569973)n61:0.012486)n57:0.00563216)n54:0.00366561)n53:0.020506,(Sorghum_bicolor_SORBI_3003G049800:0.0142599,((Zea_mays_Zm00001eb122780:0.00813238,Zea_mays_Zm00001eb122810:0.0110816)n68:0.0367429,Zea_mays_Zm00001eb336800:0.0646898)n67:0.00718775)n66:0.00357142)n52:0.0130121,(Phragmites_australis_Phragmites_australis_PaChr2_7346138_7347833_evm.model.PaChr2.546_1_CDS_4362421659_27965:0.0724491,(Chasmanthium_laxum_Chala.08G210800:0.0598836,((Aristida_adscensionis_H_Aadptg000062l000372.1:0.0531652,Stipagrostis_hirtigluma_H_Shi_ptg000044l_001184.1:0.0450255)n72:0.0313383,Phragmites_australis_Phragmites_australis_PaChr1_438237_439858_evm.model.PaChr1.22_1_CDS_4362365809_29034:0.0411831)n71:0.00906808)n70:0.00578047)n69:0.000642274)n51:0.0122411)n50:0.00778095)n45:0.0307645)n35:0.137978)n2:0.0181917)n0;
```
