## Supplementary Dataset S1 for "Gene turnover and contingency facilitated the repeated evolution of C_4_ photosynthesis in grasses": OG0002420_tree.txt

```
((Streptochaeta_angustifolia_strangu_015710:0.284718,(Pharus_latifolius_Phala.07G163300:0.218209,Pharus_latifolius_Phala.03G273400:0.105479)n2:0.0488028)n1:0.0266311,((((((Leersia_perrieri_LPERR05G16030:0.139954,Oryza_sativa_LOC_Os05g39880:0.156699)n8:0.145755,(Zizania_latifolia_GWHTBFHI000526:0.161259,Zizania_latifolia_GWHTBFHI031470:0.211544)n9:0.0369906)n7:0.0839566,((Aristida_adscensionis_H_Aadptg000095l000054.1:0.163159,(Stipagrostis_hirtigluma_H_Shi_ptg000049l_000435.1:0.046234,Stipagrostis_hirtigluma_H_Shi_ptg000052l_000432.1:0.0705972)n12:0.0847286)n11:0.0418059,((Phragmites_australis_Phragmites_australis_PaChr12_28080146_28081338_evm.model.PaChr12.1176_1_CDS_4362380794_2167:0.0936594,Phragmites_australis_Phragmites_australis_PaChr9_28695763_28696971_evm.model.PaChr9.1107_1_CDS_4362484125_5871:0.10783)n14:0.0372355,(Chasmanthium_laxum_Chala.07G179500:0.139265,(((Sorghum_bicolor_SORBI_3009G173200:0.177249,Zea_mays_Zm00001eb290530:0.12452)n18:0.113601,((Setaria_viridis_SEVIR_3G210600v2:0.0982295,Cenchrus_americanus_H_CamCM007982.2004002.1:0.106049)n20:0.036102,((ASEM_AUS1_H_AUS1CM014272.1001884.1:0.0272215,ASEM_RSA5_H_RSA5chrom3004369.1:0.0243673)n22:0.0448622,((((Panicum_hallii_Pahal.3G241200:0.078461,(Panicum_virgatum_Pavir.1KG234300:0.0322714,Panicum_virgatum_Pavir.9NG615700:0.0322925)n27:0.0274324)n26:0.0269272,(Digitaria_radicosa_Dra03G0196600:0.0465613,(Digitaria_exilis_H_Dex3A-001127.1:0.0227917,Digitaria_exilis_H_Dex3B-001138.1:0.0150342)n29:0.0649991)n28:0.0550892)n25:0.0125875,Dichantelium_oligosantes_H_DolKV772535.1000004.1:0.0370112)n24:0.0154752,(Echinocloa_haploclada_eh_chr5.2617:0.105113,Urochloa_fusta_Urofu.3G241100:0.130779)n30:0.0269182)n23:0.0162905)n21:0.0194859)n19:0.0377438)n17:0.0406357,((Eleusine_coracana_ELECO.r07.5BG0417090:0.0581605,Eleusine_coracana_ELECO.r07.5AG0369490:0.0474713)n32:0.0954779,Eragrostis_curvula_EJB05_36017:0.0886357)n31:0.0334256)n16:0.0266459)n15:0.0214154)n13:0.060418)n10:0.114236)n6:0.0410359,((Brachypodium_distachyon_BRADI_2g22340v3:0.203973,(Hordeum_spontaneum_WB01_000095_0159343:0.0124979,Hordeum_vulgareMorex_HORVU.MOREX.r3.1HG0071280:5e-09)n35:0.16134)n34:0.0904341,((((Ampelocalamus_luodianensis_Alu05Cg10870.1:0.0367968,Dendrocalamus_sinicus_Dendrocalamus_sinicus_Dsi05C_5988034_5989153_Dsi05Cg04980.1_1_CDS_4147772083_18860:0.0390642)n39:0.0182772,(Dendrocalamus_sinicus_Dendrocalamus_sinicus_Dsi05B_29086858_29087963_Dsi05Bg09580.1_-1_CDS_4147769095_42488:0.129977,Ampelocalamus_luodianensis_Alu05Dg06650.1:0.101844)n40:0.011316)n38:0.0258099,Dendrocalamus_sinicus_Dendrocalamus_sinicus_Dsi05A_27102871_27103938_Dsi05Ag09190.1_-1_CDS_4147764691_8145:0.139962)n37:0.034432,Olyra_latifolia_Ola035464:0.134804)n36:0.0493612)n33:0.0515092)n5:0.0850689,(Leersia_perrieri_LPERR01G30660:1.43126,(Hordeum_spontaneum_WB01_011871_0012658:0.0360012,Hordeum_vulgareMorex_HORVU.MOREX.r3.3HG0297820:0.0412052)n42:0.16739)n41:0.0185989)n4:0.0606204,(((Leersia_perrieri_LPERR01G30650:0.0889743,Oryza_sativa_LOC_Os01g60900:0.094067)n45:0.0663105,(Zizania_latifolia_GWHTBFHI005969:0.108871,Zizania_latifolia_GWHTBFHI012910:0.101557)n46:0.0414416)n44:0.0500415,(((Ampelocalamus_luodianensis_Alu01Dg23890.2:0.0536816,Ampelocalamus_luodianensis_Alu01Cg16080.2:0.0235644)n49:0.0218793,(Olyra_latifolia_Ola016081:0.071828,(Dendrocalamus_sinicus_Dendrocalamus_sinicus_Dsi01A_51992181_51993454_Dsi01Ag21460.1_1_CDS_4147691179_16905:0.0526621,Dendrocalamus_sinicus_Dendrocalamus_sinicus_Dsi01B_52942718_52943955_Dsi01Bg20780.1_-1_CDS_4147699567_19746:0.0442701)n51:0.0049189)n50:0.0119262)n48:0.00974132,(Brachypodium_distachyon_BRADI_2g53661v3:0.149147,((Stipagrostis_hirtigluma_H_Shi_ptg000050l_000564.1:0.108186,(Eragrostis_curvula_EJB05_18598:0.1489,(Eleusine_coracana_ELECO.r07.1AG0038240:0.119565,Eleusine_coracana_ELECO.r07.1BG0088230:0.067069)n56:0.119346)n55:0.0165081)n54:0.0358367,((Phragmites_australis_Phragmites_australis_PaChr2_41795122_41796324_evm.model.PaChr2.2209_1_CDS_4362419413_17878:0.0812626,Phragmites_australis_Phragmites_australis_PaChr1_46376815_46377980_evm.model.PaChr1.2290_1_CDS_4362366011_29035:0.0440528)n58:0.0265397,(Chasmanthium_laxum_Chala.01G264800:0.138308,((Sorghum_bicolor_SORBI_3003G339600:0.101545,(Zea_mays_Zm00001eb368720:0.143881,Zea_mays_Zm00001eb149400:0.0337541)n62:0.0418736)n61:0.0558666,(Echinocloa_haploclada_eh_chr2.3858:0.143325,((Panicum_hallii_Pahal.5G109300:0.0313237,(Panicum_virgatum_Pavir.5NG566800:0.0116454,Panicum_virgatum_Pavir.5KG599700:0.0131498)n66:0.0184529)n65:0.0526029,((Setaria_viridis_SEVIR_5G369500v2:0.0350316,(Digitaria_radicosa_Dra05G0152800:0.070714,(Digitaria_exilis_H_Dex5A-001761.1:0.0247881,Digitaria_exilis_H_Dex5B-001780.1:0.00670238)n70:0.0347398)n69:0.013604)n68:0.0045226,(Dichantelium_oligosantes_H_DolKV769493.1000001.1:0.0619769,(Urochloa_fusta_Urofu.5G112600:0.0865826,ASEM_RSA5_H_RSA5chrom5003246.1:0.041191)n72:0.0154439)n71:0.00998528)n67:0.00606035)n64:0.0287134)n63:0.0241923)n60:0.0402894)n59:0.011749)n57:0.0186269)n53:0.0255309)n52:0.0364069)n47:0.0141657)n43:0.00157397)n3:0.0266311)n0;
```
