## Supplementary Dataset S1 for "Gene turnover and contingency facilitated the repeated evolution of C_4_ photosynthesis in grasses": OG0002421_tree.txt

```
((((Pharus_latifolius_Phala.03G275900:0.102567,(Streptochaeta_angustifolia_strangu_013322:0.136245,((Zizania_latifolia_GWHTBFHI005990:0.0504482,(Leersia_perrieri_LPERR01G30850:0.0735822,Oryza_sativa_LOC_Os01g61210:0.0830815)n7:0.0480868)n6:0.067407,((((Hordeum_spontaneum_WB01_000973_0068770:0.0158507,Hordeum_vulgareMorex_HORVU.MOREX.r3.3HG0304260:0.00774471)n11:0.0775168,Brachypodium_distachyon_BRADI_2g53840v3:0.171264)n10:0.0390766,(Olyra_latifolia_Ola016108:0.0441804,((Ampelocalamus_luodianensis_Alu01Cg15790.1:0.050819,Dendrocalamus_sinicus_Dendrocalamus_sinicus_Dsi01A_52244224_52244844_Dsi01Ag21620.1_1_CDS_4147691227_43920:0.0353055)n14:5e-09,(Dendrocalamus_sinicus_Dendrocalamus_sinicus_Dsi01B_52647377_52647997_Dsi01Bg20610.1_-1_CDS_4147699516_47888:0.062001,Ampelocalamus_luodianensis_Alu01Dg24090.1:0.0228395)n15:0.00253772)n13:0.0113567)n12:0.00126186)n9:0.0129878,((Eleusine_coracana_ELECO.r07.1AG0038470:0.017051,Eleusine_coracana_ELECO.r07.1BG0088430:0.041145)n17:0.177579,(((Aristida_adscensionis_H_Aadptg000053l000296.1:0.105806,Stipagrostis_hirtigluma_H_Shi_ptg000050l_002605.1:0.049834)n20:0.0421285,(Phragmites_australis_Phragmites_australis_PaChr1_46618594_46619208_evm.model.PaChr1.2309_1_CDS_4362366053_4222:0.0962788,Phragmites_australis_Phragmites_australis_PaChr2_42029494_42030114_evm.model.PaChr2.2229_1_CDS_4362419457_36369:0.093846)n21:0.0104273)n19:0.0169826,(Chasmanthium_laxum_Chala.01G267200:0.0859366,((((Panicum_hallii_Pahal.5G106800:0.0345609,((Panicum_virgatum_Pavir.5KG613100:0.00232552,Panicum_virgatum_Pavir.5KG611100:5e-09)n28:0.0327233,Panicum_virgatum_Pavir.5NG569800:0.0225391)n27:0.00250434)n26:0.0355254,(Urochloa_fusta_Urofu.5G109400:0.273528,(Setaria_viridis_SEVIR_5G374800v2:0.19176,Urochloa_fusta_Urofu.5G106700:0.0646065)n30:0.0554527)n29:0.00616141)n25:0.020473,((ASEM_AUS1_H_AUS1CM014274.1004946.1:0.0230452,ASEM_RSA5_H_RSA5chrom5003260.1:0.0325693)n32:0.147016,Dichantelium_oligosantes_H_DolKV778238.1000004.1:0.105952)n31:0.0161246)n24:0.0382645,(Sorghum_bicolor_SORBI_3003G342000:0.0981351,(Zea_mays_Zm00001eb368560:0.0651041,Zea_mays_Zm00001eb149160:0.0344089)n34:0.00382321)n33:0.023776)n23:0.05835)n22:0.0127592)n18:0.0213438)n16:0.0372577)n8:0.0216379)n5:0.031995)n4:0.0143831)n3:0.0149637,((Streptochaeta_angustifolia_strangu_026916:0.111102,Pharus_latifolius_Phala.07G160700:0.127811)n36:0.0142012,(((Olyra_latifolia_Ola032391:0.0425148,((Hordeum_spontaneum_WB01_007731_0143467:5e-09,Hordeum_vulgareMorex_HORVU.MOREX.r3.1HG0071710:0.0025076)n41:0.0893182,((Ampelocalamus_luodianensis_Alu05Cg11090.1:0.025086,Dendrocalamus_sinicus_Dendrocalamus_sinicus_Dsi05C_6238177_6238791_Dsi05Cg05150.1_1_CDS_4147772134_47565:0.0333627)n43:0.00243151,(Ampelocalamus_luodianensis_Alu05Dg06810.1:0.0412748,Dendrocalamus_sinicus_Dendrocalamus_sinicus_Dsi05B_28875825_28876439_Dsi05Bg09430.1_-1_CDS_4147769050_17162:0.0277346)n44:0.00308163)n42:0.00831519)n40:0.00969036)n39:0.008692,((Zizania_latifolia_GWHTBFHI000537:0.0868652,Zizania_latifolia_GWHTBFHI031455:0.0465036)n46:0.0378101,(Leersia_perrieri_LPERR05G15880:0.11411,Oryza_sativa_LOC_Os05g39580:0.0285463)n47:0.0414741)n45:0.027924)n38:0.0290113,(((Sorghum_bicolor_SORBI_3009G170700:0.0554783,Zea_mays_Zm00001eb290140:0.0603653)n50:0.0245202,((Eleusine_coracana_ELECO.r07.5BG0417310:0.0260812,Eleusine_coracana_ELECO.r07.5AG0369710:0.0439005)n52:0.108696,((Digitaria_exilis_H_Dex3A-001133.1:0.0189463,Digitaria_exilis_H_Dex3B-001145.1:0.0184859)n54:0.0861202,((Dichantelium_oligosantes_H_DolKV777020.1000008.1:0.0391342,(ASEM_AUS1_H_AUS1CM014272.1001895.1:0.0106988,ASEM_RSA5_H_RSA5chrom3001370.1:0.00165407)n57:0.0203424)n56:0.0104915,(((Panicum_virgatum_Pavir.9KG001600:0,Panicum_virgatum_Pavir.9NG441900:0)n60:0.00757314,(Panicum_virgatum_Pavir.3KG224300:5e-09,Panicum_virgatum_Pavir.5NG319400:5e-09)n61:0.0201445)n59:0.0152622,((Echinocloa_haploclada_eh_chr5.2639:0.0437293,Digitaria_radicosa_Dra03G0203800:0.0385414)n63:0.0131352,(Setaria_viridis_SEVIR_3G213000v2:0.0364615,Urochloa_fusta_Urofu.3G243500:0.0683775)n64:0.0098638)n62:1.3e-08)n58:0.0193211)n55:0.0152214)n53:0.0281565)n51:0.0208875)n49:0.0157105,(((Aristida_adscensionis_H_Aadptg000095l000060.1:0.0469308,(Stipagrostis_hirtigluma_H_Shi_ptg000049l_000442.1:0.0170966,Stipagrostis_hirtigluma_H_Shi_ptg000052l_000439.1:0.00753223)n68:0.0301589)n67:0.0136681,(Phragmites_australis_Phragmites_australis_PaChr9_28416497_28417099_evm.model.PaChr9.1092_1_CDS_4362484091_34050:0.0661563,Phragmites_australis_Phragmites_australis_PaChr12_27846219_27846824_evm.model.PaChr12.1155_1_CDS_4362380748_25307:0.0919652)n69:0.0102184)n66:0.014567,Chasmanthium_laxum_Chala.07G177500:0.0491707)n65:0.00812144)n48:0.0236271)n37:0.0292719)n35:0.00325243)n2:0.0321477,(Brachypodium_distachyon_BRADI_2g22510v3:0.113099,Zea_mays_Zm00001eb290150:0.94667)n70:0.105186)n1:0.0280602,(Ananas_comosus_H_Ananas_contig24_000569.1:0.0820856,(Tillandsia_fasciculata_H_Tillandsia_CM054951.1_000339.1:0.300828,Tillandsia_fasciculata_H_Tillandsia_CM054953.1_000413.1:0.123207)n72:0.0136897)n71:0.148797)n0;
```
