## Supplementary Dataset S1 for "Gene turnover and contingency facilitated the repeated evolution of C_4_ photosynthesis in grasses": OG0002422_tree.txt

```
((Ananas_comosus_H_Ananas_contig24_000336.1:0.12374,Tillandsia_fasciculata_H_Tillandsia_CM054953.1_000622.1:0.0953657)n1:0.183244,((Streptochaeta_angustifolia_strangu_011165:0.182399,(Pharus_latifolius_Phala.05G225200:0.200567,((Olyra_latifolia_Ola003332:0.096013,(Zizania_latifolia_GWHTBFHI011436:0.0718715,(Leersia_perrieri_LPERR06G15170:0.111047,Oryza_sativa_LOC_Os06g36240:0.137525)n8:0.0699678)n7:0.0716647)n6:0.0279836,(((Ampelocalamus_luodianensis_Alu01Cg06910.2:0.0332579,Dendrocalamus_sinicus_Dendrocalamus_sinicus_Dsi01C_9689366_9689970_Dsi01Cg06980.1_1_CDS_4147703329_33826:0.0451403)n11:0.0194048,(Ampelocalamus_luodianensis_Alu01Dg05910.1:0.0436895,(Dendrocalamus_sinicus_Dendrocalamus_sinicus_Dsi01B_7548168_7548762_Dsi01Bg04410.1_-1_CDS_4147694656_41116:0.0318864,Dendrocalamus_sinicus_Dendrocalamus_sinicus_Dsi01B_7802678_7811535_Dsi01Bg04550.1_-1_CDS_4147694698_7914:0.105355)n13:0.0237326)n12:0.00263696)n10:0.0451737,(((Chasmanthium_laxum_Chala.08G243400:0.0702249,((Sorghum_bicolor_SORBI_3003G009600:0.103544,Zea_mays_Zm00001eb339180:0.0751109)n18:0.0680611,(((Panicum_hallii_Pahal.5G531800:0.0653691,(Echinocloa_haploclada_eh_chr2.96:0.0551984,((Panicum_virgatum_Pavir.5NG015000:0.00571127,Panicum_virgatum_Pavir.5NG001200:5e-09)n24:0.0258507,(Panicum_virgatum_Pavir.5KG016700:0.0231445,Panicum_virgatum_Pavir.5KG009900:0.0230012)n25:0.0402932)n23:0.0193467)n22:0.0152726)n21:0.0164386,(Dichantelium_oligosantes_H_DolKV783142.1000001.1:0.0409517,(Cenchrus_americanus_H_CamCM007984.2001900.1:0.0804812,Setaria_viridis_SEVIR_5G009800v2:0.0656434)n27:0.05139)n26:0.0259601)n20:0.0335842,((ASEM_AUS1_H_AUS1CM014274.1003076.1:0.0230812,ASEM_RSA5_H_RSA5chrom5001252.1:0.0292004)n29:0.101626,((Digitaria_exilis_H_Dex5A-000045.1:0.00588139,Digitaria_exilis_H_Dex5B-000046.1:0.00295844)n31:0.0600954,(Digitaria_radicosa_Dra07G0311800:0.0207978,Digitaria_radicosa_Dra07G0311800.2:5e-09)n32:0.0625065)n30:0.0434399)n28:0.022283)n19:0.0145349)n17:0.0473364)n16:0.032548,((Eragrostis_curvula_EJB05_32718:0.0618317,((Eleusine_coracana_ELECO.r07.4BG0345270:0.0509707,Eleusine_coracana_ELECO.r07.4AG0314110:0.043294)n36:0.139235,(Eleusine_coracana_ELECO.r07.1AG0000950:0.0467704,Eleusine_coracana_ELECO.r07.1BG0049480:0.0220521)n37:0.103368)n35:0.0661255)n34:0.159267,(Phragmites_australis_Phragmites_australis_PaChr2_850293_850972_evm.model.PaChr2.69_1_CDS_4362421977_34269:0.0942077,Phragmites_australis_Phragmites_australis_PaChr1_3936389_3937058_evm.model.PaChr1.258_1_CDS_4362366653_1700:0.0779435)n38:0.00866039)n33:0.0193245)n15:0.0354739,((Aristida_adscensionis_H_Aadptg000035l000038.1:0.124432,Stipagrostis_hirtigluma_H_Shi_ptg000044l_000989.1:0.143241)n40:0.0676256,((Hordeum_vulgareMorex_HORVU.MOREX.r3.1HG0091130:0,(Hordeum_spontaneum_WB01_000262_0029647:0.0864032,Hordeum_spontaneum_WB01_010461_0334875:0)n43:0)n42:0.117372,Brachypodium_distachyon_BRADI_2g07610v3:0.123935)n41:0.0636739)n39:0.0324222)n14:0.0348382)n9:0.0198971)n5:0.05429)n4:0.0659962)n3:0.0487212,((Streptochaeta_angustifolia_strangu_024692:0.150383,(Pharus_latifolius_Phala.07G062000:5e-09,Pharus_latifolius_Phala.07G062000.2:5e-09)n46:0.239623)n45:0.0772996,(Oryza_sativa_LOC_Os05g13340:0.335406,(((Phragmites_australis_Phragmites_australis_PaChr12_7746924_7747545_evm.model.PaChr12.458_1_CDS_4362382766_24477:0.112339,Chasmanthium_laxum_Chala.07G077900:0.0537333)n50:0.0253919,((((ASEM_AUS1_H_AUS1CM014272.1001992.1:0,ASEM_AUS1_H_AUS1CM014272.1001993.1:0)n54:0.00848604,ASEM_RSA5_H_RSA5chrom3002090.1:5e-09)n53:0.0645969,(((Dichantelium_oligosantes_H_DolKV772624.1000001.1:0.0658035,(Cenchrus_americanus_H_CamCM007982.2003064.1:0.0624223,Setaria_viridis_SEVIR_3G081000v2:0.0317839)n58:0.0338622)n57:0.0190748,((Panicum_hallii_Pahal.3G075500:0.0292461,Panicum_virgatum_Pavir.3NG043600:0.0448411)n60:0.0304793,(Urochloa_fusta_Urofu.3G075200:0.0981359,Echinocloa_haploclada_eh_chr5.1025:0.0511517)n61:0.0322314)n59:0.0124931)n56:0.0135767,(Digitaria_radicosa_Dra03G0061600:0.0981918,(Digitaria_exilis_H_Dex3A-000375.1:0.00833544,Digitaria_exilis_H_Dex3B-000382.1:0.0140466)n63:0.0359076)n62:0.0356149)n55:0.0140421)n52:0.00879001,(Sorghum_bicolor_SORBI_3009G082900:0.0983811,(Zea_mays_Zm00001eb284900:0.0597612,Zea_mays_Zm00001eb350470:0.0554387)n65:0.00615986)n64:0.0199021)n51:0.0564932)n49:0.029165,(((Zizania_latifolia_GWHTBFHI001185:0.0483908,Zizania_latifolia_GWHTBFHI031969:0.0247377)n68:0.11167,Brachypodium_distachyon_BRADI_2g31950v3:0.153912)n67:0.0195427,(Olyra_latifolia_Ola016546:0.102959,((Ampelocalamus_luodianensis_Alu09Cg18210.2:0.0380673,Dendrocalamus_sinicus_Dendrocalamus_sinicus_Dsi05C_22606653_22607355_Dsi05Cg12140.1_-1_CDS_4147774231_34060:0.00866719)n71:0.00870038,(Dendrocalamus_sinicus_Dendrocalamus_sinicus_Dsi05A_9393092_9393827_Dsi05Ag03820.1_-1_CDS_4147763080_10953:0.0377793,Ampelocalamus_luodianensis_Alu05Dg13910.2:0.0477577)n72:0.00399408)n70:0.0313708)n69:0.0532634)n66:0.0238501)n48:0.028622)n47:0.0647798)n44:0.00719776)n2:0.183244)n0;
```
