## Supplementary Dataset S1 for "Gene turnover and contingency facilitated the repeated evolution of C_4_ photosynthesis in grasses": OG0002423_tree.txt

```
((((Brachypodium_distachyon_BRADI_2g39310v3:0.129577,Hordeum_spontaneum_WB01_000790_1201119:0.0565858)n3:0.0701598,(((Zizania_latifolia_GWHTBFHI032379:0.0587728,(Leersia_perrieri_LPERR05G00610:0.0610864,Oryza_sativa_LOC_Os05g01820:0.0314019)n7:0.0240011)n6:0.0527169,((Chasmanthium_laxum_Chala.07G016000:0.0183286,((Phragmites_australis_Phragmites_australis_PaChr12_477880_479005_evm.model.PaChr12.53_1_CDS_4362382926_6803:0.0345988,((Eragrostis_curvula_EJB05_54948:0.0256164,Eragrostis_curvula_EJB05_34451:0.00784964)n13:0.0288098,(Eleusine_coracana_ELECO.r07.5BG0456630:0.0398134,Eleusine_coracana_ELECO.r07.5AG0408290:0.00955377)n14:0.0412682)n12:0.0171314)n11:0.0149215,(Phragmites_australis_Phragmites_australis_PaChr9_688221_690316_evm.model.PaChr9.60_1_CDS_4362486351_7567:0.0775315,((((ASEM_AUS1_H_AUS1CM014272.1002029.1:0.00886272,ASEM_RSA5_H_RSA5chrom3002170.1:5e-09)n19:0.048963,(Sorghum_bicolor_SORBI_3009G008900:0.0375582,Zea_mays_Zm00001eb356000:0.0383338)n20:0.0475747)n18:0.0153744,((Panicum_hallii_Pahal.3G089100:0.0202324,Urochloa_fusta_Urofu.3G088200:0.0378995)n22:0.00810119,(((Panicum_virgatum_Pavir.3KG102200:0.00575691,Panicum_virgatum_Pavir.3KG097900:0.0152834)n25:0.00944505,(Echinocloa_haploclada_eh_chr5.1146:0.0247258,(Cenchrus_americanus_H_CamCM007982.2003139.1:0.0248784,Setaria_viridis_SEVIR_3G068600v2:0.00556239)n27:0.0241146)n26:0.00634048)n24:0.00229568,Dichantelium_oligosantes_H_DolKV779687.1000035.1:0.0463178)n23:0.00306178)n21:0.00283992)n17:0.00780353,(Digitaria_radicosa_Dra03G0071400:0.0210651,(Digitaria_exilis_H_Dex3B-000445.1:0.256451,(Digitaria_exilis_H_Dex3A-000439.1:0.00283757,Digitaria_exilis_H_Dex3B-000444.1:0.00578688)n30:0.00738356)n29:0.0228154)n28:0.0211958)n16:0.0431678)n15:0.011639)n10:0.00129322)n9:0.0189091,(Aristida_adscensionis_H_Aadptg000042l000656.1:0.0551729,(Stipagrostis_hirtigluma_H_Shi_ptg000045l_000477.1:0.0028536,Stipagrostis_hirtigluma_H_Shi_ptg000049l_001013.1:0.00299008)n32:0.0367026)n31:0.0180831)n8:0.0330713)n5:0.012902,(Olyra_latifolia_Ola000258:0.069884,((Ampelocalamus_luodianensis_AluCtg03064bg00110.2:0.0371331,Dendrocalamus_sinicus_Dendrocalamus_sinicus_Dsi05C_13423196_13426177_Dsi05Cg09010.1_1_CDS_4147773292_17176:0.00946043)n35:0.00613668,(Ampelocalamus_luodianensis_Alu09Cg22630.1:0.0418689,Dendrocalamus_sinicus_Dendrocalamus_sinicus_Dsi05B_93725_96449_Dsi05Bg00010.1_-1_CDS_4147766224_18278:0.0440221)n36:0.00489135)n34:0.011875)n33:0.030422)n4:0.0299082)n2:0.0546872,((Hordeum_spontaneum_WB01_003114_0130955:0.116946,Brachypodium_distachyon_BRADI_2g62010v3:0.0426746)n38:0.0324966,((Olyra_latifolia_Ola020212:0.0349994,(Dendrocalamus_sinicus_Dendrocalamus_sinicus_Dsi01B_61371264_61378298_Dsi01Bg26060.1_1_CDS_4147701151_1744:0.0230479,Dendrocalamus_sinicus_Dendrocalamus_sinicus_Dsi02C_2510257_2512117_Dsi02Cg00540.1_1_CDS_4147721305_32759:0.0333366)n41:0.0155764)n40:0.00920322,(((Zizania_latifolia_GWHTBFHI006710:0.02921,Zizania_latifolia_GWHTBFHI013530:0.011852)n44:0.0182052,(Leersia_perrieri_LPERR01G39820:0.0261887,Oryza_sativa_LOC_Os01g73990:0.0297587)n45:0.0221525)n43:0.0175446,((Aristida_adscensionis_H_Aadptg000053l000688.1:0.0328485,Stipagrostis_hirtigluma_H_Shi_ptg000050l_003095.1:0.0210674)n47:0.0163581,(((Digitaria_radicosa_Dra05G0243100:0.00533372,(Digitaria_exilis_H_Dex5B-002305.1:0.00995515,Digitaria_exilis_H_DexUA-000895.1:0.00823799)n51:0.0176036)n50:0.0153402,(((((Cenchrus_americanus_H_CamCM007987.2004506.1:0.043712,(ASEM_AUS1_H_AUS1CM014274.1005520.1:0.0176751,ASEM_RSA5_H_RSA5chrom5001962.1:0.0103739)n57:0.0249212)n56:0.0132163,(Dichantelium_oligosantes_H_DolKV783774.1000010.1:0.031445,Echinocloa_haploclada_eh_chr2.4911:0.0285448)n58:0.0118621)n55:0.006386,(Panicum_hallii_Pahal.5G003500:0.0176651,(Panicum_virgatum_Pavir.5KG778300:0.00908921,Panicum_virgatum_Pavir.5NG646600:0.012742)n60:0.00141577)n59:0.00287085)n54:0.00663062,Urochloa_fusta_Urofu.5G002500:0.0237827)n53:0.00670717,Setaria_viridis_SEVIR_5G473900v2:0.0201821)n52:0.0198758)n49:0.0724403,((((Eleusine_coracana_ELECO.r07.1AG0048140:0.0161037,Eleusine_coracana_ELECO.r07.1BG0098040:0.0126868)n64:0.0451085,(Eragrostis_curvula_EJB05_19007:5e-09,Eragrostis_curvula_EJB05_18990:6e-09)n65:0.0889202)n63:0.0133935,((Sorghum_bicolor_SORBI_3003G443300:0.0180976,(Zea_mays_Zm00001eb362250:0.0385102,Zea_mays_Zm00001eb139860:0.0371828)n68:0.0258962)n67:0.0254231,Chasmanthium_laxum_Chala.01G359000:0.0349883)n66:0.0103731)n62:0.0086826,(Phragmites_australis_Phragmites_australis_PaChr2_49710563_49712605_evm.model.PaChr2.2936_1_CDS_4362421027_17044:0.0522396,Phragmites_australis_Phragmites_australis_PaChr1_54590552_54592861_evm.model.PaChr1.2964_1_CDS_4362367507_21070:0.0417457)n69:0.00463841)n61:0.0174599)n48:0.0165516)n46:0.0473545)n42:0.0148512)n39:0.022096)n37:0.0725981)n1:0.0180904,((Pharus_latifolius_Phala.07G007900:0.0742039,Pharus_latifolius_Phala.03G374800:0.0812611)n71:0.0115715,(Streptochaeta_angustifolia_strangu_031318:0.0847227,Streptochaeta_angustifolia_strangu_003134:0.0767917)n72:0.00853241)n70:0.0271844)n0;
```
