## Supplementary Dataset S1 for "Gene turnover and contingency facilitated the repeated evolution of C_4_ photosynthesis in grasses": OG0002424_tree.txt

```
((Pharus_latifolius_Phala.04G210500.5:5e-09,(Pharus_latifolius_Phala.04G210500.4:5e-09,(Pharus_latifolius_Phala.04G210500.3:5e-09,(Pharus_latifolius_Phala.04G210500:0,Pharus_latifolius_Phala.04G210500.2:0)n4:5e-09)n3:5e-09)n2:5e-09)n1:0.0781633,((Phragmites_australis_Phragmites_australis_PaChr8_34463078_34466260_evm.model.PaChr8.1503_1_CDS_4362479892_9655:0.0575172,(((Eleusine_coracana_ELECO.r07.6BG0502640:0.0097082,Eleusine_coracana_ELECO.r07.6AG0549080:0.00676163)n9:0.0607114,((((Sorghum_bicolor_SORBI_3010G241500:0.026784,Zea_mays_Zm00001eb273370:0.0600068)n13:0.00515194,(Zea_mays_Zm00001eb226000:0.0318779,Sorghum_bicolor_SORBI_3010G242000:0.0912985)n14:0.0101443)n12:0.0437878,(Cenchrus_americanus_H_CamCM007986.2003941.1:0.145666,((Digitaria_radicosa_Dra04G0205000:0.0245172,((Digitaria_exilis_H_Dex4B-001507.1:0.0297566,Digitaria_exilis_H_Dex4A-001566.1:0.0223291)n19:0.02914,(Digitaria_exilis_H_Dex4A-001240.1:0.00354204,Digitaria_exilis_H_Dex4B-001182.1:0.00333896)n20:0.0164904)n18:0.0085073)n17:0.0253497,(Setaria_viridis_SEVIR_4G263700v2:0.0353403,(((Dichantelium_oligosantes_H_DolKV775009.1000016.1:0.0420631,((Panicum_hallii_Pahal.4G033700:0.010362,(Panicum_virgatum_Pavir.4NG280600:0.0129026,(Panicum_virgatum_Pavir.4KG388500:0.0125831,Panicum_virgatum_Pavir.4KG387900:0.0687182)n28:0.00273121)n27:0.00944359)n26:0.0229265,(Cenchrus_americanus_H_CamCM007986.2000488.1:0.0425258,Urochloa_fusta_Urofu.4G027600:0.0329434)n29:0.0111599)n25:0.00808856)n24:0.0230455,(ASEM_RSA5_H_RSA5chrom4003351.1:0.0460638,ASEM_AUS1_H_AUS1CM014273.1000047.1:0.0619584)n30:0.0204126)n23:0.0182373,((ASEM_RSA5_H_RSA5scaff253000001.1:0.0995389,(((Eragrostis_curvula_EJB05_42045:0.387828,(Leersia_perrieri_LPERR06G21290:0.389046,(Dendrocalamus_sinicus_Dendrocalamus_sinicus_Dsi06B_2202473_2202946_Dsi06Bg01850.1_-1_CDS_4147779382_34077:0.421034,Dendrocalamus_sinicus_Dendrocalamus_sinicus_DsiCtg00218_48980_49601_DsiCtg00218g00050.1_1_CDS_4147849141_16301:0.291654)n37:0.032406)n36:0.16562)n35:0.064529,(((Urochloa_fusta_Urofu.4G027000:0.0540434,(ASEM_AUS1_H_AUS1CM014273.1003302.1:0.051169,Panicum_hallii_Pahal.4G033400:0.0704601)n41:0.0303108)n40:0.0870709,((((Stipagrostis_hirtigluma_H_Shi_ptg000059l_000901.1:0.0814263,Stipagrostis_hirtigluma_H_Shi_ptg000059l_000900.1:0.065709)n45:0.00139468,Stipagrostis_hirtigluma_H_Shi_ptg000059l_000902.1:0.0961656)n44:0.00924041,Panicum_virgatum_Pavir.2KG521600:0.785089)n43:0.00556132,(Aristida_adscensionis_H_Aadptg000037l000344.1:0.109072,Aristida_adscensionis_H_Aadptg000037l000343.1:0.0852763)n46:0.00947515)n42:0.0312536)n39:0.0220832,Urochloa_fusta_Urofu.4G027100:0.512128)n38:0.0569032)n34:0.0862501,(Dichantelium_oligosantes_H_DolKV775009.1000002.1:0.0642736,Setaria_viridis_SEVIR_6G005300v2:0.0758941)n47:0.0274105)n33:0.049788)n32:0.0392384,(Setaria_viridis_SEVIR_4G263400v2:0.0942916,Cenchrus_americanus_H_CamCM007986.2003942.1:0.061195)n48:0.022895)n31:0.0575897)n22:0.00639886)n21:0.00392669)n16:0.0244325)n15:0.00271472)n11:0.0113537,Eragrostis_curvula_EJB05_42035:0.0546228)n10:0.0060692)n8:0.0499133,Chasmanthium_laxum_Chala.02G232100:0.0399856)n7:0.00950118)n6:0.00105569,((Phragmites_australis_Phragmites_australis_PaChr13_31056419_31059595_evm.model.PaChr13.1438_1_CDS_4362386621_31625:0.0669394,(Aristida_adscensionis_H_Aadptg000037l000373.1:0.0766706,Stipagrostis_hirtigluma_H_Shi_ptg000059l_000516.1:0.0530868)n51:0.019338)n50:0.00759914,((((Ampelocalamus_luodianensis_Alu06Cg10230.2:0.0387154,(Dendrocalamus_sinicus_Dendrocalamus_sinicus_Dsi06B_2231290_2234044_Dsi06Bg01880.1_-1_CDS_4147779391_39144:0.00349644,(Dendrocalamus_sinicus_Dendrocalamus_sinicus_DsiCtg00218_18192_21367_DsiCtg00218g00010.1_1_CDS_4147849129_9549:0.00040467,Dendrocalamus_sinicus_Dendrocalamus_sinicus_Dsi06B_2298560_2301731_Dsi06Bg01930.1_-1_CDS_4147779406_47589:0.00109718)n57:0.00631092)n56:0.0401623)n55:0.0154267,(((Oryza_sativa_LOC_Os06g47760:0.10351,Oryza_sativa_LOC_Os06g47650:0.0353032)n60:0.00994459,Leersia_perrieri_LPERR06G21300:0.0537272)n59:0.0237777,(Zizania_latifolia_GWHTBFHI003582:0.0686933,Zizania_latifolia_GWHTBFHI033875:0.0530157)n61:0.0107241)n58:0.068296)n54:0.0109679,(Brachypodium_distachyon_BRADI_1g33510v3:0.0760417,((Hordeum_spontaneum_WB01_007201_0099359:0.00151889,Hordeum_vulgareMorex_HORVU.MOREX.r3.7HG0729980:0.00201023)n64:0.0672242,((Hordeum_spontaneum_WB01_018135_0033137:0.00407421,Hordeum_vulgareMorex_HORVU.MOREX.r3.7HG0729940:0.00281262)n66:0.0232815,(Hordeum_vulgareMorex_HORVU.MOREX.r3.2HG0148300:0.00112046,((Hordeum_spontaneum_WB01_000232_2616464:0.0164546,Hordeum_spontaneum_WB01_007352_0278639:0.0979962)n69:0.00105731,Hordeum_spontaneum_WB01_003360_0232373:4.5e-09)n68:5e-10)n67:0.0249981)n65:0.101319)n63:0.0394992)n62:0.0430123)n53:0.00734938,((Dendrocalamus_sinicus_Dendrocalamus_sinicus_Dsi06A_38078189_38081371_Dsi06Ag12990.1_1_CDS_4147778338_14942:0.0413703,(Ampelocalamus_luodianensis_Alu06Dg16720.2:0.0891329,Ampelocalamus_luodianensis_Alu06Dg16690.2:0.0170491)n72:0.0293285)n71:0.0121101,Olyra_latifolia_Ola013315:0.107459)n70:0.00649179)n52:0.0127907)n49:0.00142119)n5:0.0781633)n0;
```
