## Supplementary Dataset S1 for "Gene turnover and contingency facilitated the repeated evolution of C_4_ photosynthesis in grasses": OG0002425_tree.txt

```
((Echinocloa_haploclada_eh_chr6.1010:1.05992,((Leersia_perrieri_LPERR06G16510:0.253583,((Olyra_latifolia_Ola035126:0.0741923,(Ampelocalamus_luodianensis_Alu06Dg12210.2:0.0878172,(Dendrocalamus_sinicus_Dendrocalamus_sinicus_Dsi06A_31737198_31738571_Dsi06Ag09780.1_-1_CDS_4147777375_41389:0.0498117,Dendrocalamus_sinicus_Dendrocalamus_sinicus_Dsi06B_8730051_8731422_Dsi06Bg05190.1_1_CDS_4147780384_29578:0.0485084)n7:0.00538983)n6:0.00539597)n5:0.0247249,(((Chasmanthium_laxum_Chala.02G183500:0.0969677,((Zea_mays_Zm00001eb386010:0.069722,Sorghum_bicolor_SORBI_3010G178900:0.0406616)n12:0.055079,(Dichantelium_oligosantes_H_DolKV781106.1000001.1:0.0619755,((Digitaria_radicosa_Dra04G0153900:0.0563914,(Digitaria_exilis_H_Dex4A-001903.1:0.0131621,Digitaria_exilis_H_Dex4B-001853.1:0.033347)n16:0.0700524)n15:0.0438741,(ASEM_AUS1_H_AUS1CM014273.1000585.1:0.0266894,ASEM_RSA5_H_RSA5chrom4000543.1:0.0166218)n17:0.0542205)n14:0.0130464)n13:0.0188371)n11:0.0264278)n10:0.0256961,(Eragrostis_curvula_EJB05_41411:0.0293039,(Eragrostis_curvula_EJB05_41432:0.0595151,Eragrostis_curvula_EJB05_41414:0.0821439)n19:0.0214043)n18:0.0660964)n9:0.0195409,(Stipagrostis_hirtigluma_H_Shi_ptg000059l_000236.1:0.0667408,Aristida_adscensionis_H_Aadptg000104l000162.1:0.0892491)n20:0.0402672)n8:0.0475194)n4:0.0224241)n3:0.0777409,((((Dendrocalamus_sinicus_Dendrocalamus_sinicus_Dsi03C_5057432_5058835_Dsi03Cg00860.1_1_CDS_4147741372_14820:0.0771581,Ampelocalamus_luodianensis_Alu02Dg18510.1:0.0875331)n24:0.0497375,(Brachypodium_distachyon_BRADI_2g12347v3:0.212944,(Hordeum_spontaneum_WB01_006615_0032738:0.00594287,Hordeum_vulgareMorex_HORVU.MOREX.r3.7HG0677270:0.00466639)n26:0.142631)n25:0.0533492)n23:0.0300596,(((Eragrostis_curvula_EJB05_44821:0.136655,(Eragrostis_curvula_EJB05_44800:0.0593263,Eragrostis_curvula_EJB05_44810:0.139509)n30:0.0349023)n29:0.201549,((Aristida_adscensionis_H_Aadptg000048l000107.1:0.148644,(Stipagrostis_hirtigluma_H_Shi_ptg000104l_000018.1:0.0339426,(Stipagrostis_hirtigluma_H_Shi_ptg000029l_000036.1:0.051253,Stipagrostis_hirtigluma_H_Shi_ptg000056l_000011.1:0.00791865)n34:0.0173698)n33:0.11767)n32:0.05069,(Phragmites_australis_Phragmites_australis_PaChr1_8842804_8844219_evm.model.PaChr1.606_1_CDS_4362368291_10974:0.159194,(Chasmanthium_laxum_Chala.02G144200:0.120003,(((Digitaria_exilis_H_Dex4A-002072.1:0.0260351,Digitaria_exilis_H_Dex4B-002005.1:0.0178167)n39:0.106895,(ASEM_RSA5_H_RSA5chrom2005074.1:5e-09,(ASEM_AUS1_H_AUS1CM014273.1000822.1:0.029082,ASEM_AUS1_H_AUS1CM014273.1000823.1:0.0252836)n41:0.00280929)n40:0.0129064)n38:0.0244231,(Urochloa_fusta_Urofu.4G143800:0.126938,(Setaria_viridis_SEVIR_4G161500v2:0.282175,Cenchrus_americanus_H_CamCM007983.2001850.1:0.0629088)n43:0.0505989)n42:0.0302676)n37:0.0337198)n36:0.0745359)n35:0.0285171)n31:0.0148653)n28:0.0509729,Ampelocalamus_luodianensis_Alu06Cg05900.1:0.174093)n27:0.0193436)n22:0.0205409,(((Brachypodium_distachyon_BRADI_1g37050v3:0.137138,(Hordeum_spontaneum_WB01_000048_0889302:0.00186008,Hordeum_vulgareMorex_HORVU.MOREX.r3.7HG0714920:0.00263929)n47:0.12368)n46:0.0649139,(Olyra_latifolia_Ola035125:0.133767,(Zizania_latifolia_GWHTBFHI034265:0.128037,(Leersia_perrieri_LPERR06G16520:0.165461,Oryza_sativa_LOC_Os06g39270:0.108817)n50:0.076513)n49:0.0435836)n48:0.0205072)n45:0.0190322,((Stipagrostis_hirtigluma_H_Shi_ptg000059l_000237.1:0.0808263,Aristida_adscensionis_H_Aadptg000104l000067.1:0.0997991)n52:0.0411788,(((Eleusine_coracana_ELECO.r07.6BG0497390:0.0405151,Eleusine_coracana_ELECO.r07.6AG0543990:0.0344262)n55:0.157326,((Sorghum_bicolor_SORBI_3010G179000:0.140687,((((ASEM_RSA5_H_RSA5chrom4000540.1:0.0808311,((Panicum_virgatum_Pavir.J411500:0.0464574,Panicum_virgatum_Pavir.4KG300700:0.0453706)n63:0.0750829,Panicum_hallii_Pahal.4G096100:0.0606062)n62:0.0148103)n61:0.0162928,Dichantelium_oligosantes_H_DolKV779516.1000001.1:0.0973654)n60:0.016735,Urochloa_fusta_Urofu.4G095900:0.120351)n59:0.014508,((Eragrostis_curvula_EJB05_44803:1.00685,(Digitaria_exilis_H_Dex4B-000895.1:0.0530848,Digitaria_exilis_H_Dex4A-000946.1:0.0508733)n66:0.0365818)n65:0.0339941,(Digitaria_radicosa_Dra04G0154000:0.051915,Digitaria_radicosa_Dra04G0154000.2:0.0596965)n67:0.0453412)n64:0.0280845)n58:0.0312372)n57:0.0350361,(Eragrostis_curvula_EJB05_41421:0.148374,Eragrostis_curvula_EJB05_41425:0.0574936)n68:0.0558204)n56:0.00620227)n54:0.0420886,Chasmanthium_laxum_Chala.02G183700:0.0934887)n53:0.00945049)n51:0.0459735)n44:0.0271723)n21:0.0395069)n2:0.0246349)n1:0.0468074,(Ananas_comosus_H_Ananas_contig6_001285.1:0.0706353,(Tillandsia_fasciculata_H_Tillandsia_CM054940.1_000363.1:0.637944,(Tillandsia_fasciculata_H_Tillandsia_CM054940.1_001179.1:0.344271,(Tillandsia_fasciculata_H_Tillandsia_CM054940.1_001178.1:0.041983,Tillandsia_fasciculata_H_Tillandsia_CM054940.1_001180.1:0.0180444)n72:0.0913211)n71:0.00913211)n70:0.00101468)n69:0.278775)n0;
```
