## Supplementary Dataset S1 for "Gene turnover and contingency facilitated the repeated evolution of C_4_ photosynthesis in grasses": OG0002426_tree.txt

```
(((Juncus_effusus_H_Juncus_Jeff_scaffold_1_000306.1:0.226783,(Ananas_comosus_H_Ananas_contig12_000767.1:0.0266874,Tillandsia_fasciculata_H_Tillandsia_CM054935.1_000928.1:0.0439348)n3:0.147716)n2:0.0942678,((Ananas_comosus_H_Ananas_contig1_000575.1:0.0236434,Tillandsia_fasciculata_H_Tillandsia_CM054947.1_000685.1:0.0302703)n5:0.128425,(Carex_scoparia_H_Carex_Csco_scaffold_26_000466.1:0.126715,Juncus_effusus_H_Juncus_Jeff_scaffold_19_000539.1:0.157195)n6:0.0837507)n4:0.00930563)n1:0.0348121,(((Streptochaeta_angustifolia_strangu_023197:0.0578158,(Pharus_latifolius_Phala.01G203800:0,Pharus_latifolius_Phala.01G203800.4:0,Pharus_latifolius_Phala.01G203800.3:0,Pharus_latifolius_Phala.01G203800.8:0,Pharus_latifolius_Phala.01G203800.5:0,Pharus_latifolius_Phala.01G203800.7:0,Pharus_latifolius_Phala.01G203800.6:0,Pharus_latifolius_Phala.01G203800.2:0)n10:0.0535912)n9:0.00595458,(((Zizania_latifolia_GWHTBFHI014883:0.0536749,(Leersia_perrieri_LPERR03G17780:0.0264116,Oryza_sativa_LOC_Os03g28330:0.0278229)n14:0.018908)n13:0.0264943,((Brachypodium_distachyon_BRADI_1g60320v3:0.0516171,(Hordeum_spontaneum_WB01_008438_0018618:0.00261151,Hordeum_vulgareMorex_HORVU.MOREX.r3.7HG0639980:0.00367035)n17:0.0634924)n16:0.0310955,(Olyra_latifolia_Ola035529:0.0375485,(((Dendrocalamus_sinicus_Dendrocalamus_sinicus_Dsi03A_30529845_30534205_Dsi03Ag11820.1_1_CDS_4147730266_17034:0.0264206,Ampelocalamus_luodianensis_Alu03Dg16100.3:0.0224416)n21:0.00399832,(Ampelocalamus_luodianensis_Alu03Cg25650.1:0.0136153,((Dendrocalamus_sinicus_Dendrocalamus_sinicus_Dsi06C_15959198_15965238_Dsi06Cg03020.1_1_CDS_4147784107_21713:0.0048833,Dendrocalamus_sinicus_Dendrocalamus_sinicus_Dsi06C_15836053_15840318_Dsi06Cg03000.1_1_CDS_4147784101_18337:6e-09)n24:0.0027493,(Dendrocalamus_sinicus_Dendrocalamus_sinicus_Dsi06C_15802963_15806707_Dsi06Cg02990.1_1_CDS_4147784098_16649:0.0186242,Dendrocalamus_sinicus_Dendrocalamus_sinicus_Dsi06C_15992943_15997212_Dsi06Cg03030.1_1_CDS_4147784110_23401:0.00388656)n25:0.00139565)n23:0.014591)n22:0.00566759)n20:0.002058,Dendrocalamus_sinicus_Dendrocalamus_sinicus_Dsi03B_29586231_29590538_Dsi03Bg11250.1_1_CDS_4147737484_43510:0.0196719)n19:0.0040308)n18:0.0111837)n15:0.00541394)n12:0.00711689,((((Pharus_latifolius_Phala.05G052800:0,Pharus_latifolius_Phala.05G052800.9:0,Pharus_latifolius_Phala.05G052800.8:0,Pharus_latifolius_Phala.05G052800.6:0,Pharus_latifolius_Phala.05G052800.5:0,Pharus_latifolius_Phala.05G052800.2:0,Pharus_latifolius_Phala.05G052800.4:0,Pharus_latifolius_Phala.05G052800.3:0)n29:5e-09,Pharus_latifolius_Phala.05G052800.7:5e-09)n28:0.0616131,((Zizania_latifolia_GWHTBFHI037812:0.0372533,(Leersia_perrieri_LPERR07G19300:0.0427873,Oryza_sativa_LOC_Os07g42490:0.0306899)n32:0.010188)n31:0.0309106,((Brachypodium_distachyon_BRADI_1g20890v3:0.0593867,(Hordeum_spontaneum_WB01_000403_0212358:0.000435,Hordeum_vulgareMorex_HORVU.MOREX.r3.2HG0124890:0.00138085)n35:0.0597371)n34:0.0383563,(Ampelocalamus_luodianensis_Alu07Cg02550.1:0.0327376,Dendrocalamus_sinicus_Dendrocalamus_sinicus_Dsi07B_4022447_4027511_Dsi07Bg03030.1_-1_CDS_4147793674_5990:0.038552)n36:0.0106826)n33:0.00869388)n30:0.0263064)n27:0.0186589,Streptochaeta_angustifolia_strangu_013870:0.0513813)n26:0.0123169)n11:0.00136854)n8:0.0131901,((Aristida_adscensionis_H_Aadptg000030l000064.1:0.0368608,(Stipagrostis_hirtigluma_H_Shi_ptg000017l_000066.1:0.000905978,Stipagrostis_hirtigluma_H_Shi_ptg000092l_000024.1:0.000452161)n39:0.0318598)n38:0.0130866,((Phragmites_australis_Phragmites_australis_PaChr4_23204463_23208998_evm.model.PaChr4.1403_1_CDS_4362452275_33522:0.0306533,Phragmites_australis_Phragmites_australis_PaChr3_22821383_22825926_evm.model.PaChr3.1511_1_CDS_4362443949_15009:0.0386902)n41:0.00660795,((Eragrostis_curvula_EJB05_06187:0.0283038,(Eleusine_coracana_ELECO.r07.3BG0276540:0.00703375,Eleusine_coracana_ELECO.r07.3AG0251560:0.00433167)n44:0.0226689)n43:0.0198121,(Chasmanthium_laxum_Chala.04G053100:0.0292223,(((Digitaria_radicosa_Dra09G0306500:0.0162502,(Digitaria_exilis_H_Dex9A-001801.1:0.00988534,Digitaria_exilis_H_Dex9B-001802.1:0.00978959)n49:0.0115481)n48:0.0157339,((((Zea_mays_Zm00001eb392880:0.042865,Sorghum_bicolor_SORBI_3001G344500:0.0207604)n53:0.0267229,(Panicum_hallii_Pahal.9G436800:0.00977906,(Panicum_virgatum_Pavir.9KG389000:0.011377,Panicum_virgatum_Pavir.9NG522800:0.00768993)n55:0.00295899)n54:0.0162935)n52:0.00616942,((ASEM_AUS1_H_AUS1CM014278.1003413.1:0.0029205,ASEM_RSA5_H_RSA5chrom9005343.1:0.000467175)n57:0.0212123,(Echinocloa_haploclada_eh_chr1.3726:0.0236649,Dichantelium_oligosantes_H_DolKV767805.1000005.1:0.0229848)n58:0.00300102)n56:0.00337552)n51:0.00162977,ASEM_AUS1_H_AUS1CM014273.1000891.1:0.213206)n50:0.0236895)n47:0.00227685,(Urochloa_fusta_Urofu.9G395400:0.0233281,(Cenchrus_americanus_H_CamCM007986.2001160.1:0.0140352,Setaria_viridis_SEVIR_9G377500v2:0.0147566)n60:0.00975567)n59:0.00420231)n46:0.023917)n45:0.0159739)n42:0.00831601)n40:0.0107014)n37:0.0245788)n7:0.0348121)n0;
```
