## Supplementary Dataset S1 for "Gene turnover and contingency facilitated the repeated evolution of C_4_ photosynthesis in grasses": OG0002427_tree.txt

```
((Ananas_comosus_H_Ananas_contig7_000371.1:0.0341601,Tillandsia_fasciculata_H_Tillandsia_CM054935.1_000367.1:0.127884)n1:0.165556,((Streptochaeta_angustifolia_strangu_024916:0.18225,Streptochaeta_angustifolia_strangu_042026:0.150392)n3:0.0865789,(((Urochloa_fusta_Urofu.4G197100:0.55449,Setaria_viridis_SEVIR_3G260450v2:0.653432)n6:0.191597,(Pharus_latifolius_Phala.02G282200:0.202724,((Olyra_latifolia_Ola037083:0.0816755,((Leersia_perrieri_LPERR02G26350:0.209688,Oryza_sativa_LOC_Os02g50940:0.0457772)n11:0.0462827,(Zizania_latifolia_GWHTBFHI011446:0.222301,(Zizania_latifolia_GWHTBFHI022185:0.0342095,Zizania_latifolia_GWHTBFHI026179:0.0326049)n13:0.0112787)n12:0.0146478)n10:0.025376)n9:0.0102936,(((Ampelocalamus_luodianensis_Alu02Dg04970.1:0.0376915,Dendrocalamus_sinicus_Dendrocalamus_sinicus_Dsi02C_31661741_31662226_Dsi02Cg14910.1_-1_CDS_4147725616_14768:0.036187)n16:5e-09,(Ampelocalamus_luodianensis_Alu09CXg04150.2:0.0398076,Dendrocalamus_sinicus_Dendrocalamus_sinicus_Dsi02B_45210009_45210515_Dsi02Bg17840.1_1_CDS_4147720000_37259:0.0500237)n17:0.00555819)n15:0.0200472,((Aristida_adscensionis_H_Aadptg000001l000950.1:0.068943,Stipagrostis_hirtigluma_H_Shi_ptg000038l_000334.1:0.0508877)n19:0.028473,((((Eleusine_coracana_ELECO.r07.2AG0145370:0.00968235,Eleusine_coracana_ELECO.r07.2BG0200820:0.04441)n23:0.0839519,(Eragrostis_curvula_EJB05_20003:0.0194613,Eragrostis_curvula_EJB05_20002:0.0133944)n24:0.0382651)n22:0.0206955,(Phragmites_australis_Phragmites_australis_PaChr5_39708548_39709057_evm.model.PaChr5.1925_1_CDS_4362461163_33555:0.0681568,Phragmites_australis_Phragmites_australis_PaChr6_38753938_38754444_evm.model.PaChr6.2001_1_CDS_4362468548_38642:0.0566401)n25:0.0181579)n21:0.035873,((Chasmanthium_laxum_Chala.05G270600:0.0703958,(Brachypodium_distachyon_BRADI_3g59530v3:0.24956,(Hordeum_spontaneum_WB01_005671_0291359:5e-09,Hordeum_vulgareMorex_HORVU.MOREX.r3.6HG0615560:0.00292124)n29:0.134371)n28:0.0709202)n27:0.0127658,(((Zea_mays_Zm00001eb254350:0.0655117,Sorghum_bicolor_SORBI_3004G241100:0.0246017)n32:0.012006,(Digitaria_radicosa_Dra01G0256400:0.0400606,(Digitaria_exilis_H_Dex1A-001646.1:0.0209191,Digitaria_exilis_H_Dex1B-002069.1:0.0239089)n34:0.0364362)n33:0.0352539)n31:0.0054573,(Echinocloa_haploclada_eh_chr7.3322:0.0304872,(Dichantelium_oligosantes_H_DolKV771688.1000022.1:0.0181868,(Setaria_viridis_SEVIR_1G323400v2:0.047179,(Urochloa_fusta_Urofu.1G362600:0.0414038,(Panicum_hallii_Pahal.1G382400:0.0264879,(ASEM_RSA5_H_RSA5chrom1002511.1:0.0383997,Panicum_virgatum_Pavir.1KG507700:0.0315584)n40:5e-09)n39:0.00451158)n38:0.00431551)n37:0.00311186)n36:0.00300356)n35:0.00388255)n30:0.0231406)n26:0.0199167)n20:0.0137285)n18:0.027477)n14:0.00384225)n8:0.0563318)n7:0.07405)n5:0.0245012,(Pharus_latifolius_Phala.04G076600:0.248839,(((Zizania_latifolia_GWHTBFHI008926:0.0918347,(Zizania_latifolia_GWHTBFHI034705:0.317056,Zizania_latifolia_GWHTBFHI034706:0.0831551)n45:0.0712652)n44:0.0533254,(Leersia_perrieri_LPERR06G07760:0.149811,Oryza_sativa_LOC_Os06g12660:0.106875)n46:0.0397711)n43:0.0575765,(((Aristida_adscensionis_H_Aadptg000046l000166.1:0.144133,Stipagrostis_hirtigluma_H_Shi_ptg000055l_001182.1:0.0943312)n49:0.0393965,(Eleusine_coracana_ELECO.r07.6AG0514950:0.137873,((((Zea_mays_Zm00001eb279820:0.14843,Sorghum_bicolor_SORBI_3010G095500:0.0726508)n54:0.0862953,(Dichantelium_oligosantes_H_DolKV775743.1000006.1:0.0660708,((((Panicum_hallii_Pahal.4G267400:0.0449024,(Panicum_virgatum_Pavir.4NG103700:0.0246038,(Panicum_virgatum_Pavir.4KG198400:0.0198898,Panicum_virgatum_Pavir.8KG193000:5e-09)n61:0.0363946)n60:0.0173574)n59:0.0424939,((Digitaria_exilis_H_Dex4A-000519.1:0.0219288,Digitaria_exilis_H_Dex4B-000508.1:0.0180916)n63:0.0687173,(ASEM_AUS1_H_AUS1CM014273.1001124.1:0.0242078,ASEM_RSA5_H_RSA5chrom4002364.1:0.0353926)n64:0.0778366)n62:0.0417674)n58:0.0321725,Digitaria_radicosa_Dra04G0079900:0.0545086)n57:0.00724552,Setaria_viridis_SEVIR_4G101202v2:0.0733469)n56:0.0235372)n55:0.0377194)n53:0.0241456,Chasmanthium_laxum_Chala.02G088100:0.102137)n52:0.02295,(Phragmites_australis_Phragmites_australis_PaChr8_9817998_9818876_evm.model.PaChr8.594_1_CDS_4362481306_9662:0.146246,Phragmites_australis_Phragmites_australis_PaChr13_6766080_6767165_evm.model.PaChr13.553_1_CDS_4362388009_20721:0.104117)n65:0.0115686)n51:0.0189281)n50:0.0201181)n48:0.0309586,((Brachypodium_distachyon_BRADI_1g45000v3:0.122653,(Hordeum_spontaneum_WB01_000354_0048953:0.0049899,Hordeum_spontaneum_WB01_009462_0075152:0.0134464)n68:0.130705)n67:0.0525418,(Olyra_latifolia_Ola010848:0.11324,((Ampelocalamus_luodianensis_Alu06Dg06300.1:0.10664,Ampelocalamus_luodianensis_Alu06Cg12890.1:0.0320758)n71:0.00356398,(Dendrocalamus_sinicus_Dendrocalamus_sinicus_Dsi06B_28597250_28597807_Dsi06Bg09900.1_-1_CDS_4147781797_29020:0.0618191,Dendrocalamus_sinicus_Dendrocalamus_sinicus_Dsi03C_12229889_12230455_Dsi03Cg03160.1_-1_CDS_4147742062_5257:0.0390693)n72:0.00434104)n70:0.00627959)n69:0.0134472)n66:0.0312905)n47:0.0275943)n42:0.0200671)n41:0.0484259)n4:0.00538066)n2:0.0182834)n0;
```
