## Supplementary Dataset S1 for "Gene turnover and contingency facilitated the repeated evolution of C_4_ photosynthesis in grasses": OG0002428_tree.txt

```
((Carex_scoparia_H_Carex_Csco_scaffold_3_000618.1:0.146643,(Carex_scoparia_H_Carex_Csco_scaffold_3_000619.1:0.243326,Carex_scoparia_H_Carex_Csco_scaffold_32_000406.1:0.109365)n2:0.0326363)n1:0.166706,(((Pharus_latifolius_Phala.11G095800:0,Pharus_latifolius_Phala.11G095800.4:0,Pharus_latifolius_Phala.11G095800.2:0,Pharus_latifolius_Phala.11G095800.3:0)n5:0.0412733,((((Ampelocalamus_luodianensis_Alu10Dg07860.1:0.0291744,Dendrocalamus_sinicus_Dendrocalamus_sinicus_Dsi10B_17124422_17127360_Dsi10Bg03180.1_-1_CDS_4147824958_48302:0.0272743)n9:0.00453413,(Ampelocalamus_luodianensis_Alu10Cg04340.4:0.0194141,(Dendrocalamus_sinicus_Dendrocalamus_sinicus_Dsi10C_12408998_12417749_Dsi10Cg02480.1_-1_CDS_4147827568_39303:0.0194976,Dendrocalamus_sinicus_Dendrocalamus_sinicus_Dsi10A_10672003_10675060_Dsi10Ag05820.3_1_CDS_4147823131_43229:0.0370491)n11:0.00142757)n10:0.00184396)n8:0.00500263,(((Zizania_latifolia_GWHTBFHI002210:0.0400883,Zizania_latifolia_GWHTBFHI008067:0.0251044)n14:0.0176961,(Oryza_sativa_LOC_Os10g25770:0.0295727,(Leersia_perrieri_LPERR01G11160:0.0429839,Leersia_perrieri_LPERR10G06330:0.0326513)n16:0.0222301)n15:0.0138068)n13:0.0369488,((Brachypodium_distachyon_BRADI_3g26730v3:0.0575245,(Hordeum_spontaneum_WB01_001176_0850518:5e-09,(Hordeum_vulgareMorex_HORVU.MOREX.r3.6HG0603490:0,Hordeum_vulgareMorex_HORVU.MOREX.r3.6HG0603490.2:0)n20:5e-09)n19:0.062993)n18:0.0496458,((Eragrostis_curvula_EJB05_45751:0.0472811,((Eleusine_coracana_ELECO.r07.6BG0464980:0.00936467,Eleusine_coracana_ELECO.r07.6AG0513190:0.00261131)n24:0.0526429,(Eleusine_coracana_ELECO.r07.1AG0009170:0.007992,Eleusine_coracana_ELECO.r07.1BG0057860:0.00664681)n25:0.0229348)n23:0.0196086)n22:0.0441054,((Aristida_adscensionis_H_Aadptg000021l000021.1:0.0426792,Stipagrostis_hirtigluma_H_Shi_ptg000043l_000662.1:0.0377633)n27:0.0263064,((Phragmites_australis_Phragmites_australis_PaChr13_5893448_5896911_evm.model.PaChr13.509_1_CDS_4362387911_21978:0.0455009,(Chasmanthium_laxum_Chala.02G070400:0.0427464,((Sorghum_bicolor_SORBI_3006G209500:0.021761,(Zea_mays_Zm00001eb268290:0.164092,Zea_mays_Zm00001eb071210:0.00222057)n33:0.0215323)n32:0.0431098,(Urochloa_fusta_Urofu.4G220400:0.0248699,(((Cenchrus_americanus_H_CamCM007983.2001641.1:0.0238257,Setaria_viridis_SEVIR_4G083200v2:0.0150485)n37:0.0214887,(Echinocloa_haploclada_eh_chr6.2256:0.0276794,(Dichantelium_oligosantes_H_DolKV782720.1000003.1:0.0222477,(ASEM_AUS1_H_AUS1CM014273.1001230.1:0.00132921,ASEM_RSA5_H_RSA5chrom4001185.1:0.00264831)n40:0.0170921)n39:0.00435995)n38:0.0035308)n36:0.00136261,((Digitaria_radicosa_Dra04G0004700:0.0262759,(Digitaria_exilis_H_Dex4A-002391.1:0.00936087,Digitaria_exilis_H_Dex4B-002322.1:0.0052835)n43:0.0256681)n42:0.023222,(Panicum_hallii_Pahal.4G285400:0.00958364,(Panicum_virgatum_Pavir.4KG179100:0.0124131,(Panicum_virgatum_Pavir.4NG123600:5e-09,Panicum_virgatum_Pavir.4NG096100:6e-09)n46:0.0179347)n45:0.00405042)n44:0.00135443)n41:0.00140171)n35:0.00693515)n34:0.0137872)n31:0.00659503)n30:0.00556658)n29:0.00534941,(Phragmites_australis_Phragmites_australis_PaChr18_14648139_14650518_evm.model.PaChr18.436_1_CDS_4362408383_8996:0.0370059,(Chasmanthium_laxum_Chala.03G103000:0.0208574,(Sorghum_bicolor_SORBI_3001G257200:0.0939541,((Dichantelium_oligosantes_H_DolKV776625.1000001.1:0.0308237,(ASEM_RSA5_H_RSA5chrom9004662.1:0.0347381,((Cenchrus_americanus_H_CamCM007983.2001174.1:0.0395886,(Setaria_viridis_SEVIR_4G009900v2:0.0236231,Setaria_viridis_SEVIR_9G257200v2:0.0109679)n55:0.00620688)n54:0.00875096,(Urochloa_fusta_Urofu.9G277600:0.0403935,(Panicum_hallii_Pahal.9G295800:0.0101273,(Panicum_virgatum_Pavir.9KG263800:0.0116494,Panicum_virgatum_Pavir.9NG405000:0.0113619)n58:0.00535748)n57:0.0132904)n56:0.00343988)n53:0.00708066)n52:0.00507092)n51:0.00819324,(Echinocloa_haploclada_eh_chr1.2639:0.0467543,(Digitaria_radicosa_Dra09G0219400:0.0106829,(Digitaria_exilis_H_Dex9A-004325.1:0.00260164,Digitaria_exilis_H_Dex9B-001247.1:0.00131389)n61:0.0248088)n60:0.0280601)n59:0.0053762)n50:0.0148505)n49:0.00799121)n48:0.0058436)n47:0.013526)n28:0.00150289)n26:0.0122318)n21:0.0351468)n17:0.015013)n12:0.00606692)n7:0.0110067,((Aristida_adscensionis_H_Aadptg000041l000032.1:0.191223,(Ampelocalamus_luodianensis_Alu03Cg13490.2:0.0485814,(((Hordeum_spontaneum_WB01_024996_0010268:0,Hordeum_vulgareMorex_HORVU.MOREX.r3.4HG0404490:0)n67:0.0673478,Brachypodium_distachyon_BRADI_1g72900v3:0.0793081)n66:0.0594497,(Leersia_perrieri_LPERR03G04940:0.139141,Zizania_latifolia_GWHTBFHI015945:0.0947326)n68:0.0735538)n65:0.0136632)n64:0.0314489)n63:0.0659297,(Streptochaeta_angustifolia_strangu_040709:0.0845779,Streptochaeta_angustifolia_strangu_025771:0.0628546)n69:0.00698384)n62:0.0219011)n6:0.00243346)n4:0.0218546,(Olyra_latifolia_Ola026846:0.0302511,Olyra_latifolia_Ola021942:0.0239091)n70:0.0235268)n3:0.166706)n0;
```
