## Supplementary Dataset S1 for "Gene turnover and contingency facilitated the repeated evolution of C_4_ photosynthesis in grasses": OG0002429_tree.txt

```
(((Ananas_comosus_H_Ananas_contig5_000162.1:0.0186659,Tillandsia_fasciculata_H_Tillandsia_CM054930.1_000842.1:0.0367347)n2:0.137783,(Juncus_effusus_H_Juncus_Jeff_scaffold_16_000309.1:0.17155,Carex_scoparia_H_Carex_Csco_scaffold_11_000384.1:0.14219)n3:0.195585)n1:0.0652692,(Streptochaeta_angustifolia_strangu_006075:0.0894921,(Pharus_latifolius_Phala.03G360200:0.0957223,((((Chasmanthium_laxum_Chala.01G344500:0.0578375,((Sorghum_bicolor_SORBI_3003G427300:0.0448108,Zea_mays_Zm00001eb140930:0.0433152)n11:0.0645642,(Echinocloa_haploclada_eh_chr2.4755:0.037705,(ASEM_AUS1_H_AUS1CM014274.1005563.1:0.038238,((Dichantelium_oligosantes_H_DolKV781300.1000004.1:0.0323736,(Panicum_hallii_Pahal.5G018500:0.0280234,(Panicum_virgatum_Pavir.5KG763500:0.124406,Panicum_virgatum_Pavir.5NG631100:0.00989475)n17:0.0113791)n16:0.0266508)n15:0.0117294,((Setaria_viridis_SEVIR_5G460400v2:0.0209229,(Cenchrus_americanus_H_CamCM007987.2000096.1:0.0399941,Urochloa_fusta_Urofu.5G016500:0.0500868)n20:0.0110025)n19:0.0236633,(Digitaria_radicosa_Dra05G0231600:0.0332498,(Digitaria_exilis_H_Dex5A-002229.1:0.0246869,Digitaria_exilis_H_Dex5B-002233.1:0.0232798)n22:0.028951)n21:0.0159569)n18:0.00688055)n14:0.0046778)n13:0.00580351)n12:0.0171603)n10:0.018807)n9:0.0135037,(((Eragrostis_curvula_EJB05_18803:0.0204024,Eragrostis_curvula_EJB05_43343:0.00995682)n25:0.051391,(Eleusine_coracana_ELECO.r07.1AG0046600:0.0266156,Eleusine_coracana_ELECO.r07.1BG0096540:0.0246992)n26:0.0456361)n24:0.0429193,(Stipagrostis_hirtigluma_H_Shi_ptg000050l_003004.1:0.0653296,Aristida_adscensionis_H_Aadptg000053l000135.1:0.0700556)n27:0.0179254)n23:0.0241561)n8:0.0444701,((Olyra_latifolia_Ola038824:0.0810084,(Dendrocalamus_sinicus_Dendrocalamus_sinicus_Dsi01B_60314310_60317869_Dsi01Bg25250.1_1_CDS_4147700908_35507:0.048888,(Ampelocalamus_luodianensis_Alu01Dg30490.1:0.0365326,Ampelocalamus_luodianensis_Alu01Cg08940.1:0.0415176)n31:0.00418899)n30:0.00494598)n29:0.0216377,(Oryza_sativa_LOC_Os01g72250:0.0958552,(Brachypodium_distachyon_BRADI_2g60926v3:0.110335,(Hordeum_spontaneum_WB01_006455_0029812:0.00304701,Hordeum_vulgareMorex_HORVU.MOREX.r3.3HG0321170:0.00267474)n34:0.131944)n33:0.0767085)n32:0.0267587)n28:0.0189653)n7:0.00798878,(((Aristida_adscensionis_H_Aadptg000053l000134.1:0.0840507,Stipagrostis_hirtigluma_H_Shi_ptg000050l_003003.1:0.0738262)n37:0.0206652,((Chasmanthium_laxum_Chala.01G344400:0.0447879,(Phragmites_australis_Phragmites_australis_PaChr2_48931342_48932494_evm.model.PaChr2.2836_1_CDS_4362420805_8614:0.0388363,(Phragmites_australis_Phragmites_australis_PaChr1_53104718_53108511_evm.model.PaChr1.2822_1_CDS_4362367193_16445:0.00843135,Phragmites_australis_Phragmites_australis_PaChr1_53113741_53117520_evm.model.PaChr1.2823_1_CDS_4362367195_17287:0.0165064)n41:0.034181)n40:0.00379788)n39:0.00762252,((Eleusine_coracana_ELECO.r07.1AG0046590:0.0582197,(Eragrostis_curvula_EJB05_18804:0.00147584,Eragrostis_curvula_EJB05_43344:0.00288539)n44:0.0553599)n43:0.0491337,((Zea_mays_Zm00001eb140940:0.0452108,(Sorghum_bicolor_SORBI_3001G327500:0.134246,Sorghum_bicolor_SORBI_3003G427200:0.00970073)n47:0.0114439)n46:0.0546034,((Digitaria_radicosa_Dra05G0231500:0.0315742,(Digitaria_exilis_H_Dex5A-002228.1:0.00177108,Digitaria_exilis_H_Dex5B-002232.1:0.00534801)n50:0.0195785)n49:0.0323755,((Dichantelium_oligosantes_H_DolKV781300.1000003.1:0.0320676,((ASEM_AUS1_H_AUS1CM014274.1005562.1:0.0104274,ASEM_RSA5_H_RSA5chrom5002026.1:0.00482866)n54:0.03625,Echinocloa_haploclada_eh_chr2.4754:0.0411485)n53:0.00459872)n52:0.00715843,((Panicum_hallii_Pahal.5G018600:0.010199,(Panicum_virgatum_Pavir.5NG631000:0.0387475,Panicum_virgatum_Pavir.5KG763400:0.0281145)n57:0.0036601)n56:0.0206596,((Cenchrus_americanus_H_CamCM007987.2004404.1:0.0477708,Setaria_viridis_SEVIR_5G460300v2:0.0138189)n59:0.0123322,(Urochloa_fusta_Urofu.5G016600:0.0189286,Urochloa_fusta_Urofu.6G194900:0.0208566)n60:0.00603482)n58:0.0133885)n55:0.00634153)n51:0.0121294)n48:0.0329507)n45:0.0218473)n42:0.00744055)n38:0.00416922)n36:0.0382613,(((Dendrocalamus_sinicus_Dendrocalamus_sinicus_Dsi01B_60301842_60305865_Dsi01Bg25240.1_1_CDS_4147700905_33818:0.0409519,Dendrocalamus_sinicus_Dendrocalamus_sinicus_Dsi01A_61969710_61973669_Dsi01Ag27250.1_1_CDS_4147692916_28164:0.0284533)n63:0.00476754,(Ampelocalamus_luodianensis_Alu01Dg30480.2:0.0339642,Olyra_latifolia_Ola038825:0.0769125)n64:0.00834031)n62:0.0171699,(((Hordeum_spontaneum_WB01_009259_0002233:0,Hordeum_vulgareMorex_HORVU.MOREX.r3.3HG0321260:0)n67:0.0943694,Brachypodium_distachyon_BRADI_2g60932v3:0.0661369)n66:0.0323118,((Zizania_latifolia_GWHTBFHI006617:0.0320192,(Zizania_latifolia_GWHTBFHI007365:0.0145086,Zizania_latifolia_GWHTBFHI013460:0.011313)n70:0.0173673)n69:0.0251337,(Oryza_sativa_LOC_Os01g72240:0.0467858,(Leersia_perrieri_LPERR03G01430:0.0962261,Leersia_perrieri_LPERR01G38330:0.0385365)n72:0.0265737)n71:0.0250415)n68:0.0215262)n65:0.00847206)n61:0.00914381)n35:0.00101598)n6:0.0328175)n5:0.0444927)n4:0.0652692)n0;
```
