## Supplementary Dataset S1 for "Gene turnover and contingency facilitated the repeated evolution of C_4_ photosynthesis in grasses": OG0002430_tree.txt

```
(((Juncus_effusus_H_Juncus_Jeff_scaffold_8_000090.1:0.236007,Carex_scoparia_H_Carex_Csco_scaffold_2_000690.1:0.153537)n2:0.0792802,(Ananas_comosus_H_Ananas_contig3_000744.1:0.0151809,(Tillandsia_fasciculata_H_Tillandsia_CM054933.1_000746.1:0.0320253,Tillandsia_fasciculata_H_Tillandsia_CM054933.1_000745.1:0.0241067)n4:0.00267853)n3:0.00420035)n1:0.0503561,(((Pharus_latifolius_Phala.12G109800:5e-09,Pharus_latifolius_Phala.12G109800.2:5e-09)n7:0.0615263,((((Zizania_latifolia_GWHTBFHI009977:0.0403226,(Leersia_perrieri_LPERR08G15610:0.0344479,Oryza_sativa_LOC_Os08g38086:0.0372302)n12:0.0130991)n11:0.0301346,(Olyra_latifolia_scaffold81_302103_306580_-:0.0500907,(Brachypodium_distachyon_BRADI_3g38897v3:0.083888,(Ampelocalamus_luodianensis_Alu08Dg04390.1:0.023887,(Dendrocalamus_sinicus_Dendrocalamus_sinicus_Dsi08A_31837825_31844138_Dsi08Ag09610.1_-1_CDS_4147803073_9397:0.0352454,Dendrocalamus_sinicus_Dendrocalamus_sinicus_Dsi08B_30758965_30763420_Dsi08Bg09410.1_-1_CDS_4147807006_6034:0.0308896)n16:0.00333616)n15:0.00501715)n14:0.00315118)n13:0.00709359)n10:0.00918435,((Aristida_adscensionis_H_Aadptg000048l000394.1:0.0489054,(Stipagrostis_hirtigluma_H_Shi_ptg000002l_000934.1:0.0123728,Stipagrostis_hirtigluma_H_Shi_ptg000021l_000462.1:0.0111347)n19:0.0217898)n18:0.017968,(((Eragrostis_curvula_EJB05_48587:0.0344548,(Eleusine_coracana_ELECO.r07.8BG0664120:0.0161837,Eleusine_coracana_ELECO.r07.8AG0635220:0.0159587)n23:0.0371305)n22:0.0271744,(Phragmites_australis_Phragmites_australis_PaChr19_24059913_24064239_evm.model.PaChr19.1006_1_CDS_4362411024_15325:0.0341132,Phragmites_australis_Phragmites_australis_PaChr14_26202260_26207811_evm.model.PaChr14.1102_1_CDS_4362390737_21146:0.0240797)n24:0.0125488)n21:0.00338512,(Chasmanthium_laxum_Chala.05G053100:0.0322553,((Echinocloa_haploclada_eh_chr8.2288:0.0424929,(Sorghum_bicolor_SORBI_3007G224100:0.0234854,Zea_mays_Zm00001eb199230:0.0320879)n28:0.0336781)n27:0.0161227,((Dichantelium_oligosantes_H_DolKV779902.1000003.1:0.0245059,(ASEM_AUS1_H_AUS1CM014275.1000324.1:0.0107454,ASEM_RSA5_H_RSA5chrom6002888.1:0.0171386)n31:0.0187241)n30:0.00437586,((Urochloa_fusta_Urofu.6G179100:0.0243608,(Digitaria_radicosa_Dra06G0143700:0.0185604,(Digitaria_exilis_H_Dex6A-000984.1:0.00286517,Digitaria_exilis_H_Dex6B-001618.1:0.00515638)n35:0.017015)n34:0.0145451)n33:0.00465027,((Panicum_hallii_Pahal.6G244500:0.0146558,(Panicum_virgatum_Pavir.6KG320100:0.014155,Panicum_virgatum_Pavir.6NG290300:0.0177908)n38:0.00463343)n37:0.0126517,(Cenchrus_americanus_H_CamCM007985.2001236.1:0.0259176,Setaria_viridis_SEVIR_6G197700v2:0.0172656)n39:0.00662346)n36:0.00163363)n32:0.00123673)n29:0.0186664)n26:0.00547497)n25:0.0107717)n20:0.00831115)n17:0.0248331)n9:0.0395781,(((Eragrostis_curvula_EJB05_43422:0.0405126,(Eleusine_coracana_ELECO.r07.6BG0491790:0.00884751,Eleusine_coracana_ELECO.r07.6AG0538530:0.0129447)n43:0.0337786)n42:0.0390944,((Phragmites_australis_Phragmites_australis_PaChr17_23782794_23787028_evm.model.PaChr17.687_1_CDS_4362405354_9408:0.0419298,((Chasmanthium_laxum_Chala.08G051600:0.0157881,(Chasmanthium_laxum_Chala.08G023500:0.0828584,Chasmanthium_laxum_Chala.11G168300:0.0218011)n48:0.0538305)n47:0.0243635,(Zea_mays_Zm00001eb315880:0.0704296,(((Digitaria_radicosa_Dra02G0251600:0.0197854,(Digitaria_exilis_H_Dex2A-003342.1:0.00965873,Digitaria_exilis_H_Dex2B-003299.1:0.0127732)n53:0.0156792)n52:0.0204331,(Urochloa_fusta_Urofu.2G247400:0.0179596,(Cenchrus_americanus_H_CamCM007988.2001948.1:0.0298085,(Setaria_viridis_SEVIR_2G252000v2:0.0217901,Setaria_viridis_SEVIR_2G074600v2:0.0358118)n56:0.00397909)n55:0.00676402)n54:0.00313802)n51:0.00873147,(Echinocloa_haploclada_eh_chr3.2432:0.0391632,((ASEM_AUS1_H_AUS1CM014274.1000327.1:0.0192582,ASEM_RSA5_H_RSA5chrom2001250.1:0.00625876)n59:0.0241165,Dichantelium_oligosantes_H_DolKV776416.1000003.1:0.030414)n58:0.00374874)n57:0.00553138)n50:0.00960114)n49:0.0260653)n46:0.0094166)n45:0.00574384,(Aristida_adscensionis_H_Aadptg000071l000283.1:0.0600273,Stipagrostis_hirtigluma_H_Shi_ptg000012l_000419.1:0.0299587)n60:0.0270426)n44:0.00504075)n41:0.0226737,((Leersia_perrieri_LPERR09G10050:0.0409755,Oryza_sativa_LOC_Os09g29840:0.0397555)n62:0.0372126,((Brachypodium_distachyon_BRADI_4g32941v3:0.0624319,(Hordeum_spontaneum_WB01_000395_0395434:0.00344462,(Hordeum_vulgareMorex_HORVU.MOREX.r3.5HG0488480:5e-09,Hordeum_vulgareMorex_HORVU.MOREX.r3.5HG0488480.2:5e-09)n66:0.00250551)n65:0.072781)n64:0.0308982,((Olyra_latifolia_Ola014140:0.0569165,((Dendrocalamus_sinicus_Dendrocalamus_sinicus_Dsi08C_21323946_21325228_Dsi08Cg09350.1_-1_CDS_4147810774_23489:0.070929,Dendrocalamus_sinicus_Dendrocalamus_sinicus_Dsi09C_18592467_18596812_Dsi09Cg04880.1_1_CDS_4147819156_22954:0.0165687)n70:0.0132624,Ampelocalamus_luodianensis_Alu09Cg10020.4:0.0222759)n69:0.0095067)n68:0.00519085,(Ampelocalamus_luodianensis_Alu09DXg21800.1:0.0305737,(Dendrocalamus_sinicus_Dendrocalamus_sinicus_Dsi08B_34290288_34293806_Dsi08Bg11820.1_1_CDS_4147807729_15039:0.0730699,Dendrocalamus_sinicus_Dendrocalamus_sinicus_Dsi09A_30182866_30187202_Dsi09Ag08030.1_-1_CDS_4147813504_25186:0.00324041)n72:0.0202894)n71:0.00225438)n67:0.00967913)n63:0.0143739)n61:0.00856255)n40:0.0290426)n8:0.00322696)n6:0.0182287,Streptochaeta_angustifolia_strangu_000573:0.0551482)n5:0.0503561)n0;
```
