## Supplementary Dataset S1 for "Gene turnover and contingency facilitated the repeated evolution of C_4_ photosynthesis in grasses": OG0002431_tree.txt

```
((Digitaria_exilis_H_Dex5A-001038.1:0.414631,(Leersia_perrieri_LPERR01G18740:0.331708,Ampelocalamus_luodianensis_Alu01Dg13380.2:0.216408)n2:0.0763364)n1:0.0555008,((Dendrocalamus_sinicus_Dendrocalamus_sinicus_Dsi01C_26692901_26693642_Dsi01Cg18580.1_1_CDS_4147706809_2888:0.173578,((Leersia_perrieri_LPERR07G13850:0.178627,Leersia_perrieri_LPERR07G13830:0.141443)n6:0.139593,(((Stipagrostis_hirtigluma_H_Shi_ptg000050l_001825.1:0.197633,Stipagrostis_hirtigluma_H_Shi_ptg000050l_001824.1:0.112425)n9:0.0654824,(Digitaria_exilis_H_Dex5B-003501.1:0.266967,(ASEM_AUS1_H_AUS1CM014274.1001401.1:0.145199,(ASEM_RSA5_H_RSA5chrom4002536.1:0.0747452,ASEM_RSA5_H_RSA5chrom5000098.1:0.0368111)n12:0.109585)n11:0.0723343)n10:0.0261538)n8:0.0470102,((Eleusine_coracana_ELECO.r07.1BG0074080:0.360425,Stipagrostis_hirtigluma_H_Shi_ptg000050l_001821.1:0.259566)n14:0.0881469,((Aristida_adscensionis_H_Aadptg000079l000326.1:0.191802,(((Eragrostis_curvula_EJB05_57437:0.00407599,Eragrostis_curvula_EJB05_16309:0.00219058)n19:0.0807836,(Eragrostis_curvula_EJB05_53549:0.337367,((Eragrostis_curvula_EJB05_53536:0.207518,Eragrostis_curvula_EJB05_16307:0.00797569)n22:0.00666971,Eragrostis_curvula_EJB05_53548:0.00884421)n21:0.0183947)n20:0.0685362)n18:0.0757027,(Eragrostis_curvula_EJB05_57390:0.0181591,Eragrostis_curvula_EJB05_37198:0.0324568)n23:0.145497)n17:0.0161663)n16:0.0265586,(((Digitaria_exilis_H_Dex5A-001039.1:0.0135303,(Digitaria_exilis_H_Dex5B-001046.1:0.0241442,Digitaria_exilis_H_Dex5B-001045.1:0.0140185)n27:5e-09)n26:0.097864,(Panicum_hallii_Pahal.5G253400:0.0760731,((Urochloa_fusta_Urofu.5G270200:0.116637,((Panicum_virgatum_Pavir.5NG297400:0.0854826,(Panicum_virgatum_Pavir.5KG387200:0.0465998,Panicum_virgatum_Pavir.5KG386600:0.0609873)n33:0.0265621)n32:0.0342446,Panicum_hallii_Pahal.5G253300:0.0559999)n31:0.0401474)n30:0.0188081,Cenchrus_americanus_H_CamLKME02016697.1000004.1:0.139143)n29:0.00986254)n28:0.00109584)n25:0.0113272,(ASEM_AUS1_H_AUS1CM014274.1003961.1:0.0134854,(ASEM_RSA5_H_RSA5chrom5005463.1:0.035187,ASEM_RSA5_H_RSA5chrom5005464.1:0.00626456)n35:0.000696063)n34:0.0235747)n24:0.0128113)n15:0.0303414)n13:0.00337126)n7:0.0197765)n5:0.00219739)n4:0.0417076,((Dendrocalamus_sinicus_Dendrocalamus_sinicus_Dsi01B_33598526_33599791_Dsi01Bg11580.1_-1_CDS_4147696807_1166:0.0813908,(Ampelocalamus_luodianensis_Alu01Cg27130.1:0.18846,Ampelocalamus_luodianensis_Alu01Dg13390.1:0.095287)n38:0.0105874)n37:0.0690661,(Setaria_viridis_SEVIR_5G224400v2:0.184489,((Eragrostis_curvula_EJB05_53543:0.295428,Urochloa_fusta_Urofu.5G270300:0.885397)n41:0.189171,(((Eragrostis_curvula_EJB05_53540:0.00758087,Eragrostis_curvula_EJB05_54073:0.00278738)n44:0.163087,(Chasmanthium_laxum_Chala.01G132100:0.120962,(Sorghum_bicolor_SORBI_3003G211900:0.11113,((Panicum_hallii_Pahal.5G252900:0.0205086,(Panicum_virgatum_Pavir.5NG297900:0.030255,Panicum_virgatum_Pavir.5KG388000:0.0272194)n49:0.00897903)n48:0.0433672,((ASEM_AUS1_H_AUS1CM014274.1003975.1:0.0146975,ASEM_RSA5_H_RSA5chrom5005469.1:0.0158867)n51:0.0463012,(Urochloa_fusta_Urofu.5G268900:0.0477338,((Cenchrus_americanus_H_CamCM007988.2002960.1:0.0739013,Setaria_viridis_SEVIR_5G224300v2:0.0183642)n54:0.0173791,(Digitaria_radicosa_Dra05G0035000:0.0127628,(Digitaria_exilis_H_Dex5A-001040.1:0.00895863,Digitaria_exilis_H_Dex5B-001047.1:0.0068985)n56:0.0380405)n55:0.0340032)n53:0.00747831)n52:0.0147682)n50:0.00619095)n47:0.0255087)n46:0.0705287)n45:0.0295856)n43:0.0193808,((Stipagrostis_hirtigluma_H_Shi_ptg000050l_001263.1:0.153801,Stipagrostis_hirtigluma_H_Shi_ptg000050l_001262.1:0.0937593)n58:0.0320752,(Chasmanthium_laxum_Chala.01G131800:0.0709643,((Sorghum_bicolor_SORBI_3003G211700:0.0752419,Zea_mays_Zm00001eb161470:0.136371)n61:0.0717155,(((ASEM_AUS1_H_AUS1CM014274.1001404.1:0.0206972,ASEM_RSA5_H_RSA5chrom5000103.1:0.0167612)n64:0.0480227,(Panicum_hallii_Pahal.5G253100:0.0224451,(Panicum_virgatum_Pavir.5KG387300:0.0302218,Panicum_virgatum_Pavir.5NG297500:0.0224211)n66:0.0130873)n65:0.038281)n63:0.0251556,(Dichantelium_oligosantes_H_DolKV768671.1000001.1:0.0494845,(((Digitaria_radicosa_Dra05G0034800:0.0515109,(Digitaria_exilis_H_Dex5A-003481.1:0.00924485,Digitaria_exilis_H_Dex5B-003505.1:0.0047521)n71:0.0482153)n70:0.073826,Echinocloa_haploclada_eh_chr2.2425:0.0587664)n69:0.00957284,(Urochloa_fusta_Urofu.5G270100:0.0932266,Setaria_viridis_SEVIR_5G224000v2:0.0551764)n72:0.00660953)n68:0.0209546)n67:0.0131142)n62:0.011223)n60:0.0244881)n59:0.0513213)n57:0.0287999)n42:0.0267479)n40:0.00297198)n39:0.0248216)n36:0.024946)n3:0.0555008)n0;
```
