## Supplementary Dataset S1 for "Gene turnover and contingency facilitated the repeated evolution of C_4_ photosynthesis in grasses": OG0002432_tree.txt

```
((Ananas_comosus_H_Ananas_contig1_000124.1:0.0399559,Tillandsia_fasciculata_H_Tillandsia_CM054947.1_000125.1:0.0362934)n1:0.201377,((Streptochaeta_angustifolia_strangu_036612:0.0716877,(((((Ampelocalamus_luodianensis_Alu07Dg04140.2:0.0527786,Dendrocalamus_sinicus_Dendrocalamus_sinicus_Dsi07B_4220692_4221699_Dsi07Bg03130.1_1_CDS_4147793704_22870:0.0372589)n8:0.00875644,(Ampelocalamus_luodianensis_Alu07Cg02690.2:0.0437602,Dendrocalamus_sinicus_Dendrocalamus_sinicus_Dsi07A_3707046_3708055_Dsi07Ag03010.1_1_CDS_4147789693_39178:0.041282)n9:0.00458689)n7:0.025514,(Olyra_latifolia_Ola023692:0.0384551,((Brachypodium_distachyon_BRADI_1g21510v3:0.116008,(Hordeum_spontaneum_WB01_007150_0348342:5e-09,Hordeum_vulgareMorex_HORVU.MOREX.r3.2HG0125510:0.00590498)n13:0.101049)n12:0.0620423,(Zizania_latifolia_GWHTBFHI035717:0.0389145,Leersia_perrieri_LPERR07G19180:0.273984)n14:0.0310741)n11:0.0176113)n10:0.00858826)n6:0.0191395,((((Stipagrostis_hirtigluma_H_Shi_ptg000053l_000376.1:0,Stipagrostis_hirtigluma_H_Shi_ptg000076l_000124.1:0)n18:0.011563,Stipagrostis_hirtigluma_H_Shi_ptg000050l_001662.1:0.00754307)n17:0.0913207,((Eleusine_coracana_ELECO.r07.1AG0020220:0.00659149,Eleusine_coracana_ELECO.r07.1BG0070120:0.0160415)n20:0.0859659,(Eragrostis_curvula_EJB05_15834:0.176561,Eragrostis_curvula_EJB05_15852:0.0649105)n21:0.00721228)n19:0.0198097)n16:0.0250369,((Phragmites_australis_Phragmites_australis_PaChr2_23074135_23074978_evm.model.PaChr2.1090_1_CDS_4362416927_34244:0.0696495,(Chasmanthium_laxum_Chala.01G102900:0.0459116,((((Setaria_viridis_SEVIR_5G194200v2:0.036442,(Digitaria_radicosa_Dra05G0009200:0.059928,(Digitaria_exilis_H_Dex5A-000890.1:0.0202428,Digitaria_exilis_H_Dex5B-000898.1:0.025597)n30:0.0301632)n29:0.0243184)n28:0.0118612,((Urochloa_fusta_Urofu.5G303200:0.112186,(ASEM_AUS1_H_AUS1CM014274.1003786.1:0.0115778,ASEM_RSA5_H_RSA5chrom5005275.1:0.0128935)n33:0.0257946)n32:0.0181761,Echinocloa_haploclada_eh_chr2.2096:0.0777222)n31:0.00781579)n27:7e-09,((Panicum_hallii_Pahal.5G291300:0.0402189,(Panicum_virgatum_Pavir.5NG248000:0.0239062,Panicum_virgatum_Pavir.5KG352900:0.027981)n36:0.00903222)n35:0.0187128,Dichantelium_oligosantes_H_DolKV776114.1000002.1:0.0938712)n34:0.00746643)n26:0.0360256,(Sorghum_bicolor_SORBI_3003G183600:0.0363158,Zea_mays_Zm00001eb162710:0.0665795)n37:0.0686554)n25:0.0210957)n24:0.0134618)n23:0.015759,((Dichantelium_oligosantes_H_DolKV778131.1000015.1:0.41142,(Zea_mays_Zm00001eb019570:0.640078,Oryza_sativa_LOC_Os07g42324:0.492542)n40:0.190613)n39:0.12192,Phragmites_australis_Phragmites_australis_PaChr1_25534479_25535334_evm.model.PaChr1.1167_1_CDS_4362363515_41241:0.0575819)n38:0.00639798)n22:0.0160258)n15:0.00178065)n5:0.0561073,(Pharus_latifolius_Phala.05G054800:6e-09,Pharus_latifolius_Phala.05G054800.2:5e-09)n41:0.149328)n4:0.036804)n3:0.0514947,((Pharus_latifolius_Phala.01G201600:0,Pharus_latifolius_Phala.01G201600.2:0)n43:0.11189,((((Ampelocalamus_luodianensis_Alu03Dg16200.2:0.0366887,Ampelocalamus_luodianensis_Alu03Cg25790.2:0.0404101)n47:0.00585975,Dendrocalamus_sinicus_Dendrocalamus_sinicus_Dsi06C_15526215_15527145_Dsi06Cg02890.1_-1_CDS_4147784068_56612:0.0216795)n46:0.00889988,Olyra_latifolia_Ola018317:0.0273941)n45:0.0283874,(Brachypodium_distachyon_BRADI_1g60250v3:0.183709,((Leersia_perrieri_LPERR03G17930:0.173947,Oryza_sativa_LOC_Os03g29250:0.0767312)n50:0.0692811,((((Eragrostis_curvula_EJB05_51804:5e-09,Eragrostis_curvula_EJB05_06154:0.00186982)n54:0.0613524,(Eleusine_coracana_ELECO.r07.3BG0276340:0.0222101,Eleusine_coracana_ELECO.r07.3AG0251740:0.01646)n55:0.0663179)n53:0.040256,((Phragmites_australis_Phragmites_australis_PaChr4_23793581_23794439_evm.model.PaChr4.1417_1_CDS_4362452305_3666:0.0598046,Phragmites_australis_Phragmites_australis_PaChr3_23422915_23423777_evm.model.PaChr3.1522_1_CDS_4362443973_25092:0.0625755)n57:0.0178542,((Stipagrostis_hirtigluma_H_Shi_ptg000017l_002165.1:0.00184064,Stipagrostis_hirtigluma_H_Shi_ptg000092l_000417.1:0.00371427)n59:0.0225592,Aristida_adscensionis_H_Aadptg000030l000310.1:0.104803)n58:0.0133349)n56:0.0116696)n52:0.0115102,(Chasmanthium_laxum_Chala.04G051000:0.0585968,(Echinocloa_haploclada_eh_chr1.3705:0.0524572,((Sorghum_bicolor_SORBI_3001G342400:0.118798,Urochloa_fusta_Urofu.9G393700:0.0323634)n63:0.0128846,((Cenchrus_americanus_H_CamCM007986.2003346.1:0.0292712,Setaria_viridis_SEVIR_9G375500v2:0.0161802)n65:0.0142799,((Digitaria_radicosa_Dra09G0304900:0.0209615,(Digitaria_exilis_H_Dex9A-003785.1:0.0191661,Digitaria_exilis_H_Dex9B-003794.1:0.0126086)n68:0.0303984)n67:0.0246994,((Panicum_hallii_Pahal.9G435400:0.0152596,Panicum_virgatum_Pavir.9KG394200:0.0200941)n70:0.00354724,(Dichantelium_oligosantes_H_DolKV780428.1000001.1:0.0302179,(ASEM_RSA5_H_RSA5chrom5001212.1:0,ASEM_RSA5_H_RSA5chrom9001086.1:0)n72:0.0268571)n71:0.00612557)n69:0.00228497)n66:0.00933368)n64:0.00563767)n62:0.0130787)n61:0.025963)n60:0.0128545)n51:0.0314043)n49:0.0490509)n48:0.0341906)n44:0.0532581)n42:0.00591757)n2:0.201377)n0;
```
