## Supplementary Dataset S1 for "Gene turnover and contingency facilitated the repeated evolution of C_4_ photosynthesis in grasses": OG0002433_tree.txt

```
(((Ananas_comosus_H_Ananas_contig5_000009.1:0.0420683,Tillandsia_fasciculata_H_Tillandsia_CM054930.1_000702.1:0.0921581)n2:0.187916,(Juncus_effusus_H_Juncus_Jeff_scaffold_5_000671.1:0.362255,Carex_scoparia_H_Carex_Csco_scaffold_24_000671.1:0.320861)n3:0.190468)n1:0.0784422,((Streptochaeta_angustifolia_strangu_012579:0.186313,Pharus_latifolius_Phala.05G188800:0.103232)n5:0.0469364,((((Olyra_latifolia_Ola036639:0.206959,Olyra_latifolia_Ola013807:0.0398374)n9:0.0421868,(Ampelocalamus_luodianensis_Alu01Dg08720.2:0.0629409,(Dendrocalamus_sinicus_Dendrocalamus_sinicus_Dsi01B_13188394_13193064_Dsi01Bg06740.1_1_CDS_4147695355_36615:0.0484363,Dendrocalamus_sinicus_Dendrocalamus_sinicus_Dsi01A_14352093_14366622_Dsi01Ag08010.1_1_CDS_4147687144_19705:0.0469082)n11:0.012211)n10:0.0150429)n8:0.0590405,((Leersia_perrieri_LPERR01G11090:0.1914,(Zizania_latifolia_GWHTBFHI004636:0.134797,Oryza_sativa_LOC_Os01g18660:0.0693246)n14:0.0407347)n13:0.101086,(((Eleusine_coracana_ELECO.r07.1AG0013640:0.0310174,Eleusine_coracana_ELECO.r07.1BG0062420:0.0278501)n17:0.113102,(Eragrostis_curvula_EJB05_30960:0.0379419,Eragrostis_curvula_EJB05_54084:0.0194212)n18:0.0758168)n16:0.0520971,((((((ASEM_AUS1_H_AUS1CM014274.1003524.1:0.0103979,ASEM_RSA5_H_RSA5chrom5004990.1:0.0202183)n24:0.0475102,((Panicum_hallii_Pahal.5G403100:0.0704555,(Panicum_virgatum_Pavir.5NG207800:0.023737,Panicum_virgatum_Pavir.5KG216700:0.029542)n27:0.0293052)n26:0.0250849,Dichantelium_oligosantes_H_DolKV775115.1000008.1:0.0549202)n25:0.008579)n23:0.0121371,(Cenchrus_americanus_H_CamLKME02025227.1000004.1:0.0348452,Setaria_viridis_SEVIR_5G030800v2:0.0234407)n28:0.0292419)n22:0.0151153,((Digitaria_exilis_H_DexUA-000302.1:0.0344931,(Digitaria_exilis_H_Dex5A-000684.1:0.0288233,Digitaria_exilis_H_DexUA-000303.1:0.00291791)n31:0.0105708)n30:0.0877869,(Urochloa_fusta_Urofu.5G364700:0.0608436,Echinocloa_haploclada_eh_chr2.1505:0.0648723)n32:0.0167968)n29:0.0128115)n21:0.0183053,(Chasmanthium_laxum_Chala.08G138400:0.104081,(Sorghum_bicolor_SORBI_3003G139000:0.0504563,Zea_mays_Zm00001eb332260:0.0501073)n34:0.0503618)n33:0.0209238)n20:0.0345854,(Stipagrostis_hirtigluma_H_Shi_ptg000044l_001587.1:0.084294,Aristida_adscensionis_H_Aadptg000058l000125.1:0.0765345)n35:0.0336445)n19:0.0218864)n15:0.0387449)n12:0.0499933)n7:0.0501546,(((Brachypodium_distachyon_BRADI_2g11200v3:0.0895631,(Hordeum_spontaneum_WB01_000958_0801792:0.00731446,(Hordeum_vulgareMorex_HORVU.MOREX.r3.3HG0259360.2:6e-09,Hordeum_vulgareMorex_HORVU.MOREX.r3.3HG0259360:0.00499418)n40:0.000554909)n39:0.00466574)n38:0.0527531,((((Zizania_latifolia_GWHTBFHI004637:0.0490657,(Zizania_latifolia_GWHTBFHI011762:5e-09,Zizania_latifolia_GWHTBFHI011780:0.00419722)n45:0.0441471)n44:0.0428002,(Leersia_perrieri_LPERR01G11080:0.0470802,Oryza_sativa_LOC_Os01g18640:0.066636)n46:0.0251559)n43:0.0703311,(Olyra_latifolia_Ola013805:0.035838,Olyra_latifolia_Ola013806:0.0504049)n47:0.0828799)n42:0.017311,(Ampelocalamus_luodianensis_Alu01Dg08700.2:0.0736872,(Dendrocalamus_sinicus_Dendrocalamus_sinicus_Dsi01A_14324837_14328599_Dsi01Ag08000.1_-1_CDS_4147687141_18017:0.0501567,(Dendrocalamus_sinicus_Dendrocalamus_sinicus_Dsi01B_13182740_13185533_Dsi01Bg06730.2_-1_CDS_4147695352_34926:0.0698539,(Dendrocalamus_sinicus_Dendrocalamus_sinicus_DsiCtg00150_98657_99690_DsiCtg00150g00040.1_-1_CDS_4147848124_12359:0.0464609,Dendrocalamus_sinicus_Dendrocalamus_sinicus_Dsi08C_2923386_2924801_Dsi08Cg02400.1_-1_CDS_4147808689_43745:0.0417059)n51:0.0738728)n50:0.0154936)n49:0.00172151)n48:0.0111702)n41:0.00750568)n37:0.0273872,((Chasmanthium_laxum_Chala.08G138500:0.0540974,(Phragmites_australis_Phragmites_australis_PaChr1_12845119_12849416_evm.model.PaChr1.804_1_CDS_4362368731_26112:0.0787018,Phragmites_australis_Phragmites_australis_PaChr2_12465280_12469386_evm.model.PaChr2.804_1_CDS_4362422233_14526:0.0395774)n54:0.00439749)n53:0.0138278,(((Eragrostis_curvula_EJB05_54080:0.0797239,(Eleusine_coracana_ELECO.r07.1AG0013630:0.0114111,Eleusine_coracana_ELECO.r07.1BG0062410:0.0213262)n58:0.0611336)n57:0.0531802,Aristida_adscensionis_H_Aadptg000058l000530.1:0.097637)n56:0.0254554,(Stipagrostis_hirtigluma_H_Shi_ptg000044l_000177.1:0.0884055,((Sorghum_bicolor_SORBI_3003G138900:0.0559055,Zea_mays_Zm00001eb129710:0.0612166)n61:0.0521668,(((Urochloa_fusta_Urofu.5G364800:0.0396744,(Cenchrus_americanus_H_CamLKME02025227.1000005.1:0.0569004,Setaria_viridis_SEVIR_5G030900v2:0.0178021)n65:0.0204081)n64:0.0118263,((Panicum_hallii_Pahal.5G403200:0.0191433,(Panicum_virgatum_Pavir.5NG207400:0.0243658,Panicum_virgatum_Pavir.5KG216800:0.0164428)n68:0.0142573)n67:0.0159003,(Digitaria_exilis_H_Dex5A-003848.1:0.0350364,Digitaria_exilis_H_DexUA-004708.1:0.0233175)n69:0.0446033)n66:0.0147347)n63:0.0151649,(Dichantelium_oligosantes_H_DolKV775115.1000001.1:0.0488708,(Echinocloa_haploclada_eh_chr2.1502:0.0495072,(ASEM_AUS1_H_AUS1CM014274.1001905.1:0.0234526,ASEM_RSA5_H_RSA5chrom5000654.1:0.0188546)n72:0.0436836)n71:0.0239653)n70:0.0129215)n62:0.020695)n60:0.0218318)n59:0.0245013)n55:0.0066052)n52:0.00982912)n36:0.0324006)n6:0.00360006)n4:0.0580182)n0;
```
