## Supplementary Dataset S1 for "Gene turnover and contingency facilitated the repeated evolution of C_4_ photosynthesis in grasses": OG0002434_tree.txt

```
(Ananas_comosus_H_Ananas_contig19_000824.1:0.121206,(((Olyra_latifolia_Ola006543:0.093794,(((Zizania_latifolia_GWHTBFHI004663:0.0825782,(Leersia_perrieri_LPERR01G10890:0.100124,Oryza_sativa_LOC_Os01g18170:0.0402257)n7:0.0334457)n6:0.0395347,(Brachypodium_distachyon_BRADI_2g11050v3:0.112447,((Hordeum_spontaneum_WB01_017636_0031610:0.00388236,Hordeum_vulgareMorex_HORVU.MOREX.r3.6HG0628260:0.00384966)n10:0.126568,((Hordeum_spontaneum_WB01_006905_0180352:5e-09,Hordeum_vulgareMorex_HORVU.MOREX.r3.6HG0628410:0.00199005)n12:0.0845006,(Hordeum_spontaneum_WB01_010687_0032709:5e-09,Hordeum_vulgareMorex_HORVU.MOREX.r3.6HG0628320:0.00200905)n13:0.045545)n11:0.0357691)n9:0.0318142)n8:0.0342708)n5:0.0107347,(Ampelocalamus_luodianensis_Alu01Dg08520.2:0.0272504,(Dendrocalamus_sinicus_Dendrocalamus_sinicus_Dsi08C_2727363_2728153_Dsi08Cg02260.1_1_CDS_4147808647_20106:0.0441408,(Dendrocalamus_sinicus_Dendrocalamus_sinicus_Dsi01B_12454505_12455318_Dsi01Bg06560.1_-1_CDS_4147695301_6228:0.0467382,Dendrocalamus_sinicus_Dendrocalamus_sinicus_Dsi01A_13901781_13902574_Dsi01Ag07890.1_-1_CDS_4147687108_56292:0.0404286)n16:0.0138651)n15:0.00154057)n14:0.00354459)n4:0.0168593)n3:0.0255512,(((((Eleusine_coracana_ELECO.r07.1AG0003130:0.0457629,Eleusine_coracana_ELECO.r07.1BG0051610:0.0396344)n21:0.0695145,(((Eragrostis_curvula_EJB05_32449:0.0384743,Eragrostis_curvula_EJB05_32439:0.01851)n24:0.013792,(Eragrostis_curvula_EJB05_32436:0.0225354,(Eragrostis_curvula_EJB05_32438:0.0336145,(Eragrostis_curvula_EJB05_32440:0.0227329,Eragrostis_curvula_EJB05_32452:9e-09)n27:0.0105675)n26:0.0120375)n25:0.0118685)n23:0.0158525,(Eragrostis_curvula_EJB05_32451:0.0532998,Eragrostis_curvula_EJB05_32448:0.0167672)n28:0.0108894)n22:0.043248)n20:0.0319344,(((Eleusine_coracana_ELECO.r07.1AG0003100:0.0538345,Eleusine_coracana_ELECO.r07.1BG0051570:0.0201223)n31:0.0708837,((Eleusine_coracana_ELECO.r07.1BG0051620:0.0546375,Eleusine_coracana_ELECO.r07.1AG0003140:0.0464905)n33:0.0323436,(Eleusine_coracana_ELECO.r07.1BG0051600:0.0502502,Eleusine_coracana_ELECO.r07.1AG0003120:0.0293653)n34:0.0262458)n32:0.0136786)n30:0.0419412,(Eragrostis_curvula_EJB05_32450:0.0698476,Eragrostis_curvula_EJB05_32437:0.0589355)n35:0.0293236)n29:0.00325818)n19:0.023002,(((Phragmites_australis_Phragmites_australis_PaChr2_11567853_11568628_evm.model.PaChr2.783_1_CDS_4362422185_36800:0.0757746,Phragmites_australis_Phragmites_australis_PaChr1_12398950_12399742_evm.model.PaChr1.794_1_CDS_4362368707_16029:0.044918)n38:0.0110777,(Chasmanthium_laxum_Chala.08G140700:0.0448,((Sorghum_bicolor_SORBI_3003G136200:0.0459055,(Zea_mays_Zm00001eb332460:0.0466085,Zea_mays_Zm00001eb129440:0.0466049)n42:0.0184289)n41:0.0322971,(((ASEM_AUS1_H_AUS1CM014274.1001918.1:0.0183927,ASEM_RSA5_H_RSA5chrom5004984.1:0.0138553)n45:0.0185876,((((Digitaria_exilis_H_Dex5A-003858.1:0.0190206,Digitaria_exilis_H_DexUA-003474.1:0.0223224)n49:0.077231,(Digitaria_exilis_H_Dex5A-003859.1:0.00972139,Digitaria_exilis_H_DexUA-003475.1:0.0149676)n50:0.0635819)n48:0.026376,((Dichantelium_oligosantes_H_DolKV779121.1000002.1:0.0775078,(((Setaria_viridis_SEVIR_5G033600v2:0.0110389,Setaria_viridis_SEVIR_5G033700v2:0.0098355)n55:0.0136317,(Cenchrus_americanus_H_CamCM007987.2002978.1:0.0747443,Cenchrus_americanus_H_CamCM007987.2001499.1:0.0379031)n56:0.00421145)n54:0.00770251,((Urochloa_fusta_Urofu.5G367900:0,Urochloa_fusta_Urofu.5G368200:0)n58:0.0876637,(Panicum_hallii_Pahal.5G406000:0.115094,(Urochloa_fusta_Urofu.5G367800:0.0717297,(Cenchrus_americanus_H_CamCM007987.2001498.1:0.0277559,Setaria_viridis_SEVIR_5G033500v2:0.0164661)n61:0.0188584)n60:0.0291763)n59:0.0119391)n57:0.00119391)n53:0.000132657)n52:0.00792266,Echinocloa_haploclada_eh_chr2.1480:0.0621937)n51:0.0273698)n47:0.00643617,Dichantelium_oligosantes_H_DolKV770236.1000003.1:0.0466829)n46:0.00518699)n44:0.0109021,(Panicum_virgatum_Pavir.7KG068300:0.0911407,(((Urochloa_fusta_Urofu.5G368000:0,Urochloa_fusta_Urofu.5G368300:0)n65:0.0509556,((Panicum_virgatum_Pavir.5KG219200:0.0109166,Panicum_virgatum_Pavir.J172600:0.0280477)n67:0.00908379,(Panicum_hallii_Pahal.5G406200:0.0678488,Panicum_hallii_Pahal.5G406100:0.0421708)n68:0.00468564)n66:0.00926815)n64:0.0116057,Echinocloa_haploclada_eh_chr2.1479:0.0687611)n63:0.00687611)n62:0.000764013)n43:0.0149938)n40:0.00872228)n39:0.0105398)n37:0.0169942,(Panicum_virgatum_Pavir.5NG204500:0.673654,Zea_mays_Zm00001eb332470:0.711834)n69:0.274871)n36:0.0305412)n18:0.00826393,(Aristida_adscensionis_H_Aadptg000058l000542.1:0.0671653,(Stipagrostis_hirtigluma_H_Shi_ptg000044l_000192.1:0.0150227,Stipagrostis_hirtigluma_H_Shi_ptg000070l_000048.1:0.0154619)n71:0.0487395)n70:0.0163261)n17:0.026397)n2:0.0607622,(Pharus_latifolius_Phala.01G215500:0.32713,Pharus_latifolius_Phala.05G191600:0.0967022)n72:0.0107447)n1:0.139287)n0;
```
