## Supplementary Dataset S1 for "Gene turnover and contingency facilitated the repeated evolution of C_4_ photosynthesis in grasses": OG0002435_tree.txt

```
(Streptochaeta_angustifolia_strangu_009946:0.135373,((((Zizania_latifolia_GWHTBFHI004375:0.0320513,Zizania_latifolia_GWHTBFHI028042:0.102918)n4:0.0411901,(Leersia_perrieri_LPERR01G09890:0.102068,Oryza_sativa_LOC_Os01g16146:0.0553886)n5:0.0452251)n3:0.0626637,((((Brachypodium_distachyon_BRADI_2g09890v3:0.0941743,Brachypodium_distachyon_BRADI_2g09880v3:0.0650715)n9:0.0259882,((Hordeum_spontaneum_WB01_000678_0041972:0,Hordeum_vulgareMorex_HORVU.MOREX.r3.3HG0255420:0)n11:0.111852,(Hordeum_spontaneum_WB01_000678_1325524:5e-09,Hordeum_vulgareMorex_HORVU.MOREX.r3.3HG0255530:5e-09)n12:0.0801543)n10:0.028492)n8:0.0534189,(Brachypodium_distachyon_BRADI_2g09900v3:0.084639,(Hordeum_spontaneum_WB01_000932_0241532:5e-09,Hordeum_vulgareMorex_HORVU.MOREX.r3.3HG0255600:0.00134903)n14:0.0988275)n13:0.0723926)n7:0.0219003,((((Phragmites_australis_Phragmites_australis_PaChr1_10473623_10476403_evm.model.PaChr1.709_1_CDS_4362368519_21914:0.202358,(ASEM_AUS1_H_AUS1CM014274.1001990.1:0.0357572,ASEM_RSA5_H_RSA5chrom5004909.1:0.0133164)n19:0.0447775)n18:0.0175642,(Stipagrostis_hirtigluma_H_Shi_ptg000044l_000284.1:0.0590648,(Aristida_adscensionis_H_Aadptg000058l000612.1:0.0518465,Aristida_adscensionis_H_Aadptg000058l000611.1:0.0365444)n21:0.0542076)n20:0.0226725)n17:0.0245916,Chasmanthium_laxum_Chala.08G151800:0.11573)n16:0.0174641,(((Aristida_adscensionis_H_Aadptg000058l000609.1:0.0963901,Stipagrostis_hirtigluma_H_Shi_ptg000044l_000282.1:0.0639123)n24:0.0286982,((Dichantelium_oligosantes_H_DolKV777175.1000004.1:0.136169,((Dichantelium_oligosantes_H_DolKV777175.1000008.1:0.0396738,(((Setaria_viridis_SEVIR_5G049100v2:0.0240084,(Cenchrus_americanus_H_CamCM007987.2001603.1:0.00750283,Cenchrus_americanus_H_CamCM007987.2001602.1:0.121075)n32:0.0134528)n31:0.011389,Echinocloa_haploclada_eh_chr2.1350:0.0693356)n30:0.0102967,(ASEM_AUS1_H_AUS1CM014274.1001989.1:0.0195115,(ASEM_RSA5_H_RSA5chrom5000751.1:0.0223597,ASEM_RSA5_H_RSA5chrom5000752.1:0.0242344)n34:0.00269272)n33:0.00684446)n29:0.00220559)n28:0.0444901,(Chasmanthium_laxum_Chala.08G151700:0.0504299,Phragmites_australis_Phragmites_australis_PaChr1_10480312_10483108_evm.model.PaChr1.710_1_CDS_4362368523_23588:0.0582224)n35:0.0143981)n27:0.0289384)n26:0.0265595,(Phragmites_australis_Phragmites_australis_PaChr1_10484617_10490880_evm.model.PaChr1.711_1_CDS_4362368525_24430:0.0558407,((Eragrostis_curvula_EJB05_32295:0.0539816,(Eragrostis_curvula_EJB05_32299:0.0418652,Eragrostis_curvula_EJB05_49310:0.0328143)n39:0.0222684)n38:0.0182941,((Eleusine_coracana_ELECO.r07.1AG0004490:0.0166409,Eleusine_coracana_ELECO.r07.1BG0052890:0.0134207)n41:0.0533991,(Eleusine_coracana_ELECO.r07.1AG0004480:0.0281563,Eleusine_coracana_ELECO.r07.1BG0052880:0.024105)n42:0.0405442)n40:0.0100883)n37:0.0215285)n36:0.0191173)n25:0.00212414)n23:0.00684063,(Chasmanthium_laxum_Chala.08G151600:0.053547,(((Zea_mays_Zm00001eb333190:0.0556488,(Sorghum_bicolor_SORBI_3003G124100:0.0300662,Sorghum_bicolor_SORBI_3003G124200:0.0341969)n47:0.00379965)n46:0.0166968,((((Digitaria_exilis_H_Dex5A-003931.1:0.0237856,Digitaria_exilis_H_Dex5B-003944.1:0.0110496)n51:0.0234396,(Urochloa_fusta_Urofu.5G377700:0.0576694,Urochloa_fusta_Urofu.5G377600:0.12231)n52:0.0149481)n50:0.00268642,((ASEM_AUS1_H_AUS1CM014274.1001988.1:0.015527,ASEM_RSA5_H_RSA5chrom5000750.1:0.0177974)n54:0.0215592,(Dichantelium_oligosantes_H_DolKV777175.1000007.1:0.0325173,(Echinocloa_haploclada_eh_chr2.1351:0.041398,(Panicum_hallii_Pahal.5G419700:0.0192891,(Panicum_virgatum_Pavir.5NG180900:0.0245018,(Panicum_virgatum_Pavir.5KG177700:5e-09,Panicum_virgatum_Pavir.5KG175200:0.00133658)n59:0.0333156)n58:0.0124948)n57:0.0201865)n56:0.00634498)n55:0.00282079)n53:0.00622639)n49:0.0110187,(Echinocloa_haploclada_eh_chr7.2195:0.319463,Dichantelium_oligosantes_H_DolKV777175.1000003.1:0.115004)n60:0.0317084)n48:0.00352316)n45:0.015361,(Cenchrus_americanus_H_CamCM007987.2002886.1:0.0426052,Setaria_viridis_SEVIR_5G048700v2:0.0155288)n61:0.0402498)n44:0.0162951)n43:0.0199654)n22:0.00390764)n15:0.0610074)n6:0.0114218)n2:0.00958128,(((Ampelocalamus_luodianensis_Alu01Dg07700.1:0.0398303,(Ampelocalamus_luodianensis_Alu01Dg07720.1:0.0337284,Ampelocalamus_luodianensis_Alu01Dg07690.1:0.00732676)n65:0.00951921)n64:0.0356732,((Olyra_latifolia_Ola008521:0.116496,(Olyra_latifolia_Ola008520:0.0460675,Olyra_latifolia_Ola008518:0.0995414)n68:0.0188882)n67:0.0250247,(Olyra_latifolia_Ola008523:0.0860905,Olyra_latifolia_Ola008519:0.0455958)n69:0.0148565)n66:0.0230399)n63:0.0118017,(Dendrocalamus_sinicus_Dendrocalamus_sinicus_Dsi08C_2009210_2012025_Dsi08Cg01660.1_-1_CDS_4147808467_32484:0.0755766,(Dendrocalamus_sinicus_Dendrocalamus_sinicus_Dsi01A_11957681_11959439_Dsi01Ag07140.1_-1_CDS_4147686883_43343:0.0612643,(Dendrocalamus_sinicus_Dendrocalamus_sinicus_Dsi01B_10539329_10541619_Dsi01Bg05890.1_-1_CDS_4147695100_6790:0.00769842,Dendrocalamus_sinicus_Dendrocalamus_sinicus_Dsi01B_10551393_10553692_Dsi01Bg05900.1_-1_CDS_4147695103_8478:0.0170116)n72:0.0557707)n71:0.00608358)n70:0.000675953)n62:0.00826415)n1:0.135373)n0;
```
