## Supplementary Dataset S1 for "Gene turnover and contingency facilitated the repeated evolution of C_4_ photosynthesis in grasses": OG0002437_tree.txt

```
(((Ananas_comosus_H_Ananas_contig6_000158.1:0.0294138,Tillandsia_fasciculata_H_Tillandsia_CM054940.1_000154.1:0.057413)n2:0.245813,(Ananas_comosus_H_Ananas_contig11_000142.1:0.0572314,Tillandsia_fasciculata_H_Tillandsia_CM054941.1_000141.1:0.0891335)n3:0.13895)n1:0.0826624,((Pharus_latifolius_Phala.05G233400:0.13793,Streptochaeta_angustifolia_strangu_018323:0.0931365)n5:0.0420751,((Ampelocalamus_luodianensis_Alu01Dg05280.2:0.0920063,(Brachypodium_distachyon_BRADI_2g06970v3:0.100601,Hordeum_vulgareMorex_HORVU.MOREX.r3.3HG0245380:0.0966885)n8:0.0337466)n7:0.020909,(((Olyra_latifolia_Ola027624:0.0463227,(Olyra_latifolia_Ola027623:5e-09,Olyra_latifolia_Ola010557:5e-09)n12:0.0417693)n11:0.0398809,((Dendrocalamus_sinicus_Dendrocalamus_sinicus_Dsi01B_6375686_6380395_Dsi01Bg03980.1_1_CDS_4147694527_25356:0.0176468,(Ampelocalamus_luodianensis_AluCtg00854g00020.1:6e-09,Ampelocalamus_luodianensis_Alu01Dg05260.2:0.00637248)n15:0.0230401)n14:0.00600738,(Dendrocalamus_sinicus_Dendrocalamus_sinicus_Dsi01A_7818228_7822754_Dsi01Ag04980.1_1_CDS_4147686235_19702:0.0188558,Ampelocalamus_luodianensis_Alu01Cg05870.1:0.0371593)n16:0.00412881)n13:0.00636025)n10:0.0135433,((Brachypodium_distachyon_BRADI_2g06950v3:0.0682029,(Hordeum_spontaneum_WB01_002297_0099911:0.0452955,Hordeum_vulgareMorex_HORVU.MOREX.r3.3HG0245400:0.0382963)n19:0.0384591)n18:0.0460782,(((Zizania_latifolia_GWHTBFHI003933:0.0372651,Zizania_latifolia_GWHTBFHI011495:0.0319067)n22:0.029179,(((Stipagrostis_hirtigluma_H_Shi_ptg000044l_000802.1:0.0280379,Stipagrostis_hirtigluma_H_Shi_ptg000044l_001035.1:0.0789981)n25:0.0234352,(((((Eragrostis_curvula_EJB05_32580:0.0781849,(Eleusine_coracana_ELECO.r07.1AG0002010:0.0196948,Eleusine_coracana_ELECO.r07.1BG0050480:0.039717)n31:0.0535826)n30:0.0464246,((Eleusine_coracana_ELECO.r07.1AG0001720:0.201228,(Eleusine_coracana_ELECO.r07.1BG0050460:0.00464943,Eleusine_coracana_ELECO.r07.1BG0050180:7e-09)n34:0.0598632)n33:0.0679696,(Eragrostis_curvula_EJB05_39299:0.00896226,Eragrostis_curvula_EJB05_57049:0.0184086)n35:0.0929203)n32:0.0103245)n29:0.03081,(Leersia_perrieri_LPERR01G06910:0.268888,(((Zea_mays_Zm00001eb338510:0.228146,Sorghum_bicolor_SORBI_3003G019700:0.0860763)n39:0.0340546,((((Panicum_hallii_Pahal.5G522600:0.027241,(Panicum_virgatum_Pavir.5NG029400:0.0342341,Panicum_virgatum_Pavir.5KG029500:0.0235231)n44:0.0103961)n43:0.037429,((Digitaria_radicosa_Dra07G0304100:0.0616576,(Digitaria_exilis_H_Dex5A-000091.1:0.0197198,Digitaria_exilis_H_Dex5B-000094.1:0.024284)n47:0.0489611)n46:0.0276873,(Cenchrus_americanus_H_CamCM007987.2002159.1:0.0976423,Setaria_viridis_SEVIR_5G151900v2:0.0328459)n48:0.0208246)n45:0.00941338)n42:0.0143171,((Dichantelium_oligosantes_H_DolKV781143.1000008.1:0.0408661,(ASEM_RSA5_H_RSA5chrom5004401.1:0.0384817,ASEM_AUS1_H_AUS1CM014274.1002463.1:0.0483812)n51:0.0435289)n50:0.0199899,Echinocloa_haploclada_eh_chr2.206:0.0888922)n49:0.0155227)n41:0.0211085,(((ASEM_AUS1_H_AUS1CM014274.1002478.1:0.00962791,ASEM_RSA5_H_RSA5chrom5004377.1:0.0278111)n54:0.0352328,(Echinocloa_haploclada_eh_chr2.247:0.0708589,Dichantelium_oligosantes_H_DolKV782254.1000004.1:0.0517699)n55:0.0278421)n53:0.0132907,(((Cenchrus_americanus_H_CamCM007987.2002127.1:0.0627092,Setaria_viridis_SEVIR_5G148700v2:0.045848)n58:0.0087156,((Panicum_hallii_Pahal.5G520500:0.0274524,(Panicum_virgatum_Pavir.5NG029500:0.0247369,Panicum_virgatum_Pavir.5KG031400:0.0271462)n61:0.023749)n60:0.0133916,(Urochloa_fusta_Urofu.3G103000:0.147062,Urochloa_fusta_Urofu.5G481200:0.0209687)n62:0.0658783)n59:0.0109886)n57:0.0146069,(Digitaria_radicosa_Dra07G0301500:0.0634825,(Digitaria_exilis_H_Dex5A-004496.1:0.0388882,Digitaria_exilis_H_Dex5B-004509.1:0.0183916)n64:0.0509379)n63:0.0239026)n56:0.0102504)n52:0.016833)n40:0.00187033)n38:0.048317,((Sorghum_bicolor_SORBI_3003G016600:0.0592345,Zea_mays_Zm00001eb119840:0.0529422)n66:0.137874,Panicum_hallii_Pahal.5G520600:0.0566838)n65:0.0062982)n37:0.00744133)n36:0.000826814)n28:0.00837237,(((Phragmites_australis_Phragmites_australis_PaChr1_3200614_3204011_evm.model.PaChr1.197_1_CDS_4362365297_26095:0.0196815,Phragmites_australis_Phragmites_australis_PaChr1_3354579_3355441_evm.model.PaChr1.210_1_CDS_4362365589_21482:0.053205)n69:0.0325938,Phragmites_australis_Phragmites_australis_PaChr2_1492095_1521479_evm.model.PaChr2.125_1_CDS_4362417281_13239:0.130847)n68:0.0145386,(Aristida_adscensionis_H_Aadptg000058l000247.1:0.118884,Phragmites_australis_Phragmites_australis_PaChr2_1380213_1382335_evm.model.PaChr2.115_1_CDS_4362417059_4809:0.0839133)n70:0.0275588)n67:0.00306209)n27:0.0292223,Aristida_adscensionis_H_Aadptg000115l000186.1:0.0870668)n26:0.00967409)n24:0.027926,(Oryza_sativa_LOC_Os01g11650:0.0337145,Leersia_perrieri_LPERR01G06890:0.132847)n71:0.0193272)n23:0.00214746)n21:0.0435065,(Chasmanthium_laxum_Chala.08G234600:0.0230518,Chasmanthium_laxum_Chala.08G236900:0.0792304)n72:0.0398294)n20:0.0369909)n17:0.0150479)n9:0.0164903)n6:0.0600572)n4:0.0826624)n0;
```
