## Supplementary Dataset S1 for "Gene turnover and contingency facilitated the repeated evolution of C_4_ photosynthesis in grasses": OG0002438_tree.txt

```
((Ananas_comosus_H_Ananas_contig4_000781.1:0.0326168,Tillandsia_fasciculata_H_Tillandsia_CM054931.1_001149.1:0.0475173)n1:0.18057,((Streptochaeta_angustifolia_strangu_001833:0.255697,(Pharus_latifolius_Phala.06G187000:0.234434,((((Zizania_latifolia_GWHTBFHI017408:0.0698454,Zizania_latifolia_GWHTBFHI018888:0.052632)n8:0.0583861,(Oryza_sativa_LOC_Os04g46384:0.132838,Leersia_perrieri_LPERR04G16870:0.250671)n9:0.0490268)n7:0.0566327,((Brachypodium_distachyon_BRADI_5g17600v3:0.129527,(Hordeum_spontaneum_WB01_002668_0472685:0.00128658,Hordeum_vulgareMorex_HORVU.MOREX.r3.2HG0189810:0.00511727)n12:0.157148)n11:0.0531061,((Olyra_latifolia_Ola019402:0.0417875,Olyra_latifolia_Ola034178:0.0276323)n14:0.0977049,(Dendrocalamus_sinicus_Dendrocalamus_sinicus_DsiCtg00626b_75086_76968_DsiCtg00626bg00050.1_1_CDS_4147854328_36576:0.0560072,((Ampelocalamus_luodianensis_Alu04Cg15540.1:0.0448314,Dendrocalamus_sinicus_Dendrocalamus_sinicus_Dsi04C_7929912_7931508_Dsi04Cg05760.1_-1_CDS_4147759303_45271:0.0201837)n17:0.0121845,(Dendrocalamus_sinicus_Dendrocalamus_sinicus_Dsi04A_10494988_10496367_Dsi04Ag07040.1_-1_CDS_4147748899_44673:0.0631881,Ampelocalamus_luodianensis_Alu04Dg08170.1:0.0433281)n18:0.00481423)n16:0.00900674)n15:0.0177871)n13:0.01781)n10:0.0215018)n6:0.0296346,((Eleusine_coracana_ELECO.r07.4BG0339370:0.290827,Eragrostis_curvula_EJB05_38481:0.158664)n20:0.077227,((Aristida_adscensionis_H_Aadptg000009l000469.1:0.20173,((Sorghum_bicolor_SORBI_3006G169700:0.0321698,(Zea_mays_Zm00001eb429830:0.0799199,Zea_mays_Zm00001eb074810:0.0679764)n25:0.00715761)n24:0.0744435,((Digitaria_radicosa_Dra07G0149000:0.0311715,(Digitaria_exilis_H_Dex7A-000878.1:0.0140305,Digitaria_exilis_H_Dex7B-000903.1:0.011248)n28:0.0600997)n27:0.0446277,((Dichantelium_oligosantes_H_DolKV776482.1000005.1:0.040518,(Echinocloa_haploclada_eh_chr9.2151:0.0764754,(ASEM_AUS1_H_AUS1CM014276.1001101.1:0.022667,ASEM_RSA5_H_RSA5chrom7002557.1:0.0172296)n32:0.0410552)n31:0.00579058)n30:0.00372426,((Panicum_hallii_Pahal.7G243100:0.0305224,(Panicum_virgatum_Pavir.7NG272700:0.0258915,(Panicum_virgatum_Pavir.7KG277700:0.0218097,Panicum_virgatum_Pavir.J316300:0.00642341)n36:0.0120118)n35:0.0135752)n34:0.0273136,(Urochloa_fusta_Urofu.7G223500:0.0712796,(Cenchrus_americanus_H_CamCM007984.2001949.1:0.0702125,Setaria_viridis_SEVIR_7G200800v2:0.0325247)n38:0.0132003)n37:0.00953298)n33:0.00715533)n29:0.0113742)n26:0.0413455)n23:0.0319063)n22:0.010711,(Chasmanthium_laxum_Chala.06G188700:0.105092,(Phragmites_australis_Phragmites_australis_PaChr7_8257483_8258964_evm.model.PaChr7.718_1_CDS_4362476428_39516:0.0858283,Phragmites_australis_Phragmites_australis_PaChr11_7665218_7666671_evm.model.PaChr11.733_1_CDS_4362378026_27402:0.0774666)n40:0.0086074)n39:0.0195093)n21:0.0209904)n19:0.0528884)n5:0.0685939)n4:0.0382228)n3:0.0441812,((((Phragmites_australis_Phragmites_australis_PaChr14_27780017_27781795_evm.model.PaChr14.1218_1_CDS_4362390993_1361:0.128149,Chasmanthium_laxum_Chala.11G038200:0.143768)n44:0.0618437,((((Sorghum_bicolor_SORBI_3007G204200:0.108611,Zea_mays_Zm00001eb035590:0.154737)n48:0.189136,((((Urochloa_fusta_Urofu.6G201400:0.149127,(Cenchrus_americanus_H_CamCM007985.2001188.1:0.123502,Setaria_viridis_SEVIR_6G218900v2:0.0643329)n53:0.031032)n52:0.033943,((Digitaria_radicosa_Dra06G0160400:0.105899,(Digitaria_exilis_H_Dex6A-001138.1:0.0606128,Digitaria_exilis_H_Dex6B-001086.1:0.0804611)n56:0.0646499)n55:0.102277,(ASEM_AUS1_H_AUS1CM014275.1003159.1:0.062656,ASEM_RSA5_H_RSA5chrom6000476.1:0.0628213)n57:0.0778406)n54:0.0214825)n51:0.0219017,Dichantelium_oligosantes_H_DolKV775610.1000023.1:0.128608)n50:0.0180058,(Panicum_hallii_Pahal.6G266500:0.0412352,(Panicum_virgatum_Pavir.6KG359100:0.0675697,Panicum_virgatum_Pavir.6NG301900:0.0570544)n59:0.0177632)n58:0.0574457)n49:0.0502882)n47:0.0506406,(Hordeum_vulgareMorex_HORVU.MOREX.r3.7HG0681250:0.232297,Brachypodium_distachyon_BRADI_3g40392v3:0.365847)n60:0.0890452)n46:0.0292975,(Aristida_adscensionis_H_Aadptg000048l000295.1:0.369479,(((Stipagrostis_hirtigluma_H_Shi_ptg000021l_002017.1:0.0339513,(Stipagrostis_hirtigluma_H_Shi_ptg000002l_000991.1:0.0349567,Stipagrostis_hirtigluma_H_Shi_ptg000020l_000083.1:0.0619943)n65:0.0104669)n64:0.116553,(Stipagrostis_hirtigluma_H_Shi_ptg000016l_000539.1:0.14627,Stipagrostis_hirtigluma_H_Shi_ptg000020l_000081.1:0.119156)n66:0.0264001)n63:0.0711313,(Stipagrostis_hirtigluma_H_Shi_ptg000002l_000990.1:0.0257631,Stipagrostis_hirtigluma_H_Shi_ptg000021l_002016.1:0.0980017)n67:0.0522711)n62:0.0413758)n61:0.0626788)n45:0.0201686)n43:0.0595291,(Pharus_latifolius_Phala.08G037500:0.279035,(Dendrocalamus_sinicus_Dendrocalamus_sinicus_Dsi08B_32317273_32319171_Dsi08Bg10440.1_1_CDS_4147807315_9411:0.0742063,(Olyra_latifolia_Ola001748:0.255585,(Ampelocalamus_luodianensis_Alu08Cg09520.1:0.0432547,Ampelocalamus_luodianensis_Alu08Dg02990.2:0.0508681)n71:0.00565201)n70:0.0168981)n69:0.0815353)n68:0.072904)n42:0.023819,(Streptochaeta_angustifolia_strangu_023911:0.446033,Streptochaeta_angustifolia_strangu_023915:0.990363)n72:0.11004)n41:0.0802161)n2:0.18057)n0;
```
