## Supplementary Dataset S1 for "Gene turnover and contingency facilitated the repeated evolution of C_4_ photosynthesis in grasses": OG0002439_tree.txt

```
((Ananas_comosus_H_Ananas_contig3_000903.1:0.0383939,(Tillandsia_fasciculata_H_Tillandsia_CM054933.1_000968.1:0.0376998,Tillandsia_fasciculata_H_Tillandsia_CM054933.1_000965.1:0.0164766)n2:0.0584384)n1:0.226354,((Streptochaeta_angustifolia_strangu_041091:0.1522,((Pharus_latifolius_Phala.12G062800.2:0.00578882,(Pharus_latifolius_Phala.12G062800:5e-09,Pharus_latifolius_Phala.12G062800.3:5e-09)n7:0.00528909)n6:0.243432,((Olyra_latifolia_Ola014544:0.12439,(Ampelocalamus_luodianensis_Alu09Cg05530.2:0.0342079,(Dendrocalamus_sinicus_Dendrocalamus_sinicus_Dsi09A_22589512_22590852_Dsi09Ag04530.1_-1_CDS_4147812454_2674:0.0812368,Dendrocalamus_sinicus_Dendrocalamus_sinicus_Dsi09C_12598944_12600278_Dsi09Cg02350.1_1_CDS_4147818397_50533:0.0344782)n11:0.00383091)n10:0.0366833)n9:0.0378177,(Zizania_latifolia_GWHTBFHI033334:0.122353,(Leersia_perrieri_LPERR09G05520:0.281977,Oryza_sativa_LOC_Os09g20540:0.0901382)n13:0.0403916)n12:0.0698454)n8:0.0840916)n5:0.0732094)n4:0.0344546,((Pharus_latifolius_Phala.08G092900:0.00401201,Pharus_latifolius_Phala.08G092900.2:0.00143787)n15:0.175372,(((Streptochaeta_angustifolia_strangu_016892:0.0427884,(Streptochaeta_angustifolia_strangu_036384:0.0267055,Streptochaeta_angustifolia_strangu_014538:0.453986)n19:0.0150694)n18:0.0146331,Streptochaeta_angustifolia_strangu_040747:0.0167816)n17:0.203534,((Brachypodium_distachyon_BRADI_3g35640v3:0.13594,(Hordeum_spontaneum_WB01_008586_0133733:0.00302374,Hordeum_vulgareMorex_HORVU.MOREX.r3.6HG0627570:0.00102651)n22:0.157646)n21:0.0375818,((Olyra_latifolia_Ola009141:0.137802,((Dendrocalamus_sinicus_Dendrocalamus_sinicus_Dsi08C_14825651_14827004_Dsi08Cg08290.1_-1_CDS_4147810456_15048:0.107583,(Ampelocalamus_luodianensis_Alu08Cg05050.1:0.0334265,((Ampelocalamus_luodianensis_Alu02Dg12700.1:0.146495,Ampelocalamus_luodianensis_Alu08Cg10810.1:0.129739)n29:0.0234561,(Ampelocalamus_luodianensis_Alu01Cg09030.1:0.175768,Ampelocalamus_luodianensis_Alu12Cg09430.1:0.16437)n30:0.0268686)n28:0.115518)n27:0.0100418)n26:0.00892946,(Ampelocalamus_luodianensis_AluCtg03058bg00020.1:0.0609794,(Dendrocalamus_sinicus_Dendrocalamus_sinicus_Dsi08B_23468303_23469739_Dsi08Bg06660.1_1_CDS_4147806181_53307:0.0609752,Dendrocalamus_sinicus_Dendrocalamus_sinicus_Dsi08A_24475181_24476563_Dsi08Ag07260.1_1_CDS_4147802368_10520:0.0419789)n32:0.00815557)n31:0.000906174)n25:0.0103066)n24:0.02559,(((Zizania_latifolia_GWHTBFHI002873:0.0754721,Zizania_latifolia_GWHTBFHI010374:0.0517075)n35:0.0557982,(Oryza_sativa_LOC_Os08g31760:0.0780072,Leersia_perrieri_LPERR08G11840:0.176417)n36:0.0332065)n34:0.0726542,((Phragmites_australis_Phragmites_australis_PaChr19_17134039_17135394_evm.model.PaChr19.720_1_CDS_4362413134_10701:0.0869976,Phragmites_australis_Phragmites_australis_PaChr14_20351225_20352643_evm.model.PaChr14.831_1_CDS_4362393145_14429:0.0554244)n38:0.015253,((Aristida_adscensionis_H_Aadptg000011l000191.1:0.0916713,(Stipagrostis_hirtigluma_H_Shi_ptg000072l_000106.1:0.012818,(Stipagrostis_hirtigluma_H_Shi_ptg000002l_000634.1:0.0215985,Stipagrostis_hirtigluma_H_Shi_ptg000082l_000177.1:0.0108257)n42:0.00915028)n41:0.0263084)n40:0.0230367,(Chasmanthium_laxum_Chala.05G092700:0.0826133,((Eleusine_coracana_ELECO.r07.8AG0629670:0.205698,(Eragrostis_curvula_EJB05_57538:0.00587395,Eragrostis_curvula_EJB05_49287:0.0011548)n46:0.0826751)n45:0.0614253,(Urochloa_fusta_Urofu.6G126100:0.101323,((((Cenchrus_americanus_H_CamCM007982.2000843.1:0.0344741,Zea_mays_Zm00001eb070340:0.921342)n51:0.0263658,Setaria_viridis_SEVIR_6G147800v2:0.0232509)n50:0.010029,((Echinocloa_haploclada_eh_chr8.1763:0.0544217,ASEM_AUS1_H_AUS1CM014275.1002755.1:0.0612644)n53:0.0210279,(Dichantelium_oligosantes_H_DolKV774779.1000003.1:0.0647089,(Panicum_hallii_Pahal.6G191400:0.0273173,(Panicum_virgatum_Pavir.6NG120300:0.0354775,Panicum_virgatum_Pavir.J703700:0.0623807)n56:0.00693119)n55:0.00422545)n54:0.0102185)n52:0.00787075)n49:0.00670168,((Sorghum_bicolor_SORBI_3001G533000:0.0460881,((((Zea_mays_Zm00001eb332080:0.0965696,((Zea_mays_Zm00001eb210920:0.0903067,Zea_mays_Zm00001eb008600:0.0742507)n64:0.0136021,(Zea_mays_Zm00001eb272140:0.0938602,Zea_mays_Zm00001eb168110:0.0871594)n65:0.0133103)n63:5e-09)n62:0.0067891,Zea_mays_Zm00001eb342170:0.111665)n61:5e-09,(Zea_mays_Zm00001eb119110:0.0520529,(Zea_mays_Zm00001eb024090:0.427732,(Zea_mays_Zm00001eb310240:0.0583467,Zea_mays_Zm00001eb030060:0.0889411)n68:0.00954593)n67:0.0210422)n66:0.0051633)n60:0.0568048,Zea_mays_Zm00001eb001010:0.0615274)n59:0.00683638)n58:0.0105732,(((Digitaria_exilis_H_Dex6A-000785.1:0,Digitaria_exilis_H_Dex6B-000710.1:0)n71:0.0297423,Digitaria_exilis_H_DexUA-003910.1:0.0236033)n70:0.0468797,(Digitaria_radicosa_Dra06G0104400:0.0380755,Panicum_virgatum_Pavir.6KG243900:0.0333601)n72:0.0104671)n69:0.0144404)n57:0.00160449)n48:0.0270335)n47:0.00300372)n44:0.0215586)n43:0.0180768)n39:0.0132022)n37:0.0476859)n33:0.0163809)n23:0.0205378)n20:0.110386)n16:0.0266756)n14:0.0582407)n3:0.226354)n0;
```
