## Supplementary Dataset S1 for "Gene turnover and contingency facilitated the repeated evolution of C_4_ photosynthesis in grasses": OG0002440_tree.txt

```
((Ananas_comosus_H_Ananas_contig20_000224.1:0.0101647,(Tillandsia_fasciculata_H_Tillandsia_CM054949.1_000568.1:0.00121154,Tillandsia_fasciculata_H_Tillandsia_CM054949.1_000567.1:0.00116269)n2:0.0194982)n1:0.0848507,(Streptochaeta_angustifolia_strangu_038709:0.0527562,((((Zizania_latifolia_GWHTBFHI002988:0.0315308,Zizania_latifolia_GWHTBFHI010595:0.0200748)n7:0.0106636,(Oryza_sativa_LOC_Os08g18110:0.0428185,Leersia_perrieri_LPERR08G07970:0.0424268)n8:0.0124846)n6:0.035763,(((Hordeum_spontaneum_WB01_006668_0036343:0,Hordeum_vulgareMorex_HORVU.MOREX.r3.7HG0691610:0)n11:0.0663997,Brachypodium_distachyon_BRADI_3g19810v3:0.0274797)n10:0.0430804,((Olyra_latifolia_Ola038334:0.0321935,((Dendrocalamus_sinicus_Dendrocalamus_sinicus_Dsi08B_17165332_17173511_Dsi08Bg05260.1_-1_CDS_4147805761_44298:0.0178987,Dendrocalamus_sinicus_Dendrocalamus_sinicus_Dsi11C_26535189_26540418_Dsi11Cg10120.1_-1_CDS_4147840732_1641:0.00610597)n15:0.000678441,Dendrocalamus_sinicus_Dendrocalamus_sinicus_Dsi08A_17260026_17265729_Dsi08Ag05750.1_1_CDS_4147801915_39781:0.00954284)n14:0.00106032)n13:0.00118713,(Ampelocalamus_luodianensis_Alu08Cg02490.2:5e-09,Ampelocalamus_luodianensis_Alu08Cg02480.1:0.00609424)n16:0.00770636)n12:0.00290357)n9:0.0102528)n5:0.00648277,(Sorghum_bicolor_SORBI_3002G143700:0.206259,((Pharus_latifolius_Phala.03G062600:0.0624845,((Pharus_latifolius_Phala.01G172200:0,Pharus_latifolius_Phala.01G172200.3:0)n21:0.00164297,Pharus_latifolius_Phala.01G172200.2:0.0257594)n20:0.057396)n19:0.011148,((((Eragrostis_curvula_EJB05_08770:0.0366093,(Eleusine_coracana_ELECO.r07.8BG0653670:0.012006,Eleusine_coracana_ELECO.r07.8AG0625010:0.00815178)n26:0.0370185)n25:0.0233619,((Aristida_adscensionis_H_Aadptg000108l000018.1:0.0311881,((Stipagrostis_hirtigluma_H_Shi_ptg000069l_000171.1:0.00143458,Stipagrostis_hirtigluma_H_Shi_ptg000069l_000035.1:5e-09)n30:0.00830161,(Stipagrostis_hirtigluma_H_Shi_ptg000069l_000146.1:0.00505876,(Stipagrostis_hirtigluma_H_Shi_ptg000021l_000030.1:0.00268147,Stipagrostis_hirtigluma_H_Shi_ptg000028l_000144.1:0.00267339)n32:0.00437238)n31:0.00162825)n29:0.0240975)n28:0.0228041,(Phragmites_australis_Phragmites_australis_PaChr14_11536694_11541060_evm.model.PaChr14.600_1_CDS_4362392633_11479:0.0200369,Phragmites_australis_Phragmites_australis_PaChr19_9946021_9951493_evm.model.PaChr19.533_1_CDS_4362412718_5641:0.0248983)n33:0.00276648)n27:0.0013141)n24:0.00483707,(Chasmanthium_laxum_Chala.11G086500:0.031957,(Echinocloa_haploclada_eh_chr8.1339:0.0175967,((Sorghum_bicolor_SORBI_3007G114200:0.0173809,Zea_mays_Zm00001eb176350:0.0158543)n37:0.0339051,((Urochloa_fusta_Urofu.6G085000:0.0220448,(Cenchrus_americanus_H_CamLKME02014644.1000001.1:0.0249003,Setaria_viridis_SEVIR_6G117500v2:0.00894647)n40:0.00658064)n39:0.00385017,(Dichantelium_oligosantes_H_DolKV780589.1000001.1:0.0224786,(((Panicum_hallii_Pahal.6G109200:0.0125252,(Panicum_virgatum_Pavir.6KG150800:0.00556773,Panicum_virgatum_Pavir.6NG168400:0.0108965)n45:0.00785954)n44:0.0123126,(Digitaria_radicosa_Dra06G0080300:0.0286682,(Digitaria_exilis_H_Dex6A-000617.1:0.00286091,Digitaria_exilis_H_Dex6B-000544.1:0.00259328)n47:0.0202749)n46:0.0124137)n43:0.0061539,(ASEM_AUS1_H_AUS1CM014275.1000938.1:0.00635594,ASEM_RSA5_H_RSA5chrom6002401.1:0.00253853)n48:0.0196825)n42:0.00198242)n41:0.00350954)n38:0.00570581)n36:0.00307963)n35:0.00998142)n34:0.00843121)n23:0.0155076,(((Stipagrostis_hirtigluma_H_Shi_ptg000037l_000936.1:0.00749692,Stipagrostis_hirtigluma_H_Shi_ptg000066l_000091.1:5e-09)n51:0.0534216,(Phragmites_australis_Phragmites_australis_PaChr4_29572098_29574662_evm.model.PaChr4.1543_1_CDS_4362452585_36475:0.0998183,(Phragmites_australis_Phragmites_australis_PaChr3_31603095_31607893_evm.model.PaChr3.1734_1_CDS_4362444443_10379:0.0403694,((Eleusine_coracana_ELECO.r07.3BG0272440:0.0125052,Eleusine_coracana_ELECO.r07.3AG0227330:0.00765533)n55:0.0580206,(Eragrostis_curvula_EJB05_50582:0.000879621,Eragrostis_curvula_EJB05_05846:0.00414734)n56:0.0368502)n54:0.0203539)n53:0.00726641)n52:0.000807379)n50:0.00690274,(Chasmanthium_laxum_Chala.03G135100:0.0465916,((Sorghum_bicolor_SORBI_3001G179800:0.0677116,Zea_mays_Zm00001eb049150:0.0431924)n59:0.0213447,(Dichantelium_oligosantes_H_DolKV778565.1000003.1:0.0267451,((Panicum_hallii_Pahal.9G175700:0.0101756,(Panicum_virgatum_Pavir.9NG223000:0.0157227,Panicum_virgatum_Pavir.9KG468400:0.0114168)n63:0.00360896)n62:0.0114721,((Cenchrus_americanus_H_CamCM007983.2000744.1:0.0934665,(Echinocloa_haploclada_eh_chr1.1707:0.120049,(ASEM_RSA5_H_RSA5chrom9002222.1:0.0126225,(ASEM_AUS1_H_AUS1CM014278.1000821.1:0.118748,ASEM_AUS1_H_AUS1CM014278.1000822.1:0.00789857)n68:0.000877619)n67:0.0300254)n66:0.0142993)n65:0.0142458,((ASEM_AUS1_H_AUS1CM014278.1000820.1:0.0037655,ASEM_RSA5_H_RSA5chrom9002220.1:0.0101888)n70:0.0237969,(Setaria_viridis_SEVIR_9G177700v2:0.0190157,(Cenchrus_americanus_H_CamCM007983.2000761.1:0.0122255,Cenchrus_americanus_H_CamCM007987.2004366.1:0.0397273)n72:0.0183412)n71:0.0136786)n69:0.0029312)n64:0.000325689)n61:0.00126423)n60:0.00541377)n58:0.0222695)n57:0.00610931)n49:0.0826212)n22:0.00918014)n18:0.00825207)n17:0.000916897)n4:0.0122503)n3:0.0348627)n0;
```
