## Supplementary Dataset S1 for "Gene turnover and contingency facilitated the repeated evolution of C_4_ photosynthesis in grasses": OG0002441_tree.txt

```
(((Juncus_effusus_H_Juncus_Jeff_scaffold_2_000745.1:0.178716,Carex_scoparia_H_Carex_Csco_scaffold_30_000332.1:0.134925)n2:0.105435,((Ananas_comosus_H_Ananas_contig13_000580.1:0.0303236,Tillandsia_fasciculata_H_Tillandsia_CM054939.1_000048.1:0.0323737)n4:0.106703,(Ananas_comosus_H_Ananas_contig15_000114.1:0.0284949,(Tillandsia_fasciculata_H_Tillandsia_CM054933.1_000151.1:0.201688,Tillandsia_fasciculata_H_Tillandsia_CM054950.1_000585.1:0.00851905)n6:0.0160654)n5:0.0973859)n3:0.0548765)n1:0.0324276,((((((Olyra_latifolia_Ola010101:0.0574327,(Ampelocalamus_luodianensis_Alu08Dg10190.3:0.0196866,(Dendrocalamus_sinicus_Dendrocalamus_sinicus_Dsi07C_436898_445739_Dsi07Cg00500.1_1_CDS_4147796812_9939:0.025069,Dendrocalamus_sinicus_Dendrocalamus_sinicus_Dsi08B_9730286_9741069_Dsi08Bg03830.1_1_CDS_4147805332_30223:0.214435)n14:0.0238261)n13:0.00444958)n12:0.0119531,Zizania_latifolia_GWHTBFHI010691:0.0833926)n11:0.00963744,(((Aristida_adscensionis_H_Aadptg000076l000142.1:0.0657248,(Stipagrostis_hirtigluma_H_Shi_ptg000002l_001284.1:0.014956,Stipagrostis_hirtigluma_H_Shi_ptg000008l_000421.1:0.00998765)n18:0.0482855)n17:0.0337795,(Phragmites_australis_Phragmites_australis_PaChr14_8388530_8400432_evm.model.PaChr14.512_1_CDS_4362392437_14005:0.0395289,(ASEM_RSA5_H_RSA5chrom6000999.1:0.0022548,((Digitaria_radicosa_Dra06G0064200:0.0515906,ASEM_AUS1_H_AUS1CM014275.1001089.1:0.0121614)n22:0.0030761,(Dichantelium_oligosantes_H_DolKV775557.1000003.1:0.244567,((((Dichantelium_oligosantes_H_DolKV775557.1000002.1:0.0342913,(Panicum_virgatum_Pavir.6KG187900:0.119278,Panicum_hallii_Pahal.6G080600:0.0319595)n28:0.0148483)n27:0.00671107,(Urochloa_fusta_Urofu.6G060900:0.0234255,(Cenchrus_americanus_H_CamCM007985.2000992.1:0.037991,Setaria_viridis_SEVIR_6G015800v2:0.0152421)n30:0.00845039)n29:0.0101754)n26:0.00450702,Digitaria_radicosa_Dra06G0064400:0.0509593)n25:0.00899367,ASEM_AUS1_H_AUS1CM014275.1001090.1:0.00689756)n24:0.000689756)n23:7.66396e-05)n21:0.0258281)n20:0.00286979)n19:0.00718274)n16:0.00799926,(Eragrostis_curvula_EJB05_08422:0.00379505,Eragrostis_curvula_EJB05_50069:0.004487)n31:0.0795271)n15:0.0303919)n10:0.063976,Streptochaeta_angustifolia_strangu_034427:0.0784919)n9:0.0167601,(((Olyra_latifolia_Ola022311:0.0437701,(((Zizania_latifolia_GWHTBFHI017636:0.0292327,Zizania_latifolia_GWHTBFHI018549:0.0242443)n37:0.0170262,(Leersia_perrieri_LPERR04G20110:0.0356632,Oryza_sativa_LOC_Os04g51690:0.0371626)n38:0.0185113)n36:0.0300168,(((Dendrocalamus_sinicus_Dendrocalamus_sinicus_Dsi04B_35568859_35574780_Dsi04Bg11890.1_-1_CDS_4147756426_17683:0.0264744,Dendrocalamus_sinicus_Dendrocalamus_sinicus_Dsi04A_6765138_6770973_Dsi04Ag04720.1_1_CDS_4147748203_50864:0.0270258)n41:0.00693547,(Ampelocalamus_luodianensis_Alu04Dg05120.2:0.0188851,(Brachypodium_distachyon_BRADI_5g20920v3:0.0437155,(Hordeum_spontaneum_WB01_011973_0048021:0.000630102,(Hordeum_vulgareMorex_HORVU.MOREX.r3.2HG0192630:0,Hordeum_vulgareMorex_HORVU.MOREX.r3.2HG0192630.2:0)n45:0.000646821)n44:0.0642597)n43:0.0397514)n42:0.00367644)n40:0.00441817,(Ampelocalamus_luodianensis_Alu04Cg18500.2:0.0104999,Dendrocalamus_sinicus_Dendrocalamus_sinicus_Dsi04C_4797639_4804596_Dsi04Cg03760.1_1_CDS_4147758703_48647:0.0107581)n46:0.00820228)n39:0.0080453)n35:0.0061536)n34:0.0161053,(((Aristida_adscensionis_H_Aadptg000073l000091.1:0.0397751,Stipagrostis_hirtigluma_H_Shi_ptg000016l_001906.1:0.0282366)n49:0.0169281,((Phragmites_australis_Phragmites_australis_PaChr7_4985547_4990636_evm.model.PaChr7.464_1_CDS_4362475864_14702:0.0220279,Phragmites_australis_Phragmites_australis_PaChr11_4396329_4401575_evm.model.PaChr11.465_1_CDS_4362377430_31597:0.032814)n51:0.0135265,(Eleusine_coracana_ELECO.r07.4BG0335670:0.0508241,Eragrostis_curvula_EJB05_39386:0.0329971)n52:0.0233815)n50:0.00462735)n48:0.00334556,(Chasmanthium_laxum_Chala.06G225200:0.0296604,((((ASEM_AUS1_H_AUS1CM014276.1002175.1:0.00990058,ASEM_RSA5_H_RSA5chrom7001448.1:0.00344891)n57:0.0188793,(Echinocloa_haploclada_eh_chr9.2570:0.0339302,((Urochloa_fusta_Urofu.7G267300:0.0212999,(Cenchrus_americanus_H_CamCM007984.2002780.1:0.0314226,Setaria_viridis_SEVIR_7G240300v2:0.0149814)n61:0.00619461)n60:0.0166878,Dichantelium_oligosantes_H_DolKV776020.1000010.1:0.0216252)n59:0.00228549)n58:0.00361667)n56:0.00332402,(((Digitaria_radicosa_Dra07G0183800:0,Digitaria_radicosa_Dra07G0183800.2:0)n64:0.0201932,(Digitaria_exilis_H_Dex7A-001764.1:0.00129593,Digitaria_exilis_H_Dex7B-001818.1:0.00129889)n65:0.016556)n63:0.0232302,(Panicum_hallii_Pahal.7G283100:0.00948838,((Panicum_virgatum_Pavir.7NG410500:0.00130517,Panicum_virgatum_Pavir.7NG326100:0.000652108)n68:0.00980471,Panicum_virgatum_Pavir.7KG336500:0.0125307)n67:0.0013923)n66:0.00216939)n62:0.0041275)n55:0.00670264,(Sorghum_bicolor_SORBI_3006G207200:0.010687,(Zea_mays_Zm00001eb071480:0.0215448,Zea_mays_Zm00001eb430470:0.021618)n70:0.00240199)n69:0.00282498)n54:0.0157085)n53:0.0180929)n47:0.0295087)n33:0.0428776,Streptochaeta_angustifolia_strangu_035623:0.0703174)n32:0.00781304)n8:0.0123062,((Pharus_latifolius_Phala.08G153600:5e-09,Pharus_latifolius_Phala.08G153600.2:5e-09)n72:0.10246,Pharus_latifolius_Phala.06G224300:0.0571915)n71:0.00635461)n7:0.00136735)n0;
```
