## Supplementary Dataset S1 for "Gene turnover and contingency facilitated the repeated evolution of C_4_ photosynthesis in grasses": OG0002442_tree.txt

```
((Brachypodium_distachyon_BRADI_3g18070v3:0.408628,(((Stipagrostis_hirtigluma_H_Shi_ptg000008l_000596.1:0.200838,Aristida_adscensionis_H_Aadptg000076l000237.1:0.171689)n4:0.0686396,(((Eleusine_coracana_ELECO.r07.8BG0650180:0.462414,(Eragrostis_curvula_EJB05_09756:0.175277,Eragrostis_curvula_EJB05_09753:0.194344)n8:0.203266)n7:0.127664,(Eragrostis_curvula_EJB05_09757:0.194736,Eleusine_coracana_ELECO.r07.8AG0621870:0.27252)n9:0.129592)n6:0.0512935,((((Digitaria_radicosa_Dra06G0058800:0.12608,(Digitaria_exilis_H_Dex6A-002186.1:0.0918374,Digitaria_exilis_H_Dex6B-002098.1:0.0972122)n14:0.0967055)n13:0.10281,(Echinocloa_haploclada_eh_chr8.986:0.193613,Dichantelium_oligosantes_H_DolKV778883.1000001.1:0.109504)n15:0.0412895)n12:0.0308993,((Chasmanthium_laxum_Chala.11G064200:0.168675,(Zea_mays_Zm00001eb171050:0.124102,(Sorghum_bicolor_SORBI_3007G077200:0.206031,(Sorghum_bicolor_SORBI_3007G077001:0.129581,Sorghum_bicolor_SORBI_3007G077100:0.124791)n20:0.0304467)n19:0.00338296)n18:0.057362)n17:0.0141116,(((((Eragrostis_curvula_EJB05_09752:0.162044,(Eragrostis_curvula_EJB05_09751:0.139038,(Eragrostis_curvula_EJB05_09750:0.168127,Eragrostis_curvula_EJB05_09754:0.159748)n27:0.037223)n26:0.0176186)n25:0.0476348,((Eleusine_coracana_ELECO.r07.8BG0650150:0.0950152,Eleusine_coracana_ELECO.r07.8AG0621830:0.0959443)n29:0.140716,((Eleusine_coracana_ELECO.r07.8BG0650110:0.143472,Eleusine_coracana_ELECO.r07.8AG0621760:0.159474)n31:0.141895,(Eleusine_coracana_ELECO.r07.8BG0650160:0.159098,Eleusine_coracana_ELECO.r07.8AG0621860:0.168702)n32:0.0680166)n30:0.0467376)n28:0.0298991)n24:0.117906,(Chasmanthium_laxum_Chala.11G064400:0.175366,(Phragmites_australis_Phragmites_australis_PaChr19_5848922_5849557_evm.model.PaChr19.392_1_CDS_4362412404_1011:0.149134,(Phragmites_australis_Phragmites_australis_PaChr19_5843395_5844018_evm.model.PaChr19.391_1_CDS_4362412402_171:0.144537,(Phragmites_australis_Phragmites_australis_PaChr19_5842143_5842454_evm.model.PaChr19.390_1_CDS_4362412400_41828:0.167705,Phragmites_australis_Phragmites_australis_PaChr14_7743946_7744494_evm.model.PaChr14.485_1_CDS_4362392375_30385:0.0866855)n36:0.0635436)n35:0.0454438)n34:0.0195125)n33:0.0267907)n23:0.0485282,(Aristida_adscensionis_H_Aadptg000076l000103.1:0.228807,(Stipagrostis_hirtigluma_H_Shi_ptg000008l_000597.1:0.139406,Stipagrostis_hirtigluma_H_Shi_ptg000008l_000598.1:0.137301)n38:0.0152557)n37:0.0419024)n22:0.0128443,((Sorghum_bicolor_SORBI_3007G077300:0.250776,Zea_mays_Zm00001eb413930:0.166274)n40:0.0912832,((Setaria_viridis_SEVIR_6G022500v2:0.0877064,Urochloa_fusta_Urofu.6G051400:0.151504)n42:0.0415947,(ASEM_RSA5_H_RSA5chrom6002168.1:0.156378,(Panicum_hallii_Pahal.6G070800:0.0705407,(Panicum_virgatum_Pavir.6NG231300:0.110117,Panicum_virgatum_Pavir.6KG102000:0.11296)n45:0.0125512)n44:0.0293769)n43:0.0515749)n41:0.0250354)n39:0.0132382)n21:0.00147091)n16:0.0182945)n11:0.00203272,(((Digitaria_radicosa_Dra06G0058700:0.122691,(Digitaria_exilis_H_Dex6B-002099.1:0.133812,Digitaria_exilis_H_Dex6A-002187.1:0.0614075)n49:0.0810919)n48:0.0808963,((Echinocloa_haploclada_eh_chr8.985:0.165149,Dichantelium_oligosantes_H_DolKV778883.1000002.1:0.116848)n51:0.0451518,(((ASEM_AUS1_H_AUS1CM014275.1001186.1:0.0932369,ASEM_RSA5_H_RSA5chrom6002171.1:0.0645859)n54:0.0862966,(ASEM_AUS1_H_AUS1CM014275.1001185.1:0.0463554,(ASEM_RSA5_H_RSA5chrom6002170.1:0.116535,ASEM_RSA5_H_RSA5chrom6002169.1:0.0278049)n56:0.00308944)n55:0.0598093)n53:0.0265411,((Urochloa_fusta_Urofu.6G051300:0.143538,(Panicum_hallii_Pahal.6G070600:0.0874165,((Panicum_virgatum_Pavir.6KG101800:0.112635,Panicum_virgatum_Pavir.6NG231200:0.0926125)n61:0.0356945,(Panicum_virgatum_Pavir.6KG101700:0.139309,(Panicum_virgatum_Pavir.6KG101600:0.0761015,Panicum_virgatum_Pavir.6NG235000:0.0714339)n63:0.00714339)n62:0.000714339)n60:7.9371e-05)n59:0.0349627)n58:0.0171481,(Setaria_viridis_SEVIR_6G022600v2:0.119342,Setaria_viridis_SEVIR_6G022700v2:0.121006)n64:0.0243889)n57:0.0121726)n52:0.0197188)n50:0.0173706)n47:0.0604205,(Aristida_adscensionis_H_Aadptg000076l000104.1:0.192265,Stipagrostis_hirtigluma_H_Shi_ptg000008l_000600.1:0.220855)n65:0.037078)n46:0.00411978)n10:0.0307433)n5:0.00341592)n3:0.0316629,Panicum_virgatum_Pavir.6NG231100:0.723194)n2:0.0803549)n1:0.0424672,((Dendrocalamus_sinicus_Dendrocalamus_sinicus_Dsi08B_9008835_9009509_Dsi08Bg03590.1_-1_CDS_4147805260_46548:0.217508,(Olyra_latifolia_Ola010952:0.316455,Ampelocalamus_luodianensis_Alu08Dg10480.1:0.119163)n68:0.0371916)n67:0.024956,((Ampelocalamus_luodianensis_Alu08Cg12130.2:0.131231,(Ampelocalamus_luodianensis_Alu08Dg10490.2:0.103226,(Dendrocalamus_sinicus_Dendrocalamus_sinicus_Dsi08A_11480131_11480744_Dsi08Ag04340.1_-1_CDS_4147801492_29085:0.152679,Dendrocalamus_sinicus_Dendrocalamus_sinicus_Dsi08B_8994155_8994772_Dsi08Bg03580.1_-1_CDS_4147805257_44859:0.0936984)n72:0.0104109)n71:0.0273731)n70:0.00304146,Olyra_latifolia_Ola010948:0.141763)n69:0.0157514)n66:0.0946855)n0;
```
