## Supplementary Dataset S1 for "Gene turnover and contingency facilitated the repeated evolution of C_4_ photosynthesis in grasses": OG0002443_tree.txt

```
((Chasmanthium_laxum_Chala.05G008800:0.0768445,(((Chasmanthium_laxum_Chala.05G002800:0.0469671,(Chasmanthium_laxum_Chala.05G010500:0.0851522,Chasmanthium_laxum_Chala.05G010900:0.0799299)n5:0.00976336)n4:0.0121162,(Chasmanthium_laxum_Chala.09G078800:0.0633786,Chasmanthium_laxum_Chala.08G063200:0.064986)n6:0.0130472)n3:0.00857185,((Chasmanthium_laxum_Chala.05G006900:0.0672085,Chasmanthium_laxum_Chala.05G008600:0.0587289)n8:0.0107074,((Chasmanthium_laxum_Chala.05G010300:0.0390541,Chasmanthium_laxum_Chala.05G007000:0.047782)n10:0.0188185,(((Chasmanthium_laxum_Chala.05G002700:0.0702702,Chasmanthium_laxum_Chala.05G040300:0.0835205)n13:0.0258669,(Chasmanthium_laxum_Chala.05G010600:0.0704935,Chasmanthium_laxum_Chala.05G010800:0.0295612)n14:0.0429657)n12:0.00913194,(Chasmanthium_laxum_Chala.05G010700:0.0352593,Chasmanthium_laxum_Chala.05G040200:0.0175127)n15:0.0174608)n11:0.0138145)n9:0.00936547)n7:0.0148772)n2:0.0116772)n1:0.106475,(((Panicum_virgatum_Pavir.6KG009300:0.163698,(Digitaria_exilis_H_Dex6B-000029.1:0.0954788,(Digitaria_radicosa_Dra06G0024800:0.176851,Digitaria_radicosa_Dra06G0004700:0.0584355)n20:0.00649283)n19:0.03016)n18:0.018848,(((Urochloa_fusta_Urofu.6G014500:0.0233332,Urochloa_fusta_Urofu.5G327300:0.0186609)n23:0.113499,(Digitaria_exilis_H_Dex6B-000031.1:0.170842,Echinocloa_haploclada_eh_chr8.57:0.355043)n24:0.0390362)n22:0.0210833,((Digitaria_exilis_H_Dex6B-000030.1:0.121478,(Panicum_virgatum_Pavir.6NG007900:0.0589411,((((Panicum_virgatum_Pavir.6NG000400:0.060128,Panicum_virgatum_Pavir.6KG009500:0.0605975)n31:0.0117863,Panicum_virgatum_Pavir.6NG013400:0.0335725)n30:0.00386807,Panicum_virgatum_Pavir.6NG008000:0.10713)n29:0.014162,Panicum_virgatum_Pavir.6KG009400:0.0582416)n28:0.00608436)n27:0.0428363)n26:0.0101764,(((((ASEM_AUS1_H_AUS1CM014275.1002020.1:0.0248081,((ASEM_AUS1_H_AUS1CM014275.1001439.1:0.0221652,ASEM_AUS1_H_AUS1CM014275.1001443.1:0.0245447)n38:0.00707746,(ASEM_AUS1_H_AUS1CM014275.1001448.1:0.0251541,ASEM_AUS1_H_AUS1CM014275.1002017.1:0.0328045)n39:0.00818671)n37:0.0076808)n36:0.0106143,(ASEM_AUS1_H_AUS1QPGU01000601.1000001.1:0.0244436,ASEM_AUS1_H_AUS1CM014277.1001476.1:0.0438531)n40:0.0158217)n35:0.0146244,(ASEM_AUS1_H_AUS1CM014275.1001457.1:0.0561723,(ASEM_AUS1_H_AUS1CM014275.1002014.1:0.0266549,(ASEM_AUS1_H_AUS1CM014275.1002016.1:0.000776296,ASEM_AUS1_H_AUS1CM014275.1002015.1:0.00480059)n43:0.00714723)n42:0.0400089)n41:0.00956824)n34:0.0154014,(ASEM_AUS1_H_AUS1CM014275.1002018.1:0.0368038,(ASEM_AUS1_H_AUS1CM014275.1001440.1:0.0265505,ASEM_AUS1_H_AUS1CM014277.1001475.1:0.021041)n45:0.0156613)n44:0.00619057)n33:0.00807285,((ASEM_RSA5_H_RSA5chrom6001697.1:0.0531729,(ASEM_RSA5_H_RSA5chrom2002325.1:0.0273746,(ASEM_RSA5_H_RSA5chrom6001698.1:0.0238745,ASEM_RSA5_H_RSA5chrom6001694.1:0.0183814)n49:0.0199544)n48:0.0208228)n47:0.0118796,((ASEM_RSA5_H_RSA5chrom6001655.1:0.0417228,(ASEM_RSA5_H_RSA5chrom6001695.1:0.0435909,((ASEM_RSA5_H_RSA5scaff814000001.1:0.042188,ASEM_RSA5_H_RSA5chrom6001628.1:0.0267571)n54:0.0159379,(ASEM_RSA5_H_RSA5chrom6001656.1:0.0312272,ASEM_RSA5_H_RSA5chrom6001650.1:0.0266911)n55:0.0113526)n53:0.00888875)n52:0.0126317)n51:0.00708304,(ASEM_RSA5_H_RSA5chrom6001630.1:0.0603013,(ASEM_RSA5_H_RSA5chrom6001632.1:0.0511594,ASEM_RSA5_H_RSA5chrom6001629.1:0.0319893)n57:0.00319893)n56:0.000319893)n50:3.19893e-05)n46:3.55437e-06)n32:0.011406)n25:0.0134766)n21:0.0197518)n17:0.0197219,((((Eragrostis_curvula_EJB05_09953:0.20799,Eragrostis_curvula_EJB05_09955:0.231026)n61:0.0988532,(Phragmites_australis_Phragmites_australis_PaChr14_478205_516349_evm.model.PaChr14.41_1_CDS_4362392209_3049:0.234739,Phragmites_australis_Phragmites_australis_PaChr19_418013_441672_evm.model.PaChr19.36_1_CDS_4362412332_13229:0.202208)n62:0.0436872)n60:0.0249154,(Eleusine_coracana_ELECO.r07.8AG0614630:0.239005,((Eragrostis_curvula_EJB05_03797:0.0266629,(Eragrostis_curvula_EJB05_51517:5e-09,Eragrostis_curvula_EJB05_03800:0.0126549)n66:0.025996)n65:0.203787,((Eragrostis_curvula_EJB05_10270:0.0935919,(Eragrostis_curvula_EJB05_10281:0.0580327,(Eragrostis_curvula_EJB05_10314:0.0742822,(Eragrostis_curvula_EJB05_10282:0.0575573,(Eragrostis_curvula_EJB05_10310:0.0368718,Eragrostis_curvula_EJB05_10268:0.0407412)n72:0.017692)n71:0.0169752)n70:0.0216537)n69:0.0447696)n68:0.0836822,Eragrostis_curvula_EJB05_45004:0.165618)n67:0.0165618)n64:0.0018402)n63:0.0358021)n59:0.0194295,Eragrostis_curvula_EJB05_16407:0.190102)n58:0.0211224)n16:0.0691031)n0;
```
