## Supplementary Dataset S1 for "Gene turnover and contingency facilitated the repeated evolution of C_4_ photosynthesis in grasses": OG0002444_tree.txt

```
(Juncus_effusus_H_Juncus_Jeff_scaffold_11_000013.1:0.240692,((Streptochaeta_angustifolia_strangu_038388:0.236161,(Pharus_latifolius_Phala.02G159100:0.178253,(Olyra_latifolia_Ola005571:0.156919,((((Oryza_sativa_LOC_Os04g33560:0.11697,(Leersia_perrieri_LPERR04G08510:0.0479078,(Zizania_latifolia_GWHTBFHI016766:0.115535,Zizania_latifolia_GWHTBFHI019667:0.0576845)n10:0.0321269)n9:0.0581533)n8:0.0427167,((Hordeum_spontaneum_WB01_001901_0357274:0,Hordeum_vulgareMorex_HORVU.MOREX.r3.2HG0166000:0)n12:0.103606,Brachypodium_distachyon_BRADI_5g09260v3:0.0976793)n11:0.0761466)n7:0.0194953,((Aristida_adscensionis_H_Aadptg000022l000076.1:0.160082,Stipagrostis_hirtigluma_H_Shi_ptg000016l_002672.1:0.0789372)n14:0.0359423,((Phragmites_australis_Phragmites_australis_PaChr11_15334323_15334625_evm.model.PaChr11.1342_1_CDS_4362375638_48:0.0448551,Phragmites_australis_Phragmites_australis_PaChr7_16854573_16854899_evm.model.PaChr7.1336_1_CDS_4362473954_18478:0.0762554)n16:0.0100626,(((Eragrostis_curvula_EJB05_38123:0.0914739,(Eleusine_coracana_ELECO.r07.4BG0350050:0.0588062,Eleusine_coracana_ELECO.r07.4AG0318580:0.0377645)n20:0.0611939)n19:0.0590448,Chasmanthium_laxum_Chala.06G093300:0.0539803)n18:0.0203543,(((Echinocloa_haploclada_eh_chr9.1081:0.0304766,(Urochloa_fusta_Urofu.7G111900:0.0498298,(ASEM_AUS1_H_AUS1CM014276.1000460.1:0.0487489,(Panicum_hallii_Pahal.7G138800:0.00480331,(Panicum_virgatum_Pavir.7NG174800:0.0361856,Panicum_virgatum_Pavir.7KG124100:0.0473088)n27:0.00525654)n26:0.00453672)n25:0.00511542)n24:0.0117672)n23:0.00801582,(Dichantelium_oligosantes_H_DolKV779578.1000002.1:0.0403587,((Digitaria_radicosa_Dra07G0059900:0.053113,(Digitaria_exilis_H_Dex7A-000351.1:0.0204727,Digitaria_exilis_H_Dex7B-000390.1:0.0161891)n31:0.041115)n30:0.0263214,(Setaria_viridis_SEVIR_7G097500v2:0.0352629,Cenchrus_americanus_H_CamCM007984.2001913.1:0.0612825)n32:0.00939527)n29:0.0168218)n28:0.0178071)n22:0.00818669,(Sorghum_bicolor_SORBI_3006G068200:0.0724493,(Zea_mays_Zm00001eb084040:0.0635481,Zea_mays_Zm00001eb421890:0.125599)n34:0.0139555)n33:0.0102647)n21:0.011467)n17:0.0396297)n15:0.0401978)n13:0.0362969)n6:0.0465523,((Zizania_latifolia_GWHTBFHI021197:0.153954,(Leersia_perrieri_LPERR02G15200:0.209509,Oryza_sativa_LOC_Os02g32850:0.194432)n37:0.0165126)n36:0.098966,((((((((((Sorghum_bicolor_SORBI_3004G164700:0.0853569,Zea_mays_Zm00001eb242710:0.102903)n47:0.0269978,(Digitaria_exilis_H_Dex1A-000870.1:0.0264274,Digitaria_exilis_H_Dex1B-000811.1:0.0215598)n48:0.0582782)n46:0.0410029,Digitaria_radicosa_Dra01G0139000:0.0631513)n45:0.0149284,(Panicum_hallii_Pahal.1G253600:0.0284195,Dichantelium_oligosantes_H_DolKV775226.1000005.1:0.0609378)n49:0.0110088)n44:0.0153892,((Urochloa_fusta_Urofu.1G200800:0.0664689,(Panicum_virgatum_Pavir.1NG281600:0.0664637,Panicum_virgatum_Pavir.1KG311100:0.0194883)n52:0.0176946)n51:0.00770245,(Echinocloa_haploclada_eh_chr7.1861:0.0612116,(ASEM_AUS1_H_AUS1CM014278.1000209.1:0.0565379,ASEM_RSA5_H_RSA5chrom1003263.1:0.0411276)n54:0.0390122)n53:0.00933153)n50:0.0128083)n43:0.0162318,(Cenchrus_americanus_H_CamCM007984.2004055.1:0.0685595,Setaria_viridis_SEVIR_1G182800v2:0.061061)n55:0.029347)n42:0.0387872,((Aristida_adscensionis_H_Aadptg000012l000788.1:0.0839055,Stipagrostis_hirtigluma_H_Shi_ptg000038l_001260.1:0.0836861)n57:0.0420176,Phragmites_australis_Phragmites_australis_PaChr6_25157104_25157376_evm.model.PaChr6.1091_1_CDS_4362466524_36943:0.0755219)n56:0.0460398)n41:0.0101278,((Eleusine_coracana_ELECO.r07.2AG0132750:0.051024,Eleusine_coracana_ELECO.r07.2BG0188140:0.031559)n59:0.129496,Eragrostis_curvula_EJB05_21471:0.0781125)n58:0.0690139)n40:0.00663883,Chasmanthium_laxum_Chala.05G144600:0.0646555)n39:0.0695479,(Dendrocalamus_sinicus_Dendrocalamus_sinicus_Dsi02C_21392209_21392484_Dsi02Cg07940.1_1_CDS_4147723525_31641:0.0467485,((Dendrocalamus_sinicus_Dendrocalamus_sinicus_Dsi02B_27996600_27996881_Dsi02Bg09270.2_1_CDS_4147717429_11365:0.149374,(Ampelocalamus_luodianensis_Alu02Dg15840.1:0.0859276,Olyra_latifolia_Ola007820:0.0945801)n63:0.00634923)n62:0.00634584,(Ampelocalamus_luodianensis_Alu02Cg00790.1:0.038927,Dendrocalamus_sinicus_Dendrocalamus_sinicus_Dsi02A_25911081_25911338_Dsi02Ag09590.1_1_CDS_4147710715_41169:0.105149)n64:0.0116832)n61:0.00463892)n60:0.0469028)n38:0.0447769)n35:0.0626804)n5:0.00626804)n4:0.000696449)n3:0.0395728)n2:0.0769371,((((Dendrocalamus_sinicus_Dendrocalamus_sinicus_Dsi04C_16455399_16455677_Dsi04Cg11350.1_-1_CDS_4147760980_22762:0.0257299,(Ampelocalamus_luodianensis_AluCtg01355g00020.1:5e-09,Ampelocalamus_luodianensis_Alu04Cg07660.1:5e-09)n69:0.0201466)n68:0.00825926,((Dendrocalamus_sinicus_Dendrocalamus_sinicus_Dsi04A_20312243_20312521_Dsi04Ag13240.1_-1_CDS_4147750759_11475:0.0296017,(Dendrocalamus_sinicus_Dendrocalamus_sinicus_DsiCtg00471_5035_5352_DsiCtg00471g00010.1_-1_CDS_4147852594_27003:5e-09,Dendrocalamus_sinicus_Dendrocalamus_sinicus_Dsi04B_23276313_23276591_Dsi04Bg04230.1_1_CDS_4147754128_31742:5e-09)n72:0.0325356)n71:0.00507537,Ampelocalamus_luodianensis_Alu04Dg16080.2:0.0354611)n70:0.00394012)n67:0.115926,Pharus_latifolius_Phala.06G094100:0.0667733)n66:0.00741925,Streptochaeta_angustifolia_strangu_029163:0.110089)n65:0.0122322)n1:0.240692)n0;
```
