## Supplementary Dataset S1 for "Gene turnover and contingency facilitated the repeated evolution of C_4_ photosynthesis in grasses": OG0002445_tree.txt

```
(Streptochaeta_angustifolia_strangu_038822:0.0947177,(((Brachypodium_distachyon_BRADI_1g13840v3:0.118059,((Olyra_latifolia_Ola003113:0.0181045,Olyra_latifolia_Ola003112:0.0370719)n5:0.0827411,((Ampelocalamus_luodianensis_Alu03Dg19570.2:0.00523928,Ampelocalamus_luodianensis_Alu03Dg19590.1:6e-09)n7:0.0276263,(Dendrocalamus_sinicus_Dendrocalamus_sinicus_Dsi03C_23504756_23507571_Dsi03Cg10890.1_-1_CDS_4147744381_3012:0.00965634,Dendrocalamus_sinicus_Dendrocalamus_sinicus_Dsi03C_23471982_23474824_Dsi03Cg10850.1_-1_CDS_4147744369_53103:0.00255309)n8:0.0187606)n6:0.0134304)n4:0.0226107)n3:0.0174681,((Phragmites_australis_Phragmites_australis_PaChr11_15101870_15104770_evm.model.PaChr11.1327_1_CDS_4362375604_28229:0.0695682,((Aristida_adscensionis_H_Aadptg000079l000268.1:0.081657,Stipagrostis_hirtigluma_H_Shi_ptg000016l_000476.1:0.0712722)n12:0.0384908,(((Eragrostis_curvula_EJB05_38107:0.00243501,Eragrostis_curvula_EJB05_52749:5e-09)n15:0.075606,(Eleusine_coracana_ELECO.r07.4BG0349830:0.0181226,Eleusine_coracana_ELECO.r07.4AG0318420:0.0235243)n16:0.0462342)n14:0.0591232,((Chasmanthium_laxum_Chala.06G096100:0.0678327,(Dichantelium_oligosantes_H_DolKV772348.1000003.1:0.0321974,((Panicum_hallii_Pahal.7G140600:0.0268249,(Setaria_viridis_SEVIR_7G099601v2:0.0227877,(Zea_mays_Zm00001eb050520:0.723276,Cenchrus_americanus_H_CamCM007984.2003548.1:7e-09)n23:0.0141735)n22:0.026519)n21:0.00673287,(Urochloa_fusta_Urofu.7G114500:0.0384367,Urochloa_fusta_Urofu.7G114600:0.00963946)n24:0.00107105)n20:0.00502772)n19:0.0482425)n18:0.043347,((Chasmanthium_laxum_Chala.04G017500:0.0877665,((Chasmanthium_laxum_Chala.06G096200:5e-09,(Chasmanthium_laxum_Chala.09G037700:0.00744391,Chasmanthium_laxum_Chala.05G268500:0.0140363)n29:0.00116365)n28:9.825e-05,(Chasmanthium_laxum_Chala.08G110500:0.0144658,Chasmanthium_laxum_Chala.11G186200:0.0175452)n30:0.00616871)n27:0.00248827)n26:0.0781769,(((Hordeum_spontaneum_WB01_014441_0002335:0.00164629,(Hordeum_vulgareMorex_HORVU.MOREX.r3.7HG0717480:0.0583196,Hordeum_vulgareMorex_HORVU.MOREX.r3.7HG0717480.2:0.00196231)n34:0.00266649)n33:0.0645113,(Zea_mays_Zm00001eb083760:0.0509533,(Sorghum_bicolor_SORBI_3006G072201:0.0524773,Sorghum_bicolor_SORBI_3006G072000:0.0117565)n36:0.0322812)n35:0.0242027)n32:0.0163474,(((Echinocloa_haploclada_eh_chr9.1112:0.0691018,(ASEM_AUS1_H_AUS1CM014276.1003054.1:0.186904,ASEM_RSA5_H_RSA5chrom7003152.1:0.0179798)n40:0.0255523)n39:0.00725031,((Digitaria_radicosa_Dra07G0062200:0.0228133,(Digitaria_exilis_H_Dex7A-002526.1:0.0277538,Digitaria_exilis_H_Dex7B-002558.1:0.0262184)n43:0.0176244)n42:0.0307303,((Urochloa_fusta_Urofu.7G114700:0.0519205,(Cenchrus_americanus_H_CamCM007984.2003547.1:0.0447801,Setaria_viridis_SEVIR_7G099700v2:0.0287144)n46:0.00901149)n45:0.0072003,(Panicum_hallii_Pahal.7G140700:0.0270945,(Panicum_virgatum_Pavir.7KG144700:0.0277718,Panicum_virgatum_Pavir.7NG212400:0.0178883)n48:0.00198759)n47:0.00317154)n44:0.00922016)n41:0.0091917)n38:0.00879232,Dichantelium_oligosantes_H_DolKV772348.1000002.1:0.0402072)n37:0.0174099)n31:0.0463392)n25:0.0188541)n17:0.0020949)n13:0.00619916)n11:0.0112578)n10:0.0483076,((((Eleusine_coracana_ELECO.r07.3BG0269290:0.0387177,Eleusine_coracana_ELECO.r07.3AG0224270:0.0213022)n52:0.0590583,(Eragrostis_curvula_EJB05_05441:0.0373063,Eragrostis_curvula_EJB05_05461:0.0430377)n53:0.0495019)n51:0.0537118,(Aristida_adscensionis_H_Aadptg000018l001153.1:0.134053,Phragmites_australis_Phragmites_australis_PaChr4_32830819_32833433_evm.model.PaChr4.1636_1_CDS_4362452791_38164:0.0650866)n54:0.0145966)n50:0.0106142,(Chasmanthium_laxum_Chala.03G157300:0.0582394,(Dichantelium_oligosantes_H_DolKV776577.1000022.1:0.0748745,(Zea_mays_Zm00001eb050530:0.145753,(Echinocloa_haploclada_eh_chr1.1473:0.0862628,((ASEM_AUS1_H_AUS1CM014278.1005379.1:0.00577877,ASEM_RSA5_H_RSA5chrom9004019.1:0.00882533)n60:0.0293429,(((Digitaria_radicosa_Dra09G0203800:0.0265269,(Digitaria_exilis_H_Dex9A-000730.1:0.00522185,Digitaria_exilis_H_Dex9B-004857.1:0.0121313)n64:0.0295051)n63:0.0216232,((Panicum_virgatum_Pavir.9NG186500:0.0159928,Panicum_hallii_Pahal.9G154800:0.00824514)n66:0.052084,(Panicum_virgatum_Pavir.J449600:0.0320053,Panicum_hallii_Pahal.9G154700:0.0446549)n67:0.00496166)n65:0.0210045)n62:0.00431508,(Cenchrus_americanus_H_CamCM007983.2000646.1:0.108886,Urochloa_fusta_Urofu.9G160500:0.0418988)n68:0.013708)n61:0.00338131)n59:0.00304721)n58:0.00867069)n57:0.0331022)n56:0.020175)n55:0.00905432)n49:0.0111149)n9:0.0285199)n2:0.0120254,(Zizania_latifolia_GWHTBFHI014733:0.0680376,((Leersia_perrieri_LPERR03G22630:0.0957155,Oryza_sativa_LOC_Os03g44100:0.0556604)n71:0.0618144,(Leersia_perrieri_LPERR03G22640:0.0556717,Oryza_sativa_LOC_Os03g44140:0.0622074)n72:0.0296779)n70:0.00329754)n69:0.0116946)n1:0.0947177)n0;
```
