## Supplementary Dataset S1 for "Gene turnover and contingency facilitated the repeated evolution of C_4_ photosynthesis in grasses": OG0002446_tree.txt

```
(Juncus_effusus_H_Juncus_Jeff_scaffold_2_000658.1:0.142601,(Aristida_adscensionis_H_Aadptg000073l000164.1:0.810715,(((Streptochaeta_angustifolia_strangu_005170:0.0933159,((Pharus_latifolius_Phala.06G235800:0,Pharus_latifolius_Phala.06G235800.2:0)n6:5e-09,Pharus_latifolius_Phala.06G235800.3:6e-09)n5:0.0849457)n4:0.0205083,(((Oryza_sativa_LOC_Os04g53210:0.0479039,(Zizania_latifolia_GWHTBFHI017718:0.0417979,Zizania_latifolia_GWHTBFHI018443:0.0309433)n10:0.0180085)n9:0.035106,((Brachypodium_distachyon_BRADI_5g22250v3:0.0532155,(Hordeum_spontaneum_WB01_000278_0650942:6e-09,Hordeum_vulgareMorex_HORVU.MOREX.r3.2HG0194750:0.00116263)n13:0.0852067)n12:0.0854779,((Aristida_adscensionis_H_Aadptg000073l000163.1:0.0658083,(Stipagrostis_hirtigluma_H_Shi_ptg000016l_001234.1:0.0231105,Stipagrostis_hirtigluma_H_Shi_ptg000016l_001236.1:0.0409101)n16:0.0333494)n15:0.0174659,((Chasmanthium_laxum_Chala.06G238500:0.042925,((Zea_mays_Zm00001eb070280:0.0572243,Sorghum_bicolor_SORBI_3006G220500:0.0339296)n20:0.0303436,(((Echinocloa_haploclada_eh_chr9.2703:0.0427599,((Digitaria_radicosa_Dra07G0195600:0.0207023,(Digitaria_exilis_H_Dex7A-001142.1:0.0104751,Digitaria_exilis_H_Dex7B-001193.1:0.0157812)n26:0.00928601)n25:0.0166229,(Urochloa_fusta_Urofu.7G282900:0.0330441,(Cenchrus_americanus_H_CamCM007984.2002282.1:0.0378539,Setaria_viridis_SEVIR_7G254500v2:0.0135496)n28:0.00698995)n27:0.00160037)n24:0.00741775)n23:0.00554627,(Dichantelium_oligosantes_H_DolKV776249.1000001.1:0.0264341,(Panicum_hallii_Pahal.7G296400:0.0104793,(Panicum_virgatum_Pavir.7KG391300:0.0118762,Panicum_virgatum_Pavir.7NG361500:0.0120767)n31:0.00672855)n30:0.0129104)n29:0.00413296)n22:0.00612861,(ASEM_AUS1_H_AUS1CM014276.1001441.1:0.00564638,ASEM_RSA5_H_RSA5chrom7001543.1:0.00558472)n32:0.0182923)n21:0.0106377)n19:0.0141358)n18:0.00927964,((Eragrostis_curvula_EJB05_38349:0.055849,(Eleusine_coracana_ELECO.r07.4BG0334400:0.00840592,Eleusine_coracana_ELECO.r07.4AG0303490:0.0118899)n35:0.0596855)n34:0.0153306,(Phragmites_australis_Phragmites_australis_PaChr7_3945835_3948997_evm.model.PaChr7.370_1_CDS_4362475656_12176:0.0310522,Phragmites_australis_Phragmites_australis_PaChr11_3510067_3513054_evm.model.PaChr11.373_1_CDS_4362377226_30755:0.05265)n36:0.00585)n33:0.0070132)n17:0.00275528)n14:0.0171583)n11:0.02316)n8:0.011108,(Olyra_latifolia_scaffold367_39821_43120_-:0.0604014,((Ampelocalamus_luodianensis_Alu04Cg19560.1:0.0149657,Dendrocalamus_sinicus_Dendrocalamus_sinicus_Dsi04C_3893708_3896747_Dsi04Cg03040.1_-1_CDS_4147758487_40764:0.0174664)n39:0.00991979,(Dendrocalamus_sinicus_Dendrocalamus_sinicus_Dsi04A_4434471_4437471_Dsi04Ag03450.1_-1_CDS_4147747822_6964:0.0359476,Ampelocalamus_luodianensis_Alu04Dg04100.1:0.0284586)n40:0.00307566)n38:0.00034174)n37:0.00831654)n7:0.0401682)n3:0.0217077,(((Oryza_sativa_LOC_Os04g53214:0.146189,(Ampelocalamus_luodianensis_Alu04Cg19570.2:0.0480814,Dendrocalamus_sinicus_Dendrocalamus_sinicus_Dsi04A_4424220_4427185_Dsi04Ag03440.1_-1_CDS_4147747819_5276:0.0305959)n44:0.0336457)n43:0.00763142,((Phragmites_australis_Phragmites_australis_PaChr11_3503436_3505831_evm.model.PaChr11.372_1_CDS_4362377224_29915:0.0443067,Chasmanthium_laxum_Chala.06G238600:0.0702908)n46:0.00743293,(((Eragrostis_curvula_EJB05_38269:0.136073,(Eleusine_coracana_ELECO.r07.4BG0334390:0.022857,Eleusine_coracana_ELECO.r07.4AG0303480:0.022896)n50:0.0746372)n49:0.0518404,(Stipagrostis_hirtigluma_H_Shi_ptg000016l_001237.1:0.092213,((((Panicum_virgatum_Pavir.7NG361600:0.0133669,Panicum_virgatum_Pavir.7NG412300:0.100142)n55:0.0202892,Panicum_virgatum_Pavir.7KG391500:0.0216297)n54:0.0103413,Panicum_hallii_Pahal.7G296500:0.0195135)n53:0.0283204,(Urochloa_fusta_Urofu.7G283000:0.0341889,(Digitaria_exilis_H_Dex7A-001143.1:0.0311507,Digitaria_radicosa_Dra07G0195700:0.0303519)n57:0.0317049)n56:0.00796583)n52:0.0578028)n51:0.0157081)n48:0.0410699,(((Sorghum_bicolor_SORBI_3006G220600:0.029008,Zea_mays_Zm00001eb070270:0.041967)n60:0.0631562,(((Dichantelium_oligosantes_H_DolKV776249.1000002.1:0.0447628,(Cenchrus_americanus_H_CamCM007984.2002286.1:0.0606777,Setaria_viridis_SEVIR_7G254600v2:0.0244446)n64:0.0201858)n63:0.00445377,(Urochloa_fusta_Urofu.7G283100:0.0451737,Echinocloa_haploclada_eh_chr9.2705:0.0353727)n65:0.00543628)n62:0.00157256,((ASEM_AUS1_H_AUS1CM014276.1001442.1:0.026405,ASEM_RSA5_H_RSA5chrom7001545.1:0.0163559)n67:0.0398465,(Panicum_hallii_Pahal.7G296600:0.00730591,(Panicum_virgatum_Pavir.7KG391600:0.0217343,Panicum_virgatum_Pavir.7NG361700:0.022282)n69:0.00303633)n68:0.0227318)n66:0.00449616)n61:0.0226311)n59:0.0400604,((Stipagrostis_hirtigluma_H_Shi_ptg000016l_001238.1:0.0483555,(Aristida_adscensionis_H_Aadptg000073l000165.1:0.0722844,Aristida_adscensionis_H_Aadptg000073l000166.1:0.0528079)n72:0.0303372)n71:0.024261,Eleusine_coracana_ELECO.r07.4AG0303470:0.144456)n70:0.0116405)n58:0.00518793)n47:0.000576436)n45:0.0388441)n42:0.073223,Streptochaeta_angustifolia_strangu_022303:0.162882)n41:0.018098)n2:0.0711635)n1:0.142601)n0;
```
