## Supplementary Dataset S1 for "Gene turnover and contingency facilitated the repeated evolution of C_4_ photosynthesis in grasses": OG0002447_tree.txt

```
(((Pharus_latifolius_Phala.09G010700:0.0609529,Pharus_latifolius_Phala.10G150200:0.0456511)n2:0.147814,(Streptochaeta_angustifolia_strangu_028923:0.166878,Streptochaeta_angustifolia_strangu_036394:0.112649)n3:0.0616469)n1:0.0196468,((((Zizania_latifolia_GWHTBFHI030008:0.110765,(Zizania_latifolia_GWHTBFHI028104:0.0347539,Zizania_latifolia_GWHTBFHI029759:0.0346372)n8:0.0144935)n7:0.0282022,((Leersia_perrieri_LPERR11G00530:0.0103097,Leersia_perrieri_LPERR12G00780:0.0232181)n10:0.0227128,(Oryza_sativa_LOC_Os12g02150:0.0305795,Oryza_sativa_LOC_Os11g02200:0.0301711)n11:0.0260825)n9:0.0225685)n6:0.0445792,(((Olyra_latifolia_Ola031285:0.0524132,Olyra_latifolia_Ola010222:0.105164)n14:0.0327638,(((Dendrocalamus_sinicus_Dendrocalamus_sinicus_Dsi11C_526447_529688_Dsi11Cg00300.1_1_CDS_4147837786_48908:0.0620207,Ampelocalamus_luodianensis_Alu12Cg11090.1:0.0380812)n17:0.0156972,((Ampelocalamus_luodianensis_Alu11Cg00640.2:0.0117719,Dendrocalamus_sinicus_Dendrocalamus_sinicus_Dsi11C_23564800_23566174_Dsi11Cg08200.1_-1_CDS_4147840156_18522:0.0162867)n19:0.0164726,(Ampelocalamus_luodianensis_Alu11Dg13920.1:0.0445318,Dendrocalamus_sinicus_Dendrocalamus_sinicus_Dsi12A_27500654_27502010_Dsi12Ag08730.1_-1_CDS_4147843600_24160:0.0267264)n20:0.0029696)n18:0.013286)n16:0.00532278,Ampelocalamus_luodianensis_Alu12Dg00860.1:0.0357822)n15:0.00397579)n13:0.0306874,(Dendrocalamus_sinicus_Dendrocalamus_sinicus_Dsi11B_31297150_31298869_Dsi11Bg08580.1_-1_CDS_4147837549_29204:0.0394045,Dendrocalamus_sinicus_Dendrocalamus_sinicus_Dsi12B_536531_538144_Dsi12Bg00320.1_1_CDS_4147843840_45550:0.0513012)n21:0.00648346)n12:0.0222646)n5:0.0289625,(((Chasmanthium_laxum_Chala.12G022500:0.0764102,Chasmanthium_laxum_Chala.09G184100:0.0398794)n24:0.015316,((((Eragrostis_curvula_EJB05_29946:0,Eragrostis_curvula_EJB05_29962:0)n28:0.0220285,(Eleusine_coracana_ELECO.r07.5AG0379050:0.0293254,((Eleusine_coracana_ELECO.r07.9AG0672400:0.0167817,Eleusine_coracana_ELECO.r07.9BG0695980:5e-09)n31:0.0191529,Eleusine_coracana_ELECO.r07.5BG0426140:0.00571669)n30:0.00726291)n29:0.0485115)n27:0.0243556,((((Phragmites_australis_Phragmites_australis_PaChr23_2567886_2568316_evm.model.PaChr23.173_1_CDS_4362434133_6971:0.0145644,Phragmites_australis_Phragmites_australis_PaChr21_1189173_1189590_evm.model.PaChr21.99_1_CDS_4362429495_10335:0.0505866)n35:0.0336353,(Stipagrostis_hirtigluma_H_Shi_ptg000025l_001293.1:0.0307326,(Stipagrostis_hirtigluma_H_Shi_ptg000077l_000205.1:0.0479839,(Stipagrostis_hirtigluma_H_Shi_ptg000015l_000205.1:0.00797151,Stipagrostis_hirtigluma_H_Shi_ptg000026l_000326.1:0.00395677)n38:0.00467171)n37:0.0350614)n36:0.00389571)n34:0.0335471,(Aristida_adscensionis_H_Aadptg000039l000021.1:0.0481636,Aristida_adscensionis_H_Aadptg000008l000833.1:0.0984574)n39:0.0109397)n33:0.00953481,Phragmites_australis_Phragmites_australis_PaChr22_23602837_23604124_evm.model.PaChr22.1071_1_CDS_4362430821_15811:0.044028)n32:0.004892)n26:0.0172453,((Sorghum_bicolor_SORBI_3008G032100:0.0255559,(Zea_mays_Zm00001eb163950:0.115297,Zea_mays_Zm00001eb406300:0.046005)n42:0.0142356)n41:0.0585441,((((Digitaria_exilis_H_Dex3A-000037.1:5e-09,Digitaria_exilis_H_Dex3B-000052.1:5e-09)n46:0.00901082,(Digitaria_exilis_H_Dex8B-000038.1:0.012634,Digitaria_exilis_H_Dex8A-000039.1:5e-09)n47:0.00419064)n45:0.0282361,(Digitaria_radicosa_Dra03G0005400:0.00407559,Digitaria_radicosa_Dra08G0005100:0.00408329)n48:0.0126679)n44:0.00397745,(((ASEM_RSA5_H_RSA5chrom3002826.1:0.0197144,((ASEM_AUS1_H_AUS1CM014277.1003712.1:0,ASEM_AUS1_H_AUS1CM014277.1000077.1:0)n53:0.0078475,ASEM_AUS1_H_AUS1CM014277.1000081.1:5e-09)n52:0.0166634)n51:0.00741352,((Panicum_hallii_Pahal.3G006600:0.0164408,Panicum_hallii_Pahal.8G007400:5e-09)n55:0.0220846,(Panicum_virgatum_Pavir.3NG298700:0.0229048,(Panicum_virgatum_Pavir.3KG043600:0.00379573,(Panicum_virgatum_Pavir.8KG005200:0,Panicum_virgatum_Pavir.8KG020800:0)n58:5e-09)n57:0.0218648)n56:0.00809071)n54:0.0147439)n50:0.00422548,(((Urochloa_fusta_Urofu.8G004200:0.0148931,Urochloa_fusta_Urofu.3G007700:0.00786448)n61:0.0144816,((Dichantelium_oligosantes_H_DolKV777431.1000006.1:0.00795955,Echinocloa_haploclada_eh_chr5.307:0.0164191)n63:0.00387419,((Cenchrus_americanus_H_CamCM007982.2002617.1:0.0531164,Cenchrus_americanus_H_CamCM007984.2001176.1:0.0436385)n65:0.0349392,(Setaria_viridis_SEVIR_7G311900v2:0.0162635,Setaria_viridis_SEVIR_8G013300v2:0.00369785)n66:0.0123703)n64:0.0140126)n62:0.00396458)n60:6e-09,(Cenchrus_americanus_H_CamCM007986.2003565.1:0.042605,Dichantelium_oligosantes_H_DolKV781205.1000003.1:0.0267459)n67:0.00297177)n59:0.00390709)n49:0.00789915)n43:0.0264331)n40:0.0234411)n25:0.00641169)n23:0.0211382,((Brachypodium_distachyon_BRADI_4g25630v3:0.062321,(Hordeum_spontaneum_WB01_000083_3446589:0.0395214,Hordeum_vulgareMorex_HORVU.MOREX.r3.4HG0352200:0.0104588)n70:0.0494239)n69:0.0677253,(Brachypodium_distachyon_BRADI_4g44470v3:0.117276,(Hordeum_spontaneum_WB01_002868_0004961:0,Hordeum_vulgareMorex_HORVU.MOREX.r3.5HG0464590:0)n72:0.0581574)n71:0.0756636)n68:0.00840707)n22:0.0222821)n4:0.0112369)n0;
```
