## Supplementary Dataset S1 for "Gene turnover and contingency facilitated the repeated evolution of C_4_ photosynthesis in grasses": OG0002448_tree.txt

```
((Carex_scoparia_H_Carex_Csco_scaffold_17_000680.1:0.40702,(Ananas_comosus_H_Ananas_contig14_000601.1:0.056169,((Tillandsia_fasciculata_H_Tillandsia_CM054938.1_000577.1:0.253192,(Tillandsia_fasciculata_H_Tillandsia_CM054938.1_000575.1:0,Tillandsia_fasciculata_H_Tillandsia_CM054938.1_000574.1:0)n5:0.0244145)n4:0.0408065,Tillandsia_fasciculata_H_Tillandsia_CM054938.1_000578.1:0.0361378)n3:0.00401532)n2:0.0341385)n1:0.0464521,((Streptochaeta_angustifolia_strangu_026353:0.0977498,((Pharus_latifolius_Phala.10G137300.3:0.00576322,(Pharus_latifolius_Phala.10G137300:5e-09,Pharus_latifolius_Phala.10G137300.2:5e-09)n10:0.000489008)n9:0.0598553,(Pharus_latifolius_Phala.09G023300.2:0.0014853,(Pharus_latifolius_Phala.09G023300.3:0.0186794,Pharus_latifolius_Phala.09G023300:5e-09)n12:5e-09)n11:0.0517464)n8:0.0677907)n7:0.0413094,((((Zizania_latifolia_GWHTBFHI009499:0.0450223,Zizania_latifolia_GWHTBFHI029837:0.0373821)n16:0.0142411,((Leersia_perrieri_LPERR11G01920:0.0354474,Leersia_perrieri_LPERR12G02050:0.0254684)n18:0.097702,(Oryza_sativa_LOC_Os12g04000:0.0230396,Oryza_sativa_LOC_Os11g04190:0.00848232)n19:0.0220554)n17:0.0236714)n15:0.030863,((Olyra_latifolia_Ola026615:0.0726587,Olyra_latifolia_Ola007395:0.0623073)n21:0.00692304,((Brachypodium_distachyon_BRADI_4g26300v3:0.187772,(Hordeum_spontaneum_WB01_001143_0012741:0,Hordeum_vulgareMorex_HORVU.MOREX.r3.4HG0356750:0)n24:0.0841029)n23:0.0512825,((((Stipagrostis_hirtigluma_H_Shi_ptg000025l_001085.1:0.0245528,(Stipagrostis_hirtigluma_H_Shi_ptg000026l_000096.1:0.0729446,Stipagrostis_hirtigluma_H_Shi_ptg000026l_000097.1:0.0346341)n29:0.0135692)n28:0.0175778,Aristida_adscensionis_H_Aadptg000008l000503.1:0.0567499)n27:0.0273518,(((Eragrostis_curvula_EJB05_55135:0.0142521,Eragrostis_curvula_EJB05_29673:0.0123882)n32:0.0296504,(Eragrostis_curvula_EJB05_54837:0.0185211,Eragrostis_curvula_EJB05_56759:0.0175223)n33:0.0247384)n31:0.0381942,(Digitaria_radicosa_Dra01G0051700:0.0770872,(Eleusine_coracana_ELECO.r07.9AG0673690:0.0408665,Eleusine_coracana_ELECO.r07.9BG0697400:0.0514712)n35:0.072675)n34:0.0347027)n30:0.0497813)n26:0.0162063,((Phragmites_australis_Phragmites_australis_PaChr22_22511783_22514362_evm.model.PaChr22.977_1_CDS_4362432893_37683:0.0496594,Phragmites_australis_Phragmites_australis_PaChr21_1357896_1360452_evm.model.PaChr21.110_1_CDS_4362427545_39774:0.0570615)n37:0.0230847,((Urochloa_fusta_Urofu.8G017600:0.504245,(Olyra_latifolia_Ola024164:0.383017,Sorghum_bicolor_SORBI_3004G010800:0.678366)n40:0.0337636)n39:0.0589582,(((Zea_mays_Zm00001eb196240:0.0976156,Sorghum_bicolor_SORBI_3005G025900:0.0586635)n43:0.0543216,((((Digitaria_exilis_H_Dex4A-002311.1:0.066619,(Digitaria_exilis_H_Dex8B-002028.1:0.0150019,((Digitaria_exilis_H_Dex3A-004221.1:0.00986818,Digitaria_exilis_H_Dex8A-002172.1:0.0072641)n50:0.00768126,(Digitaria_exilis_H_Dex3A-000002.1:0.00599376,Digitaria_exilis_H_Dex3B-004231.1:0.00369529)n51:0.00762875)n49:0.00494507)n48:0.0113763)n47:0.0446955,((Echinocloa_haploclada_eh_chr4.36:0.0253296,Echinocloa_haploclada_eh_chr5.471:0.0196532)n53:0.0378838,(ASEM_RSA5_H_RSA5chrom3002687.1:0.0188103,(ASEM_AUS1_H_AUS1CM014277.1003554.1:0.0104293,ASEM_AUS1_H_AUS1CM014277.1003529.1:0.0179278)n55:0.00546578)n54:0.0257208)n52:0.00769633)n46:0.0143953,((Urochloa_fusta_Urofu.8G017700:0.0240746,Urochloa_fusta_Urofu.3G022400:0.0286344)n57:0.0367392,((Cenchrus_americanus_H_CamCM007986.2003303.1:0.0604204,(Cenchrus_americanus_H_CamCM007982.2002676.1:0.0139539,Cenchrus_americanus_H_CamCM007985.2001760.1:0.0121395)n60:0.00950739)n59:0.0111257,(Setaria_viridis_SEVIR_8G024250v2:0.0257686,Setaria_viridis_SEVIR_7G323600v2:0.0197766)n61:0.0021974)n58:0.00362452)n56:0.00874381)n45:0.00695782,(Panicum_hallii_Pahal.8G021300:0.0233787,(Panicum_virgatum_Pavir.3KG008100:0.0457703,(Panicum_virgatum_Pavir.3NG006400:0.0151008,Panicum_virgatum_Pavir.8NG022600:0.0171024)n64:0.0139764)n63:0.00155294)n62:0.011022)n44:0.0109334)n42:0.00885238,((Urochloa_fusta_Urofu.8G019200:0.0344223,Urochloa_fusta_Urofu.8G017300:0.0212525)n66:0.163006,(Panicum_virgatum_Pavir.6KG233900:0.142479,(Chasmanthium_laxum_Chala.09G166400:0.0104956,Chasmanthium_laxum_Chala.12G009700:0.009231)n68:0.0397202)n67:0.00386473)n65:0.000429414)n41:0.019222)n38:0.00213578)n36:0.0106215)n25:0.0126234)n22:0.0168164)n20:0.00186849)n14:0.00976304,((Ampelocalamus_luodianensis_Alu11Cg01100.2:0.0194735,Dendrocalamus_sinicus_Dendrocalamus_sinicus_Dsi11C_22825374_22828000_Dsi11Cg07810.1_1_CDS_4147840039_9519:0.0268198)n70:0.0171378,(Dendrocalamus_sinicus_Dendrocalamus_sinicus_Dsi12A_26144982_26148042_Dsi12Ag07970.1_1_CDS_4147843372_9530:0.0364342,(Ampelocalamus_luodianensis_Alu11Dg13260.1:0.0777682,Ampelocalamus_luodianensis_Alu12Dg02040.2:0.0144667)n72:0.019701)n71:0.002189)n69:0.00546305)n13:0.0453093)n6:0.0464521)n0;
```
