## Supplementary Dataset S1 for "Gene turnover and contingency facilitated the repeated evolution of C_4_ photosynthesis in grasses": OG0002449_tree.txt

```
((((Phragmites_australis_Phragmites_australis_PaChr21_1818635_1821044_evm.model.PaChr21.151_1_CDS_4362427635_35129:0.0891169,Phragmites_australis_Phragmites_australis_PaChr23_1108563_1109651_evm.model.PaChr23.68_1_CDS_4362435257_12462:0.0492825)n3:0.0384107,(Phragmites_australis_Phragmites_australis_PaChr10_32657360_32660089_evm.model.PaChr10.1126_1_CDS_4362370727_16033:0.0464019,(Phragmites_australis_Phragmites_australis_PaChr23_1106764_1108536_evm.model.PaChr23.67_1_CDS_4362435235_3192:0.067542,Phragmites_australis_Phragmites_australis_PaChr22_21736700_21739384_evm.model.PaChr22.915_1_CDS_4362432757_22965:0.0500071)n5:0.00946601)n4:0.0283437)n2:0.0080187,((Eragrostis_curvula_EJB05_29516:0.0677004,(Eragrostis_curvula_EJB05_02250:5e-09,Eragrostis_curvula_EJB05_02289:5e-09)n8:0.0797298)n7:0.0242778,((Eleusine_coracana_ELECO.r07.5BG0428410:0.0396921,Eleusine_coracana_ELECO.r07.5AG0381360:0.0233839)n10:0.0604503,(Eleusine_coracana_ELECO.r07.9AG0674530:0.0254765,Eleusine_coracana_ELECO.r07.9BG0698340:0.0271732)n11:0.0620673)n9:0.0206561)n6:0.0464971)n1:0.0111875,(((Panicum_hallii_Pahal.8G030600:0.0207363,(Panicum_virgatum_Pavir.8KG027400:0.038813,Panicum_virgatum_Pavir.8NG035200:0.0168488)n15:0.012831)n14:0.0646151,(Chasmanthium_laxum_Chala.09G156400:0.0130627,Chasmanthium_laxum_Chala.12G029800:0.0124141)n16:0.0517391)n13:0.00574879,(((Streptochaeta_angustifolia_strangu_026320:0.142764,(Pharus_latifolius_Phala.10G130600:0,Pharus_latifolius_Phala.10G130600.3:0,Pharus_latifolius_Phala.10G130600.2:0)n20:0.119716)n19:0.0572336,(((Brachypodium_distachyon_BRADI_4g26640v3:0.194484,(Hordeum_spontaneum_WB01_010349_0067304:5e-09,Hordeum_vulgareMorex_HORVU.MOREX.r3.4HG0355430:5e-09)n24:0.129156)n23:0.0689541,(Olyra_latifolia_Ola012728:0.108419,(Dendrocalamus_sinicus_Dendrocalamus_sinicus_Dsi12B_1342376_1345204_Dsi12Bg00820.1_1_CDS_4147843990_16284:0.0671343,(((Ampelocalamus_luodianensis_Alu09Cg02420.1:0.111778,Ampelocalamus_luodianensis_Alu11Dg12700.1:0.0237567)n29:0.0266078,Dendrocalamus_sinicus_Dendrocalamus_sinicus_Dsi11C_21570393_21573706_Dsi11Cg07060.1_-1_CDS_4147839814_53418:0.0893144)n28:0.00686407,((Ampelocalamus_luodianensis_Alu12Dg01560.2:0.0436764,Ampelocalamus_luodianensis_Alu12Cg09740.2:0.057327)n31:0.00660907,Dendrocalamus_sinicus_Dendrocalamus_sinicus_Dsi11B_30220719_30223233_Dsi11Bg07790.1_-1_CDS_4147837312_9510:0.0463282)n30:0.00514758)n27:0.00705972)n26:0.00506592)n25:0.00944764)n22:0.0245593,((Leersia_perrieri_LPERR12G02810:0.0914894,Oryza_sativa_LOC_Os12g05230:0.0609578)n33:0.0395957,(Zizania_latifolia_GWHTBFHI029864:0.145028,(Zizania_latifolia_GWHTBFHI009529:0.0393413,Zizania_latifolia_GWHTBFHI028006:0.0983301)n35:0.028551)n34:0.00317234)n32:0.0335365)n21:0.0182547)n18:0.0221169,(Stipagrostis_hirtigluma_H_Shi_ptg000025l_001398.1:0.0740512,((Dendrocalamus_sinicus_Dendrocalamus_sinicus_Dsi11A_1112374_1114113_Dsi11Ag00890.1_-1_CDS_4147830010_49445:0.548323,((Sorghum_bicolor_SORBI_3008G034400:0.0382453,((((Setaria_viridis_SEVIR_9G247933v2:0.0334694,(Setaria_viridis_SEVIR_7G296506v2:7e-09,Setaria_viridis_SEVIR_8G170000v2:0.0317847)n45:0.019238)n44:0.29589,(Chasmanthium_laxum_Chala.02G096800:0.142355,(Zea_mays_Zm00001eb086490:0.130376,Zea_mays_Zm00001eb201540:0.0247423)n47:0.161647)n46:0.0487081)n43:0.0926245,(Dichantelium_oligosantes_H_DolKV775244.1000008.1:0.0534904,(ASEM_RSA5_H_RSA5chrom3002631.1:0.0508037,Echinocloa_haploclada_eh_chr5.544:0.0631466)n49:0.00376316)n48:0.0117894)n42:0.0114723,(((Dichantelium_oligosantes_H_DolKV775744.1000003.1:0.0545388,(((Digitaria_radicosa_Dra03G0023500.2:0,Digitaria_radicosa_Dra03G0023500:0)n55:0.0458294,(Digitaria_exilis_H_Dex3A-000134.1:0.0297907,Digitaria_exilis_H_Dex3B-000147.1:0.0259914)n56:0.0244609)n54:0.0264586,(((Urochloa_fusta_Urofu.8G027000:0.0248424,Urochloa_fusta_Urofu.3G013300:0.0316113)n59:0.024948,(Panicum_hallii_Pahal.3G025900:0.0279825,(Panicum_virgatum_Pavir.3KG025700:0.035769,Panicum_virgatum_Pavir.3NG014200:0.0309162)n61:0.00343514)n60:0.0059369)n58:0.00239221,((Cenchrus_americanus_H_CamCM007982.2002780.1:0.0427914,Cenchrus_americanus_H_CamCM007985.2001908.1:0.0353797)n63:0.007748,(Setaria_viridis_SEVIR_8G027100v2:0.0264397,Setaria_viridis_SEVIR_7G330400v2:0.0164656)n64:0.00182951)n62:0.00392435)n57:0.00707157)n53:0.00652059)n52:0.0047309,(Echinocloa_haploclada_eh_chr4.113:0.05452,(ASEM_AUS1_H_AUS1CM014277.1000258.1:0.0309415,(ASEM_RSA5_H_RSA5chrom1002751.1:0.000954467,ASEM_RSA5_H_RSA5chrom8000052.1:0.00274223)n67:0.0186418)n66:0.0331314)n65:0.00426588)n51:0.012975,Zea_mays_Zm00001eb164020:0.0549848)n50:0.00610942)n41:0.00837341)n40:0.000930379,((Pharus_latifolius_Phala.09G029800:0.231684,Aristida_adscensionis_H_Aadptg000069l000026.1:0.209354)n69:0.215761,(Zea_mays_Zm00001eb201560:0.344256,Zizania_latifolia_GWHTBFHI007682:0.371717)n70:0.139466)n68:0.128815)n39:0.0143128)n38:0.0618347,(Aristida_adscensionis_H_Aadptg000039l000111.1:0.110929,Aristida_adscensionis_H_Aadptg000008l000909.1:0.0979016)n71:0.0196572)n37:0.00218414)n36:0.0289321)n17:0.00321468)n12:0.0117671)n0;
```
