## Supplementary Dataset S1 for "Gene turnover and contingency facilitated the repeated evolution of C_4_ photosynthesis in grasses": OG0002451_tree.txt

```
(((Ananas_comosus_H_Ananas_contig14_000044.1:0.0144137,Tillandsia_fasciculata_H_Tillandsia_CM054938.1_000046.1:0.0134845)n2:0.080876,(Ananas_comosus_H_Ananas_contig13_000963.1:0.0175359,Tillandsia_fasciculata_H_Tillandsia_CM054939.1_000427.1:0.0235666)n3:0.0921081)n1:0.0958427,((Streptochaeta_angustifolia_strangu_006588:0.0939784,((Pharus_latifolius_Phala.12G057400.3:0.0175776,(Pharus_latifolius_Phala.12G057400:0.00168487,Pharus_latifolius_Phala.12G057400.2:5e-09)n8:6.8181e-05)n7:0.0763658,((Chasmanthium_laxum_Chala.07G001900:0.0499844,Stipagrostis_hirtigluma_H_Shi_ptg000018l_000659.1:0.0809656)n10:0.0439927,((Oryza_sativa_LOC_Os07g01150:0.0793645,Zizania_latifolia_GWHTBFHI036488:0.0385214)n12:0.0278202,((Ampelocalamus_luodianensis_AluCtg00442g00230.1:0.0456701,Dendrocalamus_sinicus_Dendrocalamus_sinicus_Dsi07B_35620744_35623508_Dsi07Bg12910.1_-1_CDS_4147796638_25693:0.0145447)n14:0.00573455,(Ampelocalamus_luodianensis_Alu07Cg15440.1:0.0283082,Dendrocalamus_sinicus_Dendrocalamus_sinicus_DsiCtg00561_155810_161738_DsiCtg00561g00090.1_1_CDS_4147853713_31508:0.244749)n15:0.00236002)n13:0.0272933)n11:0.0126537)n9:0.0388399)n6:0.0246992)n5:0.0164065,(((((Hordeum_spontaneum_WB01_006724_0404336:0,Hordeum_vulgareMorex_HORVU.MOREX.r3.4HG0357360:0)n20:0.0565624,Brachypodium_distachyon_BRADI_4g09090v3:0.0354707)n19:0.0372775,(Olyra_latifolia_Ola008930:0.0391198,(((Ampelocalamus_luodianensis_Alu05Cg00180.2:0.0211692,Dendrocalamus_sinicus_Dendrocalamus_sinicus_Dsi09C_28970368_28978998_Dsi09Cg12270.1_-1_CDS_4147821373_20148:0.0166537)n24:0.0109307,(Dendrocalamus_sinicus_Dendrocalamus_sinicus_Dsi11A_59449012_59452027_Dsi11Ag16990.1_-1_CDS_4147834840_39327:0.021664,Ampelocalamus_luodianensis_Alu11Dg00100.1:0.020728)n25:0.00230311)n23:0.00363666,(Dendrocalamus_sinicus_Dendrocalamus_sinicus_DsiCtg00217b_5978_9722_DsiCtg00217bg00020.1_1_CDS_4147849045_19114:0.00147748,Dendrocalamus_sinicus_Dendrocalamus_sinicus_DsiCtg00021b_343511_347192_DsiCtg00021bg00290.1_-1_CDS_4147846381_54566:0.00738278)n26:0.0212284)n22:0.00235871)n21:0.0079336)n18:0.0189566,((Zizania_latifolia_GWHTBFHI030717:0.0389386,(Leersia_perrieri_LPERR11G20500:0.035702,Oryza_sativa_LOC_Os11g48020:0.0241094)n29:0.0150788)n28:0.0398967,((Aristida_adscensionis_H_Aadptg000006l000256.1:0.0577065,(Stipagrostis_hirtigluma_H_Shi_ptg000013l_000558.1:7e-09,Stipagrostis_hirtigluma_H_Shi_ptg000014l_000316.1:0.00289557)n32:0.01455)n31:0.0279338,(((Eragrostis_curvula_EJB05_25641:0.0369711,(Eleusine_coracana_ELECO.r07.9AG0693380:0.00587232,Eleusine_coracana_ELECO.r07.9BG0719140:0.00540246)n36:0.0524686)n35:0.0274569,(Phragmites_australis_Phragmites_australis_PaChr21_24589101_24592620_evm.model.PaChr21.1049_1_CDS_4362427519_28821:0.0355737,(Phragmites_australis_Phragmites_australis_PaChr10_155074_158257_evm.model.PaChr10.9_1_CDS_4362372781_30321:0.00479111,(Phragmites_australis_Phragmites_australis_PaChr10_203298_204079_evm.model.PaChr10.15_1_CDS_4362371117_10137:0.00774598,Phragmites_australis_Phragmites_australis_PaChr10_188312_189402_evm.model.PaChr10.12_1_CDS_4362370889_41691:0.00227756)n39:0.0110721)n38:0.011244)n37:0.0118408)n34:0.00892404,(Chasmanthium_laxum_Chala.09G003200:0.0338406,((((Echinocloa_haploclada_eh_chr5.309:0.00889048,Echinocloa_haploclada_eh_chr5.162:0.00715263)n44:0.0324731,(((Dichantelium_oligosantes_H_DolKV782920.1000005.1:0.0266923,(Panicum_hallii_Pahal.5G246400:0.0188435,(Panicum_virgatum_Pavir.5KG410200:0.00632184,Panicum_virgatum_Pavir.5NG311100:0.0152265)n49:0.00169183)n48:0.00286756)n47:0.00286598,((Digitaria_exilis_H_Dex8A-002271.1:0.0128811,(Digitaria_exilis_H_Dex3A-004322.1:0.0117035,(Digitaria_exilis_H_Dex3B-004323.1:0.00839155,Digitaria_exilis_H_Dex8B-002126.1:0.0127439)n53:5e-09)n52:0.00766665)n51:0.0206148,(Digitaria_radicosa_Dra08G0005300:0.00372975,(Digitaria_radicosa_Dra03G0005600.2:0,Digitaria_radicosa_Dra03G0005600:0)n55:0.0273877)n54:0.00950808)n50:0.0383685)n46:0.00252922,(Urochloa_fusta_Urofu.5G261000:0.0244619,(Cenchrus_americanus_H_CamLKME02025046.1000007.1:0.0306082,Setaria_viridis_SEVIR_5G231800v2:0.00659012)n57:0.00610936)n56:0.00479897)n45:0.000425651)n43:0.00166432,(((Digitaria_radicosa_Dra05G0040900:0.032934,((Digitaria_exilis_H_Dex5A-003431.1:0.00241754,Digitaria_exilis_H_Dex5B-003468.1:0.00628895)n62:0.0124637,(Digitaria_exilis_H_Dex5A-003430.1:0.00865565,Digitaria_exilis_H_Dex5B-003467.1:0.0176891)n63:0.0122895)n61:0.00689398)n60:0.0122864,(Cenchrus_americanus_H_CamLKME02018556.1000001.1:0.13106,Setaria_viridis_SEVIR_8G013000v2:0.0131686)n64:0.0162396)n59:0.00267814,(((Panicum_hallii_Pahal.8G268300:0.013679,(Panicum_virgatum_Pavir.8KG246000:0.0171168,Panicum_virgatum_Pavir.8NG298500:0.014982)n68:0.0121665)n67:0.0222797,Echinocloa_haploclada_eh_chr4.2829:0.0548805)n66:0.00185904,(Dichantelium_oligosantes_H_DolKV776687.1000009.1:0.0339733,(ASEM_AUS1_H_AUS1CM014277.1001830.1:0.0127089,ASEM_RSA5_H_RSA5chrom8001633.1:0.00389317)n70:0.0257209)n69:0.00186067)n65:0.00383271)n58:0.000425857)n42:0.00674171,(Sorghum_bicolor_SORBI_3001G518600:0.0143961,(Zea_mays_Zm00001eb164330:0.0317452,Zea_mays_Zm00001eb362010:0.026125)n72:0.00290278)n71:0.00646475)n41:0.0123582)n40:0.00930362)n33:0.0146639)n30:0.0182669)n27:0.00733949)n17:0.0345034,Streptochaeta_angustifolia_strangu_039250:0.0736254)n16:0.0081806)n4:0.0958427)n0;
```
