## Supplementary Dataset S1 for "Gene turnover and contingency facilitated the repeated evolution of C_4_ photosynthesis in grasses": OG0002452_tree.txt

```
(Carex_scoparia_H_Carex_Csco_scaffold_23_000131.1:0.388912,(((Streptochaeta_angustifolia_strangu_040960:0.121028,(Pharus_latifolius_Phala.01G294800.2:0.00196336,(Pharus_latifolius_Phala.01G294800:5e-09,Pharus_latifolius_Phala.01G294800.3:6e-09)n5:5e-09)n4:0.127967)n3:0.0592534,((Pharus_latifolius_Phala.11G141600:5e-09,Pharus_latifolius_Phala.11G141600.2:5e-09)n7:0.199127,(Streptochaeta_angustifolia_strangu_030586:0.0462136,Streptochaeta_angustifolia_strangu_030587:0.0704192)n8:0.128701)n6:0.0353064)n2:0.0429745,((Zea_mays_Zm00001eb026450:1.05547,(((Zizania_latifolia_GWHTBFHI002297:0.081909,Zizania_latifolia_GWHTBFHI007976:0.0983329)n13:0.0701778,(Leersia_perrieri_LPERR10G01790:0.243654,Oryza_sativa_LOC_Os10g05660:0.0781951)n14:0.0576467)n12:0.049684,((Olyra_latifolia_Ola011907:0.133729,(Ampelocalamus_luodianensis_Alu10Cg01750.1:0.068947,Dendrocalamus_sinicus_Dendrocalamus_sinicus_Dsi08C_24341831_24343796_Dsi08Cg09850.1_-1_CDS_4147810924_51071:0.0827385)n17:0.0274179)n16:0.042956,(Panicum_virgatum_Pavir.9NG422400:0.456807,((Eragrostis_curvula_EJB05_57341:0.0380545,Eragrostis_curvula_EJB05_23001:0.165797)n20:0.171093,((Phragmites_australis_Phragmites_australis_PaChr25_2876338_2878376_evm.model.PaChr25.93_1_CDS_4362439713_17527:0.147592,Phragmites_australis_Phragmites_australis_PaChr18_4818291_4820478_evm.model.PaChr18.190_1_CDS_4362407837_34221:0.111668)n22:0.0214549,((Chasmanthium_laxum_Chala.04G010900:0.102943,((Zea_mays_Zm00001eb026440:0.0882098,Sorghum_bicolor_SORBI_3001G267600:0.0807628)n26:0.0413131,(Echinocloa_haploclada_eh_chr1.2937:0.110193,(((Panicum_hallii_Pahal.9G275400:0.0496428,Panicum_virgatum_Pavir.7KG092100:0.0433159)n30:0.0508633,(ASEM_AUS1_H_AUS1CM014278.1006227.1:0.0215926,ASEM_RSA5_H_RSA5chrom9001559.1:0.0237515)n31:0.0884301)n29:0.0142755,((Urochloa_fusta_Urofu.9G309100:0.0859199,(Digitaria_exilis_H_Dex9A-004165.1:0.156343,Digitaria_radicosa_Dra09G0240400:0.0844415)n34:0.0358513)n33:0.0203338,(Dichantelium_oligosantes_H_DolKV775140.1000001.1:0.0776324,Setaria_viridis_SEVIR_9G295200v2:0.048608)n35:0.0201669)n32:0.0118332)n28:0.0267618)n27:0.0240586)n25:0.0444386)n24:0.0445609,(Aristida_adscensionis_H_Aadptg000008l000648.1:0.145937,Stipagrostis_hirtigluma_H_Shi_ptg000025l_000786.1:0.0844874)n36:0.049627)n23:0.0217354)n21:0.0229319)n19:0.0349915)n18:0.00388795)n15:0.0327792)n11:0.0294386)n10:0.0409468,(((Brachypodium_distachyon_BRADI_1g68340v3:0.140169,(Hordeum_spontaneum_WB01_001529_1164601:0.00145299,Hordeum_vulgareMorex_HORVU.MOREX.r3.4HG0392530:6e-09)n40:0.06878)n39:0.0620859,((Zizania_latifolia_GWHTBFHI015593:0.0985279,(Leersia_perrieri_LPERR03G09180:0.0975454,Oryza_sativa_LOC_Os03g14050:0.0839152)n43:0.0421192)n42:0.0478603,(Olyra_latifolia_Ola008602:0.112569,(Dendrocalamus_sinicus_Dendrocalamus_sinicus_Dsi03A_45358455_45360346_Dsi03Ag17920.1_-1_CDS_4147732096_23792:0.0899773,((Dendrocalamus_sinicus_Dendrocalamus_sinicus_Dsi06C_26312982_26315422_Dsi06Cg09140.1_-1_CDS_4147785943_31847:0.0572713,Ampelocalamus_luodianensis_Alu03Cg17330.2:0.0523348)n47:0.0157548,(Dendrocalamus_sinicus_Dendrocalamus_sinicus_Dsi03B_43467732_43470200_Dsi03Bg17120.1_-1_CDS_4147739245_11437:0.0434629,Ampelocalamus_luodianensis_Alu03Dg08700.1:0.0603033)n48:0.00670037)n46:0.00776671)n45:0.000862968)n44:0.0110308)n41:0.0155399)n38:0.0136765,((Aristida_adscensionis_H_Aadptg000041l000277.1:0.0548816,(Stipagrostis_hirtigluma_H_Shi_ptg000017l_001630.1:0.0384955,Stipagrostis_hirtigluma_H_Shi_ptg000082l_000054.1:0.0817398)n51:0.0374871)n50:0.03613,((Eragrostis_curvula_EJB05_07363:0.0600612,(Eleusine_coracana_ELECO.r07.UnG0728670:0.0316225,Eleusine_coracana_ELECO.r07.3AG0240710:0.021465)n54:0.0752334)n53:0.0438293,((Chasmanthium_laxum_Chala.04G146300:0.0844468,(Phragmites_australis_Phragmites_australis_PaChr4_9233440_9235244_evm.model.PaChr4.729_1_CDS_4362456139_1999:0.06574,Phragmites_australis_Phragmites_australis_PaChr3_9916197_9918181_evm.model.PaChr3.780_1_CDS_4362448207_21756:0.0593878)n57:0.0221646)n56:0.0123729,((Sorghum_bicolor_SORBI_3001G439100:0.0716554,(Zea_mays_Zm00001eb398830:0.0894405,Zea_mays_Zm00001eb010450:0.0903243)n60:0.0220479)n59:0.0204931,(((Panicum_hallii_Pahal.9G534600:0.0247558,Panicum_virgatum_Pavir.9NG572000:0.0196607)n63:0.0135478,(Urochloa_fusta_Urofu.9G496400:0.0782874,(Cenchrus_americanus_H_CamCM007986.2002825.1:0.0648934,Setaria_viridis_SEVIR_9G475400v2:0.0211048)n65:0.0154149)n64:0.0164689)n62:0.0306839,((Dichantelium_oligosantes_H_DolKV772635.1000005.1:0.0341679,((ASEM_AUS1_H_AUS1CM014278.1003692.1:0.00849713,ASEM_RSA5_H_RSA5chrom9000774.1:0.0147106)n69:0.0228144,((Digitaria_radicosa_Dra02G0093400:5e-09,Digitaria_radicosa_Dra02G0093400.2:0.00137932)n71:0.101756,(Digitaria_exilis_H_Dex9A-003254.1:0.0149751,Digitaria_exilis_H_Dex9B-003276.1:0.0227102)n72:0.0542146)n70:0.0272338)n68:0.0180853)n67:0.006759,Echinocloa_haploclada_eh_chr1.4677:0.0686155)n66:0.00788509)n61:0.026192)n58:0.0189527)n55:0.0138261)n52:0.0153687)n49:0.052386)n37:0.0460408)n9:0.00511564)n1:0.0320517)n0;
```
