## Supplementary Dataset S1 for "Gene turnover and contingency facilitated the repeated evolution of C_4_ photosynthesis in grasses": OG0002453_tree.txt

```
((Ananas_comosus_H_Ananas_contig9_000879.1:0.0616724,Tillandsia_fasciculata_H_Tillandsia_CM054934.1_000844.1:0.131239)n1:0.150676,(((Pharus_latifolius_Phala.01G293200:0.15328,Streptochaeta_angustifolia_strangu_010641:0.106765)n4:0.036476,((Brachypodium_distachyon_BRADI_1g68170v3:0.1045,(Hordeum_spontaneum_WB01_003162_0080665:0.00185264,Hordeum_vulgareMorex_HORVU.MOREX.r3.4HG0391970:0.00190828)n7:0.109589)n6:0.0407084,(((Zizania_latifolia_GWHTBFHI015584:0.0689052,Zizania_latifolia_GWHTBFHI024122:0.0637541)n10:0.0403224,(Leersia_perrieri_LPERR03G09330:0.123189,Oryza_sativa_LOC_Os03g14270:0.0726688)n11:0.0336613)n9:0.0450513,(((Aristida_adscensionis_H_Aadptg000041l000318.1:0.059589,(Stipagrostis_hirtigluma_H_Shi_ptg000017l_000514.1:0.0171269,Stipagrostis_hirtigluma_H_Shi_ptg000021l_001765.1:0.0156124)n15:0.0297993)n14:0.00636304,(Chasmanthium_laxum_Chala.04G143700:0.0484837,(((Phragmites_australis_Phragmites_australis_PaChr3_10082303_10083751_evm.model.PaChr3.791_1_CDS_4362448231_31830:0.0667843,Phragmites_australis_Phragmites_australis_PaChr4_9413072_9414550_evm.model.PaChr4.740_1_CDS_4362456165_12956:0.0459762)n19:0.0162188,(Eragrostis_curvula_EJB05_07353:0.164831,(Eleusine_coracana_ELECO.r07.3BG0287190:0.05589,Eleusine_coracana_ELECO.r07.3AG0240890:0.0351093)n21:0.05185)n20:0.0408683)n18:0.0171998,(((Dichantelium_oligosantes_H_DolKV776243.1000010.1:0.057683,((ASEM_AUS1_H_AUS1CM014278.1002593.1:0.013886,ASEM_RSA5_H_RSA5chrom9000794.1:0.0141117)n26:0.0255997,(Digitaria_radicosa_Dra02G0094700:0.0187857,(Digitaria_exilis_H_Dex9A-002261.1:0.00983994,Digitaria_exilis_H_Dex9B-002248.1:0.0116623)n28:0.033722)n27:0.0148652)n25:0.00397479)n24:0.0115937,((Echinocloa_haploclada_eh_chr1.4660:0.044477,(Urochloa_fusta_Urofu.9G494800:0.0305854,(Cenchrus_americanus_H_CamCM007986.2001564.1:0.0402942,Setaria_viridis_SEVIR_9G473600v2:0.0338662)n32:0.0142638)n31:0.0195573)n30:0.0158582,(Panicum_hallii_Pahal.9G532900:0.0208942,(Panicum_virgatum_Pavir.9KG525000:0.0186186,Panicum_virgatum_Pavir.9NG570100:0.018605)n34:0.00593112)n33:0.0184868)n29:0.00730707)n23:0.0109671,(Sorghum_bicolor_SORBI_3001G437300:0.0391414,(Zea_mays_Zm00001eb398670:0.0711101,Zea_mays_Zm00001eb010570:0.0488845)n36:0.00543161)n35:0.00965222)n22:0.0117979)n17:0.00467817)n16:0.0107956)n13:0.039869,(Olyra_latifolia_Ola008581:0.0958144,(Dendrocalamus_sinicus_Dendrocalamus_sinicus_Dsi03B_43131659_43133327_Dsi03Bg16990.1_1_CDS_4147739206_46330:0.0776538,((Dendrocalamus_sinicus_Dendrocalamus_sinicus_Dsi03A_45116162_45117807_Dsi03Ag17800.1_1_CDS_4147732060_3535:0.101567,Ampelocalamus_luodianensis_Alu03Dg08860.1:0.0280791)n40:0.0109814,(Ampelocalamus_luodianensis_Alu03Cg17480.2:0.027596,Dendrocalamus_sinicus_Dendrocalamus_sinicus_Dsi06C_26125573_26126987_Dsi06Cg09040.1_1_CDS_4147785913_14967:0.0314237)n41:0.0165973)n39:0.00165973)n38:0.000184414)n37:0.0102092)n12:0.0135779)n8:0.0144597)n5:0.0618585)n3:0.0145302,(((Streptochaeta_angustifolia_strangu_017141:0.225795,Pharus_latifolius_Phala.11G135900:0.179725)n44:0.0330119,(((Leersia_perrieri_LPERR10G02310:0.131479,Oryza_sativa_LOC_Os10g07510:0.0815776)n47:0.0685978,(Zizania_latifolia_GWHTBFHI002270:0.111928,Zizania_latifolia_GWHTBFHI007866:0.194794)n48:0.0563241)n46:0.0683167,((Olyra_latifolia_Ola019656:0.0868017,(Ampelocalamus_luodianensis_Alu10Dg09360.2:0.0420341,(Dendrocalamus_sinicus_Dendrocalamus_sinicus_Dsi10B_6751643_6753148_Dsi10Bg01260.1_-1_CDS_4147824382_8342:0.0668228,(Dendrocalamus_sinicus_Dendrocalamus_sinicus_Dsi10A_22433569_22435072_Dsi10Ag07720.1_1_CDS_4147823701_22969:0.0410114,Dendrocalamus_sinicus_Dendrocalamus_sinicus_Dsi08C_22418627_22420125_Dsi08Cg09540.1_1_CDS_4147810831_55575:0.033081)n53:0.0033081)n52:0.000367567)n51:0.0191546)n50:0.0140542,(Phragmites_australis_Phragmites_australis_PaChr25_4019849_4021308_evm.model.PaChr25.131_1_CDS_4362437941_36852:0.148368,(((Sorghum_bicolor_SORBI_3001G261700:0.139011,Zea_mays_Zm00001eb026870:0.135223)n57:0.172957,((Panicum_hallii_Pahal.9G308400:0.0359692,(Panicum_virgatum_Pavir.9NG403600:0.0413769,(Panicum_virgatum_Pavir.9KG249000:0.0301043,Panicum_virgatum_Pavir.9KG418000:0.00441077)n61:0.0297491)n60:0.00990132)n59:0.0492419,(((ASEM_AUS1_H_AUS1CM014278.1006169.1:0.014121,ASEM_RSA5_H_RSA5chrom9001605.1:0.00529884)n64:0.079285,Dichantelium_oligosantes_H_DolKV781132.1000001.1:0.0826841)n63:0.0182774,((Echinocloa_haploclada_eh_chr1.2876:0.10432,(Urochloa_fusta_Urofu.9G307400:0.116201,(Cenchrus_americanus_H_CamCM007986.2000681.1:0.0452166,Setaria_viridis_SEVIR_9G284900v2:0.0225779)n68:0.0500418)n67:0.0172231)n66:0.0070787,(Digitaria_radicosa_Dra09G0236200:0.0558363,((Digitaria_exilis_H_Dex9A-001330.1:0,Digitaria_exilis_H_Dex9A-001351.1:0)n71:0.0137098,Digitaria_exilis_H_Dex9B-001341.1:0.0114448)n70:0.0508839)n69:0.0718283)n65:0.00517198)n62:0.0107596)n58:0.0565497)n56:0.0399703,Chasmanthium_laxum_Chala.04G025700:0.136046)n55:0.0178474)n54:0.076845)n49:0.0229237)n45:0.0317429)n43:0.00352699,(Brachypodium_distachyon_BRADI_3g22510v3:0.218152,Brachypodium_distachyon_BRADI_4g14881v3:0.589622)n72:0.0513784)n42:0.00570871)n2:0.150676)n0;
```
