## Supplementary Dataset S1 for "Gene turnover and contingency facilitated the repeated evolution of C_4_ photosynthesis in grasses": OG0002454_tree.txt

```
((Streptochaeta_angustifolia_strangu_009821:0.192101,(Pharus_latifolius_Phala.01G160200.2:0.00607007,(Pharus_latifolius_Phala.01G160200:1.4e-08,Pharus_latifolius_Phala.01G160200.3:5e-09)n3:0.00263652)n2:0.167456)n1:0.0380022,((Brachypodium_distachyon_BRADI_2g11520v3:0.189129,(((((Dendrocalamus_sinicus_Dendrocalamus_sinicus_Dsi10A_10378867_10381948_Dsi10Ag05780.1_-1_CDS_4147823119_36473:0.0896568,(Dendrocalamus_sinicus_Dendrocalamus_sinicus_Dsi11A_13548999_13551986_Dsi11Ag04690.1_1_CDS_4147831150_8927:0.0604642,Dendrocalamus_sinicus_Dendrocalamus_sinicus_Dsi11A_12406266_12409323_Dsi11Ag04430.1_1_CDS_4147831072_21868:0.0452872)n11:0.0138895)n10:0.0428378,(Ampelocalamus_luodianensis_Alu10Dg07740.2:0.0701058,Olyra_latifolia_Ola039001:0.154841)n12:0.027574)n9:0.0708809,((Zizania_latifolia_GWHTBFHI007931:0.276598,Zizania_latifolia_GWHTBFHI018197:0.049766)n14:0.0972025,(Leersia_perrieri_LPERR10G06530:0.158339,Oryza_sativa_LOC_Os10g26164:0.218243)n15:0.0833288)n13:0.0834047)n8:0.0287338,(((Aristida_adscensionis_H_Aadptg000025l000365.1:0.111489,Stipagrostis_hirtigluma_H_Shi_ptg000025l_000331.1:0.101703)n18:0.0393049,((Eragrostis_curvula_EJB05_22637:0.00120375,Eragrostis_curvula_EJB05_22631:0.00798508)n20:0.140302,(Eleusine_coracana_ELECO.r07.2AG0122960:0.0354536,Eleusine_coracana_ELECO.r07.2BG0179150:0.0842356)n21:0.206734)n19:0.0835346)n17:0.0251896,((Chasmanthium_laxum_Chala.03G101300:0.102477,Phragmites_australis_Phragmites_australis_PaChr25_10705100_10709857_evm.model.PaChr25.306_1_CDS_4362438329_30115:0.105305)n23:0.0182669,((Sorghum_bicolor_SORBI_3001G255600:0.0642383,Zea_mays_Zm00001eb048580:0.0706903)n25:0.0794295,((Echinocloa_haploclada_eh_chr1.2607:0.0743866,(ASEM_AUS1_H_AUS1CM014278.1000311.1:0.00611448,(ASEM_RSA5_H_RSA5chrom9001701.1:0.00836065,ASEM_RSA5_H_RSA5chrom9001703.1:0.00618661)n29:0.000687401)n28:0.00596127)n27:0.0181476,((Digitaria_radicosa_Dra09G0217700:0.0635789,((Digitaria_exilis_H_Dex9A-001274.1:0.0202707,(Digitaria_exilis_H_Dex9A-001275.1:0.0189579,Digitaria_exilis_H_Dex9B-004250.1:0.0166316)n34:0.00494071)n33:0.0904483,(Digitaria_exilis_H_Dex5A-000875.1:0.0111147,Digitaria_exilis_H_Dex5B-000881.1:0.013281)n35:0.0370035)n32:0.0449126)n31:0.0548539,((Dichantelium_oligosantes_H_DolKV776360.1000003.1:0.074661,(Panicum_hallii_Pahal.9G299600:0.0117021,(Panicum_virgatum_Pavir.9KG165100:0.172088,Panicum_virgatum_Pavir.9NG315200:0.0223134)n39:0.0113982)n38:0.0365148)n37:0.00892424,(Urochloa_fusta_Urofu.9G275800:0.108183,(Cenchrus_americanus_H_CamCM007983.2004185.1:0.0786128,Setaria_viridis_SEVIR_9G258800v2:0.0250933)n41:0.0284531)n40:0.012364)n36:0.0146976)n30:0.0141595)n26:0.0509334)n24:0.0587054)n22:0.0217336)n16:0.108144)n7:0.0467313,Panicum_virgatum_Pavir.9NG236600:0.700776)n6:0.077864)n5:0.0405541,((((Olyra_latifolia_Ola007197:0.0991482,(Ampelocalamus_luodianensis_AluCtg03008g00010.1:0.0518307,Dendrocalamus_sinicus_Dendrocalamus_sinicus_Dsi11C_7565387_7569193_Dsi11Cg03500.1_-1_CDS_4147838746_20768:0.0634111)n46:0.0130356)n45:0.0272896,(Brachypodium_distachyon_BRADI_5g07131v3:0.147297,(Hordeum_spontaneum_WB01_006216_0074569:0.00225057,Hordeum_vulgareMorex_HORVU.MOREX.r3.6HG0567060:0.00485715)n48:0.250998)n47:0.0460241)n44:0.0270724,(Oryza_sativa_LOC_Os12g22620:0.189586,Zizania_latifolia_GWHTBFHI009338:0.13427)n49:0.0871928)n43:0.0222968,((Chasmanthium_laxum_Chala.03G114400:0.106284,((Zea_mays_Zm00001eb043220:0.166297,Sorghum_bicolor_SORBI_3001G190400:0.0748701)n53:0.0938449,(((Echinocloa_haploclada_eh_chr1.2045:0.0843565,(Digitaria_radicosa_Dra09G0178800:0.0298943,(Digitaria_exilis_H_Dex9B-000900.1:0.018488,(Digitaria_exilis_H_Dex9A-000908.1:1.4e-08,Digitaria_exilis_H_Dex9A-000909.1:0.0090182)n59:0.0233522)n58:0.0405092)n57:0.0580777)n56:0.00484839,((ASEM_AUS1_H_AUS1CM014278.1005596.1:0.0192223,ASEM_RSA5_H_RSA5chrom9004220.1:0.00923582)n61:0.0573192,(((Panicum_virgatum_Pavir.9NG236700:0.0391358,Panicum_virgatum_Pavir.9KG125200:0.0321027)n64:0.0239662,Panicum_hallii_Pahal.9G184600:0.0236661)n63:0.0171351,(Urochloa_fusta_Urofu.9G195500:0.0466829,(Cenchrus_americanus_H_CamCM007983.2000804.1:0.066578,Setaria_viridis_SEVIR_9G186600v2:0.0269218)n66:0.0410667)n65:0.0120455)n62:0.00773056)n60:0.0080012)n55:0.0116936,Dichantelium_oligosantes_H_DolKV782243.1000030.1:0.0579697)n54:0.0308673)n52:0.0414828)n51:0.0402677,(Phragmites_australis_Phragmites_australis_PaChr3_31151461_31154690_evm.model.PaChr3.1717_1_CDS_4362444405_36869:0.0837391,((Eragrostis_curvula_EJB05_05982:0.108747,(Eleusine_coracana_ELECO.r07.3BG0272300:0.0530007,Eleusine_coracana_ELECO.r07.3AG0227120:0.0201127)n70:0.115422)n69:0.0670153,(Aristida_adscensionis_H_Aadptg000018l001161.1:0.127512,(Stipagrostis_hirtigluma_H_Shi_ptg000017l_002169.1:0.0167268,Stipagrostis_hirtigluma_H_Shi_ptg000092l_000421.1:0.0179602)n72:0.084634)n71:0.0462077)n68:0.0141448)n67:0.0199125)n50:0.109486)n42:0.0121651)n4:0.0380022)n0;
```
