## Supplementary Dataset S1 for "Gene turnover and contingency facilitated the repeated evolution of C_4_ photosynthesis in grasses": OG0002455_tree.txt

```
((Juncus_effusus_H_Juncus_Jeff_scaffold_13_000325.1:0.37305,(Ananas_comosus_H_Ananas_contig4_000134.1:0.0331658,Tillandsia_fasciculata_H_Tillandsia_CM054931.1_000816.1:0.0269136)n2:0.206837)n1:0.0928896,(Streptochaeta_angustifolia_strangu_009862:0.0709931,(((Pharus_latifolius_Phala.11G134900.4:5e-09,(Pharus_latifolius_Phala.11G134900:5e-09,(Pharus_latifolius_Phala.11G134900.2:5e-09,Pharus_latifolius_Phala.11G134900.3:5e-09)n8:6e-09)n7:5e-09)n6:0.103641,(((Zizania_latifolia_GWHTBFHI002264:0.0759723,(Leersia_perrieri_LPERR10G02440:0.0748506,Oryza_sativa_LOC_Os10g07994:0.0501423)n12:0.0265018)n11:0.0672347,(Brachypodium_distachyon_BRADI_4g27777v3:0.124605,((Ampelocalamus_luodianensis_Alu10Dg09340.2:0.0222932,Ampelocalamus_luodianensis_AluCtg00253g00010.1:0.0207598)n15:0.0103203,(Dendrocalamus_sinicus_Dendrocalamus_sinicus_Dsi10A_21687383_21703164_Dsi10Ag07600.1_1_CDS_4147823665_2711:0.0269649,(Dendrocalamus_sinicus_Dendrocalamus_sinicus_DsiCtg00468_34126_42072_DsiCtg00468g00020.1_-1_CDS_4147852555_5058:0.005894,Dendrocalamus_sinicus_Dendrocalamus_sinicus_DsiCtg00634a_32562_39585_DsiCtg00634ag00020.1_-1_CDS_4147854448_47274:0.00260077)n17:0.02802)n16:0.00311333)n14:0.00478419)n13:0.00835268)n10:0.0158314,((Chasmanthium_laxum_Chala.04G024800:0.0644178,(Sorghum_bicolor_SORBI_3001G192000:0.0716858,((((Cenchrus_americanus_H_CamCM007983.2004587.1:0.0371773,Setaria_viridis_SEVIR_9G188400v2:0.013737)n24:0.0119213,(Urochloa_fusta_Urofu.9G197500:0.0371838,(Digitaria_radicosa_Dra09G0177400:0.0263648,(Digitaria_exilis_H_Dex9A-004737.1:0.00718434,Digitaria_exilis_H_Dex9B-004607.1:0.0043682)n27:0.021787)n26:0.0231748)n25:0.00224801)n23:0.00494386,((Panicum_hallii_Pahal.9G186100:0.0183817,(Panicum_virgatum_Pavir.9KG127000:0.0130938,Panicum_virgatum_Pavir.9NG238300:0.0205524)n30:0.00789852)n29:0.0225283,(ASEM_AUS1_H_AUS1CM014278.1000743.1:0.00695152,ASEM_RSA5_H_RSA5chrom9002137.1:0.00315169)n31:0.0383838)n28:0.00235693)n22:0.00647036,(Echinocloa_haploclada_eh_chr1.2029:0.0500848,Dichantelium_oligosantes_H_DolKV766917.1000003.1:0.0303521)n32:0.0051826)n21:0.0122263)n20:0.027195)n19:0.0139894,(Phragmites_australis_Phragmites_australis_PaChr25_4159161_4166171_evm.model.PaChr25.133_1_CDS_4362437945_38541:0.0705782,Phragmites_australis_Phragmites_australis_PaChr18_5727919_5733519_evm.model.PaChr18.233_1_CDS_4362407933_32118:0.0568654)n33:0.00631838)n18:0.0102847)n9:0.0403605)n5:0.0253783,((Pharus_latifolius_Phala.01G292700:0,Pharus_latifolius_Phala.01G292700.3:0,Pharus_latifolius_Phala.01G292700.2:0)n35:0.071682,(((Zizania_latifolia_GWHTBFHI015580:0.0293883,Zizania_latifolia_GWHTBFHI024126:0.0225821)n38:0.0175987,(Leersia_perrieri_LPERR03G09380:0.0505348,Oryza_sativa_LOC_Os03g14380:0.0327935)n39:0.0248804)n37:0.0554023,(((Brachypodium_distachyon_BRADI_1g68110v3:0.0521131,(Hordeum_spontaneum_WB01_003439_0313758:0.000637768,Hordeum_vulgareMorex_HORVU.MOREX.r3.4HG0391900:0.00220076)n43:0.0825508)n42:0.0385414,(Olyra_latifolia_Ola008574:0.133952,(Dendrocalamus_sinicus_Dendrocalamus_sinicus_Dsi03B_43048334_43054893_Dsi03Bg16930.1_1_CDS_4147739188_36196:0.0399938,((Ampelocalamus_luodianensis_Alu03Dg08910.5:0.0288751,Dendrocalamus_sinicus_Dendrocalamus_sinicus_Dsi03A_45047719_45055070_Dsi03Ag17750.1_1_CDS_4147732045_51937:0.0232848)n47:0.000971619,(Ampelocalamus_luodianensis_Alu03Cg17560.1:0.0228829,Dendrocalamus_sinicus_Dendrocalamus_sinicus_Dsi06C_26059281_26065156_Dsi06Cg09000.2_1_CDS_4147785901_8215:0.0193146)n48:0.00865075)n46:0.00261801)n45:0.00029089)n44:0.00675869)n41:0.0063196,(((Eragrostis_curvula_EJB05_07350:0.0633127,(Eleusine_coracana_ELECO.r07.3BG0287130:0.00432817,Eleusine_coracana_ELECO.r07.3AG0240940:0.00129131)n52:0.0487695)n51:0.0427101,(Chasmanthium_laxum_Chala.04G143100:0.0409264,((Sorghum_bicolor_SORBI_3001G436900:0.0291175,Zea_mays_Zm00001eb010620:0.0301713)n55:0.0358422,((ASEM_AUS1_H_AUS1CM014278.1002588.1:0.00324043,ASEM_RSA5_H_RSA5chrom9000792.1:0.00162342)n57:0.0393654,(Echinocloa_haploclada_eh_chr1.4657:0.0528113,((Digitaria_radicosa_Dra02G0095100:0.0276838,(Digitaria_exilis_H_Dex9A-002259.1:0.00516574,Digitaria_exilis_H_Dex9B-002246.1:0.00347635)n61:0.0215664)n60:0.0227297,((Urochloa_fusta_Urofu.9G494300:0.0331202,(Panicum_hallii_Pahal.9G532200:0.0103328,(Panicum_virgatum_Pavir.9KG525600:0.0131133,Panicum_virgatum_Pavir.9NG569400:0.013803)n65:0.00702823)n64:0.0153408)n63:0.00465025,(Dichantelium_oligosantes_H_DolKV776243.1000008.1:0.0308959,(Cenchrus_americanus_H_CamCM007986.2001559.1:0.0384366,Setaria_viridis_SEVIR_9G473200v2:0.0117905)n67:0.0254789)n66:0.00244367)n62:0.00522937)n59:0.00533811)n58:0.00456463)n56:0.010254)n54:0.0230786)n53:0.0190532)n50:0.00304413,((Aristida_adscensionis_H_Aadptg000041l000315.1:0.0639693,(Stipagrostis_hirtigluma_H_Shi_ptg000017l_000512.1:0.0113409,Stipagrostis_hirtigluma_H_Shi_ptg000021l_001763.1:0.0149427)n70:0.0374473)n69:0.0253264,(Phragmites_australis_Phragmites_australis_PaChr3_10145903_10151351_evm.model.PaChr3.794_1_CDS_4362448237_34358:0.0481002,Phragmites_australis_Phragmites_australis_PaChr4_9512902_9517735_evm.model.PaChr4.744_1_CDS_4362456173_16320:0.0359234)n71:0.00399149)n68:0.00448608)n49:0.0403711)n40:0.00594807)n36:0.0546217)n34:0.0422058)n4:0.0176378)n3:0.0928896)n0;
```
