## Supplementary Dataset S1 for "Gene turnover and contingency facilitated the repeated evolution of C_4_ photosynthesis in grasses": OG0002456_tree.txt

```
(((((Brachypodium_distachyon_BRADI_1g14425v3:0.158199,(Hordeum_spontaneum_WB01_003340_0043018:0.00490763,Hordeum_vulgareMorex_HORVU.MOREX.r3.4HG0341310:0.00169795)n5:0.158487)n4:0.0346358,Urochloa_fusta_Urofu.9G167800:0.441085)n3:0.0308741,((Dendrocalamus_sinicus_Dendrocalamus_sinicus_Dsi03B_16796190_16799733_Dsi03Bg08800.1_-1_CDS_4147736749_27746:0.0485553,((Ampelocalamus_luodianensis_Alu03Cg29070.2:0.0606012,Ampelocalamus_luodianensis_Alu03Dg18980.2:0.0885988)n9:0.0328819,Ampelocalamus_luodianensis_Alu03Dg18990.2:0.0447432)n8:0.00497146)n7:0.0187039,(((Aristida_adscensionis_H_Aadptg000018l000071.1:0.193367,(Stipagrostis_hirtigluma_H_Shi_ptg000037l_001025.1:0.0221073,Stipagrostis_hirtigluma_H_Shi_ptg000037l_001024.1:0.021144)n13:0.105822)n12:0.0728256,((Eragrostis_curvula_EJB05_05595:0.130896,(Eleusine_coracana_ELECO.r07.3BG0270750:0.0454528,Eleusine_coracana_ELECO.r07.3AG0225750:0.0652956)n16:0.136882)n15:0.113766,((Echinocloa_haploclada_eh_chr1.1553:0.0608508,(Dichantelium_oligosantes_H_DolKV775760.1000004.1:0.0777007,ASEM_RSA5_H_RSA5chrom9002322.1:0.171246)n19:0.0246225)n18:0.100172,(((Panicum_hallii_Pahal.9G162300:0.035958,(Panicum_virgatum_Pavir.9KG081100:0.0658959,Panicum_virgatum_Pavir.9NG191500:0.0422885)n23:0.0125867)n22:0.0826453,((ASEM_RSA5_H_RSA5chrom9002323.1:0.118805,((Cenchrus_americanus_H_CamCM007983.2004722.1:0.0625699,Setaria_viridis_SEVIR_9G163000v2:0.0519648)n27:0.0580367,Dichantelium_oligosantes_H_DolKV775760.1000005.1:0.0988774)n26:0.0114084)n25:0.0260995,(Digitaria_radicosa_Dra09G0197600:0.10155,(Digitaria_exilis_H_Dex9A-004864.1:0.0237751,Digitaria_exilis_H_Dex9B-000606.1:0.0278296)n29:0.102242)n28:0.0702444)n24:0.0231859)n21:0.0230066,(Echinocloa_haploclada_eh_chr1.1552:0.126326,Sorghum_bicolor_SORBI_3001G162900:0.176255)n30:0.0283647)n20:0.0407206)n17:0.00452451)n14:0.0410063)n11:0.0464241,(Ampelocalamus_luodianensis_Alu06Dg07370.2:0.862372,(Oryza_sativa_LOC_Os03g42790:0.253172,Oryza_sativa_LOC_Os03g42780:0.218753)n32:0.0536085)n31:0.0318968)n10:0.026666)n6:0.00296289)n2:0.0242763,Olyra_latifolia_Ola009585:0.188016)n1:0.0101,(((Aristida_adscensionis_H_Aadptg000018l000070.1:0.10791,Stipagrostis_hirtigluma_H_Shi_ptg000037l_001023.1:0.0570824)n35:0.0483662,((Chasmanthium_laxum_Chala.03G151100:0.0868027,((Sorghum_bicolor_SORBI_3001G163300:0.0624004,Zea_mays_Zm00001eb218920:0.0807548)n39:0.0643021,((Dichantelium_oligosantes_H_DolKV775760.1000003.1:0.0545087,Echinocloa_haploclada_eh_chr1.1554:0.0772159)n41:0.0088193,((((Cenchrus_americanus_H_CamCM007983.2004721.1:0.060319,Setaria_viridis_SEVIR_9G163100v2:0.0199818)n45:0.0223478,(Urochloa_fusta_Urofu.9G167900:0.0468734,(Panicum_hallii_Pahal.9G162400:0.018977,(Panicum_virgatum_Pavir.9NG191600:0.0400314,Panicum_virgatum_Pavir.9KG081200:0.0160067)n48:0.012157)n47:0.0214025)n46:0.00448314)n44:0.00629149,(Digitaria_radicosa_Dra09G0197500:0.0340871,(Digitaria_exilis_H_Dex9A-004863.1:0.00580032,Digitaria_exilis_H_Dex9B-000605.1:0.0164584)n50:0.0407918)n49:0.0368811)n43:0.0039642,(ASEM_AUS1_H_AUS1CM014278.1000925.1:0.0106312,(ASEM_RSA5_H_RSA5chrom1004169.1:0.00843363,ASEM_RSA5_H_RSA5chrom9002319.1:0.00581282)n52:0.00814749)n51:0.045948)n42:0.0058877)n40:0.040812)n38:0.0443289)n37:0.0405567,((Eragrostis_curvula_EJB05_05597:0.0822382,(Eleusine_coracana_ELECO.r07.3BG0270760:0.0122137,Eleusine_coracana_ELECO.r07.3AG0225740:0.0123304)n55:0.0757235)n54:0.0640246,Phragmites_australis_Phragmites_australis_PaChr3_34773055_34776398_evm.model.PaChr3.1842_1_CDS_4362444683_26357:0.0785525)n53:0.0129908)n36:0.0143787)n34:0.0714951,(((Brachypodium_distachyon_BRADI_1g14391v3:0.143921,(Hordeum_spontaneum_WB01_007654_0016184:0.00080305,(Hordeum_vulgareMorex_HORVU.MOREX.r3.4HG0341130:5e-09,Hordeum_vulgareMorex_HORVU.MOREX.r3.4HG0341130.2:5e-09)n60:0.00256072)n59:0.17456)n58:0.0851355,(Olyra_latifolia_Ola009584:0.187726,(Dendrocalamus_sinicus_Dendrocalamus_sinicus_Dsi03B_16772397_16791927_Dsi03Bg08790.1_-1_CDS_4147736746_26058:0.190309,Ampelocalamus_luodianensis_Alu03Dg19000.1:0.0886696)n62:0.019691)n61:0.0193347)n57:0.0474412,(((Brachypodium_distachyon_BRADI_1g14430v3:0.12608,(Hordeum_spontaneum_WB01_003340_0069295:0.00312761,Hordeum_vulgareMorex_HORVU.MOREX.r3.4HG0341330:0.00124351)n66:0.147086)n65:0.074015,(Zizania_latifolia_GWHTBFHI014687:0.098225,(Leersia_perrieri_LPERR03G21940:0.230186,Oryza_sativa_LOC_Os03g42760:0.0965331)n68:0.0452649)n67:0.0634025)n64:0.0155695,(Olyra_latifolia_scaffold17048_54192_57630_-:0.143743,(Ampelocalamus_luodianensis_Alu03Dg18970.1:0.0437681,((Dendrocalamus_sinicus_Dendrocalamus_sinicus_Dsi03B_16820134_16824773_Dsi03Bg08810.1_-1_CDS_4147736752_29434:0.0561778,Dendrocalamus_sinicus_Dendrocalamus_sinicus_Dsi03A_16733129_16737359_Dsi03Ag09300.1_-1_CDS_4147729510_46298:0.0416737)n72:0.00620653,Dendrocalamus_sinicus_Dendrocalamus_sinicus_Dsi03C_22902815_22906092_Dsi03Cg10510.1_1_CDS_4147744267_52540:0.0378987)n71:0.00421096)n70:0.0100761)n69:0.0207416)n63:0.0127983)n56:0.00142203)n33:0.0366343)n0;
```
