## Supplementary Dataset S1 for "Gene turnover and contingency facilitated the repeated evolution of C_4_ photosynthesis in grasses": OG0002457_tree.txt

```
(((Streptochaeta_angustifolia_strangu_041074:0.0571833,(Streptochaeta_angustifolia_strangu_015136:0.0862748,Streptochaeta_angustifolia_strangu_015139:5e-09)n3:0.0419979)n2:0.188405,(Pharus_latifolius_Phala.01G115500:0.0859832,(Pharus_latifolius_Phala.01G115900:0.0136284,Pharus_latifolius_Phala.01G115700:0.0184079)n5:0.126515)n4:0.0778735)n1:0.0619507,(((((Brachypodium_distachyon_BRADI_1g11920v3:0.0352588,Brachypodium_distachyon_BRADI_1g11930v3:0.0574812)n10:0.0652555,((Hordeum_spontaneum_WB01_016001_0022154:0.0144922,Hordeum_vulgareMorex_HORVU.MOREX.r3.4HG0335460:0.00615622)n12:0.112453,((Hordeum_spontaneum_WB01_001798_0022012:5e-09,Hordeum_vulgareMorex_HORVU.MOREX.r3.4HG0335360:0.00758384)n14:0.074255,(Hordeum_spontaneum_WB01_001798_0035031:0.00759329,Hordeum_vulgareMorex_HORVU.MOREX.r3.4HG0335340:0.00771345)n15:0.0578042)n13:0.0433707)n11:0.0371708)n9:0.0819839,((Zizania_latifolia_GWHTBFHI023387:0,Zizania_latifolia_GWHTBFHI023388:0)n17:0.0664208,((Oryza_sativa_LOC_Os03g48750:0.0736492,(Oryza_sativa_LOC_Os03g48760:0.0434629,(Oryza_sativa_LOC_Os03g48780:0.00246401,Oryza_sativa_LOC_Os03g48770:0.0259851)n21:0.0230504)n20:0.032573)n19:0.0103012,(Leersia_perrieri_LPERR03G25180:0.101791,(Leersia_perrieri_LPERR03G25160:0.304927,Leersia_perrieri_LPERR03G25170:0.00664519)n23:0.0418543)n22:0.0356416)n18:0.0293687)n16:0.0770474)n8:0.019147,((Olyra_latifolia_Ola004707:0.101189,(Olyra_latifolia_Ola004710:0.0161866,Olyra_latifolia_Ola004712:0.0214177)n26:0.0194257)n25:0.0556614,(((Dendrocalamus_sinicus_Dendrocalamus_sinicus_Dsi11A_44676698_44680232_Dsi11Ag12460.1_1_CDS_4147833481_13436:0.0589467,(Dendrocalamus_sinicus_Dendrocalamus_sinicus_Dsi03B_10913018_10915094_Dsi03Bg06940.1_1_CDS_4147736191_54765:0.0115057,Dendrocalamus_sinicus_Dendrocalamus_sinicus_Dsi03B_10929486_10931933_Dsi03Bg06950.1_1_CDS_4147736194_56454:0.00179545)n30:0.0254094)n29:0.0733714,Dendrocalamus_sinicus_Dendrocalamus_sinicus_Dsi03C_25192234_25192905_Dsi03Cg12060.1_-1_CDS_4147744732_30023:0.0349249)n28:0.00388055,(Ampelocalamus_luodianensis_Alu03Cg09750.1:0.402975,(Ampelocalamus_luodianensis_Alu03Dg21500.1:0.0494017,(Ampelocalamus_luodianensis_Alu03Cg09760.2:0.0536265,(Ampelocalamus_luodianensis_Alu03Cg09730.2:0.00223079,Ampelocalamus_luodianensis_Alu03Cg09740.2:0.00249155)n34:0.00849922)n33:0.013083)n32:0.0013083)n31:0.000145367)n27:0.0217968)n24:0.0125444)n7:0.0336135,(((((Aristida_adscensionis_H_Aadptg000018l001008.1:0.0926192,Aristida_adscensionis_H_Aadptg000018l001007.1:0.0461221)n39:0.109031,Stipagrostis_hirtigluma_H_Shi_ptg000037l_000660.1:0.034961)n38:0.0154125,(Chasmanthium_laxum_Chala.03G183100:0.0546633,(Phragmites_australis_Phragmites_australis_PaChr4_38151375_38152046_evm.model.PaChr4.1833_1_CDS_4362453229_9985:0.0100019,(Phragmites_australis_Phragmites_australis_PaChr4_38104525_38105196_evm.model.PaChr4.1831_1_CDS_4362453225_8295:0.0060155,Phragmites_australis_Phragmites_australis_PaChr4_38176128_38176799_evm.model.PaChr4.1834_1_CDS_4362453231_10828:0.00200116)n42:0.00211636)n41:0.0768405)n40:0.011944)n37:0.0111222,(((Eleusine_coracana_ELECO.r07.3BG0265680:0,Eleusine_coracana_ELECO.r07.3BG0265670:0)n45:0.0475274,(Eleusine_coracana_ELECO.r07.3BG0265710:0.0663705,(Eleusine_coracana_ELECO.r07.3AG0220580:0.0275327,Eleusine_coracana_ELECO.r07.3AG0220620:0.0309595)n47:0.0140702)n46:0.00707274)n44:0.0170883,(Eleusine_coracana_ELECO.r07.3AG0220570:0.0387011,(Eleusine_coracana_ELECO.r07.3BG0265700:0.0745032,Eleusine_coracana_ELECO.r07.3BG0265660:0.0430674)n49:0.0187196)n48:0.0155439)n43:0.130571)n36:0.0218242,((Sorghum_bicolor_SORBI_3001G129700:0.0465474,Zea_mays_Zm00001eb053700:0.0565661)n51:0.042544,((Panicum_hallii_Pahal.9G128900:0.0406241,(Panicum_virgatum_Pavir.9NG161000:0.0214339,(Panicum_virgatum_Pavir.J237300:0.0165709,Panicum_virgatum_Pavir.9KG041600:0.0239692)n55:0.0139824)n54:0.00780769)n53:0.0238094,((ASEM_AUS1_H_AUS1CM014278.1005252.1:0.0143765,ASEM_RSA5_H_RSA5chrom9003863.1:0.00806766)n57:0.033699,(((Dichantelium_oligosantes_H_DolKV782581.1000001.1:0.0654188,(((Digitaria_radicosa_Dra09G0110200:0.0217851,Digitaria_radicosa_Dra09G0110300:0.0264993)n63:0.0289084,((Digitaria_exilis_H_Dex9A-000585.1:0.00986479,Digitaria_exilis_H_Dex9B-004709.1:0.021977)n65:0.0398618,(Digitaria_exilis_H_Dex9A-000586.1:0.0644847,Digitaria_exilis_H_Dex9B-004710.1:0.0363581)n66:0.039165)n64:0.0182228)n62:0.012856,(((Digitaria_exilis_H_Dex9A-000583.1:0.0319675,Digitaria_exilis_H_Dex9B-004707.1:0.0427823)n69:0.0833553,(Digitaria_exilis_H_Dex9A-000584.1:0.0495799,Digitaria_exilis_H_Dex9B-004708.1:0.0338158)n70:0.0327254)n68:0.0209764,Digitaria_radicosa_Dra08G0040500:0.117097)n67:0.00672712)n61:0.0450205)n60:0.0221639,(Urochloa_fusta_Urofu.9G129400:0.0425443,Urochloa_fusta_Urofu.9G130300:0.0418318)n71:0.0180325)n59:0.0135588,(Cenchrus_americanus_H_CamCM007983.2000526.1:0.0426917,Setaria_viridis_SEVIR_9G129900v2:0.015992)n72:0.0215348)n58:0.00934656)n56:0.013085)n52:0.0274263)n50:0.0318128)n35:0.0444419)n6:0.0619507)n0;
```
