## Supplementary Dataset S1 for "Gene turnover and contingency facilitated the repeated evolution of C_4_ photosynthesis in grasses": OG0002458_tree.txt

```
(((Ananas_comosus_H_Ananas_contig14_000113.1:0.0249366,Tillandsia_fasciculata_H_Tillandsia_CM054938.1_000105.1:0.0297419)n2:0.126467,(Ananas_comosus_H_Ananas_contig10_000013.1:0.028194,Tillandsia_fasciculata_H_Tillandsia_CM054937.1_000649.1:0.0440272)n3:0.0628514)n1:0.064088,(((Streptochaeta_angustifolia_strangu_001118:0.0243921,(Streptochaeta_angustifolia_strangu_035814:0.108736,(Streptochaeta_angustifolia_strangu_009910:0.0568476,(Streptochaeta_angustifolia_strangu_028855:0.191517,Streptochaeta_angustifolia_strangu_032313:0.036074)n9:0.0136916)n8:0.0418657)n7:0.0313483)n6:0.0410696,((Pharus_latifolius_Phala.01G077200:0.0508608,((((Zizania_latifolia_GWHTBFHI013666:0.0280518,Zizania_latifolia_GWHTBFHI023122:0.0286092)n15:0.00629081,(Leersia_perrieri_LPERR03G29090:0.0507619,Oryza_sativa_LOC_Os03g54890:0.0138432)n16:0.0233634)n14:0.00697708,((Olyra_latifolia_Ola026665:0.0637008,((Ampelocalamus_luodianensis_Alu03Dg24680.1:0.0197498,Dendrocalamus_sinicus_Dendrocalamus_sinicus_Dsi03B_5932765_5935149_Dsi03Bg04680.1_-1_CDS_4147735513_14238:0.0221658)n20:0.00500717,(Ampelocalamus_luodianensis_Alu03Cg06370.2:0.0175988,(Dendrocalamus_sinicus_Dendrocalamus_sinicus_Dsi03A_5672540_5674686_Dsi03Ag04620.1_-1_CDS_4147728106_51924:0.0173337,Dendrocalamus_sinicus_Dendrocalamus_sinicus_Dsi03C_28217616_28220357_Dsi03Cg14400.1_1_CDS_4147745434_27212:0.015639)n22:0.00173767)n21:0.00640543)n19:0.0118243)n18:0.0191028,(Brachypodium_distachyon_BRADI_1g08260v3:0.0636415,Hordeum_spontaneum_WB01_009600_0050889:0.051163)n23:0.0327043)n17:0.0115431)n13:0.0077336,Oryza_sativa_LOC_Os03g54860:0.158314)n12:0.0175904)n11:0.0193357,(Juncus_effusus_H_Juncus_Jeff_scaffold_16_000233.1:0.272578,(((Eragrostis_curvula_EJB05_56870:6e-09,Eragrostis_curvula_EJB05_04421:0.002071)n27:0.0316188,(Eleusine_coracana_ELECO.r07.3BG0260670:0.010814,Eleusine_coracana_ELECO.r07.3AG0215580:0.0079624)n28:0.0247798)n26:0.0207807,((((ASEM_AUS1_H_AUS1CM014278.1001312.1:0.00802221,ASEM_RSA5_H_RSA5chrom9003276.1:0.00428923)n32:0.0214845,((Urochloa_fusta_Urofu.9G085200:0.013062,(Setaria_viridis_SEVIR_9G086100v2:0.0119958,(Cenchrus_americanus_H_CamCM007984.2004165.1:0.0530911,(Cenchrus_americanus_H_CamCM007986.2002654.1:0.0334362,Cenchrus_americanus_H_CamCM007983.2005146.1:0.0307847)n37:0.00307847)n36:0.000342052)n35:0.00454976)n34:0.0062719,(((Panicum_hallii_Pahal.9G083400:0.0242181,(Panicum_virgatum_Pavir.3NG023200:0.0126747,((Panicum_virgatum_Pavir.3NG141600:0.0190833,Panicum_virgatum_Pavir.3NG141800:0.0192122)n43:0.00850274,(Panicum_virgatum_Pavir.3NG178700:0.164782,(Panicum_virgatum_Pavir.3KG522100:0,Panicum_virgatum_Pavir.9NG056400:0)n45:0.00972858)n44:0.00292794)n42:5e-09)n41:0.00205305)n40:0.00649359,((Dichantelium_oligosantes_H_DolKV775609.1000004.1:0.0341516,Dichantelium_oligosantes_H_DolKV781976.1000009.1:0.00197676)n47:0.0154826,Echinocloa_haploclada_eh_chr1.748:0.0251422)n46:0.00524846)n39:0.00264556,(Digitaria_radicosa_Dra09G0072700:0.0296642,(Digitaria_exilis_H_Dex9A-005251.1:0.00408356,Digitaria_exilis_H_Dex9B-005142.1:0.00621386)n49:0.0195519)n48:0.0160413)n38:0.00427457)n33:0.00188182)n31:0.0137074,((Zea_mays_Zm00001eb214650:0.0791136,Zea_mays_Zm00001eb057690:0.0416555)n51:0.0123794,(Sorghum_bicolor_SORBI_3001G085400:0.0417839,Sorghum_bicolor_SORBI_3009G022400:0.0413996)n52:0.00459995)n50:0.0036799)n30:0.0134689,(Chasmanthium_laxum_Chala.03G220600:0.0341189,((Aristida_adscensionis_H_Aadptg000018l000669.1:0.029454,Stipagrostis_hirtigluma_H_Shi_ptg000037l_001436.1:0.0189147)n55:0.0175817,(Phragmites_australis_Phragmites_australis_PaChr4_43157586_43159258_evm.model.PaChr4.2134_1_CDS_4362453899_36903:0.0316873,Phragmites_australis_Phragmites_australis_PaChr3_43853469_43855811_evm.model.PaChr3.2375_1_CDS_4362445867_14601:0.0340214)n56:0.00378015)n54:0.0100719)n53:0.00480731)n29:0.00786248)n25:0.0275828)n24:0.00928017)n10:0.0249218)n5:0.020537,(Streptochaeta_angustifolia_strangu_027430:0.0895828,(Oryza_sativa_LOC_Os07g01870:0.101911,(((Phragmites_australis_Phragmites_australis_PaChr16_29602718_29604983_evm.model.PaChr16.1473_1_CDS_4362400585_132:0.0974754,(Eragrostis_curvula_EJB05_13745:0.111546,(Urochloa_fusta_Urofu.2G008300:0.0622643,((ASEM_RSA5_H_RSA5chrom2002853.1:0.0648625,Setaria_viridis_SEVIR_2G006700v2:0.027133)n65:0.001786,(Dichantelium_oligosantes_H_DolKV777276.1000007.1:0.0595422,(Echinocloa_haploclada_eh_chr3.97:0.0284979,(Digitaria_exilis_H_Dex2A-004477.1:0.0132845,Digitaria_exilis_H_Dex2B-004380.1:0.0158036)n68:0.054422)n67:0.00482947)n66:0.00572834)n64:0.0151071)n63:0.0493044)n62:0.0179625)n61:0.0584874,(Brachypodium_distachyon_BRADI_1g59280v3:0.0652498,Hordeum_spontaneum_WB01_000490_1390752:0.106718)n69:0.0312163)n60:0.0223928,(Olyra_latifolia_Ola015298:0.0640329,(Dendrocalamus_sinicus_Dendrocalamus_sinicus_Dsi07C_9634444_9634800_Dsi07Cg07300.1_1_CDS_4147798852_21199:0.1606,(Ampelocalamus_luodianensis_Alu07Dg16300.2:0.399873,Ampelocalamus_luodianensis_Alu07Dg16290.2:0.248936)n72:0.0873632)n71:0.051164)n70:0.0171232)n59:0.0174439)n58:0.0396426)n57:0.0251126)n4:0.00279029)n0;
```
