## Supplementary Dataset S1 for "Gene turnover and contingency facilitated the repeated evolution of C_4_ photosynthesis in grasses": OG0002459_tree.txt

```
((((Ampelocalamus_luodianensis_Alu03Dg27300.2:0.072305,Brachypodium_distachyon_BRADI_1g04903v3:0.234943)n3:0.0330726,((((Olyra_latifolia_Ola025763:0.108511,Olyra_latifolia_Ola025762:0.0727443)n7:0.0646244,(Dendrocalamus_sinicus_Dendrocalamus_sinicus_Dsi03A_2909516_2913714_Dsi03Ag02440.1_-1_CDS_4147727452_24902:0.059839,(Streptochaeta_angustifolia_strangu_037462:0.401897,((Ampelocalamus_luodianensis_AluCtg02730bg00170.2:0.00376141,Ampelocalamus_luodianensis_Alu03Cg03700.1:0.00191933)n11:0.0523899,Ampelocalamus_luodianensis_Alu03Dg27320.1:4.5e-09)n10:5e-10)n9:0.0758115)n8:0.0310427)n6:0.0542212,(Dendrocalamus_sinicus_Dendrocalamus_sinicus_Dsi03A_2929396_2930817_Dsi03Ag02460.1_1_CDS_4147727458_28278:0.0612913,((Olyra_latifolia_Ola026593:0.0930117,(Olyra_latifolia_Ola025765:0.0836439,Olyra_latifolia_Ola025768:0.047344)n15:0.0286981)n14:0.0397284,(Ampelocalamus_luodianensis_AluCtg02730bg00190.1:0.0104949,Ampelocalamus_luodianensis_Alu03Cg03720.1:0.00197004)n16:0.0765045)n13:0.017963)n12:0.0534854)n5:0.0133392,((Brachypodium_distachyon_BRADI_3g01880v3:0.190449,((Hordeum_vulgareMorex_HORVU.MOREX.r3.7HG0662220:0.00111013,(Hordeum_spontaneum_WB01_000490_0578225:0.262978,Hordeum_spontaneum_WB01_004637_0138130:0.00228509)n21:0.000253899)n20:0.0341151,(Hordeum_spontaneum_WB01_002088_0391006:0.00862703,Hordeum_vulgareMorex_HORVU.MOREX.r3.7HG0648460:0.00635581)n22:0.105989)n19:0.0117765)n18:0.0346427,((Hordeum_spontaneum_WB01_003352_0309820:5e-09,Hordeum_vulgareMorex_HORVU.MOREX.r3.5HG0522170:0.00667578)n24:0.172243,(Brachypodium_distachyon_BRADI_3g15530v3:0.231691,(Brachypodium_distachyon_BRADI_1g04880v3:0.159227,Brachypodium_distachyon_BRADI_1g04890v3:0.155808)n26:0.0577396)n25:0.0192551)n23:0.00213945)n17:0.0362137)n4:0.00402374)n2:0.0250052,(Pharus_latifolius_Phala.03G050900:0.420996,((Zizania_latifolia_GWHTBFHI022472:0.134504,(Leersia_perrieri_LPERR02G29950:0.273402,Oryza_sativa_LOC_Os02g56010:0.106994)n30:0.03538)n29:0.0432323,(Oryza_sativa_LOC_Os03g59030:0.185222,Zizania_latifolia_GWHTBFHI013828:0.233305)n31:0.0259228)n28:0.0193465)n27:0.00214961)n1:0.0427446,(((Aristida_adscensionis_H_Aadptg000018l000428.1:0.133777,(Stipagrostis_hirtigluma_H_Shi_ptg000037l_000289.1:0.0456106,Stipagrostis_hirtigluma_H_Shi_ptg000037l_001629.1:0.0639442)n35:0.039074)n34:0.0217293,((Eleusine_coracana_ELECO.r07.3AG0211880:0.024705,(Eleusine_coracana_ELECO.r07.3BG0257020:0.00216813,Eleusine_coracana_ELECO.r07.3BG0257040:5e-09)n38:0.0700687)n37:0.132502,(Eragrostis_curvula_EJB05_03965:0.145933,(Eragrostis_curvula_EJB05_03966:0.102273,(Eragrostis_curvula_EJB05_03967:0.0964842,Eragrostis_curvula_EJB05_03977:0.05384)n41:0.0291948)n40:0.0207329)n39:0.00230365)n36:0.0329031)n33:0.0265267,((Phragmites_australis_Phragmites_australis_PaChr3_46738055_46739567_evm.model.PaChr3.2640_1_CDS_4362446457_7855:0.0851639,Chasmanthium_laxum_Chala.03G252300:0.0898556)n43:0.0246228,((Sorghum_bicolor_SORBI_3001G049700:0.105649,(((ASEM_AUS1_H_AUS1CM014278.1004830.1:0.036893,(ASEM_RSA5_H_RSA5chrom9002851.1:0.00901957,ASEM_RSA5_H_RSA5chrom9002854.1:0.0019763)n49:0.0208074)n48:0.0302814,(Dichantelium_oligosantes_H_DolKV777799.1000018.1:0.0618057,Dichantelium_oligosantes_H_DolKV777799.1000017.1:0.0712174)n50:0.0170038)n47:0.0079574,((Panicum_hallii_Pahal.9G044800:0.046094,((Panicum_virgatum_Pavir.5NG395400:0,Panicum_virgatum_Pavir.2NG206200:0)n54:0.0762582,Panicum_virgatum_Pavir.9NG065800:0.0461788)n53:0.0201548)n52:0.025039,((Digitaria_radicosa_Dra09G0039200:0.0805862,(Digitaria_exilis_H_Dex9A-000209.1:0.0380577,Digitaria_exilis_H_Dex9B-000211.1:0.0217464)n57:0.0729937)n56:0.0239254,(Cenchrus_americanus_H_CamCM007983.2000089.1:0.0720043,Urochloa_fusta_Urofu.9G046400:0.0614628)n58:0.0198154)n55:0.0121245)n51:0.00565179)n46:0.0286024)n45:0.0333054,((Sorghum_bicolor_SORBI_3001G050000:0.00288269,Sorghum_bicolor_SORBI_3001G049900:0.00331728)n60:0.143487,((ASEM_AUS1_H_AUS1CM014278.1004831.1:0.0435817,(ASEM_RSA5_H_RSA5chrom9002852.1:0.00709861,ASEM_RSA5_H_RSA5chrom9002855.1:5e-09)n63:0.0332966)n62:0.0494087,(Dichantelium_oligosantes_H_DolKV777799.1000021.1:0.0846261,((Digitaria_radicosa_Dra09G0039300:0.0906133,(Digitaria_exilis_H_Dex9A-000210.1:0.0448157,Digitaria_exilis_H_Dex9B-000212.1:0.038028)n67:0.0665716)n66:0.0340894,(((Panicum_virgatum_Pavir.5NG395300:0,Panicum_virgatum_Pavir.2NG206300:0)n70:0.0414063,Panicum_virgatum_Pavir.9NG066500:0.0421326)n69:0.0387892,(Urochloa_fusta_Urofu.9G046500:0.0843631,(Cenchrus_americanus_H_CamCM007983.2000090.1:0.0476984,Setaria_viridis_SEVIR_9G047300v2:0.0371621)n72:0.034899)n71:0.0181973)n68:0.00791579)n65:0.00830938)n64:0.0126514)n61:0.0231946)n59:0.0163622)n44:0.0223431)n42:0.0189179)n32:0.0427446)n0;
```
