## Supplementary Dataset S1 for "Gene turnover and contingency facilitated the repeated evolution of C_4_ photosynthesis in grasses": OG0002460_tree.txt

```
((Ananas_comosus_H_Ananas_contig14_000708.1:0.0291271,Tillandsia_fasciculata_H_Tillandsia_CM054938.1_000710.1:0.0368685)n1:0.14885,((Streptochaeta_angustifolia_strangu_009904:0.0131622,(Streptochaeta_angustifolia_strangu_010791:0.247418,Streptochaeta_angustifolia_strangu_011793:0.00909064)n4:0.0146683)n3:0.0434031,((Pharus_latifolius_Phala.01G034400:0,Pharus_latifolius_Phala.01G034400.2:0)n6:0.0948682,((Ampelocalamus_luodianensis_Alu03Dg28100.1:0.0342321,(Dendrocalamus_sinicus_Dendrocalamus_sinicus_Dsi03B_2209810_2212371_Dsi03Bg01980.1_-1_CDS_4147734703_13110:0.112465,Dendrocalamus_sinicus_Dendrocalamus_sinicus_Dsi03C_31071180_31073748_Dsi03Cg17060.1_1_CDS_4147746232_21588:0.022456)n9:0.00972596)n8:0.0110227,((Zizania_latifolia_GWHTBFHI013900:0.0609782,Oryza_sativa_LOC_Os03g60380:0.0523822)n11:0.0124325,(Olyra_latifolia_scaffold314_595357_598122_+:0.084173,((Brachypodium_distachyon_BRADI_1g03910v3:0.116278,(Hordeum_spontaneum_WB01_001750_0054867:0.00387794,Hordeum_vulgareMorex_HORVU.MOREX.r3.5HG0525490:5e-09)n15:0.099444)n14:0.0296425,((Aristida_adscensionis_H_Aadptg000018l000896.1:0.0896706,Stipagrostis_hirtigluma_H_Shi_ptg000037l_001693.1:0.0501573)n17:0.0224447,((((Eleusine_coracana_ELECO.r07.3BG0255870:0.0225265,Eleusine_coracana_ELECO.r07.3AG0210700:0.0195422)n21:0.071866,(Eragrostis_curvula_EJB05_03867:0.0874616,Eragrostis_curvula_EJB05_03866:0.0463956)n22:0.0222943)n20:0.0285505,((Chasmanthium_laxum_Chala.03G263100:0.0507565,Chasmanthium_laxum_Chala.03G262000:0.024775)n24:0.0550736,((((Sorghum_bicolor_SORBI_3001G037900:0.0389843,Zea_mays_Zm00001eb211970:0.0469154)n28:0.0547281,((((ASEM_AUS1_H_AUS1CM014278.1001592.1:0.0166078,ASEM_RSA5_H_RSA5chrom9003538.1:0.0233709)n32:0.0339891,(Panicum_hallii_Pahal.9G033800:0.0198495,(Panicum_virgatum_Pavir.9NG038100:0.0427638,(Panicum_virgatum_Pavir.1KG426700:5e-09,Panicum_virgatum_Pavir.9NG032100:5e-09)n35:0.020123)n34:0.00632671)n33:0.0235584)n31:0.005664,(((Digitaria_radicosa_Dra09G0029900.2:0.00658522,Digitaria_radicosa_Dra09G0029900:0.00260647)n38:0.027755,(Digitaria_exilis_H_Dex9A-005518.1:0.015912,Digitaria_exilis_H_Dex9B-005388.1:0.00780662)n39:0.0309623)n37:0.0262782,(Urochloa_fusta_Urofu.9G034000:0.0310634,(Cenchrus_americanus_H_CamCM007983.2005431.1:0.0599233,Setaria_viridis_SEVIR_9G035500v2:0.0319408)n41:0.0136355)n40:0.00956807)n36:0.00609263)n30:0.0029066,(Dichantelium_oligosantes_H_DolKV778208.1000002.1:0.0543197,Echinocloa_haploclada_eh_chr1.315:0.0725237)n42:0.00688718)n29:0.0110547)n27:0.0137766,((Zea_mays_Zm00001eb211960:0.143433,Sorghum_bicolor_SORBI_3001G037800:0.0637441)n44:0.0319879,(Echinocloa_haploclada_eh_chr1.329:0.0623628,(((((Digitaria_exilis_H_Dex9A-005519.1:0.0102151,Digitaria_exilis_H_Dex9B-005389.1:0.0202731)n50:0.0449068,Digitaria_radicosa_Dra09G0030000:0.0502986)n49:0.0393162,(((ASEM_AUS1_H_AUS1CM014278.1001583.1:0.0107853,ASEM_RSA5_H_RSA5chrom9002802.1:0.0409867)n53:0.0207587,(ASEM_AUS1_H_AUS1CM014278.1001593.1:0.0843089,(ASEM_RSA5_H_RSA5chrom9003542.1:0.000833101,(ASEM_RSA5_H_RSA5chrom9003539.1:0.00436716,ASEM_RSA5_H_RSA5chrom9002793.1:0.251584)n56:0.0251584)n55:0.00279538)n54:0.0351876)n52:0.0128355,Dichantelium_oligosantes_H_DolKV778208.1000003.1:0.0517972)n51:0.00793986)n48:0.00308935,(Urochloa_fusta_Urofu.9G033900:0.0511127,((Cenchrus_americanus_H_CamCM007983.2005433.1:0.0637476,Setaria_viridis_SEVIR_9G035233v2:0.0196805)n59:0.0378546,(Setaria_viridis_SEVIR_9G035400v2:0.0562733,Cenchrus_americanus_H_CamCM007983.2005432.1:0.0417096)n60:0.0075054)n58:0.000833934)n57:0.0039387)n47:0.0157977,(((Panicum_hallii_Pahal.9G035800:0.0295392,(Panicum_virgatum_Pavir.9NG283400:0.0752786,(Panicum_virgatum_Pavir.1KG428500:5e-09,Panicum_virgatum_Pavir.9NG281200:5e-09)n65:0.0299805)n64:0.00704823)n63:0.0217649,((Digitaria_radicosa_Dra09G0031600:0.047481,(Digitaria_exilis_H_Dex9B-000177.1:0.0315676,Digitaria_exilis_H_Dex9A-000177.1:0.0379008)n68:0.0134191)n67:0.0155394,(Cenchrus_americanus_H_CamCM007983.2000060.1:0.0693297,Setaria_viridis_SEVIR_9G037100v2:0.031305)n69:0.0102776)n66:0.00671136)n62:0.00897407,Dichantelium_oligosantes_H_DolKV775008.1000007.1:0.0294248)n61:0.00277781)n46:0.000308646)n45:0.0156154)n43:0.0310982)n26:0.028116,(Digitaria_exilis_H_Dex1B-002558.1:0.230549,(ASEM_RSA5_H_RSA5chrom9003541.1:0.120921,ASEM_RSA5_H_RSA5chrom9002792.1:0.0671987)n71:0.077969)n70:0.0261847)n25:0.00290941)n23:0.0309756)n19:0.0107238,(Phragmites_australis_Phragmites_australis_PaChr3_47400643_47402802_evm.model.PaChr3.2715_1_CDS_4362446623_35192:0.0618959,Phragmites_australis_Phragmites_australis_PaChr4_46750126_46768300_evm.model.PaChr4.2452_1_CDS_4362454605_36485:0.063772)n72:0.00708578)n18:0.00727542)n16:0.0239572)n13:0.0212093)n12:0.0213548)n10:0.00946831)n7:0.049528)n5:0.0273847)n2:0.14885)n0;
```
