## Supplementary Dataset S1 for "Gene turnover and contingency facilitated the repeated evolution of C_4_ photosynthesis in grasses": OG0002461_tree.txt

```
(Streptochaeta_angustifolia_strangu_037280:0.124008,((((Ampelocalamus_luodianensis_Alu03Dg29200.1:0.0608229,((Dendrocalamus_sinicus_Dendrocalamus_sinicus_Dsi03B_1181759_1187706_Dsi03Bg01080.1_-1_CDS_4147734433_31677:0.0789905,Dendrocalamus_sinicus_Dendrocalamus_sinicus_Dsi03C_31897786_31905221_Dsi03Cg17880.1_1_CDS_4147746478_46354:0.0610425)n6:0.0877082,Dendrocalamus_sinicus_Dendrocalamus_sinicus_Dsi03C_31891012_31894572_Dsi03Cg17870.1_1_CDS_4147746475_44665:0.0584131)n5:0.00649035)n4:0.0192909,(Olyra_latifolia_Ola008249:0.871458,(Olyra_latifolia_Ola023116:0.0680661,Olyra_latifolia_Ola023118:0.0669392)n8:0.0463359)n7:0.00514843)n3:0.0537884,(((Chasmanthium_laxum_Chala.03G276300:0.0559842,Chasmanthium_laxum_Chala.03G276400:0.0378191)n11:0.034749,(((Eleusine_coracana_ELECO.r07.3BG0254360:0.0396768,Eleusine_coracana_ELECO.r07.3AG0209220:0.0283649)n14:0.0783617,((Eragrostis_curvula_EJB05_03423:0.00504505,Eragrostis_curvula_EJB05_03385:0.00121268)n16:0.108082,(Eragrostis_curvula_EJB05_03420:0.0169015,Eragrostis_curvula_EJB05_03383:0.0112915)n17:0.065035)n15:0.0267339)n13:0.0378458,((Phragmites_australis_Phragmites_australis_PaChr4_47614408_47617948_evm.model.PaChr4.2544_1_CDS_4362454809_37332:0.0519726,Phragmites_australis_Phragmites_australis_PaChr3_48253211_48255778_evm.model.PaChr3.2809_1_CDS_4362446831_37726:0.0702875)n19:0.0234959,((Aristida_adscensionis_H_Aadptg000018l000966.1:0.113323,Stipagrostis_hirtigluma_H_Shi_ptg000037l_001777.1:0.0716062)n21:0.0220807,((Aristida_adscensionis_H_Aadptg000018l000970.1:0.102045,Stipagrostis_hirtigluma_H_Shi_ptg000025l_000230.1:0.1429)n23:0.0568885,((Aristida_adscensionis_H_Aadptg000018l000967.1:0.102884,(Aristida_adscensionis_H_Aadptg000018l000969.1:0.113568,Aristida_adscensionis_H_Aadptg000018l000968.1:0.0793617)n26:0.0285041)n25:0.0315616,Stipagrostis_hirtigluma_H_Shi_ptg000037l_001778.1:0.0655053)n24:0.00727836)n22:0.0129652)n20:0.026975)n18:0.0073483)n12:0.0172198)n10:0.0170725,((Zea_mays_Zm00001eb211100:0.0562618,(Sorghum_bicolor_SORBI_3001G021900:0.106392,Sorghum_bicolor_SORBI_3001G022000:0.0786133)n29:0.00873481)n28:0.0698624,(((Digitaria_radicosa_Dra09G0016800:0.0941513,(Digitaria_exilis_H_Dex9A-005605.1:0.0134482,Digitaria_exilis_H_DexUA-000355.1:0.045492)n33:0.0316936)n32:0.0465358,(((Echinocloa_haploclada_eh_chr1.180:0.0785615,Urochloa_fusta_Urofu.9G019400:0.0844086)n36:0.0145346,((Panicum_hallii_Pahal.9G019100:0.043317,(Panicum_virgatum_Pavir.9NG198900:0.0303227,Panicum_virgatum_Pavir.8KG219100:0.0322199)n39:0.00381651)n38:0.023262,(Setaria_viridis_SEVIR_9G020400v2:0.0832339,((Cenchrus_americanus_H_CamLKME02014686.1000029.1:0.270634,Cenchrus_americanus_H_CamLKME02014686.1000033.1:0.098668)n42:0.0487762,Cenchrus_americanus_H_CamLKME02014686.1000030.1:0.197644)n41:0.0219604)n40:0.039017)n37:0.0216423)n35:0.0128953,((ASEM_AUS1_H_AUS1CM014278.1001683.1:0.0123747,ASEM_RSA5_H_RSA5chrom9003638.1:0.0308326)n44:0.0676496,(Dichantelium_oligosantes_H_DolKV775881.1000011.1:0.115664,(Dichantelium_oligosantes_H_DolKV775881.1000009.1:0.0833433,Dichantelium_oligosantes_H_DolKV775881.1000008.1:0.0567607)n46:0.0177167)n45:0.0130331)n43:0.0170945)n34:0.0183118)n31:0.0282722,((((Setaria_viridis_SEVIR_9G020500v2:0.133324,(ASEM_AUS1_H_AUS1CM014278.1001682.1:0.0109362,ASEM_RSA5_H_RSA5chrom9003637.1:0.0128074)n51:0.0614466)n50:0.0237028,(Dichantelium_oligosantes_H_DolKV775881.1000007.1:0.0588631,Dichantelium_oligosantes_H_DolKV775881.1000010.1:0.137921)n52:0.0226192)n49:0.0245585,(((Panicum_hallii_Pahal.9G019200:0.107835,(Panicum_virgatum_Pavir.8KG219200:0.0966929,(Panicum_virgatum_Pavir.9NG536300:5e-09,Panicum_virgatum_Pavir.9NG199000:5e-09)n57:0.138955)n56:0.030827)n55:0.0337878,(Digitaria_radicosa_Dra09G0017000:0.102084,(Digitaria_exilis_H_Dex9A-005604.1:0.0263552,Digitaria_exilis_H_DexUA-000354.1:0.0278033)n59:0.048557)n58:0.0614857)n54:0.0156877,(Echinocloa_haploclada_eh_chr1.181:0.0855345,Urochloa_fusta_Urofu.9G019600:0.0804854)n60:0.0204635)n53:0.0140011)n48:0.0332261,Cenchrus_americanus_H_CamLKME02014686.1000091.1:0.309943)n47:0.0344382)n30:0.0307846)n27:0.00342051)n9:0.0292475)n2:0.0271994,(((Hordeum_spontaneum_WB01_003848_0140708:5e-09,Hordeum_vulgareMorex_HORVU.MOREX.r3.2HG0107060:0.00205468)n63:0.264439,(Zizania_latifolia_GWHTBFHI036374:0.136026,Oryza_sativa_LOC_Os07g14600:0.102536)n64:0.0885875)n62:0.114401,(((Zizania_latifolia_GWHTBFHI014008:0.0831132,Zizania_latifolia_GWHTBFHI014009:0.0408774)n67:0.0698797,(Leersia_perrieri_LPERR03G34270:0.131479,(Oryza_sativa_LOC_Os03g62060:0.0343013,Oryza_sativa_LOC_Os03g62070:0.0370525)n69:0.0636243)n68:0.0388971)n66:0.0482976,((Hordeum_spontaneum_WB01_000992_0479674:0.00253392,Hordeum_vulgareMorex_HORVU.MOREX.r3.5HG0530310:0.00128485)n71:0.171346,(Brachypodium_distachyon_BRADI_1g09877v3:0.177309,Brachypodium_distachyon_BRADI_1g02530v3:0.14306)n72:0.0158956)n70:0.0738743)n65:0.0331224)n61:0.00368027)n1:0.0662616)n0;
```
