## Supplementary Dataset S1 for "Gene turnover and contingency facilitated the repeated evolution of C_4_ photosynthesis in grasses": OG0002462_tree.txt

```
((Streptochaeta_angustifolia_strangu_037312:0.107406,((Pharus_latifolius_Phala.11G031500:0,Pharus_latifolius_Phala.11G031500.3:0,Pharus_latifolius_Phala.11G031500.2:0)n3:0.12425,(Brachypodium_distachyon_BRADI_3g32187v3:0.168733,((((Aristida_adscensionis_H_Aadptg000008l000085.1:0.0767349,Stipagrostis_hirtigluma_H_Shi_ptg000025l_000531.1:0.0617187)n8:0.0385639,((Leersia_perrieri_LPERR10G13110:0.0592711,Oryza_sativa_LOC_Os10g39420:0.0426704)n10:0.0375098,((Eleusine_coracana_ELECO.r07.2AG0115170:0.130554,Eragrostis_curvula_EJB05_23583:0.10538)n12:0.0494594,(Chasmanthium_laxum_Chala.03G027500:0.106483,((Zea_mays_Zm00001eb022180:0.0722141,Sorghum_bicolor_SORBI_3001G313100:0.0360986)n15:0.0571245,(((Digitaria_radicosa_Dra08G0114500:0.0152123,Digitaria_radicosa_Dra09G0280000:0.00694501)n18:0.023505,(Digitaria_exilis_H_Dex9A-003943.1:0.00553099,Digitaria_exilis_H_Dex9B-003939.1:0.00318488)n19:0.0361426)n17:0.0301611,(Echinocloa_haploclada_eh_chr1.3477:0.0509782,((Panicum_hallii_Pahal.9G401500:0.0153075,(Panicum_virgatum_Pavir.9KG313500:0.0223943,Panicum_virgatum_Pavir.9NG492400:0.0200156)n23:0.00695426)n22:0.0236872,(ASEM_AUS1_H_AUS1CM014278.1003155.1:0.0578202,((Urochloa_fusta_Urofu.9G362200:0.0492479,(Leersia_perrieri_LPERR06G13150:0.063691,(Cenchrus_americanus_H_CamCM007986.2003480.1:0.032863,Setaria_viridis_SEVIR_9G345700v2:0.00822224)n28:0.00822104)n27:0.0123272)n26:0.0126012,Dichantelium_oligosantes_H_DolKV775952.1000007.1:0.0279884)n25:0.003094)n24:0.00156409)n21:0.00402208)n20:0.004387)n16:0.0337636)n14:0.0163811)n13:0.0187993)n11:0.00628244)n9:0.000698049)n7:0.0322076,(Zizania_latifolia_GWHTBFHI001675:0.050612,Zizania_latifolia_GWHTBFHI008688:0.0265316)n29:0.0221535)n6:0.0106688,(Dendrocalamus_sinicus_Dendrocalamus_sinicus_Dsi10C_20764012_20767716_Dsi10Cg06140.1_1_CDS_4147828666_31988:0.0222469,(Ampelocalamus_luodianensis_Alu10Dg02310.2:0.021525,Ampelocalamus_luodianensis_Alu10Cg10070.2:0.0175612)n31:0.00195124)n30:0.00433555)n5:0.0133048)n4:0.0697933)n2:0.0304232)n1:0.00844152,(Streptochaeta_angustifolia_strangu_013205:0.0827787,((Pharus_latifolius_Phala.01G374100:0,Pharus_latifolius_Phala.01G374100.3:0,Pharus_latifolius_Phala.01G374100.2:0)n34:0.0673272,((((Hordeum_spontaneum_WB01_008638_0138210:0,Hordeum_vulgareMorex_HORVU.MOREX.r3.4HG0410700:0)n38:0.114487,Brachypodium_distachyon_BRADI_1g76560v3:0.076824)n37:0.0300483,(Olyra_latifolia_scaffold293_359921_363533_-:0.039509,(((Ampelocalamus_luodianensis_Alu03Cg30470.1:0.015424,Dendrocalamus_sinicus_Dendrocalamus_sinicus_Dsi10C_23657603_23661605_Dsi10Cg08300.1_-1_CDS_4147829314_55636:0.0218049)n42:0.0053207,(Dendrocalamus_sinicus_Dendrocalamus_sinicus_Dsi03B_51821150_51825390_Dsi03Bg22180.1_-1_CDS_4147740763_13130:0.0237908,Ampelocalamus_luodianensis_Alu03Dg01740.2:0.0245738)n43:0.000660651)n41:0.00157647,Dendrocalamus_sinicus_Dendrocalamus_sinicus_Dsi03A_53500327_53504129_Dsi03Ag23120.1_-1_CDS_4147733656_49127:0.0228764)n40:0.00254182)n39:0.00392152)n36:0.00767748,(((Zizania_latifolia_GWHTBFHI016198:0.036744,Zizania_latifolia_GWHTBFHI024971:0.0350054)n46:0.0215317,(Leersia_perrieri_LPERR03G02100:0.0435232,Oryza_sativa_LOC_Os03g03660:0.0376933)n47:0.0121616)n45:0.0339158,(((Eragrostis_curvula_EJB05_08166:0.0362136,(Eleusine_coracana_ELECO.r07.3BG0295760:0.00975114,Eleusine_coracana_ELECO.r07.3AG0232180:0.00661892)n51:0.0427482)n50:0.0315553,(Aristida_adscensionis_H_Aadptg000007l000012.1:0.0492473,(Stipagrostis_hirtigluma_H_Shi_ptg000017l_001185.1:0.0280095,Stipagrostis_hirtigluma_H_Shi_ptg000021l_001101.1:0.015403)n53:0.019492)n52:0.0170206)n49:0.00630775,((Chasmanthium_laxum_Chala.04G225500:0.0455618,((Sorghum_bicolor_SORBI_3001G520900:0.0241061,Zea_mays_Zm00001eb002180:0.039756)n57:0.0210843,((Echinocloa_haploclada_eh_chr1.5436:0.0309729,(ASEM_AUS1_H_AUS1CM014278.1004287.1:0.0254485,Dichantelium_oligosantes_H_DolKV778071.1000006.1:0.0270692)n60:0.00423792)n59:0.00179138,(((Urochloa_fusta_Urofu.9G586400:0.00320289,Urochloa_fusta_Urofu.9G586900:0.0165368)n63:0.0313247,(Panicum_hallii_Pahal.9G621000:0.0143771,(Panicum_virgatum_Pavir.9KG550200:0.0125079,Panicum_virgatum_Pavir.9NG769200:0.0125851)n65:0.00737891)n64:0.00667939)n62:0.00333227,((Cenchrus_americanus_H_CamCM007986.2002350.1:0.0196731,Setaria_viridis_SEVIR_9G559900v2:0.00701338)n67:0.0115267,(Digitaria_radicosa_Dra02G0018800:0.022124,(Digitaria_exilis_H_Dex9A-002859.1:0.00521192,Digitaria_exilis_H_Dex9B-002867.1:0.00888659)n69:0.018476)n68:0.0146942)n66:0.00143001)n61:0.00368685)n58:0.00584383)n56:0.0176341)n55:0.00635972,(Phragmites_australis_Phragmites_australis_PaChr3_2013030_2016770_evm.model.PaChr3.173_1_CDS_4362444433_6161:0.0336562,Phragmites_australis_Phragmites_australis_PaChr4_1854908_1858617_evm.model.PaChr4.169_1_CDS_4362452909_2826:0.0381177)n70:0.0042353)n54:0.0042588)n48:0.00806007)n44:0.00658715)n35:0.0414717)n33:0.02084)n32:0.00844152)n0;
```
