## Supplementary Dataset S1 for "Gene turnover and contingency facilitated the repeated evolution of C_4_ photosynthesis in grasses": OG0002463_tree.txt

```
(((Juncus_effusus_H_Juncus_Jeff_scaffold_2_000873.1:0.191967,Carex_scoparia_H_Carex_Csco_scaffold_13_000803.1:0.118324)n2:0.154899,((Ananas_comosus_H_Ananas_contig11_000290.1:0.0254644,Tillandsia_fasciculata_H_Tillandsia_CM054941.1_000590.1:0.0239481)n4:0.0829802,(Ananas_comosus_H_Ananas_contig11_000691.1:0.0140394,Tillandsia_fasciculata_H_Tillandsia_CM054941.1_000641.1:0.0260515)n5:0.0515091)n3:0.0730931)n1:0.0361771,(((Pharus_latifolius_Phala.01G260700.2:6e-09,(Pharus_latifolius_Phala.01G260700.3:5e-09,Pharus_latifolius_Phala.01G260700:5e-09)n9:5e-09)n8:0.0542472,(Streptochaeta_angustifolia_strangu_012243:0.0765299,Streptochaeta_angustifolia_strangu_031644:0.0824741)n10:0.0120329)n7:0.0169858,((((Leersia_perrieri_LPERR07G24010:0.102401,Oryza_sativa_LOC_Os07g49220:0.0584536)n14:0.0727653,((Echinocloa_haploclada_eh_chr3.4709:0.0709047,(Urochloa_fusta_Urofu.2G462700:0.0374564,(Cenchrus_americanus_H_CamCM007987.2001718.1:0.0501293,Setaria_viridis_SEVIR_2G454500v2:0.0227899)n18:0.0238735)n17:0.017596)n16:0.0938985,((Eragrostis_curvula_EJB05_56937:0.00157627,Eragrostis_curvula_EJB05_10397:0.00527609)n20:0.24128,(Aristida_adscensionis_H_Aadptg000016l000273.1:0.105248,Stipagrostis_hirtigluma_H_Shi_ptg000011l_000756.1:0.0877881)n21:0.0590184)n19:0.0181841)n15:0.026585)n13:0.020074,(((Ampelocalamus_luodianensis_Alu09Cg00250.1:0.0218729,(Dendrocalamus_sinicus_Dendrocalamus_sinicus_Dsi11C_27374435_27379528_Dsi11Cg10770.1_-1_CDS_4147840927_54548:0.031824,Dendrocalamus_sinicus_Dendrocalamus_sinicus_Dsi07B_161892_165050_Dsi07Bg00100.1_1_CDS_4147792795_22867:0.0214611)n25:0.00238456)n24:0.00199905,Olyra_latifolia_Ola020620:0.0420897)n23:0.0215467,(Brachypodium_distachyon_BRADI_1g16700v3:0.0656044,(Hordeum_spontaneum_WB01_011490_0040526:0.00121972,Hordeum_vulgareMorex_HORVU.MOREX.r3.2HG0108540:0.0012177)n27:0.0706537)n26:0.0414833)n22:0.00806604)n12:0.0275901,(((Oryza_sativa_LOC_Os03g18510:0.0242207,(Leersia_perrieri_LPERR03G12260:0.0475802,(Zizania_latifolia_GWHTBFHI015316:0.0290967,Zizania_latifolia_GWHTBFHI024372:0.0277469)n32:0.0227251)n31:0.0119912)n30:0.0320697,(Olyra_latifolia_Ola035564:0.0545349,(Dendrocalamus_sinicus_Dendrocalamus_sinicus_Dsi03B_30660212_30673947_Dsi03Bg11440.1_-1_CDS_4147737541_18746:0.0557579,((Dendrocalamus_sinicus_Dendrocalamus_sinicus_Dsi03A_32250409_32254020_Dsi03Ag12100.1_-1_CDS_4147730350_7469:0.0201242,(Ampelocalamus_luodianensis_Alu03Dg15830.4:0.00242437,Ampelocalamus_luodianensis_AluCtg02016g00010.1:5e-09)n37:0.0304444)n36:0.00659102,(Ampelocalamus_luodianensis_Alu03Cg25300.1:0.0135186,((Dendrocalamus_sinicus_Dendrocalamus_sinicus_DsiCtg00441_175029_177867_DsiCtg00441g00080.1_-1_CDS_4147852174_17999:5e-09,Dendrocalamus_sinicus_Dendrocalamus_sinicus_Dsi06C_17281014_17283851_Dsi06Cg03410.1_-1_CDS_4147784224_30716:0.0012239)n40:0.0133791,Dendrocalamus_sinicus_Dendrocalamus_sinicus_DsiCtg00139_34145_37450_DsiCtg00139g00010.1_-1_CDS_4147848004_1665:0.10251)n39:0.01139)n38:0.00354305)n35:0.00269396)n34:0.00491254)n33:0.00987604)n29:0.00561274,((Brachypodium_distachyon_BRADI_1g65210v3:0.0685605,(Hordeum_spontaneum_WB01_003401_0206304:0.00229811,Hordeum_vulgareMorex_HORVU.MOREX.r3.4HG0384040:5e-09)n43:0.0473804)n42:0.0411426,((Aristida_adscensionis_H_Aadptg000010l000130.1:0.03316,(Stipagrostis_hirtigluma_H_Shi_ptg000017l_001807.1:0.00229564,Stipagrostis_hirtigluma_H_Shi_ptg000021l_000738.1:0.00227466)n46:0.0233753)n45:0.0108563,((Chasmanthium_laxum_Chala.04G111900:0.0347713,((Eragrostis_curvula_EJB05_07014:0.0318521,(Eleusine_coracana_ELECO.r07.3BG0283460:0.00240509,Eleusine_coracana_ELECO.r07.3AG0244600:0.00212848)n51:0.0463392)n50:0.0149313,(Phragmites_australis_Phragmites_australis_PaChr4_13336640_13339918_evm.model.PaChr4.998_1_CDS_4362456735_40295:0.0434128,Phragmites_australis_Phragmites_australis_PaChr3_13718245_13721496_evm.model.PaChr3.1047_1_CDS_4362442917_5731:0.0266301)n52:0.00295889)n49:0.0061723)n48:0.0043511,((Sorghum_bicolor_SORBI_3001G404100:0.0114156,(Zea_mays_Zm00001eb396830:0.0244064,Zea_mays_Zm00001eb013710:0.0242092)n55:0.00671676)n54:0.0309712,(ASEM_RSA5_H_RSA5chrom9000706.1:0.0478006,(Echinocloa_haploclada_eh_chr1.4342:0.0430575,((((Digitaria_radicosa_Dra02G0124000:0,Digitaria_radicosa_Dra02G0124000.2:0,Digitaria_radicosa_Dra02G0124000.3:0,Digitaria_radicosa_Dra02G0124000.4:0,Digitaria_radicosa_Dra02G0124000.5:0)n61:0.00705316,(Digitaria_exilis_H_Dex9A-003426.1:0.00464805,Digitaria_exilis_H_Dex9B-003443.1:0.0119256)n62:0.00605072)n60:0.00927261,(Dichantelium_oligosantes_H_DolKV775721.1000021.1:0.0269351,(Urochloa_fusta_Urofu.9G459900:0.0398224,((ASEM_AUS1_H_AUS1CM014278.1003904.1:5e-09,ASEM_AUS1_H_AUS1CM014278.1003902.1:5e-09)n66:0.105842,(Setaria_viridis_SEVIR_9G442100v2:0.0058912,Cenchrus_americanus_H_CamCM007986.2003022.1:0.023252)n67:0.00530348)n65:0.00288343)n64:0.00357998)n63:0.00424387)n59:0.0051352,(Panicum_hallii_Pahal.9G499900:0.0165353,(Panicum_virgatum_Pavir.9KG474200:0.0225597,Panicum_virgatum_Pavir.9NG712300:0.0261502)n69:0.00290558)n68:0.00245807)n58:0.00320218)n57:0.00569119)n56:0.0122653)n53:0.017124)n47:0.00426556)n44:0.0323271)n41:0.00947905)n28:0.0418208)n11:0.00464675)n6:0.0228355)n0;
```
