## Supplementary Dataset S1 for "Gene turnover and contingency facilitated the repeated evolution of C_4_ photosynthesis in grasses": OG0002464_tree.txt

```
((Juncus_effusus_H_Juncus_Jeff_scaffold_6_000229.1:0.388414,(Ananas_comosus_H_Ananas_contig16_000137.1:0.0393998,Tillandsia_fasciculata_H_Tillandsia_CM054944.1_000612.1:0.0557667)n2:0.239541)n1:0.0567719,((((((Zizania_latifolia_GWHTBFHI035675:0.0415474,Zizania_latifolia_GWHTBFHI037839:0.080914)n8:0.0480075,(Oryza_sativa_LOC_Os07g42994:0.195034,Leersia_perrieri_LPERR07G19650:0.0888905)n9:0.0395905)n7:0.0656009,((Brachypodium_distachyon_BRADI_1g21350v3:0.0552431,(Hordeum_spontaneum_WB01_001647_0120679:0.00138708,Hordeum_vulgareMorex_HORVU.MOREX.r3.2HG0123830:5e-09)n12:0.0976721)n11:0.0642931,((Dendrocalamus_sinicus_Dendrocalamus_sinicus_Dsi07A_3285635_3288629_Dsi07Ag02670.1_1_CDS_4147789591_38615:0.0353312,(Ampelocalamus_luodianensis_Alu07Dg03610.2:0.0393556,Ampelocalamus_luodianensis_Alu07Cg02130.2:0.0362145)n15:0.00402384)n14:0.00758742,Olyra_latifolia_Ola038717:0.0517381)n13:0.00795848)n10:0.0182979)n6:0.0185263,((Aristida_adscensionis_H_Aadptg000050l000387.1:0.0822252,Stipagrostis_hirtigluma_H_Shi_ptg000011l_001031.1:0.0603746)n17:0.042111,(((Eragrostis_curvula_EJB05_11143:0.0595816,(Eleusine_coracana_ELECO.r07.7AG0577810:0.0180061,Eleusine_coracana_ELECO.r07.7BG0609160:0.0180479)n21:0.051118)n20:0.0869152,(Chasmanthium_laxum_Chala.10G192000:0.0652866,(Urochloa_fusta_Urofu.2G413900:0.0524725,(((Dichantelium_oligosantes_H_DolKV777756.1000008.1:0.0511831,Echinocloa_haploclada_eh_chr3.4239:0.0483479)n26:0.0106666,(ASEM_RSA5_H_RSA5chrom2005283.1:0.0601768,((Sorghum_bicolor_SORBI_3002G379800:0.0402553,Zea_mays_Zm00001eb327810:0.0568641)n29:0.0829501,(Digitaria_radicosa_Dra02G0381300:0.0434538,(Digitaria_exilis_H_Dex2A-002526.1:0.0131782,Digitaria_exilis_H_Dex2B-002468.1:0.0181623)n31:0.0518409)n30:0.0287014)n28:0.0175777)n27:0.0113409)n25:0.00965611,((Panicum_hallii_Pahal.2G451500:0.0235945,(Panicum_virgatum_Pavir.2NG594800:0.0197779,Panicum_virgatum_Pavir.2KG547200:0.0257759)n34:0.00702583)n33:0.0237475,(Cenchrus_americanus_H_CamCM007988.2000277.1:0.0536877,Setaria_viridis_SEVIR_2G406300v2:0.0243059)n35:0.0392613)n32:0.0112936)n24:0.00502095)n23:0.0305618)n22:0.0200538)n19:0.00845715,(Phragmites_australis_Phragmites_australis_PaChr15_27120551_27124535_evm.model.PaChr15.1195_1_CDS_4362395449_6423:0.102964,Phragmites_australis_Phragmites_australis_PaChr16_3465101_3468489_evm.model.PaChr16.336_1_CDS_4362401111_8972:0.0791502)n36:0.00879447)n18:0.0151456)n16:0.044152)n5:0.0608945,(Pharus_latifolius_Phala.05G049300:0.134872,(Streptochaeta_angustifolia_strangu_028359:0.151022,Streptochaeta_angustifolia_strangu_026017:0.154796)n38:0.0171995)n37:0.0332074)n4:0.0841092,(((Brachypodium_distachyon_BRADI_1g60810v3:0.207021,(Ampelocalamus_luodianensis_Alu03Dg15760.2:0.0500303,(Olyra_latifolia_Ola035586:0.114019,Dendrocalamus_sinicus_Dendrocalamus_sinicus_Dsi03B_31393887_31395185_Dsi03Bg11630.1_-1_CDS_4147737598_50829:0.0463988)n43:0.00921791)n42:0.0206593)n41:0.0258216,(((Zizania_latifolia_GWHTBFHI014934:0.0850349,Zizania_latifolia_GWHTBFHI023795:0.0849419)n46:0.0232165,(Leersia_perrieri_LPERR03G17080:0.101365,Oryza_sativa_LOC_Os03g27110:0.0859346)n47:0.0664137)n45:0.0472065,((Aristida_adscensionis_H_Aadptg000030l000262.1:0.104283,(Stipagrostis_hirtigluma_H_Shi_ptg000017l_002106.1:0.00969748,Stipagrostis_hirtigluma_H_Shi_ptg000092l_000362.1:0.00254157)n50:0.0800693)n49:0.0678551,((((((Dichantelium_oligosantes_H_DolKV768716.1000011.1:0.0383313,((Digitaria_radicosa_Dra09G0312400:0.0391315,(Digitaria_exilis_H_Dex9A-003733.1:0.0126079,Digitaria_exilis_H_Dex9B-003742.1:0.0155567)n59:0.0385236)n58:0.0199171,((Urochloa_fusta_Urofu.9G403600:0.0733887,(Cenchrus_americanus_H_CamCM007986.2003298.1:0.0566024,Setaria_viridis_SEVIR_9G385100v2:0.0202826)n62:0.0159616)n61:0.0140205,(Panicum_hallii_Pahal.9G444000:0.023749,(Panicum_virgatum_Pavir.9KG402300:0.0225977,Panicum_virgatum_Pavir.9NG549200:0.0170686)n64:0.00765901)n63:0.0274353)n60:0.0132607)n57:0.00802831)n56:0.0098486,(Echinocloa_haploclada_eh_chr1.3807:0.0672529,(ASEM_AUS1_H_AUS1CM014278.1003625.1:0.0266914,ASEM_RSA5_H_RSA5chrom9001040.1:0.0101354)n66:0.0570076)n65:0.0134987)n55:0.0245752,(Sorghum_bicolor_SORBI_3001G351600:0.0497885,Sorghum_bicolor_SORBI_3006G072900:0.279537)n67:0.0310597)n54:0.0109569,Zea_mays_Zm00001eb018890:0.0600095)n53:0.0467066,((Phragmites_australis_Phragmites_australis_PaChr3_21804531_21805935_evm.model.PaChr3.1466_1_CDS_4362443847_14591:0.0712614,Phragmites_australis_Phragmites_australis_PaChr4_22096336_22099403_evm.model.PaChr4.1370_1_CDS_4362452201_2400:0.0870627)n69:0.0312937,((Eragrostis_curvula_EJB05_06344:0.0701644,(Eleusine_coracana_ELECO.r07.3BG0277560:0.0145108,Eleusine_coracana_ELECO.r07.3AG0250620:0.0217303)n72:0.0839577)n71:0.0541814,Phragmites_australis_Phragmites_australis_PaChr4_43731676_43736035_evm.model.PaChr4.2180_1_CDS_4362454001_37328:0.450449)n70:0.0170392)n68:0.00189325)n52:0.0141866,Chasmanthium_laxum_Chala.04G060000:0.080357)n51:0.0490184)n48:0.0620439)n44:0.0221997)n40:0.0711633,Streptochaeta_angustifolia_strangu_028360:0.953273)n39:0.105919)n3:0.0567719)n0;
```
