## Supplementary Dataset S1 for "Gene turnover and contingency facilitated the repeated evolution of C_4_ photosynthesis in grasses": OG0002465_tree.txt

```
(((Ananas_comosus_H_Ananas_contig7_000786.1:0.0507187,(((Tillandsia_fasciculata_H_Tillandsia_CM054935.1_000785.1:0.0135384,(Tillandsia_fasciculata_H_Tillandsia_CM054935.1_000788.1:0.0169277,Tillandsia_fasciculata_H_Tillandsia_CM054935.1_000786.1:0.016458)n6:0.00242796)n5:0.0422635,(Tillandsia_fasciculata_H_Tillandsia_CM054935.1_000791.1:0.0962203,(Tillandsia_fasciculata_H_Tillandsia_CM054935.1_000790.1:0.161418,Tillandsia_fasciculata_H_Tillandsia_CM054935.1_000792.1:0.0393226)n8:0.022411)n7:0.0237543)n4:0.0121799,Tillandsia_fasciculata_H_Tillandsia_CM054935.1_000793.1:0.0597353)n3:0.00663726)n2:0.0168692,(Tillandsia_fasciculata_H_Tillandsia_CM054935.1_000326.1:0.0833156,(Ananas_comosus_H_Ananas_contig7_000330.1:0.0153254,Ananas_comosus_H_Ananas_contig7_000784.1:0.0314993)n10:0.0268281)n9:0.0029809)n1:0.138362,((Pharus_latifolius_Phala.02G291500:0.105652,(Streptochaeta_angustifolia_strangu_010700:0.0824526,Streptochaeta_angustifolia_strangu_010727:0.198852)n13:0.0515091)n12:0.0350396,(((Zizania_latifolia_GWHTBFHI022248:0.0890759,(Leersia_perrieri_LPERR02G27080:0.131465,Oryza_sativa_LOC_Os02g51930:0.0490782)n17:0.0221188)n16:0.0361548,((Olyra_latifolia_Ola031603:0.0475324,((Ampelocalamus_luodianensis_Alu02Dg04240.2:0.0343931,(Ampelocalamus_luodianensis_Alu09CXg03430.1:0.0150828,(Ampelocalamus_luodianensis_Alu09CXg03440.1:0.00702915,Ampelocalamus_luodianensis_Alu09CXg03450.1:0.0106967)n23:0.00353503)n22:0.0240777)n21:0.00585396,(Dendrocalamus_sinicus_Dendrocalamus_sinicus_Dsi02B_45625355_45627819_Dsi02Bg18140.1_1_CDS_4147720090_31067:0.031779,Dendrocalamus_sinicus_Dendrocalamus_sinicus_Dsi02A_45486250_45487845_Dsi02Ag19410.1_1_CDS_4147713661_50750:0.028825)n24:0.00320278)n20:0.00578028)n19:0.0177376,(Brachypodium_distachyon_BRADI_3g58670v3:0.141918,(((Hordeum_spontaneum_WB01_000892_0078285:0.00533201,Hordeum_vulgareMorex_HORVU.MOREX.r3.6HG0621560:0.00875981)n28:0.237041,((Hordeum_spontaneum_WB01_010457_0076041:0.0109353,Hordeum_vulgareMorex_HORVU.MOREX.r3.4HG0408060:0.00828488)n30:0.0792205,((Hordeum_spontaneum_WB01_004695_0113276:0.00541683,Hordeum_vulgareMorex_HORVU.MOREX.r3.6HG0541440:0.00331592)n32:0.13477,(Hordeum_spontaneum_WB01_003188_0045962:0.0128263,Hordeum_vulgareMorex_HORVU.MOREX.r3.7HG0645440:0.0209458)n33:0.103389)n31:0.0408111)n29:0.0677018)n27:0.0221445,((Hordeum_spontaneum_WB01_014266_0054183:0.00320191,Hordeum_vulgareMorex_HORVU.MOREX.r3.6HG0617100:0.00418856)n35:0.0188082,(Hordeum_spontaneum_WB01_005166_0064047:0.0124437,Hordeum_vulgareMorex_HORVU.MOREX.r3.6HG0617130:0.00649554)n36:0.0176872)n34:0.0526929)n26:0.00585476)n25:0.0427608)n18:0.00869083)n15:0.0123015,(Zea_mays_Zm00001eb194050:0.929186,((Chasmanthium_laxum_Chala.05G278700:0.0455178,(Phragmites_australis_Phragmites_australis_PaChr6_39608354_39609959_evm.model.PaChr6.2072_1_CDS_4362468704_19305:0.048475,Phragmites_australis_Phragmites_australis_PaChr5_40375731_40377356_evm.model.PaChr5.1974_1_CDS_4362461271_36506:0.0542775)n40:0.010769)n39:0.00444576,((Eragrostis_curvula_EJB05_37771:0.137396,((((Sorghum_bicolor_SORBI_3004G229800:0.026655,Zea_mays_Zm00001eb194060:0.0415703)n46:0.0322477,(Eleusine_coracana_ELECO.r07.2AG0146300:0.0290533,Eleusine_coracana_ELECO.r07.2BG0201820:0.0334974)n47:0.126226)n45:0.0121533,((Echinocloa_haploclada_eh_chr7.3409:0.0904184,((Digitaria_radicosa_Dra01G0264600:0.0426037,Digitaria_radicosa_Dra01G0264400:0.0490113)n51:0.0249666,(((Digitaria_exilis_H_Dex1A-002033.1:0,Digitaria_exilis_H_DexUA-003228.1:0)n54:0.0298944,Digitaria_exilis_H_Dex1B-001492.1:0.0293152)n53:0.0673953,((Digitaria_exilis_H_Dex1A-002031.1:0,Digitaria_exilis_H_DexUA-003226.1:0)n56:0.0214054,Digitaria_exilis_H_Dex1B-001491.1:0.023076)n55:0.035572)n52:0.0243745)n50:0.021711)n49:0.00854074,((Cenchrus_americanus_H_CamCM007984.2004823.1:0.032952,Setaria_viridis_SEVIR_1G332400v2:0.0156652)n58:0.0185337,((((Dichantelium_oligosantes_H_DolKV782092.1000002.1:0.00967054,Dichantelium_oligosantes_H_DolKV779916.1000001.1:0.0129519)n62:0.029362,ASEM_RSA5_H_RSA5chrom1001915.1:0.0304484)n61:0.0126104,(Panicum_hallii_Pahal.1G402400:0.0196327,(Panicum_virgatum_Pavir.1NG494200:0.0248809,Panicum_virgatum_Pavir.6KG130600:0.0146053)n64:0.00701635)n63:0.0239871)n60:0.00478016,(Urochloa_fusta_Urofu.4G231000:0.0785978,Urochloa_fusta_Urofu.1G352800:0.0509538)n65:0.0100234)n59:0.00481559)n57:0.00750162)n48:0.0135329)n44:0.0262928,(Eleusine_coracana_ELECO.r07.8BG0649150:0.0494127,Eleusine_coracana_ELECO.r07.8AG0623890:0.0497312)n66:0.125387)n43:0.0139318)n42:0.0226268,((Aristida_adscensionis_H_Aadptg000013l000023.1:0.0951254,Stipagrostis_hirtigluma_H_Shi_ptg000055l_000958.1:0.0664103)n68:0.035463,((Aristida_adscensionis_H_Aadptg000001l000321.1:0.086003,Aristida_adscensionis_H_Aadptg000001l000322.1:0.0403317)n70:0.019582,(Stipagrostis_hirtigluma_H_Shi_ptg000038l_001926.1:0.0451307,(Stipagrostis_hirtigluma_H_Shi_ptg000025l_000815.1:0.213925,Stipagrostis_hirtigluma_H_Shi_ptg000025l_000816.1:0.0321926)n72:0.0693948)n71:0.0130005)n69:0.0014445)n67:0.0120872)n41:0.00964242)n38:0.0325144)n37:0.00361272)n14:0.0317385)n11:0.0838726)n0;
```
