## Supplementary Dataset S1 for "Gene turnover and contingency facilitated the repeated evolution of C_4_ photosynthesis in grasses": OG0002466_tree.txt

```
(Olyra_latifolia_Ola006451:0.108283,((Olyra_latifolia_Ola031197:0.151829,Olyra_latifolia_Ola028298:0.133293)n2:0.00923343,(((Olyra_latifolia_Ola005551:0.129811,Olyra_latifolia_Ola036138:0.0686952)n5:0.0277773,Olyra_latifolia_Ola000938:0.122176)n4:0.0130415,(Olyra_latifolia_Ola015478:0.126163,((Olyra_latifolia_Ola013042:0.0868979,(Olyra_latifolia_Ola038363:0.308033,Olyra_latifolia_Ola021041:0.107055)n9:0.0205641)n8:0.0520994,(Olyra_latifolia_Ola028176:0.160826,(((Olyra_latifolia_Ola031203:0.205861,Olyra_latifolia_Ola017618:0.0858048)n13:0.0421877,((((Olyra_latifolia_Ola028851:0.15851,Olyra_latifolia_Ola005980:0.339112)n17:0.0438861,(((Olyra_latifolia_Ola017598:0.237963,Olyra_latifolia_Ola002912:0.12019)n20:0.0679411,(Olyra_latifolia_Ola009403:0.201709,Olyra_latifolia_Ola002424:0.144497)n21:0.0423806)n19:0.0464966,(Olyra_latifolia_Ola034876:0.247608,(Olyra_latifolia_Ola025181:0.119488,Olyra_latifolia_Ola034889:0.16394)n23:0.0301113)n22:0.0244783)n18:0.0281309)n16:0.0340718,((Olyra_latifolia_Ola035172:1.07378,((((Olyra_latifolia_Ola017869:0.110558,(Olyra_latifolia_Ola001852:0.0749191,Olyra_latifolia_Ola022964:0.0426657)n30:0.0403484)n29:0.0258168,((Olyra_latifolia_Ola031747:0.130734,Olyra_latifolia_Ola030788:0.140098)n32:0.0132455,((Olyra_latifolia_Ola030094:0.119201,Olyra_latifolia_Ola009343:0.235414)n34:0.0597917,Olyra_latifolia_Ola027945:0.137513)n33:0.0280625)n31:0.00171223)n28:0.0173681,(Olyra_latifolia_Ola030157:0.133407,((((Olyra_latifolia_Ola005202:0.135365,Olyra_latifolia_Ola015238:0.167529)n39:0.0395833,((Olyra_latifolia_Ola014818:0.0603722,(Olyra_latifolia_Ola000410:0.224242,Olyra_latifolia_Ola000675:0.163653)n42:0.0676781)n41:0.0315489,Olyra_latifolia_Ola003060:0.124001)n40:0.0207874)n38:0.0209107,((Olyra_latifolia_Ola035171:0.22492,Olyra_latifolia_Ola003337:0.186013)n44:0.0329898,(Olyra_latifolia_Ola004165:0.0998961,Olyra_latifolia_Ola035522:0.0814373)n45:0.00643738)n43:0.0182525)n37:0.02623,(Olyra_latifolia_Ola035465:0.116198,(Olyra_latifolia_Ola009634:0.294036,Olyra_latifolia_Ola005996:0.0933145)n47:0.0768687)n46:0.0384052)n36:0.0168329)n35:0.0224443)n27:0.0631007,((Olyra_latifolia_Ola013197:0.231744,(Olyra_latifolia_Ola038852:0.148851,(Olyra_latifolia_Ola014431:0.334606,Olyra_latifolia_Ola017891:0.480119)n51:0.0662007)n50:0.018402)n49:0.0192312,Olyra_latifolia_Ola014403:0.174866)n48:0.00251405)n26:0.0791023)n25:0.00347103,Olyra_latifolia_Ola020643:0.279372)n24:0.0714236)n15:0.0293779,((Olyra_latifolia_Ola025026:0.273728,(Olyra_latifolia_Ola013981:0.183386,Olyra_latifolia_Ola024971:0.167514)n54:0.0486802)n53:0.054731,(Olyra_latifolia_Ola024237:0.123458,(Olyra_latifolia_Ola011839:0.174954,(Olyra_latifolia_Ola018474:0.102507,(((Olyra_latifolia_Ola006934:0.1028,Olyra_latifolia_Ola009238:0.0628037)n60:0.0237975,(Olyra_latifolia_Ola011361:0.605868,Olyra_latifolia_Ola032215:0.079699)n61:0.0476912)n59:0.0198351,Olyra_latifolia_Ola017190:0.11484)n58:0.00740884)n57:0.0315295)n56:0.0300073)n55:0.0105484)n52:0.025794)n14:0.0290377)n12:0.0386697,((((Olyra_latifolia_Ola012210:0.248474,Olyra_latifolia_Ola009472:0.128106)n65:0.0281301,(Olyra_latifolia_Ola027214:0.200909,(Olyra_latifolia_Ola003993:0.264221,Olyra_latifolia_Ola014106:0.180718)n67:0.373426)n66:0.0540552)n64:0.0958509,Olyra_latifolia_Ola026175:0.133904)n63:0.000768692,((Olyra_latifolia_Ola006056:0.0953309,(Olyra_latifolia_Ola031201:0.120628,Olyra_latifolia_Ola009418:0.149212)n70:0.142947)n69:0.0222972,(Olyra_latifolia_Ola035299:0.117635,(Olyra_latifolia_Ola037581:0.273401,Olyra_latifolia_Ola009650:0.130531)n72:0.0298302)n71:0.0651188)n68:0.0325575)n62:0.027874)n11:0.0235056)n10:0.019418)n7:0.00900227)n6:0.0283374)n3:0.0202714)n1:0.108283)n0;
```
