## Supplementary Dataset S1 for "Gene turnover and contingency facilitated the repeated evolution of C_4_ photosynthesis in grasses": OG0002467_tree.txt

```
((Streptochaeta_angustifolia_strangu_039626:0.093731,Pharus_latifolius_Phala.02G104200:0.102206)n1:0.0378594,(((((Zizania_latifolia_GWHTBFHI020903:0.148757,(Oryza_sativa_LOC_Os02g17620:0.0739946,(Leersia_perrieri_LPERR02G10200:0.0824272,(Leersia_perrieri_LPERR02G10180:0.126847,Leersia_perrieri_LPERR02G10190:0.082406)n9:0.0980842)n8:0.0767139)n7:0.0371179)n6:0.0439877,((Ampelocalamus_luodianensis_Alu02Dg18860.2:0.0439165,Dendrocalamus_sinicus_Dendrocalamus_sinicus_Dsi02A_12173583_12174989_Dsi02Ag06480.2_-1_CDS_4147709782_27657:0.0489122)n11:0.0961173,(((Stipagrostis_hirtigluma_H_Shi_ptg000043l_000647.1:0.0221478,Stipagrostis_hirtigluma_H_Shi_ptg000043l_000644.1:0.0448874)n14:0.0763504,(Aristida_adscensionis_H_Aadptg000061l000124.1:0.120144,Aristida_adscensionis_H_Aadptg000061l000123.1:0.0976277)n15:0.0176698)n13:0.0130647,((Eragrostis_curvula_EJB05_24323:0.075753,(Eleusine_coracana_ELECO.r07.2AG0109300:0.0204124,Eleusine_coracana_ELECO.r07.2BG0162840:0.0201402)n18:0.109173)n17:0.0575469,(Sorghum_bicolor_SORBI_3004G125400:0.139942,(((((Digitaria_exilis_H_DexUA-000406.1:0.0194424,(Digitaria_exilis_H_Dex1A-000691.1:0.00999964,Digitaria_exilis_H_Dex1B-002907.1:5e-09)n25:0.0132948)n24:0.0441663,Digitaria_exilis_H_DexUA-002157.1:0.249519)n23:0.0349356,Digitaria_radicosa_Dra01G0101300:0.0439647)n22:0.031892,((Panicum_virgatum_Pavir.1KG171900:0.0615045,(Echinocloa_haploclada_eh_chr7.1578:0.0551987,Echinocloa_haploclada_eh_chr7.1180:0.486948)n28:0.0380843)n27:0.00983307,((Setaria_viridis_SEVIR_1G122400v2:0.0474389,(Cenchrus_americanus_H_CamLKME02048565.1000001.1:0.0419518,Cenchrus_americanus_H_CamCM007983.2002003.1:6e-09)n31:0.0566257)n30:0.0390108,Urochloa_fusta_Urofu.1G130400:0.121538)n29:0.016365)n26:0.0294386)n21:0.0174225,(ASEM_RSA5_H_RSA5chrom1003584.1:0.098611,ASEM_AUS1_H_AUS1CM014270.1003783.1:0.034463)n32:0.141849)n20:0.0446041)n19:0.02628)n16:0.0143792)n12:0.0439738)n10:0.0338914)n5:0.0188477,Hordeum_spontaneum_WB01_001954_1687689:0.31861)n4:0.028175,(Dendrocalamus_sinicus_Dendrocalamus_sinicus_Dsi03C_4321196_4325708_Dsi03Cg00730.1_1_CDS_4147741333_49715:0.213199,(Ampelocalamus_luodianensis_Alu09Cg01600.2:0.320613,Ampelocalamus_luodianensis_Alu03Dg15670.1:0.052788)n34:0.00586534)n33:0.0350299)n3:0.0125533,(((Brachypodium_distachyon_BRADI_3g10240v3:0.0613421,(Hordeum_spontaneum_WB01_002540_0016915:0.0447562,Hordeum_vulgareMorex_HORVU.MOREX.r3.7HG0655100:0.00155256)n38:0.0554638)n37:0.0364285,((Oryza_sativa_LOC_Os02g17640:0.0678197,Zizania_latifolia_GWHTBFHI025624:0.0497515)n40:0.026507,(Olyra_latifolia_Ola007691:0.103312,((Ampelocalamus_luodianensis_Alu02Cg09400.2:0.0294613,Ampelocalamus_luodianensis_Alu02Cg09410.1:0.00332863)n43:0.0121716,(Dendrocalamus_sinicus_Dendrocalamus_sinicus_Dsi02B_12605575_12608869_Dsi02Bg06060.1_-1_CDS_4147716466_37810:0.0353793,(Dendrocalamus_sinicus_Dendrocalamus_sinicus_DsiCtg00506_207946_211867_DsiCtg00506g00080.1_1_CDS_4147853116_36572:0.00594429,Dendrocalamus_sinicus_Dendrocalamus_sinicus_Dsi02C_8907575_8911532_Dsi02Cg01670.1_1_CDS_4147721644_53028:0.00331788)n45:0.0189733)n44:0.00210815)n42:0.0206619)n41:0.0163672)n39:0.00532256)n36:0.00406318,((((Chasmanthium_laxum_Chala.04G199400:0.00601523,(Chasmanthium_laxum_Chala.M005600:0.00250368,Chasmanthium_laxum_Chala.11G223900:0.0219695)n50:0.000332791)n49:0.0345109,(Phragmites_australis_Phragmites_australis_PaChr5_12058690_12068957_evm.model.PaChr5.723_1_CDS_4362463225_8758:0.0393577,Phragmites_australis_Phragmites_australis_PaChr6_10436039_10439813_evm.model.PaChr6.739_1_CDS_4362470702_10047:0.0269391)n51:0.0134239)n48:0.00281912,((Aristida_adscensionis_H_Aadptg000061l000122.1:0.0548635,(Eleusine_coracana_ELECO.r07.2AG0109310:0.0201936,Eleusine_coracana_ELECO.r07.2BG0162850:0.0109075)n54:0.072083)n53:0.0227417,(Stipagrostis_hirtigluma_H_Shi_ptg000043l_000643.1:0.0682633,(Zea_mays_Zm00001eb237290:0.206342,Sorghum_bicolor_SORBI_3004G125700:0.0190957)n56:0.0410483)n55:0.00405223)n52:0.00227208)n47:0.0203429,(((Panicum_hallii_Pahal.1G107600:0.00745369,(Panicum_virgatum_Pavir.1NG148200:0.0206848,Panicum_virgatum_Pavir.1KG172000:0.007161)n60:0.00835473)n59:0.0180953,(Urochloa_fusta_Urofu.1G130500:0.0320367,(Cenchrus_americanus_H_CamCM007983.2002002.1:0.018369,Setaria_viridis_SEVIR_1G122500v2:0.0146937)n62:0.0111809)n61:0.00438124)n58:0.00513984,((((Digitaria_radicosa_Dra01G0101400:0,Digitaria_radicosa_Dra01G0102000:0)n66:0.0290374,(Digitaria_exilis_H_DexUA-004600.1:0.0787268,(Digitaria_exilis_H_Dex1A-000690.1:0,Digitaria_exilis_H_Dex1B-002906.1:0)n68:0.00891535)n67:0.0251978)n65:0.022272,(ASEM_AUS1_H_AUS1CM014270.1003782.1:0.0103307,(ASEM_RSA5_H_RSA5chrom1003583.1:0.00229584,ASEM_RSA5_H_RSA5scaff1261000001.1:0.0379593)n70:0.0162173)n69:0.00910959)n64:0.00293509,(Echinocloa_haploclada_eh_chr7.1183:0.0375256,Dichantelium_oligosantes_H_DolKV771810.1000003.1:0.0284644)n71:0.00410478)n63:0.00532512)n57:0.0374164)n46:0.0323098)n35:0.00358998)n2:0.0378594)n0;
```
