## Supplementary Dataset S1 for "Gene turnover and contingency facilitated the repeated evolution of C_4_ photosynthesis in grasses": OG0002468_tree.txt

```
(Ananas_comosus_H_Ananas_contig22_000691.1:0.117834,(((Streptochaeta_angustifolia_strangu_007401:0.101562,Streptochaeta_angustifolia_strangu_028385:0.177408)n3:0.0306385,(((Panicum_virgatum_Pavir.5NG061200:0.728491,Panicum_virgatum_Pavir.8KG232300:0.64695)n6:0.279873,(((Brachypodium_distachyon_BRADI_5g07870v3:0.0650602,(Hordeum_spontaneum_WB01_005000_0083651:0.00412537,(Hordeum_vulgareMorex_HORVU.MOREX.r3.2HG0162570:0,Hordeum_vulgareMorex_HORVU.MOREX.r3.2HG0162570.2:0)n11:5e-09)n10:0.0710809)n9:0.0556451,(Olyra_latifolia_Ola025637:0.0701848,((Dendrocalamus_sinicus_Dendrocalamus_sinicus_Dsi04A_23188088_23190585_Dsi04Ag14360.1_-1_CDS_4147751095_30044:0.0429841,Dendrocalamus_sinicus_Dendrocalamus_sinicus_Dsi04B_20764954_20768932_Dsi04Bg03470.1_1_CDS_4147753900_17112:0.0414134)n14:0.00420453,(Ampelocalamus_luodianensis_Alu04Dg17170.1:0.0306091,Ampelocalamus_luodianensis_Alu04Cg06260.3:0.0332786)n15:0.00369762)n13:0.00535998)n12:0.0258495)n8:0.072868,(((Zizania_latifolia_GWHTBFHI016597:0.0578928,Zizania_latifolia_GWHTBFHI019733:0.0351971)n18:0.0128129,(Leersia_perrieri_LPERR04G06930:0.0777566,Oryza_sativa_LOC_Os04g31690:0.0495808)n19:0.0116034)n17:0.0423154,(((Stipagrostis_hirtigluma_H_Shi_ptg000016l_002586.1:0.0433701,Aristida_adscensionis_H_Aadptg000036l000003.1:0.0500422)n22:0.0240964,(Phragmites_australis_Phragmites_australis_PaChr11_17700220_17702768_evm.model.PaChr11.1447_1_CDS_4362375870_12683:0.0661395,(Phragmites_australis_Phragmites_australis_PaChr7_19357999_19362231_evm.model.PaChr7.1436_1_CDS_4362474176_26874:0.0374946,((Chasmanthium_laxum_Chala.06G078100:0.0507705,((((Digitaria_exilis_H_Dex7A-000241.1:0.0110679,Digitaria_exilis_H_Dex7B-000289.1:0.0146795)n30:0.0146538,(Digitaria_radicosa_Dra07G0043700:0.0322201,(Urochloa_fusta_Urofu.7G092900:0.0251219,(Setaria_viridis_SEVIR_7G078400v2:0.00887578,Cenchrus_americanus_H_CamCM007984.2001330.1:0.0452318)n33:0.00220401)n32:0.00432488)n31:0.00434688)n29:0.002151,(Echinocloa_haploclada_eh_chr9.901:0.0400161,(Dichantelium_oligosantes_H_DolKV779101.1000003.1:0.0445251,(ASEM_RSA5_H_RSA5chrom7000480.1:0.0118104,(ASEM_AUS1_H_AUS1CM014276.1000370.1:0.0122474,ASEM_AUS1_H_AUS1CM014276.1000371.1:0.00841539)n37:0.000935044)n36:0.00535059)n35:0.00671553)n34:0.00214533)n28:0.0262887,(Sorghum_bicolor_SORBI_3006G050400:0.0178786,(Zea_mays_Zm00001eb085510:0.0561906,Zea_mays_Zm00001eb421060:0.0504526)n39:0.0183173)n38:0.0341126)n27:0.00543145)n26:0.00465698,(Eragrostis_curvula_EJB05_37444:0.00425908,Eragrostis_curvula_EJB05_37465:0.00210091)n40:0.109275)n25:0.0051184)n24:0.00579839)n23:0.000644265)n21:0.00531231,(Eleusine_coracana_ELECO.r07.4BG0351870:0.0104368,Eleusine_coracana_ELECO.r07.4AG0320440:0.0205748)n41:0.0670159)n20:0.0371235)n16:0.0112277)n7:0.025093)n5:0.0256486,(((Leersia_perrieri_LPERR02G14160:0.113822,(Zizania_latifolia_GWHTBFHI025768:0.104867,Oryza_sativa_LOC_Os02g30410:0.0853294)n45:0.0253873)n44:0.0718543,((((((Dichantelium_oligosantes_H_DolKV781649.1000003.1:0.0529364,(Panicum_hallii_Pahal.1G241500:0.0158999,(Panicum_virgatum_Pavir.1NG246700:0.0102181,Panicum_virgatum_Pavir.1KG294100:0.0107633)n53:0.00927728)n52:0.0274455)n51:0.00224729,((((Digitaria_radicosa_Dra01G0130700:0.0345397,(Digitaria_exilis_H_Dex1A-000817.1:0.0121962,Digitaria_exilis_H_Dex1B-000762.1:0.00374138)n58:0.0213074)n57:0.015743,Setaria_viridis_SEVIR_1G171200v2:0.0434798)n56:0.00010063,(((ASEM_RSA5_H_RSA5chrom1001053.1:0.142537,ASEM_AUS1_H_AUS1CM014270.1000967.1:0.0190832)n61:0.0204456,Echinocloa_haploclada_eh_chr7.1732:0.044223)n60:0.00732252,Cenchrus_americanus_H_CamCM007984.2003913.1:0.0883718)n59:0.00361162)n55:0.00261234,Urochloa_fusta_Urofu.1G188000:0.0639224)n54:0.00266418)n50:0.0195431,Sorghum_bicolor_SORBI_3004G154800:0.094273)n49:0.0357984,(Aristida_adscensionis_H_Aadptg000012l000043.1:0.118682,Chasmanthium_laxum_Chala.05G133300:0.30202)n62:0.0332595)n48:0.0214068,((Phragmites_australis_Phragmites_australis_PaChr6_23427024_23429253_evm.model.PaChr6.1030_1_CDS_4362466390_23067:0.0785533,(Eragrostis_curvula_EJB05_21585:0.119925,Eragrostis_curvula_EJB05_21582:0.0818084)n65:0.0370703)n64:0.0212572,Phragmites_australis_Phragmites_australis_PaChr5_22731158_22734193_evm.model.PaChr5.965_1_CDS_4362463761_21809:0.0386091)n63:0.0042899)n47:6e-09,(Stipagrostis_hirtigluma_H_Shi_ptg000038l_001206.1:0.0789883,(Eleusine_coracana_ELECO.r07.3AG0228120:0.442129,Eleusine_coracana_ELECO.r07.2BG0187170:0.0548176)n67:0.0284204)n66:0.0126893)n46:0.0578674)n43:0.0219374,(Brachypodium_distachyon_BRADI_3g44030v3:0.216157,(Dendrocalamus_sinicus_Dendrocalamus_sinicus_Dsi02B_25205759_25209077_Dsi02Bg08560.1_1_CDS_4147717216_5175:0.03555,(Olyra_latifolia_Ola011697:0.0458634,Ampelocalamus_luodianensis_Alu02Dg16690.1:0.0333083)n70:0.00680419)n69:0.003974)n68:0.0143531)n42:0.100784)n4:0.0111982)n2:0.0136511,(Pharus_latifolius_Phala.06G080800:0,Pharus_latifolius_Phala.06G080800.2:0)n71:0.132872)n1:0.117834)n0;
```
