## Supplementary Dataset S1 for "Gene turnover and contingency facilitated the repeated evolution of C_4_ photosynthesis in grasses": OG0002469_tree.txt

```
((Ananas_comosus_H_Ananas_contig22_000360.1:0.0441672,Tillandsia_fasciculata_H_Tillandsia_CM054954.1_000675.1:0.0479426)n1:0.143278,(Streptochaeta_angustifolia_strangu_001537:0.0844452,((Pharus_latifolius_Phala.06G100800:5e-09,Pharus_latifolius_Phala.06G100800.2:5e-09)n4:0.0723536,((((Zizania_latifolia_GWHTBFHI021246:0.0942191,(Leersia_perrieri_LPERR02G15820:0.0691292,Oryza_sativa_LOC_Os02g33830:0.045799)n9:0.0420052)n8:0.0398007,(((Olyra_latifolia_Ola039086:0.0660551,Ampelocalamus_luodianensis_Alu02Dg15240.2:0.0217403)n12:0.0109512,(Dendrocalamus_sinicus_Dendrocalamus_sinicus_DsiCtg00491_53588_55993_DsiCtg00491g00030.1_1_CDS_4147852885_20252:0.0701592,Dendrocalamus_sinicus_Dendrocalamus_sinicus_DsiCtg00007_101827_104768_DsiCtg00007g00060.1_-1_CDS_4147846204_11790:0.00165283)n13:0.0270236)n11:0.0224733,(Brachypodium_distachyon_BRADI_3g45327v3:0.089268,(Hordeum_spontaneum_WB01_002165_0502711:0.00177519,Hordeum_vulgareMorex_HORVU.MOREX.r3.7HG0665940:5e-09)n15:0.133341)n14:0.0323548)n10:0.0082378)n7:0.00582651,((Aristida_adscensionis_H_Aadptg000012l000753.1:0.10266,Stipagrostis_hirtigluma_H_Shi_ptg000038l_000975.1:0.0583214)n17:0.0233798,((Eleusine_coracana_ELECO.r07.2AG0133360:0.0724976,Eragrostis_curvula_EJB05_21382:0.033383)n19:0.0368603,(Chasmanthium_laxum_Chala.05G151200:0.0450098,((Zea_mays_Zm00001eb243320:0.0850315,Sorghum_bicolor_SORBI_3004G171100:0.0422322)n22:0.0459263,((Digitaria_radicosa_Dra01G0146000:0.0154996,(Digitaria_exilis_H_Dex1A-002717.1:0.012669,Digitaria_exilis_H_Dex1B-002665.1:0.00609679)n25:0.02959)n24:0.0269473,(((Dichantelium_oligosantes_H_DolKV776467.1000005.1:0.0347501,(Panicum_hallii_Pahal.1G261300:0.0118201,(Panicum_virgatum_Pavir.1NG297100:0.00968362,Panicum_virgatum_Pavir.1KG326900:0.0100021)n30:0.00111134)n29:0.00293318)n28:0.00352649,(Echinocloa_haploclada_eh_chr7.1965:0.0484084,ASEM_AUS1_H_AUS1CM014270.1003371.1:0.0390628)n31:0.00586756)n27:0.00173896,((Cenchrus_americanus_H_CamCM007984.2004035.1:0.0771391,Setaria_viridis_SEVIR_1G191300v2:0.0203588)n33:0.0110633,Urochloa_fusta_Urofu.1G209400:0.0418623)n32:0.0085546)n26:0.00796638)n23:0.018005)n21:0.0301183)n20:0.0154346)n18:0.00666425)n16:0.0237984)n6:0.062552,(((Brachypodium_distachyon_BRADI_5g10060v3:0.047501,(Hordeum_spontaneum_WB01_003645_0063938:5e-09,Hordeum_vulgareMorex_HORVU.MOREX.r3.2HG0168090:0.00085899)n37:0.0769583)n36:0.0514888,((Olyra_latifolia_Ola017318:0.308993,Olyra_latifolia_Ola005940:0.174033)n39:0.155303,((Ampelocalamus_luodianensis_Alu04Cg08380.1:0.0175874,Dendrocalamus_sinicus_Dendrocalamus_sinicus_Dsi04C_15432917_15436102_Dsi04Cg10810.1_1_CDS_4147760818_45276:0.0186998)n41:0.010644,(Dendrocalamus_sinicus_Dendrocalamus_sinicus_Dsi04A_19071586_19077365_Dsi04Ag12540.1_1_CDS_4147750549_6973:0.0752234,(Olyra_latifolia_Ola034272:0.0557537,Ampelocalamus_luodianensis_Alu04Dg15380.1:0.0305793)n43:0.00697361)n42:0.000774845)n40:0.0067055)n38:0.000745055)n35:0.0133463,(((Zizania_latifolia_GWHTBFHI016829:0.0381994,Zizania_latifolia_GWHTBFHI019623:0.0373339)n46:0.0243546,(Leersia_perrieri_LPERR04G09380:0.0886514,Oryza_sativa_LOC_Os04g34620:0.039999)n47:0.0177032)n45:0.0307589,((Aristida_adscensionis_H_Aadptg000043l000110.1:0.0571072,Stipagrostis_hirtigluma_H_Shi_ptg000016l_000453.1:0.0345446)n49:0.0256945,((Eragrostis_curvula_EJB05_37991:0.0521277,(Eleusine_coracana_ELECO.r07.4BG0349110:0.0201215,Eleusine_coracana_ELECO.r07.4AG0317740:0.0106396)n52:0.0441652)n51:0.0300351,((Chasmanthium_laxum_Chala.06G101500:0.042812,((Sorghum_bicolor_SORBI_3001G040300:0.0373933,(Zea_mays_Zm00001eb440740:5e-09,Zea_mays_Zm00001eb062160:5e-09)n57:0.0581191)n56:0.05089,((Urochloa_fusta_Urofu.7G121700:0.0368734,(Cenchrus_americanus_H_CamCM007984.2003518.1:0.0318232,(Setaria_viridis_SEVIR_5G164600v2:0.0235366,Setaria_viridis_SEVIR_7G105366v2:0.0198911)n61:0.00221012)n60:0.0171844)n59:0.00968695,((Echinocloa_haploclada_eh_chr1.5304:0.0376522,(ASEM_AUS1_H_AUS1CM014278.1004384.1:0.00712616,ASEM_RSA5_H_RSA5chrom9006280.1:0.00557988)n64:0.0233875)n63:0.00743509,((Panicum_hallii_Pahal.9G606300:0.022787,(Panicum_virgatum_Pavir.9KG586300:0.0131657,Panicum_virgatum_Pavir.9NG751100:0.0169604)n67:0.0110306)n66:0.0165032,(Dichantelium_oligosantes_H_DolKV774448.1000019.1:0.0294265,(Digitaria_radicosa_Dra02G0031300:0.0265,(Digitaria_exilis_H_Dex9A-002931.1:0.00721289,Digitaria_exilis_H_Dex9B-002936.1:0.0026979)n70:0.0267925)n69:0.0319658)n68:0.00208582)n65:0.00471034)n62:0.0248692)n58:0.0112584)n55:0.014657)n54:0.0134779,(Phragmites_australis_Phragmites_australis_PaChr7_15595237_15598069_evm.model.PaChr7.1276_1_CDS_4362473820_4581:0.0481699,Phragmites_australis_Phragmites_australis_PaChr11_14467911_14470722_evm.model.PaChr11.1292_1_CDS_4362375526_37910:0.0412038)n71:0.0045782)n53:0.0121776)n50:0.00932861)n48:0.0351387)n44:0.0163764)n34:0.0275608)n5:0.00306232)n3:0.0244826)n2:0.0274514)n0;
```
