## Supplementary Dataset S1 for "Gene turnover and contingency facilitated the repeated evolution of C_4_ photosynthesis in grasses": OG0002470_tree.txt

```
((((Brachypodium_distachyon_BRADI_5g12520v3:0.141577,(Hordeum_spontaneum_WB01_002999_1140698:0.248937,Hordeum_vulgareMorex_HORVU.MOREX.r3.2HG0173540:0.0222496)n4:0.117357)n3:0.0557583,((((Eragrostis_curvula_EJB05_37608:0.0956875,(Eleusine_coracana_ELECO.r07.4BG0345780:0.0248357,Eleusine_coracana_ELECO.r07.4AG0314730:0.0260902)n9:0.0471299)n8:0.0963555,((Aristida_adscensionis_H_Aadptg000067l000148.1:0.166819,Stipagrostis_hirtigluma_H_Shi_ptg000016l_002442.1:0.135874)n11:0.0753552,(((Setaria_viridis_SEVIR_7G134100v2:0.112379,(Panicum_hallii_Pahal.7G179700:0.0869804,(Panicum_virgatum_Pavir.7NG249500:0.0778083,Panicum_virgatum_Pavir.7KG191300:0.0442857)n16:0.0620163)n15:0.0323852)n14:0.064609,((Urochloa_fusta_Urofu.7G154200:0.0485752,((ASEM_AUS1_H_AUS1CM014276.1002774.1:0.0396608,ASEM_RSA5_H_RSA5chrom7002924.1:0.0237565)n20:0.0757861,Dichantelium_oligosantes_H_DolKV775817.1000004.1:0.0774262)n19:0.0148155)n18:0.0378721,Cenchrus_americanus_H_CamCM007984.2003414.1:0.279903)n17:0.0172643)n13:0.0176035,((Digitaria_radicosa_Dra07G0092300:0.0530661,(Digitaria_exilis_H_Dex7A-002344.1:0.0173989,Digitaria_exilis_H_Dex7B-002382.1:0.0222067)n23:0.0421149)n22:0.0367902,(Zea_mays_Zm00001eb080560:0.164014,Sorghum_bicolor_SORBI_3006G108500:0.107371)n24:0.047284)n21:0.0151055)n12:0.0621542)n10:0.0215848)n7:0.0177005,(Chasmanthium_laxum_Chala.06G129500:0.120974,Phragmites_australis_Phragmites_australis_PaChr11_12221953_12224121_evm.model.PaChr11.1120_1_CDS_4362375146_5513:0.089838)n25:0.0323917)n6:0.0715074,(Ampelocalamus_luodianensis_Alu04Dg13100.2:0.0814579,((Dendrocalamus_sinicus_Dendrocalamus_sinicus_Dsi04A_15693027_15697530_Dsi04Ag10630.1_1_CDS_4147749976_25539:0.0689992,(Dendrocalamus_sinicus_Dendrocalamus_sinicus_Dsi04C_12748540_12751149_Dsi04Cg09280.1_1_CDS_4147760359_14320:0.0444763,Dendrocalamus_sinicus_Dendrocalamus_sinicus_Dsi04B_27111289_27113826_Dsi04Bg06340.1_-1_CDS_4147754761_46945:0.0505241)n29:0.0129923)n28:0.0230626,(Olyra_latifolia_Ola019261:0.149646,((Zizania_latifolia_GWHTBFHI017010:0.0567844,Zizania_latifolia_GWHTBFHI019337:0.054952)n32:0.0177492,(Leersia_perrieri_LPERR04G11850:0.120589,Oryza_sativa_LOC_Os04g38880:0.0904726)n33:0.0397683)n31:0.0413874)n30:0.0162756)n27:0.0156093)n26:0.0292714)n5:0.0124889)n2:0.064632,((Pharus_latifolius_Phala.06G127500:5e-09,Pharus_latifolius_Phala.06G127500.2:5e-09)n35:0.165353,(Streptochaeta_angustifolia_strangu_012675:0.182561,Streptochaeta_angustifolia_strangu_038108:0.145033)n36:0.0161148)n34:0.0294732)n1:0.0216018,(Pharus_latifolius_Phala.02G183500:0.141108,(((((Zizania_latifolia_GWHTBFHI021382:0.124242,(Oryza_sativa_LOC_Os02g36990:0.112809,Leersia_perrieri_LPERR02G17760:0.152475)n43:0.0371571)n42:0.0506302,Olyra_latifolia_Ola017811:0.321105)n41:0.0147793,(Dendrocalamus_sinicus_Dendrocalamus_sinicus_Dsi02B_32661116_32663303_Dsi02Bg10880.1_-1_CDS_4147717912_55831:0.0569818,(Ampelocalamus_luodianensis_Alu09CXg13640.2:0.0413566,Ampelocalamus_luodianensis_Alu02Dg13310.2:0.042081)n45:0.00467566)n44:0.0158847)n40:0.018358,Brachypodium_distachyon_BRADI_3g46970v3:0.156683)n39:0.0350176,((Aristida_adscensionis_H_Aadptg000012l000647.1:0.0733572,Stipagrostis_hirtigluma_H_Shi_ptg000038l_000860.1:0.102629)n47:0.0543637,((Panicum_virgatum_Pavir.5NG525900:0.764118,Panicum_virgatum_Pavir.1KG303100:0.80661)n49:0.205451,((Eragrostis_curvula_EJB05_21106:0.14647,(Eleusine_coracana_ELECO.r07.2AG0135250:0.0306738,Eleusine_coracana_ELECO.r07.2BG0190860:0.0954882)n52:0.089984)n51:0.0486713,((Chasmanthium_laxum_Chala.05G170500:0.110936,(Phragmites_australis_Phragmites_australis_PaChr5_28267101_28277481_evm.model.PaChr5.1218_1_CDS_4362459593_10429:0.0862173,Phragmites_australis_Phragmites_australis_PaChr6_28669452_28671589_evm.model.PaChr6.1277_1_CDS_4362466936_40323:0.0559129)n55:0.0230132)n54:0.0220725,((Sorghum_bicolor_SORBI_3004G192700:0.0656515,(Zea_mays_Zm00001eb183270:0.081834,Zea_mays_Zm00001eb245220:0.0794722)n58:0.0164825)n57:0.0406766,(((Cenchrus_americanus_H_CamCM007984.2000815.1:0.0873139,Setaria_viridis_SEVIR_1G213600v2:0.0283096)n61:0.0473769,Dichantelium_oligosantes_H_DolKV774591.1000004.1:0.0792001)n60:0.0176403,((ASEM_AUS1_H_AUS1CM014270.1001218.1:0.0149586,ASEM_RSA5_H_RSA5chrom1001282.1:0.0300968)n63:0.0370173,((((Panicum_hallii_Pahal.1G282500:0.0415207,(Panicum_virgatum_Pavir.1NG310600:0.0303496,(Panicum_virgatum_Pavir.J738400:0.020891,Panicum_virgatum_Pavir.1KG349700:0.00225721)n69:0.0966804)n68:0.0152757)n67:0.0499098,(Digitaria_exilis_H_Dex1A-002592.1:0.0795953,(Digitaria_exilis_H_DexUA-001097.1:0.588917,Echinocloa_haploclada_eh_chr7.2193:0.032827)n71:0.0284266)n70:0.00315851)n66:0.0172613,Digitaria_radicosa_Dra01G0164300:0.0684347)n65:0.00780288,Urochloa_fusta_Urofu.1G235800:0.0718647)n64:0.0121546)n62:0.013739)n59:0.0581133)n56:0.0477925)n53:0.0311821)n50:0.034751)n48:0.00386122)n46:0.0493914)n38:0.0280339)n37:0.0216018)n0;
```
