## Supplementary Dataset S1 for "Gene turnover and contingency facilitated the repeated evolution of C_4_ photosynthesis in grasses": OG0002471_tree.txt

```
(((Ananas_comosus_H_Ananas_contig9_000103.1:0.0244291,Tillandsia_fasciculata_H_Tillandsia_CM054934.1_000682.1:0.0213272)n2:0.0819147,(Juncus_effusus_H_Juncus_Jeff_scaffold_5_000046.1:0.114198,(Carex_scoparia_H_Carex_Csco_scaffold_8_000708.1:0.0808036,Carex_scoparia_H_Carex_Csco_scaffold_23_000255.1:0.0790202)n4:0.0527676)n3:0.0367305)n1:0.0421568,((Streptochaeta_angustifolia_strangu_018861:0.0460486,Streptochaeta_angustifolia_strangu_005093:0.0406004)n6:0.0117557,((Phragmites_australis_Phragmites_australis_PaChr3_21530866_21531728_evm.model.PaChr3.1457_1_CDS_4362443827_6158:0.619227,Pharus_latifolius_Phala.06G170700:0.0422725)n8:0.0081327,(Pharus_latifolius_Phala.02G214300:0.0279209,(((Ampelocalamus_luodianensis_Alu02Dg10420.2:0.0189313,Dendrocalamus_sinicus_Dendrocalamus_sinicus_Dsi02B_36640492_36645794_Dsi02Bg12750.1_1_CDS_4147718473_30499:0.0171547)n12:0.00301953,((Ampelocalamus_luodianensis_Alu09CXg10140.2:0.0127292,(Olyra_latifolia_Ola020927:0.0233511,Olyra_latifolia_Ola030427:0.0179189)n15:0.00584877)n14:0.00706427,(Dendrocalamus_sinicus_Dendrocalamus_sinicus_Dsi02A_36808321_36813815_Dsi02Ag13990.1_1_CDS_4147712035_45115:0.0238305,Dendrocalamus_sinicus_Dendrocalamus_sinicus_Dsi02C_25719847_25726408_Dsi02Cg10890.1_1_CDS_4147724410_18140:0.0203347)n16:0.00295268)n13:0.00162211)n11:0.00526162,((Phragmites_australis_Phragmites_australis_PaChr6_32032395_32036750_evm.model.PaChr6.1490_1_CDS_4362467410_27271:0.017647,(Chasmanthium_laxum_Chala.05G203000:0.028415,((Sorghum_bicolor_SORBI_3004G224900:0.0126591,((Zea_mays_Zm00001eb185540:0.00357925,Zea_mays_Zm00001eb185510:0.00567035)n23:0.0262678,(Zea_mays_Zm00001eb248210:6e-09,Zea_mays_Zm00001eb248220:0.00150542)n24:0.0175603)n22:0.00944457)n21:0.0196051,(((Dichantelium_oligosantes_H_DolKV769925.1000005.1:0.0155515,((ASEM_AUS1_H_AUS1CM014270.1003009.1:0.00460105,ASEM_RSA5_H_RSA5chrom1001470.1:0.00614802)n29:0.0109346,(Panicum_hallii_Pahal.1G319600:0.0119701,(Panicum_virgatum_Pavir.1NG031700:0.0133208,Panicum_virgatum_Pavir.1KG395200:0.0113849)n31:0.0135466)n30:0.0095881)n28:0.00180288)n27:5e-09,(Echinocloa_haploclada_eh_chr7.2563:0.0270483,(Digitaria_radicosa_Dra01G0194000:0.0129346,(Digitaria_exilis_H_Dex1A-001170.1:0.00720131,Digitaria_exilis_H_Dex1B-001098.1:0.00595301)n34:0.0121445)n33:0.012098)n32:0.00179297)n26:0.0015399,((Cenchrus_americanus_H_CamCM007984.2004319.1:0.0196305,Setaria_viridis_SEVIR_1G250000v2:0.00462239)n36:0.0127881,Urochloa_fusta_Urofu.1G274100:0.0188261)n35:0.0015282)n25:0.00996161)n20:0.0164913)n19:0.00839836)n18:0.0165751,((((Sorghum_bicolor_SORBI_3001G352800:0.0396554,(Echinocloa_haploclada_eh_chr1.3819:0.032711,(((Cenchrus_americanus_H_CamCM007986.2003288.1:0.0256407,((Digitaria_radicosa_Dra09G0313500:0.0242774,(Digitaria_exilis_H_Dex9A-003726.1:0.00516376,Digitaria_exilis_H_Dex9B-003734.1:0.00414807)n47:0.0142509)n46:0.00831155,((Setaria_viridis_SEVIR_9G386200v2:0.010699,Urochloa_fusta_Urofu.9G405000:0.019578)n49:0.00283195,(ASEM_AUS1_H_AUS1CM014278.1003619.1:0.0134872,ASEM_RSA5_H_RSA5chrom9001033.1:0.012441)n50:0.0163392)n48:0.0034477)n45:0.00192861)n44:0.00306359,(Panicum_hallii_Pahal.9G445200:0.00971225,Panicum_virgatum_Pavir.9KG377400:0.0155992)n51:0.0177669)n43:0.0045536,Dichantelium_oligosantes_H_DolKV776632.1000004.1:0.0255278)n42:0.00338195)n41:0.0102748)n40:0.0217429,(Chasmanthium_laxum_Chala.04G061200:0.0382849,(Stipagrostis_hirtigluma_H_Shi_ptg000017l_002100.1:0,Stipagrostis_hirtigluma_H_Shi_ptg000092l_000356.1:0)n53:0.0319031)n52:0.00379206)n39:0.00762602,((Zizania_latifolia_GWHTBFHI014942:0.0591002,(Leersia_perrieri_LPERR03G17000:0.0197944,Oryza_sativa_LOC_Os03g26970:0.0138499)n56:0.0147729)n55:0.024499,(Eleusine_coracana_ELECO.r07.3AG0250480:0.0429354,Eragrostis_curvula_EJB05_06348:0.00825299)n57:0.0188611)n54:0.00423042)n38:0.0141462,(((Brachypodium_distachyon_BRADI_3g49610v3:0.0302293,((Hordeum_spontaneum_WB01_001296_1278553:0,Hordeum_vulgareMorex_HORVU.MOREX.r3.2HG0130950:0)n62:0.0311988,(Hordeum_spontaneum_WB01_001446_0404652:0,Hordeum_vulgareMorex_HORVU.MOREX.r3.3HG0285920:0)n63:0.0380643)n61:0.0137407)n60:0.0207936,((Leersia_perrieri_LPERR02G20570:0.0285605,Oryza_sativa_LOC_Os02g42320:0.0139646)n65:0.0146945,(Zizania_latifolia_GWHTBFHI021648:0.0238838,Zizania_latifolia_GWHTBFHI026694:0.0185941)n66:0.00570155)n64:0.0211559)n59:0.00688101,((Aristida_adscensionis_H_Aadptg000012l000409.1:0.0451499,Stipagrostis_hirtigluma_H_Shi_ptg000038l_001572.1:0.0243102)n68:0.0246844,(Phragmites_australis_Phragmites_australis_PaChr5_32246289_32251028_evm.model.PaChr5.1461_1_CDS_4362460133_25148:0.00917509,(Eragrostis_curvula_EJB05_20634:0.0345257,(Eleusine_coracana_ELECO.r07.2AG0138470:0.0145628,Eleusine_coracana_ELECO.r07.2BG0194130:0.00707062)n71:0.0186236)n70:0.0160733)n69:0.0129897)n67:0.00749123)n58:0.00163401)n37:0.000181557)n17:0.0170301)n10:0.00189224)n9:0.0111507)n7:0.00123897)n5:0.0215487)n0;
```
