## Supplementary Dataset S1 for "Gene turnover and contingency facilitated the repeated evolution of C_4_ photosynthesis in grasses": OG0002472_tree.txt

```
((Ananas_comosus_H_Ananas_contig4_000311.1:0.0231941,(Tillandsia_fasciculata_H_Tillandsia_CM054931.1_000967.1:0.00552516,Tillandsia_fasciculata_H_Tillandsia_CM054931.1_000966.1:5e-09)n2:0.0347683)n1:0.0954931,((Streptochaeta_angustifolia_strangu_005136:0.123646,(Pharus_latifolius_Phala.02G218400:0.0791504,(Olyra_latifolia_Ola030386:0.0487128,((Ampelocalamus_luodianensis_Alu02Dg10130.1:0.0620201,Dendrocalamus_sinicus_Dendrocalamus_sinicus_Dsi02A_37243531_37246727_Dsi02Ag14270.1_1_CDS_4147712119_35544:0.0630109)n8:0.0415782,(Dendrocalamus_sinicus_Dendrocalamus_sinicus_Dsi02B_37029586_37038094_Dsi02Bg13040.1_1_CDS_4147718560_22622:0.174065,(((Brachypodium_distachyon_BRADI_3g49890v3:0.0558646,(Hordeum_spontaneum_WB01_000939_0678265:5e-09,Hordeum_vulgareMorex_HORVU.MOREX.r3.6HG0598440:0.00600906)n13:0.0599307)n12:0.0291264,((Aristida_adscensionis_H_Aadptg000001l000691.1:0.0644555,(((Eragrostis_curvula_EJB05_51476:0,Eragrostis_curvula_EJB05_20601:0)n18:0.199712,(Eleusine_coracana_ELECO.r07.2AG0138810:0.00656654,Eleusine_coracana_ELECO.r07.2BG0194490:0.0135325)n19:0.0430916)n17:0.0357018,(Stipagrostis_hirtigluma_H_Shi_ptg000038l_001593.1:0.133626,((((((Urochloa_fusta_Urofu.1G278100:0.0383642,(Panicum_hallii_Pahal.1G324100:0.0210857,(Panicum_virgatum_Pavir.1NG368400:0.0104217,Panicum_virgatum_Pavir.1KG408900:0.00781537)n28:0.0131045)n27:0.0108866)n26:0.00328991,(Setaria_viridis_SEVIR_1G253500v2:0.00526238,Cenchrus_americanus_H_CamCM007984.2004361.1:0.0476051)n29:0.00518984)n25:0.0192897,((ASEM_AUS1_H_AUS1CM014270.1002949.1:0.00921413,ASEM_RSA5_H_RSA5chrom1001502.1:0.00883208)n31:0.0293362,(Dichantelium_oligosantes_H_DolKV780265.1000012.1:0.0298159,(Digitaria_radicosa_Dra01G0198200:0.0164906,(Digitaria_exilis_H_Dex1A-001184.1:0.00510586,Digitaria_exilis_H_Dex1B-001112.1:0.00256598)n34:0.0288806)n33:0.0136801)n32:0.0155037)n30:0.00767012)n24:0.00665742,Echinocloa_haploclada_eh_chr7.2607:0.0273221)n23:0.026976,(Zea_mays_Zm00001eb185780:0.119028,Sorghum_bicolor_SORBI_3004G228300:0.0225631)n35:0.0316994)n22:0.0177008,(Phragmites_australis_Phragmites_australis_PaChr6_32392231_32396564_evm.model.PaChr6.1518_1_CDS_4362467472_10874:0.0287211,(Chasmanthium_laxum_Chala.07G102500:0.0395262,Chasmanthium_laxum_Chala.05G207200:0.0141523)n37:0.0336321)n36:0.0102433)n21:0.00896077)n20:0.0221458)n16:0.024978)n15:0.0431964,((Leersia_perrieri_LPERR02G20850:0.0267067,Oryza_sativa_LOC_Os02g42710:0.0182526)n39:0.0301209,(Zizania_latifolia_GWHTBFHI021680:0.0541904,Zizania_latifolia_GWHTBFHI026669:0.0262598)n40:0.0164919)n38:0.0241681)n14:0.00489729)n11:0.0100436,Ampelocalamus_luodianensis_Alu09CXg09770.2:0.026924)n10:0.00287919)n9:0.000319911)n7:0.0166503)n6:0.00185004)n5:0.0221479)n4:0.044522,((Pharus_latifolius_Phala.06G175400:0.0656511,Pharus_latifolius_Phala.06G175400.2:0.00311646)n42:0.0927137,((((Olyra_latifolia_Ola001580:0.0655092,((Hordeum_spontaneum_WB01_008628_0053027:0,Hordeum_vulgareMorex_HORVU.MOREX.r3.2HG0183890:0)n48:0.0806324,Brachypodium_distachyon_BRADI_5g16570v3:0.0864291)n47:0.050914)n46:0.0121922,(Dendrocalamus_sinicus_Dendrocalamus_sinicus_Dsi04B_31075206_31077651_Dsi04Bg09000.1_1_CDS_4147755559_41317:0.0798984,(Ampelocalamus_luodianensis_Alu04Dg09290.2:6e-09,Ampelocalamus_luodianensis_Alu04Dg09110.1:5e-09)n50:0.0568145)n49:0.0314303)n45:0.0246928,(Zizania_latifolia_GWHTBFHI018997:0.039097,(Leersia_perrieri_LPERR04G15930:0.0274139,Oryza_sativa_LOC_Os04g44870:0.0204145)n52:0.00962487)n51:0.063052)n44:0.0164273,(Eragrostis_curvula_EJB05_38601:0.0486527,((Aristida_adscensionis_H_Aadptg000009l000413.1:0.0336438,Stipagrostis_hirtigluma_H_Shi_ptg000016l_000927.1:0.0504536)n55:0.0102265,(Phragmites_australis_Phragmites_australis_PaChr7_9325725_9327959_evm.model.PaChr7.798_1_CDS_4362476604_28565:0.0315999,(Chasmanthium_laxum_Chala.06G177100:0.0527427,(((Zea_mays_Zm00001eb075700:0.0395232,Zea_mays_Zm00001eb192950:0.202527)n60:0.0646712,Sorghum_bicolor_SORBI_3006G157900:0.0133285)n59:0.0309972,((Panicum_virgatum_Pavir.7KG260900:0.0254271,Panicum_virgatum_Pavir.7NG338700:0.0115917)n62:0.0193145,((Cenchrus_americanus_H_CamCM007984.2001858.1:0.0323619,Setaria_viridis_SEVIR_7G187800v2:0.012121)n64:0.0152027,((Echinocloa_haploclada_eh_chr9.2024:0.138158,(ASEM_RSA5_H_RSA5chrom7001099.1:0.0313522,((Digitaria_radicosa_Dra07G0137400:0.0116959,(Digitaria_exilis_H_Dex7A-000814.1:0.0184551,Digitaria_exilis_H_Dex7B-000840.1:0.0166459)n70:0.0357599)n69:0.021161,Urochloa_fusta_Urofu.7G210000:0.0623764)n68:0.00853856)n67:0.00314944)n66:0.00313599,(Panicum_hallii_Pahal.7G231200:0.0257749,Dichantelium_oligosantes_H_DolKV771246.1000022.1:0.0382022)n71:0.00254646)n65:0.00310806)n63:5e-09)n61:0.0158205)n58:0.0228517)n57:0.0105755)n56:0.00287344)n54:0.0142606)n53:0.0335679)n43:0.019733)n41:0.00219256)n3:0.0954931)n0;
```
