## Supplementary Dataset S1 for "Gene turnover and contingency facilitated the repeated evolution of C_4_ photosynthesis in grasses": OG0002473_tree.txt

```
(Tillandsia_fasciculata_H_Tillandsia_CM054931.1_001175.1:0.147488,(((Hordeum_spontaneum_WB01_001025_0171430:0.00739757,Hordeum_vulgareMorex_HORVU.MOREX.r3.1HG0056020:0.00157997)n3:0.486101,(Streptochaeta_angustifolia_strangu_042257:0.367725,(((Pharus_latifolius_Phala.06G191100:0.080224,(((((Eragrostis_curvula_EJB05_38456:0.0576258,(Eleusine_coracana_ELECO.r07.4BG0339020:0.00674459,Eleusine_coracana_ELECO.r07.4AG0307960:0.0193928)n13:0.0553008)n12:0.04264,(Chasmanthium_laxum_Chala.06G192000:0.0603359,((((Panicum_hallii_Pahal.7G247300:0.00675346,(Echinocloa_haploclada_eh_chr9.2186:0.0615756,(Panicum_virgatum_Pavir.7KG283200:0.01648,Panicum_virgatum_Pavir.7NG276100:0.0163852)n20:0.0101215)n19:0.0128394)n18:0.0126259,(Urochloa_fusta_Urofu.7G228400:0.0376568,((Cenchrus_americanus_H_CamCM007984.2001974.1:0.0409461,Setaria_viridis_SEVIR_7G205100v2:0.00893959)n23:0.0244782,(ASEM_AUS1_H_AUS1CM014276.1001125.1:0.0454845,ASEM_RSA5_H_RSA5chrom7001251.1:0.0183245)n24:0.0475791)n22:0.00350342)n21:0.00694681)n17:0.00829104,(Dichantelium_oligosantes_H_DolKV769804.1000001.1:0.0246107,(Digitaria_radicosa_Dra07G0152400:0.0431157,(Digitaria_exilis_H_Dex7A-000904.1:0.0300825,Digitaria_exilis_H_Dex7B-000931.1:0.00806079)n27:0.0407984)n26:0.0307842)n25:0.00728566)n16:0.0131812,(Sorghum_bicolor_SORBI_3006G172700:0.0330187,(Zea_mays_Zm00001eb429480:0.0838817,Zea_mays_Zm00001eb074480:0.0387972)n29:0.027492)n28:0.0904402)n15:0.0884437)n14:0.0287494)n11:0.0212088,Phragmites_australis_Phragmites_australis_PaChr7_7922379_7922777_evm.model.PaChr7.692_1_CDS_4362476370_15122:0.0475094)n10:0.0138822,(Aristida_adscensionis_H_Aadptg000009l000494.1:0.0595481,Stipagrostis_hirtigluma_H_Shi_ptg000016l_001009.1:0.0493198)n30:0.0266573)n9:0.0308725,((Dendrocalamus_sinicus_Dendrocalamus_sinicus_Dsi04B_32543360_32543758_Dsi04Bg09940.1_1_CDS_4147755841_29497:0.0420124,(Olyra_latifolia_Ola034141:0.067408,(Ampelocalamus_luodianensis_Alu04Dg07880.2:0.0295388,Ampelocalamus_luodianensis_Alu04Cg15840.1:0.0292513)n34:0.00325015)n33:0.0068305)n32:0.0101089,((Leersia_perrieri_LPERR04G17200:0.0293461,Oryza_sativa_LOC_Os04g46830:0.041908)n36:0.0330905,(Zizania_latifolia_GWHTBFHI017433:0.0580799,Zizania_latifolia_GWHTBFHI018855:0.0763664)n37:0.0378921)n35:0.0817984)n31:0.0300649)n8:0.054036)n7:0.0159767,Streptochaeta_angustifolia_strangu_012826:0.0671906)n6:0.0998481,((Pharus_latifolius_Phala.02G230400:0.145047,Streptochaeta_angustifolia_strangu_035469:0.0694569)n39:0.00771744,(((Brachypodium_distachyon_BRADI_3g50900v3:0.137527,((Aristida_adscensionis_H_Aadptg000001l000748.1:0.0774222,Stipagrostis_hirtigluma_H_Shi_ptg000038l_001650.1:0.0401253)n44:0.0480972,((Eleusine_coracana_ELECO.r07.2AG0139990:0.0390373,Eleusine_coracana_ELECO.r07.2BG0195640:0.0330721)n46:0.066926,(Phragmites_australis_Phragmites_australis_PaChr6_33767436_33767816_evm.model.PaChr6.1613_1_CDS_4362467684_15089:0.0488972,(Chasmanthium_laxum_Chala.05G219700:0.0591939,((Sorghum_bicolor_SORBI_3004G291500:0.0238656,Zea_mays_Zm00001eb249800:0.0347338)n50:0.0323744,((Digitaria_radicosa_Dra01G0209400:0.029775,(Digitaria_exilis_H_Dex1A-001241.1:0.0100569,Digitaria_exilis_H_Dex1B-001192.1:0.0128149)n53:0.0176297)n52:0.0359756,((Cenchrus_americanus_H_CamCM007984.2004420.1:0.0595221,Setaria_viridis_SEVIR_1G267400v2:0.0163023)n55:0.0115044,(Urochloa_fusta_Urofu.1G293300:0.0272859,((Panicum_hallii_Pahal.1G337100:0.0222649,(Panicum_virgatum_Pavir.1NG389800:0.0165884,Panicum_virgatum_Pavir.1KG434300:0.0411074)n59:0.0164036)n58:0.0133755,(Dichantelium_oligosantes_H_DolKV780098.1000004.1:0.0732372,(Echinocloa_haploclada_eh_chr7.2757:0.0443646,(ASEM_AUS1_H_AUS1CM014270.1001520.1:0.0134362,ASEM_RSA5_H_RSA5chrom1002793.1:0.0168264)n62:0.0113137)n61:0.0110585)n60:0.00995797)n57:0.0128501)n56:0.00811622)n54:0.00442104)n51:0.0466743)n49:0.0257404)n48:0.015664)n47:0.0253222)n45:0.0247794)n43:0.0371571)n42:0.0376255,(Oryza_sativa_LOC_Os02g44320:0.0752499,(Zizania_latifolia_GWHTBFHI026555:0.0304125,Zizania_latifolia_GWHTBFHI021781:0.0477577)n64:0.00530642)n63:0.010204)n41:0.0240431,(Olyra_latifolia_Ola038194:0.0336963,((Ampelocalamus_luodianensis_Alu09CXg08570.2:0.0270644,(Dendrocalamus_sinicus_Dendrocalamus_sinicus_Dsi02A_38824203_38824586_Dsi02Ag15250.1_1_CDS_4147712413_30479:0.0376807,Dendrocalamus_sinicus_Dendrocalamus_sinicus_Dsi02C_27125153_27125533_Dsi02Cg11780.1_1_CDS_4147724677_54727:0.0279619)n68:5e-09)n67:0.02091,(Ampelocalamus_luodianensis_Alu02Dg09060.1:0.0344885,Dendrocalamus_sinicus_Dendrocalamus_sinicus_Dsi02B_38596346_38596729_Dsi02Bg13830.1_1_CDS_4147718797_42322:0.021095)n69:0.00663555)n66:0.000737283)n65:0.0105625)n40:0.0394089)n38:0.00437876)n5:0.0679565)n4:0.00755072)n2:0.0524456,(Pharus_latifolius_Phala.02G230300:0.180651,(Hordeum_spontaneum_WB01_002546_0042679:0,Hordeum_vulgareMorex_HORVU.MOREX.r3.1HG0056150:0)n71:0.265318)n70:0.0294797)n1:0.147488)n0;
```
