## Supplementary Dataset S1 for "Gene turnover and contingency facilitated the repeated evolution of C_4_ photosynthesis in grasses": OG0002474_tree.txt

```
(Juncus_effusus_H_Juncus_Jeff_scaffold_6_000013.1:0.508581,((Streptochaeta_angustifolia_strangu_022743:0.121322,((((Olyra_latifolia_Ola038293:0.0461391,(Ampelocalamus_luodianensis_Alu02Dg08310.2:0.035444,(Dendrocalamus_sinicus_Dendrocalamus_sinicus_Dsi02A_39892778_39896655_Dsi02Ag15820.1_-1_CDS_4147712584_13037:0.0322225,Dendrocalamus_sinicus_Dendrocalamus_sinicus_Dsi02C_27897288_27902503_Dsi02Cg12270.1_-1_CDS_4147724824_23768:0.0346428)n8:0.0038492)n7:0.003667)n6:0.0201718,(((Phragmites_australis_Phragmites_australis_PaChr6_34663547_34667195_evm.model.PaChr6.1668_1_CDS_4362467804_23074:0.0434947,(Stipagrostis_hirtigluma_H_Shi_ptg000038l_000564.1:0.0487381,(Aristida_adscensionis_H_Aadptg000061l000005.1:0.0762573,Aristida_adscensionis_H_Aadptg000012l000441.1:0.0432858)n13:0.021988)n12:0.0186048)n11:0.00808594,((Eragrostis_curvula_EJB05_19491:0.0522584,(Eleusine_coracana_ELECO.r07.2AG0140640:0.0147789,Eleusine_coracana_ELECO.r07.2BG0196300:0.0238637)n16:0.051123)n15:0.0379548,(Chasmanthium_laxum_Chala.05G228600:0.0488995,((Sorghum_bicolor_SORBI_3004G283900:0.0227015,Zea_mays_Zm00001eb250460:0.0387063)n19:0.0430866,((Panicum_hallii_Pahal.1G345200:0.0185251,(Panicum_virgatum_Pavir.1NG303300:0.0163286,Panicum_virgatum_Pavir.1KG445300:0.0115055)n22:0.00960353)n21:0.0150946,((Cenchrus_americanus_H_CamCM007984.2000516.1:0.0566552,Setaria_viridis_SEVIR_1G274800v2:0.0275992)n24:0.0180877,((Dichantelium_oligosantes_H_DolKV778492.1000002.1:0.0281672,(((Digitaria_radicosa_Dra01G0215500.2:0.000866768,Digitaria_radicosa_Dra01G0215500:5e-09)n29:0.0367528,(Digitaria_exilis_H_Dex1A-002322.1:0.0113159,Digitaria_exilis_H_Dex1B-002272.1:0.0104736)n30:0.0232502)n28:0.0228284,(ASEM_AUS1_H_AUS1CM014270.1001570.1:0.0171355,ASEM_RSA5_H_RSA5chrom1002749.1:0.00968841)n31:0.0425156)n27:0.00946254)n26:0.00444873,(Echinocloa_haploclada_eh_chr7.2841:0.0537226,Urochloa_fusta_Urofu.1G411500:0.0441216)n32:0.00445818)n25:0.00164076)n23:0.00663505)n20:0.0192967)n18:0.0245218)n17:0.0142189)n14:0.00456449)n10:0.0407587,((Zizania_latifolia_GWHTBFHI021834:0.0354125,Zizania_latifolia_GWHTBFHI026489:0.0631386)n34:0.0239507,(Leersia_perrieri_LPERR02G22530:0.0734252,Oryza_sativa_LOC_Os02g45280:0.0351462)n35:0.0189594)n33:0.0576512)n9:0.0119072)n5:0.0132478,(Hordeum_spontaneum_WB01_000063_1167874:0.0884449,Brachypodium_distachyon_BRADI_3g51550v3:0.0621606)n36:0.0488108)n4:0.0501548,Pharus_latifolius_Phala.02G238600:0.0917241)n3:0.0256014)n2:0.0267928,((Streptochaeta_angustifolia_strangu_011398:0.0884456,Pharus_latifolius_Phala.06G201400:0.0868423)n38:0.00964914,(((Zizania_latifolia_GWHTBFHI018752:0.0525402,(Leersia_perrieri_LPERR04G18100:0.0629636,Oryza_sativa_LOC_Os04g48170:0.0270744)n42:0.0278171)n41:0.0361486,((Brachypodium_distachyon_BRADI_5g18780v3:0.0637648,Hordeum_spontaneum_WB01_005524_0358728:0.0595569)n44:0.0417423,(Olyra_latifolia_Ola029712:0.044449,((Ampelocalamus_luodianensis_Alu04Cg16680.1:0.0154807,Dendrocalamus_sinicus_Dendrocalamus_sinicus_Dsi04C_6703971_6707962_Dsi04Cg05030.1_1_CDS_4147759084_35699:0.0196013)n47:0.00739491,(Dendrocalamus_sinicus_Dendrocalamus_sinicus_Dsi04A_9009879_9014180_Dsi04Ag06130.1_1_CDS_4147748626_4715:0.0275429,Ampelocalamus_luodianensis_Alu04Dg07060.1:0.0205994)n48:0.00228883)n46:0.00552057)n45:0.0109166)n43:0.0142585)n40:0.00981694,((Eragrostis_curvula_EJB05_39642:0.0520063,(Eleusine_coracana_ELECO.r07.4BG0337980:0.0135317,Eleusine_coracana_ELECO.r07.4AG0306990:0.0104034)n51:0.0389911)n50:0.043487,((Aristida_adscensionis_H_Aadptg000026l000072.1:0.0468781,Stipagrostis_hirtigluma_H_Shi_ptg000016l_002034.1:0.0212233)n53:0.0173145,(Phragmites_australis_Phragmites_australis_PaChr11_6276416_6280049_evm.model.PaChr11.628_1_CDS_4362377792_13957:0.0322287,(Chasmanthium_laxum_Chala.06G201500:0.032503,((Dichantelium_oligosantes_H_DolKV780087.1000016.1:0.0200734,((Panicum_hallii_Pahal.7G258400:0.0163994,(Panicum_virgatum_Pavir.7KG303100:0.011911,Panicum_virgatum_Pavir.7NG293800:0.0185004)n60:0.00456056)n59:0.00686992,((ASEM_AUS1_H_AUS1CM014276.1002313.1:0.00937899,ASEM_RSA5_H_RSA5chrom7002455.1:0.00879703)n62:0.0178386,(Echinocloa_haploclada_eh_chr9.2298:0.0417204,(((Digitaria_radicosa_Dra07G0162700:5e-09,Digitaria_radicosa_Dra07G0162700.2:5e-09)n66:0.0317773,(Digitaria_exilis_H_Dex7A-001898.1:0.010663,Digitaria_exilis_H_Dex7B-001954.1:0.0119597)n67:0.0194625)n65:0.0192132,(Urochloa_fusta_Urofu.7G240200:0.0379855,(Cenchrus_americanus_H_CamCM007984.2002921.1:0.0211389,Setaria_viridis_SEVIR_7G216200v2:0.0153326)n69:0.0111247)n68:0.00320937)n64:0.0038647)n63:0.00412017)n61:0.00603373)n58:0.0038738)n57:0.0202358,(Sorghum_bicolor_SORBI_3006G183900:0.0347229,(Zea_mays_Zm00001eb428670:0.0419833,Zea_mays_Zm00001eb073650:0.024597)n71:0.002733)n70:0.00998457)n56:0.0133928)n55:0.0128911)n54:0.00640196)n52:0.0114013)n49:0.0352463)n39:0.035934)n37:0.00399267)n1:0.508581)n0;
```
