## Supplementary Dataset S1 for "Gene turnover and contingency facilitated the repeated evolution of C_4_ photosynthesis in grasses": OG0002475_tree.txt

```
((Ananas_comosus_H_Ananas_contig7_000664.1:0.0377817,Tillandsia_fasciculata_H_Tillandsia_CM054935.1_000677.1:0.0646966)n1:0.137175,(((Pharus_latifolius_Phala.02G274600:0.00435309,Pharus_latifolius_Phala.02G274600.2:0.0528264)n4:0.123572,(Streptochaeta_angustifolia_strangu_011028:0.0910594,((((Leersia_perrieri_LPERR02G25620:0.0943084,(Zizania_latifolia_GWHTBFHI022116:0.066328,Oryza_sativa_LOC_Os02g49870:0.066173)n10:0.0152903)n9:0.0437581,(((Ampelocalamus_luodianensis_Alu09CXg04870.2:0.0189858,Dendrocalamus_sinicus_Dendrocalamus_sinicus_Dsi02A_43664948_43665813_Dsi02Ag18200.1_1_CDS_4147713298_16978:0.01609)n13:0.0134274,Olyra_latifolia_Ola010519:0.0542286)n12:0.0107067,(Ampelocalamus_luodianensis_Alu02Dg05670.1:0.0162674,Dendrocalamus_sinicus_Dendrocalamus_sinicus_Dsi02B_43618242_43619658_Dsi02Bg16870.1_1_CDS_4147719709_44014:0.0225867)n14:0.00250963)n11:0.00987731)n8:0.0225033,(Hordeum_spontaneum_WB01_004766_0299637:0.123654,((((Sorghum_bicolor_SORBI_3004G249800:0.0775126,Zea_mays_Zm00001eb190110:0.0350544)n19:0.0489244,Chasmanthium_laxum_Chala.05G262800:0.031754)n18:0.00657199,((((Echinocloa_haploclada_eh_chr7.3231:0.0717223,(Setaria_viridis_SEVIR_1G314700v2:0.0247001,Dichantelium_oligosantes_H_DolKV776417.1000004.1:0.0657001)n24:0.00634045)n23:0.00333738,(Urochloa_fusta_Urofu.1G371800:0.0307506,(Panicum_hallii_Pahal.1G391600:0.0381965,(Panicum_virgatum_Pavir.1KG497900:0.0288484,Panicum_virgatum_Pavir.1NG406300:0.03945)n27:0.0107739)n26:0.0217137)n25:0.00566346)n22:0.00326505,(Digitaria_exilis_H_Dex1A-001472.1:0.0240761,Digitaria_exilis_H_Dex1B-001407.1:0.00930736)n28:0.0444107)n21:0.00886402,ASEM_AUS1_H_AUS1CM014270.1001760.1:0.199545)n20:0.0159143)n17:0.0385744,(((Stipagrostis_hirtigluma_H_Shi_ptg000038l_001844.1:0.0282827,Aristida_adscensionis_H_Aadptg000001l000238.1:0.0529479)n31:0.00976485,(Eragrostis_curvula_EJB05_19870:0.0752509,(Eleusine_coracana_ELECO.r07.2AG0144420:0.0429966,Eleusine_coracana_ELECO.r07.2BG0199890:0.0218915)n33:0.0471878)n32:0.0230107)n30:0.0118812,(Phragmites_australis_Phragmites_australis_PaChr5_38952368_38954353_evm.model.PaChr5.1870_1_CDS_4362461041_24732:0.0419624,Phragmites_australis_Phragmites_australis_PaChr6_38078097_38079063_evm.model.PaChr6.1944_1_CDS_4362468418_26436:0.0399325)n34:0.00443694)n29:0.0105322)n16:0.049705)n15:0.0133311)n7:0.046079,((Olyra_latifolia_scaffold269_400723_401944_+:0.108838,((Ampelocalamus_luodianensis_Alu06Cg12050.1:0.0346973,Dendrocalamus_sinicus_Dendrocalamus_sinicus_Dsi03C_10325221_10326180_Dsi03Cg02390.1_1_CDS_4147741831_45776:0.0177712)n38:0.0120709,(Dendrocalamus_sinicus_Dendrocalamus_sinicus_Dsi06A_10095512_10096654_Dsi06Ag05740.1_-1_CDS_4147776163_41385:0.0515358,Ampelocalamus_luodianensis_Alu06Dg07130.1:0.0301113)n39:0.0033457)n37:0.0201184)n36:0.0252022,((Hordeum_spontaneum_WB01_004107_0072353:0.0796295,Brachypodium_distachyon_BRADI_1g43950v3:0.111039)n41:0.0498827,(((Leersia_perrieri_LPERR06G09040:0.0402952,Oryza_sativa_LOC_Os06g15400:0.0344001)n44:0.0215907,(Zizania_latifolia_GWHTBFHI007193:0.0615148,Zizania_latifolia_GWHTBFHI034789:0.0426949)n45:0.0206149)n43:0.0965893,((Aristida_adscensionis_H_Aadptg000116l000043.1:0.0343557,(Stipagrostis_hirtigluma_H_Shi_ptg000039l_000036.1:5e-09,Stipagrostis_hirtigluma_H_Shi_ptg000055l_000053.1:0.00306258)n48:0.0663258)n47:0.0471062,(((Sorghum_bicolor_SORBI_3010G109500:0.0108306,(Zea_mays_Zm00001eb001950:0.0850407,Zea_mays_Zm00001eb280560:0.0418748)n52:0.01012)n51:0.0250204,((Panicum_hallii_Pahal.4G282100:0.00954781,(Panicum_virgatum_Pavir.4NG120900:0.0288911,Panicum_virgatum_Pavir.4KG205300:0.0188765)n55:0.0195441)n54:0.0134791,((Echinocloa_haploclada_eh_chr6.1926:0.0318021,(Urochloa_fusta_Urofu.4G180400:0.0352382,(Cenchrus_americanus_H_CamCM007983.2003527.1:0.026539,Setaria_viridis_SEVIR_4G118700v2:0.0162341)n59:0.00346107)n58:0.0149444)n57:0.00952731,((Digitaria_radicosa_Dra04G0091800:0.0175612,(Digitaria_exilis_H_Dex4A-002219.1:0.0217851,Digitaria_exilis_H_Dex4B-002143.1:0.0291487)n62:0.0319013)n61:0.0142531,(Dichantelium_oligosantes_H_DolKV779638.1000004.1:0.0073516,(ASEM_AUS1_H_AUS1CM014273.1001044.1:0.0125808,ASEM_RSA5_H_RSA5chrom4000962.1:0.00956716)n64:0.0293528)n63:0.00644197)n60:0.00631451)n56:0.0074943)n53:0.0318236)n50:0.00638675,(Chasmanthium_laxum_Chala.02G101500:0.0644489,(((Eleusine_coracana_ELECO.r07.6BG0468160:0.0122056,Eleusine_coracana_ELECO.r07.6AG0516520:0.0219408)n68:0.0620794,(Eragrostis_curvula_EJB05_45333:5e-09,Eragrostis_curvula_EJB05_45323:0.00287437)n69:0.0405425)n67:0.0262027,(Phragmites_australis_Phragmites_australis_PaChr8_12610893_12611803_evm.model.PaChr8.692_1_CDS_4362481524_16403:0.0292586,Phragmites_australis_Phragmites_australis_PaChr13_8851736_8852649_evm.model.PaChr13.655_1_CDS_4362388235_30792:0.0551718)n70:0.0061302)n66:0.00742099)n65:0.0142755)n49:0.0132835)n46:0.0409745)n42:0.0266161)n40:0.0310596)n35:0.0897741)n6:0.0269461)n5:0.0103722)n3:0.0257053,(Streptochaeta_angustifolia_strangu_034869:0.0920852,Pharus_latifolius_Phala.04G089400:0.121869)n71:0.013541)n2:0.137175)n0;
```
