## Supplementary Dataset S1 for "Gene turnover and contingency facilitated the repeated evolution of C_4_ photosynthesis in grasses": OG0002476_tree.txt

```
(((((((Olyra_latifolia_Ola010527:0.057601,(Ampelocalamus_luodianensis_Alu09CXg04770.2:0.0454257,Ampelocalamus_luodianensis_Alu02Dg05580.2:0.218486)n7:0.0127846)n6:0.0125968,(Brachypodium_distachyon_BRADI_3g56897v3:0.154561,(Hordeum_spontaneum_WB01_005652_0176863:0.00139524,Hordeum_vulgareMorex_HORVU.MOREX.r3.6HG0612750:0.00364618)n9:0.0812506)n8:0.0618569)n5:0.00993814,(Oryza_sativa_LOC_Os02g50000:0.0624631,Zizania_latifolia_GWHTBFHI022124:0.056991)n10:0.0477382)n4:0.0210766,((Chasmanthium_laxum_Chala.05G263700:0.0592662,((Eragrostis_curvula_EJB05_19898:0.063632,(Eleusine_coracana_ELECO.r07.2AG0144500:0.0187005,Eleusine_coracana_ELECO.r07.2BG0199980:0.0390152)n15:0.0577078)n14:0.0525157,(Phragmites_australis_Phragmites_australis_PaChr5_39025243_39026924_evm.model.PaChr5.1877_1_CDS_4362461055_30607:0.0716617,Phragmites_australis_Phragmites_australis_PaChr6_38182719_38184395_evm.model.PaChr6.1952_1_CDS_4362468436_33998:0.0746786)n16:0.00829762)n13:0.0160407)n12:0.0140122,(((Sorghum_bicolor_SORBI_3004G248500:0.0344157,Zea_mays_Zm00001eb190200:0.050515)n19:0.0479954,(((Cenchrus_americanus_H_CamCM007984.2000335.1:0.0562195,Setaria_viridis_SEVIR_1G315900v2:0.0240069)n22:0.0211534,(Urochloa_fusta_Urofu.1G370700:0.051167,(Panicum_hallii_Pahal.1G390700:0.011616,(Panicum_virgatum_Pavir.1KG499100:0.0272516,Panicum_virgatum_Pavir.1NG407300:0.0349765)n25:0.00366882)n24:0.0284548)n23:0.0095525)n21:0.00644845,((Dichantelium_oligosantes_H_DolKV780529.1000003.1:0.0624689,(ASEM_AUS1_H_AUS1CM014270.1002615.1:0.0196563,ASEM_RSA5_H_RSA5chrom1002551.1:0.0228892)n28:0.035553)n27:0.00480395,(Echinocloa_haploclada_eh_chr7.3243:0.0586146,((Digitaria_exilis_H_Dex1A-002152.1:0.016676,Digitaria_exilis_H_Dex1B-002109.1:0.0135071)n31:0.0358423,(Digitaria_radicosa_Dra01G0248800.2:5e-09,Digitaria_radicosa_Dra01G0248800:0.0432913)n32:0.0259292)n30:0.0368226)n29:0.017473)n26:0.0147591)n20:0.0259443)n18:0.0209263,(Aristida_adscensionis_H_Aadptg000001l000983.1:0.0889783,Stipagrostis_hirtigluma_H_Shi_ptg000038l_000367.1:0.0812254)n33:0.0442236)n17:0.012876)n11:0.0731466)n3:0.0396652,Pharus_latifolius_Phala.02G275600:0.149865)n2:0.0224939,Streptochaeta_angustifolia_strangu_002448:0.127317)n1:0.0273242,(Streptochaeta_angustifolia_strangu_035340:0.122947,(Pharus_latifolius_Phala.04G087000:0.122292,((Zizania_latifolia_GWHTBFHI007150:0.0681734,(Leersia_perrieri_LPERR06G08830:0.0780264,Oryza_sativa_LOC_Os06g14630:0.038331)n38:0.036976)n37:0.0338213,((Olyra_latifolia_Ola023251:0.06652,((Ampelocalamus_luodianensis_Alu06Cg12180.1:0.0258662,Dendrocalamus_sinicus_Dendrocalamus_sinicus_Dsi03C_10798560_10800131_Dsi03Cg02510.1_-1_CDS_4147741867_9195:0.0384962)n42:0.0103618,(Ampelocalamus_luodianensis_Alu06Dg06990.1:0.0408008,Dendrocalamus_sinicus_Dendrocalamus_sinicus_Dsi06B_26425328_26427009_Dsi06Bg09280.1_-1_CDS_4147781611_38025:0.0777632)n43:0.00864035)n41:0.0145894)n40:0.0266302,((Brachypodium_distachyon_BRADI_1g44080v3:0.0883189,(Hordeum_spontaneum_WB01_007398_0176702:0.00576499,Hordeum_vulgareMorex_HORVU.MOREX.r3.7HG0670040:0.00438678)n46:0.0893236)n45:0.0640671,(((Aristida_adscensionis_H_Aadptg000103l000059.1:0.0900315,(Stipagrostis_hirtigluma_H_Shi_ptg000039l_000087.1:0.0119688,Stipagrostis_hirtigluma_H_Shi_ptg000055l_001223.1:0.0100199)n50:0.0740767)n49:0.0265836,(Phragmites_australis_Phragmites_australis_PaChr13_8196775_8198434_evm.model.PaChr13.637_1_CDS_4362388195_13992:0.066847,(Phragmites_australis_Phragmites_australis_PaChr8_11817704_11819366_evm.model.PaChr8.669_1_CDS_4362481472_36999:0.0609806,((Eragrostis_curvula_EJB05_45395:0.0082276,Eragrostis_curvula_EJB05_45371:0.00597743)n54:0.068451,(Eleusine_coracana_ELECO.r07.6BG0467800:0.0305476,Eleusine_coracana_ELECO.r07.6AG0516040:0.0340225)n55:0.0677564)n53:0.063413)n52:0.0143361)n51:0.0015929)n48:0.00964843,(Chasmanthium_laxum_Chala.02G099500:0.0428872,((Sorghum_bicolor_SORBI_3010G106500:0.0321473,(Zea_mays_Zm00001eb280670:0.0401471,Zea_mays_Zm00001eb379820:0.0436754)n59:0.0166238)n58:0.0341583,((Panicum_hallii_Pahal.4G278900:0.0141819,(Panicum_virgatum_Pavir.J341200:0.0261778,Panicum_virgatum_Pavir.4NG114700:0.0162813)n62:0.0111081)n61:0.0186642,((ASEM_AUS1_H_AUS1CM014273.1002285.1:0.0258581,ASEM_RSA5_H_RSA5chrom4000983.1:0.0201758)n64:0.0286918,(Dichantelium_oligosantes_H_DolKV775084.1000002.1:0.0442653,(((Digitaria_radicosa_Dra04G0089300:0.0333637,(Digitaria_exilis_H_Dex4A-000567.1:0.0213527,Digitaria_exilis_H_Dex4B-000561.1:0.0188053)n69:0.0276076)n68:0.0136152,(Urochloa_fusta_Urofu.4G183900:0.0604256,Echinocloa_haploclada_eh_chr6.1960:0.0527812)n70:0.0144132)n67:0.00478807,(Cenchrus_americanus_H_CamCM007983.2001765.1:0.0614317,Setaria_viridis_SEVIR_4G114400v2:0.0245062)n71:0.0121561)n66:0.00528669)n65:0.00423678)n63:0.00630291)n60:0.0166845)n57:0.0270274)n56:0.00914667)n47:0.0420147)n44:0.0120029)n39:0.013209)n36:0.0749116)n35:0.027166)n34:0.0273242)n0;
```
