## Supplementary Dataset S1 for "Gene turnover and contingency facilitated the repeated evolution of C_4_ photosynthesis in grasses": OG0002477_tree.txt

```
((Carex_scoparia_H_Carex_Csco_scaffold_28_000019.1:0.290883,Juncus_effusus_H_Juncus_Jeff_scaffold_3_000992.1:0.237767)n1:0.107407,(Streptochaeta_angustifolia_strangu_027475:0.185027,((Pharus_latifolius_Phala.01G232900:5e-09,Pharus_latifolius_Phala.01G232900.2:5e-09)n4:0.154242,(Echinocloa_haploclada_eh_chr8.267:0.908496,((((Zizania_latifolia_GWHTBFHI035445:0.10747,(Oryza_sativa_LOC_Os03g29630:0.127178,Leersia_perrieri_LPERR03G18060:0.192603)n10:0.0576004)n9:0.064525,((Ampelocalamus_luodianensis_Alu07Dg01280.2:0.0552159,(Olyra_latifolia_Ola033306:0.113715,Dendrocalamus_sinicus_Dendrocalamus_sinicus_DsiCtg00124a_97216_100934_DsiCtg00124ag00080.1_1_CDS_4147847827_15734:0.0510342)n13:0.0145165)n12:0.021504,(Brachypodium_distachyon_BRADI_1g18100v3:0.147885,(Hordeum_spontaneum_WB01_002402_0252638:0.00799344,Hordeum_vulgareMorex_HORVU.MOREX.r3.2HG0113550:0.00283479)n15:0.137994)n14:0.0814753)n11:0.0196758)n8:0.0233922,(ASEM_AUS1_H_AUS1CM014271.1005341.1:0.382237,((Chasmanthium_laxum_Chala.10G225200:0.065853,((Sorghum_bicolor_SORBI_3002G413600:0.0556091,Zea_mays_Zm00001eb111330:0.0802078)n20:0.11323,((Dichantelium_oligosantes_H_DolKV782576.1000030.1:0.0500764,Echinocloa_haploclada_eh_chr3.4593:0.126589)n22:0.00964707,((Urochloa_fusta_Urofu.2G448700:0.0582022,((Cenchrus_americanus_H_CamCM007988.2003819.1:0.0858127,Setaria_viridis_SEVIR_2G441000v2:0.0186206)n26:0.0367867,(Panicum_hallii_Pahal.2G482400:0.0398276,(Panicum_virgatum_Pavir.2KG591900:0.0437252,Panicum_virgatum_Pavir.2NG629700:0.0368886)n28:0.0114782)n27:0.0394204)n25:0.00988379)n24:0.0194407,(Digitaria_radicosa_Dra02G0410600:0.054962,(Digitaria_exilis_H_Dex2A-002233.1:0.021585,Digitaria_exilis_H_Dex2B-002154.1:0.0277701)n30:0.0306147)n29:0.0338908)n23:0.0039559)n21:0.0324902)n19:0.0149836)n18:0.0158556,(((Eragrostis_curvula_EJB05_10585:0.129062,(Eleusine_coracana_ELECO.r07.7AG0581430:0.0359899,Eleusine_coracana_ELECO.r07.7BG0612510:0.0282411)n34:0.127832)n33:0.0515508,(Phragmites_australis_Phragmites_australis_PaChr16_1261612_1269446_evm.model.PaChr16.125_1_CDS_4362400089_3917:0.0671142,Phragmites_australis_Phragmites_australis_PaChr15_29257302_29261219_evm.model.PaChr15.1402_1_CDS_4362395911_30815:0.0516884)n35:0.00875367)n32:0.00569592,(Aristida_adscensionis_H_Aadptg000016l000050.1:0.12281,Stipagrostis_hirtigluma_H_Shi_ptg000011l_000631.1:0.0779884)n36:0.0507671)n31:0.00690236)n17:0.0377714)n16:0.0555884)n7:0.0770325,(((Zizania_latifolia_GWHTBFHI015091:0.12543,(Leersia_perrieri_LPERR03G14860:0.150141,Oryza_sativa_LOC_Os03g22400:0.0994934)n40:0.0334934)n39:0.057748,((Brachypodium_distachyon_BRADI_1g62760v3:0.0991348,(Hordeum_spontaneum_WB01_007541_0096736:5e-09,Hordeum_vulgareMorex_HORVU.MOREX.r3.4HG0376340:5e-09)n43:0.196297)n42:0.0900229,(Olyra_latifolia_Ola012645:0.135628,(Dendrocalamus_sinicus_Dendrocalamus_sinicus_Dsi06C_20526844_20533877_Dsi06Cg05050.1_1_CDS_4147784716_23403:0.0284288,(Ampelocalamus_luodianensis_Alu03Dg14070.2:0.0375268,Ampelocalamus_luodianensis_Alu03Cg22920.4:0.0207442)n46:0.00230491)n45:0.0187944)n44:0.0182692)n41:0.024237)n38:0.0374808,((Eleusine_coracana_ELECO.r07.3BG0280200:0.118719,Eragrostis_curvula_EJB05_06668:0.071766)n48:0.0354737,((Aristida_adscensionis_H_Aadptg000010l000390.1:0.0964236,(Stipagrostis_hirtigluma_H_Shi_ptg000017l_000231.1:0.00797328,Stipagrostis_hirtigluma_H_Shi_ptg000092l_000184.1:0.00798424)n51:0.0465649)n50:0.0208428,((Chasmanthium_laxum_Chala.04G082900:0.0878386,((Sorghum_bicolor_SORBI_3001G375300:0.0669857,Zea_mays_Zm00001eb016540:0.079427)n55:0.0680636,(((Echinocloa_haploclada_eh_chr1.4060:0.00993443,Echinocloa_haploclada_eh_chr1.4064:0.0524379)n58:0.0890459,(ASEM_AUS1_H_AUS1CM014278.1002289.1:0.0175157,ASEM_RSA5_H_RSA5chrom9000031.1:0.0155205)n59:0.0631675)n57:0.0111134,((Dichantelium_oligosantes_H_DolKV775165.1000016.1:0.0802221,((Panicum_hallii_Pahal.9G470400:0.0240337,(Panicum_virgatum_Pavir.9KG439500:0.045851,Panicum_virgatum_Pavir.9NG585700:0.0241954)n64:0.014409)n63:0.0369075,(Urochloa_fusta_Urofu.9G429800:0.0919563,(Cenchrus_americanus_H_CamCM007986.2002205.1:0.0677077,Setaria_viridis_SEVIR_9G411700v2:0.0342716)n66:0.0329821)n65:0.0155013)n62:0.0165424)n61:0.0119624,((Digitaria_exilis_H_Dex9A-001974.1:0.00594472,Digitaria_exilis_H_Dex9B-001967.1:0.00673522)n68:0.0677747,(Digitaria_radicosa_Dra09G0331600.3:5e-09,(Digitaria_radicosa_Dra09G0331600.2:5e-09,Digitaria_radicosa_Dra09G0331600:5e-09)n70:5e-09)n69:0.052997)n67:0.0563839)n60:0.0110071)n56:0.0258647)n54:0.0274402)n53:0.0185101,(Phragmites_australis_Phragmites_australis_PaChr3_17528680_17532883_evm.model.PaChr3.1276_1_CDS_4362443425_6997:0.0885033,Phragmites_australis_Phragmites_australis_PaChr4_18186457_18193236_evm.model.PaChr4.1221_1_CDS_4362451871_33520:0.0746304)n71:0.00829227)n52:0.0186934)n49:0.0183068)n47:0.0502929)n37:0.0597196)n6:0.00597196)n5:0.000663552)n3:0.0299088)n2:0.061614)n0;
```
