## Supplementary Dataset S1 for "Gene turnover and contingency facilitated the repeated evolution of C_4_ photosynthesis in grasses": OG0002478_tree.txt

```
((Juncus_effusus_H_Juncus_Jeff_scaffold_3_000875.1:0.397345,(Ananas_comosus_H_Ananas_contig19_000816.1:0.0637255,Tillandsia_fasciculata_H_Tillandsia_CM054951.1_000883.1:0.077071)n2:0.197747)n1:0.0491598,((Streptochaeta_angustifolia_strangu_023000:0.0830904,Pharus_latifolius_Phala.05G040700:0.116523)n4:0.0238034,((((Ampelocalamus_luodianensis_Alu03Cg24410.1:0.0245215,Dendrocalamus_sinicus_Dendrocalamus_sinicus_DsiCtg00391_92160_92630_DsiCtg00391g00040.1_-1_CDS_4147851508_41071:0.0214173)n8:0.0105963,(Dendrocalamus_sinicus_Dendrocalamus_sinicus_Dsi03A_33874032_33875852_Dsi03Ag12620.1_-1_CDS_4147730506_38420:0.0356487,Ampelocalamus_luodianensis_Alu03Dg15160.2:0.0402636)n9:0.00847771)n7:0.0221897,(Zizania_latifolia_GWHTBFHI014985:0.0763419,(Leersia_perrieri_LPERR03G16250:0.0742396,Oryza_sativa_LOC_Os03g25450:0.0533943)n11:0.01465)n10:0.0290675)n6:0.0404093,(((Leersia_perrieri_LPERR07G20440:0.0747737,Oryza_sativa_LOC_Os07g44190:0.0451973)n14:0.0312173,(Zizania_latifolia_GWHTBFHI035608:0.0441967,Zizania_latifolia_GWHTBFHI037895:0.0537927)n15:0.0298908)n13:0.030336,(((((Hordeum_spontaneum_WB01_007902_0041150:0,Hordeum_vulgareMorex_HORVU.MOREX.r3.2HG0121320:0)n20:0.0189539,(Hordeum_spontaneum_WB01_002863_0058798:0.000673107,Hordeum_vulgareMorex_HORVU.MOREX.r3.2HG0121300:0.00067279)n21:0.0286452)n19:0.0590424,(Brachypodium_distachyon_BRADI_2g04950v3:0.0419433,Brachypodium_distachyon_BRADI_4g38770v3:0.0320998)n22:0.0431547)n18:0.0320847,((Olyra_latifolia_Ola005015:0.0246399,Olyra_latifolia_Ola005017:0.0295043)n24:0.0337125,((Ampelocalamus_luodianensis_Alu07Dg02950.2:0.0296415,Dendrocalamus_sinicus_Dendrocalamus_sinicus_Dsi07B_2956203_2958011_Dsi07Bg02310.1_1_CDS_4147793458_54954:0.030136)n26:0.00432847,(Ampelocalamus_luodianensis_Alu07Cg01530.1:0.0249425,(Dendrocalamus_sinicus_Dendrocalamus_sinicus_Dsi07A_2624416_2626239_Dsi07Ag02180.1_1_CDS_4147789444_12728:0.0303871,Dendrocalamus_sinicus_Dendrocalamus_sinicus_Dsi07C_2780524_2782333_Dsi07Cg02360.1_1_CDS_4147797370_39766:0.0218455)n28:0.00242728)n27:0.015243)n25:0.0127045)n23:0.0159921)n17:0.0211655,(((Eragrostis_curvula_EJB05_07635:0.0364229,(Eragrostis_curvula_EJB05_10941:0.00615187,Eragrostis_curvula_EJB05_10984:0.00448048)n32:0.0277741)n31:0.0226969,((Eleusine_coracana_ELECO.r07.7AG0557360:0.0183894,Eleusine_coracana_ELECO.r07.7BG0588230:0.0236158)n34:0.0385388,(Eleusine_coracana_ELECO.r07.7AG0578820:0.0194846,Eleusine_coracana_ELECO.r07.7BG0610060:0.0131047)n35:0.021496)n33:0.0145248)n30:0.0173728,((Aristida_adscensionis_H_Aadptg000089l000228.1:0.0596886,Stipagrostis_hirtigluma_H_Shi_ptg000011l_000990.1:0.0322456)n37:0.0149257,(((Chasmanthium_laxum_Chala.08G158400:0.0406528,((((Echinocloa_haploclada_eh_chr2.1284:0.0328606,(Dichantelium_oligosantes_H_DolKV777686.1000003.1:0.0267524,(ASEM_AUS1_H_AUS1CM014274.1002027.1:0.00548028,ASEM_RSA5_H_RSA5chrom5000800.1:0.00947436)n46:0.0229951)n45:0.00618674)n44:0.00251226,(Urochloa_fusta_Urofu.5G384700:0.0313424,(Cenchrus_americanus_H_CamCM007987.2001622.1:0.0288679,Setaria_viridis_SEVIR_5G056500v2:0.0124279)n48:0.00932769)n47:0.00736878)n43:0.0027333,(((Digitaria_exilis_H_Dex5A-003970.1:0,Digitaria_exilis_H_Dex9A-000571.1:0)n51:0.00482211,Digitaria_exilis_H_Dex5B-003986.1:0.00616496)n50:0.0329535,(Panicum_hallii_Pahal.5G427700:0.0193292,(Panicum_virgatum_Pavir.5NG172100:0.0146407,Panicum_virgatum_Pavir.5KG166200:0.0143847)n53:0.0043154)n52:0.0185471)n49:0.00214976)n42:0.00980493,(Sorghum_bicolor_SORBI_3003G117100:0.0241127,(Zea_mays_Zm00001eb127780:0.0396021,Zea_mays_Zm00001eb333520:0.0429001)n55:0.00476668)n54:0.0129494)n41:0.0126714)n40:0.0177527,(Chasmanthium_laxum_Chala.10G201800:0.0433993,((Sorghum_bicolor_SORBI_3002G389500:0.0374466,Zea_mays_Zm00001eb328640:0.0661969)n58:0.0328803,(Dichantelium_oligosantes_H_DolKV780243.1000001.1:0.0277114,((Echinocloa_haploclada_eh_chr3.4332:0.03191,(ASEM_AUS1_H_AUS1CM014271.1000242.1:0.0162424,ASEM_RSA5_H_RSA5chrom2005230.1:0.0121554)n62:0.0188859)n61:0.00213801,((((Panicum_hallii_Pahal.2G460900:0.0168066,(Panicum_virgatum_Pavir.2KG535700:0.0450948,Panicum_virgatum_Pavir.2NG611700:0.0388033)n67:0.00786438)n66:0.0174774,(Digitaria_radicosa_Dra02G0389400:0.020083,(Digitaria_exilis_H_Dex2A-002474.1:0.00837764,Digitaria_exilis_H_Dex2B-002423.1:0.0115542)n69:0.0223468)n68:0.0191302)n65:0.00247574,(Cenchrus_americanus_H_CamCM007988.2000206.1:0.0395493,Setaria_viridis_SEVIR_2G416800v2:0.0253961)n70:0.00765634)n64:0.0034326,Urochloa_fusta_Urofu.2G423000:0.0304346)n63:0.00738295)n60:0.00380161)n59:0.0233965)n57:0.0120702)n56:0.00796143)n39:0.00741565,(Phragmites_australis_Phragmites_australis_PaChr15_27777044_27778804_evm.model.PaChr15.1258_1_CDS_4362395589_22838:0.0540648,Phragmites_australis_Phragmites_australis_PaChr16_2676437_2678203_evm.model.PaChr16.273_1_CDS_4362400971_35042:0.0344125)n71:0.00382361)n38:0.00751633)n36:0.00526438)n29:0.0302035)n16:0.0136749)n12:0.0374428)n5:0.00416031)n3:0.0307687)n0;
```
