## Supplementary Dataset S1 for "Gene turnover and contingency facilitated the repeated evolution of C_4_ photosynthesis in grasses": OG0002479_tree.txt

```
((Ananas_comosus_H_Ananas_contig4_000830.1:0.0226501,Tillandsia_fasciculata_H_Tillandsia_CM054931.1_001196.1:0.0417599)n1:0.0996738,((((((Pharus_latifolius_Phala.11G026300.2:5e-09,(Pharus_latifolius_Phala.11G026300:0,Pharus_latifolius_Phala.11G026300.3:0)n8:0.00653641)n7:9e-09,Pharus_latifolius_Phala.11G026300.6:0.0422546)n6:0.00828132,Pharus_latifolius_Phala.11G026300.4:5e-09)n5:0.0082218,Pharus_latifolius_Phala.11G026300.5:5e-09)n4:0.0648541,(((Brachypodium_distachyon_BRADI_1g19280v3:0.0536128,(Hordeum_spontaneum_WB01_000062_1749581:0.00189538,Hordeum_vulgareMorex_HORVU.MOREX.r3.5HG0472010:5e-09)n12:0.0722456)n11:0.0323466,((Dendrocalamus_sinicus_Dendrocalamus_sinicus_Dsi10A_1669316_1679651_Dsi10Ag01300.2_1_CDS_4147821775_19024:0.0407727,((Ampelocalamus_luodianensis_Alu10Cg10580.1:0.0379736,Dendrocalamus_sinicus_Dendrocalamus_sinicus_Dsi10C_21224486_21227921_Dsi10Cg06440.1_-1_CDS_4147828756_25799:0.0276814)n16:0.0145394,((Dendrocalamus_sinicus_Dendrocalamus_sinicus_DsiCtg00088_501841_504908_DsiCtg00088g00330.1_-1_CDS_4147847422_15170:0.0179447,Dendrocalamus_sinicus_Dendrocalamus_sinicus_Dsi10B_26119158_26122764_Dsi10Bg07880.1_-1_CDS_4147826368_46055:0.0263292)n18:0.0321415,Ampelocalamus_luodianensis_Alu10Dg01880.3:0.0330725)n17:0.00367473)n15:0.0118218)n14:0.0463206,(((Zizania_latifolia_GWHTBFHI027184:0.0377934,Zizania_latifolia_GWHTBFHI033606:0.0303696)n21:0.0173803,(Leersia_perrieri_LPERR07G09220:0.0403127,(Oryza_sativa_LOC_Os09g12800:0.0380584,Oryza_sativa_LOC_Os07g19560:0.0207286)n23:0.00230318)n22:0.0063849)n20:0.0514261,((Olyra_latifolia_Ola036240:0.0643565,(Dendrocalamus_sinicus_Dendrocalamus_sinicus_Dsi09B_15236842_15238380_Dsi09Bg07990.1_1_CDS_4147817278_46025:0.0979801,Dendrocalamus_sinicus_Dendrocalamus_sinicus_Dsi09C_9505872_9508973_Dsi09Cg01530.1_-1_CDS_4147818151_25764:0.0657924)n26:0.00731027)n25:0.010522,Ampelocalamus_luodianensis_Alu09Cg03920.1:0.042128)n24:0.00497772)n19:0.00372486)n13:0.000413873)n10:0.00611801,((Aristida_adscensionis_H_Aadptg000111l000010.1:0.0597785,(Stipagrostis_hirtigluma_H_Shi_ptg000022l_000245.1:0.00586156,Stipagrostis_hirtigluma_H_Shi_ptg000046l_001003.1:0.0155346)n29:0.0336645)n28:0.00530717,((((Eleusine_coracana_ELECO.r07.6BG0485240:0.00611908,Eleusine_coracana_ELECO.r07.6AG0531470:0.00678853)n33:0.0449301,((Eragrostis_curvula_EJB05_42526:0.00343513,Eragrostis_curvula_EJB05_42502:0.00475922)n35:0.054499,(Eragrostis_curvula_EJB05_31464:0.0018989,Eragrostis_curvula_EJB05_31466:0.0019309)n36:0.0415071)n34:0.0173498)n32:0.0391983,((Sorghum_bicolor_SORBI_3002G290300:0.0182796,(((Echinocloa_haploclada_eh_chr5.1287:0.0119399,Echinocloa_haploclada_eh_chr5.3023:0.00772828)n41:0.0221696,((ASEM_AUS1_H_AUS1CM014271.1001607.1:0.00837537,ASEM_RSA5_H_RSA5chrom2001652.1:0.0157129)n43:0.106051,((Urochloa_fusta_Urofu.2G166500:0.0312772,(Dichantelium_oligosantes_H_DolKV777639.1000001.1:0.0323887,(ASEM_AUS1_H_AUS1CM014271.1000254.1:0.0250726,ASEM_RSA5_H_RSA5chrom2005243.1:0.013663)n47:0.0101545)n46:0.00552215)n45:0.00175548,(((Cenchrus_americanus_H_CamLKME02002314.1000039.1:0.0378605,Setaria_viridis_SEVIR_8G258100v2:0.0147051)n50:0.0187244,(((ASEM_AUS1_H_AUS1CM014271.1001608.1:0,ASEM_RSA5_H_RSA5chrom2001653.1:0)n53:0.0540003,Panicum_virgatum_Pavir.3KG423000:0.0458506)n52:0.0148518,(Dichantelium_oligosantes_H_DolKV775177.1000001.1:0.0191759,(Urochloa_fusta_Urofu.8G222700:0.0121665,Urochloa_fusta_Urofu.8G223200:5e-09)n55:0.039399)n54:0.00334439)n51:6e-09)n49:0.00896037,((Panicum_hallii_Pahal.2G217800:0.0214299,((Panicum_virgatum_Pavir.1NG517900:0.00881851,Panicum_virgatum_Pavir.1KG528100:0.00493481)n59:0.0113767,(Panicum_virgatum_Pavir.2NG196800:0.0180893,(Panicum_virgatum_Pavir.2KG189800:0.00133747,Panicum_virgatum_Pavir.2KG283500:0.00362716)n61:0.0191415)n60:0.00453161)n58:0.0035464)n57:0.0219809,(Setaria_viridis_SEVIR_3G047700v2:0.0122075,(Cenchrus_americanus_H_CamLKME02051840.1000001.1:0.0198481,Cenchrus_americanus_H_CamCM007982.2002151.1:0.032242)n63:0.0641323)n62:0.0127703)n56:0.00141892)n48:0.00275369)n44:0.000275369)n42:3.05965e-05)n40:0.000339961,(Panicum_virgatum_Pavir.6NG090000:0.0212873,(Zea_mays_Zm00001eb104370:0.0410263,Zea_mays_Zm00001eb320850:0.0293934)n65:0.00326594)n64:0.00219937)n39:0.000244375)n38:0.0495294,(Digitaria_radicosa_Dra02G0186600:0.021607,(Digitaria_exilis_H_Dex1A-003500.1:0.0955888,(Digitaria_exilis_H_Dex2A-003718.1:0.00180772,Digitaria_exilis_H_Dex2B-003659.1:0.00578876)n68:0.0174034)n67:0.00468021)n66:0.0233299)n37:0.0158226)n31:0.00510159,(Chasmanthium_laxum_Chala.01G062500:0.0347113,(Phragmites_australis_Phragmites_australis_PaChr20_12131090_12137142_evm.model.PaChr20.227_1_CDS_4362424638_6520:0.0423539,Phragmites_australis_Phragmites_australis_PaChr17_12478062_12482953_evm.model.PaChr17.204_1_CDS_4362404284_26647:0.0304249)n70:0.00338055)n69:0.00484069)n30:0.0113766)n27:0.0301328)n9:0.0303749)n3:0.0190474,(Streptochaeta_angustifolia_strangu_002410:0.0810923,Streptochaeta_angustifolia_strangu_019649:0.0630404)n71:0.00700449)n2:0.012361)n0;
```
