## Supplementary Dataset S1 for "Gene turnover and contingency facilitated the repeated evolution of C_4_ photosynthesis in grasses": OG0002480_tree.txt

```
((Streptochaeta_angustifolia_strangu_032283:0.117619,((Pharus_latifolius_Phala.01G213500.2:5e-09,(Pharus_latifolius_Phala.01G213500.3:5e-09,(Pharus_latifolius_Phala.01G213500:5e-09,Pharus_latifolius_Phala.01G213500.4:5e-09)n5:5e-09)n4:5e-09)n3:0.0956609,((Dendrocalamus_sinicus_Dendrocalamus_sinicus_Dsi06C_18368781_18374474_Dsi06Cg03890.1_1_CDS_4147784368_54924:0.0675641,(Zizania_latifolia_GWHTBFHI014964:0.0693391,(Leersia_perrieri_LPERR03G16610:0.0624554,Oryza_sativa_LOC_Os03g26044:0.0334585)n9:0.0339065)n8:0.0438653)n7:0.0184052,((Chasmanthium_laxum_Chala.04G064100:0.0685228,(Stipagrostis_hirtigluma_H_Shi_ptg000017l_000117.1:0.0121463,Stipagrostis_hirtigluma_H_Shi_ptg000092l_000071.1:0.00916789)n12:0.0816801)n11:0.0329677,(Eleusine_coracana_ELECO.r07.3BG0277970:0.124462,(Echinocloa_haploclada_eh_chr1.3851:0.0539652,((((ASEM_AUS1_H_AUS1CM014278.1002731.1:0.0132594,(ASEM_RSA5_H_RSA5chrom9001016.1:0.00385675,ASEM_RSA5_H_RSA5chrom9001022.1:5e-09)n19:0.0152453)n18:0.0405755,((((Panicum_virgatum_Pavir.9NG555300:0.00407462,Panicum_virgatum_Pavir.9NG554000:0.0110345)n23:0.0165463,Panicum_hallii_Pahal.9G448800:0.0541674)n22:0.000634881,(Panicum_virgatum_Pavir.9KG407100:0.0184174,Panicum_hallii_Pahal.9G448900:0.0158264)n24:0.00175849)n21:0.00613249,Panicum_virgatum_Pavir.9KG407000:0.0285153)n20:0.0126005)n17:0.00770043,(Urochloa_fusta_Urofu.9G408800:0.0485172,(Cenchrus_americanus_H_CamCM007986.2001215.1:0.0456547,Setaria_viridis_SEVIR_9G389800v2:0.0223341)n26:0.0168413)n25:0.00744036)n16:0.00640439,(Digitaria_radicosa_Dra09G0316400:0.044538,(Digitaria_exilis_H_Dex9A-001861.1:0.018558,Digitaria_exilis_H_Dex9B-001861.1:0.0233046)n28:0.0279037)n27:0.0169175)n15:0.0118862)n14:0.0496219)n13:0.0160363)n10:0.0234795)n6:0.0670901)n2:0.0346815)n1:0.014456,((Pharus_latifolius_Phala.05G044100:5e-09,Pharus_latifolius_Phala.05G044100.2:5e-09)n30:0.0949107,((Streptochaeta_angustifolia_strangu_015796:0.0422152,Streptochaeta_angustifolia_strangu_015800:0.0502251)n32:0.0716284,(((((Dendrocalamus_sinicus_Dendrocalamus_sinicus_Dsi07A_2904336_2910184_Dsi07Ag02400.1_-1_CDS_4147789510_49874:0.0331654,((Dendrocalamus_sinicus_Dendrocalamus_sinicus_Dsi07C_2954503_2955551_Dsi07Cg02570.1_-1_CDS_4147797433_18381:0.0459642,Ampelocalamus_luodianensis_Alu07Cg01780.2:0.0142302)n39:0.00510889,(Ampelocalamus_luodianensis_Alu07Dg03290.1:0.0203258,(Dendrocalamus_sinicus_Dendrocalamus_sinicus_Dsi07C_2956218_2956939_Dsi07Cg02580.1_-1_CDS_4147797436_20069:0.0905273,Dendrocalamus_sinicus_Dendrocalamus_sinicus_Dsi07B_3290554_3291628_Dsi07Bg02590.1_-1_CDS_4147793542_45384:0.0446781)n41:0.00496424)n40:0.00372114)n38:0.00495201)n37:0.00572409,Olyra_latifolia_Ola004976:0.0497271)n36:0.0134371,(Brachypodium_distachyon_BRADI_1g20500v3:0.0581018,(Hordeum_spontaneum_WB01_000670_0213127:0.000650632,Hordeum_vulgareMorex_HORVU.MOREX.r3.2HG0122210:6e-09)n43:0.0817489)n42:0.0345506)n35:0.0219071,(((Aristida_adscensionis_H_Aadptg000089l000037.1:0.0577034,Stipagrostis_hirtigluma_H_Shi_ptg000011l_000477.1:0.0551556)n46:0.0147368,(((Chasmanthium_laxum_Chala.10G197700:0.0378395,Phragmites_australis_Phragmites_australis_PaChr15_27470060_27474473_evm.model.PaChr15.1229_1_CDS_4362395525_38399:0.0378217)n49:0.00714753,((Sorghum_bicolor_SORBI_3002G385800:0.0246197,Zea_mays_Zm00001eb328320:0.0409979)n51:0.0408127,(((Digitaria_radicosa_Dra02G0386100:0.0313541,(Digitaria_exilis_H_Dex2A-002075.1:0.00849825,Digitaria_exilis_H_Dex2B-002003.1:0.0114591)n55:0.0203482)n54:0.0231184,((Cenchrus_americanus_H_CamCM007988.2003662.1:0.0254537,Setaria_viridis_SEVIR_2G413000v2:0.0144847)n57:0.0126777,(Urochloa_fusta_Urofu.2G419500:0.0232188,(Panicum_hallii_Pahal.2G457000:0.0151044,(Panicum_virgatum_Pavir.2KG540000:0.0152622,(Panicum_virgatum_Pavir.2NG600700:5e-09,Panicum_virgatum_Pavir.2NG596700:0.00135203)n61:0.0118658)n60:0.00984047)n59:0.0104526)n58:0.0045829)n56:0.00279485)n53:0.00402672,(Echinocloa_haploclada_eh_chr3.4301:0.040071,(Dichantelium_oligosantes_H_DolKV782797.1000008.1:0.0372019,(ASEM_AUS1_H_AUS1CM014271.1000258.1:0.00560024,ASEM_RSA5_H_RSA5chrom2000435.1:0.00349098)n64:0.0319791)n63:0.00110417)n62:0.00138606)n52:0.0135546)n50:0.0279294)n48:0.00926163,Phragmites_australis_Phragmites_australis_PaChr16_2985162_2989785_evm.model.PaChr16.300_1_CDS_4362401033_18663:0.0419905)n47:0.00466561)n45:0.0128444,((Eragrostis_curvula_EJB05_11061:6e-09,Eragrostis_curvula_EJB05_11079:0.00433143)n66:0.0469431,(Eleusine_coracana_ELECO.r07.7AG0578460:0.00632211,Eleusine_coracana_ELECO.r07.7BG0609720:0.0143261)n67:0.0423941)n65:0.0487802)n44:0.0350467)n34:0.0103423,((Oryza_sativa_LOC_Os07g43710:0.0498111,Leersia_perrieri_LPERR07G20130:0.0524477)n69:0.0376225,(Zizania_latifolia_GWHTBFHI024312:0.170698,(Zizania_latifolia_GWHTBFHI033451:0.165033,Zizania_latifolia_GWHTBFHI035639:0.0123075)n71:0.0309969)n70:0.0034441)n68:0.00881482)n33:0.0510357)n31:0.0124986)n29:0.014456)n0;
```
