## Supplementary Dataset S1 for "Gene turnover and contingency facilitated the repeated evolution of C_4_ photosynthesis in grasses": OG0002481_tree.txt

```
((Carex_scoparia_H_Carex_Csco_scaffold_32_000250.1:0.31682,(Ananas_comosus_H_Ananas_contig1_000194.1:0.0281096,Tillandsia_fasciculata_H_Tillandsia_CM054947.1_000198.1:0.0352233)n2:0.135965)n1:0.0499256,((Streptochaeta_angustifolia_strangu_034388:0.0566307,((Pharus_latifolius_Phala.05G070100:5e-09,Pharus_latifolius_Phala.05G070100.2:5e-09)n6:0.0944887,((((Hordeum_spontaneum_WB01_002152_0896190:0,Hordeum_vulgareMorex_HORVU.MOREX.r3.2HG0130180:0)n10:0.0543488,Brachypodium_distachyon_BRADI_1g23050v3:0.0580402)n9:0.030819,((Zizania_latifolia_GWHTBFHI035849:0.0487442,(Leersia_perrieri_LPERR07G17750:0.0338187,Oryza_sativa_LOC_Os07g39840:0.038744)n13:0.0216392)n12:0.0387506,((Chasmanthium_laxum_Chala.10G172300:0.0299703,((Sorghum_bicolor_SORBI_3002G357900:0.0170767,((Zea_mays_Zm00001eb232900:0.503666,Zea_mays_Zm00001eb108100:0.0295606)n19:0.0374837,Zea_mays_Zm00001eb326030:0.0271718)n18:0.00859247)n17:0.0410371,((Echinocloa_haploclada_eh_chr3.4002:0.045176,(Dichantelium_oligosantes_H_DolKV776643.1000004.1:0.0257333,(ASEM_AUS1_H_AUS1CM014271.1004957.1:0.00602982,(ASEM_RSA5_H_RSA5chrom2003144.1:0.00509395,ASEM_RSA5_H_RSA5chrom2005385.1:0.00306078)n24:0.000340086)n23:0.00611166)n22:0.00417773)n21:0.0108549,((Cenchrus_americanus_H_CamCM007988.2000415.1:0.0254561,Setaria_viridis_SEVIR_2G383400v2:0.0150917)n26:0.0187122,((Panicum_hallii_Pahal.2G431100:0.0144385,(Panicum_virgatum_Pavir.2KG514800:0.0213119,(Panicum_virgatum_Pavir.2NG565600:0.00171817,Panicum_virgatum_Pavir.2NG568700:0.000850659)n30:0.00964582)n29:0.00924245)n28:0.0125006,(Urochloa_fusta_Urofu.2G387600:0.0275857,(Digitaria_radicosa_Dra02G0362500:0.0274879,(Digitaria_exilis_H_Dex2A-002632.1:0.00829355,Digitaria_exilis_H_Dex2B-002578.1:0.00923444)n33:0.021887)n32:0.0116929)n31:0.00282448)n27:0.00477441)n25:0.0100095)n20:0.00968442)n16:0.0158545)n15:0.0157215,((Aristida_adscensionis_H_Aadptg000050l000105.1:0.0562603,Stipagrostis_hirtigluma_H_Shi_ptg000011l_001141.1:0.0423798)n35:0.0278646,((Eragrostis_curvula_EJB05_11514:0.0468718,(Eleusine_coracana_ELECO.r07.7AG0574980:0.00802852,Eleusine_coracana_ELECO.r07.7BG0606340:0.0125268)n38:0.0493112)n37:0.0383811,(Phragmites_australis_Phragmites_australis_PaChr16_5222400_5225426_evm.model.PaChr16.483_1_CDS_4362401437_18665:0.0541581,Phragmites_australis_Phragmites_australis_PaChr15_25251023_25254839_evm.model.PaChr15.1049_1_CDS_4362395125_40085:0.0315207)n39:0.0041848)n36:0.00416667)n34:0.00395492)n14:0.0194857)n11:0.00702845)n8:0.00177262,((Ampelocalamus_luodianensis_Alu07Cg03840.1:0.0133306,Dendrocalamus_sinicus_Dendrocalamus_sinicus_Dsi07C_4938799_4942329_Dsi07Cg04270.1_1_CDS_4147797943_21196:0.0212496)n41:0.00951854,(Ampelocalamus_luodianensis_Alu07Dg05420.2:0.0219425,((Dendrocalamus_sinicus_Dendrocalamus_sinicus_Dsi07B_5905914_5909711_Dsi07Bg04110.1_1_CDS_4147793998_17807:0.0290017,Dendrocalamus_sinicus_Dendrocalamus_sinicus_Dsi07A_5043333_5047062_Dsi07Ag03930.1_1_CDS_4147789969_23983:0.0272256)n44:0.00466743,Olyra_latifolia_Ola016727:0.046536)n43:0.00605629)n42:0.00292521)n40:0.004261)n7:0.0447501)n5:0.0191393)n4:0.0200621,((Streptochaeta_angustifolia_strangu_005693:0.142033,(Pharus_latifolius_Phala.01G181800.2:0.0383041,(Pharus_latifolius_Phala.01G181800.4:5e-09,(Pharus_latifolius_Phala.01G181800:1.5048e-05,Pharus_latifolius_Phala.01G181800.3:5e-09)n49:0.00174131)n48:0.0001123)n47:0.0503877)n46:0.00559863,((Brachypodium_distachyon_BRADI_1g15990v3:0.0819201,(Ampelocalamus_luodianensis_Alu03Cg26970.2:0.0638398,(Olyra_latifolia_Ola004384:0.0389991,(Dendrocalamus_sinicus_Dendrocalamus_sinicus_Dsi03A_25861647_25869198_Dsi03Ag10860.1_1_CDS_4147729978_25473:0.0208784,Dendrocalamus_sinicus_Dendrocalamus_sinicus_Dsi03B_23900936_23914101_Dsi03Bg10230.1_1_CDS_4147737178_41820:0.0283656)n54:0.00315173)n53:0.00647188)n52:0.00326979)n51:0.0174798,(Eragrostis_curvula_EJB05_06001:0.0724251,(((Sorghum_bicolor_SORBI_3001G327700:0.0246579,Zea_mays_Zm00001eb020870:0.0474602)n58:0.0384665,(Echinocloa_haploclada_eh_chr1.3617:0.192902,((Panicum_hallii_Pahal.9G417000:0.0151248,(Panicum_virgatum_Pavir.9KG370800:0.00993734,Panicum_virgatum_Pavir.9NG508500:0.0156773)n62:0.00541282)n61:0.0171068,((((ASEM_AUS1_H_AUS1CM014278.1003309.1:0.0181481,ASEM_RSA5_H_RSA5chrom9001180.1:0.0193295)n66:0.0198886,((Digitaria_exilis_H_Dex9A-001689.1:0.00769909,Digitaria_exilis_H_Dex9B-001694.1:0.00189069)n68:0.0241547,(Digitaria_radicosa_Dra09G0292000:6e-09,Digitaria_radicosa_Dra09G0292000.2:5e-09)n69:0.0220265)n67:0.0219664)n65:0.00279661,(Urochloa_fusta_Urofu.9G378800:0.0263428,(Cenchrus_americanus_H_CamCM007986.2001088.1:0.0419209,Setaria_viridis_SEVIR_9G361000v2:0.0202215)n71:0.0061911)n70:0.00932962)n64:0.00541152,Dichantelium_oligosantes_H_DolKV772281.1000005.1:0.0315377)n63:0.0035144)n60:0.01041)n59:0.0123581)n57:0.0265061,Phragmites_australis_Phragmites_australis_PaChr3_27122501_27134138_evm.model.PaChr3.1637_1_CDS_4362444227_4480:0.0521983)n56:0.0107863)n55:0.0238229)n50:0.0213761)n45:0.00237512)n3:0.0499256)n0;
```
