## Supplementary Dataset S1 for "Gene turnover and contingency facilitated the repeated evolution of C_4_ photosynthesis in grasses": OG0002482_tree.txt

```
(((Pharus_latifolius_Phala.05G227800:0,Pharus_latifolius_Phala.05G227800.4:0,Pharus_latifolius_Phala.05G227800.3:0,Pharus_latifolius_Phala.05G227800.2:0)n2:0.133386,(((((Brachypodium_distachyon_BRADI_2g07347v3:0.103787,((Hordeum_spontaneum_WB01_000987_0024601:5e-09,Hordeum_vulgareMorex_HORVU.MOREX.r3.3HG0247450:0.000568936)n9:0.0907745,(Hordeum_spontaneum_WB01_005249_0019146:0.000514294,Hordeum_vulgareMorex_HORVU.MOREX.r3.3HG0247440:5e-09)n10:0.0797909)n8:0.0466303)n7:0.0740843,(((Leersia_perrieri_LPERR01G07310:0.122292,Oryza_sativa_LOC_Os01g12430:0.0608148)n13:0.0307075,Zizania_latifolia_GWHTBFHI011462:0.0849478)n12:0.0123924,(((Oryza_sativa_LOC_Os05g16320:0.182988,Oryza_sativa_LOC_Os01g12420:0.0644132)n16:0.0445077,Leersia_perrieri_LPERR01G07300:0.133964)n15:0.046563,Zizania_latifolia_GWHTBFHI003723:0.084208)n14:0.00935645)n11:0.0780134)n6:0.0215919,((Ampelocalamus_luodianensis_Alu01Cg06390.2:0.0177712,Dendrocalamus_sinicus_Dendrocalamus_sinicus_Dsi01C_10262632_10264977_Dsi01Cg07360.1_-1_CDS_4147703443_41145:0.0243118)n18:0.0309565,(Olyra_latifolia_Ola016146:0.0212383,Olyra_latifolia_Ola001397:0.0517374)n19:0.0758017)n17:0.0308715)n5:0.0378463,(((Eleusine_coracana_ELECO.r07.1AG0001340:0.0156802,Eleusine_coracana_ELECO.r07.1BG0049790:0.0216341)n22:0.0729483,((Eragrostis_curvula_EJB05_32660:0.00797155,Eragrostis_curvula_EJB05_56788:0.069969)n24:0.0580079,(Eragrostis_curvula_EJB05_32659:0.00761688,Eragrostis_curvula_EJB05_56789:0.127966)n25:0.0685094)n23:0.0441047)n21:0.0449261,((Aristida_adscensionis_H_Aadptg000058l000219.1:0.104433,Stipagrostis_hirtigluma_H_Shi_ptg000044l_001008.1:0.0785725)n27:0.0262065,((Panicum_virgatum_Pavir.5NG019600:0.51872,(Chasmanthium_laxum_Chala.10G127600:0.101053,(Sorghum_bicolor_SORBI_3002G314700:0.155284,((ASEM_AUS1_H_AUS1CM014271.1000647.1:0.0199708,ASEM_RSA5_H_RSA5chrom2000717.1:0.0159336)n33:0.0721737,((Urochloa_fusta_Urofu.2G340100:0.0840356,(Digitaria_radicosa_Dra02G0324000:0.0522776,(Digitaria_exilis_H_Dex2A-002867.1:0.019336,Digitaria_exilis_H_Dex2B-002809.1:0.0162858)n37:0.0396687)n36:0.0444911)n35:0.0139751,(Cenchrus_americanus_H_CamCM007988.2000645.1:0.10155,(Panicum_hallii_Pahal.2G385500:0.033407,(Panicum_virgatum_Pavir.2KG435400:0.0453888,Panicum_virgatum_Pavir.2NG507900:0.0369566)n40:0.0271839)n39:0.0777363)n38:0.0187638)n34:0.0122852)n32:0.0269728)n31:0.0346626)n30:0.0237925)n29:0.0203832,((Phragmites_australis_Phragmites_australis_PaChr2_1102451_1104766_evm.model.PaChr2.90_1_CDS_4362422445_18737:0.0540943,Phragmites_australis_Phragmites_australis_PaChr14_7103073_7104454_evm.model.PaChr14.458_1_CDS_4362392315_5153:0.0747137)n42:0.0159335,(Chasmanthium_laxum_Chala.08G240000:0.063828,(((((Digitaria_radicosa_Dra07G0308100:5e-09,Digitaria_radicosa_Dra07G0308100.2:5e-09)n48:0.0417025,(Digitaria_exilis_H_Dex5A-004536.1:0.0120031,Digitaria_exilis_H_Dex5B-000064.1:0.0104152)n49:0.0300475)n47:0.0318636,(((((Cenchrus_americanus_H_CamCM007987.2002262.1:0.0585373,Setaria_viridis_SEVIR_5G014800v2:0.0172067)n54:0.0227772,((ASEM_AUS1_H_AUS1CM014271.1000703.1:0.0207379,ASEM_RSA5_H_RSA5chrom1003555.1:0.0190786)n56:0.027079,(((Panicum_virgatum_Pavir.8NG119100:0.0273202,Panicum_virgatum_Pavir.8NG178000:0.0234578)n59:0.0228369,Panicum_virgatum_Pavir.8KG208700:0.0342161)n58:0.00710281,Panicum_hallii_Pahal.3G224000:0.0257154)n57:0.0105063)n55:0.0133038)n53:0.0259419,(((Cenchrus_americanus_H_CamCM007987.2002190.1:0.0564486,Setaria_viridis_SEVIR_5G014700v2:0.024513)n62:0.014612,(Panicum_hallii_Pahal.5G527200:0.0230057,Panicum_virgatum_Pavir.5KG020400:0.0319799)n63:0.031134)n61:0.00345933,(ASEM_AUS1_H_AUS1CM014274.1002434.1:0.0113052,ASEM_RSA5_H_RSA5chrom5001271.1:0.00571658)n64:0.0422195)n60:0.00469105)n52:0.0054072,(ASEM_RSA5_H_RSA5chrom1003554.1:0.023885,ASEM_AUS1_H_AUS1CM014271.1000702.1:5e-09)n65:0.0795761)n51:0.00884179,(ASEM_AUS1_H_AUS1CM014274.1002436.1:0.00971673,ASEM_RSA5_H_RSA5chrom5001273.1:0.013506)n66:0.0522212)n50:0.00580236)n46:0.0153191,Dichantelium_oligosantes_H_DolKV775598.1000005.1:0.0503251)n45:0.0112484,(Zea_mays_Zm00001eb380540:0.283483,(Zea_mays_Zm00001eb338920:0.211073,Sorghum_bicolor_SORBI_3003G012900:0.0510844)n68:0.0535682)n67:0.00595202)n44:0.0307973)n43:0.0117865)n41:0.00359386)n28:0.000399317)n26:0.00668408)n20:0.0181257)n4:0.10455,(Dendrocalamus_sinicus_Dendrocalamus_sinicus_Dsi01C_10231881_10236143_Dsi01Cg07350.1_-1_CDS_4147703440_39456:0.069417,Olyra_latifolia_Ola016144:0.111085)n69:0.168659)n3:0.0187399)n1:0.0241726,Streptochaeta_angustifolia_strangu_001482:0.172819)n0;
```
