## Supplementary Dataset S1 for "Gene turnover and contingency facilitated the repeated evolution of C_4_ photosynthesis in grasses": OG0002484_tree.txt

```
(((Ananas_comosus_H_Ananas_contig7_000286.1:0.0258168,Tillandsia_fasciculata_H_Tillandsia_CM054935.1_000281.1:0.0308601)n2:0.0946915,(Juncus_effusus_H_Juncus_Jeff_scaffold_8_000616.1:0.133493,(Carex_scoparia_H_Carex_Csco_scaffold_1_000570.1:0.0397007,Carex_scoparia_H_Carex_Csco_scaffold_1_000759.1:0.0246424)n4:0.122978)n3:0.104038)n1:0.0475061,((Pharus_latifolius_Phala.12G101700:0.056002,Streptochaeta_angustifolia_strangu_035821:0.0646815)n6:0.017261,(((Ampelocalamus_luodianensis_Alu06Cg13260.1:0.19669,Dendrocalamus_sinicus_Dendrocalamus_sinicus_Dsi09A_28762973_28764083_Dsi09Ag07410.1_1_CDS_4147813318_34189:7e-09)n9:0.132452,((Hordeum_spontaneum_WB01_004088_0190314:0.00069716,Hordeum_vulgareMorex_HORVU.MOREX.r3.5HG0486780:0.000968347)n11:0.111293,(((Aristida_adscensionis_H_Aadptg000066l000383.1:0.0681837,Stipagrostis_hirtigluma_H_Shi_ptg000012l_001167.1:0.0501152)n14:0.014712,(Chasmanthium_laxum_Chala.08G060400:0.059124,((Eragrostis_curvula_EJB05_53975:0.0020102,Eragrostis_curvula_EJB05_43323:0.00196807)n17:0.0611176,(Phragmites_australis_Phragmites_australis_PaChr17_23006002_23017617_evm.model.PaChr17.637_1_CDS_4362405244_5617:0.0345007,((Zea_mays_Zm00001eb315030:0.0354405,Sorghum_bicolor_SORBI_3002G227000:0.0193535)n20:0.0226266,(((Digitaria_exilis_H_Dex2A-001233.1:0.00111005,Digitaria_exilis_H_Dex2B-001124.1:0.00166294)n23:0.0338282,(Panicum_hallii_Pahal.2G290800:0.00878641,(Panicum_virgatum_Pavir.2NG356900:0.0241942,Panicum_virgatum_Pavir.2KG352100:0.01066)n25:0.00118444)n24:0.00981807)n22:0.00812517,((Urochloa_fusta_Urofu.2G237200:0.0371752,(Cenchrus_americanus_H_CamLKME02014620.1000010.1:0.0278657,(Setaria_viridis_SEVIR_2G241501v2:0.0268995,Setaria_viridis_SEVIR_2G241450v2:0.0186092)n29:0.00206769)n28:0.00292899)n27:0.00294161,(Echinocloa_haploclada_eh_chr3.2529:0.0352059,(ASEM_AUS1_H_AUS1CM014271.1004222.1:0.0224733,ASEM_RSA5_H_RSA5chrom2004337.1:0.00945818)n31:0.024185)n30:0.00404928)n26:0.00135758)n21:0.00780484)n19:0.0291071)n18:0.00355121)n16:0.00611765)n15:0.00855196)n13:0.0228263,(Dendrocalamus_sinicus_Dendrocalamus_sinicus_Dsi09B_6064783_6089927_Dsi09Bg04770.2_-1_CDS_4147816312_13942:0.0307373,(Olyra_latifolia_scaffold103_2117763_2130275_+:0.0450286,Ampelocalamus_luodianensis_Alu09Cg09280.2:0.0212338)n33:0.00493061)n32:0.00827658)n12:0.00407012)n10:0.0161217)n8:0.00544663,(Dendrocalamus_sinicus_Dendrocalamus_sinicus_Dsi09A_28733264_28753329_Dsi09Ag07400.1_1_CDS_4147813315_32500:0.0401569,((Olyra_latifolia_Ola001097:0.0441098,((Dendrocalamus_sinicus_Dendrocalamus_sinicus_Dsi09C_17783025_17801927_Dsi09Cg04450.1_-1_CDS_4147819027_7199:0.017407,(Ampelocalamus_luodianensis_Alu09DXg21170.2:0.035438,Ampelocalamus_luodianensis_Alu09Cg09270.2:0.00861778)n39:0.000957531)n38:0.0113595,(Brachypodium_distachyon_BRADI_4g32250v3:0.0374698,(Hordeum_spontaneum_WB01_004088_0162490:0.000557246,Hordeum_vulgareMorex_HORVU.MOREX.r3.5HG0486770:5e-09)n41:0.0524976)n40:0.0386319)n37:0.00522445)n36:0.00691008,((Zizania_latifolia_GWHTBFHI033015:0.0365328,(Leersia_perrieri_LPERR09G09350:0.035703,Oryza_sativa_LOC_Os09g28570:0.0322582)n44:0.0199838)n43:0.0363701,(((Aristida_adscensionis_H_Aadptg000066l000382.1:0.0458129,Stipagrostis_hirtigluma_H_Shi_ptg000012l_001166.1:0.0435121)n47:0.0105012,(Phragmites_australis_Phragmites_australis_PaChr17_22984294_22998926_evm.model.PaChr17.636_1_CDS_4362405242_4778:0.0282235,((Eragrostis_curvula_EJB05_43322:5e-09,Eragrostis_curvula_EJB05_53972:5e-09)n50:0.0335589,(Eleusine_coracana_ELECO.r07.6BG0490910:0.00883261,Eleusine_coracana_ELECO.r07.6AG0537670:0.00933311)n51:0.037355)n49:0.0295538)n48:0.00606164)n46:0.00688855,(Chasmanthium_laxum_Chala.08G060500:0.0227565,((Sorghum_bicolor_SORBI_3002G226900:0.0197938,Zea_mays_Zm00001eb315020:0.0211093)n54:0.0365481,((Dichantelium_oligosantes_H_DolKV772459.1000012.1:0.0202723,(Urochloa_fusta_Urofu.2G237100:0.0293475,((Cenchrus_americanus_H_CamLKME02014620.1000009.1:0.0346896,Setaria_viridis_SEVIR_2G241332v2:0.0130362)n59:0.0148096,(Cenchrus_americanus_H_CamLKME02014620.1000008.1:0.021468,Setaria_viridis_SEVIR_2G241266v2:0.0120069)n60:0.0116218)n58:0.00368704)n57:0.00185056)n56:0.00270143,((ASEM_AUS1_H_AUS1CM014271.1004220.1:0.00957148,ASEM_RSA5_H_RSA5chrom2004336.1:0.00560987)n62:0.0232103,((Panicum_hallii_Pahal.2G290700:0.014788,Panicum_virgatum_Pavir.2NG336100:0.025196)n64:0.0147922,(Echinocloa_haploclada_eh_chr3.2530:0.0338001,((Digitaria_exilis_H_Dex2A-001225.1:0.00806039,Digitaria_exilis_H_Dex2B-001116.1:0.00753897)n67:0.0191737,((Digitaria_radicosa_Dra02G0242600.4:0.00597574,Digitaria_radicosa_Dra02G0242600.3:5e-09)n69:0.00355209,((Digitaria_radicosa_Dra02G0242600.2:0,Digitaria_radicosa_Dra02G0242600:0)n71:0.00328557,Digitaria_radicosa_Dra02G0242600.5:6e-09)n70:0.00218263)n68:0.0136966)n66:0.0161205)n65:0.00224305)n63:0.00361808)n61:0.0015427)n55:0.0106717)n53:0.00913754)n52:0.0121929)n45:0.0360106)n42:0.00689687)n35:0.00674241)n34:0.00873197)n7:0.0241685)n5:0.0475061)n0;
```
