## Supplementary Dataset S1 for "Gene turnover and contingency facilitated the repeated evolution of C_4_ photosynthesis in grasses": OG0002485_tree.txt

```
((((Ananas_comosus_H_Ananas_contig22_000696.1:0.0143766,Tillandsia_fasciculata_H_Tillandsia_CM054954.1_000322.1:0.0124661)n3:0.0773813,(Sorghum_bicolor_SORBI_3002G051200:0.0632433,((((Digitaria_radicosa_Dra09G0380600.2:5e-09,Digitaria_radicosa_Dra09G0380600:5e-09)n8:0.0530093,(Digitaria_exilis_H_Dex2A-004240.1:0.00378091,Digitaria_exilis_H_Dex2B-004160.1:5e-09)n9:0.0204718)n7:0.0386071,((ASEM_RSA5_H_RSA5chrom2003286.1:0.0697516,(ASEM_AUS1_H_AUS1CM014271.1002346.1:0.0707917,Dichantelium_oligosantes_H_DolKV775889.1000004.1:0.0689096)n12:0.0168831)n11:0.0318748,(Panicum_hallii_Pahal.2G044200:0.018175,(Panicum_virgatum_Pavir.2KG062300:0.0101375,Panicum_virgatum_Pavir.2NG054900:0.0383478)n14:0.00426087)n13:0.00405381)n10:0.00362154)n6:0.00719273,(Urochloa_fusta_Urofu.2G050100:0.051375,(Cenchrus_americanus_H_CamCM007988.2001419.1:0.0543362,Setaria_viridis_SEVIR_2G055700v2:0.0216228)n16:0.0225267)n15:0.0211878)n5:0.011479)n4:0.0219659)n2:0.018432,Chasmanthium_laxum_Chala.10G042800:0.0501975)n1:0.0094245,(((Ananas_comosus_H_Ananas_contig18_000535.1:0.0183667,Tillandsia_fasciculata_H_Tillandsia_CM054946.1_000148.1:0.0312397)n19:0.146526,(Juncus_effusus_H_Juncus_Jeff_scaffold_17_000750.1:0.156686,(Carex_scoparia_H_Carex_Csco_scaffold_5_000938.1:0.0786618,Carex_scoparia_H_Carex_Csco_scaffold_28_000449.1:0.138487)n21:0.1222)n20:0.0766094)n18:0.0476465,(((Hordeum_spontaneum_WB01_002483_0080495:0,Hordeum_vulgareMorex_HORVU.MOREX.r3.7HG0720690:0,Hordeum_vulgareMorex_HORVU.MOREX.r3.7HG0720690.2:0)n24:0.0247813,(((((((Pharus_latifolius_Phala.06G263400:0,Pharus_latifolius_Phala.06G263400.2:0)n31:0.0578886,(Streptochaeta_angustifolia_strangu_016506:0.00703638,(Streptochaeta_angustifolia_strangu_021837:0.0145808,Streptochaeta_angustifolia_strangu_028665:0.00696741)n33:0.00802135)n32:0.0405462)n30:0.0455758,(Dendrocalamus_sinicus_Dendrocalamus_sinicus_Dsi04C_1835099_1835431_Dsi04Cg01640.1_1_CDS_4147758067_31755:0.0102107,(Ampelocalamus_luodianensis_Alu04Dg02150.1:0.0241264,Ampelocalamus_luodianensis_Alu04Cg21910.3:0.012208)n35:0.00135644)n34:0.0109571)n29:0.0094158,Olyra_latifolia_Ola028828:0.0185068)n28:0.011847,Brachypodium_distachyon_BRADI_1g36290v3:0.0533453)n27:0.0129265,(Brachypodium_distachyon_BRADI_5g25110v3:0.0215862,((Dendrocalamus_sinicus_Dendrocalamus_sinicus_Dsi05A_20632847_20633238_Dsi05Ag06470.1_1_CDS_4147763875_3640:0.0203622,Dendrocalamus_sinicus_Dendrocalamus_sinicus_Dsi04B_38454300_38454632_Dsi04Bg14180.1_-1_CDS_4147757113_6432:5e-09)n38:0.0571226,((((Leersia_perrieri_LPERR04G24070:0.057627,Oryza_sativa_LOC_Os04g56760:0.0155156)n42:0.0145443,(Oryza_sativa_LOC_Os05g30410:0.0373461,Leersia_perrieri_LPERR05G10850:0.0166882)n43:0.00638153)n41:0.00750494,(Zizania_latifolia_GWHTBFHI018257:0.0157817,Zizania_latifolia_GWHTBFHI007719:0.0344869)n44:0.00383188)n40:0.00320585,(Phragmites_australis_Phragmites_australis_PaChr7_1900459_1900783_evm.model.PaChr7.183_1_CDS_4362475050_12173:0.0433686,Phragmites_australis_Phragmites_australis_PaChr11_1775717_1776049_evm.model.PaChr11.185_1_CDS_4362376764_6361:0.0116397)n45:0.0012933)n39:0.00515546)n37:0.00446745)n36:0.000496383)n26:0.0172992,((Eleusine_coracana_ELECO.r07.7AG0557760:0.00682888,Eleusine_coracana_ELECO.r07.7BG0588780:0.00766786)n47:0.0548542,((Stipagrostis_hirtigluma_H_Shi_ptg000016l_001695.1:0.0457382,Aristida_adscensionis_H_Aadptg000072l000465.1:0.0205257)n49:0.00475666,((Eragrostis_curvula_EJB05_40033:0.0284549,(Eleusine_coracana_ELECO.r07.4BG0331250:0.012092,Eleusine_coracana_ELECO.r07.4AG0300580:0.0206083)n52:0.0358499)n51:0.0242385,((Chasmanthium_laxum_Chala.03G239500:0.00672714,Chasmanthium_laxum_Chala.06G268000:5e-09)n54:0.022106,(Sorghum_bicolor_SORBI_3006G254700:0.0329001,((Digitaria_radicosa_Dra07G0221700:0.0180696,(Digitaria_exilis_H_Dex7A-001558.1:0.00335619,Digitaria_exilis_H_Dex7B-001594.1:0.0140446)n58:0.0379513)n57:0.0106307,((Cenchrus_americanus_H_CamCM007984.2002528.1:0.0233881,(Panicum_hallii_Pahal.7G326700:0.00344429,(Panicum_virgatum_Pavir.9KG428000:0.0181585,(Panicum_virgatum_Pavir.7NG426600:0.0177305,(Panicum_virgatum_Pavir.7KG380200:0.00701392,Panicum_virgatum_Pavir.7KG434100:5e-09)n64:0.00708537)n63:6e-09)n62:0.00720359)n61:0.0105186)n60:0.00723737,(((ASEM_AUS1_H_AUS1CM014276.1001912.1:0.0176707,ASEM_RSA5_H_RSA5chrom7002067.1:0.0136284)n67:0.0204352,Urochloa_fusta_Urofu.7G318500:0.0209978)n66:0.00836769,Setaria_viridis_SEVIR_3G028300v2:0.0258447)n65:5e-09)n59:0.0106343)n56:0.0102842)n55:0.0101267)n53:0.0107936)n50:0.011863)n48:0.00736597)n46:0.000818442)n25:0.00192213)n23:0.0859618,((Stipagrostis_hirtigluma_H_Shi_ptg000018l_000013.1:0.0684323,(Hordeum_spontaneum_WB01_003986_0278923:0.0125262,Hordeum_vulgareMorex_HORVU.MOREX.r3.2HG0201110:0.0125816)n70:0.0548329)n69:0.00609254,Phragmites_australis_Phragmites_australis_PaChr16_26551849_26552181_evm.model.PaChr16.1279_1_CDS_4362400153_30829:0.0280294)n68:0.00311438)n22:0.0133162)n17:0.0094245)n0;
```
