## Supplementary Dataset S1 for "Gene turnover and contingency facilitated the repeated evolution of C_4_ photosynthesis in grasses": OG0002486_tree.txt

```
((Carex_scoparia_H_Carex_Csco_scaffold_2_000485.1:0.179121,Juncus_effusus_H_Juncus_Jeff_scaffold_12_000646.1:0.234422)n1:0.131477,(((Brachypodium_distachyon_BRADI_1g56990v3:0.0965345,(Hordeum_spontaneum_WB01_010228_0030950:0.00104652,Hordeum_vulgareMorex_HORVU.MOREX.r3.2HG0150530:5e-09)n5:0.108585)n4:0.0917561,((((Pharus_latifolius_Phala.M066800.4:0,Pharus_latifolius_Phala.M066800.5:0,Pharus_latifolius_Phala.M066800.6:0,Pharus_latifolius_Phala.01G057100:0)n9:6e-09,(Pharus_latifolius_Phala.M066800:5e-09,(Pharus_latifolius_Phala.M066800.8:0,Pharus_latifolius_Phala.M066800.3:0,Pharus_latifolius_Phala.M066800.7:0,Pharus_latifolius_Phala.M066800.2:0)n11:5e-09)n10:5e-09)n8:0.0865923,((((Zizania_latifolia_GWHTBFHI013735:0.0469106,Zizania_latifolia_GWHTBFHI022981:0.0413537)n15:0.023076,(Oryza_sativa_LOC_Os03g57500:0.040297,(Leersia_perrieri_LPERR03G31120:0.256784,Leersia_perrieri_LPERR03G31140:0.0446142)n17:0.00495714)n16:0.022458)n14:0.0473626,(Olyra_latifolia_Ola001299:0.0575653,(Dendrocalamus_sinicus_Dendrocalamus_sinicus_Dsi03B_3888056_3890832_Dsi03Bg03320.1_1_CDS_4147735105_11986:0.0373746,((Dendrocalamus_sinicus_Dendrocalamus_sinicus_Dsi03C_29693400_29696030_Dsi03Cg15750.1_-1_CDS_4147745839_27776:0.0317371,Ampelocalamus_luodianensis_Alu03Cg04630.1:0.0189872)n21:0.00140327,(Ampelocalamus_luodianensis_Alu03Dg26500.2:0.0330319,Dendrocalamus_sinicus_Dendrocalamus_sinicus_Dsi03A_3668732_3671565_Dsi03Ag03110.1_1_CDS_4147727653_24340:0.0263553)n22:0.00292836)n20:0.00219377)n19:0.000243752)n18:0.00320921)n13:0.0179363,((Aristida_adscensionis_H_Aadptg000018l000490.1:0.059642,Stipagrostis_hirtigluma_H_Shi_ptg000037l_000346.1:0.0463298)n24:0.035749,((Eragrostis_curvula_EJB05_04141:0.0609704,(Eleusine_coracana_ELECO.r07.3BG0258370:0.0168491,Eleusine_coracana_ELECO.r07.3AG0213230:0.0137014)n27:0.0537837)n26:0.0418505,((Chasmanthium_laxum_Chala.03G241300:0.0820947,((((Zea_mays_Zm00001eb296960:0.221835,(Zea_mays_Zm00001eb265170:0.423391,Zea_mays_Zm00001eb213250:0.0274272)n34:0.0184597)n33:0.0153638,Sorghum_bicolor_SORBI_3001G063400:0.036411)n32:0.0335652,Phragmites_australis_Phragmites_australis_PaChr3_45760985_45762428_evm.model.PaChr3.2549_1_CDS_4362446253_7011:0.059884)n31:0.0208408,Phragmites_australis_Phragmites_australis_PaChr4_45192350_45195011_evm.model.PaChr4.2292_1_CDS_4362454249_14206:0.0362082)n30:0.00402314)n29:0.00707119,(((ASEM_AUS1_H_AUS1CM014278.1004900.1:0.0114353,ASEM_RSA5_H_RSA5chrom9002928.1:0.0137558)n37:0.0349654,(Panicum_hallii_Pahal.9G058800:0.0178334,(Panicum_virgatum_Pavir.J563200:0.0151344,(Panicum_virgatum_Pavir.J562700:5e-09,Panicum_virgatum_Pavir.2NG164500:5e-09)n40:0.00593009)n39:0.00656631)n38:0.0187973)n36:0.00456852,(Dichantelium_oligosantes_H_DolKV771909.1000027.1:0.0324724,((Digitaria_radicosa_Dra09G0051400:0.0303348,(Digitaria_exilis_H_Dex9A-000287.1:0.00604567,Digitaria_exilis_H_Dex9B-000279.1:0.00554798)n44:0.019815)n43:0.024969,(Urochloa_fusta_Urofu.9G060400:0.0370025,(Cenchrus_americanus_H_CamCM007983.2000189.1:0.0442976,Setaria_viridis_SEVIR_9G061800v2:0.0152546)n46:0.0170294)n45:0.00623473)n42:0.00397482)n41:0.0047694)n35:0.0155021)n28:0.00767754)n25:0.00951674)n23:0.0756329)n12:0.0447254)n7:0.0334241,(((Stipagrostis_hirtigluma_H_Shi_ptg000018l_000071.1:0.082914,Aristida_adscensionis_H_Aadptg000028l000148.1:0.104948)n49:0.0282439,(Eleusine_coracana_ELECO.r07.7AG0556410:0.154132,Eragrostis_curvula_EJB05_14999:0.0891319)n50:0.0291401)n48:0.0115454,((Chasmanthium_laxum_Chala.10G033000:0.0524488,((Zea_mays_Zm00001eb117350:0.160012,Sorghum_bicolor_SORBI_3002G040600:0.0523647)n54:0.100165,((Echinocloa_haploclada_eh_chr3.460:0.0589488,Dichantelium_oligosantes_H_DolKV778740.1000002.1:0.0330723)n56:0.00866013,((Cenchrus_americanus_H_CamCM007988.2001395.1:0.0452039,Setaria_viridis_SEVIR_2G043900v2:0.0240074)n58:0.0136727,(((ASEM_AUS1_H_AUS1CM014271.1002404.1:0.00891578,ASEM_RSA5_H_RSA5chrom2003214.1:0.00672468)n61:0.0447671,((Digitaria_radicosa_Dra09G0389100:0.0219742,(Digitaria_exilis_H_Dex2A-004299.1:0.0284184,Digitaria_exilis_H_Dex2B-004207.1:0.02263)n64:0.0102938)n63:0.0260156,Urochloa_fusta_Urofu.2G039600:0.0454303)n62:0.00449903)n60:0.00543843,(Panicum_hallii_Pahal.2G032500:0.02606,(Panicum_virgatum_Pavir.2KG067000:0.0352923,Panicum_virgatum_Pavir.2NG044900:0.0296339)n66:0.00329266)n65:0.0032314)n59:0.00242861)n57:0.00757276)n55:0.0228134)n53:0.0365911)n52:0.010396,(Phragmites_australis_Phragmites_australis_PaChr15_3432581_3433438_evm.model.PaChr15.197_1_CDS_4362396223_34607:0.0680923,Phragmites_australis_Phragmites_australis_PaChr16_27427498_27429850_evm.model.PaChr16.1343_1_CDS_4362400297_6439:0.0445339)n67:0.00494822)n51:0.026623)n47:0.00952562)n6:0.0010584)n3:0.0485916,Streptochaeta_angustifolia_strangu_034209:0.09819)n2:0.131477)n0;
```
