## Supplementary Dataset S1 for "Gene turnover and contingency facilitated the repeated evolution of C_4_ photosynthesis in grasses": OG0002487_tree.txt

```
((((((((Stipagrostis_hirtigluma_H_Shi_ptg000049l_000135.1:0.0199867,Stipagrostis_hirtigluma_H_Shi_ptg000052l_001410.1:0.014036)n7:0.0711392,(Phragmites_australis_Phragmites_australis_PaChr9_33502621_33503868_evm.model.PaChr9.1521_1_CDS_4362485045_10517:0.0658566,Phragmites_australis_Phragmites_australis_PaChr12_32460254_32461416_evm.model.PaChr12.1611_1_CDS_4362381762_26993:0.0543372)n8:0.00603747)n6:0.00991901,(Chasmanthium_laxum_Chala.07G237900:0.136336,(Cenchrus_americanus_H_CamCM007982.2003600.1:0.0552658,((Dichantelium_oligosantes_H_DolKV776700.1000003.1:0.0339881,((Digitaria_radicosa_Dra03G0143900:0.0198871,(Digitaria_exilis_H_Dex3A-000853.1:0.0146528,Digitaria_exilis_H_Dex3B-000855.1:0.0173125)n15:0.031528)n14:0.0260178,(ASEM_AUS1_H_AUS1CM014272.1003714.1:0.0130762,ASEM_RSA5_H_RSA5chrom3001867.1:0.00238242)n16:0.0239303)n13:0.00979507)n12:0.0103654,(Panicum_hallii_Pahal.3G178400:0.0163677,(Panicum_virgatum_Pavir.3KG309100:0.0215941,Panicum_virgatum_Pavir.9NG286300:0.0267257)n18:0.00725198)n17:0.0362376)n11:0.0111864)n10:0.0503101)n9:0.0244022)n5:0.0251076,((Dendrocalamus_sinicus_Dendrocalamus_sinicus_Dsi05A_31768434_31769842_Dsi05Ag12750.2_-1_CDS_4147765759_40788:0.0310447,(Ampelocalamus_luodianensis_Alu05Dg01870.1:0.143458,Ampelocalamus_luodianensis_Alu05Cg05800.2:0.0166129)n21:0.00184587)n20:0.0233383,((Brachypodium_distachyon_BRADI_2g16310v3:0.0505597,(Hordeum_spontaneum_WB01_014648_0017790:0.00584938,Hordeum_vulgareMorex_HORVU.MOREX.r3.1HG0089170:0.0101209)n24:0.113991)n23:0.0643529,((Leersia_perrieri_LPERR05G21660:0.0543193,Oryza_sativa_LOC_Os05g49160:0.0457407)n26:0.0825628,(Zizania_latifolia_GWHTBFHI000132:0.0545134,Zizania_latifolia_GWHTBFHI030889:0.0275309)n27:0.0382059)n25:0.0380078)n22:0.0140994)n19:0.00865699)n4:0.0663043,Pharus_latifolius_Phala.07G219500:0.0576019)n3:0.0255593,Streptochaeta_angustifolia_strangu_003597:0.110517)n2:0.0164205,(Streptochaeta_angustifolia_strangu_028404:0.0638952,((Pharus_latifolius_Phala.03G176600:5e-09,Pharus_latifolius_Phala.03G176600.2:5e-09)n30:0.107445,(((Dendrocalamus_sinicus_Dendrocalamus_sinicus_Dsi01B_38922673_38923859_Dsi01Bg13890.1_1_CDS_4147697500_50134:0.0346896,(((Ampelocalamus_luodianensis_Alu01Cg24360.1:0.0215781,Dendrocalamus_sinicus_Dendrocalamus_sinicus_Dsi01C_23045149_23046621_Dsi01Cg16650.1_-1_CDS_4147706230_18080:0.0155775)n36:0.0220563,Olyra_latifolia_Ola027491:0.0600251)n35:5e-09,(Ampelocalamus_luodianensis_Alu01Dg16170.3:0.0085111,Dendrocalamus_sinicus_Dendrocalamus_sinicus_Dsi01A_39850931_39852072_Dsi01Ag15370.1_1_CDS_4147689352_11835:0.0234145)n37:0.00260162)n34:0.0116739)n33:0.00735351,(Brachypodium_distachyon_BRADI_2g45860v3:0.142502,(Zizania_latifolia_GWHTBFHI005234:0.0739083,(Leersia_perrieri_LPERR01G21890:0.0594338,Oryza_sativa_LOC_Os01g47490:0.0390308)n40:0.0396799)n39:0.0663709)n38:0.0180918)n32:0.0277866,((Aristida_adscensionis_H_Aadptg000069l000334.1:0.0494818,Stipagrostis_hirtigluma_H_Shi_ptg000050l_002049.1:0.0400587)n42:0.0497489,(((Eleusine_coracana_ELECO.r07.5BG0433180:0.00912076,Eleusine_coracana_ELECO.r07.5AG0386040:0.0156495)n45:0.0487764,(Eragrostis_curvula_EJB05_52332:0.00278426,Eragrostis_curvula_EJB05_23249:5e-09)n46:0.0244332)n44:0.0273201,(((Phragmites_australis_Phragmites_australis_PaChr22_11119601_11126947_evm.model.PaChr22.611_1_CDS_4362432083_36834:0.0904043,Phragmites_australis_Phragmites_australis_PaChr23_6703301_6704513_evm.model.PaChr23.372_1_CDS_4362434575_22969:0.0659607)n49:0.016684,Chasmanthium_laxum_Chala.12G066200:0.0524237)n48:0.0106861,((Sorghum_bicolor_SORBI_3008G150300:0.0184155,(Zea_mays_Zm00001eb030640:5e-09,(Zea_mays_Zm00001eb030630:5e-09,Zea_mays_Zm00001eb030600:0.00641521)n53:0.0194428)n52:0.061579)n51:0.0202761,(((ASEM_AUS1_H_AUS1CM014272.1000254.1:0.0115098,ASEM_RSA5_H_RSA5chrom3005624.1:0.0055735)n56:0.0202953,(Panicum_hallii_Pahal.3G482300:0.0111199,(Panicum_virgatum_Pavir.3NG301900:0.00917179,Panicum_virgatum_Pavir.3KG527400:0.00994645)n58:0.00110516)n57:0.00521138)n55:0.00844317,((Echinocloa_haploclada_eh_chr5.4682:0.055918,Dichantelium_oligosantes_H_DolKV773457.1000016.1:0.0354687)n60:5e-09,((Digitaria_radicosa_Dra03G0334000:0.0320726,(Digitaria_exilis_H_Dex3A-001988.1:0.0137439,Digitaria_exilis_H_Dex3B-001954.1:0.00601226)n63:0.00553747)n62:0.00350206,((Urochloa_fusta_Urofu.1G398800:0.00850148,Urochloa_fusta_Urofu.3G433000:0.0283379)n65:0.0200409,(Cenchrus_americanus_H_CamCM007985.2003356.1:0.017198,Setaria_viridis_SEVIR_3G390400v2:0.0204869)n66:0.008517)n64:0.0197031)n61:0.00562025)n59:5e-09)n54:0.00715342)n50:0.0524842)n47:0.0228827)n43:0.0361302)n41:0.0353432)n31:0.0396684)n29:0.0298707)n28:0.0128702)n1:0.0792,((Carex_scoparia_H_Carex_Csco_scaffold_14_000602.1:0.140383,Juncus_effusus_H_Juncus_Jeff_scaffold_2_001799.1:0.14944)n68:0.0573025,((Ananas_comosus_H_Ananas_contig17_000611.1:0.0371623,Tillandsia_fasciculata_H_Tillandsia_CM054948.1_000220.1:0.0520734)n70:0.149508,(Ananas_comosus_H_Ananas_contig6_001062.1:0.0247527,Tillandsia_fasciculata_H_Tillandsia_CM054940.1_000985.1:0.0239383)n71:0.13198)n69:0.0146644)n67:0.186562)n0;
```
