## Supplementary Dataset S1 for "Gene turnover and contingency facilitated the repeated evolution of C_4_ photosynthesis in grasses": OG0002488_tree.txt

```
((Juncus_effusus_H_Juncus_Jeff_scaffold_14_000005.1:0.246362,Carex_scoparia_H_Carex_Csco_scaffold_12_000395.1:0.132852)n1:0.0537622,(Leersia_perrieri_LPERR12G11490:0.690324,(((((Olyra_latifolia_Ola003510:0.0298043,(Aristida_adscensionis_H_Aadptg000006l000161.1:0.130039,(((Stipagrostis_hirtigluma_H_Shi_ptg000013l_000463.1:0.00607367,Stipagrostis_hirtigluma_H_Shi_ptg000014l_000285.1:0.0240663)n11:0.0511758,(((Echinocloa_haploclada_eh_chr4.2334:0.0464796,((ASEM_AUS1_H_AUS1CM014277.1001547.1:0.0100344,ASEM_RSA5_H_RSA5chrom8001299.1:0.0100834)n16:0.0335722,(((Digitaria_radicosa_Dra08G0135600:0.034522,Urochloa_fusta_Urofu.8G195600:0.0193517)n19:0.00287469,(Cenchrus_americanus_H_CamCM007982.2000222.1:0.0318099,(Setaria_viridis_SEVIR_8G217300v2:0.0439902,(Digitaria_exilis_H_Dex8A-001261.1:0.00694566,Digitaria_exilis_H_Dex8B-001239.1:0.00781431)n22:0.0371511)n21:0.00791199)n20:0.00809372)n18:0.00437737,(Panicum_hallii_Pahal.8G241900:0.0190785,((Panicum_virgatum_Pavir.J589700:0,Panicum_virgatum_Pavir.8NG329300:0)n25:0.0219972,Panicum_virgatum_Pavir.8KG362300:0.0274241)n24:0.00304713)n23:0.00994493)n17:0.0244892)n15:0.00569434)n14:0.00998919,(Zea_mays_Zm00001eb166190:0.0564986,Sorghum_bicolor_SORBI_3005G196950:0.0360662)n26:0.0194327)n13:0.0251978,(Chasmanthium_laxum_Chala.09G031700:0.0219381,(Phragmites_australis_Phragmites_australis_PaChr21_23062692_23066184_evm.model.PaChr21.945_1_CDS_4362429397_11601:0.0485679,Phragmites_australis_Phragmites_australis_PaChr10_3558348_3561567_evm.model.PaChr10.189_1_CDS_4362371203_3823:0.0134408)n28:0.00149343)n27:0.00329083)n12:0.0101443)n10:0.0138607,(Eragrostis_curvula_EJB05_26435:0.0282148,(Eleusine_coracana_ELECO.r07.9AG0690500:0.00297076,Eleusine_coracana_ELECO.r07.9BG0715430:0.0192963)n30:0.0552334)n29:0.0199599)n9:0.0202388)n8:0.0544217)n7:0.00866005,(Brachypodium_distachyon_BRADI_4g12210v3:0.128117,(Ampelocalamus_luodianensis_Alu11Dg02750.1:0.0103894,((Dendrocalamus_sinicus_Dendrocalamus_sinicus_Dsi11A_42524999_42529589_Dsi11Ag11710.1_-1_CDS_4147833256_491:0.0307689,Dendrocalamus_sinicus_Dendrocalamus_sinicus_Dsi11B_2380401_2384100_Dsi11Bg01030.1_1_CDS_4147835284_5001:0.0340842)n34:0.0105632,Dendrocalamus_sinicus_Dendrocalamus_sinicus_Dsi09C_28386738_28391807_Dsi09Cg11790.1_-1_CDS_4147821229_52794:0.0262496)n33:0.00291662)n32:0.00324494)n31:0.00691633)n6:0.0369233,(Streptochaeta_angustifolia_strangu_002952:0.0648535,(Pharus_latifolius_Phala.09G152500:0,Pharus_latifolius_Phala.09G152500.2:0)n36:0.063576)n35:0.0184404)n5:0.010989,((Pharus_latifolius_Phala.10G056800:0,Pharus_latifolius_Phala.10G056800.2:0)n38:0.0502083,(((Oryza_sativa_LOC_Os12g32992:0.0270315,(Zizania_latifolia_GWHTBFHI009245:0.0133069,Zizania_latifolia_GWHTBFHI028592:0.0131919)n42:0.0156148)n41:0.0449059,((Hordeum_vulgareMorex_HORVU.MOREX.r3.5HG0447830:0.066881,Brachypodium_distachyon_BRADI_4g06350v3:0.05196)n44:0.0251351,(Olyra_latifolia_Ola026808:0.0638224,((Dendrocalamus_sinicus_Dendrocalamus_sinicus_DsiCtg00058a_2398_22118_DsiCtg00058ag00010.1_1_CDS_4147846765_43307:0.0236528,Dendrocalamus_sinicus_Dendrocalamus_sinicus_Dsi03C_19538494_19542505_Dsi03Cg07900.1_-1_CDS_4147743484_9763:0.00936761)n47:0.00104085,(Ampelocalamus_luodianensis_Alu12Dg06470.1:0.0182086,Ampelocalamus_luodianensis_Alu12Cg04740.2:0.0177064)n48:0.00196737)n46:0.00849308)n45:0.0080991)n43:0.0137266)n40:0.0134304,((Stipagrostis_hirtigluma_H_Shi_ptg000022l_000548.1:0.00291668,Stipagrostis_hirtigluma_H_Shi_ptg000046l_000435.1:5e-09)n50:0.0213037,(((Eragrostis_curvula_EJB05_01366:0.0557045,(Eleusine_coracana_ELECO.r07.5BG0438950:5e-09,Eleusine_coracana_ELECO.r07.5AG0392310:0.00575913)n54:0.0260919)n53:0.0281543,((Phragmites_australis_Phragmites_australis_PaChr23_18027170_18032005_evm.model.PaChr23.620_1_CDS_4362435127_249:0.037792,((Echinocloa_haploclada_eh_chr5.4238:0.0702041,((ASEM_AUS1_H_AUS1CM014272.1004705.1:0.0066653,ASEM_RSA5_H_RSA5chrom3000501.1:0.0327511)n60:0.0226635,(Dichantelium_oligosantes_H_DolKV774304.1000008.1:0.0343193,((Digitaria_radicosa_Dra03G0299700:0.0187883,(Digitaria_exilis_H_Dex3A-001784.1:0.00581729,Digitaria_exilis_H_Dex3B-002549.1:0.00291217)n64:0.0201229)n63:0.0181771,((Cenchrus_americanus_H_CamCM007985.2003124.1:0.044073,Setaria_viridis_SEVIR_3G367100v2:0.01243)n66:0.0143753,(Urochloa_fusta_Urofu.3G391600:0.0404633,((Panicum_virgatum_Pavir.3NG222600:0.114469,Panicum_virgatum_Pavir.3KG460700:0.079145)n69:0.00289859,Panicum_hallii_Pahal.3G446100:5e-09)n68:0.0123488)n67:0.0119187)n65:0.0124061)n62:0.00884951)n61:0.0100936)n59:0.0191989)n58:0.0167536,(Sorghum_bicolor_SORBI_3008G111700:0.0193138,(Zea_mays_Zm00001eb137890:0.0233753,Zea_mays_Zm00001eb264410:0.0297721)n71:0.00330801)n70:0.00664974)n57:0.0121113)n56:0.00406966,Phragmites_australis_Phragmites_australis_PaChr22_6607890_6611476_evm.model.PaChr22.452_1_CDS_4362431729_15397:0.0289623)n55:0.00321804)n52:0.00471971,Chasmanthium_laxum_Chala.12G132400:0.0150776)n51:0.0170436)n49:0.0375871)n39:0.03159)n37:0.0348356)n4:0.0356413,Ampelocalamus_luodianensis_Alu05Cg02010.1:0.607158)n3:0.067462)n2:0.233485)n0;
```
