## Supplementary Dataset S1 for "Gene turnover and contingency facilitated the repeated evolution of C_4_ photosynthesis in grasses": OG0002489_tree.txt

```
((Carex_scoparia_H_Carex_Csco_scaffold_13_000702.1:0.320316,(Ananas_comosus_H_Ananas_contig7_001060.1:0.0331959,Tillandsia_fasciculata_H_Tillandsia_CM054935.1_001085.1:0.0321596)n2:0.119941)n1:0.0616395,((Streptochaeta_angustifolia_strangu_011138:0.0808903,(Pharus_latifolius_Phala.12G017500:0.0949081,(Pharus_latifolius_Phala.03G036900:5e-09,Pharus_latifolius_Phala.03G036900.2:0.0343272)n6:0.0216926)n5:0.0729899)n4:0.022514,(((Ampelocalamus_luodianensis_Alu01Dg10210.2:0.675833,Setaria_viridis_SEVIR_6G105450v2:0.667755)n9:0.211772,((((Brachypodium_distachyon_BRADI_4g15150v3:0.0658197,(Hordeum_spontaneum_WB01_005759_0091294:0.088261,Hordeum_spontaneum_WB01_006911_0296393:0.0315286)n14:0.0375304)n13:0.0484728,(Olyra_latifolia_Ola014466:0.0665689,((Dendrocalamus_sinicus_Dendrocalamus_sinicus_Dsi11B_3728697_3732041_Dsi11Bg01740.1_-1_CDS_4147835497_11192:0.0317476,(Ampelocalamus_luodianensis_Alu11Dg04820.2:5e-09,Ampelocalamus_luodianensis_Alu11Dg04620.1:0.00348447)n18:0.0289749)n17:0.00559057,(Ampelocalamus_luodianensis_Alu05Cg03590.2:0.00638651,Dendrocalamus_sinicus_Dendrocalamus_sinicus_Dsi09C_27533264_27536580_Dsi09Cg11020.1_1_CDS_4147820998_36466:0.0224492)n19:0.00796513)n16:0.000885014)n15:0.0105269)n12:0.00971311,((Leersia_perrieri_LPERR11G14750:0.0595763,Oryza_sativa_LOC_Os11g37510:0.0469262)n21:0.0143334,(Zizania_latifolia_GWHTBFHI030432:0.0533202,Zizania_latifolia_GWHTBFHI029071:0.0491614)n22:0.00546238)n20:0.0223711)n11:0.00917435,(((((Eragrostis_curvula_EJB05_03272:0,Eragrostis_curvula_EJB05_27516:0)n27:0.0623094,(Eleusine_coracana_ELECO.r07.9AG0684100:0.0160126,Eleusine_coracana_ELECO.r07.9BG0710170:0.0142249)n28:0.0351753)n26:0.0344636,(Phragmites_australis_Phragmites_australis_PaChr21_21815203_21820430_evm.model.PaChr21.851_1_CDS_4362429189_9066:0.0469986,Phragmites_australis_Phragmites_australis_PaChr10_7922616_7926080_evm.model.PaChr10.369_1_CDS_4362371603_2140:0.0388114)n29:0.00573107)n25:0.00624698,(Aristida_adscensionis_H_Aadptg000092l000018.1:0.0666057,(Stipagrostis_hirtigluma_H_Shi_ptg000013l_000965.1:0.0273214,Stipagrostis_hirtigluma_H_Shi_ptg000038l_001215.1:0.0137937)n31:0.0257319)n30:0.0233788)n24:0.00634666,(Chasmanthium_laxum_Chala.09G056600:0.0517234,((Zea_mays_Zm00001eb061360:0.0489701,(Sorghum_bicolor_SORBI_3001G050700:0.0282451,Sorghum_bicolor_SORBI_3006G056600:0.0278053)n35:0.00679286)n34:0.0417821,(ASEM_AUS1_H_AUS1CM014277.1002493.1:0.037485,((((Urochloa_fusta_Urofu.8G167600:0.0562954,(Digitaria_radicosa_Dra08G0111900:0.0197679,(Digitaria_exilis_H_Dex8A-000765.1:0.00944274,Digitaria_exilis_H_Dex8B-000725.1:0.0174422)n42:0.0101697)n41:0.0253961)n40:0.0074772,(Cenchrus_americanus_H_CamCM007982.2000461.1:0.0684269,Setaria_viridis_SEVIR_8G175500v2:0.0281557)n43:0.0145489)n39:0.00287348,(Dichantelium_oligosantes_H_DolKV771356.1000012.1:0.029092,(Panicum_hallii_Pahal.9G160600:0.0256484,(Panicum_virgatum_Pavir.8KG299500:0.0250226,Panicum_virgatum_Pavir.8NG267300:0.0164656)n46:0.00544975)n45:0.0152956)n44:0.0076)n38:0.00256334,(Echinocloa_haploclada_eh_chr6.2582:0.057075,(Echinocloa_haploclada_eh_chr4.1960:5e-09,Echinocloa_haploclada_eh_chr6.2583:0.00610684)n48:5e-09)n47:0.0280014)n37:0.00566819)n36:0.0139446)n33:0.0118752)n32:0.0106898)n23:0.0200975)n10:0.0198117)n8:0.0263844,(((((Eragrostis_curvula_EJB05_01598:0.0562034,(Eleusine_coracana_ELECO.r07.5BG0438000:0.0111439,Eleusine_coracana_ELECO.r07.5AG0390470:0.00447956)n54:0.0516421)n53:0.0298142,((Urochloa_fusta_Urofu.3G380200:0.0315989,((((Cenchrus_americanus_H_CamCM007985.2003078.1:0.0313825,Setaria_viridis_SEVIR_3G379200v2:0.024195)n60:0.0146317,(Dichantelium_oligosantes_H_DolKV783674.1000005.1:0.0267857,(Echinocloa_haploclada_eh_chr2.1511:0.0193928,Echinocloa_haploclada_eh_chr5.4009:0.0627502)n62:0.010069)n61:0.0044082)n59:0.000355382,(Digitaria_radicosa_Dra03G0290700:0.0321296,(Digitaria_exilis_H_Dex3A-001713.1:0.0225727,(Digitaria_exilis_H_Dex3B-001693.1:0.00645273,Digitaria_exilis_H_Dex7A-002739.1:0.00903471)n65:0.0091061)n64:0.0124793)n63:0.0119718)n58:0.00277565,(ASEM_AUS1_H_AUS1CM014272.1004523.1:0.00329186,ASEM_AUS1_H_AUS1CM014274.1003854.1:0.0371402)n66:0.0463428)n57:0.00474286)n56:0.00605367,(Phragmites_australis_Phragmites_australis_PaChr23_16679514_16681158_evm.model.PaChr23.553_1_CDS_4362434977_22134:0.11957,Phragmites_australis_Phragmites_australis_PaChr23_16674672_16674850_evm.model.PaChr23.552_1_CDS_4362434975_21295:0.107036)n67:0.0118928)n55:0.00910369)n52:0.0111265,((Stipagrostis_hirtigluma_H_Shi_ptg000022l_000143.1:0.00342715,Stipagrostis_hirtigluma_H_Shi_ptg000046l_000914.1:0.00870865)n69:0.0226858,(Stipagrostis_hirtigluma_H_Shi_ptg000022l_000144.1:0.00319437,Stipagrostis_hirtigluma_H_Shi_ptg000046l_000915.1:0.00770555)n70:0.0131563)n68:0.0625124)n51:0.019924,(Ampelocalamus_luodianensis_Alu12Dg05850.2:0.129217,Dendrocalamus_sinicus_Dendrocalamus_sinicus_Dsi12A_8695196_8696308_Dsi12Ag04130.1_-1_CDS_4147842220_43292:0.094638)n71:0.0138952)n50:0.0142836,Oryza_sativa_LOC_Os12g30490:0.108895)n49:0.0518669)n7:0.00576299)n3:0.0204443)n0;
```
