## Supplementary Dataset S1 for "Gene turnover and contingency facilitated the repeated evolution of C_4_ photosynthesis in grasses": OG0002490_tree.txt

```
((Juncus_effusus_H_Juncus_Jeff_scaffold_21_000353.1:0.196006,(Carex_scoparia_H_Carex_Csco_scaffold_15_000039.1:0.138935,((Ananas_comosus_H_Ananas_contig25_000129.1:0.0212843,(Tillandsia_fasciculata_H_Tillandsia_CM054945.1_000152.1:0,Tillandsia_fasciculata_H_Tillandsia_CM054945.1_000153.1:0)n5:0.0224097)n4:0.118177,(Tillandsia_fasciculata_H_Tillandsia_CM054931.1_000927.1:0.0175214,(Ananas_comosus_H_Ananas_contig9_000275.1:0.0955052,Ananas_comosus_H_Ananas_contig4_000274.1:0.0101971)n7:0.00113301)n6:0.0697659)n3:0.0234725)n2:0.0215157)n1:0.0343605,((Pharus_latifolius_Phala.11G133800:0.0576926,(Pharus_latifolius_Phala.01G292400:5e-09,Pharus_latifolius_Phala.01G292400.2:5e-09)n10:0.0595086)n9:0.0100277,((((Zizania_latifolia_GWHTBFHI015577:0.0220798,(Leersia_perrieri_LPERR03G09410:0.0204193,Oryza_sativa_LOC_Os03g14450:0.0270819)n15:0.00786655)n14:0.016174,(Brachypodium_distachyon_BRADI_1g68080v3:0.0466883,(Olyra_latifolia_Ola008571:0.0690444,(Ampelocalamus_luodianensis_Alu03Cg17580.1:0.0183194,(Ampelocalamus_luodianensis_Alu08Dg04820.1:0.103449,Ampelocalamus_luodianensis_Alu03Dg08940.1:0.00996382)n19:0.00684325)n18:0.00389314)n17:0.00568875)n16:0.00796249)n13:0.0268986,Streptochaeta_angustifolia_strangu_021888:0.0528728)n12:0.0101852,(((((((Zizania_latifolia_GWHTBFHI002262:0.0222875,Zizania_latifolia_GWHTBFHI007878:0.0131931)n26:0.0127945,(Leersia_perrieri_LPERR10G02680:0.0586879,Oryza_sativa_LOC_Os10g08550:0.0393258)n27:0.0125033)n25:0.0195142,(Brachypodium_distachyon_BRADI_3g22550v3:0.0531138,(((Hordeum_spontaneum_WB01_000227_0040045:0,Hordeum_vulgareMorex_HORVU.MOREX.r3.5HG0421370.3:0)n31:0.00429711,(Hordeum_spontaneum_WB01_001771_0180306:0.0673065,Hordeum_vulgareMorex_HORVU.MOREX.r3.5HG0440840:0.00402571)n32:0.0393718)n30:0.00656279,(Hordeum_spontaneum_WB01_000227_0048331:0,(Hordeum_vulgareMorex_HORVU.MOREX.r3.5HG0421370.2:5e-09,Hordeum_vulgareMorex_HORVU.MOREX.r3.5HG0421370:0)n34:0)n33:0.0263364)n29:0.0472912)n28:0.0184794)n24:0.00718734,((Dendrocalamus_sinicus_Dendrocalamus_sinicus_Dsi10B_7196235_7206186_Dsi10Bg01320.1_1_CDS_4147824400_18470:0.0107715,(Dendrocalamus_sinicus_Dendrocalamus_sinicus_DsiCtg00468_207034_211345_DsiCtg00468g00050.1_-1_CDS_4147852564_10123:0.000807527,Dendrocalamus_sinicus_Dendrocalamus_sinicus_DsiCtg00634a_155051_159357_DsiCtg00634ag00040.1_-1_CDS_4147854454_50652:5e-09)n37:0.00929799)n36:0.0221098,((Ampelocalamus_luodianensis_Alu10Cg02210.1:0.0160141,Dendrocalamus_sinicus_Dendrocalamus_sinicus_Dsi11C_26294133_26299611_Dsi11Cg09920.1_-1_CDS_4147840672_24713:0.0145622)n39:0.00923128,(Ampelocalamus_luodianensis_Alu10Dg09300.1:0.0116606,(Dendrocalamus_sinicus_Dendrocalamus_sinicus_Dsi10A_21378946_21384261_Dsi10Ag07530.1_1_CDS_4147823644_47735:0.00565361,Dendrocalamus_sinicus_Dendrocalamus_sinicus_Dsi10A_21484959_21486382_Dsi10Ag07550.1_1_CDS_4147823650_51113:0.0112939)n41:0.0122784)n40:0.00326907)n38:0.0111689)n35:0.00725649)n23:0.00491747,Olyra_latifolia_Ola022583:0.0450492)n22:0.0147837,((Aristida_adscensionis_H_Aadptg000042l000454.1:0.0548931,(Stipagrostis_hirtigluma_H_Shi_ptg000045l_000120.1:0.00633624,Stipagrostis_hirtigluma_H_Shi_ptg000049l_000843.1:0.0120564)n44:0.0198269)n43:0.0178985,(((Zea_mays_Zm00001eb026940:0.0506596,Urochloa_fusta_Urofu.9G306100:0.100078)n47:0.0113999,Phragmites_australis_Phragmites_australis_PaChr18_6123442_6127906_evm.model.PaChr18.243_1_CDS_4362407955_41394:0.0291296)n46:0.0123565,(((Chasmanthium_laxum_Chala.04G024700:0.0117908,Chasmanthium_laxum_Chala.04G025400:0.0121067)n50:0.0265042,((Dichantelium_oligosantes_H_DolKV772458.1000001.1:0.0136861,(ASEM_AUS1_H_AUS1CM014272.1004359.1:0.00389923,ASEM_RSA5_H_RSA5chrom3004937.1:0.000169898)n53:0.0237829)n52:0.00815549,((Echinocloa_haploclada_eh_chr5.3647:0.0226542,(((Panicum_virgatum_Pavir.3NG173100:0.00426128,Panicum_virgatum_Pavir.2NG222500:0.086862)n58:0.00830309,Panicum_virgatum_Pavir.3KG383700:0.0104023)n57:0.00218672,Panicum_hallii_Pahal.3G368900:0.00582717)n56:0.0175111)n55:0.00284487,((Urochloa_fusta_Urofu.3G350700:0.0210087,(Cenchrus_americanus_H_CamCM007982.2000927.1:0.025212,Setaria_viridis_SEVIR_3G310400v2:0.00741399)n61:0.00655964)n60:0.00415642,(Digitaria_radicosa_Dra03G0272000:0.0205506,((Digitaria_exilis_H_Dex3A-001364.1:0.0977676,Digitaria_exilis_H_Dex3A-001363.1:7e-09)n64:0.0812116,(Digitaria_exilis_H_Dex3A-001365.1:0.0929642,(Digitaria_exilis_H_Dex3A-002715.1:0.00322955,Digitaria_exilis_H_Dex3B-002718.1:0.00331447)n66:0.0126947)n65:0.00126947)n63:0.000141052)n62:0.00389112)n59:0.00520248)n54:0.00319013)n51:0.0189364)n49:0.0103994,(((Eragrostis_curvula_EJB05_23890:0.000816292,Eragrostis_curvula_EJB05_23877:0.000828285)n69:0.0284272,(Eleusine_coracana_ELECO.r07.2AG0112460:0.00875557,Eleusine_coracana_ELECO.r07.2BG0165790:0.00774727)n70:0.0297524)n68:0.0126933,(Phragmites_australis_Phragmites_australis_PaChr18_6140983_6145701_evm.model.PaChr18.244_1_CDS_4362407957_42236:0.0304249,Phragmites_australis_Phragmites_australis_PaChr25_4422501_4426714_evm.model.PaChr25.145_1_CDS_4362437971_6984:0.0237902)n71:0.00264336)n67:0.00633029)n48:0.0097984)n45:0.00473777)n42:0.0152023)n21:0.0269483,Streptochaeta_angustifolia_strangu_033485:0.0431585)n20:0.00479538)n11:0.0127604)n8:0.00141782)n0;
```
