## Supplementary Dataset S1 for "Gene turnover and contingency facilitated the repeated evolution of C_4_ photosynthesis in grasses": OG0002491_tree.txt

```
((Streptochaeta_angustifolia_strangu_036699:0.0324732,((Pharus_latifolius_Phala.03G216400:0.0336797,((Hordeum_vulgareMorex_HORVU.MOREX.r3.3HG0286740:0.112356,(((Ampelocalamus_luodianensis_Alu01Dg19640.1:0.028527,Dendrocalamus_sinicus_Dendrocalamus_sinicus_Dsi01C_19414234_19415338_Dsi01Cg14240.1_1_CDS_4147705507_9075:0.0418445)n8:5e-09,(Ampelocalamus_luodianensis_Alu01Cg21040.1:0.13889,Dendrocalamus_sinicus_Dendrocalamus_sinicus_Dsi01A_44528058_44540554_Dsi01Ag17600.1_-1_CDS_4147690021_47294:0.0201219)n9:0.00223577)n7:0.00276427,Olyra_latifolia_Ola006148:0.0320715)n6:0.00400288)n5:0.00648881,((Oryza_sativa_LOC_Os01g53079:0.0398512,(Zizania_latifolia_GWHTBFHI005535:0.0555508,Zizania_latifolia_GWHTBFHI012550:0.0238093)n12:0.00387182)n11:0.0310596,(((Eleusine_coracana_ELECO.r07.1BG0082280:0.019559,Eragrostis_curvula_EJB05_17080:0.01907)n15:0.0299591,(Phragmites_australis_Phragmites_australis_PaChr1_40752274_40755123_evm.model.PaChr1.1894_1_CDS_4362365129_40407:0.0495166,((Phragmites_australis_Phragmites_australis_PaChr2_36144034_36146811_evm.model.PaChr2.1793_1_CDS_4362418487_10713:0.0233964,(Urochloa_fusta_Urofu.5G178300:0.0197226,((Zea_mays_Zm00001eb154130:0.0376144,Sorghum_bicolor_SORBI_3003G285800:0.0189406)n21:0.0161445,(((((Digitaria_radicosa_Dra05G0100700:0.0161219,(Digitaria_exilis_H_Dex5A-003098.1:0.00777884,Digitaria_exilis_H_Dex5B-003132.1:0.00790093)n27:0.0273323)n26:0.00318972,(Echinocloa_haploclada_eh_chr2.3298:0.0608466,(ASEM_RSA5_H_RSA5chrom5002858.1:0.00275951,ASEM_AUS1_H_AUS1CM014274.1000932.1:0.0296607)n29:0.00813845)n28:0.00756816)n25:5e-09,Dichantelium_oligosantes_H_DolKV772846.1000004.1:0.0107615)n24:7e-09,((Panicum_virgatum_Pavir.5NG479100:0.0133924,Panicum_virgatum_Pavir.5KG522800:0.00798233)n31:0.0134909,Panicum_hallii_Pahal.5G171000:0.00794243)n30:0.00525973)n23:0.00676463,(Cenchrus_americanus_H_CamCM007987.2000839.1:0.0197797,Setaria_viridis_SEVIR_5G309300v2:0.00816408)n32:0.00573118)n22:0.00589837)n20:0.00574746)n19:0.0729554)n18:0.0102386,(Stipagrostis_hirtigluma_H_Shi_ptg000050l_000868.1:0.0379098,Aristida_adscensionis_H_Aadptg000069l000568.1:0.0403833)n33:0.009679)n17:0.0103762)n16:0.00115291)n14:0.00572605,Chasmanthium_laxum_Chala.01G208600:0.0242906)n13:0.0243547)n10:0.008126)n4:0.0400027)n3:0.0181783,((Olyra_latifolia_Ola028722:0.0370518,((Leersia_perrieri_LPERR05G19440:0.0239106,((Zizania_latifolia_GWHTBFHI000320:0.0318997,Zizania_latifolia_GWHTBFHI031729:0.0288262)n39:0.00801267,Oryza_sativa_LOC_Os05g45320:0.063803)n38:0.00619301)n37:0.0325458,((Ampelocalamus_luodianensis_Alu05Dg03860.2:0.0708066,(Dendrocalamus_sinicus_Dendrocalamus_sinicus_Dsi05B_34478206_34488796_Dsi05Bg13590.1_-1_CDS_4147770298_37425:0.0082069,Dendrocalamus_sinicus_Dendrocalamus_sinicus_Dsi05C_3427577_3429990_Dsi05Cg02910.1_-1_CDS_4147771462_10418:0.00494048)n42:0.000548942)n41:0.00633389,((Brachypodium_distachyon_BRADI_2g19030v3:0.0839378,(Hordeum_spontaneum_WB01_010385_0254953:0.100466,Hordeum_vulgareMorex_HORVU.MOREX.r3.1HG0082230:0.00615308)n45:0.0563589)n44:0.0331922,((Eragrostis_curvula_EJB05_36715:0.0411434,(Eleusine_coracana_ELECO.r07.5BG0413530:0.00830302,Eleusine_coracana_ELECO.r07.5AG0365720:0.016058)n48:0.0407092)n47:0.0172767,((Chasmanthium_laxum_Chala.07G214900:0.0197588,(Phragmites_australis_Phragmites_australis_PaChr12_30745632_30747691_evm.model.PaChr12.1423_1_CDS_4362381344_21115:0.035444,(Aristida_adscensionis_H_Aadptg000055l000032.1:0.0441487,(Stipagrostis_hirtigluma_H_Shi_ptg000049l_001941.1:0.0140239,Stipagrostis_hirtigluma_H_Shi_ptg000052l_001178.1:0.0055756)n53:0.0126637)n52:0.0129725)n51:0.00256876)n50:0.0027701,(((Digitaria_radicosa_Dra03G0166000:0.0145318,(Digitaria_exilis_H_Dex3A-003301.1:0.00543687,Digitaria_exilis_H_Dex3B-003323.1:5e-09)n57:0.0167956)n56:0.0139426,(Echinocloa_haploclada_eh_chr5.2266:0.0498896,((Panicum_hallii_Pahal.3G204400:0.0144142,(Panicum_virgatum_Pavir.3KG330400:0.00836201,Panicum_virgatum_Pavir.5NG200500:0.0113306)n61:0.0113167)n60:0.014224,(Cenchrus_americanus_H_CamLKME02000024.1000001.1:0.0138415,(Urochloa_fusta_Urofu.3G202600:0.023205,Setaria_viridis_SEVIR_3G174100v2:0.00863177)n63:0.0037937)n62:0.00542601)n59:0.00567895)n58:0.00305462)n55:0.00345299,((ASEM_AUS1_H_AUS1CM014272.1003827.1:0.00833781,ASEM_RSA5_H_RSA5chrom3003755.1:0.00557086)n65:0.0140927,(((Zea_mays_Zm00001eb120300:0.321286,Zea_mays_Zm00001eb293340:0.0229156)n68:0.0903263,Sorghum_bicolor_SORBI_3009G207300:0.0201411)n67:0.0190316,Dichantelium_oligosantes_H_DolKV776120.1000003.1:0.0122158)n66:0.0084307)n64:0.00692042)n54:0.0210468)n49:0.0139678)n46:0.050883)n43:0.0162577)n40:6e-09)n36:0.015763)n35:0.0441972,Pharus_latifolius_Phala.07G193600:0.0364496)n34:0.00404995)n2:0.0111414)n1:0.0442344,(Tillandsia_fasciculata_H_Tillandsia_CM054936.1_000113.1:0.0213498,(Ananas_comosus_H_Ananas_contig2_000328.1:0.132512,(Ananas_comosus_H_Ananas_contig6_000358.1:0.0611569,Ananas_comosus_H_Ananas_contig12_000577.1:0.0146754)n71:0.00146754)n70:0.00016306)n69:0.0208224)n0;
```
