## Supplementary Dataset S1 for "Gene turnover and contingency facilitated the repeated evolution of C_4_ photosynthesis in grasses": OG0002492_tree.txt

```
((Carex_scoparia_H_Carex_Csco_scaffold_32_000533.1:0.160766,(Ananas_comosus_H_Ananas_contig14_000494.1:0.0207159,Tillandsia_fasciculata_H_Tillandsia_CM054938.1_000489.1:0.0349722)n2:0.178118)n1:0.0380075,(Streptochaeta_angustifolia_strangu_035807:0.0428334,((Pharus_latifolius_Phala.03G217500:0.0651237,(Pharus_latifolius_Phala.09G013700:0,Pharus_latifolius_Phala.09G013700.2:0)n6:5e-09)n5:0.0291838,(((((Hordeum_spontaneum_WB01_004181_0195249:0.0655768,Brachypodium_distachyon_BRADI_2g19080v3:0.0554861)n11:0.0324453,(Olyra_latifolia_Ola028729:0.0515668,(Ampelocalamus_luodianensis_Alu05Cg08100.2:0.0197241,Dendrocalamus_sinicus_Dendrocalamus_sinicus_Dsi05A_29805467_29806016_Dsi05Ag11180.1_-1_CDS_4147765288_3081:0.0220216)n13:0.00714763)n12:0.0113727)n10:0.0331124,((Oryza_sativa_LOC_Os05g45220:0.0310817,Leersia_perrieri_LPERR05G19360:0.0177197)n15:0.0145696,(Zizania_latifolia_GWHTBFHI000326:0.00258371,Zizania_latifolia_GWHTBFHI031725:0.0119606)n16:0.00132896)n14:0.011064)n9:0.00140944,((Aristida_adscensionis_H_Aadptg000055l000154.1:0.0505137,(Zea_mays_Zm00001eb353650:0.0472318,Sorghum_bicolor_SORBI_3009G206600:0.0119472)n19:0.0242082)n18:0.00596173,((Chasmanthium_laxum_Chala.07G214400:0.0291221,Phragmites_australis_Phragmites_australis_PaChr12_30718347_30718949_evm.model.PaChr12.1418_1_CDS_4362381332_16067:0.0206709)n21:0.00957971,((Eragrostis_curvula_EJB05_36705:0.0627171,(Eleusine_coracana_ELECO.r07.5BG0413580:0.00279474,Eleusine_coracana_ELECO.r07.5AG0365770:0.0029299)n24:0.0371378)n23:0.00939267,(((Setaria_viridis_SEVIR_3G174700v2:0.00902724,(Cenchrus_americanus_H_CamLKME02000024.1000009.1:0.0152408,((Panicum_virgatum_Pavir.3KG330900:5e-09,Panicum_virgatum_Pavir.5KG640200:0.00306903)n30:0.00211313,(Panicum_hallii_Pahal.3G205100:0.00897278,Echinocloa_haploclada_eh_chr5.2271:0.0449559)n31:0.00562986)n29:0.026488)n28:5e-09)n27:0.0177202,Stipagrostis_hirtigluma_H_Shi_ptg000052l_000248.1:0.0523791)n26:0.00551724,((Dichantelium_oligosantes_H_DolKV776120.1000013.1:0.0145543,(ASEM_AUS1_H_AUS1CM014272.1001330.1:0.00583579,ASEM_RSA5_H_RSA5chrom3002012.1:0.0119407)n34:0.00834855)n33:0.00748435,(Urochloa_fusta_Urofu.3G203300:0.00580801,(Digitaria_radicosa_Dra02G0034600:0.0121167,((Digitaria_radicosa_Dra03G0166500.2:5e-09,Digitaria_radicosa_Dra03G0166500:6e-09)n38:0.00875641,(((Digitaria_exilis_H_Dex9A-002946.1:0,Digitaria_exilis_H_Dex9B-002952.1:0)n41:0.00593878,Digitaria_exilis_H_DexUA-000528.1:0.00592394)n40:0.00868051,(Digitaria_exilis_H_Dex3A-000967.1:0.00292349,Digitaria_exilis_H_Dex3B-000975.1:0.00291672)n42:0.016508)n39:0.00183422)n37:4.5e-09)n36:5e-10)n35:5e-09)n32:0.00585541)n25:0.0103097)n22:0.00496867)n20:5e-09)n17:0.031709)n8:0.0565607,((Brachypodium_distachyon_BRADI_2g49030v3:0.0516062,Hordeum_spontaneum_WB01_003004_0744107:0.0199071)n44:0.0272813,((((Zizania_latifolia_GWHTBFHI005545:0.0245341,Zizania_latifolia_GWHTBFHI012563:0.0816393)n48:0.009275,Oryza_sativa_LOC_Os01g53280:0.036412)n47:0.0275647,((Chasmanthium_laxum_Chala.01G209900:0.0869617,(((Cenchrus_americanus_H_CamCM007987.2003642.1:0.00578851,Setaria_viridis_SEVIR_5G310400v2:0.00616212)n53:0.018372,(Urochloa_fusta_Urofu.5G176400:0.0613355,((Zea_mays_Zm00001eb154030:0.0380967,Sorghum_bicolor_SORBI_3003G287300:0.0192613)n56:0.0121592,(Dichantelium_oligosantes_H_DolKV783819.1000004.1:0.00605977,(((ASEM_AUS1_H_AUS1CM014274.1004537.1:0.015722,ASEM_RSA5_H_RSA5chrom5002894.1:0.015523)n60:0.0120516,Echinocloa_haploclada_eh_chr2.3309:0.09238)n59:5e-09,(Panicum_virgatum_Pavir.5NG480900:0.0120249,Panicum_virgatum_Pavir.5KG530400:6e-09)n61:0.0151601)n58:0.0136493)n57:0.0128539)n55:0.0257244)n54:0.00606547)n52:0.026286,((Phragmites_australis_Phragmites_australis_PaChr2_36338733_36339271_evm.model.PaChr2.1802_1_CDS_4362418509_19977:0.0185183,Phragmites_australis_Phragmites_australis_PaChr1_40916868_40917340_evm.model.PaChr1.1906_1_CDS_4362365157_9694:0.0194528)n63:0.00392064,(Eragrostis_curvula_EJB05_17085:0.0333959,(Eleusine_coracana_ELECO.r07.1AG0032180:0.00814781,Eleusine_coracana_ELECO.r07.1BG0082400:0.00972678)n65:0.034832)n64:0.027313)n62:0.00335077)n51:0.0186919)n50:0.0273796,(Aristida_adscensionis_H_Aadptg000069l000060.1:0.0655264,Stipagrostis_hirtigluma_H_Shi_ptg000050l_002302.1:0.0299451)n66:0.0193856)n49:0.0200792)n46:5e-09,((((Dendrocalamus_sinicus_Dendrocalamus_sinicus_Dsi01A_44735395_44735938_Dsi01Ag17700.1_1_CDS_4147690051_7336:0.0152072,Olyra_latifolia_Ola006170:0.0336905)n70:0.00297009,Ampelocalamus_luodianensis_Alu01Dg19750.1:0.0375494)n69:0.00299532,(Dendrocalamus_sinicus_Dendrocalamus_sinicus_Dsi01C_19297789_19298206_Dsi01Cg14150.1_-1_CDS_4147705480_50723:0.0422854,Ampelocalamus_luodianensis_Alu01Cg20900.1:0.00894382)n71:0.00882785)n68:0.0032379,Dendrocalamus_sinicus_Dendrocalamus_sinicus_Dsi01B_44868716_44869256_Dsi01Bg16580.1_1_CDS_4147698307_49573:0.00589764)n67:0.0029145)n45:0.0172334)n43:0.0427833)n7:0.0047537)n4:0.0554305)n3:0.0787747)n0;
```
