## Supplementary Dataset S1 for "Gene turnover and contingency facilitated the repeated evolution of C_4_ photosynthesis in grasses": OG0002493_tree.txt

```
((Ananas_comosus_H_Ananas_contig17_000175.1:0.0520594,Tillandsia_fasciculata_H_Tillandsia_CM054948.1_000568.1:0.0213136)n1:0.105829,(Streptochaeta_angustifolia_strangu_003385:0.0496896,(((Pharus_latifolius_Phala.03G306300:0.117473,Pharus_latifolius_Phala.07G186100:0.0719808)n5:0.0394923,(((Eragrostis_curvula_EJB05_36812:0.0258319,(Eleusine_coracana_ELECO.r07.5BG0414350:0.00676317,Eleusine_coracana_ELECO.r07.5AG0366620:0.00669228)n9:0.0117996)n8:0.0512845,((Aristida_adscensionis_H_Aadptg000117l000019.1:0.0808008,(Stipagrostis_hirtigluma_H_Shi_ptg000049l_000293.1:0.00222089,Stipagrostis_hirtigluma_H_Shi_ptg000052l_000280.1:0.00224328)n12:0.0256541)n11:0.0152366,(Chasmanthium_laxum_Chala.07G206800:0.0304458,(((((Echinocloa_haploclada_eh_chr5.2347:0.0250143,(Panicum_hallii_Pahal.3G213400:0.0085168,(Panicum_virgatum_Pavir.3KG350900:0.074177,Panicum_virgatum_Pavir.3KG346000:0.0104609)n20:0.00116232)n19:0.00414021)n18:5e-09,(ASEM_AUS1_H_AUS1CM014272.1001734.1:0.00667373,ASEM_RSA5_H_RSA5chrom3004205.1:0.00218716)n21:0.0134567)n17:0.00236766,(Dichantelium_oligosantes_H_DolKV783419.1000003.1:0.0384854,(Digitaria_radicosa_Dra03G0172900:0.0318924,(Digitaria_exilis_H_Dex3A-003258.1:0.00440164,Digitaria_exilis_H_Dex3B-003279.1:5e-09)n24:0.0273697)n23:0.010716)n22:0.00435687)n16:0.00202119,(Urochloa_fusta_Urofu.3G211800:0.0255309,(Cenchrus_americanus_H_CamCM007982.2003737.1:0.0337328,Setaria_viridis_SEVIR_3G182600v2:0.00602262)n26:0.0104661)n25:0.00379927)n15:0.00730919,(Zea_mays_Zm00001eb353100:0.0836665,Sorghum_bicolor_SORBI_3009G198200:0.0199029)n27:0.0371323)n14:0.00617034)n13:0.0075185)n10:0.00734076)n7:0.0417547,(((Brachypodium_distachyon_BRADI_2g19810v3:0.0521312,(Hordeum_spontaneum_WB01_003572_0061319:5e-09,Hordeum_vulgareMorex_HORVU.MOREX.r3.1HG0077410:0.00235073)n31:0.0922272)n30:0.0441831,(Leersia_perrieri_LPERR05G18700:0.0872186,Oryza_sativa_LOC_Os05g43970:0.0567259)n32:0.137111)n29:0.0146895,((Ampelocalamus_luodianensis_Alu05Cg08670.1:0.0523197,Dendrocalamus_sinicus_Dendrocalamus_sinicus_Dsi05B_31473030_31477508_Dsi05Bg11250.1_1_CDS_4147769596_40238:0.0368662)n34:0.00980971,Olyra_latifolia_Ola028808:0.143859)n33:0.00782693)n28:0.0288963)n6:0.0872522)n4:0.0378347,((Pharus_latifolius_Phala.03G229400:0,Pharus_latifolius_Phala.03G229400.2:0)n36:0.0689586,(((Brachypodium_distachyon_BRADI_2g50060v3:0.0407963,(Hordeum_spontaneum_WB01_004876_0458012:0.0295929,Hordeum_vulgareMorex_HORVU.MOREX.r3.3HG0289260:0.00475813)n40:0.0405927)n39:0.0391427,((Dendrocalamus_sinicus_Dendrocalamus_sinicus_Dsi01A_46386487_46390356_Dsi01Ag18540.1_-1_CDS_4147690303_35472:0.010905,(Ampelocalamus_luodianensis_Alu01Dg20710.1:0.0122119,Olyra_latifolia_Ola033755:0.0353494)n43:0.00292915)n42:0.00432928,(Ampelocalamus_luodianensis_Alu01Cg19820.1:0.0112679,(Dendrocalamus_sinicus_Dendrocalamus_sinicus_Dsi01B_46358572_46362253_Dsi01Bg17340.1_-1_CDS_4147698535_7364:0.0222445,Dendrocalamus_sinicus_Dendrocalamus_sinicus_Dsi01C_18209238_18213308_Dsi01Cg13280.1_1_CDS_4147705219_17514:0.0227419)n45:0.00252687)n44:0.00220417)n41:0.00857325)n38:0.0105513,((Leersia_perrieri_LPERR01G26740:0.0364315,(Oryza_sativa_LOC_Os01g54920:0.0277169,(Zizania_latifolia_GWHTBFHI005627:0.0397936,Zizania_latifolia_GWHTBFHI012641:0.0228423)n49:0.01589)n48:0.0132344)n47:0.012548,(Stipagrostis_hirtigluma_H_Shi_ptg000050l_000806.1:0.0372614,(Phragmites_australis_Phragmites_australis_PaChr1_42203203_42207741_evm.model.PaChr1.1989_1_CDS_4362365339_1275:0.0410115,((Eragrostis_curvula_EJB05_16955:0.0376283,(Aristida_adscensionis_H_Aadptg000069l000517.1:0.060341,Eleusine_coracana_ELECO.r07.1BG0083590:0.0270938)n54:0.00645954)n53:0.0190777,(Chasmanthium_laxum_Chala.01G221500:0.0171079,(((Digitaria_radicosa_Dra05G0113100:5e-09,Digitaria_radicosa_Dra05G0113100.2:0.002172)n58:0.0272221,(Digitaria_exilis_H_Dex5A-003038.1:0.00509862,Digitaria_exilis_H_Dex5B-003064.1:0.00707234)n59:0.0245679)n57:0.0176045,((Urochloa_fusta_Urofu.5G160300:0.0250366,Dichantelium_oligosantes_H_DolKV775720.1000007.1:0.015824)n61:0.00441807,(((Cenchrus_americanus_H_CamCM007987.2000788.1:0.0284812,Setaria_viridis_SEVIR_5G324100v2:0.0128351)n64:0.00744667,((Panicum_hallii_Pahal.5G156500:0.0120509,(Panicum_virgatum_Pavir.5KG542400:0.0352377,Panicum_virgatum_Pavir.5NG500300:0.0174831)n67:0.00474146)n66:0.0172396,(Sorghum_bicolor_SORBI_3003G297900:0.0192771,(Zea_mays_Zm00001eb370860:0.0420431,Zea_mays_Zm00001eb153500:0.0257739)n69:0.00286376)n68:0.00647854)n65:0.00763338)n63:0.00203671,(Echinocloa_haploclada_eh_chr2.3433:0.0205813,(ASEM_AUS1_H_AUS1CM014274.1000856.1:0.0090312,ASEM_RSA5_H_RSA5chrom5002744.1:0.0113895)n71:0.0277831)n70:0.00435742)n62:5e-09)n60:0.00227525)n56:0.0130308)n55:0.0128543)n52:0.00755662)n51:0.0179285)n50:0.0322267)n46:0.0100504)n37:0.0310559)n35:0.00958485)n3:0.0212984)n2:0.105829)n0;
```
