## Supplementary Dataset S1 for "Gene turnover and contingency facilitated the repeated evolution of C_4_ photosynthesis in grasses": OG0002494_tree.txt

```
((((Echinocloa_haploclada_eh_chr4.1698:0.659146,((((Oryza_sativa_LOC_Os05g41490:0.15993,(Zizania_latifolia_GWHTBFHI031550:0.153897,Zizania_latifolia_GWHTBFHI000456:0.0653821)n8:0.0374546)n7:0.049416,(Olyra_latifolia_Ola035357:0.108672,((Ampelocalamus_luodianensis_Alu05Cg09930.2:0.0759704,Dendrocalamus_sinicus_Dendrocalamus_sinicus_Dsi05A_27942224_27943123_Dsi05Ag09860.1_1_CDS_4147764892_7583:0.0520923)n11:0.0169495,(Ampelocalamus_luodianensis_Alu05Dg05810.2:0.0694037,Dendrocalamus_sinicus_Dendrocalamus_sinicus_Dsi05B_30070660_30071556_Dsi05Bg10230.1_-1_CDS_4147769290_38548:0.0570211)n12:0.00633568)n10:0.0323551)n9:0.0422563)n6:0.0163522,(((Aristida_adscensionis_H_Aadptg000107l000145.1:0.154273,((Eleusine_coracana_ELECO.r07.5BG0416020:0.0451212,Eleusine_coracana_ELECO.r07.5AG0368350:0.027877)n17:0.130325,Leersia_perrieri_LPERR05G17290:0.239776)n16:0.0512131)n15:0.0354371,(((Stipagrostis_hirtigluma_H_Shi_ptg000049l_000376.1:0.0114426,Stipagrostis_hirtigluma_H_Shi_ptg000052l_000369.1:0.00621354)n20:0.0594236,(Chasmanthium_laxum_Chala.07G192300:0.0665442,(Phragmites_australis_Phragmites_australis_PaChr12_28862253_28863422_evm.model.PaChr12.1245_1_CDS_4362380948_24468:0.0748338,Phragmites_australis_Phragmites_australis_PaChr9_29731294_29732175_evm.model.PaChr9.1187_1_CDS_4362484301_37428:0.0702118)n22:0.0214308)n21:0.012451)n19:0.0144569,((Sorghum_bicolor_SORBI_3009G182400:0.06235,(Zea_mays_Zm00001eb352370:0.0756616,Zea_mays_Zm00001eb291540:0.0633662)n25:0.0310464)n24:0.0510792,((ASEM_AUS1_H_AUS1CM014272.1001816.1:0.112925,(((Panicum_virgatum_Pavir.9NG447900:0.00302352,Panicum_virgatum_Pavir.J472600:0.104077)n30:0.031859,Panicum_virgatum_Pavir.3KG235000:0.032698)n29:0.00593947,Panicum_hallii_Pahal.3G230700:0.0278446)n28:0.0247422)n27:0.00679685,(Setaria_viridis_SEVIR_3G198300v2:0.0515858,(Digitaria_radicosa_Dra03G0187300:0.0906491,(Urochloa_fusta_Urofu.3G228600:0.104638,(Digitaria_exilis_H_Dex3A-001067.1:0.0328273,Digitaria_exilis_H_Dex3B-001075.1:0.0391066)n34:0.0933869)n33:0.0247904)n32:0.0294265)n31:0.00731165)n26:0.0109871)n23:0.0211731)n18:0.02758)n14:0.0371926,(Brachypodium_distachyon_BRADI_2g21240v3:0.182074,(Hordeum_spontaneum_WB01_004940_0145960:0.00168381,Hordeum_vulgareMorex_HORVU.MOREX.r3.1HG0069240:0.00166359)n36:0.109607)n35:0.0960438)n13:0.0097114)n5:0.018717,Panicum_virgatum_Pavir.J022200:0.718042)n4:0.0797825)n3:0.181776,Streptochaeta_angustifolia_strangu_007865:0.240873)n2:0.0300751,Pharus_latifolius_Phala.07G172500:0.121971)n1:0.0294514,((Streptochaeta_angustifolia_strangu_001309:0.106017,(Pharus_latifolius_Phala.03G259700:5e-09,Pharus_latifolius_Phala.03G259700.2:5e-09)n39:0.124952)n38:0.0379482,(((Brachypodium_distachyon_BRADI_2g52630v3:0.126419,Hordeum_vulgareMorex_HORVU.MOREX.r3.3HG0295280:0.109482)n42:0.0802322,(Olyra_latifolia_Ola008688:0.126327,((Ampelocalamus_luodianensis_Alu01Dg22810.2:0.0295402,Ampelocalamus_luodianensis_Alu01Dg22820.2:0.063331)n45:0.0276273,(Dendrocalamus_sinicus_Dendrocalamus_sinicus_Dsi01A_50164769_50165659_Dsi01Ag20530.1_1_CDS_4147690900_30408:0.068248,Dendrocalamus_sinicus_Dendrocalamus_sinicus_Dsi01C_15943360_15944256_Dsi01Cg11470.1_-1_CDS_4147704676_52972:0.0708169)n46:0.00786854)n44:0.00612027)n43:0.00991219)n41:0.0141526,((Zizania_latifolia_GWHTBFHI012823:0.137927,(Leersia_perrieri_LPERR01G29520:0.0946359,Oryza_sativa_LOC_Os01g58850:0.061163)n49:0.0310267)n48:0.0573254,((Chasmanthium_laxum_Chala.01G252400:0.0699598,(Phragmites_australis_Phragmites_australis_PaChr1_45085906_45086784_evm.model.PaChr1.2200_1_CDS_4362365813_30714:0.0649422,Phragmites_australis_Phragmites_australis_PaChr2_40530363_40531250_evm.model.PaChr2.2118_1_CDS_4362419211_17877:0.077471)n52:0.00860789)n51:0.0183092,((Aristida_adscensionis_H_Aadptg000053l000214.1:0.0984951,Stipagrostis_hirtigluma_H_Shi_ptg000050l_002535.1:0.0758816)n54:0.0256503,((Eragrostis_curvula_EJB05_16646:0.00299888,Eragrostis_curvula_EJB05_16615:5e-09)n56:0.141944,((Sorghum_bicolor_SORBI_3003G327400:0.0562223,Zea_mays_Zm00001eb150610:0.0867959)n58:0.0473569,(((Dichantelium_oligosantes_H_DolKV775122.1000003.1:0.0880673,(Panicum_hallii_Pahal.5G122300:0.0302807,(Panicum_virgatum_Pavir.5KG585700:0.047898,Panicum_virgatum_Pavir.5NG552600:0.0205984)n63:0.00792772)n62:0.0301049)n61:0.0119685,(ASEM_AUS1_H_AUS1CM014274.1004836.1:0.0148548,((ASEM_RSA5_H_RSA5chrom4002042.1:0.159545,ASEM_RSA5_H_RSA5chrom9006262.1:0.0881957)n66:0.356173,ASEM_RSA5_H_RSA5chrom5003171.1:0.0103414)n65:0.00114904)n64:0.0225621)n60:0.00849507,(Echinocloa_haploclada_eh_chr2.3732:0.0656339,(Setaria_viridis_SEVIR_5G356000v2:0.058425,(Urochloa_fusta_Urofu.5G126200:0.0851166,(Digitaria_radicosa_Dra05G0140800:0.0904946,(Digitaria_exilis_H_Dex5A-001697.1:0.0224555,Digitaria_exilis_H_Dex5B-001716.1:0.0363501)n71:0.0733993)n70:0.0254753)n69:0.0194592)n68:0.0208844)n67:0.0124052)n59:0.0220782)n57:0.028804)n55:0.0160732)n53:0.0234661)n50:0.0417414)n47:0.0172962)n40:0.0456602)n37:0.0294514)n0;
```
