## Supplementary Dataset S1 for "Gene turnover and contingency facilitated the repeated evolution of C_4_ photosynthesis in grasses": OG0002495_tree.txt

```
((Juncus_effusus_H_Juncus_Jeff_scaffold_20_001000.1:0.195016,(Tillandsia_fasciculata_H_Tillandsia_CM054939.1_000499.1:0.0209292,(Ananas_comosus_H_Ananas_contig16_000382.1:0.31883,Ananas_comosus_H_Ananas_contig13_001035.1:0.0241915)n3:0.00268794)n2:0.138271)n1:0.0548061,((Streptochaeta_angustifolia_strangu_027253:0.0681476,(Pharus_latifolius_Phala.07G026600:5e-09,Pharus_latifolius_Phala.07G026600.2:5e-09)n6:0.0540652)n5:0.0235953,(((Zizania_latifolia_GWHTBFHI032215:0.0365227,(Leersia_perrieri_LPERR05G02680:0.0346911,Oryza_sativa_LOC_Os05g05160:0.026874)n10:0.0162124)n9:0.0331557,(((Hordeum_spontaneum_WB01_001705_0894732:0,Hordeum_vulgareMorex_HORVU.MOREX.r3.1HG0019360:0)n13:0.0649401,Brachypodium_distachyon_BRADI_2g36470v3:0.0402976)n12:0.045362,(((Ampelocalamus_luodianensis_Alu05Dg16940.3:0.0277381,Olyra_latifolia_Ola006301:0.0451711)n16:0.00372741,Dendrocalamus_sinicus_Dendrocalamus_sinicus_Dsi05B_2970018_2975543_Dsi05Bg01930.1_1_CDS_4147766800_1397:0.0241724)n15:0.00223307,(Ampelocalamus_luodianensis_Alu09Cg21010.2:0.0151795,(Dendrocalamus_sinicus_Dendrocalamus_sinicus_Dsi05A_2164673_2168977_Dsi05Ag01470.1_1_CDS_4147762375_12076:0.034304,Dendrocalamus_sinicus_Dendrocalamus_sinicus_Dsi05C_16970795_16981631_Dsi05Cg10470.1_1_CDS_4147773730_36310:0.0528778)n18:0.00587531)n17:0.00463781)n14:0.0137524)n11:0.00816054)n8:0.00907687,((((Chasmanthium_laxum_Chala.07G038800:0.0258584,(Phragmites_australis_Phragmites_australis_PaChr9_3655427_3659917_evm.model.PaChr9.241_1_CDS_4362485555_12626:0.0338259,Phragmites_australis_Phragmites_australis_PaChr12_1921575_1927707_evm.model.PaChr12.173_1_CDS_4362382024_9753:0.0281484)n23:0.0031276)n22:0.00355661,(Aristida_adscensionis_H_Aadptg000079l000319.1:0.225662,(((Eleusine_coracana_ELECO.r07.5BG0453500:0.0142747,Eleusine_coracana_ELECO.r07.5AG0405370:0.0179755)n27:0.0402583,(Eragrostis_curvula_EJB05_33958:0.0272927,(Eragrostis_curvula_EJB05_50604:0.030518,Eragrostis_curvula_EJB05_19790:0.00613259)n29:0.0250816)n28:0.0243018)n26:0.0167383,((Stipagrostis_hirtigluma_H_Shi_ptg000053l_000473.1:0.00124627,Stipagrostis_hirtigluma_H_Shi_ptg000089l_000147.1:0.00259468)n31:0.0395288,(Aristida_adscensionis_H_Aadptg000042l000025.1:7e-09,Aristida_adscensionis_H_Aadptg000079l000320.1:0.0314825)n32:0.0461342)n30:0.0134288)n25:0.00286291)n24:0.000318102)n21:0.00380189,(((ASEM_AUS1_H_AUS1CM014272.1002231.1:0.00443539,ASEM_RSA5_H_RSA5chrom3002339.1:0.00320201)n35:0.0236657,(Echinocloa_haploclada_eh_chr5.1411:0.0420618,(Dichantelium_oligosantes_H_DolKV775267.1000003.1:0.0240809,(((Digitaria_radicosa_Dra03G0094300:5e-09,Digitaria_radicosa_Dra03G0094300.2:5e-09)n40:0.0216233,(Digitaria_exilis_H_Dex3A-000576.1:0.00191332,Digitaria_exilis_H_Dex3B-000574.1:0.00251191)n41:0.0280615)n39:0.0167602,((Urochloa_fusta_Urofu.3G111900:0.026464,(Setaria_viridis_SEVIR_3G058900v2:0.00781711,(Cenchrus_americanus_H_CamCM007982.2003272.1:0.0149648,Cenchrus_americanus_H_CamLKME02010315.1000001.1:0.034111)n45:0.00412137)n44:0.00526771)n43:0.00408704,(Panicum_hallii_Pahal.3G114800:0.00514189,(Panicum_virgatum_Pavir.9NG620000:0.00840568,Panicum_virgatum_Pavir.3KG141800:0.0117285)n47:0.00130317)n46:0.00125114)n42:0.00466067)n38:0.00353482)n37:0.00317456)n36:0.00324707)n34:0.0135913,(Sorghum_bicolor_SORBI_3009G038900:0.0182364,(Zea_mays_Zm00001eb108620:0.0552138,Zea_mays_Zm00001eb417810:0.0268047)n49:0.0029783)n48:0.0292928)n33:0.00532864)n20:0.0401012,((Zizania_latifolia_GWHTBFHI029501:0.0389906,(Leersia_perrieri_LPERR11G08240:0.0461373,Oryza_sativa_LOC_Os11g17080:0.0374348)n52:0.0165006)n51:0.0555096,(((Eragrostis_curvula_EJB05_28328:0.041638,(Eleusine_coracana_ELECO.r07.9AG0677640:0.0094736,Eleusine_coracana_ELECO.r07.9BG0701360:0.0180386)n56:0.0402458)n55:0.0435072,((Phragmites_australis_Phragmites_australis_PaChr21_9407477_9419265_evm.model.PaChr21.472_1_CDS_4362428347_37246:0.0342621,(Aristida_adscensionis_H_Aadptg000034l000153.1:0.0737389,(Stipagrostis_hirtigluma_H_Shi_ptg000001l_000010.1:0.000638281,Stipagrostis_hirtigluma_H_Shi_ptg000003l_000130.1:5e-09)n60:0.0380337)n59:0.0130975)n58:0.00113851,(Chasmanthium_laxum_Chala.09G108500:0.0269991,(Sorghum_bicolor_SORBI_3005G106600:0.0487049,(Echinocloa_haploclada_eh_chr4.1183:0.0443379,((Setaria_viridis_SEVIR_8G107100v2:0.0282288,Urochloa_fusta_Urofu.8G103200:0.0276357)n65:0.00512967,(Dichantelium_oligosantes_H_DolKV776803.1000001.1:0.0300541,(Digitaria_radicosa_Dra08G0068000:0.0254719,(Digitaria_exilis_H_Dex8A-000487.1:0.00193122,Digitaria_exilis_H_Dex8B-000451.1:0.00387732)n68:0.0269705)n67:0.0108223)n66:0.00215982)n64:0.00353748)n63:0.00330064)n62:0.0130918)n61:0.00658837)n57:0.00864769)n54:0.0375428,(Olyra_latifolia_Ola001178:0.0445709,(Dendrocalamus_sinicus_Dendrocalamus_sinicus_Dsi11A_15432249_15442429_Dsi11Ag05050.1_1_CDS_4147831258_12866:0.023391,(Ampelocalamus_luodianensis_Alu11Cg05420.4:0.0191361,Ampelocalamus_luodianensis_Alu11Dg08780.2:0.0227155)n71:0.00102307)n70:0.0124094)n69:0.00612277)n53:0.00364675)n50:0.0177231)n19:0.00196923)n7:0.00218803)n4:0.00610932)n0;
```
