## Supplementary Dataset S1 for "Gene turnover and contingency facilitated the repeated evolution of C_4_ photosynthesis in grasses": OG0002496_tree.txt

```
(Pharus_latifolius_Phala.07G029200:0.136745,((Ampelocalamus_luodianensis_Alu09Cg20780.2:0.0207192,Dendrocalamus_sinicus_Dendrocalamus_sinicus_Dsi05C_17195715_17196958_Dsi05Cg10560.1_1_CDS_4147773757_51511:0.0280188)n2:0.0411037,((Olyra_latifolia_Ola006343:0.112423,(Olyra_latifolia_Ola006356:0.0452601,Olyra_latifolia_Ola006357:0.0432623)n5:0.0472704)n4:0.0196549,((((Brachypodium_distachyon_BRADI_2g35950v3:0.131003,Brachypodium_distachyon_BRADI_2g35980v3:0.0951714)n9:0.076328,(((Hordeum_spontaneum_WB01_003506_0373278:0.00601284,Hordeum_vulgareMorex_HORVU.MOREX.r3.7HG0665160:0.00953061)n12:0.102937,(Hordeum_spontaneum_WB01_002666_0404520:0.011997,Hordeum_vulgareMorex_HORVU.MOREX.r3.1HG0021390:0.0361572)n13:0.0490211)n11:0.0333637,Hordeum_vulgareMorex_HORVU.MOREX.r3.1HG0021350:0.0847881)n10:0.0094209)n8:0.0252929,((Hordeum_spontaneum_WB01_002666_0348304:0.0101349,Hordeum_vulgareMorex_HORVU.MOREX.r3.1HG0021340:0.0061422)n15:0.10704,Brachypodium_distachyon_BRADI_2g23170v3:0.123276)n14:0.0136974)n7:0.094772,(((Stipagrostis_hirtigluma_H_Shi_ptg000053l_000495.1:0.00259967,Stipagrostis_hirtigluma_H_Shi_ptg000089l_000167.1:0.00569346)n18:0.104105,((Panicum_virgatum_Pavir.3KG149500:0.0177333,Panicum_virgatum_Pavir.9NG622700:0.0254027)n20:0.0517162,((ASEM_AUS1_H_AUS1CM014272.1002260.1:0.0335118,ASEM_RSA5_H_RSA5chrom3002360.1:0.0239332)n22:0.0366708,(Dichantelium_oligosantes_H_DolKV771521.1000004.1:0.0881626,((Urochloa_fusta_Urofu.3G117900:0.0856257,(Cenchrus_americanus_H_CamCM007982.2003290.1:0.0328419,(Setaria_viridis_SEVIR_3G039700v2:5e-09,(Setaria_viridis_SEVIR_5G009100v2:0.0548544,Setaria_viridis_SEVIR_8G135600v2:0.0276326)n28:0.00880242)n27:0.0210158)n26:0.0214644)n25:0.0144354,Dichantelium_oligosantes_H_DolKV771521.1000005.1:0.15754)n24:0.00872411)n23:0.000969346)n21:0.0125796)n19:0.0353683)n17:0.0150133,((((Echinocloa_haploclada_eh_chr5.1447:0.0678531,((ASEM_AUS1_H_AUS1CM014272.1002253.1:0.0236381,(ASEM_RSA5_H_RSA5chrom3002357.1:0,ASEM_RSA5_H_RSA5chrom3002358.1:0)n35:0.00869883)n34:0.0234932,((Urochloa_fusta_Urofu.3G117800:0.0560175,((Cenchrus_americanus_H_CamCM007982.2003289.1:0.0192656,Setaria_viridis_SEVIR_3G039900v2:0.0298792)n39:0.01852,(Panicum_hallii_Pahal.3G118200:0.0278609,((Panicum_virgatum_Pavir.3KG149100:0,Panicum_virgatum_Pavir.9NG622300:0)n42:0.0411251,Panicum_virgatum_Pavir.3KG146000:0.0204638)n41:0.00454688)n40:0.03275)n38:0.00635637)n37:0.00448616,(Digitaria_radicosa_Dra03G0097500:0.0673707,((Digitaria_exilis_H_Dex3A-000589.1:0,Digitaria_exilis_H_DexUA-004971.1:0)n45:0.00941655,Digitaria_exilis_H_Dex3B-000587.1:0.00874649)n44:0.055573)n43:0.0427293)n36:0.00862421)n33:0.025693)n32:0.00941045,Dichantelium_oligosantes_H_DolKV771521.1000002.1:0.585637)n31:0.0320412,((Zea_mays_Zm00001eb418060:0.0664752,Zea_mays_Zm00001eb354260:0.0857632)n47:0.0231017,(Sorghum_bicolor_SORBI_3009G043700:0.168144,Sorghum_bicolor_SORBI_3009G043600:0.0917628)n48:0.0101959)n46:0.0408919)n30:0.0264147,((Aristida_adscensionis_H_Aadptg000098l000026.1:0.178329,(((Eragrostis_curvula_EJB05_33905:0.03735,(Eragrostis_curvula_EJB05_33906:0.0135986,Eragrostis_curvula_EJB05_33895:0.0129238)n54:0.0232209)n53:0.148639,(Eragrostis_curvula_EJB05_33909:0.104477,(Eragrostis_curvula_EJB05_33908:0.0376023,Eragrostis_curvula_EJB05_33893:0.026825)n56:0.0391874)n55:0.0255807)n52:0.112165,Eleusine_coracana_ELECO.r07.5BG0453080:0.181814)n51:0.0603058)n50:0.0298341,(((Chasmanthium_laxum_Chala.07G043000:0.0192959,Chasmanthium_laxum_Chala.07G042900:0.0198473)n59:0.0438497,(Phragmites_australis_Phragmites_australis_PaChr9_4091678_4093272_evm.model.PaChr9.267_1_CDS_4362485611_36167:0.0917325,Phragmites_australis_Phragmites_australis_PaChr12_3033414_3034306_evm.model.PaChr12.231_1_CDS_4362382264_25735:0.0787712)n60:0.0346825)n58:0.0188785,(((Digitaria_radicosa_Dra03G0097600:0.0537203,((Digitaria_exilis_H_Dex3A-000590.1:0,Digitaria_exilis_H_DexUA-004972.1:0)n65:0.00864408,Digitaria_exilis_H_Dex3B-000588.1:0.030959)n64:0.0422403)n63:0.0484446,(Dichantelium_oligosantes_H_DolKV771521.1000003.1:0.0929542,((ASEM_AUS1_H_AUS1CM014272.1002254.1:0.0162694,ASEM_RSA5_H_RSA5chrom3002359.1:0.0143027)n68:0.0850693,Setaria_viridis_SEVIR_3G039800v2:0.0624156)n67:0.0130545)n66:0.024909)n62:0.0391901,((Stipagrostis_hirtigluma_H_Shi_ptg000053l_000496.1:0.00469228,Stipagrostis_hirtigluma_H_Shi_ptg000089l_000168.1:0.0172067)n70:0.0583141,(Stipagrostis_hirtigluma_H_Shi_ptg000053l_000497.1:0.0239259,Stipagrostis_hirtigluma_H_Shi_ptg000089l_000169.1:0.0122318)n71:0.0463047)n69:0.0551456)n61:0.0132429)n57:0.00981565)n49:0.0297761)n29:0.0447694)n16:0.0242112)n6:0.0331829)n3:0.0284886)n1:0.136745)n0;
```
