## Supplementary Dataset S1 for "Gene turnover and contingency facilitated the repeated evolution of C_4_ photosynthesis in grasses": OG0002497_tree.txt

```
(Pharus_latifolius_Phala.10G091700:0.216995,((Streptochaeta_angustifolia_strangu_011108:0.17756,(((Olyra_latifolia_Ola021432:0.0525815,((Dendrocalamus_sinicus_Dendrocalamus_sinicus_Dsi11C_5302116_5303291_Dsi11Cg03010.1_1_CDS_4147838599_51725:0.0260961,Ampelocalamus_luodianensis_Alu12Cg07070.2:0.0322617)n7:0.00852511,(Ampelocalamus_luodianensis_Alu12Dg04390.2:0.0590037,(Dendrocalamus_sinicus_Dendrocalamus_sinicus_Dsi12B_7494254_7495435_Dsi12Bg02870.1_1_CDS_4147844605_21350:0.0478326,Dendrocalamus_sinicus_Dendrocalamus_sinicus_Dsi12A_19461031_19462217_Dsi12Ag05710.1_-1_CDS_4147842694_25845:0.027193)n9:0.00302144)n8:0.00865453)n6:0.0102235)n5:0.0218761,((Brachypodium_distachyon_BRADI_4g39720v3:0.129837,(Hordeum_spontaneum_WB01_007692_0297354:5e-09,Hordeum_vulgareMorex_HORVU.MOREX.r3.4HG0399140:5e-09)n12:0.151321)n11:0.0760368,((Aristida_adscensionis_H_Aadptg000008l000730.1:0.0827325,Stipagrostis_hirtigluma_H_Shi_ptg000025l_001575.1:0.0701846)n14:0.0748016,(((Chasmanthium_laxum_Chala.12G067700:0.14833,((Sorghum_bicolor_SORBI_3008G082700:0.067627,(Zea_mays_Zm00001eb133700:0.129132,Zea_mays_Zm00001eb411630:0.0762099)n20:0.0236388)n19:0.0967602,((Echinocloa_haploclada_eh_chr5.915:0.108401,(((Digitaria_radicosa_Dra03G0052700.2:6e-09,Digitaria_radicosa_Dra03G0052700:5e-09)n25:0.0886121,(Digitaria_exilis_H_Dex3A-000319.1:0.0174179,Digitaria_exilis_H_Dex3B-000328.1:0.00523612)n26:0.0763228)n24:0.0459287,((Dichantelium_oligosantes_H_DolKV777188.1000001.1:0.0813658,Urochloa_fusta_Urofu.3G063700:0.0812911)n28:0.0154684,((Cenchrus_americanus_H_CamCM007982.2002992.1:0.103843,Setaria_viridis_SEVIR_3G093100v2:0.0551537)n30:0.0257622,(Panicum_hallii_Pahal.3G063200:0.0438449,(Panicum_virgatum_Pavir.3KG069200:0.0732561,Panicum_virgatum_Pavir.3NG058100:0.031455)n32:0.0140816)n31:0.0537111)n29:0.0111493)n27:0.0167638)n23:0.0266312)n22:0.026194,ASEM_AUS1_H_AUS1CM014272.1002874.1:0.0683521)n21:0.0521773)n18:0.0661591)n17:0.0186101,((Eleusine_coracana_ELECO.r07.5BG0433340:0.0267658,Eleusine_coracana_ELECO.r07.5AG0386210:0.00945762)n34:0.125705,(Eragrostis_curvula_EJB05_02960:0.00912097,Eragrostis_curvula_EJB05_02929:0.00678923)n35:0.0883951)n33:0.0424889)n16:0.0216423,(Phragmites_australis_Phragmites_australis_PaChr22_11748906_11750106_evm.model.PaChr22.622_1_CDS_4362432107_4445:0.0676914,Phragmites_australis_Phragmites_australis_PaChr23_6382964_6384093_evm.model.PaChr23.365_1_CDS_4362434559_16248:0.0880556)n36:0.00978396)n15:0.00961628)n13:0.0580242)n10:0.0102338)n4:0.0199526,(Zizania_latifolia_GWHTBFHI028243:0.0818984,(Leersia_perrieri_LPERR12G05860:0.0939824,Oryza_sativa_LOC_Os12g13100:0.0817506)n38:0.0393333)n37:0.060644)n3:0.0373051)n2:0.0123789,(Streptochaeta_angustifolia_strangu_002214:0.15645,((Leersia_perrieri_LPERR11G09230:0.644366,(Eragrostis_curvula_EJB05_28281:0.00427417,Eragrostis_curvula_EJB05_28289:0.00559978)n42:0.519618)n41:0.397254,(((Olyra_latifolia_Ola024019:0.169547,((Leersia_perrieri_LPERR11G09220:0.117566,Oryza_sativa_LOC_Os11g18940:0.100036)n47:0.0562979,(Zizania_latifolia_GWHTBFHI029518:0.0752592,Zizania_latifolia_GWHTBFHI030274:0.0832859)n48:0.0342827)n46:0.0368262)n45:0.021772,(Ampelocalamus_luodianensis_Alu11Cg05620.1:0.0422378,(Dendrocalamus_sinicus_Dendrocalamus_sinicus_Dsi11C_13168068_13169476_Dsi11Cg04750.1_-1_CDS_4147839121_4451:0.0722597,Dendrocalamus_sinicus_Dendrocalamus_sinicus_Dsi11A_16494039_16494999_Dsi11Ag05260.1_1_CDS_4147831321_48323:0.045638)n50:0.00507089)n49:0.00277389)n44:0.037037,((((Eragrostis_curvula_EJB05_28282:0.0113439,Eragrostis_curvula_EJB05_28290:5e-09)n54:0.111431,(Eleusine_coracana_ELECO.r07.9AG0677330:0.0120942,Eleusine_coracana_ELECO.r07.9BG0701000:0.0515934)n55:0.0918882)n53:0.0485287,(((Aristida_adscensionis_H_Aadptg000034l000178.1:0.0953077,(Stipagrostis_hirtigluma_H_Shi_ptg000001l_000028.1:0.0105365,Stipagrostis_hirtigluma_H_Shi_ptg000003l_000145.1:0.0056792)n59:0.0744366)n58:0.0224724,Phragmites_australis_Phragmites_australis_PaChr10_21732138_21733070_evm.model.PaChr10.731_1_CDS_4362372409_1303:0.101448)n57:0.0127427,Phragmites_australis_Phragmites_australis_PaChr21_12230307_12231150_evm.model.PaChr21.520_1_CDS_4362428455_40199:0.0634458)n56:0.00704954)n52:0.0074677,((Zea_mays_Zm00001eb199020:0.256031,Chasmanthium_laxum_Chala.09G106100:0.0634327)n61:0.00776038,((Panicum_hallii_Pahal.8G088700:0.0204259,(Panicum_virgatum_Pavir.8KG123700:0.0647713,Panicum_virgatum_Pavir.8NG233800:0.0581041)n64:0.00682381)n63:0.0998235,(Dichantelium_oligosantes_H_DolKV777091.1000001.1:0.0716713,((Urochloa_fusta_Urofu.8G106900:0.106756,(Echinocloa_haploclada_eh_chr4.1231:0.0491987,(Cenchrus_americanus_H_CamCM007985.2002088.1:0.0998599,Setaria_viridis_SEVIR_8G110100v2:0.0375743)n69:0.10781)n68:0.0182294)n67:0.0217669,(Digitaria_radicosa_Dra08G0069500:0.0536429,(Digitaria_exilis_H_Dex8A-000500.1:0.00732489,Digitaria_exilis_H_Dex8B-000465.1:0.0122515)n71:0.0595237)n70:0.0155531)n66:0.0264746)n65:0.0137834)n62:0.0175671)n60:0.0239528)n51:0.063841)n43:0.069074)n40:0.00767489)n39:0.0599316)n1:0.00665907)n0;
```
