## Supplementary Dataset S1 for "Gene turnover and contingency facilitated the repeated evolution of C_4_ photosynthesis in grasses": OG0002498_tree.txt

```
(((Pharus_latifolius_Phala.09G033500:0,Pharus_latifolius_Phala.09G033500.2:0,Pharus_latifolius_Phala.09G033500.3:0)n2:0.0886597,(Pharus_latifolius_Phala.10G126700:0.000979271,(Pharus_latifolius_Phala.10G126700.3:0,Pharus_latifolius_Phala.10G126700.2:0)n4:0.0024184)n3:0.0807767)n1:0.0980338,((((Oryza_sativa_LOC_Os11g05550:0.144667,Zizania_latifolia_GWHTBFHI029898:0.161978)n8:0.0766577,(Zizania_latifolia_GWHTBFHI009544:0.1764,(Oryza_sativa_LOC_Os12g05890:0.150334,(Leersia_perrieri_LPERR12G03170:0.147703,Leersia_perrieri_LPERR11G02900:0.17247)n11:0.0700465)n10:0.0573097)n9:0.0272933)n7:0.0391426,(((Hordeum_spontaneum_WB01_002322_0016283:0.00412393,Hordeum_vulgareMorex_HORVU.MOREX.r3.5HG0460290:0.00200693)n14:0.182042,(Zea_mays_Zm00001eb092620:0.79538,Brachypodium_distachyon_BRADI_4g42240v3:0.277394)n15:0.0317015)n13:0.0476287,((Hordeum_spontaneum_WB01_006167_0660853:0.00398259,Hordeum_vulgareMorex_HORVU.MOREX.r3.4HG0351450:0.0107878)n17:0.265431,(((Eragrostis_curvula_EJB05_02316:0.142294,((Eleusine_coracana_ELECO.r07.9AG0674940:0.0532501,Eleusine_coracana_ELECO.r07.9BG0698770:0.0557357)n22:0.145977,(Eleusine_coracana_ELECO.r07.5BG0428890:0.0740088,Eleusine_coracana_ELECO.r07.5AG0381990:0.0483638)n23:0.141317)n21:0.0157019)n20:0.0402107,((Aristida_adscensionis_H_Aadptg000008l000443.1:0.170225,Stipagrostis_hirtigluma_H_Shi_ptg000025l_001019.1:0.105041)n25:0.0188311,(Aristida_adscensionis_H_Aadptg000039l000378.1:0.149264,(Stipagrostis_hirtigluma_H_Shi_ptg000026l_000041.1:0.0203483,Stipagrostis_hirtigluma_H_Shi_ptg000083l_000184.1:0.0186128)n27:0.0623466)n26:0.0335914)n24:0.00373238)n19:0.030919,(((Sorghum_bicolor_SORBI_3005G039600:0.0854691,Zea_mays_Zm00001eb092610:0.0638091)n30:0.0730167,((((Echinocloa_haploclada_eh_chr5.586:0.135922,(Dichantelium_oligosantes_H_DolKV775244.1000035.1:0.0454514,((ASEM_AUS1_H_AUS1CM014272.1002500.1:0,ASEM_AUS1_H_AUS1CM014276.1001874.1:0)n37:0.0281115,ASEM_RSA5_H_RSA5chrom3003176.1:0.0104386)n36:0.0356648)n35:0.00503434)n34:0.00954108,((Panicum_hallii_Pahal.3G030300:0.0325841,(Panicum_virgatum_Pavir.3NG018700:0.056671,Panicum_virgatum_Pavir.3KG032400:0.0304996)n40:0.0136157)n39:0.0183952,(Urochloa_fusta_Urofu.3G009400:0.0728101,(Cenchrus_americanus_H_CamCM007982.2002548.1:0.082309,Setaria_viridis_SEVIR_7G336400v2:0.0286855)n42:0.0306939)n41:0.0229907)n38:0.014668)n33:0.0274641,((Digitaria_exilis_H_Dex3A-004156.1:0.0238384,Digitaria_exilis_H_Dex3B-004152.1:0.0206669)n44:0.0505432,((Digitaria_radicosa_Dra08G0025300:5e-09,Digitaria_radicosa_Dra08G0025300.2:5e-09)n46:0.084467,(Digitaria_radicosa_Dra03G0027500:6e-09,Digitaria_radicosa_Dra03G0027500.2:5e-09)n47:0.0289925)n45:0.00322139)n43:0.0478171)n32:0.0594803,((((Cenchrus_americanus_H_CamCM007985.2001872.1:0.0830875,Setaria_viridis_SEVIR_8G034800v2:0.0461743)n51:0.0290428,(Digitaria_exilis_H_Dex8A-002104.1:0.0424459,Digitaria_exilis_H_Dex8B-001979.1:0.0301004)n52:0.129147)n50:0.0202742,Urochloa_fusta_Urofu.8G031400:0.0837387)n49:0.0260928,((Dichantelium_oligosantes_H_DolKV776861.1000011.1:0.0534128,(ASEM_AUS1_H_AUS1CM014277.1003471.1:0.0251534,ASEM_RSA5_H_RSA5chrom8003190.1:0.0268081)n55:0.0370234)n54:0.0266266,(Panicum_hallii_Pahal.8G037600:0.0378551,(Panicum_virgatum_Pavir.8NG053600:0.0395896,(Panicum_virgatum_Pavir.8KG048100:5e-09,Panicum_virgatum_Pavir.8KG059300:0.0231665)n58:0.0324399)n57:0.00360443)n56:0.0145345)n53:0.0172085)n48:0.0257737)n31:0.00286375)n29:0.0344285,(((Phragmites_australis_Phragmites_australis_PaChr22_21287762_21288619_evm.model.PaChr22.886_1_CDS_4362432691_37682:0.114652,Phragmites_australis_Phragmites_australis_PaChr23_937668_938507_evm.model.PaChr23.51_1_CDS_4362434881_24227:0.1065)n61:0.0156031,Phragmites_australis_Phragmites_australis_PaChr21_2836113_2836919_evm.model.PaChr21.215_1_CDS_4362427777_9904:0.0585709)n60:0.00650788,((Chasmanthium_laxum_Chala.12G033600:0.101102,Chasmanthium_laxum_Chala.09G152800:0.101056)n63:0.0197895,Chasmanthium_laxum_Chala.12G033400:0.0953837)n62:0.0105982)n59:0.0181931)n28:0.00587692)n18:0.0289016)n16:0.00321129)n12:0.0255249)n6:0.0480218,(((Ampelocalamus_luodianensis_Alu12Cg09340.2:0.0326069,(Dendrocalamus_sinicus_Dendrocalamus_sinicus_Dsi12B_1685617_1686420_Dsi12Bg01010.1_-1_CDS_4147844047_48365:0.0398595,Dendrocalamus_sinicus_Dendrocalamus_sinicus_Dsi11C_2299929_2300711_Dsi11Cg01670.1_-1_CDS_4147838197_52850:0.0360135)n67:0.0040015)n66:0.023881,(Ampelocalamus_luodianensis_Alu11Cg02080.1:0.0530044,(Dendrocalamus_sinicus_Dendrocalamus_sinicus_Dsi11A_1337586_1338383_Dsi11Ag01060.1_1_CDS_4147830061_21302:0.0595737,Dendrocalamus_sinicus_Dendrocalamus_sinicus_Dsi11C_20986310_20987101_Dsi11Cg06830.1_-1_CDS_4147839745_14582:0.0451298)n69:0.00501443)n68:0.0213972)n65:0.0102049,(Olyra_latifolia_Ola021572:0.0981968,Olyra_latifolia_Ola022946:0.0735077)n70:0.00816752)n64:0.0152776)n5:0.0980338)n0;
```
