## Supplementary Dataset S1 for "Gene turnover and contingency facilitated the repeated evolution of C_4_ photosynthesis in grasses": OG0002499_tree.txt

```
(Carex_scoparia_H_Carex_Csco_scaffold_9_000643.1:0.178526,(((Pharus_latifolius_Phala.04G214600:0,Pharus_latifolius_Phala.04G214600.3:0,Pharus_latifolius_Phala.04G214600.2:0)n3:0.0733685,(Streptochaeta_angustifolia_strangu_034169:0.00446544,Streptochaeta_angustifolia_strangu_032552:0.0416838)n4:0.145191)n2:0.0278033,((((Olyra_latifolia_Ola009646:0.0536254,(((Dendrocalamus_sinicus_Dendrocalamus_sinicus_Dsi03B_887125_890441_Dsi03Bg00810.1_1_CDS_4147734352_42936:0.275214,Dendrocalamus_sinicus_Dendrocalamus_sinicus_Dsi03C_29875504_29877719_Dsi03Cg15900.2_1_CDS_4147745884_53108:0.0483907)n11:0.0147542,Dendrocalamus_sinicus_Dendrocalamus_sinicus_Dsi03A_1147154_1148959_Dsi03Ag00800.1_1_CDS_4147726960_32215:0.0152365)n10:0.00169295,Dendrocalamus_sinicus_Dendrocalamus_sinicus_Dsi10A_26236624_26239630_Dsi10Ag08720.1_-1_CDS_4147824001_21282:0.22409)n9:0.0248989)n8:0.00951133,Ampelocalamus_luodianensis_Alu03Cg01070.1:0.0964764)n7:0.0418721,((Zizania_latifolia_GWHTBFHI022690:0.161456,(Leersia_perrieri_LPERR03G34820:0.208533,Oryza_sativa_LOC_Os03g62870:0.0500788)n14:0.0503832)n13:0.0764757,((((Eragrostis_curvula_EJB05_03568:0.336732,(Dichantelium_oligosantes_H_DolKV775277.1000020.1:0.115652,((ASEM_AUS1_H_AUS1CM014278.1004620.1:0.031975,ASEM_RSA5_H_RSA5chrom9003670.1:0.0620495)n21:0.0316051,(ASEM_AUS1_H_AUS1CM014278.1004619.1:0.468928,(((Digitaria_radicosa_Dra09G0010900:0.091224,(Digitaria_exilis_H_Dex9B-000057.1:0.0803608,Digitaria_exilis_H_Dex9A-000055.1:0.127856)n26:0.136896)n25:0.0664692,(Urochloa_fusta_Urofu.9G012400:0.163389,(ASEM_RSA5_H_RSA5chrom9003671.1:0.202548,(Cenchrus_americanus_H_CamLKME02014686.1000134.1:0.104645,Setaria_viridis_SEVIR_9G013200v2:0.0595159)n29:0.0446566)n28:0.0375771)n27:0.0187757)n24:0.0333548,(Echinocloa_haploclada_eh_chr1.109:0.167771,(Panicum_virgatum_Pavir.9NG007700:0.0788215,(Panicum_virgatum_Pavir.9KG010600:6e-09,Panicum_virgatum_Pavir.9KG012500:0.0515937)n32:0.0623293)n31:0.0743553)n30:0.0279116)n23:0.0225883)n22:0.00250981)n20:0.0447093)n19:0.0899862)n18:0.0546985,(Zea_mays_Zm00001eb210850:0.0630444,(Sorghum_bicolor_SORBI_3001G013500:0.0525809,Sorghum_bicolor_SORBI_3001G014500:0.0731867)n34:0.00813186)n33:0.0505034)n17:0.0450532,Phragmites_australis_Phragmites_australis_PaChr4_47939572_47941403_evm.model.PaChr4.2585_1_CDS_4362454899_32692:0.0364556)n16:0.0288329,(Aristida_adscensionis_H_Aadptg000005l000084.1:0.106057,(Stipagrostis_hirtigluma_H_Shi_ptg000035l_000168.1:0.00424535,Stipagrostis_hirtigluma_H_Shi_ptg000037l_000079.1:0.00638822)n36:0.111953)n35:0.0672093)n15:0.0314143)n12:0.0379605)n6:0.0558,((((((Panicum_hallii_Pahal.4G028700:0.00648619,(Panicum_virgatum_Pavir.4NG277100:0.0358501,Panicum_virgatum_Pavir.4KG381400:0.0224263)n43:0.00627924)n42:0.00969216,(((Digitaria_radicosa_Dra04G0209000:0.0210583,(Digitaria_exilis_H_Dex4A-001541.1:0.0187942,Digitaria_exilis_H_Dex4B-001482.1:0.0135637)n47:0.00832513)n46:0.00632278,((ASEM_AUS1_H_AUS1CM014273.1003274.1:0.0066619,ASEM_RSA5_H_RSA5chrom6002940.1:0.00747166)n49:0.0328265,(Setaria_viridis_SEVIR_4G258400v2:0.0198049,(Cenchrus_americanus_H_CamCM007983.2005267.1:0.0441329,Cenchrus_americanus_H_CamCM007986.2003919.1:0.11878)n51:0.0131978)n50:0.0206003)n48:0.0074843)n45:0.0154178,(Urochloa_fusta_Urofu.4G021300:0.0428548,Echinocloa_haploclada_eh_chr6.288:0.0364015)n52:0.00662206)n44:0.0125272)n41:0.153967,((Aristida_adscensionis_H_Aadptg000046l000364.1:0.124629,Stipagrostis_hirtigluma_H_Shi_ptg000059l_000547.1:0.0439256)n54:0.0206515,(Sorghum_bicolor_SORBI_3010G247100:0.17865,(Eragrostis_curvula_EJB05_41135:0.0916177,((Eleusine_coracana_ELECO.r07.5BG0426440:0.0371758,Eleusine_coracana_ELECO.r07.5AG0379410:0.0338051)n58:0.0464137,(Eleusine_coracana_ELECO.r07.9AG0672760:0.0332681,Eleusine_coracana_ELECO.r07.9BG0696400:0.0154039)n59:0.0266579)n57:0.141258)n56:0.0399696)n55:0.0503406)n53:0.0330539)n40:0.0224474,(Chasmanthium_laxum_Chala.02G164200:0.0122575,Chasmanthium_laxum_Chala.02G240900:5e-09)n60:0.0378977)n39:0.0206539,(Phragmites_australis_Phragmites_australis_PaChr13_31334519_31336486_evm.model.PaChr13.1468_1_CDS_4362386687_16928:0.0539309,Phragmites_australis_Phragmites_australis_PaChr8_34744492_34746464_evm.model.PaChr8.1535_1_CDS_4362479962_39100:0.0263731)n61:0.0205624)n38:0.0328574,(Dendrocalamus_sinicus_Dendrocalamus_sinicus_Dsi06B_1866685_1868492_Dsi06Bg01590.1_1_CDS_4147779304_47026:0.0212323,((Ampelocalamus_luodianensis_Alu06Dg16160.2:0.127574,Ampelocalamus_luodianensis_Alu06Dg17070.1:0.00950284)n64:0.0220481,(((Hordeum_spontaneum_WB01_005209_0337439:0.000151366,Hordeum_vulgareMorex_HORVU.MOREX.r3.2HG0113180:0.0029514)n67:0.120268,(Brachypodium_distachyon_BRADI_1g33850v3:5e-09,Brachypodium_distachyon_BRADI_5g20710v3:0.041681)n68:0.0423308)n66:0.0520372,(Zizania_latifolia_GWHTBFHI007857:0.0591858,(Leersia_perrieri_LPERR06G21640:0.0700376,Oryza_sativa_LOC_Os06g48230:0.0397671)n70:0.088516)n69:0.0404897)n65:0.0297072)n63:0.00434225)n62:0.0293135)n37:0.057509)n5:0.00638989)n1:0.0684123)n0;
```
