## Supplementary Dataset S1 for "Gene turnover and contingency facilitated the repeated evolution of C_4_ photosynthesis in grasses": OG0002500_tree.txt

```
((Ananas_comosus_H_Ananas_contig6_001222.1:0.0985885,Tillandsia_fasciculata_H_Tillandsia_CM054940.1_001120.1:0.173444)n1:0.11939,((Streptochaeta_angustifolia_strangu_035534:0.108014,(Streptochaeta_angustifolia_strangu_004514:0.166971,Streptochaeta_angustifolia_strangu_004515:0.0418911)n4:0.242723)n3:0.0625895,((Pharus_latifolius_Phala.02G081100:0.0990165,(((Hordeum_spontaneum_WB01_002246_0785491:0,Hordeum_vulgareMorex_HORVU.MOREX.r3.3HG0248870:0)n9:0.175187,(Olyra_latifolia_Ola025346:0.0554988,(Ampelocalamus_luodianensis_Alu02Cg07750.2:0.0303436,(Dendrocalamus_sinicus_Dendrocalamus_sinicus_Dsi02A_7865883_7866479_Dsi02Ag05100.1_-1_CDS_4147709368_22029:0.0364941,Dendrocalamus_sinicus_Dendrocalamus_sinicus_Dsi02C_12643298_12643897_Dsi02Cg02810.1_1_CDS_4147721986_18132:0.034548)n12:0.00383867)n11:0.0195626)n10:0.0123154)n8:0.0148956,((Oryza_sativa_LOC_Os02g13330:0.0856437,Zizania_latifolia_GWHTBFHI020715:0.0465405)n14:0.0434861,((Aristida_adscensionis_H_Aadptg000021l000118.1:0.106862,(Stipagrostis_hirtigluma_H_Shi_ptg000057l_000001.1:5e-09,(Stipagrostis_hirtigluma_H_Shi_ptg000115l_000015.1:0.00261869,(Stipagrostis_hirtigluma_H_Shi_ptg000043l_000001.1:0.0026246,Stipagrostis_hirtigluma_H_Shi_ptg000114l_000015.1:5e-09)n19:0.00263386)n18:0.00555788)n17:0.0493094)n16:0.0119891,((Dichantelium_oligosantes_H_DolKV776633.1000001.1:0.0403578,(Chasmanthium_laxum_Chala.11G203000:0.0221917,(Phragmites_australis_Phragmites_australis_PaChr5_7703632_7704231_evm.model.PaChr5.563_1_CDS_4362462869_28938:0.0532728,Phragmites_australis_Phragmites_australis_PaChr6_6832225_6832812_evm.model.PaChr6.592_1_CDS_4362470376_366:0.0300344)n23:0.00333716)n22:0.0104419)n21:0.00424497,(((Cenchrus_americanus_H_CamCM007983.2002095.1:0.0283044,Setaria_viridis_SEVIR_1G031000v2:0.00825849)n26:0.0189204,((((Echinocloa_haploclada_eh_chr7.903:0.0701554,Panicum_virgatum_Pavir.1KG050500:0.0381718)n30:0.0176109,(Urochloa_fusta_Urofu.1G097900:0.053419,((Digitaria_radicosa_Dra01G0078600:0.0671215,(Sorghum_bicolor_SORBI_3004G097800:0.102361,(Leersia_perrieri_LPERR02G08030:0.182767,(Digitaria_exilis_H_Dex1A-003082.1:0.0370403,Digitaria_exilis_H_Dex1B-003022.1:0.00711131)n36:0.0790803)n35:0.0626169)n34:0.017548)n33:0.016465,((Eleusine_coracana_ELECO.r07.2AG0106820:0.0399308,Eleusine_coracana_ELECO.r07.2BG0160340:0.0381492)n38:0.0816763,Eragrostis_curvula_EJB05_24935:0.0589327)n37:0.0159218)n32:0.0183701)n31:0.0239587)n29:0.00852118,ASEM_RSA5_H_RSA5chrom1003741.1:0.0401856)n28:0.00930047,(Panicum_hallii_Pahal.1G093400:0.0153698,Panicum_virgatum_Pavir.1NG121300:0.026342)n39:0.0129312)n27:0.0014368)n25:0.0091548,Zea_mays_Zm00001eb239670:0.0473977)n24:0.00353532)n20:0.0201687)n15:0.0221153)n13:0.0139465)n7:0.0104047)n6:0.0197943,(Brachypodium_distachyon_BRADI_3g08580v3:0.181315,(Pharus_latifolius_Phala.04G150400:0.190212,(((((Aristida_adscensionis_H_Aadptg000090l000015.1:0.0648346,Stipagrostis_hirtigluma_H_Shi_ptg000059l_000167.1:0.0528094)n46:0.0330687,(((Sorghum_bicolor_SORBI_3010G169100:0.0857247,((Echinocloa_haploclada_eh_chr6.1156:0.0209023,((Dichantelium_oligosantes_H_DolKV783319.1000005.1:0.0491674,Digitaria_radicosa_Dra04G0143400:0.0837521)n53:0.00829812,Setaria_viridis_SEVIR_4G251800v2:0.0508388)n52:0.00604924)n51:0.013381,(ASEM_AUS1_H_AUS1CM014273.1002741.1:0.00260537,ASEM_RSA5_H_RSA5chrom4002864.1:0.0106627)n54:0.0309752)n50:0.00785945)n49:0.00860434,(Panicum_hallii_Pahal.4G110500:0.0242184,((Panicum_virgatum_Pavir.4KG273700:0.00268062,Panicum_virgatum_Pavir.4KG271300:0.00270734)n57:0.0429989,Panicum_virgatum_Pavir.4NG212200:0.0353331)n56:0.0039259)n55:0.00877211)n48:0.0186933,Urochloa_fusta_Urofu.4G108000:0.0701734)n47:0.0173283)n45:0.0169755,((Eragrostis_curvula_EJB05_41275:0.008337,Eragrostis_curvula_EJB05_41263:0.00541366)n59:0.111367,(Chasmanthium_laxum_Chala.02G171900:0.060431,(Phragmites_australis_Phragmites_australis_PaChr13_22253520_22254128_evm.model.PaChr13.993_1_CDS_4362388985_6405:0.0598067,Phragmites_australis_Phragmites_australis_PaChr8_27115347_27115940_evm.model.PaChr8.1070_1_CDS_4362478930_29827:0.071669)n61:0.0171411)n60:0.0123093)n58:0.01029)n44:0.0242287,(Leersia_perrieri_LPERR06G15340:0.219691,(Digitaria_exilis_H_Dex4A-000888.1:0.0621684,Digitaria_exilis_H_Dex4B-001897.1:0.101915)n63:0.0976789)n62:0.0831419)n43:0.045339,((Zizania_latifolia_GWHTBFHI034328:0.100095,Oryza_sativa_LOC_Os06g36670:0.115151)n65:0.0291553,(((Dendrocalamus_sinicus_Dendrocalamus_sinicus_Dsi06A_28149007_28149627_Dsi06Ag09060.1_1_CDS_4147777159_33507:0.0477206,(Ampelocalamus_luodianensis_Alu06Dg11220.2:0.0319803,Ampelocalamus_luodianensis_Alu06Cg05100.1:0.0456127)n69:0.00506808)n68:0.0221627,Olyra_latifolia_Ola003435:0.0759085)n67:0.0184408,(Brachypodium_distachyon_BRADI_1g37810v3:0.160262,(Hordeum_spontaneum_WB01_002155_0673817:5e-09,Hordeum_vulgareMorex_HORVU.MOREX.r3.7HG0717820:5e-09)n71:0.0372854)n70:0.0457599)n66:0.013683)n64:0.0197915)n42:0.0221296)n41:0.0420216)n40:0.00466907)n5:0.00518785)n2:0.0575095)n0;
```
