## Supplementary Dataset S1 for "Gene turnover and contingency facilitated the repeated evolution of C_4_ photosynthesis in grasses": OG0002501_tree.txt

```
(Pharus_latifolius_Phala.04G143800:0.1201,(Leersia_perrieri_LPERR06G14790:0.191381,((((Aristida_adscensionis_H_Aadptg000033l000106.1:0.0869181,Stipagrostis_hirtigluma_H_Shi_ptg000059l_001257.1:0.0519414)n5:0.0441837,(((Eragrostis_curvula_EJB05_41174:0.015813,Eragrostis_curvula_EJB05_53263:0.00891695)n8:0.0639165,(Eleusine_coracana_ELECO.r07.6BG0495660:0.0348695,Eleusine_coracana_ELECO.r07.6AG0542450:0.0369314)n9:0.0796548)n7:0.0397236,((Eragrostis_curvula_EJB05_53249:0.0243144,Eragrostis_curvula_EJB05_41194:0.0245211)n11:0.0649515,(Eleusine_coracana_ELECO.r07.6BG0495670:0.0286465,Eleusine_coracana_ELECO.r07.6AG0542460:0.0350231)n12:0.0693977)n10:0.0348418)n6:0.00387131)n4:0.0190513,(Phragmites_australis_Phragmites_australis_PaChr8_25837157_25838749_evm.model.PaChr8.1025_1_CDS_4362478830_30246:0.0646841,(((Sorghum_bicolor_SORBI_3010G162400:0.0347305,Zea_mays_Zm00001eb384940:0.0635774)n16:0.0602673,(Echinocloa_haploclada_eh_chr6.1223:0.0530083,(((Digitaria_radicosa_Dra04G0137300:0.0763418,(Digitaria_exilis_H_Dex4A-001986.1:0.0133947,Digitaria_exilis_H_Dex4B-001919.1:0.0160968)n21:0.029847)n20:0.0146127,(Urochloa_fusta_Urofu.4G114700:0.0664302,Setaria_viridis_SEVIR_4G146300v2:0.0459476)n22:0.00814205)n19:0.00349854,((Panicum_hallii_Pahal.4G116400:0.0260801,(Panicum_virgatum_Pavir.4KG241900:0.0206365,(Panicum_virgatum_Pavir.4NG163600:5e-09,Panicum_virgatum_Pavir.8NG209500:5e-09)n26:0.0268656)n25:0.00852221)n24:0.0172161,(Dichantelium_oligosantes_H_DolKV768999.1000001.1:0.052017,ASEM_AUS1_H_AUS1CM014273.1000687.1:0.0441755)n27:0.0125218)n23:0.00170467)n18:0.0104775)n17:0.00973262)n15:0.0239117,(Chasmanthium_laxum_Chala.02G165700:0.112563,(Chasmanthium_laxum_Chala.02G165500:0.0161446,Chasmanthium_laxum_Chala.07G084100:0.0724823)n29:0.0274022)n28:0.00304469)n14:0.00781587)n13:0.00966095)n3:0.0107279,((Hordeum_spontaneum_WB01_002010_0361145:0.00201005,Hordeum_vulgareMorex_HORVU.MOREX.r3.7HG0718890:0.00190936)n31:0.120678,(((Phragmites_australis_Phragmites_australis_PaChr14_10993875_10995452_evm.model.PaChr14.581_1_CDS_4362392589_35439:0.0965749,(((Hordeum_spontaneum_WB01_012792_0114018:0.00801162,Hordeum_vulgareMorex_HORVU.MOREX.r3.1HG0092910:0.00558116)n37:0.132969,(Eragrostis_curvula_EJB05_08620:0.0494338,Eragrostis_curvula_EJB05_08619:0.0425888)n38:0.0887291)n36:0.0720463,((((((Panicum_hallii_Pahal.6G259800:0.029946,(Panicum_virgatum_Pavir.6KG371900:0.00970286,Panicum_virgatum_Pavir.6NG304200:0.0126383)n45:0.0300531)n44:0.0528924,((Cenchrus_americanus_H_CamCM007985.2002413.1:0.0637698,Setaria_viridis_SEVIR_6G223800v2:0.0309359)n47:0.0279301,(Urochloa_fusta_Urofu.6G207500:0.0963675,((Digitaria_radicosa_Dra06G0164400:0.00512789,Digitaria_radicosa_Dra06G0164600:0.00625247)n50:0.0670008,((Digitaria_exilis_H_Dex6A-001537.1:0.018617,Digitaria_exilis_H_Dex6B-001480.1:0.0207736)n52:0.0408646,(Digitaria_exilis_H_Dex6A-001166.1:0.0353902,Digitaria_exilis_H_Dex6B-001130.1:0.0332461)n53:0.0179593)n51:0.0553413)n49:0.057222)n48:0.0209923)n46:0.0112241)n43:0.0129376,Echinocloa_haploclada_eh_scaffold520.1:0.0825419)n42:0.0145713,((Sorghum_bicolor_SORBI_3007G003200:0.0555289,Sorghum_bicolor_SORBI_3010G274400:0.0619586)n55:0.0486803,((ASEM_RSA5_H_RSA5chrom1003490.1:0.00814283,ASEM_RSA5_H_RSA5chrom6000514.1:0.00733085)n57:0.0070076,(ASEM_AUS1_H_AUS1CM014275.1000146.1:0.0169825,ASEM_AUS1_H_AUS1CM014275.1003202.1:0.00941437)n58:0.00104604)n56:0.00305852)n54:0.0143735)n41:0.0149462,Dichantelium_oligosantes_H_DolKV777077.1000001.1:0.0469268)n40:0.0684276,(Urochloa_fusta_Urofu.7G044400:0.108175,((Cenchrus_americanus_H_CamCM007987.2003459.1:0.0550963,Setaria_viridis_SEVIR_7G015700v2:0.0217476)n61:0.0303753,(((Panicum_virgatum_Pavir.7KG069200:0.0571096,Panicum_virgatum_Pavir.7KG040900:0.0107511)n64:0.0435553,((Digitaria_exilis_H_Dex7A-000098.1:0.0185476,Digitaria_exilis_H_Dex7B-002807.1:0.00655566)n66:0.0746233,Dichantelium_oligosantes_H_DolKV782592.1000001.1:0.0740489)n65:0.0103059)n63:0.0105157,Echinocloa_haploclada_eh_chr9.429:0.0800038)n62:0.0101935)n60:0.0117162)n59:0.0392435)n39:0.0447373)n35:0.0132609)n34:0.0133402,(Aristida_adscensionis_H_Aadptg000058l000463.1:0.148857,(Stipagrostis_hirtigluma_H_Shi_ptg000009l_000218.1:0.0961543,(Stipagrostis_hirtigluma_H_Shi_ptg000044l_001652.1:0.0247809,Stipagrostis_hirtigluma_H_Shi_ptg000048l_000072.1:0.0457003)n69:0.0388652)n68:0.00431836)n67:0.0244162)n33:0.0363425,(Setaria_viridis_SEVIR_6G106300v2:0.219574,(Setaria_viridis_SEVIR_6G105900v2:0.000418435,Setaria_viridis_SEVIR_6G106200v2:0.0451138)n71:0.194046)n70:0.0430547)n32:0.0383598)n30:0.0042622)n2:0.0328107)n1:0.0357379)n0;
```
