## Supplementary Dataset S1 for "Gene turnover and contingency facilitated the repeated evolution of C_4_ photosynthesis in grasses": OG0002502_tree.txt

```
(Carex_scoparia_H_Carex_Csco_scaffold_20_000713.1:0.200077,(((Pharus_latifolius_Phala.02G080000:5e-09,(Pharus_latifolius_Phala.02G080000.2:5e-09,(Pharus_latifolius_Phala.02G080000.3:5e-09,Pharus_latifolius_Phala.02G080000.4:5e-09)n5:6e-09)n4:5e-09)n3:0.0812047,(Streptochaeta_angustifolia_strangu_004509:0.169987,Streptochaeta_angustifolia_strangu_015929:0.104989)n6:0.0251522)n2:0.0585279,((Stipagrostis_hirtigluma_H_Shi_ptg000025l_001954.1:0.401153,((Brachypodium_distachyon_BRADI_3g08410v3:0.0720226,(Hordeum_spontaneum_WB01_006790_0096226:0.000559,(Hordeum_vulgareMorex_HORVU.MOREX.r3.6HG0580410.2:0.000576402,Hordeum_vulgareMorex_HORVU.MOREX.r3.6HG0580410:5e-09)n12:5e-09)n11:0.0997519)n10:0.0532461,(((Zizania_latifolia_GWHTBFHI020724:0.0476252,Zizania_latifolia_GWHTBFHI025489:0.048175)n15:0.0248433,(Leersia_perrieri_LPERR02G07930:0.0733756,Oryza_sativa_LOC_Os02g13130:0.0576542)n16:0.0301702)n14:0.062296,(Ampelocalamus_luodianensis_Alu04Dg13280.1:0.115825,(Dendrocalamus_sinicus_Dendrocalamus_sinicus_Dsi02B_7923125_7928829_Dsi02Bg04660.1_1_CDS_4147716046_28803:0.0582519,((Dendrocalamus_sinicus_Dendrocalamus_sinicus_Dsi02A_7667711_7676081_Dsi02Ag04980.1_1_CDS_4147709332_1771:0.0476774,(Ampelocalamus_luodianensis_Alu02Dg20710.1:0.0382505,Olyra_latifolia_Ola025357:0.0751063)n21:0.00526526)n20:0.00308044,((Dendrocalamus_sinicus_Dendrocalamus_sinicus_Dsi08C_25471847_25476595_Dsi08Cg10050.1_-1_CDS_4147810984_27991:0.11837,Dendrocalamus_sinicus_Dendrocalamus_sinicus_Dsi02C_12879423_12884973_Dsi02Cg02940.1_-1_CDS_4147722025_40081:0.00500234)n23:0.0228346,Ampelocalamus_luodianensis_Alu02Cg07620.1:0.0272446)n22:0.0100533)n19:0.00245999)n18:0.000273332)n17:0.00346027)n13:0.00806452)n9:0.0149376)n8:0.00165973,(Zea_mays_Zm00001eb289610:0.579572,(Eragrostis_curvula_EJB05_24920:0.290622,(((Zea_mays_Zm00001eb285620:0.430144,((Zea_mays_Zm00001eb365430:0.285169,Zea_mays_Zm00001eb347700:0.215047)n30:0.121966,((Zea_mays_Zm00001eb306740:0.125551,(Zea_mays_Zm00001eb393190:0.186303,Zea_mays_Zm00001eb197270:0.292288)n33:0.0625699)n32:0.0222056,Zea_mays_Zm00001eb077480:0.0140448)n31:0.082554)n29:0.0682422)n28:0.0483101,(((Panicum_virgatum_Pavir.2KG008900:5e-09,Panicum_virgatum_Pavir.J101200:0.00248414)n36:0.153153,(Panicum_virgatum_Pavir.5KG304100:0.0480347,Panicum_virgatum_Pavir.9NG132200:0.0640397)n37:0.0786459)n35:0.0185819,Panicum_virgatum_Pavir.4NG219100:0.201547)n34:0.0940215)n27:0.0558109,(((((Eragrostis_curvula_EJB05_24918:0.136742,(Eragrostis_curvula_EJB05_24919:0.0640316,Eragrostis_curvula_EJB05_24915:0.0306424)n43:0.0126373)n42:0.0344454,(Eleusine_coracana_ELECO.r07.2AG0106710:0.0106438,Eleusine_coracana_ELECO.r07.2BG0160250:0.0114583)n44:0.0600261)n41:0.0468559,(Aristida_adscensionis_H_Aadptg000021l000832.1:0.082853,((Stipagrostis_hirtigluma_H_Shi_ptg000057l_000208.1:5e-09,Stipagrostis_hirtigluma_H_Shi_ptg000114l_000008.1:0.000569614)n47:0.00498116,(Stipagrostis_hirtigluma_H_Shi_ptg000043l_001213.1:0.00870637,Stipagrostis_hirtigluma_H_Shi_ptg000115l_000008.1:0.00397351)n48:0.00505697)n46:0.0576051)n45:0.0351414)n40:0.0104783,(Phragmites_australis_Phragmites_australis_PaChr5_7845878_7851489_evm.model.PaChr5.571_1_CDS_4362462887_36514:0.0686485,Phragmites_australis_Phragmites_australis_PaChr6_6702841_6708424_evm.model.PaChr6.583_1_CDS_4362470356_34431:0.0514662)n49:0.0117247)n39:0.00790105,(Chasmanthium_laxum_Chala.11G202000:0.0560379,((Sorghum_bicolor_SORBI_3004G096500:0.0320872,(Zea_mays_Zm00001eb239890:0.0403653,Zea_mays_Zm00001eb205070:0.0538835)n53:0.0071074)n52:0.045759,((ASEM_RSA5_H_RSA5chrom1003745.1:0.0305545,((Brachypodium_distachyon_BRADI_4g34250v3:0.732066,Dichantelium_oligosantes_H_DolKV775539.1000002.1:9e-09)n57:0.0265829,(((Digitaria_radicosa_Dra01G0077400:0.0330449,(Digitaria_exilis_H_Dex1A-000517.1:0.00619696,Digitaria_exilis_H_Dex1B-000487.1:0.00407911)n61:0.0307447)n60:0.0367894,(Urochloa_fusta_Urofu.1G096300:0.0339677,(Cenchrus_americanus_H_CamCM007983.2003182.1:0.0521113,Setaria_viridis_SEVIR_1G032100v2:0.0173224)n63:0.0118262)n62:0.00635126)n59:0.00502263,((Panicum_virgatum_Pavir.J614600:0.0378981,(Dichantelium_oligosantes_H_DolKV775539.1000001.1:0.0280149,((ASEM_AUS1_H_AUS1CM014273.1000817.1:0,ASEM_AUS1_H_AUS1CM014276.1000231.1:0)n68:0.00267781,ASEM_AUS1_H_AUS1CM014275.1000229.1:6e-09)n67:0.134265)n66:0.0159017)n65:0.0148192,(Panicum_hallii_Pahal.1G092100:0.0148139,((Panicum_virgatum_Pavir.1NG139500:0.001815,Panicum_virgatum_Pavir.1NG118800:0.00013153)n71:0.0248128,Panicum_virgatum_Pavir.1KG189500:0.0238682)n70:0.00265203)n69:0.0031334)n64:0.000348155)n58:0.00468177)n56:0.000520197)n55:0.0046644,Echinocloa_haploclada_eh_chr7.913:0.0444049)n54:0.0242562)n51:0.0181865)n50:0.00867176)n38:0.0194141)n26:0.00194141)n25:0.000194141)n24:2.15713e-05)n7:0.0222794)n1:0.00247549)n0;
```
