## Supplementary Dataset S1 for "Gene turnover and contingency facilitated the repeated evolution of C_4_ photosynthesis in grasses": OG0002504_tree.txt

```
((Carex_scoparia_H_Carex_Csco_scaffold_10_000063.1:0.369169,(Ananas_comosus_H_Ananas_contig7_000672.1:0.0278741,Tillandsia_fasciculata_H_Tillandsia_CM054935.1_000684.1:0.0476906)n2:0.109863)n1:0.0554656,(Streptochaeta_angustifolia_strangu_032957:0.0999163,(((((Hordeum_spontaneum_WB01_005390_1257250:0.000947203,Hordeum_vulgareMorex_HORVU.MOREX.r3.6HG0612790:0.00189433)n8:0.096392,((Leersia_perrieri_LPERR02G25740:0.0775426,(Oryza_sativa_LOC_Os02g50040:0.0347344,(Zizania_latifolia_GWHTBFHI022127:0.0350912,Zizania_latifolia_GWHTBFHI026228:0.0413841)n12:0.0198159)n11:0.0128806)n10:0.0254947,(Olyra_latifolia_Ola010531:0.0515941,(Ampelocalamus_luodianensis_Alu02Dg05560.1:0.0408631,(Dendrocalamus_sinicus_Dendrocalamus_sinicus_Dsi02A_43775728_43779221_Dsi02Ag18290.1_1_CDS_4147713325_32170:0.03267,Dendrocalamus_sinicus_Dendrocalamus_sinicus_Dsi02C_30983289_30986945_Dsi02Cg14450.1_1_CDS_4147725478_50789:0.0193182)n15:0.00214646)n14:0.0121939)n13:0.0111082)n9:0.0178852)n7:0.0194692,(((Aristida_adscensionis_H_Aadptg000001l000246.1:0.0358348,Stipagrostis_hirtigluma_H_Shi_ptg000038l_001851.1:0.0536287)n18:0.0305521,(Eragrostis_curvula_EJB05_19909:0.0560824,(Eleusine_coracana_ELECO.r07.2AG0144560:0.0228718,Eleusine_coracana_ELECO.r07.2BG0200040:0.0224981)n20:0.0693516)n19:0.0320279)n17:0.01534,((Phragmites_australis_Phragmites_australis_PaChr5_39041137_39044003_evm.model.PaChr5.1879_1_CDS_4362461059_32290:0.0604766,Chasmanthium_laxum_Chala.05G264100:0.034405)n22:0.0176285,((Sorghum_bicolor_SORBI_3004G248100:0.0133745,Zea_mays_Zm00001eb253720:0.0275537)n24:0.0236256,((((Panicum_hallii_Pahal.1G390400:0.0210578,(Panicum_virgatum_Pavir.1NG408000:0.0147891,Panicum_virgatum_Pavir.1KG499600:0.0158936)n29:0.00538943)n28:0.0138609,(ASEM_RSA5_H_RSA5chrom1001842.1:0.0181967,(Echinocloa_haploclada_eh_chr7.3257:0.010553,Echinocloa_haploclada_eh_chr7.3254:5e-09)n31:0.0239887)n30:0.00699614)n27:0.00410782,(Urochloa_fusta_Urofu.1G370300:0.0436859,(Cenchrus_americanus_H_CamCM007984.2004655.1:0.0262443,Setaria_viridis_SEVIR_1G316200v2:0.0224624)n33:0.00514555)n32:0.0069484)n26:0.00491266,(Dichantelium_oligosantes_H_DolKV781121.1000001.1:0.0483857,(Digitaria_radicosa_Dra01G0249500:0.0340175,(Digitaria_exilis_H_Dex1A-001479.1:0.0206815,Digitaria_exilis_H_Dex1B-001413.1:0.0155886)n36:0.0219031)n35:0.0150283)n34:0.00512387)n25:0.0106014)n23:0.00843241)n21:0.0132831)n16:0.0195599)n6:0.0583819,(((Aristida_adscensionis_H_Aadptg000103l000078.1:0.0751951,(Stipagrostis_hirtigluma_H_Shi_ptg000039l_000054.1:0.00581505,Stipagrostis_hirtigluma_H_Shi_ptg000055l_000068.1:0.00530992)n40:0.0264485)n39:0.0307238,((((((Sorghum_bicolor_SORBI_3010G106100:0.0781343,Zea_mays_Zm00001eb280690:0.0654456)n46:0.0436734,(Dichantelium_oligosantes_H_DolKV783450.1000002.1:0.0486966,(ASEM_AUS1_H_AUS1CM014273.1001061.1:0.0190152,ASEM_RSA5_H_RSA5chrom2002177.1:0.0235916)n48:0.0515078)n47:0.0143334)n45:0.0114146,(((((Digitaria_radicosa_Dra04G0088900:0.0637129,(Digitaria_exilis_H_Dex4A-002230.1:0.0226681,Digitaria_exilis_H_Dex4B-002155.1:0.026097)n54:0.0557852)n53:0.0344303,Urochloa_fusta_Urofu.4G184300:0.107689)n52:0.0233286,Cenchrus_americanus_H_CamCM007983.2003538.1:0.0582111)n51:0.00681933,Setaria_viridis_SEVIR_4G113801v2:0.0374778)n50:0.0123081,(Panicum_hallii_Pahal.4G278600:0.0404995,(Panicum_virgatum_Pavir.4KG187900:0.0254756,Panicum_virgatum_Pavir.4NG117800:0.0256675)n56:0.0188267)n55:0.0186997)n49:0.00674641)n44:0.0243445,(Echinocloa_haploclada_eh_chr6.1964:0.00765641,Echinocloa_haploclada_eh_chr6.1909:0.00908934)n57:0.0485005)n43:0.0460395,((Eleusine_coracana_ELECO.r07.6BG0467760:0.0260701,Eleusine_coracana_ELECO.r07.6AG0516010:0.0166118)n59:0.0924611,(Eragrostis_curvula_EJB05_45398:0.0555846,Eragrostis_curvula_EJB05_45379:0.0153329)n60:0.0576801)n58:0.0326774)n42:0.0232153,(Chasmanthium_laxum_Chala.02G099200:0.0338624,(Phragmites_australis_Phragmites_australis_PaChr8_11756436_11759324_evm.model.PaChr8.666_1_CDS_4362481466_34468:0.0433884,Phragmites_australis_Phragmites_australis_PaChr13_8146513_8149927_evm.model.PaChr13.634_1_CDS_4362388189_11464:0.0355133)n62:0.00394592)n61:0.0120346)n41:0.00844044)n38:0.0359433,(Olyra_latifolia_Ola017160:0.0521087,((Zizania_latifolia_GWHTBFHI034774:0.0600784,(Leersia_perrieri_LPERR06G08800:0.0750922,Oryza_sativa_LOC_Os06g14540:0.046539)n66:0.0162245)n65:0.0350122,((Brachypodium_distachyon_BRADI_1g44110v3:0.0647229,(Hordeum_spontaneum_WB01_004423_0110544:0.00401375,Hordeum_vulgareMorex_HORVU.MOREX.r3.7HG0669790:0.00450873)n69:0.0666149)n68:0.0477154,(Ampelocalamus_luodianensis_Alu06Dg06960.1:0.0177186,Dendrocalamus_sinicus_Dendrocalamus_sinicus_Dsi03C_10838157_10842115_Dsi03Cg02550.1_1_CDS_4147741879_15947:0.0303673)n70:0.0153756)n67:0.00742977)n64:0.0102602)n63:0.0138754)n37:0.00154171)n5:0.0520988,(Pharus_latifolius_Phala.02G276000:0.100756,Pharus_latifolius_Phala.04G086600:0.100529)n71:0.0111699)n4:0.0261999)n3:0.0554656)n0;
```
