## Supplementary Dataset S1 for "Gene turnover and contingency facilitated the repeated evolution of C_4_ photosynthesis in grasses": OG0002505_tree.txt

```
(((Ananas_comosus_H_Ananas_contig7_000715.1:0.0594204,Tillandsia_fasciculata_H_Tillandsia_CM054935.1_000718.1:0.141115)n2:0.175671,((Tillandsia_fasciculata_H_Tillandsia_CM054933.1_000534.1:0.0105583,Tillandsia_fasciculata_H_Tillandsia_CM054933.1_000536.1:0.00108324)n4:0.0801664,(Ananas_comosus_H_Ananas_contig3_000504.1:0.0561707,Ananas_comosus_H_Ananas_contig3_000503.1:0.124552)n5:0.0138391)n3:0.0342248)n1:0.0369299,((Pharus_latifolius_Phala.04G078000:0.12072,(Streptochaeta_angustifolia_strangu_003825:0.286153,(Streptochaeta_angustifolia_strangu_003901:0.369498,Streptochaeta_angustifolia_strangu_003911:0.132602)n9:0.0132602)n8:0.00147335)n7:0.0539225,(((Zizania_latifolia_GWHTBFHI034712:0.0858866,(Leersia_perrieri_LPERR06G07890:0.0771949,Oryza_sativa_LOC_Os06g12870:0.0792374)n13:0.0358125)n12:0.0520036,((Brachypodium_distachyon_BRADI_1g44890v3:0.122621,(Hordeum_spontaneum_WB01_001180_1029606:0.00848636,Hordeum_vulgareMorex_HORVU.MOREX.r3.7HG0667360:0.0140549)n16:0.104241)n15:0.0426436,(((Dendrocalamus_sinicus_Dendrocalamus_sinicus_Dsi06B_28356867_28358570_Dsi06Bg09810.1_1_CDS_4147781770_13828:0.0342077,((Ampelocalamus_luodianensis_AluCtg00432cg00040.2:5e-09,Ampelocalamus_luodianensis_Alu06Dg06440.1:5e-09)n21:0.00661769,Ampelocalamus_luodianensis_AluCtg00432cg00020.1:0.159916)n20:0.0407411)n19:0.00946523,((Dendrocalamus_sinicus_Dendrocalamus_sinicus_Dsi03A_54603329_54604006_Dsi03Ag23790.1_1_CDS_4147733857_48565:0.296083,(Dendrocalamus_sinicus_Dendrocalamus_sinicus_Dsi06A_8423355_8424827_Dsi06Ag05080.1_-1_CDS_4147775965_43637:0.0487942,(Dendrocalamus_sinicus_Dendrocalamus_sinicus_Dsi06A_8380199_8381182_Dsi06Ag05050.1_-1_CDS_4147775956_38570:0.0206072,(Dendrocalamus_sinicus_Dendrocalamus_sinicus_Dsi06A_8463093_8463739_Dsi06Ag05100.1_-1_CDS_4147775971_47015:0.063371,Dendrocalamus_sinicus_Dendrocalamus_sinicus_Dsi06A_8488146_8491863_Dsi06Ag05120.1_-1_CDS_4147775977_50393:0.0250324)n26:0.018675)n25:0.0103007)n24:0.034149)n23:0.0235905,Ampelocalamus_luodianensis_Alu06Cg12820.1:0.0391203)n22:0.0100733)n18:0.0211815,Olyra_latifolia_Ola010868:0.0916382)n17:0.0153417)n14:0.0141705)n11:0.0263138,((Dichantelium_oligosantes_H_DolKV781564.1000003.1:0.740539,(((Stipagrostis_hirtigluma_H_Shi_ptg000055l_000670.1:0.0535899,Stipagrostis_hirtigluma_H_Shi_ptg000055l_000671.1:0.0377223)n31:0.0801764,(((ASEM_AUS1_H_AUS1CM014278.1000335.1:0.0401228,ASEM_RSA5_H_RSA5chrom9001716.1:0.0289226)n34:0.0841728,(((Digitaria_radicosa_Dra09G0214500:0.0763748,(Digitaria_exilis_H_Dex9A-004387.1:0.035557,Digitaria_exilis_H_Dex9B-004264.1:0.0340838)n38:0.110172)n37:0.0335659,(Urochloa_fusta_Urofu.9G271700:0.13721,(Cenchrus_americanus_H_CamCM007983.2004217.1:0.0858637,Setaria_viridis_SEVIR_9G263000v2:0.0415091)n40:0.0237399)n39:0.0227361)n36:0.012555,((Panicum_hallii_Pahal.9G254000:0.0511347,((Panicum_virgatum_Pavir.J399900:0.0026283,Panicum_virgatum_Pavir.9KG175500:0.00668744)n44:0.0843314,Panicum_virgatum_Pavir.9NG839700:0.0312106)n43:0.028495)n42:0.0329398,Dichantelium_oligosantes_H_DolKV778834.1000001.1:0.0873813)n41:0.0159439)n35:0.017681)n33:0.0300879,((Zea_mays_Zm00001eb164580:0.147675,Sorghum_bicolor_SORBI_3005G229100:0.10536)n46:0.106275,(Echinocloa_haploclada_eh_chr1.2574:0.0635767,(Echinocloa_haploclada_eh_chr8.876:0.224265,Echinocloa_haploclada_eh_chr9.408:0.21239)n48:0.0357226)n47:0.101043)n45:0.0276744)n32:0.0171909)n30:0.0290168,((Eleusine_coracana_ELECO.r07.6BG0484270:0.0449706,Eleusine_coracana_ELECO.r07.6AG0530480:0.0395616)n50:0.163725,Aristida_adscensionis_H_Aadptg000001l000110.1:0.124585)n49:0.0355532)n29:0.0899752)n28:0.027777,((Eleusine_coracana_ELECO.r07.6BG0466790:0.131328,Eragrostis_curvula_EJB05_45495:0.0681032)n52:0.0348311,((Chasmanthium_laxum_Chala.02G089600:0.072081,(Phragmites_australis_Phragmites_australis_PaChr13_7005036_7006727_evm.model.PaChr13.565_1_CDS_4362388035_31632:0.0562688,Phragmites_australis_Phragmites_australis_PaChr8_10043090_10044787_evm.model.PaChr8.599_1_CDS_4362481316_13879:0.0655975)n55:0.0251359)n54:0.0190692,((Aristida_adscensionis_H_Aadptg000046l000602.1:0.107849,Stipagrostis_hirtigluma_H_Shi_ptg000055l_000125.1:0.0782061)n57:0.0347842,(Sorghum_bicolor_SORBI_3010G097000:0.0931564,(Cenchrus_americanus_H_CamCM007983.2003610.1:0.156072,(((Panicum_hallii_Pahal.4G269800:0.0232843,(Panicum_virgatum_Pavir.4KG182700:0.0433684,Panicum_virgatum_Pavir.4NG105500:0.0297725)n63:0.0148351)n62:0.0323285,(Dichantelium_oligosantes_H_DolKV781054.1000005.1:0.0706019,ASEM_AUS1_H_AUS1CM014273.1001106.1:0.0525412)n64:0.0139141)n61:0.0123808,((Urochloa_fusta_Urofu.4G195200:0.0723895,Echinocloa_haploclada_eh_chr6.2058:0.0510888)n66:0.0106035,((Digitaria_radicosa_Dra04G0081300:0.0437966,(Digitaria_exilis_H_Dex4A-002279.1:0.0413048,Digitaria_exilis_H_Dex4B-002207.1:0.0271587)n69:0.0435137)n68:0.0350215,(Setaria_viridis_SEVIR_4G104000v2:0.0352886,(Cenchrus_americanus_H_CamCM007983.2003609.1:0.0701394,Cenchrus_americanus_H_CamCM007983.2004083.1:0.0867241)n71:0.0217481)n70:0.0146959)n67:0.00430981)n65:0.0065065)n60:0.0258266)n59:0.00286963)n58:0.0207533)n56:1.4e-08)n53:0.00976893)n51:0.0231638)n27:0.0518822)n10:0.0402998)n6:0.0940234)n0;
```
