## Supplementary Dataset S1 for "Gene turnover and contingency facilitated the repeated evolution of C_4_ photosynthesis in grasses": OG0002506_tree.txt

```
(((Pharus_latifolius_Phala.01G196400:0,Pharus_latifolius_Phala.01G196400.3:0,Pharus_latifolius_Phala.01G196400.2:0)n2:0.0773988,(Streptochaeta_angustifolia_strangu_037337:0.0795966,(((Zizania_latifolia_GWHTBFHI014834:0.0552987,(Oryza_sativa_LOC_Os03g30300:0.0706355,Leersia_perrieri_LPERR03G18480:0.0608791)n7:0.0218504)n6:0.0361045,((Aristida_adscensionis_H_Aadptg000030l000010.1:0.0609443,(Stipagrostis_hirtigluma_H_Shi_ptg000017l_000034.1:0,Stipagrostis_hirtigluma_H_Shi_ptg000073l_000035.1:0)n10:0.0558387)n9:0.0265702,((Chasmanthium_laxum_Chala.04G045600:0.0542627,((Zea_mays_Zm00001eb020090:0.127355,Sorghum_bicolor_SORBI_3001G336500:0.03614)n14:0.0289548,((Digitaria_radicosa_Dra09G0300200:0.0202881,(Digitaria_exilis_H_Dex9A-001761.1:0.00532371,Digitaria_exilis_H_Dex9B-001763.1:5e-09)n17:0.0290827)n16:0.0227849,(((Cenchrus_americanus_H_CamCM007986.2001117.1:0.0144224,Setaria_viridis_SEVIR_9G369500v2:0.0105502)n20:0.0173621,(Urochloa_fusta_Urofu.9G388300:0.0390165,(Panicum_hallii_Pahal.9G429800:0.0141392,(Panicum_virgatum_Pavir.9KG386800:0.022205,Panicum_virgatum_Pavir.9NG531400:0.0213859)n23:0.00790126)n22:0.0078277)n21:0.00128566)n19:0.0039675,((ASEM_AUS1_H_AUS1CM014278.1003364.1:0.00408245,ASEM_RSA5_H_RSA5chrom9005294.1:0.0064148)n25:0.0329177,(Dichantelium_oligosantes_H_DolKV778100.1000001.1:0.0299344,Echinocloa_haploclada_eh_chr1.3646:0.037872)n26:0.00128344)n24:0.00295817)n18:0.00524499)n15:0.0136087)n13:0.0174202)n12:0.00788662,(Eragrostis_curvula_EJB05_06096:0.0921234,Phragmites_australis_Phragmites_australis_PaChr3_24274182_24276890_evm.model.PaChr3.1567_1_CDS_4362444071_23832:0.0361276)n27:0.0089619)n11:0.00932503)n8:0.0405105)n5:0.0106616,(Olyra_latifolia_Ola020588:0.0670275,(Ampelocalamus_luodianensis_Alu03Dg16800.5:0.0264371,(Dendrocalamus_sinicus_Dendrocalamus_sinicus_Dsi06C_14849570_14867004_Dsi06Cg02650.1_1_CDS_4147783996_16086:0.0459496,Dendrocalamus_sinicus_Dendrocalamus_sinicus_Dsi03A_28947859_28963664_Dsi03Ag11430.1_1_CDS_4147730149_8031:0.0328895)n30:0.00365439)n29:0.00563305)n28:0.00754724)n4:0.0355511)n3:0.0115859)n1:0.0110695,(Streptochaeta_angustifolia_strangu_030516:0.0830473,((Pharus_latifolius_Phala.05G060700:0,Pharus_latifolius_Phala.05G060700.2:0)n33:0.0635474,(((Ampelocalamus_luodianensis_Alu07Cg03110.2:0.0229405,Dendrocalamus_sinicus_Dendrocalamus_sinicus_Dsi07C_4061085_4070053_Dsi07Cg03590.1_-1_CDS_4147797739_20070:0.0187603)n36:0.0119814,(Ampelocalamus_luodianensis_Alu07Dg04580.2:0.0330702,Dendrocalamus_sinicus_Dendrocalamus_sinicus_Dsi07A_4131595_4134639_Dsi07Ag03350.1_-1_CDS_4147789795_39741:0.0279042)n37:0.00310046)n35:0.0101758,((Olyra_latifolia_Ola019490:0.0482705,(Brachypodium_distachyon_BRADI_1g22050v3:0.0815307,(Hordeum_spontaneum_WB01_009215_0134809:5e-09,(Hordeum_vulgareMorex_HORVU.MOREX.r3.2HG0127150:0,Hordeum_vulgareMorex_HORVU.MOREX.r3.2HG0127150.2:0)n42:0.00137635)n41:0.0940217)n40:0.0486425)n39:0.0130094,(((Zizania_latifolia_GWHTBFHI035766:0.0371439,Zizania_latifolia_GWHTBFHI037773:0.0224147)n45:0.0262128,(Oryza_sativa_LOC_Os07g41280:0.0496015,Leersia_perrieri_LPERR07G18600:0.038447)n46:0.0238274)n44:0.0434906,(((Aristida_adscensionis_H_Aadptg000089l000275.1:0.0530096,Stipagrostis_hirtigluma_H_Shi_ptg000011l_000380.1:0.0234293)n49:0.0253905,(((Eragrostis_curvula_EJB05_54510:0,Eragrostis_curvula_EJB05_11411:0)n52:0.0436248,(Eleusine_coracana_ELECO.r07.7AG0576130:0.0155019,Eleusine_coracana_ELECO.r07.7BG0607590:0.0121215)n53:0.059448)n51:0.0323169,(Phragmites_australis_Phragmites_australis_PaChr16_4321314_4325048_evm.model.PaChr16.418_1_CDS_4362401293_556:0.0539288,Phragmites_australis_Phragmites_australis_PaChr15_26219401_26222696_evm.model.PaChr15.1117_1_CDS_4362395277_19064:0.0341847)n54:0.00778438)n50:0.00296355)n48:0.00282306,(Chasmanthium_laxum_Chala.10G181400:0.045263,((Sorghum_bicolor_SORBI_3002G368000:0.0296587,Zea_mays_Zm00001eb326960:0.0463975)n57:0.0567655,(Echinocloa_haploclada_eh_chr3.4111:0.0549395,((Dichantelium_oligosantes_H_DolKV775158.1000006.1:0.0365033,((Cenchrus_americanus_H_CamCM007988.2003551.1:0.0434514,Setaria_viridis_SEVIR_2G392700v2:0.0171847)n62:0.0276311,Urochloa_fusta_Urofu.2G399300:0.0289498)n61:0.0094412)n60:0.0021267,((Panicum_hallii_Pahal.2G440500:0.0112167,(Panicum_virgatum_Pavir.2NG578900:0.0233396,Panicum_virgatum_Pavir.2KG518500:0.023265)n65:0.00528938)n64:0.0293353,((Digitaria_radicosa_Dra02G0370600:0.0400911,(Digitaria_exilis_H_Dex2A-001964.1:0.00879718,Digitaria_exilis_H_Dex2B-001904.1:0.00835224)n68:0.0227879)n67:0.0188019,(ASEM_RSA5_H_RSA5chrom2000331.1:0.252234,(ASEM_AUS1_H_AUS1CM014276.1000815.1:0.0607243,ASEM_AUS1_H_AUS1CM014274.1004286.1:0.00302727)n70:0.00998254)n69:0.042186)n66:0.00891893)n63:0.00585783)n59:0.00993084)n58:0.0175039)n56:0.0250713)n55:0.0256853)n47:0.0376529)n43:0.0204523)n38:0.0117217)n34:0.0430267)n32:0.0190736)n31:0.0110695)n0;
```
