## Supplementary Dataset S1 for "Gene turnover and contingency facilitated the repeated evolution of C_4_ photosynthesis in grasses": OG0002507_tree.txt

```
((Ananas_comosus_H_Ananas_contig2_000313.1:0.0299606,Tillandsia_fasciculata_H_Tillandsia_CM054942.1_000700.1:0.035318)n1:0.11956,(Streptochaeta_angustifolia_strangu_025370:0.0482282,((((((Chasmanthium_laxum_Chala.07G257200:0.0489145,((Zea_mays_Zm00001eb345350:0.0670259,Sorghum_bicolor_SORBI_3009G256500:0.0304023)n10:0.0513071,(Echinocloa_haploclada_eh_chr5.1794:0.0422479,((Digitaria_radicosa_Dra03G0125600:0.0168591,(Digitaria_exilis_H_Dex3A-000755.1:0.0152253,Digitaria_exilis_H_Dex3B-000759.1:0.0171701)n14:0.0295538)n13:0.0337618,((Urochloa_fusta_Urofu.3G151200:0.0381831,(Setaria_viridis_SEVIR_3G123600v2:0.0289956,(Cenchrus_americanus_H_CamCM007982.2003530.1:0.0449446,Cenchrus_americanus_H_CamCM007982.2003529.1:0.0235338)n18:0.00261486)n17:0.00319236)n16:0.0115419,(Panicum_hallii_Pahal.3G153900:0.0153438,(Panicum_virgatum_Pavir.1NG231000:0.0223416,Panicum_virgatum_Pavir.3KG205700:0.0189069)n20:0.0146684)n19:0.0237875)n15:0.00371502)n12:0.00519695)n11:0.0168071)n9:0.0390518)n8:0.0147717,(Aristida_adscensionis_H_Aadptg000093l000105.1:0.0899616,((Eragrostis_curvula_EJB05_52601:0.0047242,Eragrostis_curvula_EJB05_55659:0.00483966)n23:0.0435516,(Eleusine_coracana_ELECO.r07.5BG0409360:0.0153567,Eleusine_coracana_ELECO.r07.5AG0360910:0.0100683)n24:0.0364707)n22:0.0345793)n21:0.00863974)n7:0.00985093,((Stipagrostis_hirtigluma_H_Shi_ptg000049l_000026.1:0.018763,Stipagrostis_hirtigluma_H_Shi_ptg000052l_001299.1:0.0177821)n26:0.0471651,Phragmites_australis_Phragmites_australis_PaChr9_34665980_34670306_evm.model.PaChr9.1647_1_CDS_4362485323_42489:0.0466566)n25:0.00320708)n6:0.0394927,((Brachypodium_distachyon_BRADI_2g14330v3:0.0558518,(Hordeum_spontaneum_WB01_008764_0035821:0.000853579,Hordeum_vulgareMorex_HORVU.MOREX.r3.1HG0094940:0.00306303)n29:0.13062)n28:0.0478111,(Dendrocalamus_sinicus_Dendrocalamus_sinicus_Dsi05A_33080455_33085933_Dsi05Ag14000.2_-1_CDS_4147766134_24467:0.033135,(Ampelocalamus_luodianensis_Alu11Cg08150.2:0.0192938,Ampelocalamus_luodianensis_Alu05Dg00340.1:0.0615828)n31:0.00684254)n30:0.0053321)n27:0.018516)n5:0.0595232,Pharus_latifolius_Phala.07G240200:0.117049)n4:0.0283981,((Pharus_latifolius_Phala.03G132100:0,Pharus_latifolius_Phala.03G132100.2:0)n33:0.0656917,(((((Hordeum_spontaneum_WB01_003969_0923229:0,Hordeum_vulgareMorex_HORVU.MOREX.r3.3HG0267220:0)n38:0.0595488,Brachypodium_distachyon_BRADI_2g41610v3:0.0411379)n37:0.0379578,(Olyra_latifolia_Ola022001:0.0537217,(Dendrocalamus_sinicus_Dendrocalamus_sinicus_Dsi01B_30725976_30750599_Dsi01Bg10540.1_1_CDS_4147696495_52945:0.0707334,((Ampelocalamus_luodianensis_Alu01Cg28330.2:0.0164092,Dendrocalamus_sinicus_Dendrocalamus_sinicus_Dsi01C_28261408_28265917_Dsi01Cg19230.1_-1_CDS_4147707004_55795:0.023374)n42:0.00513407,(Ampelocalamus_luodianensis_Alu01Dg12590.2:0.0238176,Dendrocalamus_sinicus_Dendrocalamus_sinicus_Dsi01A_31542615_31553920_Dsi01Ag12280.1_1_CDS_4147688425_1702:0.0210835)n43:0.00234261)n41:0.00394473)n40:0.00416292)n39:0.00966309)n36:0.00765589,((Zizania_latifolia_GWHTBFHI004856:0.0399903,(Zizania_latifolia_GWHTBFHI012012:0.0462641,Zizania_latifolia_GWHTBFHI004855:0.0435635)n46:0.0200951)n45:0.00985835,(Leersia_perrieri_LPERR01G17410:0.0704784,(Oryza_sativa_LOC_Os01g39260:0.0550307,Oryza_sativa_LOC_Os01g39250:0.0543989)n48:0.00604433)n47:0.0395284)n44:0.0314414)n35:0.0138469,((Eragrostis_curvula_EJB05_16036:0.0371862,(Eleusine_coracana_ELECO.r07.1AG0021730:0.0187643,Eleusine_coracana_ELECO.r07.1BG0071670:0.0108239)n51:0.0404641)n50:0.0300693,((Phragmites_australis_Phragmites_australis_PaChr1_27860552_27865875_evm.model.PaChr1.1269_1_CDS_4362363741_8842:0.0325179,Phragmites_australis_Phragmites_australis_PaChr2_24916342_24921678_evm.model.PaChr2.1171_1_CDS_4362417107_25002:0.0315513)n53:0.00676976,(Stipagrostis_hirtigluma_H_Shi_ptg000050l_001346.1:0.0432194,(Chasmanthium_laxum_Chala.01G116500:0.0295574,(Aristida_adscensionis_H_Aadptg000027l000022.1:0.0584987,((Sorghum_bicolor_SORBI_3003G195000:0.0166412,(Zea_mays_Zm00001eb357200:0.0355915,Zea_mays_Zm00001eb160160:0.0322638)n59:0.00491689)n58:0.0394017,((Echinocloa_haploclada_eh_chr2.2212:0.0290077,((Panicum_hallii_Pahal.5G271300:0.0139376,(Panicum_virgatum_Pavir.5NG360500:0.011794,Panicum_virgatum_Pavir.5KG340300:0.011768)n64:0.00584344)n63:0.0203507,(Urochloa_fusta_Urofu.5G287900:0.0359725,(Cenchrus_americanus_H_CamCM007987.2001255.1:0.0247171,Setaria_viridis_SEVIR_5G209200v2:0.0104011)n66:0.0124825)n65:0.00335387)n62:0.00221775)n61:0.00487609,((Digitaria_radicosa_Dra05G0020900:0.0217317,(Digitaria_exilis_H_Dex5A-000948.1:0.00304871,Digitaria_exilis_H_Dex5B-000962.1:5e-09)n69:0.0187189)n68:0.0121992,((ASEM_AUS1_H_AUS1CM014274.1003851.1:0.0113087,ASEM_RSA5_H_RSA5chrom5005361.1:0.00758043)n71:0.0246172,Dichantelium_oligosantes_H_DolKV779298.1000004.1:0.031963)n70:0.00392051)n67:0.00360776)n60:0.00908513)n57:0.0150173)n56:0.00383797)n55:0.00267546)n54:0.00489163)n52:0.00803956)n49:0.0330083)n34:0.0452313)n32:0.0172889)n3:0.0208079)n2:0.11956)n0;
```
