## Supplementary Dataset S1 for "Gene turnover and contingency facilitated the repeated evolution of C_4_ photosynthesis in grasses": OG0002508_tree.txt

```
(((Ananas_comosus_H_Ananas_contig11_000408.1:0.0288574,Tillandsia_fasciculata_H_Tillandsia_CM054941.1_000390.1:0.0425785)n2:0.120909,(Juncus_effusus_H_Juncus_Jeff_scaffold_2_001662.1:0.152475,(Carex_scoparia_H_Carex_Csco_scaffold_9_000460.1:0.144232,Carex_scoparia_H_Carex_Csco_scaffold_14_000332.1:0.0429266)n4:0.0957553)n3:0.104074)n1:0.0381023,(((Streptochaeta_angustifolia_strangu_002542:1.09747,((((Streptochaeta_angustifolia_strangu_003025:0.114569,(Streptochaeta_angustifolia_strangu_000234:0.148815,Streptochaeta_angustifolia_strangu_041107:0.136628)n12:0.0436957)n11:0.0676151,Streptochaeta_angustifolia_strangu_042367:0.210899)n10:0.0791381,Streptochaeta_angustifolia_strangu_042369:0.22301)n9:0.0363319,(((((Streptochaeta_angustifolia_strangu_029679:0.044187,Streptochaeta_angustifolia_strangu_028049:0.0915224)n17:0.0709103,(Streptochaeta_angustifolia_strangu_008182:0.0882272,Streptochaeta_angustifolia_strangu_030308:0.0741688)n18:0.016617)n16:0.0604172,((Streptochaeta_angustifolia_strangu_001642:0.124173,Streptochaeta_angustifolia_strangu_027836:0.0544373)n20:0.103552,Streptochaeta_angustifolia_strangu_028831:0.096812)n19:0.0633245)n15:0.0258833,(Streptochaeta_angustifolia_strangu_021148:0.151651,Streptochaeta_angustifolia_strangu_040000:0.138589)n21:0.0588677)n14:0.0317872,(((Streptochaeta_angustifolia_strangu_005522:0.118625,(Streptochaeta_angustifolia_strangu_016533:0.0596766,Streptochaeta_angustifolia_strangu_022545:0.103022)n25:0.0749124)n24:0.055743,(Streptochaeta_angustifolia_strangu_032938:0.0958124,Streptochaeta_angustifolia_strangu_041808:0.064839)n26:0.0606762)n23:0.0614438,((Streptochaeta_angustifolia_strangu_023198:0.0936683,Streptochaeta_angustifolia_strangu_024436:0.0825384)n28:0.0503753,Streptochaeta_angustifolia_strangu_040101:0.113805)n27:0.0599034)n22:0.0700846)n13:0.0479267)n8:0.0858212)n7:0.0602415,Streptochaeta_angustifolia_strangu_033505:0.046409)n6:0.0324605,((Pharus_latifolius_Phala.05G299500.5:0.0051668,(Pharus_latifolius_Phala.05G299500.4:5e-09,((Pharus_latifolius_Phala.05G299500:0,Pharus_latifolius_Phala.05G299500.2:0)n33:5e-09,Pharus_latifolius_Phala.05G299500.3:0.00103958)n32:5e-09)n31:5e-09)n30:0.048538,((((Leersia_perrieri_LPERR01G00440:0.0446099,Oryza_sativa_LOC_Os01g01710:0.025891)n37:0.0196936,(Zizania_latifolia_GWHTBFHI003432:0.0208034,Zizania_latifolia_GWHTBFHI011099:0.0368217)n38:0.0131376)n36:0.0267523,((Brachypodium_distachyon_BRADI_2g00650v3:0.0407099,(Hordeum_spontaneum_WB01_009275_0014259:5e-09,Hordeum_vulgareMorex_HORVU.MOREX.r3.3HG0218370:0.00169239)n41:0.106885)n40:0.0465525,(Olyra_latifolia_Ola003936:0.0311534,(Dendrocalamus_sinicus_Dendrocalamus_sinicus_Dsi01A_440109_446939_Dsi01Ag00370.1_-1_CDS_4147684852_37143:0.0205682,((Ampelocalamus_luodianensis_Alu01Cg00520.1:0.00804405,Dendrocalamus_sinicus_Dendrocalamus_sinicus_Dsi01C_270944_287739_Dsi01Cg00270.1_-1_CDS_4147701316_37760:0.0252279)n45:0.00289649,(Ampelocalamus_luodianensis_Alu01Dg00360.1:0.0180288,Dendrocalamus_sinicus_Dendrocalamus_sinicus_Dsi01B_378867_387278_Dsi01Bg00250.1_-1_CDS_4147693408_20851:0.02841)n46:0.00315667)n44:0.00278578)n43:0.00615383)n42:0.0110177)n39:0.00348677)n35:0.00906769,(((Echinocloa_haploclada_eh_chr2.1125:0.0312188,((Digitaria_exilis_H_Dex5A-000500.1:0.00314892,Digitaria_exilis_H_Dex5B-000513.1:0.00240117)n51:0.0283434,((ASEM_AUS1_H_AUS1CM014274.1003316.1:0.00494278,ASEM_RSA5_H_RSA5chrom5004781.1:0.00782475)n53:0.0310568,((((Panicum_virgatum_Pavir.5NG144500:0.0135335,Panicum_virgatum_Pavir.5KG148000:0.0162637)n57:0.0103754,(Panicum_hallii_Pahal.5G442600:0.00338203,Panicum_hallii_Pahal.6G211200:0.0953865)n58:0.0127355)n56:0.0115192,Dichantelium_oligosantes_H_DolKV776898.1000012.1:0.02803)n55:0.00359148,(Urochloa_fusta_Urofu.5G400700:0.0194823,(Cenchrus_americanus_H_CamCM007987.2002774.1:0.0238586,Setaria_viridis_SEVIR_5G070600v2:0.012205)n60:0.0104831)n59:0.00387658)n54:0.00475542)n52:0.00251088)n50:0.0058229)n49:0.0127431,(Sorghum_bicolor_SORBI_3003G103300:0.0189008,((Zea_mays_Zm00001eb000270:0.421185,Zea_mays_Zm00001eb334380:7e-09)n63:0.0504099,(Zea_mays_Zm00001eb126690:0.0249963,Zea_mays_Zm00001eb334370:0.0306588)n64:0.00306588)n62:0.000340653)n61:0.00466303)n48:0.0194187,((Chasmanthium_laxum_Chala.08G170600:0.0273729,(Phragmites_australis_Phragmites_australis_PaChr2_3759549_3765840_evm.model.PaChr2.299_1_CDS_4362421109_9038:0.0354807,Phragmites_australis_Phragmites_australis_PaChr1_8362281_8368201_evm.model.PaChr1.571_1_CDS_4362368213_20657:0.0307476)n67:0.0034164)n66:0.00304245,((Eragrostis_curvula_EJB05_31970:0.0330038,(Eleusine_coracana_ELECO.r07.1AG0006500:0.00331467,Eleusine_coracana_ELECO.r07.1BG0055220:0.00933251)n70:0.0386982)n69:0.0237259,(Aristida_adscensionis_H_Aadptg000062l000598.1:0.0620258,Stipagrostis_hirtigluma_H_Shi_ptg000044l_001419.1:0.0478309)n71:0.0117687)n68:0.0103087)n65:0.00692922)n47:0.0248571)n34:0.0377114)n29:0.0282618)n5:0.0381023)n0;
```
