## Supplementary Dataset S1 for "Gene turnover and contingency facilitated the repeated evolution of C_4_ photosynthesis in grasses": OG0002509_tree.txt

```
(Tillandsia_fasciculata_H_Tillandsia_CM054932.1_000575.1:0.374244,((Pharus_latifolius_Phala.03G189700:0,Pharus_latifolius_Phala.03G189700.2:0)n2:0.283385,((Eleusine_coracana_ELECO.r07.1AG0028990:0.819821,Panicum_virgatum_Pavir.8KG259100:0.606974)n4:0.158013,(((Ampelocalamus_luodianensis_Alu01Cg23380.2:0.131448,(Leersia_perrieri_LPERR01G23030:0.144692,Oryza_sativa_LOC_Os01g49230:0.110189)n8:0.0999424)n7:0.0416146,(((Aristida_adscensionis_H_Aadptg000069l000390.1:0.112822,Stipagrostis_hirtigluma_H_Shi_ptg000050l_002111.1:0.0954876)n11:0.0468141,(((Dichantelium_oligosantes_H_DolKV775200.1000002.1:0.100319,(Sorghum_bicolor_SORBI_3003G076100:0.0490159,Zea_mays_Zm00001eb124620:0.0885475)n15:0.0915281)n14:0.0201288,(Sorghum_bicolor_SORBI_3003G075901:0.18605,((Digitaria_radicosa_Dra07G0258600:0.0729863,((Digitaria_exilis_H_Dex5B-000391.1:0.0294901,(Digitaria_exilis_H_Dex5B-000390.1:0.0291741,Digitaria_exilis_H_Dex5A-000369.1:0.018914)n21:0.0389586)n20:0.0621335,(Digitaria_exilis_H_Dex5A-004220.1:0.0388543,Digitaria_exilis_H_Dex5B-004237.1:0.0443229)n22:0.051411)n19:0.062791)n18:0.0567164,((ASEM_AUS1_H_AUS1CM014274.1002263.1:0.0145202,ASEM_RSA5_H_RSA5chrom5001039.1:0.0306225)n24:0.0561188,(Dichantelium_oligosantes_H_DolKV775200.1000003.1:0.0922747,Setaria_viridis_SEVIR_5G096800v2:0.158322)n25:5e-09)n23:0.0156846)n17:0.0231118)n16:0.0268564)n13:0.0400687,(Eragrostis_curvula_EJB05_17387:0.135844,(Eleusine_coracana_ELECO.r07.1AG0028960:0.0931849,Eleusine_coracana_ELECO.r07.1BG0079200:0.064995)n27:0.0988264)n26:0.0529195)n12:0.0173341)n10:0.0507606,((((Stipagrostis_hirtigluma_H_Shi_ptg000050l_002112.1:0.138244,Aristida_adscensionis_H_Aadptg000069l000391.1:0.12206)n31:0.0233454,Eleusine_coracana_ELECO.r07.1AG0028970:0.325954)n30:0.0200556,Phragmites_australis_Phragmites_australis_PaChr1_37673268_37674635_evm.model.PaChr1.1709_1_CDS_4362364719_37872:0.138431)n29:0.0127287,(Zea_mays_Zm00001eb156460:0.239278,(((Urochloa_fusta_Urofu.5G211300:0.116482,(Cenchrus_americanus_H_CamCM007987.2000923.1:0.121734,Setaria_viridis_SEVIR_5G277700v2:0.0444377)n36:0.0499603)n35:0.0253025,(Panicum_hallii_Pahal.5G202300:0.101985,((Digitaria_radicosa_Dra05G0077000:0.0886948,(Digitaria_exilis_H_Dex5A-001313.1:0.047944,Digitaria_exilis_H_Dex5B-001319.1:0.0258225)n40:0.0688213)n39:0.0524376,Dichantelium_oligosantes_H_DolKV775454.1000007.1:0.0858843)n38:0.0260746)n37:0.0208351)n34:0.024436,((Cenchrus_americanus_H_CamCM007982.2004705.1:0.157283,(Echinocloa_haploclada_eh_chr4.1664:0.196278,(ASEM_AUS1_H_AUS1CM014277.1002692.1:0.0363517,ASEM_RSA5_H_RSA5chrom8000836.1:0.0409018)n44:0.0664831)n43:0.0340044)n42:0.0233539,((Panicum_hallii_Pahal.8G194400:0.175846,Urochloa_fusta_Urofu.8G142600:0.135913)n46:0.0265666,(Digitaria_radicosa_Dra08G0094200:0.171881,Dichantelium_oligosantes_H_DolKV767917.1000001.1:0.149301)n47:0.0322341)n45:0.0106998)n41:0.0488096)n33:0.00542329)n32:0.0212035)n28:0.0294234)n9:0.0291055)n6:0.0512037,(((Aristida_adscensionis_H_Aadptg000040l000003.1:0.14311,Stipagrostis_hirtigluma_H_Shi_ptg000050l_002113.1:0.129977)n50:0.0339131,(((Dichantelium_oligosantes_H_DolKV780564.1000001.1:0.0801709,(ASEM_RSA5_H_RSA5chrom5001778.1:0.0749907,(((Cenchrus_americanus_H_CamCM007987.2000924.1:0.0397325,Setaria_viridis_SEVIR_4G096000v2:0.0127287)n57:0.0417718,(Urochloa_fusta_Urofu.5G211100:0.0833011,(Digitaria_exilis_H_Dex5A-003235.1:0.0264906,Digitaria_exilis_H_Dex5B-003269.1:0.0284486)n59:0.0698325)n58:0.0188947)n56:0.01414,(Panicum_hallii_Pahal.5G202200:0.0225198,(Panicum_virgatum_Pavir.5KG501300:0.0464063,Panicum_virgatum_Pavir.5NG459700:0.0298907)n61:0.0123895)n60:0.0290287)n55:0.00733532)n54:0.0108299)n53:0.0486013,(Chasmanthium_laxum_Chala.01G178900:0.078754,Phragmites_australis_Phragmites_australis_PaChr2_33390114_33391508_evm.model.PaChr2.1608_1_CDS_4362418077_8178:0.108913)n62:0.0195941)n52:0.016008,(Eragrostis_curvula_EJB05_17386:0.0967884,Eleusine_coracana_ELECO.r07.1BG0079210:0.229468)n63:0.0354072)n51:0.0246369)n49:0.0677682,(((Brachypodium_distachyon_BRADI_2g46820v3:0.17751,(Hordeum_spontaneum_WB01_008196_0024159:0.00435811,Hordeum_vulgareMorex_HORVU.MOREX.r3.3HG0280960:0.0020372)n67:0.188178)n66:0.0699791,(Ampelocalamus_luodianensis_Alu01Dg17380.1:0.0785709,(Olyra_latifolia_Ola006977:0.106311,Dendrocalamus_sinicus_Dendrocalamus_sinicus_Dsi01C_21672397_21673848_Dsi01Cg15810.1_-1_CDS_4147705978_46784:0.0643716)n69:0.0214669)n68:0.0264864)n65:0.0310953,(Zizania_latifolia_GWHTBFHI012374:0.101483,(Leersia_perrieri_LPERR01G23040:0.114725,Oryza_sativa_LOC_Os01g49240:0.0673866)n71:0.0411395)n70:0.0708431)n64:0.0296085)n48:0.0718759)n5:0.00718759)n3:0.000798621)n1:0.0642575)n0;
```
