## Supplementary Dataset S1 for "Gene turnover and contingency facilitated the repeated evolution of C_4_ photosynthesis in grasses": OG0002510_tree.txt

```
((Ananas_comosus_H_Ananas_contig2_000396.1:0.0639034,Tillandsia_fasciculata_H_Tillandsia_CM054942.1_000785.1:0.100755)n1:0.162809,(((Pharus_latifolius_Phala.12G134600:5e-09,Pharus_latifolius_Phala.12G134600.2:5e-09)n4:0.103763,(Streptochaeta_angustifolia_strangu_036727:0.111669,((Olyra_latifolia_Ola000558:0.0868402,(Dendrocalamus_sinicus_Dendrocalamus_sinicus_Dsi09A_32415044_32416889_Dsi09Ag09580.1_-1_CDS_4147813969_2679:0.0360675,(Ampelocalamus_luodianensis_Alu09Cg11790.2:0.0388971,Ampelocalamus_luodianensis_Alu09DXg23480.1:0.0344404)n9:0.00382671)n8:0.0106312)n7:0.0128145,(((Hordeum_spontaneum_WB01_006966_0256017:5e-09,Hordeum_vulgareMorex_HORVU.MOREX.r3.5HG0494460:0.00584446)n12:0.172725,(Oryza_sativa_LOC_Os09g32964:0.0853268,(Zizania_latifolia_GWHTBFHI027347:0.0506692,Zizania_latifolia_GWHTBFHI032774:0.0478285)n14:0.0371694)n13:0.0281274)n11:0.0485932,((Aristida_adscensionis_H_Aadptg000066l000909.1:0.0865643,(Stipagrostis_hirtigluma_H_Shi_ptg000012l_000301.1:0.00935739,Stipagrostis_hirtigluma_H_Shi_ptg000060l_000575.1:0.00472945)n17:0.0529965)n16:0.040084,((Eragrostis_curvula_EJB05_42214:0.0462099,(Eleusine_coracana_ELECO.r07.6BG0494280:0.0168993,Eleusine_coracana_ELECO.r07.6AG0541010:0.017275)n20:0.100123)n19:0.04871,((Phragmites_australis_Phragmites_australis_PaChr20_23170187_23171997_evm.model.PaChr20.874_1_CDS_4362426074_15799:0.0465983,Phragmites_australis_Phragmites_australis_PaChr17_25339833_25340652_evm.model.PaChr17.831_1_CDS_4362405676_17416:0.0627104)n22:0.00429654,((Sorghum_bicolor_SORBI_3002G258300:0.0340367,Zea_mays_Zm00001eb102470:0.0436022)n24:0.0578345,((Digitaria_radicosa_Dra02G0271000:0.0470472,(((Dichantelium_oligosantes_H_DolKV784130.1000002.1:0.0329743,Digitaria_exilis_H_Dex2B-003161.1:0.154726)n29:0.00634029,((Cenchrus_americanus_H_CamCM007988.2000952.1:0.0271071,Setaria_viridis_SEVIR_2G277300v2:0.0259528)n31:0.0132343,(ASEM_RSA5_H_RSA5chrom2001088.1:0.0503493,(Panicum_hallii_Pahal.2G325200:0.024085,((Panicum_virgatum_Pavir.2NG420200:0.0223187,Panicum_virgatum_Pavir.2NG422700:0.028516)n35:0.00210482,Panicum_virgatum_Pavir.2NG648700:0.184011)n34:0.0204457)n33:0.00399466)n32:0.00777769)n30:0.00198706)n28:0.00366144,Digitaria_exilis_H_Dex2B-003162.1:0.119467)n27:0.0132741)n26:0.0295827,Echinocloa_haploclada_eh_chr3.2893:0.0457802)n25:0.0117991)n23:0.0202925)n21:0.013561)n18:0.00848868)n15:0.0347824)n10:0.0194035)n6:0.0612986)n5:0.0205217)n3:0.0311403,((Pharus_latifolius_Phala.08G027000:0.175465,((((Chasmanthium_laxum_Chala.11G028900:0.0712587,((Sorghum_bicolor_SORBI_3007G192300:0.067987,Zea_mays_Zm00001eb036720:0.0661236)n43:0.0697088,(Dichantelium_oligosantes_H_DolKV778439.1000004.1:0.0994654,((ASEM_AUS1_H_AUS1CM014275.1000108.1:0.0863894,Echinocloa_haploclada_eh_chr8.2631:0.0839318)n46:0.0187036,(((Digitaria_radicosa_Dra06G0171000:0.0707646,(Digitaria_exilis_H_Dex6A-001496.1:0.00587495,Digitaria_exilis_H_Dex6B-001442.1:0.01381)n50:0.0719025)n49:0.0415255,(Urochloa_fusta_Urofu.6G215200:0.0698117,(Cenchrus_americanus_H_CamCM007985.2001085.1:0.0870679,Setaria_viridis_SEVIR_6G231400v2:0.0411903)n52:0.0256655)n51:0.0310144)n48:0.018203,(Panicum_hallii_Pahal.6G278100:0.0307728,(Panicum_virgatum_Pavir.6KG380600:0.0348235,Panicum_virgatum_Pavir.6NG328400:0.0218342)n54:0.00242603)n53:0.002822)n47:0.0154715)n45:0.0176593)n44:0.0559693)n42:0.050482)n41:0.014511,(Phragmites_australis_Phragmites_australis_PaChr19_26686255_26688773_evm.model.PaChr19.1196_1_CDS_4362411444_22054:0.0870068,Phragmites_australis_Phragmites_australis_PaChr14_28480639_28482872_evm.model.PaChr14.1282_1_CDS_4362391135_18629:0.0582302)n55:0.0151132)n40:0.00833061,((Aristida_adscensionis_H_Aadptg000011l000110.1:0.104754,(Stipagrostis_hirtigluma_H_Shi_ptg000002l_000247.1:0.027456,Stipagrostis_hirtigluma_H_Shi_ptg000021l_000313.1:0.0118861)n58:0.103127)n57:0.0419951,((Eragrostis_curvula_EJB05_50526:0.00549048,Eragrostis_curvula_EJB05_48050:0.0100494)n60:0.0816096,(Eleusine_coracana_ELECO.r07.8BG0667020:0.02788,(Eleusine_coracana_ELECO.r07.8AG0638830:0,Eleusine_coracana_ELECO.r07.8AG0638820:0)n62:0.0217965)n61:0.0822532)n59:0.0594899)n56:0.0130897)n39:0.0718775,((Oryza_sativa_LOC_Os08g42030:0.115245,Zizania_latifolia_GWHTBFHI009869:0.0715865)n64:0.0743716,((Olyra_latifolia_Ola001630:0.0897944,((Dendrocalamus_sinicus_Dendrocalamus_sinicus_Dsi08A_35096428_35100062_Dsi08Ag11520.1_-1_CDS_4147803646_47669:0.0429932,Ampelocalamus_luodianensis_Alu08Cg11780.1:0.0378252)n68:0.010178,(Ampelocalamus_luodianensis_Alu08Dg02180.2:0.037135,Dendrocalamus_sinicus_Dendrocalamus_sinicus_Dsi08B_33273479_33276796_Dsi08Bg11170.1_-1_CDS_4147807534_18977:0.0342933)n69:0.00381036)n67:0.0195341)n66:0.021986,(Brachypodium_distachyon_BRADI_3g41340v3:0.166381,(Hordeum_spontaneum_WB01_000634_1893086:0,Hordeum_vulgareMorex_HORVU.MOREX.r3.7HG0684180:0)n71:0.136303)n70:0.0604857)n65:0.0175215)n63:0.0237067)n38:0.0667982)n37:0.00742202,Streptochaeta_angustifolia_strangu_012872:0.138134)n36:0.0153482)n2:0.162809)n0;
```
