## Supplementary Dataset S1 for "Gene turnover and contingency facilitated the repeated evolution of C_4_ photosynthesis in grasses": OG0002511_tree.txt

```
((((((((Pharus_latifolius_Phala.12G091400.2:5e-09,Pharus_latifolius_Phala.12G091400.6:5e-09)n7:5e-09,Pharus_latifolius_Phala.12G091400.5:5e-09)n6:5e-09,((Pharus_latifolius_Phala.12G091400:0,Pharus_latifolius_Phala.12G091400.3:0)n9:5e-09,Pharus_latifolius_Phala.12G091400.4:5e-09)n8:5e-09)n5:0.00791233,Pharus_latifolius_Phala.12G055600:0.0818322)n4:0.00447415,Pharus_latifolius_Phala.12G055700:0.0340529)n3:0.0553648,((Zizania_latifolia_GWHTBFHI009208:0.123268,(Leersia_perrieri_LPERR12G12540:0.0596355,(Oryza_sativa_LOC_Os12g36750:0.0193381,Oryza_sativa_LOC_Os12g33194:0.0155356)n13:0.0478294)n12:0.0375664)n11:0.0923334,((Brachypodium_distachyon_BRADI_4g05130v3:0.092591,(Hordeum_spontaneum_WB01_002293_0075951:0.000992153,Hordeum_vulgareMorex_HORVU.MOREX.r3.5HG0444460:5e-09)n16:0.119542)n15:0.0643725,(Olyra_latifolia_Ola026893:0.113639,(Dendrocalamus_sinicus_Dendrocalamus_sinicus_Dsi03C_19961015_19962228_Dsi03Cg08340.1_-1_CDS_4147743616_27206:0.151396,(Ampelocalamus_luodianensis_Alu12Dg07120.4:0.047722,Ampelocalamus_luodianensis_Alu12Cg04010.2:0.029242)n19:0.00324911)n18:0.0125837)n17:0.0132846)n14:0.0174778)n10:0.119116)n2:0.0318468,Streptochaeta_angustifolia_strangu_024171:0.0981317)n1:0.0123985,(Streptochaeta_angustifolia_strangu_007196:0.0703429,((Pharus_latifolius_Phala.08G068600.4:0.0247447,((Pharus_latifolius_Phala.08G068600:0,Pharus_latifolius_Phala.08G068600.2:0)n24:9e-09,Pharus_latifolius_Phala.08G068600.3:5e-09)n23:0.00676678)n22:0.0997257,((((Zizania_latifolia_GWHTBFHI002707:0.0313245,Zizania_latifolia_GWHTBFHI010185:0.0337193)n28:0.0166242,(Leersia_perrieri_LPERR03G19610:0.0449472,Oryza_sativa_LOC_Os11g13800:0.0413773)n29:0.0200728)n27:0.0385659,(((Eragrostis_curvula_EJB05_48811:0.070278,(Eleusine_coracana_ELECO.r07.8BG0662260:0.0142717,Eleusine_coracana_ELECO.r07.8AG0633190:0.0138971)n33:0.0538124)n32:0.0403205,(Aristida_adscensionis_H_Aadptg000048l000109.1:0.0630367,(Stipagrostis_hirtigluma_H_Shi_ptg000002l_000792.1:0.00726059,(Stipagrostis_hirtigluma_H_Shi_ptg000018l_000441.1:0.00159544,Stipagrostis_hirtigluma_H_Shi_ptg000021l_001809.1:0.00159102)n36:0.00323856)n35:0.0446756)n34:0.00655807)n31:0.00851089,(Phragmites_australis_Phragmites_australis_PaChr19_21699024_21700795_evm.model.PaChr19.894_1_CDS_4362413518_2281:0.0575029,((Chasmanthium_laxum_Chala.11G194000:0.0112538,Chasmanthium_laxum_Chala.05G067500:0.00576956)n39:0.0479877,((Sorghum_bicolor_SORBI_3007G150000:0.0300128,(Zea_mays_Zm00001eb177290:0.03091,Zea_mays_Zm00001eb109530:0.113359)n42:0.119627)n41:0.0207274,(Dichantelium_oligosantes_H_DolKV776710.1000001.1:0.030908,(ASEM_AUS1_H_AUS1CM014275.1002956.1:0.201737,((((Echinocloa_haploclada_eh_chr8.2114:0.0146401,Echinocloa_haploclada_eh_chr2.4715:0.181296)n48:0.0292272,((Panicum_hallii_Pahal.6G228100:0.0833548,(Cenchrus_americanus_H_CamCM007982.2004630.1:0.10491,Setaria_viridis_SEVIR_6G178600v2:0.0483363)n51:0.0319258)n50:0.022762,(Urochloa_fusta_Urofu.6G160400:0.0378535,(((Digitaria_radicosa_Dra06G0129500.2:5e-09,(Digitaria_radicosa_Dra06G0129500:5e-09,Digitaria_radicosa_Dra06G0129500.3:5e-09)n56:5e-09)n55:0.0256097,(Digitaria_exilis_H_Dex6A-000962.1:0.00908642,Digitaria_exilis_H_Dex6B-000890.1:0.00640068)n57:0.016615)n54:0.0232907,(Cenchrus_americanus_H_CamCM007982.2004631.1:0.0279217,Setaria_viridis_SEVIR_6G178700v2:0.0090088)n58:0.0165163)n53:0.00419549)n52:0.00284646)n49:0.000316273)n47:0.00440644,(ASEM_RSA5_H_RSA5chrom8002213.1:0.0365323,ASEM_AUS1_H_AUS1CM014275.1002955.1:0.0342963)n59:0.0514831)n46:0.00179479,((ASEM_AUS1_H_AUS1CM014275.1002957.1:0.014854,ASEM_RSA5_H_RSA5chrom6000220.1:0.0177749)n61:0.0237729,(Panicum_hallii_Pahal.6G228200:0.0232178,(Panicum_virgatum_Pavir.6KG296800:0.0204172,(Panicum_virgatum_Pavir.6NG242800:0.00588018,Panicum_virgatum_Pavir.2NG274800:0.0210168)n64:0.00572411)n63:0.0122931)n62:0.020321)n60:0.00225789)n45:0.00241777)n44:0.000268641)n43:0.00029849)n40:0.029167)n38:0.00581351)n37:0.0114291)n30:0.0319013)n26:0.00627556,(((Brachypodium_distachyon_BRADI_3g37610v3:0.0541857,(Hordeum_spontaneum_WB01_006467_0074297:0.000882184,Hordeum_vulgareMorex_HORVU.MOREX.r3.3HG0231920:5e-09)n68:0.140635)n67:0.0405552,((Dendrocalamus_sinicus_Dendrocalamus_sinicus_Dsi08B_28241456_28243292_Dsi08Bg08260.1_1_CDS_4147806661_39234:0.0230916,Ampelocalamus_luodianensis_Alu08Dg05740.2:0.0474506)n70:0.00330445,(Ampelocalamus_luodianensis_Alu08Cg06830.1:0.0218398,Dendrocalamus_sinicus_Dendrocalamus_sinicus_Dsi08A_29211753_29213545_Dsi08Ag08560.2_1_CDS_4147802758_2642:0.0261745)n71:0.00442384)n69:0.000491537)n66:0.0010673,Olyra_latifolia_Ola011840:0.0467805)n65:0.00481388)n25:0.051644)n21:0.0102483)n20:0.0011387)n0;
```
