## Supplementary Dataset S1 for "Gene turnover and contingency facilitated the repeated evolution of C_4_ photosynthesis in grasses": OG0002512_tree.txt

```
(((Ananas_comosus_H_Ananas_contig4_000852.1:0.0210135,Tillandsia_fasciculata_H_Tillandsia_CM054931.1_001218.1:0.0438252)n2:0.128048,(Ananas_comosus_H_Ananas_contig9_000757.1:0.0429595,Tillandsia_fasciculata_H_Tillandsia_CM054934.1_000171.1:0.0298378)n3:0.0516462)n1:0.0465557,(((Ampelocalamus_luodianensis_Alu03Cg22710.1:0.377237,((Eragrostis_curvula_EJB05_33701:0.731677,Chasmanthium_laxum_Chala.04G155800:0.419988)n8:0.104947,(ASEM_AUS1_H_AUS1CM014275.1000721.1:0.430057,Dichantelium_oligosantes_H_DolKV775798.1000011.1:0.0859917)n9:0.0891477)n7:0.0473408)n6:0.0348526,(((((((Dendrocalamus_sinicus_Dendrocalamus_sinicus_Dsi03A_53284355_53285789_Dsi03Ag22910.1_-1_CDS_4147733593_13669:0.074188,((Ampelocalamus_luodianensis_Alu01Dg12520.1:0.124972,Ampelocalamus_luodianensis_Alu03Dg02000.1:0.0100028)n18:0.0357468,Ampelocalamus_luodianensis_Alu03Cg10950.2:0.0909126)n17:0.0101014)n16:0.0141138,Olyra_latifolia_Ola018799:0.107084)n15:0.00229631,(Zizania_latifolia_GWHTBFHI016173:0.0526655,Oryza_sativa_LOC_Os03g03980:0.052938)n19:0.0260409)n14:0.00946807,Pharus_latifolius_Phala.01G370400:0.180444)n13:0.00992585,(Digitaria_radicosa_Dra01G0008500:0.0524053,(((((Cenchrus_americanus_H_CamCM007986.2002367.1:0.0396587,Echinocloa_haploclada_eh_chr1.5398:0.0433259)n25:5e-09,((Urochloa_fusta_Urofu.9G583000:0.0367962,(Panicum_virgatum_Pavir.9NG756700:5e-09,Panicum_virgatum_Pavir.9NG806200:5e-09)n28:0.06123)n27:0.00640092,((Digitaria_radicosa_Dra02G0022000:0.00640024,Digitaria_radicosa_Dra01G0009000:0.0519665)n30:0.0382538,(Digitaria_exilis_H_DexUA-000520.1:0.0574954,Digitaria_exilis_H_DexUA-000835.1:0.0259748)n31:0.0134409)n29:0.0189041)n26:0.00535801)n24:0.014854,ASEM_AUS1_H_AUS1CM014278.1004304.1:0.0399491)n23:0.0116189,Chasmanthium_laxum_Chala.04G222300:0.0601626)n22:0.00959619,((Aristida_adscensionis_H_Aadptg000007l000308.1:0.0390349,(Stipagrostis_hirtigluma_H_Shi_ptg000017l_001202.1:0.0240901,Stipagrostis_hirtigluma_H_Shi_ptg000021l_001121.1:0.0279837)n34:0.0204211)n33:0.0194811,(Phragmites_australis_Phragmites_australis_PaChr4_2074366_2075756_evm.model.PaChr4.194_1_CDS_4362453465_24285:0.0838237,(Eleusine_coracana_ELECO.r07.3BG0295380:0.0315591,Eleusine_coracana_ELECO.r07.3AG0232570:0.024355)n36:0.0562134)n35:0.00560827)n32:0.00765508)n21:0.0160536)n20:0.00178374)n12:0.00357338,Streptochaeta_angustifolia_strangu_032902:0.128048)n11:0.00796054,Eragrostis_curvula_EJB05_08140:0.728194)n10:0.0161308)n5:0.0497978,((Streptochaeta_angustifolia_strangu_016063:0.119272,(Pharus_latifolius_Phala.06G196500:0,Pharus_latifolius_Phala.06G196500.3:0,Pharus_latifolius_Phala.06G196500.2:0)n39:0.082398)n38:0.0242769,(((Olyra_latifolia_Ola034082:0.0948684,((Ampelocalamus_luodianensis_Alu04Dg07490.2:0.0287963,Dendrocalamus_sinicus_Dendrocalamus_sinicus_Dsi04A_9829830_9831541_Dsi04Ag06520.3_-1_CDS_4147748743_13719:0.0152378)n44:0.00782547,(Dendrocalamus_sinicus_Dendrocalamus_sinicus_Dsi04B_33033920_33035967_Dsi04Bg10220.1_1_CDS_4147755925_19932:0.0484954,Ampelocalamus_luodianensis_Alu04Cg16310.1:0.024435)n45:0.002715)n43:0.00578498)n42:0.0250706,((Brachypodium_distachyon_BRADI_5g18290v3:0.0647975,(Hordeum_spontaneum_WB01_004464_0165556:0.0117263,Hordeum_vulgareMorex_HORVU.MOREX.r3.2HG0188130:5e-09)n48:0.0492322)n47:0.0449052,((Leersia_perrieri_LPERR04G17630:0.030042,Oryza_sativa_LOC_Os04g47370:0.00749509)n50:0.0270965,(Zizania_latifolia_GWHTBFHI017464:0.0203289,Zizania_latifolia_GWHTBFHI018796:0.0267909)n51:0.0344742)n49:0.0249808)n46:0.00549338)n41:0.00819751,((Eleusine_coracana_ELECO.r07.4BG0338520:0.0153604,Eleusine_coracana_ELECO.r07.4AG0307480:0.0112679)n53:0.0597087,(Stipagrostis_hirtigluma_H_Shi_ptg000016l_001030.1:0.0493527,((Chasmanthium_laxum_Chala.06G197200:0.0413017,((((Panicum_virgatum_Pavir.7NG283800:0.00916475,Panicum_virgatum_Pavir.7KG289100:0.0080045)n60:0.00385241,(Panicum_hallii_Pahal.7G252700:0.0104817,Dichantelium_oligosantes_H_DolKV783353.1000012.1:0.0616365)n61:0.00476402)n59:0.0049156,(Echinocloa_haploclada_eh_chr9.2230:0.0220163,((Digitaria_radicosa_Dra07G0157800:0.0141506,(Digitaria_exilis_H_Dex7A-000929.1:0.0125901,Digitaria_exilis_H_Dex7B-000953.1:0.0101409)n65:0.0092081)n64:0.0224505,(Cenchrus_americanus_H_CamCM007984.2001987.1:0.0683601,Setaria_viridis_SEVIR_7G210000v2:0.0230715)n66:0.00749194)n63:0.0106266)n62:0.00624045)n58:0.0135442,((Zea_mays_Zm00001eb074070:0.0282459,ASEM_RSA5_H_RSA5chrom7001278.1:0.0268023)n68:0.00666077,Sorghum_bicolor_SORBI_3006G178000:0.0239454)n67:0.0452081)n57:0.017239)n56:0.00903634,(Phragmites_australis_Phragmites_australis_PaChr7_7449398_7451594_evm.model.PaChr7.655_1_CDS_4362476288_23107:0.0367374,(Aristida_adscensionis_H_Aadptg000026l000108.1:0.0495524,Phragmites_australis_Phragmites_australis_PaChr11_6918149_6920216_evm.model.PaChr11.665_1_CDS_4362377874_5946:0.0323245)n70:0.00662579)n69:0.000736199)n55:0.00402603)n54:0.00672878)n52:0.0323453)n40:0.0448894)n37:0.116163)n4:0.0465557)n0;
```
