## Supplementary Dataset S1 for "Gene turnover and contingency facilitated the repeated evolution of C_4_ photosynthesis in grasses": OG0002513_tree.txt

```
((((Juncus_effusus_H_Juncus_Jeff_scaffold_17_000017.1:0.197537,Carex_scoparia_H_Carex_Csco_scaffold_5_000215.1:0.101056)n3:0.0544777,(Carex_scoparia_H_Carex_Csco_scaffold_5_000875.1:0.0926875,Juncus_effusus_H_Juncus_Jeff_scaffold_17_000798.1:0.158994)n4:0.0176659)n2:0.112182,((Ananas_comosus_H_Ananas_contig22_000069.1:0.0383055,Tillandsia_fasciculata_H_Tillandsia_CM054954.1_000434.1:0.0417028)n6:0.0938729,(Ananas_comosus_H_Ananas_contig18_000309.1:0.0303926,Tillandsia_fasciculata_H_Tillandsia_CM054946.1_000881.1:0.0326944)n7:0.0573428)n5:0.041121)n1:0.0151912,((Pharus_latifolius_Phala.09G082100:0.0921423,((Streptochaeta_angustifolia_strangu_038984:0.00332007,Streptochaeta_angustifolia_strangu_021806:0.118376)n11:0.0782516,Streptochaeta_angustifolia_strangu_019285:0.0527103)n10:0.0058567)n9:0.0155654,((Echinocloa_haploclada_eh_chr7.3109:0.597129,(Setaria_viridis_SEVIR_8G250166v2:0.730118,Hordeum_spontaneum_WB01_000747_0798918:0.393425)n14:0.0598462)n13:0.144851,((Olyra_latifolia_Ola007206:0.023958,Olyra_latifolia_Ola007396:0.539072)n16:0.0753333,((Brachypodium_distachyon_BRADI_4g19457v3:0.0552128,((Hordeum_spontaneum_WB01_006041_0280399:5e-09,Hordeum_vulgareMorex_HORVU.MOREX.r3.2HG0200630:0.00172163)n20:0.0308786,(Hordeum_spontaneum_WB01_003839_0051412:0.00149446,Hordeum_vulgareMorex_HORVU.MOREX.r3.2HG0201390:0.00203477)n21:0.0240004)n19:0.0284788)n18:0.0160372,((((Zizania_latifolia_GWHTBFHI030360:0.0340607,Zizania_latifolia_GWHTBFHI029400:0.0335566)n25:0.0268864,(Oryza_sativa_LOC_Os11g26850:0.0258068,Leersia_perrieri_LPERR11G10230:0.0489772)n26:0.0104406)n24:0.0138788,(Olyra_latifolia_Ola012603:0.057752,(((Ampelocalamus_luodianensis_Alu11Cg06600.2:0.0279287,Dendrocalamus_sinicus_Dendrocalamus_sinicus_Dsi11C_25142829_25145321_Dsi11Cg09140.1_-1_CDS_4147840438_6707:0.0181462)n30:0.00728175,(Ampelocalamus_luodianensis_Alu11Dg07940.2:0.0311416,Dendrocalamus_sinicus_Dendrocalamus_sinicus_Dsi11A_20241293_20243950_Dsi11Ag05920.1_-1_CDS_4147831519_46072:0.0249229)n31:0.00628034)n29:0.00472867,(Dendrocalamus_sinicus_Dendrocalamus_sinicus_Dsi11B_11015272_11018212_Dsi11Bg03840.1_1_CDS_4147836127_24698:5e-09,Dendrocalamus_sinicus_Dendrocalamus_sinicus_DsiCtg00365_23812_26889_DsiCtg00365g00010.1_-1_CDS_4147851103_40507:5e-09)n32:0.0275075)n28:0.00305639)n27:0.0066589)n23:0.00777272,((Aristida_adscensionis_H_Aadptg000034l000221.1:0.0340896,(Stipagrostis_hirtigluma_H_Shi_ptg000007l_000105.1:0.00111421,(Stipagrostis_hirtigluma_H_Shi_ptg000001l_000087.1:0.00443729,Stipagrostis_hirtigluma_H_Shi_ptg000100l_000045.1:0.00250357)n36:0.00330264)n35:0.0166375)n34:0.00666578,((Chasmanthium_laxum_Chala.09G093100:0.0463732,(Phragmites_australis_Phragmites_australis_PaChr21_14848360_14850804_evm.model.PaChr21.579_1_CDS_4362428583_9063:0.033128,Phragmites_australis_Phragmites_australis_PaChr10_17370514_17372866_evm.model.PaChr10.664_1_CDS_4362372259_23183:0.0356814)n39:0.0074779)n38:0.00637024,(((Eleusine_coracana_ELECO.r07.9AG0681400:0.0106251,Eleusine_coracana_ELECO.r07.9BG0706700:0.012342)n42:0.0449519,(Eragrostis_curvula_EJB05_28055:0.0047679,Eragrostis_curvula_EJB05_28052:0.0039792)n43:0.0190635)n41:0.0135802,((Sorghum_bicolor_SORBI_3005G112800:0.0204222,(Zea_mays_Zm00001eb170040:0.0262042,Zea_mays_Zm00001eb090450:0.0362707)n46:0.00403008)n45:0.00812482,((ASEM_AUS1_H_AUS1CM014275.1001933.1:0.013467,(Echinocloa_haploclada_eh_chr8.181:0.0242881,(((Echinocloa_haploclada_eh_chr7.2913:0.0394454,((Panicum_hallii_Pahal.6G014400:0.0105353,(Panicum_virgatum_Pavir.6NG016000:0.0147428,Panicum_virgatum_Pavir.6KG019200:0.0081792)n55:0.003919)n54:0.0163468,(Panicum_hallii_Pahal.1G353000:0.0173001,((Panicum_virgatum_Pavir.1KG454500:0.0327926,Panicum_virgatum_Pavir.1KG456400:0.000823246)n58:0.0208652,Panicum_virgatum_Pavir.1NG430900:0.0145431)n57:0.00355596)n56:0.0124945)n53:0.00138828)n52:0.00654925,((Cenchrus_americanus_H_CamCM007985.2000669.1:0.00609897,Cenchrus_americanus_H_CamCM007985.2000674.1:0.00508102)n60:0.0259467,(Urochloa_fusta_Urofu.1G404900:0.0218413,(Dichantelium_oligosantes_H_DolKV770248.1000010.1:0.0188067,((Digitaria_radicosa_Dra01G0221200:0.0176831,(Digitaria_exilis_H_Dex1A-001313.1:0.00676454,Digitaria_exilis_H_Dex1B-001253.1:0.00424613)n65:0.0192444)n64:0.0196261,((Cenchrus_americanus_H_CamCM007984.2004487.1:0.0327171,Setaria_viridis_SEVIR_1G283100v2:0.00425114)n67:0.0181402,ASEM_RSA5_H_RSA5chrom1001665.1:0.0163288)n66:0.0047292)n63:0.00137916)n62:0.00511305)n61:0.00237437)n59:0.000263819)n51:0.00270091,ASEM_RSA5_H_RSA5chrom6001764.1:0.00768166)n50:0.000768166)n49:8.53518e-05)n48:0.0192968,((Digitaria_radicosa_Dra03G0024000:0.0306052,(Digitaria_exilis_H_Dex3A-004180.1:0.00987183,Digitaria_exilis_H_Dex3B-004174.1:0.0155754)n70:0.015651)n69:0.019745,(Setaria_viridis_SEVIR_6G085300v2:0.0199088,Urochloa_fusta_Urofu.6G003800:0.0263072)n71:0.00375133)n68:0.000416815)n47:0.0067979)n44:0.00794715)n40:0.00963863)n37:0.00634821)n33:0.0115197)n22:0.00814444)n17:0.00890146)n15:0.000989051)n12:0.00109895)n8:0.0248011)n0;
```
