## Supplementary Dataset S1 for "Gene turnover and contingency facilitated the repeated evolution of C_4_ photosynthesis in grasses": OG0002514_tree.txt

```
(((Zizania_latifolia_GWHTBFHI019888:0.104261,(Leersia_perrieri_LPERR04G03170:0.0635195,(Oryza_sativa_LOC_Os04g14710:0.0387947,Oryza_sativa_LOC_Os04g14690:0.0106724)n4:0.0337967)n3:0.0222813)n2:0.048373,(((Brachypodium_distachyon_BRADI_3g20960v3:0.0907944,(Hordeum_spontaneum_WB01_007958_0180005:5e-09,Hordeum_vulgareMorex_HORVU.MOREX.r3.1HG0024380:0.000736679)n8:0.0716228)n7:0.0397767,(Brachypodium_distachyon_BRADI_5g03710v3:0.109925,(((Hordeum_spontaneum_WB01_005262_0104960:0.0168009,Hordeum_vulgareMorex_HORVU.MOREX.r3.7HG0751320:0.00857284)n12:0.149037,(Hordeum_spontaneum_WB01_011709_0012931:0.0248616,Hordeum_vulgareMorex_HORVU.MOREX.r3.2HG0103930:0.0375261)n13:0.0921603)n11:0.0491735,(Hordeum_spontaneum_WB01_011709_0023445:0.0161945,Hordeum_vulgareMorex_HORVU.MOREX.r3.2HG0103940:0.00930172)n14:0.0693006)n10:0.00770007)n9:0.0400195)n6:0.01734,(Olyra_latifolia_Ola035719:0.0717612,(Ampelocalamus_luodianensis_Alu04Cg03160.2:0.0431984,((Dendrocalamus_sinicus_Dendrocalamus_sinicus_Dsi04A_54507900_54526319_Dsi04Ag20240.1_1_CDS_4147752859_56509:0.0318327,(Dendrocalamus_sinicus_Dendrocalamus_sinicus_Dsi04A_50161114_50167147_Dsi04Ag19320.1_-1_CDS_4147752583_14857:0.0172435,(Dendrocalamus_sinicus_Dendrocalamus_sinicus_Dsi04A_50448842_50453601_Dsi04Ag19360.1_-1_CDS_4147752595_21609:0.0144736,(Dendrocalamus_sinicus_Dendrocalamus_sinicus_Dsi04A_51256711_51266572_Dsi04Ag19400.1_-1_CDS_4147752607_28361:0.0129207,Dendrocalamus_sinicus_Dendrocalamus_sinicus_Dsi04A_41530648_41534536_Dsi04Ag17720.1_1_CDS_4147752103_28922:0.00319775)n21:0.00883223)n20:0.00852801)n19:0.00995898)n18:0.0168893,Dendrocalamus_sinicus_Dendrocalamus_sinicus_Dsi04C_22863002_22903590_Dsi04Cg12900.1_1_CDS_4147761445_254:0.0324854)n17:0.00360949)n16:0.0098242)n15:0.00332235)n5:0.0172491)n1:0.0175585,((((ASEM_RSA5_H_RSA5chrom9001509.1:0.0625798,(Stipagrostis_hirtigluma_H_Shi_ptg000025l_002363.1:0.0286577,(Aristida_adscensionis_H_Aadptg000025l000061.1:0.0582061,(Aristida_adscensionis_H_Aadptg000011l000219.1:0.0712347,Aristida_adscensionis_H_Aadptg000025l000060.1:0.0808657)n28:0.00808657)n27:0.000898507)n26:0.0204267)n25:0.0098138,((ASEM_AUS1_H_AUS1CM014276.1000162.1:0.0974923,ASEM_RSA5_H_RSA5chrom7000165.1:0.039139)n30:0.296664,(Panicum_virgatum_Pavir.6KG038200:0.0416928,(Sorghum_bicolor_SORBI_3002G051300:0.0353442,Sorghum_bicolor_SORBI_3002G051400:0.0387235)n32:0.016162)n31:0.0923363)n29:0.0445595)n24:0.00689796,((Digitaria_radicosa_Dra09G0207600:0.0585846,(ASEM_RSA5_H_RSA5chrom9001508.1:0.441293,Digitaria_exilis_H_Dex9A-004427.1:9e-09)n35:0.037523)n34:0.0176914,((Urochloa_fusta_Urofu.9G262500:0.0244114,((Cenchrus_americanus_H_CamCM007983.2004252.1:0.0387098,(Cenchrus_americanus_H_CamCM007983.2004253.1:0.042939,Cenchrus_americanus_H_CamCM007983.2004257.1:0.0292095)n40:0.0119624)n39:0.0208115,Setaria_viridis_SEVIR_9G248766v2:0.0169095)n38:0.00698722)n37:0.00141328,(Setaria_viridis_SEVIR_9G248533v2:0.0396655,Urochloa_fusta_Urofu.9G262600:0.0778979)n41:0.0156594)n36:0.00816223)n33:0.0404202)n23:0.0334265,((((Eleusine_coracana_ELECO.r07.4BG0358390:0.0253443,Eleusine_coracana_ELECO.r07.4AG0326390:0.0173153)n45:0.087047,(Eragrostis_curvula_EJB05_52294:0.00812988,Eragrostis_curvula_EJB05_47275:0.00431985)n46:0.0696559)n44:0.032641,(Phragmites_australis_Phragmites_australis_PaChr11_27599588_27603201_evm.model.PaChr11.1692_1_CDS_4362376414_29071:0.0628985,(Chasmanthium_laxum_Chala.06G031400:0.055436,((Sorghum_bicolor_SORBI_3006G021000:0.055226,(Zea_mays_Zm00001eb088290:0.0406322,Zea_mays_Zm00001eb088280:0.049307)n51:0.103479)n50:0.0480649,(Echinocloa_haploclada_eh_chr9.317:0.0536327,((ASEM_RSA5_H_RSA5chrom7000166.1:0.00291269,(ASEM_AUS1_H_AUS1CM014276.1000160.1:0.00430532,ASEM_AUS1_H_AUS1CM014276.1003452.1:0.00241296)n55:0.0108045)n54:0.0424848,((Urochloa_fusta_Urofu.7G030500:0.0429975,((Panicum_hallii_Pahal.7G065200:0.0193086,(Panicum_virgatum_Pavir.7KG028300:0.00974136,Panicum_virgatum_Pavir.7NG062700:0.0129587)n60:0.00986589)n59:0.035421,(Cenchrus_americanus_H_CamCM007986.2000047.1:0.0332064,Setaria_viridis_SEVIR_7G007300v2:0.0132244)n61:0.0255119)n58:0.00439598)n57:0.00781358,(Digitaria_radicosa_Dra07G0015700:0.0350325,(Digitaria_exilis_H_Dex7A-000056.1:0.0195221,Digitaria_exilis_H_Dex7B-000116.1:0.022614)n63:0.0328106)n62:0.0295526)n56:0.00754951)n53:0.00537978)n52:0.0215414)n49:0.00859112)n48:0.0167469)n47:0.00582415)n43:0.00575562,((Aristida_adscensionis_H_Aadptg000097l000137.1:0.0858253,Stipagrostis_hirtigluma_H_Shi_ptg000016l_002994.1:0.0703898)n65:0.0186975,((Eleusine_coracana_ELECO.r07.4AG0326400:0.00915877,(Eleusine_coracana_ELECO.r07.4BG0358370:0.0122717,Eleusine_coracana_ELECO.r07.4BG0358400:0.00203171)n68:0.00455938)n67:0.0805603,(Eragrostis_curvula_EJB05_34958:0.0282266,(Eragrostis_curvula_EJB05_47241:0.00298682,(Eragrostis_curvula_EJB05_47266:5e-09,Eragrostis_curvula_EJB05_47269:0.00148143)n71:0.00145837)n70:0.0355974)n69:0.0604918)n66:0.0619482)n64:0.00688313)n42:0.0150667)n22:0.0175585)n0;
```
