## Supplementary Dataset S1 for "Gene turnover and contingency facilitated the repeated evolution of C_4_ photosynthesis in grasses": OG0002515_tree.txt

```
((((Olyra_latifolia_Ola017635:0.0877579,(((Ampelocalamus_luodianensis_Alu04Dg10200.1:0.0498992,((Dendrocalamus_sinicus_Dendrocalamus_sinicus_Dsi09B_11878569_11883690_Dsi09Bg07320.1_1_CDS_4147817077_46587:0.0101423,Dendrocalamus_sinicus_Dendrocalamus_sinicus_Dsi09B_11917661_11921434_Dsi09Bg07340.2_1_CDS_4147817083_49965:0.0101734)n8:0.0636487,Dendrocalamus_sinicus_Dendrocalamus_sinicus_Dsi04B_30130689_30133279_Dsi04Bg08320.1_-1_CDS_4147755355_40191:0.320385)n7:0.0355983)n6:0.0118533,(Brachypodium_distachyon_BRADI_5g15527v3:0.0858712,((Hordeum_vulgareMorex_HORVU.MOREX.r3.2HG0181470:5e-09,(Hordeum_vulgareMorex_HORVU.MOREX.r3.2HG0181470.2:5e-09,Hordeum_vulgareMorex_HORVU.MOREX.r3.2HG0181470.3:5e-09)n12:5e-09)n11:0.00100163,Hordeum_spontaneum_WB01_007249_0022531:0.00186309)n10:0.115255)n9:0.014023)n5:0.0171127,Dendrocalamus_sinicus_Dendrocalamus_sinicus_Dsi04C_9987082_9991374_Dsi04Cg07100.1_1_CDS_4147759705_44146:0.0955278)n4:0.0106142)n3:0.109331,(Zizania_latifolia_GWHTBFHI019092:0.0823553,(Leersia_perrieri_LPERR04G15080:0.0617543,Oryza_sativa_LOC_Os04g43360:0.0614425)n14:0.0288995)n13:0.0834037)n2:0.0415566,((Chasmanthium_laxum_Chala.06G162700:0.0736,(((Sorghum_bicolor_SORBI_3006G145800:0.0721392,Sorghum_bicolor_SORBI_3006G145700:0.0461817)n19:0.0500602,(Echinocloa_haploclada_eh_chr9.1887:0.0548246,(Dichantelium_oligosantes_H_DolKV769271.1000014.1:0.0832801,(((ASEM_AUS1_H_AUS1CM014276.1000959.1:0.0117476,(ASEM_RSA5_H_RSA5chrom7002691.1:0.018067,ASEM_RSA5_H_RSA5chrom7002689.1:0.008564)n25:0.000951555)n24:0.00545133,(Setaria_viridis_SEVIR_7G172901v2:0.0509645,(Digitaria_radicosa_Dra07G0125300:0.0820849,Setaria_viridis_SEVIR_7G172800v2:0.100775)n27:0.00634389)n26:0.000704877)n23:0.00766234,Dichantelium_oligosantes_H_DolKV777745.1000003.1:0.0460147)n22:0.0050119)n21:0.000556878)n20:0.0198443)n18:0.0378375,((Setaria_viridis_SEVIR_7G173000v2:0.0480875,(Dichantelium_oligosantes_H_DolKV777745.1000002.1:0.0502377,(ASEM_AUS1_H_AUS1CM014276.1000958.1:0.0128566,ASEM_RSA5_H_RSA5chrom7002688.1:0.00431464)n31:0.031611)n30:0.00530115)n29:0.00309039,((Digitaria_exilis_H_DexUA-003798.1:0.322623,(Digitaria_exilis_H_Dex7A-002119.1:0.00220901,Digitaria_exilis_H_Dex7B-002163.1:0.00177345)n34:0.0127847)n33:0.0297045,Digitaria_radicosa_Dra07G0125400:0.0375231)n32:0.0298754)n28:0.0374846)n17:0.00416495)n16:0.0298896,Aristida_adscensionis_H_Aadptg000009l000176.1:0.103701)n15:0.0332209)n1:0.0102174,((Eragrostis_curvula_EJB05_38784:0.147626,(Chasmanthium_laxum_Chala.06G162800:0.0534267,(Panicum_hallii_Pahal.7G218100:0.0512893,((ASEM_AUS1_H_AUS1CM014276.1000957.1:0.0765022,ASEM_RSA5_H_RSA5chrom7002687.1:0.00383289)n40:0.0541781,((Urochloa_fusta_Urofu.7G195300:0.0496996,(Cenchrus_americanus_H_CamCM007984.2003149.1:0.0694682,Setaria_viridis_SEVIR_7G173100v2:0.0231633)n43:0.0126263)n42:0.0171455,Dichantelium_oligosantes_H_DolKV777745.1000001.1:0.0606751)n41:0.00498758)n39:0.00715941)n38:0.0347744)n37:0.0156466)n36:0.00994956,((((Eleusine_coracana_ELECO.r07.4BG0342100:0.00993799,Eleusine_coracana_ELECO.r07.4AG0310850:0.0222793)n47:0.0717472,(Eragrostis_curvula_EJB05_38781:0.0512965,Eragrostis_curvula_EJB05_38765:0.0778105)n48:0.077523)n46:0.0220202,((Eleusine_coracana_ELECO.r07.4BG0342090:0.0217167,Eleusine_coracana_ELECO.r07.4AG0310840:0.0227379)n50:0.0562052,Eragrostis_curvula_EJB05_38769:0.114329)n49:0.0103904)n45:0.037942,(((Chasmanthium_laxum_Chala.06G162900:0.0264971,Chasmanthium_laxum_Chala.06G234800:0.0695904)n53:0.0616134,(Sorghum_bicolor_SORBI_3006G145901:0.104868,((Urochloa_fusta_Urofu.7G195400:0.0424107,(Cenchrus_americanus_H_CamCM007984.2003145.1:0.0357112,Setaria_viridis_SEVIR_7G173200v2:0.0248053)n57:0.0311859)n56:0.0147262,((ASEM_AUS1_H_AUS1CM014276.1000956.1:0.01717,ASEM_RSA5_H_RSA5chrom7002686.1:0.0191455)n59:0.0443614,(((Panicum_virgatum_Pavir.7KG241100:0.029264,Panicum_virgatum_Pavir.7KG252000:5e-09)n62:0.0274774,Panicum_virgatum_Pavir.7NG350700:0.0157443)n61:0.0475648,((((Digitaria_exilis_H_DexUA-003797.1:0.0159222,(Digitaria_exilis_H_Dex7B-002162.1:0.0157904,Digitaria_exilis_H_Dex7A-002118.1:0.00732543)n67:0.00651317)n66:0.0429418,Digitaria_radicosa_Dra07G0125500:0.0413646)n65:0.0361028,Echinocloa_haploclada_eh_chr9.1888:0.0548021)n64:0.00542704,((Leersia_perrieri_LPERR04G15070:0.801982,Dichantelium_oligosantes_H_DolKV777745.1000004.1:7e-09)n69:0.201791,(Panicum_virgatum_Pavir.7NG350600:0.0318122,Panicum_virgatum_Pavir.J095600:0.035328)n70:0.0209869)n68:0.0159232)n63:0.00146617)n60:0.000162908)n58:0.00430502)n55:0.0066882)n54:0.0115366)n52:0.0234043,(Aristida_adscensionis_H_Aadptg000009l000175.1:0.0950029,Stipagrostis_hirtigluma_H_Shi_ptg000016l_002228.1:0.0851619)n71:0.0311935)n51:0.00851036)n44:0.0162618)n35:0.0102174)n0;
```
