## Supplementary Dataset S1 for "Gene turnover and contingency facilitated the repeated evolution of C_4_ photosynthesis in grasses": OG0002516_tree.txt

```
((Zizania_latifolia_GWHTBFHI027367:0.175827,(Leersia_perrieri_LPERR02G13380:0.205271,Leersia_perrieri_LPERR01G38100:0.181035)n2:0.0201151)n1:0.0527005,((Chasmanthium_laxum_Chala.06G258400:0.0177782,Chasmanthium_laxum_Chala.06G258500:0.00263958)n4:0.0772222,(((Eragrostis_curvula_EJB05_39927:0.141311,((Echinocloa_haploclada_eh_chr9.2334:0.114105,ASEM_RSA5_H_RSA5chrom7002437.1:0.0645087)n9:0.017494,(Setaria_viridis_SEVIR_7G219200v2:0.0653562,(Digitaria_exilis_H_Dex7A-001885.1:0.00941206,Digitaria_exilis_H_Dex7B-001944.1:0.0126522)n11:0.0979659)n10:0.0127854)n8:0.0503904)n7:0.0249387,(Aristida_adscensionis_H_Aadptg000072l000112.1:0.180533,Stipagrostis_hirtigluma_H_Shi_ptg000016l_001351.1:0.0790012)n12:0.0298105)n6:0.0336605,(((((Echinocloa_haploclada_eh_chr9.2915:0.141506,(ASEM_RSA5_H_RSA5chrom7001705.1:0.0040429,ASEM_RSA5_H_RSA5chrom7002126.1:0.107893)n18:0.0119881)n17:0.0107274,ASEM_AUS1_H_AUS1CM014276.1001585.1:0.00425695)n16:0.0106343,(((Eleusine_coracana_ELECO.r07.5BG0417470:0.040273,((Cenchrus_americanus_H_CamCM007984.2002545.1:0.0116759,Cenchrus_americanus_H_CamCM007984.2002426.1:0.005844)n23:0.0345829,(Cenchrus_americanus_H_CamCM007984.2002079.1:0.0375143,(Cenchrus_americanus_H_CamCM007984.2002343.1:0.0625247,Cenchrus_americanus_H_CamCM007984.2002557.1:0.00644931)n25:0.0221575)n24:0.00892628)n22:0.00845138)n21:0.0212041,Setaria_viridis_SEVIR_7G274700v2:0.0195338)n20:0.0385773,((Panicum_hallii_Pahal.9G208600:0.0224474,(Panicum_virgatum_Pavir.9KG152000:0.0233094,Urochloa_fusta_Urofu.7G305300:0.0527943)n28:0.00567446)n27:0.00795009,(Urochloa_fusta_Urofu.7G305200:0.0207157,((Digitaria_exilis_H_Dex7A-001262.1:0.00913557,((Digitaria_exilis_H_Dex7B-001306.1:0.00701767,Digitaria_exilis_H_Dex7A-001261.1:0.0353423)n33:0.00887031,Digitaria_exilis_H_Dex7B-001299.1:0.0128252)n32:0.00367619)n31:0.0243563,(Digitaria_radicosa_Dra07G0211200:0.0166605,Panicum_virgatum_Pavir.8KG014800:0.0159525)n34:0.0153609)n30:0.0496181)n29:0.00551312)n26:0.00979482)n19:0.0129098)n15:0.0448125,((Panicum_virgatum_Pavir.8KG000900:0.00551296,Panicum_virgatum_Pavir.6KG047200:0.0324652)n36:0.161205,(Phragmites_australis_Phragmites_australis_PaChr7_2687011_2692089_evm.model.PaChr7.247_1_CDS_4362475382_24360:0.0669151,(Echinocloa_haploclada_eh_chr7.2584:0.90344,(Aristida_adscensionis_H_Aadptg000072l000119.1:0.131109,Stipagrostis_hirtigluma_H_Shi_ptg000016l_001355.1:0.0902755)n39:0.0312962)n38:0.0101911)n37:0.016913)n35:0.00187923)n14:0.0213477,((Cenchrus_americanus_H_CamLKME02010670.1000002.1:0.184034,(Aristida_adscensionis_H_Aadptg000072l000519.1:0.153895,Stipagrostis_hirtigluma_H_Shi_ptg000016l_001747.1:0.0920987)n42:0.0295665)n41:0.0241643,(((Stipagrostis_hirtigluma_H_Shi_ptg000016l_001745.1:0.10797,(Aristida_adscensionis_H_Aadptg000072l000513.1:0.165884,(Aristida_adscensionis_H_Aadptg000072l000516.1:0.256259,(Aristida_adscensionis_H_Aadptg000072l000518.1:0.0563787,Aristida_adscensionis_H_Aadptg000072l000517.1:0.0201498)n48:0.0935144)n47:0.0324995)n46:0.00361105)n45:0.031219,(Sorghum_bicolor_SORBI_3006G241100:0.122736,(Echinocloa_haploclada_eh_chr9.2904:0.0732795,((((Panicum_virgatum_Pavir.7NG381100:0.0858408,((Digitaria_exilis_H_Dex7B-001656.1:0.104285,Urochloa_fusta_Urofu.7G306300:0.0852593)n56:0.0161435,(ASEM_AUS1_H_AUS1CM014278.1002911.1:0.0126851,(ASEM_RSA5_H_RSA5chrom3002201.1:5e-09,ASEM_RSA5_H_RSA5chrom9000885.1:0.00473631)n58:0.000462555)n57:0.0752413)n55:0.010768)n54:0.0664737,(Eleusine_coracana_ELECO.r07.2BG0197190:0.147419,Digitaria_exilis_H_Dex7A-001612.1:0.0975383)n59:0.0517694)n53:0.00548125,Digitaria_exilis_H_Dex7B-001654.1:0.13565)n52:0.0312268,(Setaria_viridis_SEVIR_7G274800v2:0.074991,(Digitaria_exilis_H_Dex7A-001211.1:0.0203189,Digitaria_exilis_H_Dex7B-001260.1:0.0242626)n61:0.0903925)n60:0.0113012)n51:0.00125569)n50:0.017377)n49:0.0737491)n44:0.0202222,(((Panicum_hallii_Pahal.7G316100:0.00273922,Panicum_hallii_Pahal.7G316000:0.0027101)n64:0.0807088,(Digitaria_exilis_H_Dex7A-001611.1:0.05562,(Digitaria_exilis_H_Dex7B-001658.1:0.0131784,Digitaria_exilis_H_Dex7A-001613.1:0.0330589)n66:0.0279184)n65:0.080918)n63:0.00569062,((Echinocloa_haploclada_eh_chr9.2905:0.0628203,(Urochloa_fusta_Urofu.7G305400:0.0747654,Cenchrus_americanus_H_CamCM007984.2002594.1:0.105064)n69:0.0243651)n68:0.0433423,(Cenchrus_americanus_H_CamLKME02010670.1000004.1:0.106455,(ASEM_RSA5_H_RSA5chrom7002129.1:0.091438,Echinocloa_haploclada_eh_chr9.2903:0.100579)n71:0.0089792)n70:0.00436524)n67:0.000485026)n62:0.0397287)n43:0.0044143)n40:0.0164162)n13:0.00164162)n5:0.000182403)n3:0.00202669)n0;
```
