## Supplementary Dataset S1 for "Gene turnover and contingency facilitated the repeated evolution of C_4_ photosynthesis in grasses": OG0002517_tree.txt

```
((Ananas_comosus_H_Ananas_contig14_000721.1:0.0323691,(Tillandsia_fasciculata_H_Tillandsia_CM054938.1_000729.1:0.11442,Tillandsia_fasciculata_H_Tillandsia_CM054938.1_000728.1:0.00134899)n2:0.02407)n1:0.155988,((Streptochaeta_angustifolia_strangu_032842:0.0290437,(Streptochaeta_angustifolia_strangu_007259:0.0363509,Streptochaeta_angustifolia_strangu_032845:5e-09)n5:0.0216436)n4:0.084838,((Pharus_latifolius_Phala.09G004500:0.0434702,(Pharus_latifolius_Phala.10G155900.3:5e-09,(Pharus_latifolius_Phala.10G155900:5e-09,Pharus_latifolius_Phala.10G155900.2:5e-09)n9:5e-09)n8:0.0501649)n7:0.0638939,(((((Ampelocalamus_luodianensis_Alu11Cg00100.1:0.0216968,Dendrocalamus_sinicus_Dendrocalamus_sinicus_Dsi11C_24066169_24071080_Dsi11Cg08570.1_1_CDS_4147840267_24149:0.0197459)n14:0.00305391,(Olyra_latifolia_Ola031338:0.0554773,(Dendrocalamus_sinicus_Dendrocalamus_sinicus_Dsi11C_226978_239088_Dsi11Cg00100.1_-1_CDS_4147837726_15138:0.318443,(Ampelocalamus_luodianensis_Alu11Dg14120.1:0.0262261,Olyra_latifolia_scaffold179_80527_85477_-:0.0815301)n17:0.00566248)n16:0.000566248)n15:6.29164e-05)n13:0.0244318,(Brachypodium_distachyon_BRADI_4g45190v3:0.066016,(Hordeum_spontaneum_WB01_003608_0150880:0.00166522,Hordeum_vulgareMorex_HORVU.MOREX.r3.5HG0466330:0.000556135)n19:0.0643865)n18:0.04836)n12:0.0201006,(((((Chasmanthium_laxum_Chala.09G192000:0.0477764,Chasmanthium_laxum_Chala.12G001600:0.0568502)n24:0.0126519,(((Zea_mays_Zm00001eb163150:0.0243466,Zea_mays_Zm00001eb094320:0.0247101)n27:0.0341858,(Sorghum_bicolor_SORBI_3008G001900:0.0195,Sorghum_bicolor_SORBI_3005G001700:0.022196)n28:0.0225731)n26:0.046028,(((Echinocloa_haploclada_eh_chr5.244:0.00396829,Echinocloa_haploclada_eh_chr5.207:0.00404727)n31:0.0462812,((Urochloa_fusta_Urofu.3G001500:0.0291052,((Setaria_viridis_SEVIR_7G340464v2:0.00945354,Setaria_viridis_SEVIR_8G001500v2:0.00698178)n35:0.0119926,(Cenchrus_americanus_H_CamCM007983.2000455.1:0.0252445,Cenchrus_americanus_H_CamLKME02022953.1000029.1:0.0221168)n36:0.0231214)n34:0.0324883)n33:0.00950249,(((ASEM_AUS1_H_AUS1CM014277.1000024.1:0.0115834,(ASEM_RSA5_H_RSA5chrom3002912.1:0.00217549,ASEM_RSA5_H_RSA5scaff30000009.1:0.00529982)n40:0.000588869)n39:0.00260388,(Panicum_hallii_Pahal.3G000700:0.0213381,(Panicum_virgatum_Pavir.8NG007000:0.0472541,((Panicum_virgatum_Pavir.3KG000200:0.00225285,Panicum_virgatum_Pavir.8KG018000:0.0029886)n44:0.0132241,Panicum_virgatum_Pavir.8NG007100:0.0221102)n43:0.00221102)n42:0.000245669)n41:0.00342564)n38:0.00756407,((Digitaria_radicosa_Dra03G0001100:5e-09,Digitaria_radicosa_Dra03G0001100.2:5e-09)n46:0.0278882,(Digitaria_exilis_H_Dex3B-004353.1:0.0139035,(Digitaria_exilis_H_Dex8B-002157.1:0.0107143,(Digitaria_exilis_H_Dex8A-002298.1:0.00518658,(Digitaria_exilis_H_Dex3A-004349.1:0.00254764,Digitaria_exilis_H_Dex3B-004352.1:0.00109446)n50:0.0089062)n49:0.00229053)n48:0.00174466)n47:0.0297052)n45:0.0338282)n37:0.00183474)n32:0.00568246)n30:0.01802,(Leersia_perrieri_LPERR12G00270:0.739927,(Phragmites_australis_Phragmites_australis_PaChr22_23936486_23939066_evm.model.PaChr22.1114_1_CDS_4362430917_13712:0.0720224,Dichantelium_oligosantes_H_DolKV782054.1000010.1:0.243781)n52:0.0274335)n51:0.0114337)n29:0.00471682)n25:0.00981755)n23:0.0112078,(Phragmites_australis_Phragmites_australis_PaChr10_34140129_34146162_evm.model.PaChr10.1255_1_CDS_4362371013_8871:0.0433659,((Eragrostis_curvula_EJB05_30158:0.00439009,(Eragrostis_curvula_EJB05_30056:0.00178589,(Eragrostis_curvula_EJB05_51717:0.00169034,Eragrostis_curvula_EJB05_53213:0.00335097)n57:0.00846153)n56:0.0141079)n55:0.056289,((Eleusine_coracana_ELECO.r07.5BG0425510:0.0165618,Eleusine_coracana_ELECO.r07.5AG0378430:0.0166266)n59:0.0315575,(Eleusine_coracana_ELECO.r07.9AG0671860:0.0139943,Eleusine_coracana_ELECO.r07.9BG0695400:0.0133606)n60:0.0276936)n58:0.0321587)n54:0.0486918)n53:0.0159685)n22:0.0112839,Phragmites_australis_Phragmites_australis_PaChr22_23939373_23944062_evm.model.PaChr22.1115_1_CDS_4362430919_14553:0.0337378)n21:0.00374864,((Zizania_latifolia_GWHTBFHI010457:0.0590756,Zizania_latifolia_GWHTBFHI028142:0.049957)n62:0.0162253,((Oryza_sativa_LOC_Os12g01240:0.0687001,Oryza_sativa_LOC_Os11g01270:0.050675)n64:0.0540624,(Leersia_perrieri_LPERR11G00220:0.0845494,Leersia_perrieri_LPERR12G00260:0.0819794)n65:0.00910882)n63:0.0177212)n61:0.0533607)n20:0.00592897)n11:0.018904,(Aristida_adscensionis_H_Aadptg000034l000125.1:0.0938996,((Stipagrostis_hirtigluma_H_Shi_ptg000025l_001211.1:5e-09,Stipagrostis_hirtigluma_H_Shi_ptg000041l_000105.1:0.00110285)n68:0.0347308,(Stipagrostis_hirtigluma_H_Shi_ptg000077l_000245.1:0.027109,(Stipagrostis_hirtigluma_H_Shi_ptg000077l_000243.1:0.0123536,(Stipagrostis_hirtigluma_H_Shi_ptg000015l_000131.1:0.0233863,Stipagrostis_hirtigluma_H_Shi_ptg000026l_000239.1:0.00677448)n71:0.00471171)n70:0.00239756)n69:0.0283203)n67:0.0229996)n66:0.0113007)n10:0.0760742)n6:0.0382744)n3:0.155988)n0;
```
