## Supplementary Dataset S1 for "Gene turnover and contingency facilitated the repeated evolution of C_4_ photosynthesis in grasses": OG0002518_tree.txt

```
((Ananas_comosus_H_Ananas_contig14_000683.1:0.0437473,Tillandsia_fasciculata_H_Tillandsia_CM054938.1_000677.1:0.0477643)n1:0.204271,(((((Pharus_latifolius_Phala.10G149700:0,Pharus_latifolius_Phala.10G149700.8:0,Pharus_latifolius_Phala.10G149700.7:0,Pharus_latifolius_Phala.10G149700.6:0,Pharus_latifolius_Phala.10G149700.4:0,Pharus_latifolius_Phala.10G149700.5:0,Pharus_latifolius_Phala.10G149700.2:0)n6:5e-09,Pharus_latifolius_Phala.10G149700.3:0.00772214)n5:0.0318963,(Pharus_latifolius_Phala.09G011300:5e-09,(Pharus_latifolius_Phala.09G011300.3:0.000441643,Pharus_latifolius_Phala.09G011300.2:5e-09)n8:5e-09)n7:0.0338505)n4:0.112491,(Streptochaeta_angustifolia_strangu_010693:0.103061,Streptochaeta_angustifolia_strangu_000519:0.079093)n9:0.0481081)n3:0.0303479,(((((Chasmanthium_laxum_Chala.09G183300:0.01202,Chasmanthium_laxum_Chala.12G022200:0.0116836)n14:0.0410903,(((Zea_mays_Zm00001eb163930:0.0766167,Sorghum_bicolor_SORBI_3008G031300:0.0986744)n17:0.0791232,((Dichantelium_oligosantes_H_DolKV777431.1000015.1:0.0350244,((Echinocloa_haploclada_eh_chr5.315:0.0847026,(ASEM_AUS1_H_AUS1CM014277.1003699.1:0.00611762,(ASEM_RSA5_H_RSA5chrom3003013.1:0.00223375,ASEM_RSA5_H_RSA5chrom3003015.1:0.00393406)n23:0.000437118)n22:0.00170641)n21:0.00639274,Panicum_hallii_Pahal.8G008000:0.073653)n20:0.00147383)n19:0.00149022,((Urochloa_fusta_Urofu.8G005000:0.00572089,Urochloa_fusta_Urofu.3G008600:0.00474667)n25:0.0376315,((Cenchrus_americanus_H_CamCM007982.2002627.1:0.00981703,Cenchrus_americanus_H_CamLKME02022861.1000051.1:0.0139996)n27:0.0232127,(Setaria_viridis_SEVIR_7G314875v2:0.00793998,Setaria_viridis_SEVIR_8G010200v2:0.00902253)n28:0.00458159)n26:0.0363197)n24:0.00767052)n18:0.0111739)n16:0.0256075,((Sorghum_bicolor_SORBI_3005G012400:0.0337957,(Zea_mays_Zm00001eb195290:0.175519,Zea_mays_Zm00001eb195280:0.0413645)n31:0.00459606)n30:0.0731202,(Panicum_virgatum_Pavir.J444300:0.148032,ASEM_RSA5_H_RSA5chrom5000269.1:0.0827162)n32:0.0104031)n29:0.0214839)n15:0.00946943)n13:0.0114568,(Phragmites_australis_Phragmites_australis_PaChr21_1170996_1177669_evm.model.PaChr21.97_1_CDS_4362429451_34296:0.0508208,((Phragmites_australis_Phragmites_australis_PaChr10_33864346_33873776_evm.model.PaChr10.1232_1_CDS_4362370963_30312:0.031515,Phragmites_australis_Phragmites_australis_PaChr22_23507385_23515260_evm.model.PaChr22.1064_1_CDS_4362430805_9068:0.0328146)n35:0.0174587,(Eragrostis_curvula_EJB05_23525:0.101415,(Eleusine_coracana_ELECO.r07.5BG0426170:0.00997697,Eleusine_coracana_ELECO.r07.5AG0379100:0.0133439)n37:0.0900784)n36:0.0432258)n34:0.00478532)n33:0.000531703)n12:0.0337131,((Aristida_adscensionis_H_Aadptg000008l000834.1:0.214726,Aristida_adscensionis_H_Aadptg000008l000580.1:0.0687596)n39:0.0491345,(Stipagrostis_hirtigluma_H_Shi_ptg000025l_001170.1:0.00632112,(Stipagrostis_hirtigluma_H_Shi_ptg000026l_000190.1:0.000923989,(Stipagrostis_hirtigluma_H_Shi_ptg000015l_000082.1:0.00230974,Stipagrostis_hirtigluma_H_Shi_ptg000077l_000200.1:0.000923232)n42:5e-09)n41:0.00306277)n40:0.0682756)n38:0.0319279)n11:0.0735465,((((Oryza_sativa_LOC_Os12g02260:0.00654336,Oryza_sativa_LOC_Os11g02320:0.0112391)n46:0.0460272,(Leersia_perrieri_LPERR11G00770:0.0154276,Leersia_perrieri_LPERR12G00850:0.0129482)n47:0.0479991)n45:0.0314354,((Zizania_latifolia_GWHTBFHI009469:0.0253825,Zizania_latifolia_GWHTBFHI030011:0.0284333)n49:0.0117202,(Zizania_latifolia_GWHTBFHI029763:0.033044,Zizania_latifolia_GWHTBFHI028097:0.0533901)n50:0.00550311)n48:0.0196367)n44:0.0936993,(((Brachypodium_distachyon_BRADI_4g44420v3:0.0928398,(Hordeum_spontaneum_WB01_004774_1580712:0.000455515,(Hordeum_vulgareMorex_HORVU.MOREX.r3.5HG0464460:5e-09,Hordeum_vulgareMorex_HORVU.MOREX.r3.5HG0464460.2:0.00161633)n55:0.000594423)n54:0.121833)n53:0.0487507,(Brachypodium_distachyon_BRADI_4g25870v3:0.107811,(Hordeum_spontaneum_WB01_002467_0630010:5e-09,Hordeum_vulgareMorex_HORVU.MOREX.r3.4HG0352340:0.000900189)n57:0.0880915)n56:0.0591651)n52:0.0090066,((Olyra_latifolia_Ola031272:0.0808541,Olyra_latifolia_Ola010226:0.0637823)n59:0.0072598,(Dendrocalamus_sinicus_Dendrocalamus_sinicus_Dsi12B_560259_567671_Dsi12Bg00340.1_-1_CDS_4147843846_48928:0.0511264,(((Dendrocalamus_sinicus_Dendrocalamus_sinicus_Dsi11C_23482961_23499032_Dsi11Cg08160.1_1_CDS_4147840144_11770:0.0287209,Ampelocalamus_luodianensis_Alu11Cg00690.1:0.0242303)n63:0.00336857,(Ampelocalamus_luodianensis_Alu12Cg11030.3:0.0298545,Dendrocalamus_sinicus_Dendrocalamus_sinicus_Dsi12A_27479116_27489279_Dsi12Ag08710.1_1_CDS_4147843594_20784:0.0259954)n64:0.00288837)n62:0.00599628,(Dendrocalamus_sinicus_Dendrocalamus_sinicus_Dsi11B_31280256_31289911_Dsi11Bg08570.1_1_CDS_4147837546_27516:0.0364825,(Ampelocalamus_luodianensis_Alu12Dg00880.6:0.014347,Ampelocalamus_luodianensis_Alu11Dg13900.2:0.0223022)n66:0.0109583)n65:0.00776103)n61:0.000776103)n60:8.62337e-05)n58:0.00163311)n51:0.0124348)n43:0.0345314)n10:0.0727866)n2:0.204271)n0;
```
