## Supplementary Dataset S1 for "Gene turnover and contingency facilitated the repeated evolution of C_4_ photosynthesis in grasses": OG0002519_tree.txt

```
(((Pharus_latifolius_Phala.09G029600:0.0557494,Pharus_latifolius_Phala.10G130900:0.0654852)n2:0.103214,(Streptochaeta_angustifolia_strangu_026321:0.188889,Streptochaeta_angustifolia_strangu_042612:0.118525)n3:0.0881431)n1:0.0255618,((Brachypodium_distachyon_BRADI_4g42740v3:0.138619,(Hordeum_spontaneum_WB01_003369_0716145:5e-09,Hordeum_vulgareMorex_HORVU.MOREX.r3.5HG0459530:0.00114616)n6:0.1042)n5:0.0546953,(((((Zizania_latifolia_GWHTBFHI009527:0.029655,Zizania_latifolia_GWHTBFHI028007:0.0331714)n11:0.02051,(Leersia_perrieri_LPERR12G02790:0.102163,Oryza_sativa_LOC_Os12g05200:0.087659)n12:0.0476894)n10:0.0116571,((Leersia_perrieri_LPERR11G02660:0.0601665,Oryza_sativa_LOC_Os11g05160:0.0342673)n14:0.0295953,(Zizania_latifolia_GWHTBFHI029862:0.0643087,Zizania_latifolia_GWHTBFHI030124:0.049952)n15:0.0154066)n13:0.0161025)n9:0.0642769,((((((Ampelocalamus_luodianensis_Alu12Cg09750.2:0.0230283,Dendrocalamus_sinicus_Dendrocalamus_sinicus_Dsi11C_2053881_2056446_Dsi11Cg01480.1_1_CDS_4147838140_20766:0.028305)n21:0.0225387,(Ampelocalamus_luodianensis_Alu11Cg01800.1:0.0287055,Dendrocalamus_sinicus_Dendrocalamus_sinicus_Dsi11C_21591600_21594149_Dsi11Cg07090.1_-1_CDS_4147839823_1638:0.0301046)n22:0.0131649)n20:0.00893648,Dendrocalamus_sinicus_Dendrocalamus_sinicus_Dsi11B_30234583_30237001_Dsi11Bg07800.1_-1_CDS_4147837315_11198:0.0459466)n19:0.00739825,((Ampelocalamus_luodianensis_Alu12Dg01580.1:0.0262234,Ampelocalamus_luodianensis_Alu11Dg12720.2:0.0376022)n24:0.0249508,Dendrocalamus_sinicus_Dendrocalamus_sinicus_Dsi12A_25634279_25636746_Dsi12Ag07610.1_-1_CDS_4147843264_5591:0.0314931)n23:0.00349924)n18:0.00961098,Dendrocalamus_sinicus_Dendrocalamus_sinicus_DsiCtg00174_262_4362_DsiCtg00174g00010.1_1_CDS_4147848559_29803:0.326213)n17:0.00616586,(Olyra_latifolia_Ola022601:0.114221,Olyra_latifolia_Ola012732:0.0802378)n25:0.0220193)n16:0.0201172)n8:0.0184041,(((Aristida_adscensionis_H_Aadptg000039l000110.1:0.104819,(Stipagrostis_hirtigluma_H_Shi_ptg000026l_000422.1:0.0116867,Stipagrostis_hirtigluma_H_Shi_ptg000083l_000108.1:0.00607982)n29:0.0630597)n28:0.0266136,(Aristida_adscensionis_H_Aadptg000008l000907.1:0.149833,Stipagrostis_hirtigluma_H_Shi_ptg000025l_001396.1:0.08196)n30:0.00910667)n27:0.0137363,((((Eleusine_coracana_ELECO.r07.9AG0674510:0.00539772,Eleusine_coracana_ELECO.r07.9BG0698320:0.013937)n34:0.0776827,(Eleusine_coracana_ELECO.r07.5BG0428370:0.0186847,Eleusine_coracana_ELECO.r07.5AG0381330:0.0254955)n35:0.0494103)n33:0.0285387,(Eragrostis_curvula_EJB05_29535:0.0600718,Eragrostis_curvula_EJB05_02249:0.0983846)n36:0.0160777)n32:0.0512155,(((Chasmanthium_laxum_Chala.09G156600:0.0115976,Chasmanthium_laxum_Chala.12G029600:0.0234362)n39:0.0441376,(Phragmites_australis_Phragmites_australis_PaChr10_32663926_32666432_evm.model.PaChr10.1127_1_CDS_4362370729_16875:0.0681739,Phragmites_australis_Phragmites_australis_PaChr21_1781650_1784165_evm.model.PaChr21.148_1_CDS_4362427627_31760:0.0522089)n40:0.013365)n38:0.00868562,((((Zea_mays_Zm00001eb092800:0.118175,Zea_mays_Zm00001eb196670:0.0546552)n44:0.0113605,(Sorghum_bicolor_SORBI_3008G034200:0.0808687,Sorghum_bicolor_SORBI_3005G035000:0.0352141)n45:0.00391267)n43:0.0670785,((((Panicum_hallii_Pahal.3G025700:0.00822693,(Panicum_virgatum_Pavir.3KG025400:0.0194138,Panicum_virgatum_Pavir.3NG014000:0.0177937)n50:0.004538)n49:0.0216033,(Echinocloa_haploclada_eh_chr4.112:0.0614131,(Dichantelium_oligosantes_H_DolKV775744.1000001.1:0.0489618,(ASEM_AUS1_H_AUS1CM014277.1000256.1:0.0231963,(ASEM_RSA5_H_RSA5chrom8000049.1:0.00450528,ASEM_RSA5_H_RSA5chrom8000048.1:0.0792711)n54:0.00938146)n53:0.0292937)n52:0.010129)n51:0.00976301)n48:0.0104087,((ASEM_RSA5_H_RSA5chrom3002629.1:0.0638115,((Dichantelium_oligosantes_H_DolKV775244.1000006.1:0.0177972,(Digitaria_radicosa_Dra08G0022400:0.0439746,(Digitaria_exilis_H_Dex8A-000121.1:0.018118,Digitaria_exilis_H_Dex8B-000129.1:0.0202976)n60:0.0224164)n59:0.022737)n58:0.00532471,(Panicum_hallii_Pahal.8G030400:0.0181188,(Panicum_virgatum_Pavir.8KG027700:0.0311694,Panicum_virgatum_Pavir.8NG035000:0.0233963)n62:0.0141962)n61:0.0299074)n57:0.00735116)n56:0.0174642,(Echinocloa_haploclada_eh_chr5.542:0.0471839,((Digitaria_radicosa_Dra03G0023300.2:5e-09,Digitaria_radicosa_Dra03G0023300:5e-09)n65:0.0412384,(Digitaria_exilis_H_Dex3A-000132.1:0.00462919,Digitaria_exilis_H_Dex3B-000145.1:0.0113322)n66:0.0183381)n64:0.0295681)n63:0.00415361)n55:0.000461512)n47:0.00929927,Dichantelium_oligosantes_H_DolKV773010.1000001.1:0.0849193)n46:0.00943547)n42:0.00917793,((Urochloa_fusta_Urofu.8G026800:0.00586944,Urochloa_fusta_Urofu.3G013500:0.00821175)n68:0.033189,((Setaria_viridis_SEVIR_7G330200v2:0.0161804,Setaria_viridis_SEVIR_8G027300v2:0.0142224)n70:0.00616478,(Cenchrus_americanus_H_CamCM007982.2002778.1:0.0579933,Cenchrus_americanus_H_CamCM007985.2001906.1:0.0463279)n71:0.00771571)n69:0.0117307)n67:0.00609843)n41:0.0284824)n37:0.0120387)n31:0.0119641)n26:0.0760908)n7:0.0196882)n4:0.0255618)n0;
```
