## Supplementary Dataset S1 for "Gene turnover and contingency facilitated the repeated evolution of C_4_ photosynthesis in grasses": OG0002520_tree.txt

```
((Juncus_effusus_H_Juncus_Jeff_scaffold_17_000461.1:0.241598,Juncus_effusus_H_Juncus_Jeff_scaffold_11_000962.1:0.230837)n1:0.056443,((Pharus_latifolius_Phala.10G128600:0.027296,(Pharus_latifolius_Phala.09G032500:6e-09,Pharus_latifolius_Phala.09G032500.2:5e-09)n4:0.00552359)n3:0.0384893,((Streptochaeta_angustifolia_strangu_037890:0.0695329,Streptochaeta_angustifolia_strangu_009545:0.0533388)n6:0.0211351,((Olyra_latifolia_Ola021603:0.293693,Stipagrostis_hirtigluma_H_Shi_ptg000025l_001422.1:0.372445)n8:0.447721,(((((Hordeum_spontaneum_WB01_002199_0053324:0,Hordeum_vulgareMorex_HORVU.MOREX.r3.5HG0460080:0)n13:0.0571401,Brachypodium_distachyon_BRADI_4g42400v3:0.03565)n12:0.0310405,(((Zizania_latifolia_GWHTBFHI009537:0.0232344,Zizania_latifolia_GWHTBFHI027985:0.0234085)n16:0.0262583,(Leersia_perrieri_LPERR12G03000:0.0597592,Oryza_sativa_LOC_Os12g05590:0.0334817)n17:0.0180829)n15:0.0317944,((Zizania_latifolia_GWHTBFHI029891:0.076109,Zizania_latifolia_GWHTBFHI030109:0.0145989)n19:0.0144224,(Leersia_perrieri_LPERR11G02840:0.0318236,Oryza_sativa_LOC_Os11g05470:0.0291442)n20:0.0116534)n18:0.029682)n14:0.021647)n11:0.00646888,(Olyra_latifolia_Ola030906:0.0618089,((((Ampelocalamus_luodianensis_Alu12Dg02370.1:0.0129859,Ampelocalamus_luodianensis_Alu11Dg12520.2:0.0217233)n25:0.00203543,(Dendrocalamus_sinicus_Dendrocalamus_sinicus_Dsi12A_25465961_25466878_Dsi12Ag07510.1_1_CDS_4147843234_45548:0.036205,Dendrocalamus_sinicus_Dendrocalamus_sinicus_Dsi11A_1265052_1265946_Dsi11Ag00980.1_-1_CDS_4147830037_7798:0.0129495)n26:6e-09)n24:5e-09,((Ampelocalamus_luodianensis_Alu11Cg01980.2:0.01079,Ampelocalamus_luodianensis_Alu12Cg09490.2:0.0109277)n28:6e-09,(Dendrocalamus_sinicus_Dendrocalamus_sinicus_Dsi11C_2195752_2196650_Dsi11Cg01580.1_1_CDS_4147838170_37649:0.0312244,Dendrocalamus_sinicus_Dendrocalamus_sinicus_Dsi11C_21176360_21177271_Dsi11Cg06930.1_1_CDS_4147839775_31462:0.0118137)n29:0.00131264)n27:0.00213798)n23:0.0025357,Dendrocalamus_sinicus_Dendrocalamus_sinicus_Dsi11B_29999925_30001091_Dsi11Bg07650.1_1_CDS_4147837270_42713:0.0261205)n22:0.00290228)n21:0.00858302)n10:0.00825454,(((Chasmanthium_laxum_Chala.09G154400:0.0156706,Chasmanthium_laxum_Chala.12G032400:0.0259219)n32:0.00208662,(((Dichantelium_oligosantes_H_DolKV775244.1000048.1:0.0170172,((Digitaria_radicosa_Dra03G0026100:0.0171927,(Digitaria_exilis_H_Dex3A-004168.1:0.00210384,Digitaria_exilis_H_Dex3B-004163.1:0.00210264)n38:0.00845942)n37:0.0125103,((((Urochloa_fusta_Urofu.8G030100:0.0236233,(Cenchrus_americanus_H_CamCM007985.2001848.1:0.0372561,Setaria_viridis_SEVIR_8G033800v2:0.00423629)n43:0.00423972)n42:0.00633236,((ASEM_AUS1_H_AUS1CM014277.1003478.1:5e-09,ASEM_RSA5_H_RSA5chrom8003199.1:0.00616315)n45:0.0191297,Echinocloa_haploclada_eh_chr4.143:0.0217756)n44:0.00418782)n41:5e-09,(Digitaria_radicosa_Dra08G0024400:0.0169059,(Digitaria_exilis_H_Dex8A-002112.1:0.00413712,Digitaria_exilis_H_Dex8B-001986.1:0.00823805)n47:0.0168154)n46:0.0104272)n40:5e-09,(Panicum_hallii_Pahal.8G039400:0.014789,(Panicum_virgatum_Pavir.8NG054500:0.0102984,Panicum_virgatum_Pavir.8KG049300:0.0131141)n49:0.00145712)n48:0.00339401)n39:0.0156036)n36:0.00173373)n35:0.00826105,(Urochloa_fusta_Urofu.3G010600:0.0158279,((Panicum_virgatum_Pavir.3KG030100:0.0355082,Panicum_hallii_Pahal.3G028500:0.0127528)n52:0.0067295,((Cenchrus_americanus_H_CamCM007982.2002571.1:0.0176814,Setaria_viridis_SEVIR_7G334800v2:0.0157653)n54:0.0221846,(Echinocloa_haploclada_eh_chr5.571:0.0293542,ASEM_RSA5_H_RSA5chrom3003199.1:0.0150531)n55:0.00620562)n53:0.00441289)n51:0.00155176)n50:0.000172418)n34:0.00306044,((Zea_mays_Zm00001eb197000:0.0743738,Sorghum_bicolor_SORBI_3005G038400:0.0205587)n57:0.0383899,(Sorghum_bicolor_SORBI_3008G037300:0.012535,(Zea_mays_Zm00001eb406740:0.0522344,Zea_mays_Zm00001eb164120:0.0210958)n59:0.00420953)n58:0.0206899)n56:0.00229888)n33:0.00423299)n31:0.0226594,(((Eragrostis_curvula_EJB05_29456:0.0286116,(Eleusine_coracana_ELECO.r07.9AG0674830:0.0124435,Eleusine_coracana_ELECO.r07.9BG0698630:0.0154423)n63:0.0320496)n62:0.0430855,(Stipagrostis_hirtigluma_H_Shi_ptg000025l_001029.1:0.0441788,(Aristida_adscensionis_H_Aadptg000039l000385.1:0.0846226,Aristida_adscensionis_H_Aadptg000008l000452.1:0.0553563)n65:0.0061507)n64:0.0135227)n61:0.0020458,((Eragrostis_curvula_EJB05_02298:0.0537145,(Eleusine_coracana_ELECO.r07.5BG0428750:0.00633598,Eleusine_coracana_ELECO.r07.5AG0381850:0.00209171)n68:0.030577)n67:0.0308284,((Stipagrostis_hirtigluma_H_Shi_ptg000026l_000053.1:0,Stipagrostis_hirtigluma_H_Shi_ptg000083l_000194.1:0)n70:0.0686561,(Phragmites_australis_Phragmites_australis_PaChr10_32507061_32507942_evm.model.PaChr10.1112_1_CDS_4362370697_3398:0.0311712,Phragmites_australis_Phragmites_australis_PaChr23_984645_985541_evm.model.PaChr23.58_1_CDS_4362435035_4034:0.0294731)n71:0.00258404)n69:0.0219215)n66:0.00970206)n60:0.00107801)n30:0.00673759)n9:0.0286115)n7:0.00317906)n5:0.0118873)n2:0.0489312)n0;
```
