## Supplementary Dataset S1 for "Gene turnover and contingency facilitated the repeated evolution of C_4_ photosynthesis in grasses": OG0002521_tree.txt

```
(((Eragrostis_curvula_EJB05_53364:0.364336,Phragmites_australis_Phragmites_australis_PaChr18_931278_931556_evm.model.PaChr18.29_1_CDS_4362408057_41814:0.441007)n2:0.194692,((((Stipagrostis_hirtigluma_H_Shi_ptg000009l_000008.1:0.0949475,(Stipagrostis_hirtigluma_H_Shi_ptg000009l_000010.1:0.0590041,(Stipagrostis_hirtigluma_H_Shi_ptg000003l_000214.1:0.0130972,Stipagrostis_hirtigluma_H_Shi_ptg000009l_000001.1:0.00868542)n8:0.0912856)n7:0.063854)n6:0.0102678,Stipagrostis_hirtigluma_H_Shi_ptg000003l_000212.1:0.131435)n5:0.0312188,((Stipagrostis_hirtigluma_H_Shi_ptg000009l_000006.1:0.0441053,(Stipagrostis_hirtigluma_H_Shi_ptg000009l_000012.1:0.0193312,(Stipagrostis_hirtigluma_H_Shi_ptg000003l_000216.1:0.00351515,Stipagrostis_hirtigluma_H_Shi_ptg000009l_000011.1:0.00297743)n12:0.00606385)n11:0.0395654)n10:0.0168957,(Stipagrostis_hirtigluma_H_Shi_ptg000003l_000215.1:0.0357503,Stipagrostis_hirtigluma_H_Shi_ptg000009l_000003.1:0.0799102)n13:0.0167391)n9:0.0413813)n4:0.0123555,(Stipagrostis_hirtigluma_H_Shi_ptg000009l_000009.1:0.0643445,Stipagrostis_hirtigluma_H_Shi_ptg000009l_000004.1:0.0330445)n14:0.00330445)n3:0.000367161)n1:0.0685779,(Stipagrostis_hirtigluma_H_Shi_ptg000003l_000213.1:0.162758,((Aristida_adscensionis_H_Aadptg000034l000107.1:0.128487,(Aristida_adscensionis_H_Aadptg000034l000111.1:0.0193588,(Aristida_adscensionis_H_Aadptg000034l000108.1:0.0229905,(Aristida_adscensionis_H_Aadptg000034l000109.1:0.204542,Aristida_adscensionis_H_Aadptg000034l000110.1:5e-09)n20:0.0270996)n19:0.0110665)n18:0.0768311)n17:0.0926992,(((((Phragmites_australis_Phragmites_australis_PaChr18_1899332_1903304_evm.model.PaChr18.77_1_CDS_4362409123_22886:0.0521572,Phragmites_australis_Phragmites_australis_PaChr18_1297415_1297713_evm.model.PaChr18.43_1_CDS_4362408369_3103:0.0274318)n25:0.0123054,((((Phragmites_australis_Phragmites_australis_PaChr18_1596233_1597017_evm.model.PaChr18.60_1_CDS_4362408747_34650:0.00188098,((Phragmites_australis_Phragmites_australis_PaChr18_1521678_1524238_evm.model.PaChr18.55_1_CDS_4362408635_30019:5e-09,((Phragmites_australis_Phragmites_australis_PaChr18_1411251_1413811_evm.model.PaChr18.49_1_CDS_4362408501_16161:5e-09,Phragmites_australis_Phragmites_australis_PaChr18_1374266_1375564_evm.model.PaChr18.47_1_CDS_4362408457_40132:5e-09)n33:2.2143e-05,(Phragmites_australis_Phragmites_australis_PaChr18_1560446_1560718_evm.model.PaChr18.57_1_CDS_4362408679_6047:0,Phragmites_australis_Phragmites_australis_PaChr18_1594464_1594736_evm.model.PaChr18.59_1_CDS_4362408723_24563:0)n34:5e-09)n32:0.000594863)n31:0.0092926,Phragmites_australis_Phragmites_australis_PaChr18_1335500_1337672_evm.model.PaChr18.45_1_CDS_4362408413_21625:5e-09)n30:5e-09)n29:0.0227593,(Phragmites_australis_Phragmites_australis_PaChr18_1459807_1460105_evm.model.PaChr18.53_1_CDS_4362408591_11531:0.0220467,Phragmites_australis_Phragmites_australis_PaChr18_1481528_1489743_evm.model.PaChr18.54_1_CDS_4362408613_20788:0.0062212)n35:0.0190182)n28:0.00448227,Phragmites_australis_Phragmites_australis_PaChr18_1299757_1301635_evm.model.PaChr18.44_1_CDS_4362408391_12373:0.0191467)n27:0.0354438,((Phragmites_australis_Phragmites_australis_PaChr18_931672_934982_evm.model.PaChr18.30_1_CDS_4362408081_9416:0.00292329,Phragmites_australis_Phragmites_australis_PaChr18_942014_945701_evm.model.PaChr18.31_1_CDS_4362408103_18687:0.00446411)n37:0.0752931,(Phragmites_australis_Phragmites_australis_PaChr18_1641215_1646219_evm.model.PaChr18.64_1_CDS_4362408835_29180:0.0463243,Phragmites_australis_Phragmites_australis_PaChr18_1265197_1268867_evm.model.PaChr18.42_1_CDS_4362408347_36335:0.043828)n38:0.0162153)n36:0.0104663)n26:0.0127295)n24:0.0358331,(Eleusine_coracana_ELECO.r07.8AG0628370:0.0217962,Eleusine_coracana_ELECO.r07.8BG0656810:0.00637525)n39:0.187924)n23:0.0244369,((ASEM_RSA5_H_RSA5chrom8002661.1:0.241368,((ASEM_AUS1_H_AUS1CM014277.1002888.1:0.0860808,(Panicum_virgatum_Pavir.8NG046800:0.235335,(Panicum_virgatum_Pavir.8KG170700:0.0306352,(Panicum_virgatum_Pavir.8NG046900:0.0201905,(Panicum_virgatum_Pavir.8NG242000:0.0104712,Panicum_virgatum_Pavir.8NG046700:0.00543033)n47:0.0116084)n46:0.0173532)n45:0.0623624)n44:0.00692915)n43:0.0915168,(Digitaria_exilis_H_Dex7A-001551.1:0.049311,(Panicum_virgatum_Pavir.8NG089900:0.0663909,Panicum_virgatum_Pavir.8NG089800:0.045019)n49:0.00500211)n48:0.0399862)n42:0.00444291)n41:0.0319719,(Cenchrus_americanus_H_CamCM007985.2002899.1:0.0753265,((((((Eragrostis_curvula_EJB05_53361:0.000349863,Eragrostis_curvula_EJB05_45189:0.00493845)n56:2.2162e-05,Eragrostis_curvula_EJB05_53360:5e-09)n55:0.0740484,(Eragrostis_curvula_EJB05_13967:0.364621,(Eragrostis_curvula_EJB05_13971:0.0184502,Eragrostis_curvula_EJB05_53362:0.022912)n58:0.0157645)n57:0.052885)n54:0.0612856,Eragrostis_curvula_EJB05_12238:0.206574)n53:0.0532885,(((((ASEM_RSA5_H_RSA5chrom3000480.1:0.104866,Digitaria_exilis_H_Dex8B-001687.1:0.13399)n63:0.0221965,((Panicum_virgatum_Pavir.8NG251900:0.0704177,Panicum_virgatum_Pavir.8KG170600:0.0409099)n65:0.016971,((Panicum_virgatum_Pavir.8NG241600:0.0416115,(Panicum_virgatum_Pavir.8NG242400:0.0171684,Panicum_virgatum_Pavir.8NG186800:0.0386096)n68:0.0400541)n67:0.0148495,Panicum_virgatum_Pavir.J460700:0.134037)n66:0.0176813)n64:0.0415088)n62:0.0134648,Echinocloa_haploclada_eh_chr4.1127:0.113524)n61:0.0134924,((Setaria_viridis_SEVIR_8G103350v2:0.0250298,Setaria_viridis_SEVIR_8G104750v2:0.0194369)n70:0.134219,Setaria_viridis_SEVIR_8G104900v2:0.164656)n69:0.0182951)n60:0.0459984,(Digitaria_exilis_H_Dex7B-001587.1:0.786508,Setaria_viridis_SEVIR_8G104800v2:0.177645)n71:0.0298679)n59:0.00331866)n52:0.0202653,Echinocloa_haploclada_eh_chr8.219:0.0578235)n51:0.00642484)n50:0.163152)n40:0.018128)n22:0.0211526,Sorghum_bicolor_SORBI_3005G105600:0.184924)n21:0.0428997)n16:0.00834909)n15:0.000927676)n0;
```
