## Supplementary Dataset S1 for "Gene turnover and contingency facilitated the repeated evolution of C_4_ photosynthesis in grasses": OG0002522_tree.txt

```
(Pharus_latifolius_Phala.01G292600:0.0947812,(((Leersia_perrieri_LPERR03G09390:0.105061,(Oryza_sativa_LOC_Os03g14420:0.127616,Oryza_sativa_LOC_Os03g14400:0.0699584)n4:0.00777316)n3:0.0435464,(Zizania_latifolia_GWHTBFHI024128:0.129733,(Zizania_latifolia_GWHTBFHI015579:0.0998541,Zizania_latifolia_GWHTBFHI024129:0.128741)n6:0.0223759)n5:0.0294576)n2:0.0505359,((((((Sorghum_bicolor_SORBI_3005G149600:0.130337,((ASEM_AUS1_H_AUS1CM014277.1001223.1:0.0586851,(ASEM_RSA5_H_RSA5chrom8000998.1:0.0203434,ASEM_RSA5_H_RSA5chrom8001000.1:0.0166709)n15:0.00677618)n14:0.0484206,(Cenchrus_americanus_H_CamCM007982.2004849.1:0.0722518,Urochloa_fusta_Urofu.8G162500:0.0874163)n16:0.0424791)n13:0.0364423)n12:0.0403262,(((Eragrostis_curvula_EJB05_52326:0.067433,Eragrostis_curvula_EJB05_52333:0.245004)n19:0.068423,(Eragrostis_curvula_EJB05_04601:0.133695,Eragrostis_curvula_EJB05_44036:0.141314)n20:0.0386125)n18:0.0193761,(Hordeum_spontaneum_WB01_001054_0172370:0.162579,((Digitaria_radicosa_Dra07G0026300:0.0411872,(Digitaria_exilis_H_Dex7A-000117.1:0.0165185,Digitaria_exilis_H_Dex7B-002775.1:0.0303698)n24:0.0373987)n23:0.0857643,((Eleusine_coracana_ELECO.r07.6BG0466820:0.045072,Eleusine_coracana_ELECO.r07.6AG0515110:0.0379048)n26:0.0755191,(Eleusine_coracana_ELECO.r07.1AG0014610:0.0231333,Eleusine_coracana_ELECO.r07.1BG0063480:0.0253214)n27:0.0535772)n25:0.00595302)n22:0.0536556)n21:0.0235147)n17:0.0319171)n11:0.0198191,(((Aristida_adscensionis_H_Aadptg000034l000148.1:0.124908,Aristida_adscensionis_H_Aadptg000034l000103.1:0.063808)n30:0.038306,(Aristida_adscensionis_H_Aadptg000034l000149.1:0.114891,(Aristida_adscensionis_H_Aadptg000034l000147.1:0.0648691,Aristida_adscensionis_H_Aadptg000034l000104.1:0.0746668)n32:0.060123)n31:0.0116452)n29:0.0236815,((Stipagrostis_hirtigluma_H_Shi_ptg000022l_000427.1:0.0407089,(Stipagrostis_hirtigluma_H_Shi_ptg000022l_000428.1:0.0226843,Stipagrostis_hirtigluma_H_Shi_ptg000046l_000331.1:0.0147717)n35:0.0024851)n34:0.0906732,Stipagrostis_hirtigluma_H_Shi_ptg000008l_000259.1:0.125996)n33:0.012712)n28:0.0162666)n10:0.0300879,Setaria_viridis_SEVIR_9G472900v2:0.903363)n9:0.0519073,((((Olyra_latifolia_Ola003885:0.667266,(Eleusine_coracana_ELECO.r07.3BG0287120:0.0292776,Eleusine_coracana_ELECO.r07.3AG0240950:0.0771892)n40:0.107446)n39:0.0144523,(Eragrostis_curvula_EJB05_07337:0.0944396,Eragrostis_curvula_EJB05_07338:0.0491948)n41:0.00546609)n38:0.00509647,(Chasmanthium_laxum_Chala.04G143000:0.122969,(Zea_mays_Zm00001eb010640:0.149471,(Echinocloa_haploclada_eh_chr1.827:0.0797356,((((Sorghum_bicolor_SORBI_3001G436850:0.934384,Cenchrus_americanus_H_CamCM007986.2001557.1:0.315915)n48:0.0317855,(Dichantelium_oligosantes_H_DolKV780455.1000002.1:0.0831059,(Dichantelium_oligosantes_H_DolKV779773.1000001.1:0.0670835,(Dichantelium_oligosantes_H_DolKV780455.1000003.1:0.0603449,Dichantelium_oligosantes_H_DolKV780455.1000001.1:1.4e-08)n51:0.0664298)n50:0.0150046)n49:0.0118423)n47:0.00423053,((ASEM_AUS1_H_AUS1CM014278.1002586.1:0.0143474,ASEM_RSA5_H_RSA5chrom9000791.1:0.0159683)n53:0.044183,(Digitaria_exilis_H_Dex9A-002258.1:0.0738997,(Digitaria_exilis_H_Dex9A-003261.1:0.0121366,Digitaria_exilis_H_Dex9B-003283.1:0.0153294)n55:0.0481195)n54:0.0410063)n52:0.00903123)n46:0.00483883,((Panicum_hallii_Pahal.9G532000:0.0217814,(Panicum_virgatum_Pavir.9NG569300:0.0329732,Panicum_virgatum_Pavir.9KG525700:0.0162534)n58:0.00820257)n57:0.0288851,(Setaria_viridis_SEVIR_9G473000v2:0.0865405,Urochloa_fusta_Urofu.9G494200:0.0765634)n59:0.0130665)n56:0.0233754)n45:0.0049469)n44:0.0193322)n43:0.0262552)n42:0.0224164)n37:0.00249071,(((Aristida_adscensionis_H_Aadptg000041l000314.1:0.151234,(Aristida_adscensionis_H_Aadptg000041l000313.1:0.100398,Aristida_adscensionis_H_Aadptg000041l000312.1:0.0737027)n63:0.0167743)n62:0.0179658,Aristida_adscensionis_H_Aadptg000009l000293.1:0.14914)n61:0.00793487,((Stipagrostis_hirtigluma_H_Shi_ptg000017l_000510.1:0.015562,Stipagrostis_hirtigluma_H_Shi_ptg000021l_001762.1:0.0297324)n65:0.106977,((Stipagrostis_hirtigluma_H_Shi_ptg000017l_001639.1:0.0249458,Stipagrostis_hirtigluma_H_Shi_ptg000021l_000565.1:0.0270671)n67:0.0858878,Stipagrostis_hirtigluma_H_Shi_ptg000017l_000511.1:0.172627)n66:0.0172627)n64:0.00191808)n60:0.00974603)n36:0.00108289)n8:0.0425891,(Olyra_latifolia_Ola022584:0.390787,((Ampelocalamus_luodianensis_Alu03Cg17570.1:0.0920393,Ampelocalamus_luodianensis_Alu03Dg08920.1:0.0611272)n70:0.0363325,(Brachypodium_distachyon_BRADI_1g68090v3:0.134175,Hordeum_spontaneum_WB01_000199_1153470:0.147334)n71:0.0394724)n69:0.0158227)n68:0.00175808)n7:0.09215)n1:0.0102389)n0;
```
