## Supplementary Dataset S1 for "Gene turnover and contingency facilitated the repeated evolution of C_4_ photosynthesis in grasses": OG0002523_tree.txt

```
(((Tillandsia_fasciculata_H_Tillandsia_CM054931.1_000789.1:0.0513077,(Ananas_comosus_H_Ananas_contig4_000120.1:7e-09,Ananas_comosus_H_Ananas_contig21_000132.1:0.0810288)n3:0.0175498)n2:0.0983435,(Carex_scoparia_H_Carex_Csco_scaffold_16_000750.1:0.1315,Juncus_effusus_H_Juncus_Jeff_scaffold_6_000533.1:0.109831)n4:0.0766692)n1:0.0343791,(Streptochaeta_angustifolia_strangu_017800:0.0498963,(((Pharus_latifolius_Phala.01G357300.3:0.0290217,(Pharus_latifolius_Phala.01G357300:5e-09,Pharus_latifolius_Phala.01G357300.2:5e-09)n9:0.00207762)n8:0.0541025,(((((Brachypodium_distachyon_BRADI_1g74910v3:0.0537488,(Hordeum_spontaneum_WB01_003161_0530143:0.001785,Hordeum_vulgareMorex_HORVU.MOREX.r3.4HG0400760:5e-09)n15:0.0579069)n14:0.0198355,(Ampelocalamus_luodianensis_Alu03Dg03220.1:0.0231798,Ampelocalamus_luodianensis_Alu03Cg12150.2:0.105171)n16:0.0116856)n13:0.00527636,(Olyra_latifolia_Ola019104:0.0947444,(Dendrocalamus_sinicus_Dendrocalamus_sinicus_Dsi06C_31799154_31804765_Dsi06Cg13080.1_1_CDS_4147787125_14971:0.0247928,Dendrocalamus_sinicus_Dendrocalamus_sinicus_Dsi03B_50233184_50237364_Dsi03Bg21030.2_1_CDS_4147740418_46334:0.0247149)n18:0.00274611)n17:0.0136358)n12:0.00552275,((Oryza_sativa_LOC_Os03g05740:0.0161617,(Zizania_latifolia_GWHTBFHI016062:0.0341455,Zizania_latifolia_GWHTBFHI024783:0.0377034)n21:0.00418926)n20:0.00754631,Leersia_perrieri_LPERR03G03660:0.030313)n19:0.0283162)n11:0.0122677,((Stipagrostis_hirtigluma_H_Shi_ptg000017l_000834.1:0.0410855,(Chasmanthium_laxum_Chala.04G198600:0.0267712,(Aristida_adscensionis_H_Aadptg000010l000046.1:0.0516829,(Eragrostis_curvula_EJB05_07987:0.0660425,(Eleusine_coracana_ELECO.r07.3BG0293950:0.00921355,Eleusine_coracana_ELECO.r07.3AG0234040:0.00710841)n27:0.0193009)n26:0.0178606)n25:0.00204781)n24:0.00485879)n23:0.00443932,((Phragmites_australis_Phragmites_australis_PaChr4_3114462_3118875_evm.model.PaChr4.287_1_CDS_4362455157_13792:0.0236554,Phragmites_australis_Phragmites_australis_PaChr3_3460149_3461189_evm.model.PaChr3.324_1_CDS_4362447195_20913:0.0340789)n29:5e-09,((Sorghum_bicolor_SORBI_3001G501200:0.010329,Zea_mays_Zm00001eb403120:0.0291479)n31:0.0241455,((ASEM_AUS1_H_AUS1CM014278.1001969.1:0.00533258,ASEM_RSA5_H_RSA5chrom9000179.1:5e-09)n33:0.0257774,((Panicum_hallii_Pahal.9G601900:0.0142777,(Panicum_virgatum_Pavir.9KG592700:0.00875468,Panicum_virgatum_Pavir.9NG744800:0.0179029)n36:0.0102802)n35:0.00408346,(Dichantelium_oligosantes_H_DolKV766706.1000030.1:0.0183247,((Digitaria_radicosa_Dra02G0035500:0.0334531,(Digitaria_exilis_H_Dex9A-002605.1:0.0125724,Digitaria_exilis_H_Dex9B-002591.1:5e-09)n40:0.0181615)n39:0.00705046,(Urochloa_fusta_Urofu.9G568400:0.0318897,(Cenchrus_americanus_H_CamCM007986.2001953.1:0.0259287,Setaria_viridis_SEVIR_9G541800v2:0.0132471)n42:0.0200752)n41:0.00416635)n38:5e-09)n37:0.00177221)n34:0.00224705)n32:0.00538683)n30:0.0144904)n28:0.00662167)n22:0.0214996)n10:0.0219063)n7:0.030749,((((Chasmanthium_laxum_Chala.03G080900:0.0407575,Chasmanthium_laxum_Chala.03G080600:5e-09)n46:0.0222013,(((Echinocloa_haploclada_eh_chr1.2374:0.0446627,(((Urochloa_fusta_Urofu.9G253700:0.0215123,(Cenchrus_americanus_H_CamCM007983.2004325.1:0.0130597,Setaria_viridis_SEVIR_9G240200v2:0.0087526)n53:0.00945597)n52:0.0036075,((Dichantelium_oligosantes_H_DolKV777071.1000002.1:0.0245633,((Digitaria_exilis_H_Dex9A-004486.1:0.00174572,Digitaria_exilis_H_Dex9B-004353.1:0.00175418)n57:0.0147301,Digitaria_radicosa_Dra09G0135100:0.026965)n56:0.00629913)n55:0.00392478,(Panicum_hallii_Pahal.9G237400:0.00350922,(Panicum_virgatum_Pavir.9NG326100:0.0107763,Panicum_virgatum_Pavir.9KG200500:0.00713326)n59:0.00528943)n58:0.0124649)n54:0.0017425)n51:0.00374542,(ASEM_AUS1_H_AUS1CM014278.1005894.1:0.0107401,ASEM_RSA5_H_RSA5chrom9001853.1:0.00174902)n60:0.0198204)n50:5e-09)n49:0.0156658,((Eragrostis_curvula_EJB05_22203:0.18942,Phragmites_australis_Phragmites_australis_PaChr18_18518163_18524347_evm.model.PaChr18.585_1_CDS_4362408713_20371:0.1002)n62:0.0318784,Phragmites_australis_Phragmites_australis_PaChr25_12888450_12892652_evm.model.PaChr25.422_1_CDS_4362438587_11209:0.0300041)n61:0.00333378)n48:0.00570512,(Aristida_adscensionis_H_Aadptg000081l000088.1:0.0595465,Stipagrostis_hirtigluma_H_Shi_ptg000025l_000131.1:0.0569032)n63:0.0170616)n47:0.00446937)n45:0.0511151,((Zizania_latifolia_GWHTBFHI008297:0.0538186,(Leersia_perrieri_LPERR10G08220:0.0253207,Oryza_sativa_LOC_Os10g30520:0.0338516)n66:0.00977798)n65:0.0113119,(((Ampelocalamus_luodianensis_Alu10Cg05850.2:0.0262156,Dendrocalamus_sinicus_Dendrocalamus_sinicus_Dsi10C_14487685_14495589_Dsi10Cg03150.1_1_CDS_4147827769_38741:0.0165798)n69:0.00198201,(Ampelocalamus_luodianensis_Alu10Dg06480.1:0.0575785,Dendrocalamus_sinicus_Dendrocalamus_sinicus_Dsi10B_19998251_20002573_Dsi10Bg04280.2_1_CDS_4147825288_6657:0.0391025)n70:0.00434472)n68:0.0125279,Brachypodium_distachyon_BRADI_3g27570v3:0.079306)n67:0.0119452)n64:0.0163858)n44:0.0212966,(Pharus_latifolius_Phala.11G079400:5e-09,Pharus_latifolius_Phala.11G079400.2:6e-09)n71:0.0618425)n43:0.00989789)n6:0.00109977)n5:0.00598818)n0;
```
