## Supplementary Dataset S1 for "Gene turnover and contingency facilitated the repeated evolution of C_4_ photosynthesis in grasses": OG0002524_tree.txt

```
(((((Hordeum_spontaneum_WB01_001056_0058770:0.00479772,Hordeum_vulgareMorex_HORVU.MOREX.r3.4HG0415480:0.00511852)n4:0.176684,(Brachypodium_distachyon_BRADI_1g78230v3:0.12177,Leersia_perrieri_LPERR03G00340:0.307721)n5:0.0546986)n3:0.0613914,((Olyra_latifolia_Ola021315:0.119855,((Dendrocalamus_sinicus_Dendrocalamus_sinicus_Dsi03A_55418904_55420565_Dsi03Ag24270.1_-1_CDS_4147734001_15921:0.0569701,Ampelocalamus_luodianensis_Alu03Dg00270.2:0.0934397)n9:0.00644016,(Ampelocalamus_luodianensis_Alu03Cg32190.1:0.0508016,(Dendrocalamus_sinicus_Dendrocalamus_sinicus_Dsi03B_53186169_53187722_Dsi03Bg23260.1_-1_CDS_4147741087_24947:0.0436813,Dendrocalamus_sinicus_Dendrocalamus_sinicus_Dsi10C_25377939_25379825_Dsi10Cg09640.1_-1_CDS_4147829716_54511:0.0331411)n11:0.00368235)n10:0.0138142)n8:0.0159774)n7:0.0543215,(((Chasmanthium_laxum_Chala.04G244500:0.0704843,(Phragmites_australis_Phragmites_australis_PaChr3_483244_484788_evm.model.PaChr3.31_1_CDS_4362447163_7437:0.0692725,Phragmites_australis_Phragmites_australis_PaChr4_434001_439002_evm.model.PaChr4.27_1_CDS_4362455119_40287:0.0778201)n15:0.0237374)n14:0.0181609,(Setaria_viridis_SEVIR_9G580500v2:0.191519,(ASEM_AUS1_H_AUS1CM014278.1004182.1:0.0122902,ASEM_RSA5_H_RSA5chrom9006086.1:0.00766392)n17:0.0552507)n16:0.0474378)n13:0.0218963,(Zea_mays_Zm00001eb000470:0.206572,(Aristida_adscensionis_H_Aadptg000063l000025.1:0.113805,(Stipagrostis_hirtigluma_H_Shi_ptg000021l_001124.1:0.0165456,(Stipagrostis_hirtigluma_H_Shi_ptg000017l_001077.1:0.00567965,Stipagrostis_hirtigluma_H_Shi_ptg000418l_000001.1:0.0129965)n21:0.0110208)n20:0.0660317)n19:0.0413257)n18:0.023231)n12:0.0407098)n6:0.016801)n2:0.0731437,(Pharus_latifolius_Phala.01G395600:0.179875,(Streptochaeta_angustifolia_strangu_002677:0.130694,Streptochaeta_angustifolia_strangu_007762:0.0999755)n23:0.0248299)n22:0.023829)n1:0.0168852,(Pharus_latifolius_Phala.11G019300:0.130333,((Aristida_adscensionis_H_Aadptg000008l001259.1:0.0606341,Stipagrostis_hirtigluma_H_Shi_ptg000025l_001880.1:0.0430537)n26:0.0197382,((Chasmanthium_laxum_Chala.03G019000:0.0581322,(Phragmites_australis_Phragmites_australis_PaChr18_25658565_25660484_evm.model.PaChr18.1031_1_CDS_4362407317_27915:0.0658858,Phragmites_australis_Phragmites_australis_PaChr25_18665480_18667387_evm.model.PaChr25.853_1_CDS_4362439543_30961:0.0536831)n29:0.00832028)n28:0.00913132,((((Brachypodium_distachyon_BRADI_3g32890v3:0.162582,(Hordeum_spontaneum_WB01_001025_0643992:5e-09,Hordeum_vulgareMorex_HORVU.MOREX.r3.1HG0055960:0.00372263)n34:0.0970216)n33:0.0288934,(Leersia_perrieri_LPERR10G13810:0.277004,Oryza_sativa_LOC_Os10g40390:0.138216)n35:0.0424165)n32:0.0324311,((Zizania_latifolia_GWHTBFHI001745:0.0359639,Zizania_latifolia_GWHTBFHI008734:0.0375412)n37:0.0576851,((Ampelocalamus_luodianensis_Alu10Cg10780.1:0.0470962,(Dendrocalamus_sinicus_Dendrocalamus_sinicus_Dsi10A_1475121_1477058_Dsi10Ag01160.1_1_CDS_4147821733_52233:0.049039,Dendrocalamus_sinicus_Dendrocalamus_sinicus_Dsi10B_26296071_26298017_Dsi10Bg08060.1_-1_CDS_4147826422_19602:0.0435094)n40:0.00483438)n39:0.00606583,(Dendrocalamus_sinicus_Dendrocalamus_sinicus_Dsi10C_21418197_21420152_Dsi10Cg06580.1_-1_CDS_4147828798_49441:0.0554869,(Ampelocalamus_luodianensis_Alu10Dg01670.1:0.0506867,Olyra_latifolia_Ola012431:0.0674577)n42:0.00432101)n41:0.000480112)n38:0.0192249)n36:0.0118622)n31:0.0105212,((Eragrostis_curvula_EJB05_52914:0.0552899,(Eleusine_coracana_ELECO.r07.2AG0115930:0.0498984,Eleusine_coracana_ELECO.r07.2BG0169760:0.0341645)n45:0.175148)n44:0.0395449,((Streptochaeta_angustifolia_strangu_002678:0.421972,((Sorghum_bicolor_SORBI_3001G304500:0.0451812,((Zea_mays_Zm00001eb067950:0.233214,Zea_mays_Zm00001eb268470:0.238098)n51:0.0584561,((Zea_mays_Zm00001eb002990:0.0485955,(Zea_mays_Zm00001eb399000:0.0222024,Zea_mays_Zm00001eb301400:0.0225987)n54:0.0518697)n53:0.00574068,Zea_mays_Zm00001eb023010:0.014557)n52:0.0211341)n50:0.0251791)n49:0.0550936,((Zea_mays_Zm00001eb000460:0.0658402,(Sorghum_bicolor_SORBI_3010G118600:0.174619,Sorghum_bicolor_SORBI_3001G541166:0.0573603)n57:0.00637336)n56:0.114921,(Oryza_sativa_LOC_Os03g01330:0.25021,Zizania_latifolia_GWHTBFHI016341:0.271066)n58:0.113607)n55:0.100143)n48:0.011127)n47:0.148686,((((ASEM_AUS1_H_AUS1CM014278.1001871.1:0.0126721,(ASEM_RSA5_H_RSA5chrom5000560.1:0.269906,ASEM_RSA5_H_RSA5chrom9005089.1:0.009589)n63:0.00106544)n62:0.0204804,Dichantelium_oligosantes_H_DolKV775905.1000002.1:0.0327948)n61:0.00549244,(Panicum_hallii_Pahal.9G393200:0.0191133,(Panicum_virgatum_Pavir.9KG317700:0.0319923,Panicum_virgatum_Pavir.9NG478100:0.0215693)n65:0.00879544)n64:0.0204678)n60:0.00871088,((Digitaria_radicosa_Dra09G0271800:0.0385849,(Digitaria_exilis_H_Dex9A-001579.1:0.0065935,Digitaria_exilis_H_Dex9B-001583.1:0.0104658)n68:0.0565588)n67:0.0322581,((Cenchrus_americanus_H_CamCM007986.2000952.1:0.0266731,Setaria_viridis_SEVIR_9G335800v2:0.0133478)n70:0.023876,(Urochloa_fusta_Urofu.9G352200:0.0507071,Echinocloa_haploclada_eh_chr1.3384:0.059193)n71:0.0130747)n69:0.0104764)n66:0.00661967)n59:0.00758543)n46:0.00977384)n43:0.00948616)n30:0.00105402)n27:0.00819905)n25:0.0306612)n24:0.0168852)n0;
```
