## Supplementary Dataset S1 for "Gene turnover and contingency facilitated the repeated evolution of C_4_ photosynthesis in grasses": OG0002525_tree.txt

```
(Pharus_latifolius_Phala.05G040100.3:2.5e-09,((Pharus_latifolius_Phala.05G040100:6e-09,Pharus_latifolius_Phala.05G040100.2:5e-09)n2:5e-09,(Pharus_latifolius_Phala.04G002100:0.0225525,(Pharus_latifolius_Phala.04G088600:0.0110203,(((Pharus_latifolius_Phala.12G028800:0.0221435,(Pharus_latifolius_Phala.02G320700:0.0123302,Pharus_latifolius_Phala.01G364600:0.0155697)n8:0.00302113)n7:0.00124392,Pharus_latifolius_Phala.06G203900:0.0191837)n6:0.000167733,(((Pharus_latifolius_Phala.09G159600:0.00317424,((Pharus_latifolius_Phala.07G143700:0.0212925,(((Pharus_latifolius_Phala.11G055600:0.0250328,(((Pharus_latifolius_Phala.04G124300:0.0628297,Pharus_latifolius_Phala.11G126500:0.029269)n19:0.00747126,(Pharus_latifolius_Phala.01G045900:0.047185,((Pharus_latifolius_Phala.03G128200:0.033939,((((Pharus_latifolius_Phala.07G146600:0.0554554,(Pharus_latifolius_Phala.03G330200:0.0750912,(Pharus_latifolius_Phala.01G196700:0.0649036,(Pharus_latifolius_Phala.12G018800:0.0977164,Pharus_latifolius_Phala.09G062600:0.0544504)n29:0.0101226)n28:0.0222835)n27:0.0393897)n26:0.00461104,Pharus_latifolius_Phala.10G130800:0.0513895)n25:0.0112857,((Pharus_latifolius_Phala.03G056200:0.158827,((Pharus_latifolius_Phala.01G396500:0.0578758,((Pharus_latifolius_Phala.04G165600:0.0463746,Pharus_latifolius_Phala.05G245800:0.0477687)n35:0.00805112,Pharus_latifolius_Phala.04G185100:0.0790138)n34:0.00769899)n33:0.00351749,Pharus_latifolius_Phala.02G088800:0.046031)n32:0.0068432)n31:0.00663924,((Pharus_latifolius_Phala.01G186600:0.181507,Pharus_latifolius_Phala.03G075100:0.0567608)n37:0.0524899,((Pharus_latifolius_Phala.11G097900:0,Pharus_latifolius_Phala.11G097900.2:0)n39:0.0905414,Pharus_latifolius_Phala.11G098000:0.135655)n38:0.0319609)n36:0.110589)n30:0.000939344)n24:0.0195039,((((Pharus_latifolius_Phala.03G256000:0.384798,((Pharus_latifolius_Phala.11G130200:0.0863398,(Pharus_latifolius_Phala.07G151200:0.036771,Pharus_latifolius_Phala.04G200100:0.0356456)n46:0.0282344)n45:0.0777049,((Pharus_latifolius_Phala.05G119700:0.176709,(Pharus_latifolius_Phala.03G116000:0.177363,Pharus_latifolius_Phala.07G033300:0.228089)n49:0.0908732)n48:0.0810602,Pharus_latifolius_Phala.05G073600:0.153455)n47:0.0585923)n44:0.126382)n43:0.332413,Pharus_latifolius_Phala.07G165600:0.734527)n42:0.168804,((Pharus_latifolius_Phala.04G103700:0.479663,((Pharus_latifolius_Phala.04G098900:0.0676939,((Pharus_latifolius_Phala.08G091200:0.137102,Pharus_latifolius_Phala.04G209700:0.0702352)n55:0.0114829,(Pharus_latifolius_Phala.01G152600:0.0473655,Pharus_latifolius_Phala.03G067100:0.107262)n56:0.0357276)n54:0.026889)n53:0.0717059,(Pharus_latifolius_Phala.06G038900:0.150918,Pharus_latifolius_Phala.06G026100:0.323644)n57:0.0636724)n52:0.306463)n51:0.309368,((Pharus_latifolius_Phala.03G201600:0.0475224,Pharus_latifolius_Phala.05G278400:0.100392)n59:0.662607,Pharus_latifolius_Phala.02G132900:0.617339)n58:0.132381)n50:0.0929972)n41:0.0880058,Pharus_latifolius_Phala.07G049200:0.546143)n40:0.0482915)n23:0.0155578)n22:0.00277647,Pharus_latifolius_Phala.01G322200:0.030413)n21:0.00310663)n20:0.00232036)n18:0.00151621,Pharus_latifolius_Phala.05G164300:0.0294878)n17:0.00348328)n16:0.00996323,Pharus_latifolius_Phala.12G025800:0.0341365)n15:0.0022579,Pharus_latifolius_Phala.11G130100:0.0333218)n14:0.00892724)n13:0.00995122,(Pharus_latifolius_Phala.11G079800:0.0168199,Pharus_latifolius_Phala.01G172600:0.0261211)n60:0.00314173)n12:0.001375)n11:6e-09,(((Pharus_latifolius_Phala.12G054400:0.0156893,Pharus_latifolius_Phala.10G069800:0.0203532)n63:5e-09,Pharus_latifolius_Phala.01G205700:0.0140393)n62:0.00337226,((Pharus_latifolius_Phala.10G075200:0.00710885,Pharus_latifolius_Phala.02G131800:0.0138733)n65:0.00354713,Pharus_latifolius_Phala.03G021500:0.02843)n64:0.00268628)n61:0.00169709)n10:0.00247297,(Pharus_latifolius_Phala.08G064600:5e-09,(Pharus_latifolius_Phala.05G117500:0.00892441,((Pharus_latifolius_Phala.06G042900:0.0161741,Pharus_latifolius_Phala.06G272600:0.0022465)n69:5e-09,((Pharus_latifolius_Phala.11G024300:0.00294878,Pharus_latifolius_Phala.08G074800:0.0127877)n71:5e-09,Pharus_latifolius_Phala.01G300500:0.0089593)n70:0.00618381)n68:0.00295119)n67:9e-09)n66:9e-09)n9:0.00131514)n5:5e-09)n4:5e-09)n3:0.0176146)n1:2.5e-09)n0;
```
