## Supplementary Dataset S1 for "Gene turnover and contingency facilitated the repeated evolution of C_4_ photosynthesis in grasses": OG0002526_tree.txt

```
(Urochloa_fusta_Urofu.5G212000:0.256615,((Setaria_viridis_SEVIR_9G246020v2:0.0589866,(Setaria_viridis_SEVIR_3G312800v2:0.0126945,((Setaria_viridis_SEVIR_7G023405v2:0.0619234,(Setaria_viridis_SEVIR_3G286850v2:0.0205402,(((Setaria_viridis_SEVIR_4G158900v2:0.00937988,((Setaria_viridis_SEVIR_5G299800v2:0.0065883,((Setaria_viridis_SEVIR_4G123500v2:0.0209836,((Setaria_viridis_SEVIR_9G354000v2:0.0061096,((Setaria_viridis_SEVIR_7G022200v2:0.00926916,(Setaria_viridis_SEVIR_4G248400v2:0.00794117,((Setaria_viridis_SEVIR_9G307500v2:0.0140396,(Setaria_viridis_SEVIR_9G522533v2:0.0048706,Setaria_viridis_SEVIR_1G042600v2:0.00366428)n21:0.0056386)n20:0.00658515,Setaria_viridis_SEVIR_1G205000v2:0.0111178)n19:6e-09)n18:5e-09)n17:0.00122016,Setaria_viridis_SEVIR_8G119000v2:0.00497759)n16:0.00122624)n15:0.0100018,(Setaria_viridis_SEVIR_7G026600v2:0.0431389,Setaria_viridis_SEVIR_7G070300v2:0.00965469)n22:0.00113976)n14:0.00626998)n13:0.00126093,Setaria_viridis_SEVIR_8G210150v2:0.00555876)n12:0.00126041)n11:0.00123514,Setaria_viridis_SEVIR_2G116100v2:0.0112395)n10:0.00419828)n9:0.00207622,Setaria_viridis_SEVIR_9G398700v2:0.0160867)n8:0.0036937,Setaria_viridis_SEVIR_5G180200v2:0.0208571)n7:0.00154103)n6:0.00255471)n5:0.00204533,((Setaria_viridis_SEVIR_2G150900v2:0.0889089,Setaria_viridis_SEVIR_1G247800v2:0.201361)n24:0.0452862,Setaria_viridis_SEVIR_7G024100v2:0.0208707)n23:0.00447628)n4:0.0200172)n3:0.0226294)n2:0.471702,(Setaria_viridis_SEVIR_1G153900v2:0.168379,(Setaria_viridis_SEVIR_1G284900v2:0.0524481,(Setaria_viridis_SEVIR_2G036700v2:0.0454359,((Setaria_viridis_SEVIR_8G042600v2:0.0643733,(Setaria_viridis_SEVIR_5G150000v2:0.0498973,(Setaria_viridis_SEVIR_5G277200v2:0.0828505,Setaria_viridis_SEVIR_2G095000v2:0.0917952)n31:0.0838196)n30:0.0315734)n29:0.0109382,(Setaria_viridis_SEVIR_7G007000v2:0.193454,((Setaria_viridis_SEVIR_4G144700v2:0.0688317,Setaria_viridis_SEVIR_3G331400v2:0.0555923)n34:0.00346778,((Setaria_viridis_SEVIR_6G111500v2:0.0239918,Setaria_viridis_SEVIR_3G231200v2:0.0268657)n36:0.00664626,(Setaria_viridis_SEVIR_6G141100v2:0.0376769,(Setaria_viridis_SEVIR_5G161300v2:0.0357543,((Setaria_viridis_SEVIR_6G031400v2:0.0234342,(Setaria_viridis_SEVIR_9G245980v2:0.013116,Setaria_viridis_SEVIR_4G149100v2:0.0247737)n41:0.00663249)n40:0.00408539,(Setaria_viridis_SEVIR_8G135000v2:0.0250005,((Setaria_viridis_SEVIR_1G183500v2:0.0109406,Setaria_viridis_SEVIR_1G148900v2:0.0164256)n44:0.00197337,((((Setaria_viridis_SEVIR_1G025200v2:0.0371415,Setaria_viridis_SEVIR_4G196600v2:0.0231606)n48:0.00358301,((Setaria_viridis_SEVIR_5G173700v2:0.0135749,((Setaria_viridis_SEVIR_6G070450v2:0.0133606,Setaria_viridis_SEVIR_6G149000v2:0.00864358)n52:5e-09,(Setaria_viridis_SEVIR_8G210200v2:0.00908028,(Setaria_viridis_SEVIR_2G131900v2:0.00927781,Setaria_viridis_SEVIR_2G181750v2:0.0178188)n54:0.00539215)n53:5e-09)n51:0.0112738)n50:0.0113052,(Setaria_viridis_SEVIR_6G116300v2:0.0352304,Setaria_viridis_SEVIR_7G015200v2:0.0194118)n55:0.00349887)n49:0.00056736)n47:0.0081663,Setaria_viridis_SEVIR_7G023400v2:0.0267975)n46:0.00829259,(Setaria_viridis_SEVIR_5G180100v2:0.0164332,(Setaria_viridis_SEVIR_4G078400v2:0.0120444,(Setaria_viridis_SEVIR_3G316800v2:0.00805067,(Setaria_viridis_SEVIR_4G158800v2:0.00991453,(Setaria_viridis_SEVIR_2G105500v2:0.00635661,((Setaria_viridis_SEVIR_8G219400v2:0.00395998,Setaria_viridis_SEVIR_6G153500v2:0.00593298)n62:5e-09,((Setaria_viridis_SEVIR_1G132100v2:0.0264597,(Setaria_viridis_SEVIR_8G110900v2:0.0142235,(Setaria_viridis_SEVIR_4G189004v2:0.00992647,(Setaria_viridis_SEVIR_1G204900v2:0.0059217,(Setaria_viridis_SEVIR_9G354100v2:0.00395769,(Setaria_viridis_SEVIR_7G022300v2:0.00795848,Setaria_viridis_SEVIR_8G119100v2:0.00795389)n69:0.00196984)n68:6e-09)n67:0.00198117)n66:0.00769458)n65:0.00121561)n64:5e-09,((Setaria_viridis_SEVIR_3G329300v2:0.00830159,Setaria_viridis_SEVIR_2G226233v2:0.0116273)n71:0.00833011,Setaria_viridis_SEVIR_5G299700v2:0.0141115)n70:0.00191423)n63:0.00198338)n61:5e-09)n60:0.00594774)n59:5e-09)n58:6e-09)n57:0.0102501)n56:6e-09)n45:0.00165633)n43:5e-09)n42:0.00554194)n39:0.0149582)n38:0.0032552)n37:0.00339634)n35:0.0155292)n33:0.0197693)n32:0.0133617)n28:0.00260357)n27:0.0125191)n26:0.0835401)n25:0.149518)n1:0.256615)n0;
```
