## Supplementary Dataset S1 for "Gene turnover and contingency facilitated the repeated evolution of C_4_ photosynthesis in grasses": OG0002527_tree.txt

```
((Juncus_effusus_H_Juncus_Jeff_scaffold_21_000582.1:0.13984,Tillandsia_fasciculata_H_Tillandsia_CM054945.1_000184.1:0.089593)n1:0.0446038,(Streptochaeta_angustifolia_strangu_038986:0.0556479,(((((((Zizania_latifolia_GWHTBFHI025002:0.0183104,Zizania_latifolia_GWHTBFHI034867:0.0154141)n9:0.0277673,(Leersia_perrieri_LPERR02G00260:0.0344814,Oryza_sativa_LOC_Os02g01250:0.0186873)n10:0.0174658)n8:0.0197772,((Brachypodium_distachyon_BRADI_3g00420v3:0.0525216,((Hordeum_spontaneum_WB01_003342_0503806:0.00382565,Hordeum_vulgareMorex_HORVU.MOREX.r3.5HG0434230:0.00382404)n14:0.0609993,(Hordeum_vulgareMorex_HORVU.MOREX.r3.4HG0417380:5e-09,Hordeum_spontaneum_WB01_018020_0037119:0.0139793)n15:0.00155326)n13:0.0728212)n12:0.0234706,(Aristida_adscensionis_H_Aadptg000061l000101.1:0.0123804,(((Chasmanthium_laxum_Chala.11G114500:0.0298983,(((((Urochloa_fusta_Urofu.1G002200:0.0163566,(ASEM_AUS1_H_AUS1CM014270.1004520.1:5e-09,ASEM_RSA5_H_RSA5chrom1004334.1:0.00612738)n25:0.0307313)n24:0.00413942,(Dichantelium_oligosantes_H_DolKV778654.1000009.1:0.0822627,(Panicum_hallii_Pahal.1G002300:0.00949742,(Panicum_virgatum_Pavir.1KG004000:0.0256283,Panicum_virgatum_Pavir.1NG000700:0.00559307)n28:0.000621452)n27:5e-09)n26:0.0128599)n23:0.0118036,(Cenchrus_americanus_H_CamCM007983.2002640.1:0.0387809,Setaria_viridis_SEVIR_1G002200v2:6e-09)n29:0.0124925)n22:0.0306036,(Echinocloa_haploclada_eh_chr7.18:0.0220164,(Digitaria_radicosa_Dra01G0001900:0.0115504,(Digitaria_exilis_H_Dex1A-003598.1:0.0353958,Digitaria_exilis_H_Dex1B-003523.1:0.00925608)n32:0.0598171)n31:0.0707033)n30:0.0306556)n21:0.00345966,(Sorghum_bicolor_SORBI_3004G002350:0.0151516,Zea_mays_Zm00001eb229320:0.0156501)n33:0.0185316)n20:0.0130554)n19:0.00952235,((Eragrostis_curvula_EJB05_25546:0.0331696,(Eleusine_coracana_ELECO.r07.2AG0098580:0.00865794,Eleusine_coracana_ELECO.r07.2BG0152050:5e-09)n36:0.0363253)n35:0.0284881,(Phragmites_australis_Phragmites_australis_PaChr5_251941_253593_evm.model.PaChr5.26_1_CDS_4362462195_337:0.0390147,Phragmites_australis_Phragmites_australis_PaChr6_193476_195381_evm.model.PaChr6.19_1_CDS_4362468318_26855:0.0355589)n37:0.00395099)n34:0.00938392)n18:0.0126185,Stipagrostis_hirtigluma_H_Shi_ptg000043l_000450.1:0.0153184)n17:0.00618826)n16:0.0050939)n11:0.0148835)n7:0.0209565,Ampelocalamus_luodianensis_Alu02Dg27110.2:0.0207166)n6:0.0137179,Olyra_latifolia_Ola031085:0.0441721)n5:0.03942,(((((((Sorghum_bicolor_SORBI_3001G440900:0.0209066,(Zea_mays_Zm00001eb399040:0.0129557,Zea_mays_Zm00001eb010240:0.0192792)n45:0.0136957)n44:0.0330274,((Digitaria_exilis_H_Dex9A-003244.1:0.0106497,Digitaria_exilis_H_Dex9B-003267.1:0.00537252)n47:0.00440076,(Digitaria_radicosa_Dra02G0091300:0.0121078,((((Urochloa_fusta_Urofu.9G498600:0.0217885,(Setaria_viridis_SEVIR_9G477600v2:0.00661038,(Cenchrus_americanus_H_CamLKME02020577.1000001.1:0.10767,Cenchrus_americanus_H_CamCM007986.2002814.1:0.01058)n54:0.0180912)n53:0.0115368)n52:0.00698244,(Panicum_hallii_Pahal.9G536400:0.010881,(Panicum_virgatum_Pavir.9KG521100:0.00872674,Panicum_virgatum_Pavir.9NG849500:0.013339)n56:0.00148211)n55:0.00466125)n51:0.00426057,Dichantelium_oligosantes_H_DolKV769902.1000001.1:0.0261291)n50:5e-09,(ASEM_AUS1_H_AUS1CM014278.1003684.1:5e-09,ASEM_RSA5_H_RSA5chrom9005688.1:0.00443265)n57:0.0160868)n49:0.014885)n48:0.0054309)n46:0.0122529)n43:0.0213512,((Aristida_adscensionis_H_Aadptg000041l000267.1:0.0219911,(Stipagrostis_hirtigluma_H_Shi_ptg000017l_001621.1:5e-09,Stipagrostis_hirtigluma_H_Shi_ptg000082l_000046.1:0.00914606)n60:0.0407538)n59:0.0310872,(Eragrostis_curvula_EJB05_07385:0.017453,(Eleusine_coracana_ELECO.r07.3BG0287600:0.00541799,Eleusine_coracana_ELECO.r07.3AG0240390:0.00561055)n62:0.0404356)n61:0.0168756)n58:0.00459658)n42:0.00629384,Phragmites_australis_Phragmites_australis_PaChr3_9705261_9712717_evm.model.PaChr3.764_1_CDS_4362448171_6599:0.0115232)n41:0.0215227,(Brachypodium_distachyon_BRADI_1g68516v3:0.0806179,((Ampelocalamus_luodianensis_Alu03Dg08530.1:0.0138728,Ampelocalamus_luodianensis_Alu03Cg17130.1:0.0147305)n65:0.00373078,(Dendrocalamus_sinicus_Dendrocalamus_sinicus_Dsi03B_43721052_43724344_Dsi03Bg17280.1_-1_CDS_4147739293_38449:0.0139753,Dendrocalamus_sinicus_Dendrocalamus_sinicus_Dsi06C_26488957_26492127_Dsi06Cg09310.1_-1_CDS_4147785994_3713:0.0167086)n66:0.00185651)n64:0.00292602)n63:0.0057208)n40:0.00922462,(Olyra_latifolia_Ola008619:0.0535419,(Zizania_latifolia_GWHTBFHI024093:0.0273938,Zizania_latifolia_GWHTBFHI015611:0.0761597)n68:0.00846219)n67:0.0257761)n39:0.00286401,(Leersia_perrieri_LPERR03G08980:0.0208786,Oryza_sativa_LOC_Os03g13760:0.0119028)n69:0.0175475)n38:0.00194972)n4:0.0150398,(Pharus_latifolius_Phala.01G296400:0.052428,Pharus_latifolius_Phala.10G038800:0.0998838)n70:0.0110982)n3:0.0131518)n2:0.0446038)n0;
```
