## Supplementary Dataset S1 for "Gene turnover and contingency facilitated the repeated evolution of C_4_ photosynthesis in grasses": OG0002528_tree.txt

```
(((Ananas_comosus_H_Ananas_contig7_000004.1:0.0425082,Tillandsia_fasciculata_H_Tillandsia_CM054935.1_000011.1:0.0547806)n2:0.0800144,(((((Pharus_latifolius_Phala.04G221300:6e-09,Pharus_latifolius_Phala.04G221300.2:5e-09)n7:0.191689,(((Ampelocalamus_luodianensis_Alu06Cg01590.1:0.0269107,Dendrocalamus_sinicus_Dendrocalamus_sinicus_Dsi06C_38706421_38709322_Dsi06Cg18100.1_1_CDS_4147788631_9912:0.0265361)n10:0.0258641,(Zizania_latifolia_GWHTBFHI033801:0.0711336,(Leersia_perrieri_LPERR06G22220:0.0782531,Oryza_sativa_LOC_Os06g49030:0.0463925)n12:0.0104325)n11:0.0422401)n9:0.0122276,((((((Urochloa_fusta_Urofu.4G014200:0.0482492,(Digitaria_radicosa_Dra04G0214400:0.0394831,(Digitaria_exilis_H_Dex4A-001289.1:0.0177171,Digitaria_exilis_H_Dex4B-001241.1:0.0134773)n20:0.0333493)n19:0.0208277)n18:0.00737351,(Panicum_hallii_Pahal.4G022900:0.0365428,(Panicum_virgatum_Pavir.4NG315700:0.0115415,Panicum_virgatum_Pavir.5NG025600:0.0186475)n22:0.018842)n21:0.00924844)n17:0.00235032,(Dichantelium_oligosantes_H_DolKV774337.1000006.1:0.0365824,(Echinocloa_haploclada_eh_chr6.216:0.0570053,(Cenchrus_americanus_H_CamCM007986.2000549.1:0.0461967,Setaria_viridis_SEVIR_4G282600v2:0.0109794)n25:0.0252913)n24:0.00603108)n23:0.00973727)n16:0.00225006,(ASEM_AUS1_H_AUS1CM014273.1003243.1:0.0078228,(ASEM_RSA5_H_RSA5chrom4000099.1:0.00650341,ASEM_RSA5_H_RSA5chrom4000098.1:0.0110178)n27:0.0012242)n26:0.00208921)n15:0.0276239,((Eleusine_coracana_ELECO.r07.6BG0503590:0.0129594,Eleusine_coracana_ELECO.r07.6AG0550030:0.00214054)n29:0.0662293,(Eragrostis_curvula_EJB05_41057:0.0133054,Eragrostis_curvula_EJB05_41071:0.00959725)n30:0.0521257)n28:0.028074)n14:0.00917704,(Phragmites_australis_Phragmites_australis_PaChr13_31839681_31842712_evm.model.PaChr13.1511_1_CDS_4362386785_15668:0.0509909,((Aristida_adscensionis_H_Aadptg000037l000524.1:0.0593019,Stipagrostis_hirtigluma_H_Shi_ptg000059l_000575.1:0.0507942)n33:0.0137742,Chasmanthium_laxum_Chala.02G248400:0.0738003)n32:0.00418425)n31:0.00893084)n13:0.0309331)n8:0.0568481)n6:0.019922,Streptochaeta_angustifolia_strangu_034145:0.0866868)n5:0.021707,((Streptochaeta_angustifolia_strangu_030298:0.0976028,((Zizania_latifolia_GWHTBFHI025181:0.0659853,(Leersia_perrieri_LPERR02G03020:0.0691391,Oryza_sativa_LOC_Os02g04650:0.0439785)n38:0.0320494)n37:0.0411377,(((Brachypodium_distachyon_BRADI_3g03532v3:0.0698431,(Hordeum_spontaneum_WB01_003018_0039164:5e-09,Hordeum_vulgareMorex_HORVU.MOREX.r3.6HG0557070:0.00390135)n42:0.136447)n41:0.0458749,(Olyra_latifolia_Ola005547:0.104193,((Ampelocalamus_luodianensis_Alu02Cg03050.1:0.0336128,Dendrocalamus_sinicus_Dendrocalamus_sinicus_Dsi02C_18277543_18279783_Dsi02Cg05760.1_1_CDS_4147722871_4630:0.0214815)n45:0.0113578,(Dendrocalamus_sinicus_Dendrocalamus_sinicus_Dsi02A_1868112_1871588_Dsi02Ag01630.1_-1_CDS_4147708327_4582:0.0533623,Ampelocalamus_luodianensis_Alu02Dg25040.2:0.0249315)n46:0.00277017)n44:0.0108532)n43:0.016736)n40:0.00803741,(((Chasmanthium_laxum_Chala.11G142400:0.0864724,(Aristida_adscensionis_H_Aadptg000021l000433.1:0.0484603,Stipagrostis_hirtigluma_H_Shi_ptg000043l_000288.1:0.0294421)n50:0.0220349)n49:0.00969532,((Eragrostis_curvula_EJB05_25308:0.0510166,(Eleusine_coracana_ELECO.r07.2AG0101250:0.017564,Eleusine_coracana_ELECO.r07.2BG0154620:0.0235962)n53:0.0478451)n52:0.0311759,(Phragmites_australis_Phragmites_australis_PaChr6_1914717_1917668_evm.model.PaChr6.222_1_CDS_4362469032_29796:0.0366868,Phragmites_australis_Phragmites_australis_PaChr5_1991687_1994113_evm.model.PaChr5.203_1_CDS_4362461397_4540:0.0437217)n54:0.00485797)n51:0.0105121)n48:0.00533001,((Sorghum_bicolor_SORBI_3004G036600:0.0249269,Zea_mays_Zm00001eb232010:0.0717258)n56:0.0369045,(((Echinocloa_haploclada_eh_chr7.330:0.0397797,Urochloa_fusta_Urofu.1G030900:0.0215513)n59:0.00653936,((Cenchrus_americanus_H_CamLKME02027162.1000001.1:0.177277,Cenchrus_americanus_H_CamCM007987.2001533.1:0.0847402)n61:0.137351,((Digitaria_radicosa_Dra01G0027400:0.0244006,(Digitaria_exilis_H_Dex1A-003429.1:0.0167465,Digitaria_exilis_H_Dex1B-003359.1:0.0191666)n64:0.0224476)n63:0.0270274,(Cenchrus_americanus_H_CamCM007983.2002451.1:0.0375847,Setaria_viridis_SEVIR_1G090600v2:0.0208651)n65:0.0137827)n62:0.00400461)n60:0.000444957)n58:0.00592539,((Panicum_hallii_Pahal.1G031100:0.0137586,(Panicum_virgatum_Pavir.1NG028700:0.0271967,Panicum_virgatum_Pavir.1KG043200:0.0149074)n68:0.012497)n67:0.0237632,(Dichantelium_oligosantes_H_DolKV775754.1000015.1:0.0278235,(ASEM_AUS1_H_AUS1CM014270.1004323.1:0.0178343,ASEM_RSA5_H_RSA5chrom1004123.1:0.0251458)n70:0.0341131)n69:0.00600507)n66:0.00646028)n57:0.0112743)n55:0.0246502)n47:0.0274008)n39:0.0132901)n36:0.0254999)n35:0.00283332,Pharus_latifolius_Phala.02G031800:0.0681102)n34:0.00756781)n4:0.0879463,Olyra_latifolia_Ola013409:0.855894)n3:0.0950993)n1:0.0204636,Carex_scoparia_H_Carex_Csco_scaffold_7_000918.1:0.277599)n0;
```
