## Supplementary Dataset S1 for "Gene turnover and contingency facilitated the repeated evolution of C_4_ photosynthesis in grasses": OG0002529_tree.txt

```
((Pharus_latifolius_Phala.02G040700:0.313779,Pharus_latifolius_Phala.02G040600:0.215848)n1:0.100531,(Leersia_perrieri_LPERR02G04190:0.49816,(((((Olyra_latifolia_Ola005442:0.13173,((Dendrocalamus_sinicus_Dendrocalamus_sinicus_Dsi02C_17435603_17437202_Dsi02Cg05190.1_-1_CDS_4147722700_22073:0.182216,Ampelocalamus_luodianensis_Alu02Cg04040.2:0.0821374)n9:0.05452,((Dendrocalamus_sinicus_Dendrocalamus_sinicus_Dsi02A_2897352_2898331_Dsi02Ag02360.1_1_CDS_4147708546_14149:0.00335808,Dendrocalamus_sinicus_Dendrocalamus_sinicus_DsiCtg00114_37535_38442_DsiCtg00114g00030.1_1_CDS_4147847563_37680:0.0111846)n11:0.064803,Ampelocalamus_luodianensis_Alu02Dg24230.2:0.0479797)n10:0.00533108)n8:0.0228396)n7:0.0716926,(Zizania_latifolia_GWHTBFHI020450:0.115706,Zizania_latifolia_GWHTBFHI025248:0.19213)n12:0.069444)n6:0.0458288,(Brachypodium_distachyon_BRADI_3g04773v3:0.244411,(Hordeum_spontaneum_WB01_003086_0054002:0,Hordeum_vulgareMorex_HORVU.MOREX.r3.6HG0565970:0)n14:0.169536)n13:0.0751022)n5:0.0465231,((((Eleusine_coracana_ELECO.r07.2AG0102450:0.0243433,Eleusine_coracana_ELECO.r07.2BG0155720:0.0393477)n18:0.160471,(Eragrostis_curvula_EJB05_54423:0.077189,Eragrostis_curvula_EJB05_24426:0.0330778)n19:0.113492)n17:0.064081,(Stipagrostis_hirtigluma_H_Shi_ptg000043l_000980.1:0.160311,Aristida_adscensionis_H_Aadptg000021l000610.1:0.14487)n20:0.0630469)n16:0.0312331,((Phragmites_australis_Phragmites_australis_PaChr6_2684226_2685220_evm.model.PaChr6.292_1_CDS_4362469710_17624:0.100673,Phragmites_australis_Phragmites_australis_PaChr5_2836645_2837670_evm.model.PaChr5.274_1_CDS_4362462227_13815:0.0838765)n22:0.0483682,(Chasmanthium_laxum_Chala.11G156200:0.179243,(((Urochloa_fusta_Urofu.1G045400:0.131857,(Digitaria_radicosa_Dra01G0039000:0.101149,(Digitaria_exilis_H_Dex1A-000276.1:0.0482226,Digitaria_exilis_H_Dex1B-000270.1:0.0400517)n28:0.134966)n27:0.0517306)n26:0.0282616,((Panicum_hallii_Pahal.1G046000:0.0549276,(Panicum_virgatum_Pavir.1KG066200:0.113826,Panicum_virgatum_Pavir.1NG058800:0.0468785)n31:0.0280837)n30:0.0395931,(((Dichantelium_oligosantes_H_DolKV782653.1000001.1:0.89445,Dichantelium_oligosantes_H_DolKV779287.1000015.1:0.101607)n34:0.140141,(Cenchrus_americanus_H_CamCM007983.2002927.1:0.0498501,Setaria_viridis_SEVIR_1G077200v2:0.0746723)n35:0.0303384)n33:0.0172553,(ASEM_RSA5_H_RSA5chrom1000312.1:0.0917176,Echinocloa_haploclada_eh_chr7.450:0.0701128)n36:0.0183636)n32:0.0174289)n29:0.0128778)n25:0.0362055,(Sorghum_bicolor_SORBI_3004G050700:0.103475,(Zea_mays_Zm00001eb207570:0.111628,Zea_mays_Zm00001eb232740:0.142522)n38:0.0158358)n37:0.0253316)n24:0.046428)n23:0.0297873)n21:0.0228572)n15:0.0591868)n4:0.0524757,((((Stipagrostis_hirtigluma_H_Shi_ptg000043l_000981.1:0.138265,Aristida_adscensionis_H_Aadptg000021l000611.1:0.121012)n42:0.0434277,(((Sorghum_bicolor_SORBI_3004G051000:0.0698053,Zea_mays_Zm00001eb207560:0.0926144)n45:0.0746691,((Digitaria_radicosa_Dra01G0039100:0.092272,(Digitaria_exilis_H_Dex1A-000277.1:0.00465157,Digitaria_exilis_H_Dex1B-000271.1:0.00480626)n48:0.137932)n47:0.0758992,((Urochloa_fusta_Urofu.1G045500:0.0710064,(Setaria_viridis_SEVIR_1G077100v2:0.0479046,Cenchrus_americanus_H_CamCM007983.2002928.1:0.101854)n51:0.0405018)n50:0.0303634,((Panicum_hallii_Pahal.1G046100:0.0352906,(Panicum_virgatum_Pavir.1KG066300:0.0437426,Panicum_virgatum_Pavir.1NG058900:0.0190635)n54:0.0101443)n53:0.0384583,(Echinocloa_haploclada_eh_chr7.451:0.133282,(Dichantelium_oligosantes_H_DolKV777757.1000006.1:0.0668572,(ASEM_AUS1_H_AUS1CM014270.1004259.1:0.0106012,ASEM_RSA5_H_RSA5chrom1000313.1:0.0225826)n57:0.0459369)n56:0.0231531)n55:0.0146147)n52:0.016089)n49:0.0131363)n46:0.0393786)n44:0.0319923,((Chasmanthium_laxum_Chala.11G156300:0.072707,Phragmites_australis_Phragmites_australis_PaChr6_2686555_2687278_evm.model.PaChr6.293_1_CDS_4362469712_18467:0.0749312)n59:0.0351376,((Eragrostis_curvula_EJB05_54424:5e-09,Eragrostis_curvula_EJB05_24428:0.00874657)n61:0.0847324,((Eleusine_coracana_ELECO.r07.2AG0102460:0.0678023,Eleusine_coracana_ELECO.r07.2BG0155730:0.0374438)n63:0.0397563,(Eleusine_coracana_ELECO.r07.6BG0464050:0.0377436,Eleusine_coracana_ELECO.r07.6AG0512160:0.0497696)n64:0.066828)n62:0.0352117)n60:0.0543295)n58:0.0358067)n43:0.0106771)n41:0.0904716,((Olyra_latifolia_Ola005441:0.109624,(Ampelocalamus_luodianensis_Alu02Dg24220.2:0.0671106,Dendrocalamus_sinicus_Dendrocalamus_sinicus_Dsi02B_2713002_2713776_Dsi02Bg02260.1_1_CDS_4147715326_21486:0.115609)n67:0.043596)n66:0.071674,((Hordeum_spontaneum_WB01_007909_0268938:0,Hordeum_vulgareMorex_HORVU.MOREX.r3.6HG0565980:0)n69:0.127357,Brachypodium_distachyon_BRADI_3g04777v3:0.183343)n68:0.0895946)n65:0.0524007)n40:0.04599,(Zizania_latifolia_GWHTBFHI020451:0.140589,Oryza_sativa_LOC_Os02g06690:0.196984)n70:0.0778133)n39:0.0941812)n3:0.0104646)n2:0.0660932)n0;
```
