## Supplementary Dataset S1 for "Gene turnover and contingency facilitated the repeated evolution of C_4_ photosynthesis in grasses": OG0002530_tree.txt

```
(((((Oryza_sativa_LOC_Os02g09420:0.0816377,Zizania_latifolia_GWHTBFHI020598:0.111247)n4:0.0597619,(((Ampelocalamus_luodianensis_Alu02Cg05500.2:0.0509472,(Dendrocalamus_sinicus_Dendrocalamus_sinicus_Dsi02A_4519174_4521947_Dsi02Ag03350.1_1_CDS_4147708843_10774:0.01142,Dendrocalamus_sinicus_Dendrocalamus_sinicus_Dsi03B_40131297_40133233_Dsi03Bg15080.1_1_CDS_4147738633_8059:0.159701)n8:0.0509009)n7:0.0184817,Olyra_latifolia_Ola036001:0.0799909)n6:0.0496411,((Brachypodium_distachyon_BRADI_3g06350v3:0.111428,Brachypodium_distachyon_BRADI_3g06380v3:0.0632444)n10:0.0295494,((Hordeum_spontaneum_WB01_006137_0349045:0.00766577,Hordeum_vulgareMorex_HORVU.MOREX.r3.6HG0575740:0.00461758)n12:0.14815,(Hordeum_spontaneum_WB01_006137_0064516:0.0214142,(Hordeum_vulgareMorex_HORVU.MOREX.r3.6HG0575710:0.038682,(Hordeum_vulgareMorex_HORVU.MOREX.r3.6HG0575700.2:5e-09,(Hordeum_vulgareMorex_HORVU.MOREX.r3.6HG0575700:0.0209912,Hordeum_vulgareMorex_HORVU.MOREX.r3.6HG0575700.3:5e-09)n16:0.0213921)n15:0.0810952)n14:0.00901057)n13:0.0293296)n11:0.0155796)n9:0.102841)n5:0.0221957)n3:0.0274481,(((Stipagrostis_hirtigluma_H_Shi_ptg000043l_001093.1:0.101165,(Aristida_adscensionis_H_Aadptg000021l000707.1:0.179807,(Aristida_adscensionis_H_Aadptg000021l000709.1:0.0726254,Aristida_adscensionis_H_Aadptg000021l000708.1:0.0784245)n21:0.0408239)n20:0.0396159)n19:0.032218,(Eragrostis_curvula_EJB05_54526:0.144146,((Eleusine_coracana_ELECO.r07.2AG0104230:0.0278653,Eleusine_coracana_ELECO.r07.2BG0157580:0.033749)n24:0.174852,(Eleusine_coracana_ELECO.r07.2AG0104240:0.0414019,Eleusine_coracana_ELECO.r07.2BG0157590:0.0527097)n25:0.0548741)n23:0.00609712)n22:0.0443128)n18:0.0155029,(Phragmites_australis_Phragmites_australis_PaChr6_4434530_4437584_evm.model.PaChr6.429_1_CDS_4362470014_18048:0.12226,(((Urochloa_fusta_Urofu.1G068100:0.0706286,(Digitaria_exilis_H_Dex1A-000403.1:0.0781781,Digitaria_exilis_H_Dex1B-000378.1:0.043043)n30:0.0851413)n29:0.0367022,((Panicum_hallii_Pahal.1G065500:0.0886513,(Panicum_virgatum_Pavir.1KG092500:0.110287,Cenchrus_americanus_H_CamCM007983.2003039.1:0.1135)n33:0.00414292)n32:0.0206187,((ASEM_RSA5_H_RSA5chrom1000419.1:0.014968,ASEM_RSA5_H_RSA5chrom1000424.1:0.00973077)n35:0.0637953,Echinocloa_haploclada_eh_chr7.639:0.100538)n34:0.019654)n31:0.00847209)n28:0.0379589,(Chasmanthium_laxum_Chala.11G176000:0.112596,(Sorghum_bicolor_SORBI_3004G069850:0.0653383,(Zea_mays_Zm00001eb234600:0.092572,Zea_mays_Zm00001eb206470:0.10079)n38:0.0111989)n37:0.0253864)n36:0.0264001)n27:0.0350829)n26:0.013756)n17:0.0251948)n2:0.0702118,((Ampelocalamus_luodianensis_Alu02Dg22690.2:0.198121,Ampelocalamus_luodianensis_Alu02Dg22710.1:0.0733266)n40:0.0953182,(((Aristida_adscensionis_H_Aadptg000021l000711.1:0.087722,Stipagrostis_hirtigluma_H_Shi_ptg000043l_001094.1:0.0568141)n43:0.0377363,(((Eragrostis_curvula_EJB05_52546:0.0738248,(Eleusine_coracana_ELECO.r07.2AG0104250:0.00897952,Eleusine_coracana_ELECO.r07.2BG0157600:0.0112479)n47:0.0863004)n46:0.0416465,(Chasmanthium_laxum_Chala.11G176100:0.0773179,Phragmites_australis_Phragmites_australis_PaChr5_4659360_4661473_evm.model.PaChr5.397_1_CDS_4362462499_757:0.0303085)n48:0.015448)n45:0.014595,(Sorghum_bicolor_SORBI_3004G070000:0.116917,(Panicum_virgatum_Pavir.1KG092800:0.0513059,((Urochloa_fusta_Urofu.1G068200:0.0623861,Dichantelium_oligosantes_H_DolKV780827.1000001.1:0.0474563)n52:0.00882792,((Digitaria_radicosa_Dra01G0055800:0.0371971,(Digitaria_exilis_H_Dex1A-000404.1:0.0182332,Digitaria_exilis_H_Dex1B-000379.1:0.0139224)n55:0.0521337)n54:0.0179209,((Echinocloa_haploclada_eh_chr7.640:0.0783154,(Cenchrus_americanus_H_CamCM007983.2003040.1:0.0505515,Setaria_viridis_SEVIR_1G057500v2:0.0207065)n58:0.0171875)n57:0.0100504,(ASEM_AUS1_H_AUS1CM014270.1000387.1:0.0185326,(ASEM_RSA5_H_RSA5chrom1000420.1:0.00182486,ASEM_RSA5_H_RSA5chrom1000425.1:0.00573228)n60:0.00063692)n59:0.00289976)n56:0.00955473)n53:0.00682628)n51:0.00721724)n50:0.037209)n49:0.0208056)n44:0.0260171)n42:0.0377086,(Aristida_adscensionis_H_Aadptg000021l000710.1:0.129749,(((Setaria_viridis_SEVIR_1G057600v2:0.0509204,(Panicum_virgatum_Pavir.1NG083000:0.024349,Panicum_virgatum_Pavir.1KG092700:0.0105934)n65:0.0246146)n64:0.0176361,(Dichantelium_oligosantes_H_DolKV780663.1000003.1:0.0615641,ASEM_AUS1_H_AUS1CM014270.1000386.1:0.104093)n66:0.0123285)n63:0.0577309,(Eragrostis_curvula_EJB05_52544:0.131112,Phragmites_australis_Phragmites_australis_PaChr5_4655652_4657848_evm.model.PaChr5.396_1_CDS_4362462497_42415:0.082983)n67:0.0302219)n62:0.0301275)n61:0.0033475)n41:0.0107212)n39:0.0395311)n1:0.0382718,(Streptochaeta_angustifolia_strangu_027909:0.171069,(Pharus_latifolius_Phala.02G058700:0.211621,(Pharus_latifolius_Phala.04G179900:5e-09,Pharus_latifolius_Phala.04G179900.2:0.00562501)n70:0.140371)n69:0.0155968)n68:0.034173)n0;
```
