## Supplementary Dataset S1 for "Gene turnover and contingency facilitated the repeated evolution of C_4_ photosynthesis in grasses": OG0002531_tree.txt

```
(((Pharus_latifolius_Phala.02G136300:5e-09,Pharus_latifolius_Phala.02G136300.2:5e-09)n2:0.0666754,(((Zizania_latifolia_GWHTBFHI019855:0.0604109,(Leersia_perrieri_LPERR04G04610:0.0591898,Oryza_sativa_LOC_Os04g23830:0.0461326)n6:0.0306203)n5:0.0382995,(((Brachypodium_distachyon_BRADI_5g03510v3:0.0358803,((Hordeum_vulgareMorex_HORVU.MOREX.r3.2HG0159190.3:0,Hordeum_vulgareMorex_HORVU.MOREX.r3.2HG0159190:0,Hordeum_vulgareMorex_HORVU.MOREX.r3.2HG0159190.2:0)n11:5e-09,Hordeum_spontaneum_WB01_009930_0085364:5e-09)n10:0.0680747)n9:0.0554068,(Dendrocalamus_sinicus_Dendrocalamus_sinicus_Dsi04B_16844770_16861104_Dsi04Bg02510.1_-1_CDS_4147753612_25551:0.0419492,(Ampelocalamus_luodianensis_Alu04Cg04710.6:0.0347141,Olyra_latifolia_Ola017020:0.174871)n13:0.00878371)n12:0.0258172)n8:0.00488521,((Aristida_adscensionis_H_Aadptg000056l000059.1:0.0599119,(Stipagrostis_hirtigluma_H_Shi_ptg000005l_000107.1:0.0925578,Stipagrostis_hirtigluma_H_Shi_ptg000016l_002826.1:0.0278263)n16:0.0552157)n15:0.0159919,(((Eleusine_coracana_ELECO.r07.4AG0323380:0.064087,(Eragrostis_curvula_EJB05_40604:0.00239312,Eragrostis_curvula_EJB05_40559:0.00346713)n20:0.0453011)n19:0.0397098,Chasmanthium_laxum_Chala.06G054800:0.0300882)n18:0.00431974,(Phragmites_australis_Phragmites_australis_PaChr11_20569266_20582444_evm.model.PaChr11.1560_1_CDS_4362376122_33696:0.0445781,(Dichantelium_oligosantes_H_DolKV768657.1000001.1:0.00953975,((Echinocloa_haploclada_eh_chr9.521:0.0283568,ASEM_RSA5_H_RSA5chrom7000263.1:0.0352428)n24:0.00704352,((Digitaria_exilis_H_Dex7B-002773.1:0.0171761,(Digitaria_radicosa_Dra06G0134300:0.00283218,Digitaria_radicosa_Dra07G0026500:0.00284017)n27:0.00959031)n26:0.0231892,(Urochloa_fusta_Urofu.7G061000:0.0280699,((Cenchrus_americanus_H_CamCM007984.2003776.1:0.0307305,Setaria_viridis_SEVIR_7G051200v2:0.0148687)n30:0.0161803,(Panicum_hallii_Pahal.7G092300:0.0157278,(Panicum_virgatum_Pavir.7KG081700:0.0257672,(Panicum_virgatum_Pavir.7NG038100:0.00279601,Panicum_virgatum_Pavir.7NG039900:0.00447721)n33:0.0115532)n32:0.00443224)n31:0.00681673)n29:0.0021002)n28:0.00269472)n25:0.00309305)n23:0.00651644)n22:0.0294259)n21:0.00497848)n17:0.0231019)n14:0.0274201)n7:0.00734675)n4:0.0814027,(((Leersia_perrieri_LPERR02G12920:0.0464686,Oryza_sativa_LOC_Os02g26660:0.0482639)n36:0.0768956,(((Brachypodium_distachyon_BRADI_3g43130v3:0.0425917,(Hordeum_spontaneum_WB01_001189_0312617:0.0384663,Hordeum_vulgareMorex_HORVU.MOREX.r3.6HG0631340:0.0041965)n40:0.0844303)n39:0.0261998,(Dendrocalamus_sinicus_Dendrocalamus_sinicus_Dsi08C_801746_807053_Dsi08Cg00660.1_1_CDS_4147808167_34172:0.0281009,(Ampelocalamus_luodianensis_Alu02Cg11190.3:5e-09,Ampelocalamus_luodianensis_AluCtg01755g00010.1:0.00658612)n42:0.0139464)n41:0.0150111)n38:0.00804914,Olyra_latifolia_Ola009938:0.0537488)n37:0.0164993)n35:0.0135225,(((Eragrostis_curvula_EJB05_21727:0.0344633,(Eleusine_coracana_ELECO.r07.2AG0130410:0.0201871,Eleusine_coracana_ELECO.r07.2BG0185620:0.00930188)n46:0.0370683)n45:0.0311024,((Sorghum_bicolor_SORBI_3004G140600:0.0321666,Zea_mays_Zm00001eb240820:0.0254578)n48:0.0394264,((Digitaria_radicosa_Dra01G0120400:0.0226624,((Echinocloa_haploclada_eh_chr7.1546:0.0481167,((((Panicum_hallii_Pahal.1G182400:0.024643,Setaria_viridis_SEVIR_1G157401v2:0.0259941)n56:0.0117674,Urochloa_fusta_Urofu.1G171400:0.0368598)n55:0.00337699,(Dichantelium_oligosantes_H_DolKV777643.1000001.1:0.027694,(ASEM_AUS1_H_AUS1CM014270.1003582.1:0.0116023,ASEM_RSA5_H_RSA5chrom1003421.1:0.0126858)n58:0.021589)n57:0.00426747)n54:0.00163568,(Digitaria_exilis_H_Dex1A-002853.1:0.0124068,Digitaria_exilis_H_Dex1B-002800.1:0.026032)n59:0.0369396)n53:0.00546513)n52:0.00586438,(((ASEM_RSA5_H_RSA5chrom2000357.1:0,ASEM_RSA5_H_RSA5chrom2005052.1:0)n62:0.0321771,(ASEM_AUS1_H_AUS1CM014278.1003116.1:0.0120342,ASEM_AUS1_H_AUS1CM014274.1001827.1:0.0164311)n63:0.0579881)n61:0.0497947,(ASEM_AUS1_H_AUS1CM014277.1000836.1:0.124796,ASEM_RSA5_H_RSA5chrom1003422.1:0.229208)n64:0.0254676)n60:0.10272)n51:0.0114133)n50:0.0276793,(Panicum_virgatum_Pavir.1NG164300:0.0158549,(Panicum_virgatum_Pavir.1KG247800:0.0123014,Panicum_virgatum_Pavir.1KG246400:5e-09)n66:0.00675867)n65:0.0476827)n49:0.0307755)n47:0.0196681)n44:0.00636498,(Chasmanthium_laxum_Chala.05G118700:0.0479925,((Phragmites_australis_Phragmites_australis_PaChr5_20390046_20392346_evm.model.PaChr5.894_1_CDS_4362463603_40318:0.710686,Aristida_adscensionis_H_Aadptg000012l000771.1:0.0592478)n69:0.0202107,Stipagrostis_hirtigluma_H_Shi_ptg000038l_001128.1:0.0423969)n68:0.00850964)n67:0.00809477)n43:0.0307523)n34:0.0549492)n3:0.00610547)n1:0.0112631,Streptochaeta_angustifolia_strangu_024499:0.0953559)n0;
```
