## Supplementary Dataset S1 for "Gene turnover and contingency facilitated the repeated evolution of C_4_ photosynthesis in grasses": OG0002532_tree.txt

```
(((Ananas_comosus_H_Ananas_contig2_001005.1:0.0826366,Tillandsia_fasciculata_H_Tillandsia_CM054942.1_000494.1:0.0527443)n2:0.277797,((Pharus_latifolius_Phala.03G312900:0.0965136,Streptochaeta_angustifolia_strangu_029840:0.108158)n4:0.0595704,((((Brachypodium_distachyon_BRADI_2g56850v3:0.135368,(Hordeum_spontaneum_WB01_005903_0296869:0.00750578,Hordeum_vulgareMorex_HORVU.MOREX.r3.3HG0307490:0.0040383)n9:0.0702089)n8:0.028307,(Ampelocalamus_luodianensis_Alu01Cg12750.1:0.0321047,(Olyra_latifolia_Ola023348:0.0338191,(Dendrocalamus_sinicus_Dendrocalamus_sinicus_Dsi01B_55504511_55505750_Dsi01Bg22280.1_1_CDS_4147700017_45638:0.0375811,Dendrocalamus_sinicus_Dendrocalamus_sinicus_Dsi01A_56483304_56484555_Dsi01Ag24000.1_1_CDS_4147691941_47863:0.0289112)n12:0.00321235)n11:0.00286839)n10:0.007197)n7:0.00783407,((Zizania_latifolia_GWHTBFHI013163:0.0432628,Zizania_latifolia_GWHTBFHI006264:0.0442372)n14:0.0315702,(Leersia_perrieri_LPERR01G33910:0.13006,Oryza_sativa_LOC_Os01g65830:0.0304819)n15:0.0302485)n13:0.0232146)n6:0.00986337,((Zea_mays_Zm00001eb181010:0.897665,Cenchrus_americanus_H_CamCM007987.2004125.1:0.437923)n17:0.0927249,((Eragrostis_curvula_EJB05_18224:0.0505221,(Eleusine_coracana_ELECO.r07.1AG0042040:0.0119893,Eleusine_coracana_ELECO.r07.1BG0091890:0.0237341)n20:0.0712042)n19:0.0333684,((Stipagrostis_hirtigluma_H_Shi_ptg000050l_002785.1:0.0534879,Aristida_adscensionis_H_Aadptg000101l000361.1:0.0421955)n22:0.0189942,((Phragmites_australis_Phragmites_australis_PaChr2_45216158_45217387_evm.model.PaChr2.2496_1_CDS_4362420049_30474:0.0515403,Phragmites_australis_Phragmites_australis_PaChr1_49996336_49997568_evm.model.PaChr1.2555_1_CDS_4362366599_21487:0.0581756)n24:0.015168,(Chasmanthium_laxum_Chala.01G301600:0.0519957,((Sorghum_bicolor_SORBI_3003G377100:0.0284712,Zea_mays_Zm00001eb366200:0.0367803)n27:0.020455,((ASEM_AUS1_H_AUS1CM014274.1005158.1:0.0172435,ASEM_RSA5_H_RSA5chrom5003473.1:0.0122994)n29:0.00833204,((Panicum_hallii_Pahal.5G069300:0.0205099,(Panicum_virgatum_Pavir.5KG674200:0.0170426,Panicum_virgatum_Pavir.5KG665600:0.0162848)n32:0.0097143)n31:0.00795977,(Dichantelium_oligosantes_H_DolKV782798.1000007.1:0.0353417,(((Urochloa_fusta_Urofu.5G070700:0.0388056,(Digitaria_radicosa_Dra05G0187500:0.0699811,(Digitaria_exilis_H_Dex5A-001958.1:0.0178955,Digitaria_exilis_H_Dex5B-001972.1:0.019574)n38:0.0561921)n37:0.0217158)n36:0.0138897,Echinocloa_haploclada_eh_chr2.4238:0.0435261)n35:0.00499243,(Setaria_viridis_SEVIR_5G408000v2:0.0181155,Cenchrus_americanus_H_CamCM007987.2004123.1:0.0249241)n39:0.00468672)n34:0.0046899)n33:0.00622452)n30:0.00510634)n28:0.0088428)n26:0.0087943)n25:0.00678191)n23:0.00889362)n21:0.0118388)n18:0.00772066)n16:0.000857851)n5:0.0209292)n3:0.0319213)n1:0.123754,(Tillandsia_fasciculata_H_Tillandsia_CM054934.1_000009.1:0.400355,((Tillandsia_fasciculata_H_Tillandsia_CM054942.1_000791.1:0.261971,(Juncus_effusus_H_Juncus_Jeff_scaffold_11_000577.1:0.267713,Juncus_effusus_H_Juncus_Jeff_scaffold_13_000477.1:0.231153)n43:0.100434)n42:0.124875,((Zizania_latifolia_GWHTBFHI021101:0.114223,(Leersia_perrieri_LPERR02G14060:0.174559,Oryza_sativa_LOC_Os02g30200:0.128174)n46:0.0815785)n45:0.0715647,(((Aristida_adscensionis_H_Aadptg000012l000036.1:0.190199,(Eragrostis_curvula_EJB05_21578:0.12352,(Eleusine_coracana_ELECO.r07.2AG0131640:0.0605934,Eleusine_coracana_ELECO.r07.2BG0187040:0.0395998)n51:0.099903)n50:0.0463438)n49:0.0334799,((Sorghum_bicolor_SORBI_3004G153300:0.0438191,Zea_mays_Zm00001eb181020:0.0617487)n53:0.0861647,(Dichantelium_oligosantes_H_DolKV778052.1000002.1:0.062137,(((Digitaria_radicosa_Dra01G0129500:0.0425992,(Digitaria_exilis_H_Dex1B-002754.1:0.0145333,(Digitaria_exilis_H_Dex1A-002809.1:0.00926579,Digitaria_exilis_H_Dex1B-002753.1:0.0243586)n59:0.00575599)n58:0.0498232)n57:0.0203418,(Echinocloa_haploclada_eh_chr7.1718:0.0725517,(Urochloa_fusta_Urofu.1G186500:0.0742822,(Cenchrus_americanus_H_CamCM007984.2001088.1:0.0457642,Setaria_viridis_SEVIR_1G169300v2:0.0349431)n62:0.03586)n61:0.0228053)n60:0.0198498)n56:0.0115994,((Panicum_hallii_Pahal.1G240300:0.0291577,(Panicum_virgatum_Pavir.1KG289000:0.0358522,(Panicum_virgatum_Pavir.1NG264000:0.0676275,Panicum_virgatum_Pavir.1NG248000:0.00832442)n66:0.0222668)n65:0.00990043)n64:0.0292076,(ASEM_AUS1_H_AUS1CM014270.1003501.1:0.0134861,ASEM_RSA5_H_RSA5chrom1003339.1:0.00996635)n67:0.0551681)n63:0.0128926)n55:0.0092432)n54:0.040438)n52:0.0189391)n48:0.0267214,(Stipagrostis_hirtigluma_H_Shi_ptg000038l_001060.1:0.0507915,((Phragmites_australis_Phragmites_australis_PaChr6_22545008_22546913_evm.model.PaChr6.1007_1_CDS_4362466338_1186:0.125586,Phragmites_australis_Phragmites_australis_PaChr5_22434014_22436615_evm.model.PaChr5.954_1_CDS_4362463737_11714:0.0559934)n70:0.0783778,Chasmanthium_laxum_Chala.05G131700:0.0639861)n69:0.0378251)n68:0.0291075)n47:0.063278)n44:0.069524)n41:0.0311942)n40:0.00346602)n0;
```
