## Supplementary Dataset S1 for "Gene turnover and contingency facilitated the repeated evolution of C_4_ photosynthesis in grasses": OG0002533_tree.txt

```
((Ananas_comosus_H_Ananas_contig22_000043.1:0.0276342,Tillandsia_fasciculata_H_Tillandsia_CM054954.1_000392.1:0.0699973)n1:0.0207007,(Zea_mays_Zm00001eb085430:0.707875,(((Pharus_latifolius_Phala.06G081700:0.149261,(((Brachypodium_distachyon_BRADI_5g08140v3:0.0577935,((Hordeum_spontaneum_WB01_001233_0052968:0,Hordeum_vulgareMorex_HORVU.MOREX.r3.2HG0162790:0)n10:0.0749627,(Ampelocalamus_luodianensis_Alu04Dg17100.1:0.0376197,(Dendrocalamus_sinicus_Dendrocalamus_sinicus_Dsi04A_23087414_23087623_Dsi04Ag14290.1_1_CDS_4147751074_18228:0.0315065,Dendrocalamus_sinicus_Dendrocalamus_sinicus_Dsi04C_18381983_18382192_Dsi04Cg12050.1_-1_CDS_4147761190_27264:0.0309635)n12:0.0224177)n11:0.0101031)n9:0.0074892)n8:0.0239284,((Eragrostis_curvula_EJB05_37480:0.0237173,(((Dichantelium_oligosantes_H_DolKV768738.1000003.1:0.13329,((ASEM_AUS1_H_AUS1CM014270.1001251.1:0.0151604,ASEM_RSA5_H_RSA5chrom7000502.1:5e-09)n19:0.023696,((Urochloa_fusta_Urofu.7G094500:0.0358126,(Cenchrus_americanus_H_CamCM007984.2003610.1:0.187664,(((Olyra_latifolia_Ola025654:0.058396,(Zea_mays_Zm00001eb085440:0.0775029,((Phragmites_australis_Phragmites_australis_PaChr7_19296151_19296360_evm.model.PaChr7.1431_1_CDS_4362474166_22676:0.0304081,Phragmites_australis_Phragmites_australis_PaChr11_17616092_17616301_evm.model.PaChr11.1442_1_CDS_4362375860_8463:0.0897941)n28:0.0185736,Chasmanthium_laxum_Chala.06G079200:0.0158227)n27:0.0164213)n26:0.0156491)n25:0.0458431,(Panicum_hallii_Pahal.7G123500:0.0402712,(Panicum_virgatum_Pavir.7KG114500:0.00800161,(Panicum_virgatum_Pavir.J292300:0,Panicum_virgatum_Pavir.7NG138100:0)n31:0.0454117)n30:0.00504574)n29:0.0228086)n24:0.0506043,Setaria_viridis_SEVIR_7G080600v2:0.13727)n23:0.0834065)n22:0.0475615)n21:0.0594791,Echinocloa_haploclada_eh_chr9.922:0.172386)n20:0.0250604)n18:0.0334675)n17:0.144841,Digitaria_radicosa_Dra07G0045000:0.133439)n16:0.0693376,(Digitaria_exilis_H_Dex7A-002596.1:0.0989177,Digitaria_exilis_H_Dex7B-002637.1:0.00681501)n32:0.000757224)n15:8e-09)n14:0.0667422,(Eleusine_coracana_ELECO.r07.4BG0351760:0.0271357,Eleusine_coracana_ELECO.r07.4AG0320360:0.0237539)n33:0.0461847)n13:0.0303946)n7:0.0509813,((Leersia_perrieri_LPERR04G07300:0.0685292,(Zizania_latifolia_GWHTBFHI016588:0.0287773,Oryza_sativa_LOC_Os04g31820:0.0498062)n36:0.00852185)n35:0.0186016,(Aristida_adscensionis_H_Aadptg000036l000055.1:0.0150338,Stipagrostis_hirtigluma_H_Shi_ptg000016l_000544.1:0.0314484)n37:0.0466147)n34:5e-09)n6:0.0400344)n5:0.0609259,Streptochaeta_angustifolia_strangu_035668:0.158646)n4:0.0184343,(Pharus_latifolius_Phala.02G146800:0.0579033,((((Olyra_latifolia_Ola011700:0.0364806,((Ampelocalamus_luodianensis_Alu02Cg12120.1:0.00719182,(Dendrocalamus_sinicus_Dendrocalamus_sinicus_Dsi02A_23824837_23825046_Dsi02Ag08980.1_-1_CDS_4147710532_51866:0.0367449,Dendrocalamus_sinicus_Dendrocalamus_sinicus_Dsi02B_25357365_25357574_Dsi02Bg08590.1_-1_CDS_4147717225_10239:0.0297624)n45:0.00704849)n44:0.00721281,(Dendrocalamus_sinicus_Dendrocalamus_sinicus_Dsi02C_20901316_20901525_Dsi02Cg07540.1_1_CDS_4147723405_20950:0.00726574,Ampelocalamus_luodianensis_Alu02Dg16650.1:0.0262347)n46:0.00291497)n43:0.0214318)n42:0.0369787,(Hordeum_spontaneum_WB01_009135_0193433:0,Hordeum_vulgareMorex_HORVU.MOREX.r3.4HG0402090:0)n47:0.0304435)n41:0.00748142,Brachypodium_distachyon_BRADI_3g44071v3:0.0311086)n40:0.022028,((Zizania_latifolia_GWHTBFHI021115:0.0468431,(Leersia_perrieri_LPERR02G14190:5e-09,Oryza_sativa_LOC_Os02g30470:0.0227101)n50:0.00716627)n49:0.00761428,(Stipagrostis_hirtigluma_H_Shi_ptg000038l_001211.1:0.0147751,(Chasmanthium_laxum_Chala.05G133800:0.0311675,((Phragmites_australis_Phragmites_australis_PaChr5_22822898_22823107_evm.model.PaChr5.968_1_CDS_4362463767_24325:0.0974506,Phragmites_australis_Phragmites_australis_PaChr6_23300980_23301189_evm.model.PaChr6.1025_1_CDS_4362466378_18030:5e-09)n54:0.0148968,(Aristida_adscensionis_H_Aadptg000012l000820.1:0.0150483,(Zea_mays_Zm00001eb241780:0.0227312,(Sorghum_bicolor_SORBI_3004G155200:0.0147409,(((Urochloa_fusta_Urofu.1G188400:0.0147312,(Echinocloa_haploclada_eh_chr7.1738:0.0301538,Cenchrus_americanus_H_CamCM007984.2001061.1:0.039131)n61:0.0143125)n60:5e-09,ASEM_AUS1_H_AUS1CM014270.1003478.1:0.0145337)n59:0.00736851,((Dichantelium_oligosantes_H_DolKV777735.1000003.1:0.0299997,Setaria_viridis_SEVIR_1G171600v2:0.0146071)n63:0.00725759,((Panicum_hallii_Pahal.1G242000:5e-09,((Digitaria_exilis_H_Dex1A-002799.1:5e-09,Digitaria_exilis_H_Dex1B-002745.1:0.00730267)n67:0.0147118,(Panicum_virgatum_Pavir.J359800:0.0221706,Panicum_virgatum_Pavir.1NG247100:0.00729366)n68:5e-09)n66:5e-09)n65:0.0073108,(Digitaria_radicosa_Dra01G0131100:0.00733944,(Eleusine_coracana_ELECO.r07.2AG0131770:0.0144797,Eleusine_coracana_ELECO.r07.2BG0187230:5e-09)n70:0.0473951)n69:0.00740177)n64:0.00764275)n62:0.00737004)n58:0.00740544)n57:0.0225058)n56:0.0230126)n55:0.00743721)n53:5e-09)n52:0.00743258)n51:0.014937)n48:0.0179179)n39:0.0336838)n38:0.00374265)n3:0.0182124)n2:0.0207007)n0;
```
