## Supplementary Dataset S1 for "Gene turnover and contingency facilitated the repeated evolution of C_4_ photosynthesis in grasses": OG0002534_tree.txt

```
(Carex_scoparia_H_Carex_Csco_scaffold_32_000258.1:0.182494,(((Brachypodium_distachyon_BRADI_1g32490v3:0.119674,(Hordeum_spontaneum_WB01_006418_0191650:5e-09,(Hordeum_vulgareMorex_HORVU.MOREX.r3.7HG0750080:0,Hordeum_vulgareMorex_HORVU.MOREX.r3.7HG0750080.2:0)n5:5e-09)n4:0.103105)n3:0.18893,(((Phragmites_australis_Phragmites_australis_PaChr8_36459510_36459749_evm.model.PaChr8.1692_1_CDS_4362480310_15556:0.0912036,(Eragrostis_curvula_EJB05_37594:0.0643055,(Eleusine_coracana_ELECO.r07.4BG0345630:0.0101056,Eleusine_coracana_ELECO.r07.4AG0314580:0.0103345)n10:0.037892)n9:0.0425192)n8:0.036154,(Sorghum_bicolor_SORBI_3010G277100:0.0383814,(Chasmanthium_laxum_Chala.02G272100:0.174241,((ASEM_AUS1_H_AUS1CM014270.1003313.1:0.0538313,((Dichantelium_oligosantes_H_DolKV775666.1000006.1:0.0264399,(Panicum_hallii_Pahal.2G491000:0.0159419,(Panicum_virgatum_Pavir.2KG584900:0.0162902,Panicum_virgatum_Pavir.2NG633700:0.0316742)n18:0.0110403)n17:0.0366411)n16:0.0201577,((Cenchrus_americanus_H_CamCM007987.2004153.1:0.0316409,Setaria_viridis_SEVIR_4G301400v2:0.016359)n20:0.0164565,(Digitaria_radicosa_Dra04G0231000:0.0222187,(Digitaria_exilis_H_Dex3A-002688.1:0.0281836,Digitaria_exilis_H_Dex3B-002689.1:5e-09)n22:0.0197693)n21:0.0222137)n19:0.00539281)n15:0.0214623)n14:0.0700638,(((Chasmanthium_laxum_Chala.08G199300:0.0732691,((Zea_mays_Zm00001eb124200:0.0560387,(Sorghum_bicolor_SORBI_3003G069100:0.08055,Sorghum_bicolor_SORBI_3003G069500:0.0302479)n28:0.0101524)n27:0.0529449,((Digitaria_radicosa_Dra07G0263100:0.0354843,(Digitaria_exilis_H_Dex5A-004263.1:0.0150688,Digitaria_exilis_H_Dex5B-004277.1:0.01847)n31:0.0283199)n30:0.0370935,((((Setaria_viridis_SEVIR_5G103300v2:0.0181118,(Cenchrus_americanus_H_CamCM007987.2001858.1:5e-09,Cenchrus_americanus_H_CamCM007987.2001859.1:0.0134121)n36:0.102149)n35:0.0482092,(Echinocloa_haploclada_eh_chr2.755:0.0852056,(ASEM_RSA5_H_RSA5chrom5001080.1:0.0161722,(ASEM_AUS1_H_AUS1CM014274.1002317.1:5e-09,ASEM_AUS1_H_AUS1CM014274.1002322.1:0.00270596)n39:0.0238049)n38:0.0250403)n37:0.0290362)n34:0.0340659,Urochloa_fusta_Urofu.5G436000:0.0882003)n33:0.0281213,(Panicum_virgatum_Pavir.5NG087900:0.0634387,(Panicum_hallii_Pahal.5G475500:0.015691,Panicum_hallii_Pahal.5G475700:0.0738712)n41:0.00820792)n40:0.025339)n32:0.0188328)n29:0.0497759)n26:0.0513288)n25:0.0439139,((Phragmites_australis_Phragmites_australis_PaChr2_6429332_6429838_evm.model.PaChr2.464_1_CDS_4362421477_36379:0.00272648,Phragmites_australis_Phragmites_australis_PaChr2_6441862_6448904_evm.model.PaChr2.465_1_CDS_4362421479_37224:5e-09)n43:0.083815,(((Eleusine_coracana_ELECO.r07.1AG0009920:0.0250846,Eleusine_coracana_ELECO.r07.1BG0058490:0.0163842)n46:0.0795262,(Eragrostis_curvula_EJB05_50959:0.137194,(Eragrostis_curvula_EJB05_50964:0.0105251,Eragrostis_curvula_EJB05_31517:5e-09)n48:0.0733895)n47:0.0843003)n45:0.0903816,(Stipagrostis_hirtigluma_H_Shi_ptg000044l_000602.1:0.0926152,Aristida_adscensionis_H_Aadptg000062l000197.1:0.0741268)n49:0.0171)n44:0.024177)n42:0.0161407)n24:0.107702,((Phragmites_australis_Phragmites_australis_PaChr13_33144658_33145164_evm.model.PaChr13.1646_1_CDS_4362387083_13565:0.0401758,(Stipagrostis_hirtigluma_H_Shi_ptg000059l_000717.1:0.0562919,Aristida_adscensionis_H_Aadptg000037l000171.1:0.0706041)n52:0.0338885)n51:0.0121943,(((Oryza_sativa_LOC_Os01g52460:0.055191,(Zizania_latifolia_GWHTBFHI023291:0.0783604,(Zea_mays_Zm00001eb228870:0.927709,Leersia_perrieri_LPERR02G27430:0.106278)n57:0.0708511)n56:0.0262997)n55:0.00292219,((Leersia_perrieri_LPERR02G27420:0.079965,Oryza_sativa_LOC_Os02g52430:0.0676703)n59:0.0219127,(Zizania_latifolia_GWHTBFHI022281:0.0549956,Zizania_latifolia_GWHTBFHI026096:0.10388)n60:0.0346427)n58:0.00384919)n54:0.0650324,(((Dendrocalamus_sinicus_Dendrocalamus_sinicus_Dsi09C_774269_774775_Dsi09Cg00150.1_1_CDS_4147817737_20136:0.074237,Ampelocalamus_luodianensis_Alu06Cg00250.2:0.0398621)n63:0.012472,((Dendrocalamus_sinicus_Dendrocalamus_sinicus_Dsi12B_21876235_21876741_Dsi12Bg06380.1_1_CDS_4147845658_45556:0.0971466,Dendrocalamus_sinicus_Dendrocalamus_sinicus_Dsi06B_274818_275324_Dsi06Bg00190.3_1_CDS_4147778884_38016:0.0353018)n65:0.0118628,(Ampelocalamus_luodianensis_Alu06Dg18780.1:0.0322768,Olyra_latifolia_Ola027658:0.084924)n66:0.0109858)n64:0.00122065)n62:0.00471967,Dendrocalamus_sinicus_Dendrocalamus_sinicus_Dsi07A_1257445_1257951_Dsi07Ag01080.1_1_CDS_4147789114_54377:0.0645372)n61:0.036741)n53:0.044316)n50:0.004924)n23:0.0119761)n13:0.00119761)n12:0.000119761)n11:1.33068e-05)n7:0.00147853,Zea_mays_Zm00001eb228860:0.0273671)n6:0.00304079)n2:0.0905647,(Streptochaeta_angustifolia_strangu_006977:0.113056,((Pharus_latifolius_Phala.02G342600:0.00634149,Pharus_latifolius_Phala.M026900:0.00474628)n69:0.308622,(Pharus_latifolius_Phala.04G239100:0,Pharus_latifolius_Phala.04G239100.2:0)n70:0.05526)n68:0.00614)n67:0.0174897)n1:0.182494)n0;
```
