## Supplementary Dataset S1 for "Gene turnover and contingency facilitated the repeated evolution of C_4_ photosynthesis in grasses": OG0002535_tree.txt

```
((Juncus_effusus_H_Juncus_Jeff_scaffold_5_000753.1:0.175432,(Ananas_comosus_H_Ananas_contig4_000770.1:0.0282696,Tillandsia_fasciculata_H_Tillandsia_CM054931.1_001136.1:0.0413741)n2:0.142175)n1:0.0799615,((Streptochaeta_angustifolia_strangu_006568:0.0412754,Streptochaeta_angustifolia_strangu_006569:0.0208105)n4:0.0353923,((Pharus_latifolius_Phala.06G185400:0,Pharus_latifolius_Phala.06G185400.2:0)n6:0.128927,((Oryza_sativa_LOC_Os04g46190:0.136948,((Brachypodium_distachyon_BRADI_5g17455v3:0.0860575,(Hordeum_spontaneum_WB01_006689_0172116:5e-09,Hordeum_vulgareMorex_HORVU.MOREX.r3.2HG0185670:0.00169158)n11:0.0455166)n10:0.0484041,((((Eleusine_coracana_ELECO.r07.4BG0339500:0.0232596,Eleusine_coracana_ELECO.r07.4AG0308510:0.0218771)n15:0.0667654,((Panicum_virgatum_Pavir.9NG231200:0.107367,Phragmites_australis_Phragmites_australis_PaChr11_7771263_7771839_evm.model.PaChr11.744_1_CDS_4362378050_37501:5e-09)n17:0.0401181,(((Sorghum_bicolor_SORBI_3006G167400:0.0231314,Zea_mays_Zm00001eb427920:0.0355419)n20:0.0561306,(Echinocloa_haploclada_eh_chr9.2124:0.0537827,(Dichantelium_oligosantes_H_DolKV769582.1000005.1:0.0531345,(((Urochloa_fusta_Urofu.7G220700:0.0438501,(Cenchrus_americanus_H_CamCM007984.2001940.1:0.0413781,Setaria_viridis_SEVIR_7G198700v2:0.021474)n26:0.0207222)n25:0.00974172,(Panicum_hallii_Pahal.7G241100:0.0315995,((Panicum_virgatum_Pavir.7KG274400:6e-09,Panicum_virgatum_Pavir.7KG252600:0.0353456)n29:0.0233493,Panicum_virgatum_Pavir.7NG269700:0.0236299)n28:0.00262554)n27:0.00396917)n24:0.00290829,(Digitaria_radicosa_Dra07G0147000:0,Digitaria_radicosa_Dra07G0147000.2:0)n30:0.0338014)n23:0.00801418)n22:0.00779249)n21:0.0300394)n19:0.00919217,(Chasmanthium_laxum_Chala.06G186800:0.0397602,(Phragmites_australis_Phragmites_australis_PaChr7_8438758_8442873_evm.model.PaChr7.732_1_CDS_4362476460_10492:0.0318794,Phragmites_australis_Phragmites_australis_PaChr11_7771870_7774255_evm.model.PaChr11.745_1_CDS_4362378052_38345:0.038087)n32:0.00423189)n31:0.00784047)n18:0.0116017)n16:0.00128908)n14:0.0131158,(Aristida_adscensionis_H_Aadptg000009l000463.1:0.053588,Stipagrostis_hirtigluma_H_Shi_ptg000016l_000981.1:0.045611)n33:0.00818091)n13:0.0362611,(Ampelocalamus_luodianensis_Alu04Cg15410.2:0.0288162,(Olyra_latifolia_Ola034192:0.0808856,Dendrocalamus_sinicus_Dendrocalamus_sinicus_Dsi04A_10694256_10697919_Dsi04Ag07180.2_-1_CDS_4147748941_11469:0.019135)n35:0.0118174)n34:0.029489)n12:0.0114542)n9:0.0237249)n8:0.0424505,(((Brachypodium_distachyon_BRADI_3g50470v3:0.0621481,Hordeum_vulgareMorex_HORVU.MOREX.r3.6HG0600120:0.0589496)n38:0.033267,(((Zizania_latifolia_GWHTBFHI021739:0.0262102,Zizania_latifolia_GWHTBFHI026603:0.0283288)n41:0.0207405,(Leersia_perrieri_LPERR02G21440:0.0263238,Oryza_sativa_LOC_Os02g43760:0.0285356)n42:0.00805483)n40:0.0390402,((Dendrocalamus_sinicus_Dendrocalamus_sinicus_Dsi02A_38346562_38351353_Dsi02Ag14850.1_1_CDS_4147712293_19788:0.0312339,Ampelocalamus_luodianensis_Alu09CXg09050.1:0.0251824)n44:0.00685048,(Dendrocalamus_sinicus_Dendrocalamus_sinicus_Dsi02B_38082353_38087195_Dsi02Bg13550.1_1_CDS_4147718713_51893:0.0282462,(Olyra_latifolia_scaffold41_803569_810118_-:0.140989,Ampelocalamus_luodianensis_Alu02Dg09490.2:0.0234298)n46:0.00385897)n45:0.000428775)n43:0.0169073)n39:0.00355118)n37:0.0140396,((Aristida_adscensionis_H_Aadptg000001l000723.1:0.0611341,Stipagrostis_hirtigluma_H_Shi_ptg000038l_001627.1:0.0379205)n48:0.0177101,((Chasmanthium_laxum_Chala.11G123700:0.0974505,Chasmanthium_laxum_Chala.05G214100:0.00868423)n50:0.0403464,((Phragmites_australis_Phragmites_australis_PaChr5_33572403_33576100_evm.model.PaChr5.1537_1_CDS_4362460301_10851:0.0493032,Phragmites_australis_Phragmites_australis_PaChr6_33268214_33272291_evm.model.PaChr6.1576_1_CDS_4362467600_22236:0.0381296)n52:0.00377997,((Eragrostis_curvula_EJB05_20531:0.0383921,(Eleusine_coracana_ELECO.r07.2AG0139520:0.0201791,Eleusine_coracana_ELECO.r07.2BG0195170:0.0128523)n55:0.0377387)n54:0.0300609,(((Dichantelium_oligosantes_H_DolKV775867.1000009.1:0.0308438,(Digitaria_radicosa_Dra01G0204600:0.0220091,(Digitaria_exilis_H_Dex1A-001218.1:0.0148008,Digitaria_exilis_H_Dex1B-001151.1:0.0159313)n60:0.0224549)n59:0.0241495)n58:0.00424534,(Echinocloa_haploclada_eh_chr7.2691:0.0382736,((ASEM_AUS1_H_AUS1CM014270.1002904.1:0.00949092,ASEM_RSA5_H_RSA5chrom1001536.1:0.0127658)n63:0.0404743,(Cenchrus_americanus_H_CamCM007984.2004408.1:0.0330124,(Urochloa_fusta_Urofu.1G286600:0.0330138,(Setaria_viridis_SEVIR_1G261300v2:0.0172773,(Panicum_hallii_Pahal.1G331800:0.0306169,(Panicum_virgatum_Pavir.1NG378400:0.0259068,Panicum_virgatum_Pavir.1KG418000:0.0140399)n68:0.00473785)n67:0.0122827)n66:0.00514449)n65:0.00751165)n64:0.00370324)n62:0.00678809)n61:0.00406924)n57:0.0119807,(Sorghum_bicolor_SORBI_3004G297300:0.0155486,(Zea_mays_Zm00001eb249260:0.0626247,Zea_mays_Zm00001eb186330:0.0251685)n70:0.00279649)n69:0.00925226)n56:0.0167569)n53:0.00624513)n51:0.00600098)n49:0.00514304)n47:0.0315382)n36:0.0446693)n7:0.00496325)n5:0.0250021)n3:0.0799615)n0;
```
