## Supplementary Dataset S1 for "Gene turnover and contingency facilitated the repeated evolution of C_4_ photosynthesis in grasses": OG0002536_tree.txt

```
(((Ananas_comosus_H_Ananas_contig13_000276.1:0.0457561,Tillandsia_fasciculata_H_Tillandsia_CM054939.1_000823.1:0.0272029)n2:0.137355,(Juncus_effusus_H_Juncus_Jeff_scaffold_14_000535.1:0.144944,Carex_scoparia_H_Carex_Csco_scaffold_30_000548.1:0.148817)n3:0.0840403)n1:0.0635935,((Streptochaeta_angustifolia_strangu_015310:0.0636968,((Pharus_latifolius_Phala.01G337500.4:0.000900543,((Pharus_latifolius_Phala.01G337500:0,Pharus_latifolius_Phala.01G337500.3:0)n9:5e-09,(Pharus_latifolius_Phala.01G337500.5:5e-09,(Pharus_latifolius_Phala.01G337500.2:5e-09,Pharus_latifolius_Phala.01G337500.7:5e-09)n11:5e-09)n10:5e-09)n8:1.076e-05)n7:0.00164524,Pharus_latifolius_Phala.01G337500.6:0.00302756)n6:0.05585)n5:0.0215816,(((Zizania_latifolia_GWHTBFHI015924:0.0311977,Zizania_latifolia_GWHTBFHI023935:0.0339812)n14:0.0234554,(Leersia_perrieri_LPERR03G05200:0.0594782,(Oryza_sativa_LOC_Os03g08300:0.0208533,Oryza_sativa_LOC_Os06g36890:0.0328714)n16:0.0160867)n15:0.0206961)n13:0.0277445,(((Brachypodium_distachyon_BRADI_1g72620v3:0.0528306,(Hordeum_spontaneum_WB01_002794_0122876:5e-09,Hordeum_vulgareMorex_HORVU.MOREX.r3.4HG0405200:0.00076716)n20:0.0512066)n19:0.0297889,(Olyra_latifolia_scaffold76_920516_924422_-:0.0502732,((Dendrocalamus_sinicus_Dendrocalamus_sinicus_Dsi06C_30213101_30217122_Dsi06Cg11890.1_1_CDS_4147786768_41420:0.0275984,(Ampelocalamus_luodianensis_Alu03Cg13690.4:0.010586,Ampelocalamus_luodianensis_Alu01Dg09610.2:0.0161742)n24:0.00759018)n23:0.00856532,(Ampelocalamus_luodianensis_Alu03Dg04730.1:0.0273551,(Dendrocalamus_sinicus_Dendrocalamus_sinicus_Dsi03B_48656458_48665381_Dsi03Bg20000.1_1_CDS_4147740109_42955:0.0383082,Dendrocalamus_sinicus_Dendrocalamus_sinicus_Dsi03A_50286637_50298015_Dsi03Ag20790.1_1_CDS_4147732957_53629:0.10584)n26:0.010584)n25:0.001176)n22:0.00273271)n21:0.000303634)n18:0.00685838,(((Chasmanthium_laxum_Chala.12G024800:0.0136564,Chasmanthium_laxum_Chala.04G190100:0.00857524)n29:0.032112,(((Zea_mays_Zm00001eb049380:0.143282,Zea_mays_Zm00001eb401770:0.0167797)n32:0.0130254,Sorghum_bicolor_SORBI_3001G482900:0.0229399)n31:0.0217098,(((Zea_mays_Zm00001eb005970:0.0121051,(Zea_mays_Zm00001eb180660:0.281412,Zea_mays_Zm00001eb421280:0.0999049)n36:0.0697262)n35:0.0800205,Zea_mays_Zm00001eb307610:0.322599)n34:0.0557914,((((((Setaria_viridis_SEVIR_9G522800v2:0.0170074,(Sorghum_bicolor_SORBI_3001G141000:0.144043,(Cenchrus_americanus_H_CamCM007986.2001819.1:0.0226274,(Cenchrus_americanus_H_CamCM007986.2001820.1:0.00703343,Cenchrus_americanus_H_CamCM007983.2001420.1:0.000137904)n45:1.37904e-05)n44:1.53227e-06)n43:0.043963)n42:0.0162366,Urochloa_fusta_Urofu.9G547800:0.0277723)n41:0.00343428,(Dichantelium_oligosantes_H_DolKV780887.1000013.1:0.0547431,Dichantelium_oligosantes_H_DolKV780887.1000014.1:0.03018)n46:0.00335334)n40:0.0012054,(Panicum_hallii_Pahal.9G213800:0.0178929,(Panicum_virgatum_Pavir.9KG616600:0.0218582,(Panicum_virgatum_Pavir.9NG717000:0.00233468,Panicum_virgatum_Pavir.9NG796000:0.00310937)n49:0.01189)n48:0.00132111)n47:0.00354512)n39:0.00744594,(Digitaria_radicosa_Dra02G0052900:0.0220952,((Digitaria_exilis_H_Dex9B-002495.1:0.00901093,Digitaria_exilis_H_Dex9A-002499.1:0.00757676)n52:0.0282624,(Digitaria_exilis_H_Dex9A-002500.1:0.0169234,Digitaria_exilis_H_Dex9B-002496.1:0.0439549)n53:0.0208685)n51:0.00231872)n50:0.0067436)n38:0.0151377,(((ASEM_AUS1_H_AUS1CM014271.1000097.1:0.00815713,ASEM_RSA5_H_RSA5chrom9000076.1:5e-09)n56:0.00219106,(((ASEM_AUS1_H_AUS1CM014271.1000098.1:0.0101229,ASEM_RSA5_H_RSA5chrom9000077.1:0.00288443)n59:0.00856899,((ASEM_RSA5_H_RSA5scaff30000015.1:0.00629487,ASEM_RSA5_H_RSA5scaff30000013.1:0.00256848)n61:0.00405184,ASEM_AUS1_H_AUS1CM014270.1001542.1:0.00590752)n60:0.000656392)n58:0.00174814,ASEM_AUS1_H_AUS1CM014270.1001543.1:0.00550507)n57:0.00686535)n55:0.0322826,(Echinocloa_haploclada_eh_chr1.1163:0.0127027,Echinocloa_haploclada_eh_chr1.5090:0.0141246)n62:0.0385887)n54:0.0109947)n37:0.0040198)n33:0.000446645)n30:0.0159096)n28:0.00634211,((Aristida_adscensionis_H_Aadptg000041l000546.1:0.0510632,(Stipagrostis_hirtigluma_H_Shi_ptg000017l_000746.1:0.00611931,(Stipagrostis_hirtigluma_H_Shi_ptg000017l_000745.1:0.00932351,Stipagrostis_hirtigluma_H_Shi_ptg000006l_000125.1:0.0104862)n66:0.0037368)n65:0.0325883)n64:0.00966775,((Eragrostis_curvula_EJB05_07821:0.0555568,(Eleusine_coracana_ELECO.r07.3BG0292100:0.00947167,Eleusine_coracana_ELECO.r07.3AG0236010:0.00593569)n69:0.0421653)n68:0.0247049,(Phragmites_australis_Phragmites_australis_PaChr3_5412126_5415503_evm.model.PaChr3.469_1_CDS_4362447515_28049:0.0441305,Phragmites_australis_Phragmites_australis_PaChr4_4744125_4747638_evm.model.PaChr4.438_1_CDS_4362455493_27655:0.0258804)n70:0.0028756)n67:0.0060706)n63:0.0049674)n27:0.0286577)n17:0.00814317)n12:0.0303175)n4:0.0635935)n0;
```
