## Supplementary Dataset S1 for "Gene turnover and contingency facilitated the repeated evolution of C_4_ photosynthesis in grasses": OG0002537_tree.txt

```
((((((Olyra_latifolia_Ola033598:0.111952,((Ampelocalamus_luodianensis_Alu06Cg02210.2:0.0394814,Dendrocalamus_sinicus_Dendrocalamus_sinicus_Dsi03C_6160871_6161848_Dsi03Cg01130.1_1_CDS_4147741453_3566:0.0391808)n7:0.0389811,(Ampelocalamus_luodianensis_Alu06Dg08540.1:0.102031,Dendrocalamus_sinicus_Dendrocalamus_sinicus_Dsi06B_21841531_21842491_Dsi06Bg08060.1_-1_CDS_4147781245_2571:0.0553079)n8:0.0146937)n6:0.0301106)n5:0.0343379,(((((Sorghum_bicolor_SORBI_3010G138300:0.15238,Zea_mays_Zm00001eb382090:0.0923148)n13:0.0970053,((((Setaria_viridis_SEVIR_4G168000v2:0.0926552,Urochloa_fusta_Urofu.4G155400:0.0745425)n17:0.0305146,(Digitaria_exilis_H_Dex4A-002093.1:0.0704003,Digitaria_exilis_H_Dex4B-002024.1:0.0931138)n18:0.0690166)n16:0.016012,(Dichantelium_oligosantes_H_DolKV778797.1000001.1:0.092199,ASEM_RSA5_H_RSA5chrom4000782.1:0.0637003)n19:0.0392918)n15:0.0298247,(Digitaria_radicosa_Dra04G0115200:0.105103,Echinocloa_haploclada_eh_chr6.1617:0.135165)n20:0.0236411)n14:0.0396814)n12:0.0288299,(Phragmites_australis_Phragmites_australis_PaChr13_13207618_13208568_evm.model.PaChr13.791_1_CDS_4362388537_30373:0.154051,Chasmanthium_laxum_Chala.02G137600:0.0858987)n21:0.0353772)n11:0.0311857,((Eleusine_coracana_ELECO.r07.6BG0471980:0.0571015,Eleusine_coracana_ELECO.r07.6AG0519770:0.0576064)n23:0.189687,(Eragrostis_curvula_EJB05_54385:0.179754,Eragrostis_curvula_EJB05_54380:5e-09)n24:0.159972)n22:0.0476009)n10:0.0292499,((Hordeum_spontaneum_WB01_003737_0528670:0.00162231,Hordeum_vulgareMorex_HORVU.MOREX.r3.7HG0676240:5e-09)n26:0.176743,(Brachypodium_distachyon_BRADI_1g42430v3:0.0972896,Zea_mays_Zm00001eb188640:1.19404)n27:0.0939136)n25:0.077205)n9:0.00857833)n4:0.0467119,(Aristida_adscensionis_H_Aadptg000004l000199.1:0.139074,(Stipagrostis_hirtigluma_H_Shi_ptg000056l_000031.1:0.00553552,(Stipagrostis_hirtigluma_H_Shi_ptg000029l_000057.1:0.00378722,Stipagrostis_hirtigluma_H_Shi_ptg000104l_000038.1:0.0059165)n30:0.00608062)n29:0.0596772)n28:0.0555289)n3:0.0313875,((Zizania_latifolia_GWHTBFHI007261:0.152919,Zizania_latifolia_GWHTBFHI034565:0.106351)n32:0.102062,(Leersia_perrieri_LPERR06G11670:0.308095,Oryza_sativa_LOC_Os06g30030:0.100023)n33:0.0549511)n31:0.104637)n2:0.0775058,Pharus_latifolius_Phala.04G121400:0.301112)n1:0.0236905,((Pharus_latifolius_Phala.02G259400:0.196838,Streptochaeta_angustifolia_strangu_017829:0.145266)n35:0.0622692,((((Olyra_latifolia_Ola014786:0.111138,(Ampelocalamus_luodianensis_Alu02Dg06880.1:0.0702547,(Dendrocalamus_sinicus_Dendrocalamus_sinicus_Dsi02A_42250494_42251453_Dsi02Ag17210.1_1_CDS_4147713001_20353:0.0961131,Dendrocalamus_sinicus_Dendrocalamus_sinicus_Dsi02B_42063442_42064399_Dsi02Bg15790.1_1_CDS_4147719385_32190:0.0733637)n41:0.0180426)n40:0.0181847)n39:0.0320355,(Brachypodium_distachyon_BRADI_3g53030v3:0.200897,(Hordeum_spontaneum_WB01_003349_0164305:5e-09,Hordeum_vulgareMorex_HORVU.MOREX.r3.6HG0608180:5e-09)n43:0.101575)n42:0.0578586)n38:0.0222984,(Oryza_sativa_LOC_Os12g36070:0.537132,((Zizania_latifolia_GWHTBFHI021988:0.0875874,Zizania_latifolia_GWHTBFHI026337:0.0944357)n46:0.033014,(Oryza_sativa_LOC_Os02g47980:0.0788693,Leersia_perrieri_LPERR02G24200:0.228173)n47:0.0413143)n45:0.0610624)n44:0.00678471)n37:0.016254,((Aristida_adscensionis_H_Aadptg000001l000160.1:0.0813439,Stipagrostis_hirtigluma_H_Shi_ptg000038l_001769.1:0.0920914)n49:0.0393583,((Eragrostis_curvula_EJB05_19696:0.128827,(Eleusine_coracana_ELECO.r07.2AG0142870:0.0950735,Eleusine_coracana_ELECO.r07.2BG0198320:0.0849095)n52:0.101016)n51:0.0395304,((Phragmites_australis_Phragmites_australis_PaChr5_37619122_37620024_evm.model.PaChr5.1775_1_CDS_4362460829_20539:0.0951723,Phragmites_australis_Phragmites_australis_PaChr6_36792424_36793323_evm.model.PaChr6.1833_1_CDS_4362468172_7926:0.0544542)n54:0.020357,(Chasmanthium_laxum_Chala.05G247500:0.0669273,((Zea_mays_Zm00001eb188630:0.1038,Sorghum_bicolor_SORBI_3004G264500:0.0391709)n57:0.0338023,(((Setaria_viridis_SEVIR_1G297600v2:0.0592602,Echinocloa_haploclada_eh_chr7.3050:0.0687375)n60:0.0107346,(((ASEM_AUS1_H_AUS1CM014270.1001668.1:0.0171789,ASEM_RSA5_H_RSA5chrom1001737.1:0.0154035)n63:0.0306228,((Panicum_virgatum_Pavir.J311100:0.193515,(Urochloa_fusta_Urofu.1G389700:0.0772636,Cenchrus_americanus_H_CamCM007984.2004555.1:0.0603295)n66:0.00642929)n65:0.0110556,(Panicum_hallii_Pahal.1G367500:0.0178595,(Panicum_virgatum_Pavir.J232600:0.047662,Panicum_virgatum_Pavir.1KG472300:0.0305867)n68:0.00339853)n67:0.0255993)n64:0.00284437)n62:0.00933417,(Digitaria_radicosa_Dra01G0233600:0.0844904,(Digitaria_exilis_H_Dex1A-001388.1:0.0491715,Digitaria_exilis_H_Dex1B-001319.1:0.0391761)n70:0.089816)n69:0.0240561)n61:0.0107813)n59:0.00777493,Dichantelium_oligosantes_H_DolKV782909.1000017.1:0.065381)n58:0.02491)n56:0.0483917)n55:0.0161302)n53:0.0272894)n50:0.0269283)n48:0.0431647)n36:0.0438945)n34:0.0236905)n0;
```
