## Supplementary Dataset S1 for "Gene turnover and contingency facilitated the repeated evolution of C_4_ photosynthesis in grasses": OG0002538_tree.txt

```
((Oryza_sativa_LOC_Os06g10180:0.112889,(Streptochaeta_angustifolia_strangu_013806:0.311471,((Phragmites_australis_Phragmites_australis_PaChr8_12812164_12823584_evm.model.PaChr8.699_1_CDS_4362481538_22287:0.102809,(Aristida_adscensionis_H_Aadptg000116l000007.1:0.140496,(((Digitaria_radicosa_Dra06G0114500:0.176447,(ASEM_AUS1_H_AUS1CM014275.1000511.1:0.0298097,ASEM_RSA5_H_RSA5chrom6003062.1:0.0205962)n9:0.0996399)n8:0.0189613,Zea_mays_Zm00001eb167020:0.214621)n7:0.0489495,(((Zea_mays_Zm00001eb179100:0.148987,((((Digitaria_radicosa_Dra06G0111200:0.0453949,(Digitaria_exilis_H_Dex6A-001853.1:0.0189408,Digitaria_exilis_H_Dex6B-001797.1:0.0236187)n17:0.0524243)n16:0.0733477,(Panicum_hallii_Pahal.6G200500:0.0372516,Panicum_virgatum_Pavir.6KG251900:0.0551135)n18:0.0244496)n15:0.00970912,((ASEM_AUS1_H_AUS1CM014270.1002612.1:0.0449441,ASEM_RSA5_H_RSA5chrom1002546.1:0.187324)n20:0.0594868,((ASEM_AUS1_H_AUS1CM014275.1002801.1:5e-09,ASEM_AUS1_H_AUS1CM014275.1002800.1:0.000757567)n22:0.0100164,(ASEM_RSA5_H_RSA5chrom6000094.1:0.0287794,(ASEM_RSA5_H_RSA5chrom3000374.1:0.0781321,(ASEM_RSA5_H_RSA5chrom2001326.1:0.00306546,ASEM_RSA5_H_RSA5scaff889000001.1:0.00527282)n25:0.00554255)n24:0.000554255)n23:6.15839e-05)n21:0.0173036)n19:0.00192262)n14:0.0179607,((Digitaria_radicosa_Dra06G0111100:0.0544692,(((Panicum_virgatum_Pavir.6NG113800:0.0550654,Cenchrus_americanus_H_CamCM007982.2000817.1:0.0427175)n30:0.0117763,((ASEM_AUS1_H_AUS1CM014275.1002799.1:0.0465936,(Cenchrus_americanus_H_CamCM007982.2000818.1:0.0603343,Setaria_viridis_SEVIR_6G155800v2:0.0494069)n33:0.0313322)n32:0.0116673,(Panicum_virgatum_Pavir.6NG114100:0.0510947,Panicum_virgatum_Pavir.6KG252100:0.0532485)n34:0.00532485)n31:0.00059165)n29:0.0195203,(Panicum_virgatum_Pavir.6KG252300:0.0289326,Panicum_virgatum_Pavir.6NG113700:0.0529988)n35:0.037641)n28:0.00418233)n27:0.0183325,Panicum_hallii_Pahal.6G200700:0.0378224)n26:0.0212444)n13:0.00236049)n12:0.0360543,(Eleusine_coracana_ELECO.r07.8AG0630920:0.107206,((Eleusine_coracana_ELECO.r07.8BG0659700:0,Eleusine_coracana_ELECO.r07.8BG0659710:0)n38:0.0220891,(Eleusine_coracana_ELECO.r07.8AG0630890:5e-09,Eleusine_coracana_ELECO.r07.8AG0630900:0.00156646)n39:0.0174836)n37:0.0804906)n36:0.109943)n11:0.0187183,((Eleusine_coracana_ELECO.r07.6BG0468350:0.137452,(Eragrostis_curvula_EJB05_45304:0.177946,(Eragrostis_curvula_EJB05_45305:0.0776771,Eragrostis_curvula_EJB05_09164:0.154298)n43:0.0214092)n42:0.00891168)n41:0.0669385,((Chasmanthium_laxum_Chala.02G102800:0.05264,Chasmanthium_laxum_Chala.02G102700:0.0985583)n45:0.0252113,((Sorghum_bicolor_SORBI_3010G111900:0.0652509,Zea_mays_Zm00001eb280550:0.0564837)n47:0.0566331,((Dichantelium_oligosantes_H_DolKV775739.1000002.1:0.0538162,((Panicum_virgatum_Pavir.4NG001000:0.0186663,Panicum_virgatum_Pavir.4NG175400:0.0267136)n51:0.0391729,(ASEM_AUS1_H_AUS1CM014273.1002300.1:0.0349746,(Panicum_virgatum_Pavir.J480600:0.371418,ASEM_RSA5_H_RSA5chrom4002435.1:0.153709)n53:0.0891222)n52:0.0506791)n50:0.00563101)n49:0.0103403,((Echinocloa_haploclada_eh_chr6.1907:0.0824851,(Urochloa_fusta_Urofu.4G179200:0.0874593,Cenchrus_americanus_H_CamCM007983.2001775.1:0.0817366)n56:0.0174095)n55:0.0126223,((Digitaria_radicosa_Dra04G0092800:0.0393413,Digitaria_radicosa_Dra04G0092700:0.106329)n58:0.0158297,(Digitaria_exilis_H_Dex4A-000588.1:0.0560822,Digitaria_exilis_H_Dex4B-000578.1:0.0379522)n59:0.0707993)n57:0.0300111)n54:0.0113201)n48:0.0259015)n46:0.0307696)n44:0.0190117)n40:0.0155358)n10:0.00155358)n6:0.00017262)n5:0.0240453)n4:0.056656,((ASEM_RSA5_H_RSA5chrom6000095.1:0.138338,Dichantelium_oligosantes_H_DolKV779220.1000022.1:0.603698)n61:0.114093,(Phragmites_australis_Phragmites_australis_PaChr7_4525871_4526225_evm.model.PaChr7.415_1_CDS_4362475756_11751:0.151762,Leersia_perrieri_LPERR06G06020:0.240497)n62:0.046684)n60:0.00518711)n3:0.0144431)n2:0.0147129)n1:0.00163477,(((Leersia_perrieri_LPERR06G06030:0.1162,Oryza_sativa_LOC_Os06g10190:0.19886)n65:0.0155305,((ASEM_AUS1_H_AUS1CM014272.1001372.1:0.00272836,ASEM_AUS1_H_AUS1CM014272.1001374.1:0.00174204)n67:0.0880578,(Digitaria_exilis_H_Dex3A-000342.1:0.0696893,(Digitaria_exilis_H_Dex3A-000343.1:0.0434155,Digitaria_exilis_H_Dex3B-000351.1:0.0679723)n69:0.0216523)n68:0.0638898)n66:0.0790509)n64:0.00878343,(Eleusine_coracana_ELECO.r07.9BG0702740:0.203829,Streptochaeta_angustifolia_strangu_013807:0.125087)n70:0.00663273)n63:0.00073697)n0;
```
