## Supplementary Dataset S1 for "Gene turnover and contingency facilitated the repeated evolution of C_4_ photosynthesis in grasses": OG0002539_tree.txt

```
((Ananas_comosus_H_Ananas_contig23_000490.1:0.0543206,Tillandsia_fasciculata_H_Tillandsia_CM054952.1_000509.1:0.0550599)n1:0.109344,(Streptochaeta_angustifolia_strangu_001875:0.104458,((((Brachypodium_distachyon_BRADI_3g55810v3:0.0851742,(Hordeum_spontaneum_WB01_014662_0006117:0.00420847,Hordeum_vulgareMorex_HORVU.MOREX.r3.6HG0630670:0.0014467)n7:0.1179)n6:0.0361752,((Hordeum_spontaneum_WB01_007569_0072824:5e-09,Hordeum_vulgareMorex_HORVU.MOREX.r3.7HG0738150:0.00278954)n9:0.0937016,Brachypodium_distachyon_BRADI_1g32010v3:0.0396181)n8:0.00440201)n5:0.0570015,((((Ampelocalamus_luodianensis_Alu03Dg19370.1:0.0223885,Dendrocalamus_sinicus_Dendrocalamus_sinicus_Dsi03A_15139422_15142476_Dsi03Ag08960.1_1_CDS_4147729408_45735:0.0179311)n13:0.0174773,((Olyra_latifolia_Ola005358:0.0574067,(Ampelocalamus_luodianensis_Alu02Dg00820.2:0.0393429,Ampelocalamus_luodianensis_Alu09CXg01000.1:0.0456263)n16:0.00625444)n15:0.00495229,(Dendrocalamus_sinicus_Dendrocalamus_sinicus_Dsi02A_48980263_48983383_Dsi02Ag22260.1_1_CDS_4147714516_20358:0.00492671,Dendrocalamus_sinicus_Dendrocalamus_sinicus_Dsi02C_35724883_35727364_Dsi02Cg18040.1_1_CDS_4147726555_31651:0.00954141)n17:0.0157321)n14:0.0163354)n12:0.039571,((Zizania_latifolia_GWHTBFHI022570:0.0687992,Zizania_latifolia_GWHTBFHI027095:0.0412571)n19:0.0307922,((Leersia_perrieri_LPERR10G14700:0.0534157,(Urochloa_fusta_Urofu.4G017400:0.812234,Digitaria_radicosa_Dra04G0211700:0.12095)n22:0.23168)n21:0.0296978,(Oryza_sativa_LOC_Os02g57590:0.0418441,Oryza_sativa_LOC_Os05g08360:0.034904)n23:0.011434)n20:0.0113479)n18:0.0331603)n11:0.0157883,(((Aristida_adscensionis_H_Aadptg000101l000375.1:0.105075,Stipagrostis_hirtigluma_H_Shi_ptg000050l_000447.1:0.071475)n26:0.0671408,(Olyra_latifolia_Ola003083:0.229989,(Chasmanthium_laxum_Chala.02G245200:0.0966252,((Eragrostis_curvula_EJB05_41101:0.0983218,Eleusine_coracana_ELECO.r07.6BG0503350:0.0783215)n30:0.0286437,(Sorghum_bicolor_SORBI_3010G250700:0.0688054,((Echinocloa_haploclada_eh_chr6.253:0.0331649,Echinocloa_haploclada_eh_chr6.251:0.0267663)n33:0.0382457,((ASEM_AUS1_H_AUS1CM014273.1003210.1:0.0215434,ASEM_RSA5_H_RSA5chrom4003418.1:0.00878154)n35:0.0661024,(((Panicum_virgatum_Pavir.4NG312800:0.0785782,Panicum_virgatum_Pavir.4KG376100:0.035273)n38:0.0256246,((Setaria_viridis_SEVIR_4G255200v2:0.0629683,Urochloa_fusta_Urofu.4G017300:0.0416933)n40:0.0103087,((Digitaria_exilis_H_Dex4A-001526.1:0.0121561,Digitaria_exilis_H_Dex4B-001469.1:0.0194715)n42:0.0750683,Cenchrus_americanus_H_CamCM007986.2003905.1:0.0743972)n41:0.0103724)n39:0.00859374)n37:0.0104676,Dichantelium_oligosantes_H_DolKV779581.1000005.1:0.1081)n36:0.0116909)n34:0.0125475)n32:0.0326652)n31:0.0538209)n29:0.0249002)n28:0.0208084)n27:0.00744105)n25:0.0148858,((((Eleusine_coracana_ELECO.r07.2AG0150910:0.0236505,Eleusine_coracana_ELECO.r07.2BG0206330:0.00849178)n46:0.0547163,((Zea_mays_Zm00001eb191090:0.0512336,Sorghum_bicolor_SORBI_3004G349700:0.0494789)n48:0.0368683,(Echinocloa_haploclada_eh_chr7.3844:0.040619,(((Digitaria_exilis_H_Dex1A-001784.1:0.00461105,Digitaria_exilis_H_Dex1B-001722.1:0.00447977)n52:0.0537081,(Digitaria_radicosa_Dra01G0304500.2:5e-09,Digitaria_radicosa_Dra01G0304500:5e-09)n53:0.0332462)n51:0.0140752,(((Dichantelium_oligosantes_H_DolKV767861.1000006.1:0.0323343,Urochloa_fusta_Urofu.1G306300:0.0254498)n56:0.00309073,((Panicum_hallii_Pahal.1G452400:0.023153,(Panicum_virgatum_Pavir.1NG553300:0.0179528,Panicum_virgatum_Pavir.1KG547900:0.018958)n59:0.0132698)n58:0.016262,(Cenchrus_americanus_H_CamLKME02021098.1000008.1:0.0381111,Setaria_viridis_SEVIR_1G377500v2:0.0277866)n60:0.0221057)n57:0.00592276)n55:0.00446025,(ASEM_AUS1_H_AUS1CM014270.1002146.1:0.00790473,ASEM_RSA5_H_RSA5chrom1002119.1:0.00248991)n61:0.0350892)n54:0.00501775)n50:0.0082636)n49:0.0264395)n47:0.0249001)n45:0.0301517,Chasmanthium_laxum_Chala.05G322700:0.0551974)n44:0.0187153,((Aristida_adscensionis_H_Aadptg000001l000078.1:0.0620746,(Stipagrostis_hirtigluma_H_Shi_ptg000038l_002151.1:0.0015545,Stipagrostis_hirtigluma_H_Shi_ptg000149l_000256.1:0.0117922)n64:0.0409504)n63:0.0204881,(Phragmites_australis_Phragmites_australis_PaChr5_43952188_43954711_evm.model.PaChr5.2302_1_CDS_4362462003_4543:0.0478582,Phragmites_australis_Phragmites_australis_PaChr6_43120839_43123596_evm.model.PaChr6.2405_1_CDS_4362469444_33160:0.062049)n65:0.0138929)n62:0.0143878)n43:0.0284137)n24:0.0263682)n10:0.0029298)n4:0.0175783,((Pharus_latifolius_Phala.04G242100:0.0205513,(Pharus_latifolius_Phala.04G246400.2:0.0709174,Pharus_latifolius_Phala.04G246400:0.00327409)n68:0.00565399)n67:0.100184,(Pharus_latifolius_Phala.02G333900.3:5e-09,(Pharus_latifolius_Phala.02G333900.2:0.014164,Pharus_latifolius_Phala.02G333900:5e-09)n70:5e-09)n69:0.0927841)n66:0.0103093)n3:0.0491833)n2:0.0455086)n0;
```
