## Supplementary Dataset S1 for "Gene turnover and contingency facilitated the repeated evolution of C_4_ photosynthesis in grasses": OG0002540_tree.txt

```
((Juncus_effusus_H_Juncus_Jeff_scaffold_133_000006.1:0.617934,((((Pharus_latifolius_Phala.05G003200:0.000613627,Pharus_latifolius_Phala.05G003200.2:0.0293485)n5:0.074943,((Dendrocalamus_sinicus_Dendrocalamus_sinicus_Dsi07A_218326_219906_Dsi07Ag00150.2_1_CDS_4147788835_11038:0.12701,(Ampelocalamus_luodianensis_Alu09Cg00120.1:0.0130224,Ampelocalamus_luodianensis_Alu07Dg00100.2:0.0256084)n8:0.00760318)n7:0.0222934,((Aristida_adscensionis_H_Aadptg000016l000155.1:0.0442328,(Stipagrostis_hirtigluma_H_Shi_ptg000011l_000744.1:0.0158695,Stipagrostis_hirtigluma_H_Shi_ptg000071l_000010.1:0.00942639)n11:0.0223283)n10:0.015134,(((Chasmanthium_laxum_Chala.10G239400:0.0241903,(Sorghum_bicolor_SORBI_3002G431000:0.0492473,((Streptochaeta_angustifolia_strangu_016637:0.325214,ASEM_RSA5_H_RSA5chrom2004996.1:0.0055507)n17:0.00974372,((Dichantelium_oligosantes_H_DolKV777241.1000006.1:0.0919505,((Digitaria_exilis_H_Dex2A-002300.1:0.00141067,Digitaria_exilis_H_Dex2B-002235.1:0.00142185)n21:0.0611556,Setaria_viridis_SEVIR_2G455900v2:0.0399028)n20:0.00606777)n19:0.00713142,ASEM_AUS1_H_AUS1CM014271.1000006.1:0.0474334)n18:0.00687179)n16:0.00922332)n15:0.0280223)n14:0.0260207,(Eleusine_coracana_ELECO.r07.7AG0582910:0.00525876,Eleusine_coracana_ELECO.r07.7BG0614020:0.00613921)n22:0.0668497)n13:0.00491326,(Phragmites_australis_Phragmites_australis_PaChr16_159998_162348_evm.model.PaChr16.16_1_CDS_4362400719_14031:0.0534819,Phragmites_australis_Phragmites_australis_PaChr15_30368416_30370742_evm.model.PaChr15.1492_1_CDS_4362396109_29136:0.0332434)n23:0.0151102)n12:0.00713639)n9:0.0404557)n6:0.0436313)n4:0.0301243,(((Pharus_latifolius_Phala.01G267100:0.001293,Pharus_latifolius_Phala.01G267100.2:0.0401766)n26:0.044468,(((Olyra_latifolia_Ola032703:0.0368318,((Brachypodium_distachyon_BRADI_1g65790v3:0.0198721,(Hordeum_spontaneum_WB01_000059_1235051:0,Hordeum_vulgareMorex_HORVU.MOREX.r3.4HG0385690:0)n32:0.0474005)n31:0.0221699,((Zizania_latifolia_GWHTBFHI015376:0.0193038,Zizania_latifolia_GWHTBFHI024329:0.0152533)n34:0.0271823,(Leersia_perrieri_LPERR03G11670:0.0324674,Oryza_sativa_LOC_Os03g17740:0.031801)n35:0.0240455)n33:0.0193001)n30:0.00881454)n29:0.00558766,(Dendrocalamus_sinicus_Dendrocalamus_sinicus_Dsi03A_41851513_41856980_Dsi03Ag15890.1_-1_CDS_4147731487_22102:0.017505,((Dendrocalamus_sinicus_Dendrocalamus_sinicus_Dsi06C_23823922_23829072_Dsi06Cg07150.1_1_CDS_4147785346_36912:0.0229542,Ampelocalamus_luodianensis_Alu03Cg19780.1:0.0255431)n38:0.00511475,(Ampelocalamus_luodianensis_Alu03Dg11100.2:0.0246589,Dendrocalamus_sinicus_Dendrocalamus_sinicus_Dsi03B_40294938_40298006_Dsi03Bg15150.1_-1_CDS_4147738654_19875:0.0194156)n39:0.00215729)n37:0.00232481)n36:0.00782118)n28:0.0106395,(((Chasmanthium_laxum_Chala.04G117500:0.0343196,(Phragmites_australis_Phragmites_australis_PaChr4_12607798_12620497_evm.model.PaChr4.950_1_CDS_4362456631_39027:0.0624097,Phragmites_australis_Phragmites_australis_PaChr3_12997250_12999955_evm.model.PaChr3.999_1_CDS_4362448691_12932:0.0275789)n43:0.00306432)n42:0.00832093,(Eleusine_coracana_ELECO.r07.3BG0284250:0.0379106,Eragrostis_curvula_EJB05_07069:0.024024)n44:0.0226179)n41:0.00363486,((Aristida_adscensionis_H_Aadptg000010l000093.1:0.0407251,(Stipagrostis_hirtigluma_H_Shi_ptg000017l_001773.1:0.00777735,Stipagrostis_hirtigluma_H_Shi_ptg000021l_000705.1:0.00387871)n47:0.0324586)n46:0.0125369,((Sorghum_bicolor_SORBI_3001G409900:0.0131266,(Zea_mays_Zm00001eb397150:0.0258177,Zea_mays_Zm00001eb013120:0.0248701)n50:0.0074164)n49:0.019823,(Echinocloa_haploclada_eh_chr1.4401:0.0299245,((Setaria_viridis_SEVIR_9G448000v2:0.011713,((ASEM_AUS1_H_AUS1CM014278.1003867.1:0.0023792,ASEM_RSA5_H_RSA5chrom9000671.1:0.00727227)n55:0.0189619,(Urochloa_fusta_Urofu.9G465900:0.0139614,(Panicum_hallii_Pahal.9G505500:0.0125817,(Panicum_virgatum_Pavir.9KG480600:0.00645668,Panicum_virgatum_Pavir.9NG688400:0.00869584)n58:0.000966205)n57:0.0022427)n56:0.00239872)n54:0.00285122)n53:0.00189519,((Cenchrus_americanus_H_CamCM007986.2002985.1:0.0303618,Dichantelium_oligosantes_H_DolKV773445.1000007.1:0.020825)n60:0.00434478,(Digitaria_radicosa_Dra02G0119000:0.0201823,(Digitaria_exilis_H_Dex9A-003391.1:0.00591162,Digitaria_exilis_H_Dex9B-003405.1:0.0115502)n62:0.0118661)n61:0.0088279)n59:0.00193708)n52:0.00550866)n51:0.00675528)n48:0.0206872)n45:0.00432958)n40:0.0226991)n27:0.0354198)n25:0.013569,((Streptochaeta_angustifolia_strangu_044629:0.260446,Streptochaeta_angustifolia_strangu_002196:0.0125426)n64:0.0477687,Streptochaeta_angustifolia_strangu_005281:0.0564045)n63:0.00626717)n24:0.007834)n3:0.0337079,(Zea_mays_Zm00001eb397160:0.73569,Streptochaeta_angustifolia_strangu_016934:0.632009)n65:0.179823)n2:0.0199803)n1:0.0489828,((Ananas_comosus_H_Ananas_contig15_000318.1:0.0481412,Tillandsia_fasciculata_H_Tillandsia_CM054950.1_000139.1:0.0428532)n67:0.201641,((Ananas_comosus_H_Ananas_contig19_000358.1:0.0156166,Tillandsia_fasciculata_H_Tillandsia_CM054951.1_000370.1:0.0200067)n69:0.0669837,(Ananas_comosus_H_Ananas_contig5_000555.1:0.0194869,Tillandsia_fasciculata_H_Tillandsia_CM054930.1_001325.1:0.0228238)n70:0.0721851)n68:0.0317627)n66:0.0592908)n0;
```
