## Supplementary Dataset S1 for "Gene turnover and contingency facilitated the repeated evolution of C_4_ photosynthesis in grasses": OG0002541_tree.txt

```
(((((Phragmites_australis_Phragmites_australis_PaChr16_1145843_1147129_evm.model.PaChr16.107_1_CDS_4362399689_5595:0.0660015,(Aristida_adscensionis_H_Aadptg000016l000336.1:0.0950419,Stipagrostis_hirtigluma_H_Shi_ptg000011l_000643.1:0.0484817)n5:0.0333126)n4:0.0110865,((Eragrostis_curvula_EJB05_10567:0.0836611,Chasmanthium_laxum_Chala.10G227200:0.0605015)n7:0.00872742,(Dichantelium_oligosantes_H_DolKV771001.1000001.1:0.0590026,((ASEM_AUS1_H_AUS1CM014271.1005353.1:0.0184018,ASEM_RSA5_H_RSA5chrom2000620.1:0.0107482)n10:0.0397382,(Sorghum_bicolor_SORBI_3002G416400:0.102919,((Panicum_hallii_Pahal.2G479900:0.026042,(Panicum_virgatum_Pavir.2NG638500:0.035691,Panicum_virgatum_Pavir.2KG589900:0.0263657)n14:0.00734404)n13:0.0242875,((Urochloa_fusta_Urofu.2G450700:0.0415031,(Cenchrus_americanus_H_CamCM007988.2000043.1:0.0507779,Setaria_viridis_SEVIR_2G443600v2:0.0229399)n17:0.0209108)n16:0.0064984,(Echinocloa_haploclada_eh_chr3.4618:0.0399581,(Digitaria_radicosa_Dra02G0412400:0.0254658,(Digitaria_exilis_H_Dex2A-002245.1:0.0103045,Digitaria_exilis_H_Dex2B-002166.1:0.0124771)n20:0.0643342)n19:0.0195017)n18:5e-09)n15:0.00644823)n12:0.00269242)n11:0.00729508)n9:0.000866077)n8:0.0504875)n6:0.0140417)n3:0.0343025,(((Olyra_latifolia_Ola033338:0.0416736,(Brachypodium_distachyon_BRADI_1g17910v3:0.269928,(Hordeum_spontaneum_WB01_002179_1687519:0.0027616,Hordeum_vulgareMorex_HORVU.MOREX.r3.2HG0112770:5e-09)n25:0.111437)n24:0.067268)n23:0.0274872,((Zizania_latifolia_GWHTBFHI035427:0.0352457,Zizania_latifolia_GWHTBFHI038029:0.031012)n27:0.0337928,(Leersia_perrieri_LPERR07G23080:0.0853839,Oryza_sativa_LOC_Os07g47960:0.0230545)n28:0.0129321)n26:0.080335)n22:0.00738526,((Ampelocalamus_luodianensis_Alu09Cg01280.2:0.0151909,Dendrocalamus_sinicus_Dendrocalamus_sinicus_Dsi07A_1010622_1011798_Dsi07Ag00830.2_-1_CDS_4147789039_12164:0.159787)n30:0.00817964,(Dendrocalamus_sinicus_Dendrocalamus_sinicus_Dsi07B_1119171_1120489_Dsi07Bg00890.1_-1_CDS_4147793032_42567:0.00989477,Ampelocalamus_luodianensis_Alu07Dg01100.2:0.0312418)n31:0.00347132)n29:0.00286735)n21:0.000318595)n2:0.0241016,Pharus_latifolius_Phala.05G017900:0.109214)n1:0.0334415,(Pharus_latifolius_Phala.01G235500:0.103894,((Streptochaeta_angustifolia_strangu_010427:0.171046,Streptochaeta_angustifolia_strangu_039784:0.0902868)n34:0.037424,(((Brachypodium_distachyon_BRADI_1g63040v3:0.0550996,(Hordeum_spontaneum_WB01_001460_1436481:5e-09,Hordeum_vulgareMorex_HORVU.MOREX.r3.4HG0378080:5e-09)n38:0.113233)n37:0.0449924,(Olyra_latifolia_Ola012672:0.0520391,(((Ampelocalamus_luodianensis_Alu03Cg22660.4:0.0197554,Dendrocalamus_sinicus_Dendrocalamus_sinicus_Dsi03B_35636738_35637903_Dsi03Bg12940.1_1_CDS_4147737991_44637:0.039993)n42:0.00363452,(Ampelocalamus_luodianensis_Alu03Dg13800.1:0.0320462,Dendrocalamus_sinicus_Dendrocalamus_sinicus_Dsi06C_20827951_20829073_Dsi06Cg05220.1_1_CDS_4147784767_52111:0.0289242)n43:0.00281644)n41:0.00302048,Dendrocalamus_sinicus_Dendrocalamus_sinicus_Dsi03A_37273780_37274901_Dsi03Ag13860.1_1_CDS_4147730878_20412:0.0237004)n40:0.00263337)n39:0.010867)n36:0.0119523,(((Leersia_perrieri_LPERR03G14600:0.0481741,Oryza_sativa_LOC_Os03g21970:0.0319279)n46:0.0254277,(Zizania_latifolia_GWHTBFHI015113:0.0404635,Zizania_latifolia_GWHTBFHI023853:0.0355336)n47:0.0213193)n45:0.054968,(((Aristida_adscensionis_H_Aadptg000010l000404.1:0.041867,(Stipagrostis_hirtigluma_H_Shi_ptg000006l_000220.1:0.0076792,Stipagrostis_hirtigluma_H_Shi_ptg000017l_000242.1:0.00567228)n51:0.0215908)n50:0.0184425,((Eragrostis_curvula_EJB05_06716:0.0351075,(Eleusine_coracana_ELECO.r07.3BG0280690:0.0131039,Eleusine_coracana_ELECO.r07.3AG0247550:0.0152395)n54:0.0321306)n53:0.0478804,(Phragmites_australis_Phragmites_australis_PaChr4_17836601_17837777_evm.model.PaChr4.1202_1_CDS_4362451829_15876:0.0386681,Phragmites_australis_Phragmites_australis_PaChr3_17296097_17297262_evm.model.PaChr3.1255_1_CDS_4362443379_30125:0.0462058)n55:0.00513398)n52:0.00644955)n49:0.00651257,(Chasmanthium_laxum_Chala.04G086000:0.0173621,((Echinocloa_haploclada_eh_chr1.4102:0.0305807,((Dichantelium_oligosantes_H_DolKV780402.1000001.1:0.0275334,(Digitaria_radicosa_Dra09G0336500:0.00827796,(Digitaria_exilis_H_Dex9A-001987.1:0.0139836,Digitaria_exilis_H_Dex9B-001980.1:0.0112326)n62:0.0108102)n61:0.00452471)n60:0.00271069,(ASEM_AUS1_H_AUS1CM014278.1002301.1:0.0213039,((Setaria_viridis_SEVIR_9G415300v2:0.011608,(Panicum_hallii_Pahal.9G473700:0.0142185,(Panicum_virgatum_Pavir.9KG433800:0.011503,Panicum_virgatum_Pavir.9NG590600:0.00526225)n67:0.000584694)n66:0.00520555)n65:0.0107506,(Cenchrus_americanus_H_CamCM007986.2001286.1:0.0340894,Urochloa_fusta_Urofu.9G433500:0.0126765)n68:0.0057213)n64:0.00376206)n63:0.00360757)n59:0.00701371)n58:0.0213856,(Sorghum_bicolor_SORBI_3001G379100:0.0264289,(Zea_mays_Zm00001eb016200:0.04148,Zea_mays_Zm00001eb395050:0.0396967)n70:0.00441074)n69:0.00996305)n57:0.036461)n56:0.00594746)n48:0.0623983)n44:0.0100352)n35:0.0387222)n33:0.039233)n32:0.0334415)n0;
```
