## Supplementary Dataset S1 for "Gene turnover and contingency facilitated the repeated evolution of C_4_ photosynthesis in grasses": OG0002542_tree.txt

```
(((Hordeum_vulgareMorex_HORVU.MOREX.r3.6HG0595390:0.350592,(Ampelocalamus_luodianensis_Alu11Cg00260.2:0.0605244,Ampelocalamus_luodianensis_Alu11Cg00280.2:0.104559)n3:0.21299)n2:0.0996904,((Eleusine_coracana_ELECO.r07.3AG0251070:0.247725,((((Setaria_viridis_SEVIR_5G046200v2:0.00606697,(Setaria_viridis_SEVIR_6G129462v2:0.00363462,(Setaria_viridis_SEVIR_6G136508v2:0.00415881,Setaria_viridis_SEVIR_6G127608v2:0.00694861)n11:0.000826914)n10:0.00423591)n9:0.043427,(Sorghum_bicolor_SORBI_3004G005700:0.0885029,Sorghum_bicolor_SORBI_3004G005900:0.0606444)n12:0.028364)n8:0.136699,((Dichantelium_oligosantes_H_DolKV778076.1000014.1:0.131964,((((ASEM_AUS1_H_AUS1CM014271.1000271.1:0.0161587,ASEM_RSA5_H_RSA5chrom2004669.1:0.0081752)n18:0.102427,(Digitaria_exilis_H_Dex2B-003111.1:0.0835999,(Digitaria_exilis_H_Dex2A-003182.1:0.0106049,Digitaria_exilis_H_Dex2B-003113.1:0.00606764)n20:0.045458)n19:0.0634048)n17:0.0199779,Urochloa_fusta_Urofu.2G282500:0.0754701)n16:0.0124638,((Panicum_virgatum_Pavir.2NG426000:0.0358019,(Panicum_virgatum_Pavir.7NG052900:0.000860606,Panicum_virgatum_Pavir.5KG329500:0.00387171)n23:0.06001)n22:0.0846118,(Cenchrus_americanus_H_CamCM007988.2000900.1:0.129585,Echinocloa_haploclada_eh_chr5.3355:0.125243)n24:0.0225244)n21:0.0205339)n15:0.0171)n14:0.0461827,((Oryza_sativa_LOC_Os10g33500:0.151487,Oryza_sativa_LOC_Os10g33490:0.12592)n26:0.024016,(Leersia_perrieri_LPERR10G09930:0.175355,Leersia_perrieri_LPERR10G10410:0.177287)n27:0.0621745)n25:0.0497686)n13:0.0266948)n7:0.0380763,((((Dichantelium_oligosantes_H_DolKV778076.1000016.1:0.800218,(ASEM_AUS1_H_AUS1CM014274.1001323.1:0.0125584,ASEM_RSA5_H_RSA5chrom5005527.1:0.0119876)n32:0.0892839)n31:0.0220114,(Cenchrus_americanus_H_CamCM007988.2000896.1:0.0897111,Digitaria_exilis_H_Dex2B-003464.1:0.0288107)n33:0.153793)n30:0.00607835,(Dichantelium_oligosantes_H_DolKV775268.1000009.1:0.140516,((Cenchrus_americanus_H_CamCM007988.2000809.1:0.0991285,(Setaria_viridis_SEVIR_7G340513v2:0.105467,Setaria_viridis_SEVIR_8G000500v2:0.0310634)n37:0.0307187)n36:0.0979084,Echinocloa_haploclada_eh_chr3.3147:0.195227)n35:0.0318377)n34:0.00353752)n29:0.0224192,((((Panicum_virgatum_Pavir.2NG434800:0.0335065,Panicum_virgatum_Pavir.2NG438500:0.043508)n41:0.0182453,(Panicum_virgatum_Pavir.2NG436200:0.0671011,Panicum_virgatum_Pavir.2NG436800:0.0585114)n42:0.0217893)n40:0.0670482,((Digitaria_exilis_H_Dex2A-003181.1:0.00511499,Digitaria_exilis_H_Dex2B-003110.1:0.00896383)n44:0.13383,(Setaria_viridis_SEVIR_4G253300v2:0.0263418,((Digitaria_radicosa_Dra09G0154700:5e-09,Digitaria_radicosa_Dra09G0154700.2:5e-09)n47:0.0669329,(Cenchrus_americanus_H_CamCM007988.2000897.1:0.115471,(((Digitaria_exilis_H_Dex2B-003465.1:0.0838531,Digitaria_exilis_H_Dex2A-003518.1:0.00926362)n51:0.0127772,Digitaria_exilis_H_Dex2B-003466.1:0.0212233)n50:0.0203558,Digitaria_exilis_H_Dex5A-003655.1:0.0655096)n49:0.00727884)n48:0.00817953)n46:0.0130201)n45:0.0747018)n43:0.0083002)n39:0.0156791,(Echinocloa_haploclada_eh_chr3.3021:0.105909,(ASEM_RSA5_H_RSA5chrom2001056.1:0.0917598,(Dichantelium_oligosantes_H_DolKV777015.1000001.1:0.0847599,Dichantelium_oligosantes_H_DolKV775268.1000008.1:0.27717)n54:0.0307967)n53:0.0274938)n52:0.0140071)n38:0.0296653)n28:0.113721)n6:0.021987)n5:0.002443,((Brachypodium_distachyon_BRADI_1g03431v3:0.0846813,Brachypodium_distachyon_BRADI_5g27720v3:0.0754719)n56:0.192972,Echinocloa_haploclada_eh_chr4.1762:0.891687)n55:0.0610313)n4:0.00678126)n1:0.0414916,(((Digitaria_exilis_H_Dex2B-003114.1:0.167468,((Eleusine_coracana_ELECO.r07.2BG0200000:0.0135825,(Eleusine_coracana_ELECO.r07.2AG0144610:0.0903153,Eleusine_coracana_ELECO.r07.2BG0200120:0.00550785)n62:0.0112928)n61:0.153329,(Eragrostis_curvula_EJB05_19897:0.132594,Eragrostis_curvula_EJB05_19929:0.0687664)n63:0.10606)n60:0.0482582)n59:0.0347754,Phragmites_australis_Phragmites_australis_PaChr17_25666616_25669657_evm.model.PaChr17.861_1_CDS_4362405742_2673:0.0925602)n58:0.0326172,((((ASEM_AUS1_H_AUS1CM014272.1004057.1:0.125137,ASEM_RSA5_H_RSA5chrom3004607.1:0.0834318)n67:0.085737,(Panicum_hallii_Pahal.3G282800:0.0650957,(Panicum_virgatum_Pavir.3KG262600:0.0700939,Panicum_virgatum_Pavir.9KG299600:0.0223573)n69:0.00248414)n68:0.0284749)n66:0.00742613,(Dichantelium_oligosantes_H_DolKV774336.1000005.1:0.226946,Dichantelium_oligosantes_H_DolKV774336.1000004.1:0.106272)n70:0.011808)n65:0.031003,Cenchrus_americanus_H_CamCM007982.2001276.1:0.35092)n64:0.0676494)n57:0.0075166)n0;
```
