## Supplementary Dataset S1 for "Gene turnover and contingency facilitated the repeated evolution of C_4_ photosynthesis in grasses": OG0002543_tree.txt

```
(((Pharus_latifolius_Phala.08G013700.3:0.0526174,(Pharus_latifolius_Phala.08G013700:0,Pharus_latifolius_Phala.08G013700.4:0,Pharus_latifolius_Phala.08G013700.2:0)n3:0.00285258)n2:0.198454,(((Olyra_latifolia_Ola037689:0.0732369,(Ampelocalamus_luodianensis_Alu09DXg25370.1:0.0729461,(Dendrocalamus_sinicus_Dendrocalamus_sinicus_Dsi09A_34237938_34239443_Dsi09Ag11100.1_-1_CDS_4147814425_31941:0.0620962,Dendrocalamus_sinicus_Dendrocalamus_sinicus_Dsi09B_1464970_1466888_Dsi09Bg01240.1_1_CDS_4147815253_43203:0.29153)n8:0.013834)n7:0.0319747)n6:0.0756808,((Aristida_adscensionis_H_Aadptg000066l000784.1:0.112854,(Stipagrostis_hirtigluma_H_Shi_ptg000012l_000164.1:0.0615699,Stipagrostis_hirtigluma_H_Shi_ptg000060l_000445.1:0.0421099)n11:0.0581018)n10:0.0342731,(Echinocloa_haploclada_eh_chr3.3167:0.0973635,((((Chasmanthium_laxum_Chala.08G003300:0.0929216,(Eragrostis_curvula_EJB05_43740:0.106487,(Eleusine_coracana_ELECO.r07.6BG0481740:0.027119,Eleusine_coracana_ELECO.r07.6AG0527720:0.0497271)n18:0.0558556)n17:0.0458639)n16:0.0198202,(Phragmites_australis_Phragmites_australis_PaChr17_26266227_26267319_evm.model.PaChr17.926_1_CDS_4362405886_20781:0.0997757,Phragmites_australis_Phragmites_australis_PaChr20_25005174_25006364_evm.model.PaChr20.1062_1_CDS_4362424036_8201:0.0741107)n19:0.0184863)n15:0.0260927,(Zea_mays_Zm00001eb331730:0.062963,Sorghum_bicolor_SORBI_3002G282000:0.0813049)n20:0.122616)n14:0.0220258,(Digitaria_radicosa_Dra02G0292500:0.0800399,((Dichantelium_oligosantes_H_DolKV770835.1000003.1:0.0900563,(Digitaria_exilis_H_Dex2A-003080.1:0.0322688,Digitaria_exilis_H_Dex2B-003016.1:0.027333)n24:0.0485096)n23:0.0181261,((ASEM_AUS1_H_AUS1CM014271.1000828.1:0.0041667,ASEM_RSA5_H_RSA5chrom2000944.1:0.00538963)n26:0.0598588,((Panicum_hallii_Pahal.2G350700:0.0505149,(Panicum_virgatum_Pavir.2KG389300:0.0419876,Panicum_virgatum_Pavir.2NG455900:0.0310448)n29:0.024977)n28:0.0257616,(Urochloa_fusta_Urofu.2G301400:0.0895468,(Cenchrus_americanus_H_CamCM007988.2000800.1:0.050743,Setaria_viridis_SEVIR_2G303900v2:0.029377)n31:0.0353368)n30:0.00473478)n27:0.00861781)n25:0.0157752)n22:0.00817484)n21:0.0111773)n13:0.0327659)n12:0.0409504)n9:0.0528806)n5:0.0834691,((((Eleusine_coracana_ELECO.r07.8BG0668800:0.0166734,Eleusine_coracana_ELECO.r07.8AG0640190:0.0246817)n35:0.141503,(Eragrostis_curvula_EJB05_47752:0.0175553,Eragrostis_curvula_EJB05_47710:0.0292774)n36:0.083137)n34:0.0694296,((Chasmanthium_laxum_Chala.11G013500:0.0913195,(Phragmites_australis_Phragmites_australis_PaChr19_27682987_27684282_evm.model.PaChr19.1286_1_CDS_4362411644_21216:0.0768399,Phragmites_australis_Phragmites_australis_PaChr14_29859684_29860838_evm.model.PaChr14.1392_1_CDS_4362391379_36277:0.085949)n39:0.0317781)n38:0.0240355,((Aristida_adscensionis_H_Aadptg000048l000522.1:0.127664,(Stipagrostis_hirtigluma_H_Shi_ptg000002l_000164.1:0.0323388,Stipagrostis_hirtigluma_H_Shi_ptg000021l_000231.1:0.0298306)n42:0.0903523)n41:0.045696,(((Digitaria_radicosa_Dra06G0183200:0.162821,(Digitaria_exilis_H_Dex6A-001414.1:0.0348315,Digitaria_exilis_H_Dex6B-001370.1:0.0286008)n46:0.0965372)n45:0.0711944,((((((ASEM_AUS1_H_AUS1CM014275.1000670.1:0.0197437,ASEM_RSA5_H_RSA5chrom6002611.1:0.0165547)n52:0.0293974,(Panicum_hallii_Pahal.6G296900:0.0268482,(Panicum_virgatum_Pavir.6NG355200:0.0346259,(Panicum_virgatum_Pavir.6KG399300:0.00185642,Panicum_virgatum_Pavir.6KG402100:5e-09)n55:0.0316312)n54:0.0107152)n53:0.0270673)n51:0.0131209,(Urochloa_fusta_Urofu.6G232000:0.0545802,Echinocloa_haploclada_eh_chr8.2803:0.121222)n56:0.0129464)n50:0.0129297,Dichantelium_oligosantes_H_DolKV777007.1000007.1:0.0649407)n49:0.022801,Setaria_viridis_SEVIR_6G247100v2:0.0588179)n48:0.0070787,Cenchrus_americanus_H_CamCM007985.2002208.1:0.127766)n47:0.0223646)n44:0.0268574,(Sorghum_bicolor_SORBI_3007G175900:0.0542459,((Zea_mays_Zm00001eb202890:0.0212846,Zea_mays_Zm00001eb180470:0.00553147)n59:0.0625067,Zea_mays_Zm00001eb039970:0.0531826)n58:0.00590918)n57:0.0171822)n43:0.0377651)n40:0.0351656)n37:0.0276524)n33:0.0270506,((Zizania_latifolia_GWHTBFHI009753:0.144892,(Leersia_perrieri_LPERR08G19650:0.164435,Oryza_sativa_LOC_Os08g43670:0.12649)n62:0.0456406)n61:0.0677692,((Olyra_latifolia_Ola016232:0.0998545,((Dendrocalamus_sinicus_Dendrocalamus_sinicus_Dsi08C_4639286_4640552_Dsi08Cg03680.1_1_CDS_4147809073_32486:0.00273924,Dendrocalamus_sinicus_Dendrocalamus_sinicus_DsiCtg00036_67361_68629_DsiCtg00036g00080.1_1_CDS_4147846546_33736:0.00445446)n66:0.017746,(Ampelocalamus_luodianensis_Alu08Dg01030.1:0.039034,Ampelocalamus_luodianensis_Alu08Cg01320.1:0.0354678)n67:0.00394086)n65:0.0227948)n64:0.0438993,(Brachypodium_distachyon_BRADI_3g42280v3:0.198149,(Hordeum_spontaneum_WB01_009256_0265306:5e-09,Hordeum_vulgareMorex_HORVU.MOREX.r3.7HG0687790:5e-09)n69:0.180009)n68:0.105129)n63:0.0233159)n60:0.0361033)n32:0.0547801)n4:0.00608668)n1:0.0309629,Streptochaeta_angustifolia_strangu_019834:0.268372)n0;
```
