## Supplementary Dataset S1 for "Gene turnover and contingency facilitated the repeated evolution of C_4_ photosynthesis in grasses": OG0002544_tree.txt

```
((Ananas_comosus_H_Ananas_contig2_000500.1:0.0591551,Tillandsia_fasciculata_H_Tillandsia_CM054942.1_000880.1:0.0505989)n1:0.185592,((Pharus_latifolius_Phala.08G064700:0.149677,Streptochaeta_angustifolia_strangu_032168:0.142965)n3:0.0894769,((((((Zizania_latifolia_GWHTBFHI010154:0.0781022,(Leersia_perrieri_LPERR08G14550:0.0867618,Oryza_sativa_LOC_Os08g36440:0.0356678)n10:0.0164902)n9:0.0426933,((Brachypodium_distachyon_BRADI_3g37920v3:0.0668002,(Hordeum_spontaneum_WB01_000247_1244127:0.0240529,Hordeum_vulgareMorex_HORVU.MOREX.r3.7HG0674710:0.0209327)n13:0.0472787)n12:0.0521833,((((Aristida_adscensionis_H_Aadptg000048l000140.1:0.066289,(Stipagrostis_hirtigluma_H_Shi_ptg000018l_000464.1:0.00345936,(Stipagrostis_hirtigluma_H_Shi_ptg000002l_000815.1:0.0035533,Stipagrostis_hirtigluma_H_Shi_ptg000021l_001835.1:5e-09)n19:0.00725278)n18:0.0645491)n17:0.0308783,Chasmanthium_laxum_Chala.05G062700:0.0549413)n16:0.0120969,(Phragmites_australis_Phragmites_australis_PaChr19_22366133_22366958_evm.model.PaChr19.922_1_CDS_4362413582_29196:0.0811911,((Eragrostis_curvula_EJB05_48745:0.066912,(Eleusine_coracana_ELECO.r07.8BG0662910:0.0179621,Eleusine_coracana_ELECO.r07.8AG0633850:0.02131)n23:0.0291582)n22:0.0656928,(ASEM_AUS1_H_AUS1CM014275.1002978.1:0.0791613,((Panicum_hallii_Pahal.6G232700:0.0165472,(Panicum_virgatum_Pavir.6NG244500:0.0275608,Panicum_virgatum_Pavir.6KG299800:0.0343835)n27:0.00919207)n26:0.0145421,(((Cenchrus_americanus_H_CamCM007982.2004646.1:0.0480094,Setaria_viridis_SEVIR_6G184500v2:0.0361231)n30:0.00396086,Dichantelium_oligosantes_H_DolKV774117.1000005.1:0.0728858)n29:0.00385371,((Digitaria_radicosa_Dra06G0132800:0.0403345,(Digitaria_exilis_H_Dex6A-001661.1:0.00709685,Digitaria_exilis_H_Dex6B-000905.1:0.00699392)n33:0.0178176)n32:0.00709776,(Urochloa_fusta_Urofu.6G166100:0.0450136,Echinocloa_haploclada_eh_chr8.2174:0.0965985)n34:0.00584555)n31:0.0112042)n28:0.0115399)n25:5e-09)n24:0.02273)n21:0.033835)n20:0.0131814)n15:0.00907975,(Zea_mays_Zm00001eb037890:0.0892398,Sorghum_bicolor_SORBI_3007G153600:0.0685066)n35:0.0387359)n14:0.0233661)n11:0.0229761)n8:0.0299411,Olyra_latifolia_Ola024932:0.389958)n7:0.0344084,Ampelocalamus_luodianensis_Alu08Dg05440.2:0.058352)n6:0.0104445,(Dendrocalamus_sinicus_Dendrocalamus_sinicus_Dsi08C_10510052_10510442_Dsi08Cg06800.1_1_CDS_4147810009_47690:0.0734725,(Dendrocalamus_sinicus_Dendrocalamus_sinicus_Dsi08B_29058736_29059651_Dsi08Bg08550.1_1_CDS_4147806748_31353:0.203961,Dendrocalamus_sinicus_Dendrocalamus_sinicus_Dsi08B_29070428_29071176_Dsi08Bg08560.1_1_CDS_4147806751_33041:0.0634766)n37:0.0220302)n36:0.0363573)n5:0.0795897,(((Leersia_perrieri_LPERR09G08830:0.222933,(Oryza_sativa_LOC_Os09g27730:0.0974136,(Zizania_latifolia_GWHTBFHI027547:0.157908,Zizania_latifolia_GWHTBFHI033061:0.0412614)n42:0.0045846)n41:0.03732)n40:0.0292699,(Dendrocalamus_sinicus_Dendrocalamus_sinicus_Dsi09A_28198584_28199215_Dsi09Ag07110.1_1_CDS_4147813228_40382:0.174099,(Ampelocalamus_luodianensis_Alu09DXg21000.2:0.0434343,Ampelocalamus_luodianensis_Alu09Cg08770.2:0.042301)n44:0.00470011)n43:0.0173374)n39:0.0262579,(((Brachypodium_distachyon_BRADI_4g31810v3:0.111057,(Hordeum_spontaneum_WB01_005683_0193680:0,Hordeum_vulgareMorex_HORVU.MOREX.r3.5HG0485770:0)n48:0.0575206)n47:0.044054,Olyra_latifolia_Ola001026:0.177542)n46:0.0180891,((Chasmanthium_laxum_Chala.08G066200:0.0678128,(Phragmites_australis_Phragmites_australis_PaChr20_20208185_20209077_evm.model.PaChr20.614_1_CDS_4362425498_28395:0.108084,Phragmites_australis_Phragmites_australis_PaChr17_22390430_22392168_evm.model.PaChr17.595_1_CDS_4362405150_8563:0.169275)n51:0.0188083)n50:0.0104986,((Aristida_adscensionis_H_Aadptg000066l000349.1:0.0785344,(Eragrostis_curvula_EJB05_43270:0.0592061,(Eleusine_coracana_ELECO.r07.6BG0490300:0.0470988,Eleusine_coracana_ELECO.r07.6AG0536970:5e-09)n55:0.0378345)n54:0.0408601)n53:0.0305607,(Stipagrostis_hirtigluma_H_Shi_ptg000012l_001140.1:0.0790121,((Cenchrus_americanus_H_CamCM007988.2002100.1:0.0404876,Setaria_viridis_SEVIR_2G235500v2:0.0064796)n58:0.0270611,(((((Digitaria_exilis_H_Dex2A-001205.1:0.0127472,Digitaria_exilis_H_Dex2B-001096.1:0.0176369)n63:0.0378909,Dichantelium_oligosantes_H_DolKV782620.1000005.1:0.0313962)n62:0.00876967,(Digitaria_radicosa_Dra02G0238900:0.0489435,(Panicum_hallii_Pahal.2G285500:0.0123966,(Panicum_virgatum_Pavir.2NG347900:0.0303306,Panicum_virgatum_Pavir.2NG347700:0.0331893)n66:0.015042)n65:0.00867931)n64:0.0144694)n61:0.00516058,Urochloa_fusta_Urofu.2G230800:0.058352)n60:0.00590596,((Echinocloa_haploclada_eh_chr3.2589:0.103043,(ASEM_AUS1_H_AUS1CM014271.1001209.1:0.0138245,ASEM_RSA5_H_RSA5chrom2004300.1:0.010908)n69:0.0329769)n68:0.00447898,(Zea_mays_Zm00001eb100630:0.0543973,Sorghum_bicolor_SORBI_3002G221800:0.0317378)n70:0.0359009)n67:0.011251)n59:0.011764)n57:0.0408335)n56:0.0245967)n52:0.0154777)n49:0.0297081)n45:0.0393444)n38:0.109757)n4:0.0121952)n2:0.0510223)n0;
```
