## Supplementary Dataset S1 for "Gene turnover and contingency facilitated the repeated evolution of C_4_ photosynthesis in grasses": OG0002545_tree.txt

```
((Carex_scoparia_H_Carex_Csco_scaffold_10_000368.1:0.323612,(Ananas_comosus_H_Ananas_contig3_000991.1:0.0204087,Tillandsia_fasciculata_H_Tillandsia_CM054933.1_001063.1:0.0840879)n2:0.122687)n1:0.0592441,((Pharus_latifolius_Phala.12G096300:0.0843696,(Streptochaeta_angustifolia_strangu_035926:0.036049,Streptochaeta_angustifolia_strangu_035927:0.0534827)n5:0.0883372)n4:0.020633,((((Zizania_latifolia_GWHTBFHI027546:0.0513649,(Zizania_latifolia_GWHTBFHI033059:0.0498698,Zizania_latifolia_GWHTBFHI033060:0.0208377)n10:0.0204123)n9:0.0270872,((Leersia_perrieri_LPERR09G08840:0.0412424,Leersia_perrieri_LPERR09G08850:0.0623749)n12:0.0408915,(Oryza_sativa_LOC_Os09g27750:0.0291829,Oryza_sativa_LOC_Os09g27820:0.0435519)n13:0.028104)n11:0.0128147)n8:0.0123635,((Brachypodium_distachyon_BRADI_4g31820v3:0.0615659,((Hordeum_spontaneum_WB01_005683_0178870:0.00414256,Hordeum_vulgareMorex_HORVU.MOREX.r3.5HG0485780:0.0045149)n17:0.0232319,(Hordeum_spontaneum_WB01_005683_0160128:0.00504734,Hordeum_vulgareMorex_HORVU.MOREX.r3.5HG0485790:0.00138241)n18:0.0100422)n16:0.0292776)n15:0.0387784,((Olyra_latifolia_Ola000004:0.0255013,(Olyra_latifolia_Ola001027:0.0658673,Olyra_latifolia_Ola001029:0.0114915)n21:0.0055556)n20:0.0422019,(((Ampelocalamus_luodianensis_Alu09DXg21010.2:0.0315043,Ampelocalamus_luodianensis_Alu09DXg21020.1:0.0161592)n24:0.0185884,(Dendrocalamus_sinicus_Dendrocalamus_sinicus_Dsi09C_17246004_17247128_Dsi09Cg04210.1_-1_CDS_4147818955_23516:0.0278775,(Dendrocalamus_sinicus_Dendrocalamus_sinicus_Dsi09B_6602017_6603205_Dsi09Bg05130.1_-1_CDS_4147816420_17881:0.0259867,Dendrocalamus_sinicus_Dendrocalamus_sinicus_Dsi09B_6654740_6655844_Dsi09Bg05140.1_1_CDS_4147816423_19569:0.0326814)n26:0.013438)n25:0.0016584)n23:0.00365216,(Dendrocalamus_sinicus_Dendrocalamus_sinicus_Dsi09A_28218330_28219647_Dsi09Ag07120.1_-1_CDS_4147813231_42071:0.0373641,(Ampelocalamus_luodianensis_Alu09Cg08790.1:0.136169,Ampelocalamus_luodianensis_Alu09Cg08780.2:0.0320214)n28:0.0135474)n27:0.0054485)n22:0.00903811)n19:0.00383103)n14:0.0140286)n7:0.0128725,(((Chasmanthium_laxum_Chala.08G065900:0.060087,Chasmanthium_laxum_Chala.08G066100:0.0260913)n31:0.0170404,(Phragmites_australis_Phragmites_australis_PaChr20_20214552_20215642_evm.model.PaChr20.615_1_CDS_4362425500_29233:0.0531184,(Phragmites_australis_Phragmites_australis_PaChr17_22402660_22403764_evm.model.PaChr17.596_1_CDS_4362405152_9407:0.0325451,Phragmites_australis_Phragmites_australis_PaChr17_22434677_22435811_evm.model.PaChr17.599_1_CDS_4362405158_11941:0.0233196)n33:0.0249832)n32:0.00411601)n30:0.0103877,((((Eleusine_coracana_ELECO.r07.6BG0490320:0.00355268,Eleusine_coracana_ELECO.r07.6BG0490310:0.000468826)n37:0.0257944,(Eleusine_coracana_ELECO.r07.6AG0536990:0.03765,Eleusine_coracana_ELECO.r07.6AG0536980:0.00691584)n38:0.0198438)n36:0.0636491,(Eragrostis_curvula_EJB05_43273:0.0567366,Eragrostis_curvula_EJB05_43264:0.0410945)n39:0.0272806)n35:0.0320661,(((Zea_mays_Zm00001eb314610:0.046628,Sorghum_bicolor_SORBI_3002G221900:0.044243)n42:0.0266708,((Stipagrostis_hirtigluma_H_Shi_ptg000012l_001141.1:0.0264166,Stipagrostis_hirtigluma_H_Shi_ptg000012l_000501.1:0.0242642)n44:0.0208764,((Aristida_adscensionis_H_Aadptg000066l000586.1:0.0175368,Aristida_adscensionis_H_Aadptg000066l000350.1:0.0123534)n46:0.0434945,Aristida_adscensionis_H_Aadptg000011l000228.1:0.123653)n45:0.0137392)n43:0.00545042)n41:0.0132102,((((ASEM_AUS1_H_AUS1CM014271.1004186.1:0.0123567,ASEM_AUS1_H_AUS1CM014271.1004187.1:0.017452)n50:0.00645052,(ASEM_RSA5_H_RSA5chrom2004301.1:0.0378428,ASEM_RSA5_H_RSA5chrom2001337.1:0.012698)n51:0.00624339)n49:0.00769546,Echinocloa_haploclada_eh_chr3.2587:0.028012)n48:0.00770215,((((Digitaria_radicosa_Dra02G0239000:0.0130403,Digitaria_radicosa_Dra02G0239100:0.0116438)n55:0.0266638,((Digitaria_exilis_H_Dex2A-001206.1:0.0218355,Digitaria_exilis_H_Dex2B-001097.1:0.0117049)n57:0.0132471,(Digitaria_exilis_H_Dex2A-003402.1:0.0189618,Digitaria_exilis_H_Dex2B-003357.1:0.0186081)n58:0.0159589)n56:0.0225825)n54:0.0140445,((Urochloa_fusta_Urofu.2G230900:0.00577717,Urochloa_fusta_Urofu.2G231000:0.0229617)n60:0.0574699,((Cenchrus_americanus_H_CamCM007988.2001942.1:0.0162327,Cenchrus_americanus_H_CamCM007988.2001915.1:0.023137)n62:0.0328624,(Setaria_viridis_SEVIR_2G235800v2:0.0369425,Setaria_viridis_SEVIR_2G235600v2:0.0144203)n63:0.0108375)n61:0.00844774)n59:0.00997303)n53:0.0103994,((Dichantelium_oligosantes_H_DolKV782620.1000002.1:0.0210215,(Panicum_hallii_Pahal.2G285600:0.0130803,(Panicum_virgatum_Pavir.9KG055100:0.0219991,Panicum_virgatum_Pavir.2NG350600:0.024438)n67:0.00271534)n66:0.00857752)n65:0.00488553,(Dichantelium_oligosantes_H_DolKV782620.1000006.1:0.0165918,((Panicum_virgatum_Pavir.3KG048000:0.0340125,Panicum_virgatum_Pavir.2NG350700:0.0231174)n70:0.00504204,Panicum_hallii_Pahal.2G285700:0.0255926)n69:0.00562322)n68:0.0204575)n64:0.00227305)n52:0.0137233)n47:0.00826271)n40:0.0118026)n34:0.00737457)n29:0.0442322)n6:0.0376116)n3:0.0592441)n0;
```
