## Supplementary Dataset S1 for "Gene turnover and contingency facilitated the repeated evolution of C_4_ photosynthesis in grasses": OG0002546_tree.txt

```
(((Tillandsia_fasciculata_H_Tillandsia_CM054943.1_000534.1:0,Tillandsia_fasciculata_H_Tillandsia_CM054943.1_000532.1:0)n2:0.0150865,Ananas_comosus_H_Ananas_contig21_000212.1:0.0311918)n1:0.0998082,(((((((Stipagrostis_hirtigluma_H_Shi_ptg000002l_000531.1:0,Stipagrostis_hirtigluma_H_Shi_ptg000018l_000575.1:0)n9:0.00529599,Stipagrostis_hirtigluma_H_Shi_ptg000082l_000072.1:0.00152527)n8:0.0379367,((Eragrostis_curvula_EJB05_48890:0.0453927,(Eleusine_coracana_ELECO.r07.8BG0661180:0.0100024,Eleusine_coracana_ELECO.r07.8AG0632170:0.0156832)n12:0.0324482)n11:0.0305925,((Dichantelium_oligosantes_H_DolKV775375.1000002.1:0.0426723,((Echinocloa_haploclada_eh_chr8.2010:0.0243921,(Digitaria_radicosa_Dra06G0121500:0.0114047,(Digitaria_exilis_H_Dex6A-001795.1:0.00182041,Digitaria_exilis_H_Dex6B-001738.1:0.00559629)n18:0.0319512)n17:0.0163014)n16:0.00258316,(Panicum_hallii_Pahal.6G215900:0.0134688,(Panicum_virgatum_Pavir.6NG146100:0.0757555,Panicum_virgatum_Pavir.6KG278300:0.0122545)n20:0.00997435)n19:0.0213534)n15:0.0183525)n14:0.0193089,(Phragmites_australis_Phragmites_australis_PaChr19_20359052_20361457_evm.model.PaChr19.835_1_CDS_4362413388_32557:0.0367645,Phragmites_australis_Phragmites_australis_PaChr14_22172142_22175532_evm.model.PaChr14.914_1_CDS_4362393329_6839:0.0247644)n21:0.0027516)n13:0.00508635)n10:0.00931425)n7:0.0304092,(((Leersia_perrieri_LPERR08G13310:0.0239148,Oryza_sativa_LOC_Os08g34140:0.0122064)n24:0.0141408,(Zizania_latifolia_GWHTBFHI010317:0.0450055,Zizania_latifolia_GWHTBFHI002656:0.033161)n25:0.00641287)n23:0.0432615,((Dendrocalamus_sinicus_Dendrocalamus_sinicus_Dsi08C_12557915_12561110_Dsi08Cg07510.2_-1_CDS_4147810222_53884:0.0231089,Ampelocalamus_luodianensis_Alu08Cg06120.4:0.0225229)n27:0.00692144,(Dendrocalamus_sinicus_Dendrocalamus_sinicus_Dsi08B_26357139_26360461_Dsi08Bg07520.1_-1_CDS_4147806439_27976:0.0223756,(Ampelocalamus_luodianensis_Alu08Dg06490.6:0.0282549,Olyra_latifolia_Ola013501:0.0226565)n29:0.00677976)n28:0.00203589)n26:0.00642976)n22:0.00871864)n6:0.0277297,(Pharus_latifolius_Phala.08G079600:0.0203805,Pharus_latifolius_Phala.08G079600.2:5e-09)n30:0.048828)n5:0.0116806,Streptochaeta_angustifolia_strangu_000750:0.0480958)n4:0.00223392,(Streptochaeta_angustifolia_strangu_020552:0.124391,((Pharus_latifolius_Phala.12G079100:5e-09,Pharus_latifolius_Phala.12G079100.2:5e-09)n33:0.0375196,((((Leersia_perrieri_LPERR09G07180:0.0285123,Oryza_sativa_LOC_Os09g24980:0.0250221)n37:0.0137045,(Zizania_latifolia_GWHTBFHI027676:0.0331559,Zizania_latifolia_GWHTBFHI033191:0.0587827)n38:0.00958394)n36:0.0163477,(((Dendrocalamus_sinicus_Dendrocalamus_sinicus_Dsi09B_8795725_8800347_Dsi09Bg06180.1_1_CDS_4147816735_24634:0.0169056,Ampelocalamus_luodianensis_Alu09DXg19590.2:0.031098)n41:0.0037699,(Ampelocalamus_luodianensis_Alu09Cg07170.1:0.0103452,(Dendrocalamus_sinicus_Dendrocalamus_sinicus_Dsi09A_25568070_25572058_Dsi09Ag05770.1_-1_CDS_4147812826_41506:0.0129619,Dendrocalamus_sinicus_Dendrocalamus_sinicus_Dsi09C_14781723_14785574_Dsi09Cg03290.1_-1_CDS_4147818679_38711:0.0304429)n43:0.00338255)n42:0.0106089)n40:0.00418449,(Olyra_latifolia_Ola021063:0.0629836,(Brachypodium_distachyon_BRADI_4g30320v3:0.0377369,(Hordeum_spontaneum_WB01_003489_1305554:5e-09,Hordeum_vulgareMorex_HORVU.MOREX.r3.5HG0484170:0.0023679)n46:0.0684511)n45:0.00830172)n44:0.00359464)n39:0.00489525)n35:0.00695799,((Chasmanthium_laxum_Chala.08G085400:0.022374,(((Eragrostis_curvula_EJB05_43017:0.0273109,(Eleusine_coracana_ELECO.r07.6BG0488470:0.00842861,Eleusine_coracana_ELECO.r07.6AG0535230:0.0189182)n52:0.0298656)n51:0.0175214,(Aristida_adscensionis_H_Aadptg000066l000676.1:0.0388098,Stipagrostis_hirtigluma_H_Shi_ptg000012l_000607.1:0.0281318)n53:0.0198215)n50:0.00603972,(((Urochloa_fusta_Urofu.2G210100:0.0307282,((Digitaria_radicosa_Dra02G0222400:0.0199176,(Digitaria_exilis_H_Dex2A-003511.1:0.00654952,Digitaria_exilis_H_Dex2B-003458.1:0.00160785)n59:0.0203789)n58:0.0133496,(Setaria_viridis_SEVIR_2G214000v2:0.0188441,Cenchrus_americanus_H_CamLKME02008457.1000022.1:0.0232845)n60:0.00501715)n57:0.00492306)n56:0.00163323,((Dichantelium_oligosantes_H_DolKV768915.1000007.1:0.024059,(Echinocloa_haploclada_eh_chr3.2805:0,Echinocloa_haploclada_eh_chr3.2812:0)n63:0.0171428)n62:0.00171423,((Panicum_hallii_Pahal.2G265600:0.0102132,(Panicum_virgatum_Pavir.2KG305200:0.0173405,Panicum_virgatum_Pavir.2NG314300:0.0135459)n66:0.00840195)n65:0.011878,(ASEM_AUS1_H_AUS1CM014271.1004051.1:0.00888562,ASEM_RSA5_H_RSA5chrom2001470.1:0.00643871)n67:0.0304348)n64:0.00185148)n61:0.00166066)n55:0.00920711,(Sorghum_bicolor_SORBI_3002G202300:0.011994,(Zea_mays_Zm00001eb312810:0.0283352,Zea_mays_Zm00001eb099480:0.0351051)n69:0.00390057)n68:0.00597665)n54:0.0189586)n49:0.00497204)n48:0.0061632,(Phragmites_australis_Phragmites_australis_PaChr17_20027982_20032039_evm.model.PaChr17.474_1_CDS_4362404882_23289:0.0334395,Phragmites_australis_Phragmites_australis_PaChr20_17800199_17804200_evm.model.PaChr20.484_1_CDS_4362425208_33860:0.0358497)n70:0.0039833)n47:0.00626483)n34:0.0206312)n32:0.0105068)n31:0.00116742)n3:0.0998082)n0;
```
