## Supplementary Dataset S1 for "Gene turnover and contingency facilitated the repeated evolution of C_4_ photosynthesis in grasses": OG0002547_tree.txt

```
(((((Olyra_latifolia_Ola037479:0.0938192,(Dendrocalamus_sinicus_Dendrocalamus_sinicus_Dsi09A_14462781_14463707_Dsi09Ag02740.1_1_CDS_4147811917_41503:0.0226196,Dendrocalamus_sinicus_Dendrocalamus_sinicus_Dsi09A_14470339_14471269_Dsi09Ag02750.1_1_CDS_4147811920_43192:0.0233636)n5:0.019772)n4:0.00888456,(Ampelocalamus_luodianensis_Alu09DXg17090.1:0.0746938,((Zizania_latifolia_GWHTBFHI033446:0.0847556,(Leersia_perrieri_LPERR09G04010:0.120736,Oryza_sativa_LOC_Os09g15780:0.0931974)n9:0.0548861)n8:0.102375,((Brachypodium_distachyon_BRADI_4g28120v3:0.195735,(Hordeum_spontaneum_WB01_002937_0033948:0.00392107,Hordeum_vulgareMorex_HORVU.MOREX.r3.5HG0473830:0.00202227)n12:0.103733)n11:0.0467522,((Stipagrostis_hirtigluma_H_Shi_ptg000012l_000848.1:0.148661,Aristida_adscensionis_H_Aadptg000066l000504.1:0.1072)n14:0.0446101,(((Eragrostis_curvula_EJB05_53713:0.00834271,Eragrostis_curvula_EJB05_42633:0.0124216)n17:0.11358,(Eleusine_coracana_ELECO.r07.6BG0485880:0.0343639,Eleusine_coracana_ELECO.r07.6AG0532400:0.0228532)n18:0.101121)n16:0.0504036,((Phragmites_australis_Phragmites_australis_PaChr20_13093156_13093896_evm.model.PaChr20.260_1_CDS_4362424712_37652:0.128857,Chasmanthium_laxum_Chala.01G056300:0.112517)n20:0.0267069,(Sorghum_bicolor_SORBI_3002G172300:0.171455,((Cenchrus_americanus_H_CamLKME02008364.1000004.1:0.168562,Setaria_viridis_SEVIR_2G184400v2:0.0513416)n23:0.0265913,(((ASEM_AUS1_H_AUS1CM014271.1003847.1:0.0412349,ASEM_RSA5_H_RSA5scaff10000056.1:0.0290886)n26:0.0562447,(Digitaria_exilis_H_Dex2B-000850.1:0.124401,Digitaria_radicosa_Dra02G0196500:0.0975273)n27:0.0181509)n25:0.00324974,(((Echinocloa_haploclada_eh_chr3.1897:0.0691522,Urochloa_fusta_Urofu.2G175300:0.0899997)n30:0.0199496,(Panicum_hallii_Pahal.2G230200:0.0857674,(Panicum_virgatum_Pavir.2KG215400:0.265719,Panicum_virgatum_Pavir.2NG118500:0.062068)n32:0.0124931)n31:0.021895)n29:0.0165663,Dichantelium_oligosantes_H_DolKV781742.1000001.1:0.113597)n28:0.00990434)n24:0.0137318)n22:0.0363722)n21:0.0226412)n19:0.0176056)n15:0.0187924)n13:0.092903)n10:0.037589)n7:0.0310082)n6:0.0212122)n3:0.011623,(Dendrocalamus_sinicus_Dendrocalamus_sinicus_DsiCtg00644b_30576_31483_DsiCtg00644bg00020.1_1_CDS_4147854619_29823:5e-09,Dendrocalamus_sinicus_Dendrocalamus_sinicus_DsiCtg00410_62248_63156_DsiCtg00410g00030.1_1_CDS_4147851730_52332:0.00185147)n33:0.0352598)n2:0.188618,((Olyra_latifolia_Ola028987:0.0586,(Zizania_latifolia_GWHTBFHI010508:0.0680327,(Leersia_perrieri_LPERR08G10740:0.0853301,Oryza_sativa_LOC_Os08g28970:0.0315492)n37:0.0409704)n36:0.045137)n35:0.012013,(((Brachypodium_distachyon_BRADI_3g35120v3:0.0885018,(Hordeum_spontaneum_WB01_001298_0771575:0.00157065,Hordeum_vulgareMorex_HORVU.MOREX.r3.7HG0673630:5e-09)n41:0.100402)n40:0.0445051,((Ampelocalamus_luodianensis_Alu08Dg08380.2:0.0405591,Ampelocalamus_luodianensis_Alu08Cg04330.1:0.0598903)n43:0.00413782,(Dendrocalamus_sinicus_Dendrocalamus_sinicus_Dsi08B_21307808_21309074_Dsi08Bg06040.1_1_CDS_4147805995_5468:0.0352113,Dendrocalamus_sinicus_Dendrocalamus_sinicus_Dsi08A_21577743_21578736_Dsi08Ag06610.1_1_CDS_4147802173_14458:0.0350612)n44:0.00389568)n42:0.00357723)n39:0.018879,(((Sorghum_bicolor_SORBI_3007G115700:0.0509275,Zea_mays_Zm00001eb042620:0.0398484)n47:0.0458272,((Echinocloa_haploclada_eh_chr8.1627:0.0755036,Urochloa_fusta_Urofu.6G115500:0.0380252)n49:0.0085495,(((Cenchrus_americanus_H_CamCM007982.2004239.1:0.0387407,Setaria_viridis_SEVIR_6G101000v2:0.0191466)n52:0.0251164,((ASEM_AUS1_H_AUS1CM014275.1002583.1:0.00876648,ASEM_RSA5_H_RSA5chrom6000762.1:0.0127758)n54:0.0548815,(Digitaria_radicosa_Dra06G0095800:0.0299143,((Digitaria_exilis_H_Dex6A-000732.1:0,Digitaria_exilis_H_DexUA-004833.1:0)n57:0.00509981,Digitaria_exilis_H_Dex6B-000645.1:0.00685729)n56:0.0301396)n55:0.0376636)n53:0.0140189)n51:0.00611417,(Panicum_hallii_Pahal.6G176900:0.0328447,(Panicum_virgatum_Pavir.6KG236300:0.0156724,Panicum_virgatum_Pavir.6NG215800:0.0222997)n59:0.0251366)n58:0.022832)n50:0.00620849)n48:0.0354908)n46:0.0691834,((Aristida_adscensionis_H_Aadptg000011l000387.1:0.0633326,Stipagrostis_hirtigluma_H_Shi_ptg000021l_000146.1:0.0543263)n61:0.0304077,((Chasmanthium_laxum_Chala.05G100800:0.0441598,(Phragmites_australis_Phragmites_australis_PaChr14_18658390_18659286_evm.model.PaChr14.771_1_CDS_4362393011_530:0.0469816,Phragmites_australis_Phragmites_australis_PaChr19_15388222_15389240_evm.model.PaChr19.664_1_CDS_4362413008_174:0.0219308)n64:0.00243676)n63:0.00509955,((Eragrostis_curvula_EJB05_49608:5e-09,Eragrostis_curvula_EJB05_49607:0.00484008)n66:0.0544554,(Eleusine_coracana_ELECO.r07.8BG0656820:0.029782,Eleusine_coracana_ELECO.r07.8AG0628360:0.0136186)n67:0.0608351)n65:0.0156852)n62:0.0084875)n60:0.0122965)n45:0.0345497)n38:0.00969488)n34:0.0622452)n1:0.0244267,((Pharus_latifolius_Phala.12G052000:0.137934,Pharus_latifolius_Phala.08G103800:0.123369)n69:0.0184685,(Streptochaeta_angustifolia_strangu_033404:0.16637,Streptochaeta_angustifolia_strangu_023866:0.135537)n70:0.0150596)n68:0.034476)n0;
```
