## Supplementary Dataset S1 for "Gene turnover and contingency facilitated the repeated evolution of C_4_ photosynthesis in grasses": OG0002548_tree.txt

```
((((((Olyra_latifolia_Ola010588:0.0997969,((Dendrocalamus_sinicus_Dendrocalamus_sinicus_Dsi07A_24454081_24455115_Dsi07Ag10010.1_-1_CDS_4147791793_27365:0.0685153,Ampelocalamus_luodianensis_Alu07Dg12320.2:0.0608235)n7:0.0117754,(Ampelocalamus_luodianensis_Alu07Cg11830.2:0.0372633,(Dendrocalamus_sinicus_Dendrocalamus_sinicus_DsiCtg00244_277889_278944_DsiCtg00244g00030.1_-1_CDS_4147849696_44443:0.103004,Dendrocalamus_sinicus_Dendrocalamus_sinicus_Dsi07C_15303222_15304271_Dsi07Cg09680.1_1_CDS_4147799566_25140:0.0427835)n9:0.00475372)n8:0.0305354)n6:0.0126714)n5:0.0483723,Brachypodium_distachyon_BRADI_1g54060v3:0.299114)n4:0.0386104,((Zizania_latifolia_GWHTBFHI036457:0.0775821,Zizania_latifolia_GWHTBFHI037181:0.112347)n11:0.0581157,(Leersia_perrieri_LPERR07G06190:0.240745,Oryza_sativa_LOC_Os07g11050:0.0789069)n12:0.0853164)n10:0.0561464)n3:0.0305203,((((Sorghum_bicolor_SORBI_3002G076700:0.0703213,Zea_mays_Zm00001eb095250:0.101606)n16:0.0531451,(Setaria_viridis_SEVIR_2G085500v2:0.082529,((Panicum_hallii_Pahal.2G093000:0.0275993,(Panicum_virgatum_Pavir.2KG169800:0.0449216,Panicum_virgatum_Pavir.2NG126100:0.0467582)n20:0.0108753)n19:0.0193986,(Dichantelium_oligosantes_H_DolKV776515.1000008.1:0.0541146,ASEM_AUS1_H_AUS1CM014271.1002136.1:0.0716077)n21:0.0118847)n18:0.0124372)n17:0.0367277)n15:0.0256712,((Aristida_adscensionis_H_Aadptg000109l000018.1:0.0766157,Stipagrostis_hirtigluma_H_Shi_ptg000031l_000617.1:0.0807794)n23:0.0276067,(Chasmanthium_laxum_Chala.10G060200:0.0908596,((Phragmites_australis_Phragmites_australis_PaChr16_23334538_23335459_evm.model.PaChr16.1141_1_CDS_4362399849_30406:0.0327146,Phragmites_australis_Phragmites_australis_PaChr16_23343268_23344299_evm.model.PaChr16.1142_1_CDS_4362399851_31247:0.0129591)n26:0.111438,Phragmites_australis_Phragmites_australis_PaChr15_7678804_7679841_evm.model.PaChr15.405_1_CDS_4362396687_17385:0.0797766)n25:0.00886407)n24:0.0109933)n22:0.0199143)n14:0.0301981,((Urochloa_fusta_Urofu.2G088600:0.103108,(Digitaria_radicosa_Dra09G0358400:0.104694,(Digitaria_exilis_H_Dex2A-000455.1:0.0493874,Digitaria_exilis_H_Dex2B-000424.1:0.0509022)n30:0.108182)n29:0.0631955)n28:0.0534814,(Eleusine_coracana_ELECO.r07.7AG0560570:0.0418857,Eleusine_coracana_ELECO.r07.7BG0592180:0.0639355)n31:0.188325)n27:0.021268)n13:0.0426547)n2:0.0645861,(Streptochaeta_angustifolia_strangu_031486:0.187151,(Pharus_latifolius_Phala.01G039000:0.237893,Pharus_latifolius_Phala.03G058100:0.153648)n33:0.017072)n32:0.0530807)n1:0.0217032,(Streptochaeta_angustifolia_strangu_026407:0.206671,((Echinocloa_haploclada_eh_chr8.520:0.604904,((((Olyra_latifolia_Ola033130:0.114733,(Ampelocalamus_luodianensis_Alu03Cg03340.2:0.0381316,(Dendrocalamus_sinicus_Dendrocalamus_sinicus_Dsi03A_2621341_2622393_Dsi03Ag02190.1_-1_CDS_4147727377_39535:0.0690168,(Dendrocalamus_sinicus_Dendrocalamus_sinicus_Dsi03C_30669602_30670738_Dsi03Cg16720.1_1_CDS_4147746130_21025:0.0667324,Dendrocalamus_sinicus_Dendrocalamus_sinicus_Dsi03B_2574493_2575578_Dsi03Bg02260.1_-1_CDS_4147734787_3544:0.0624112)n43:0.00759525)n42:0.000843917)n41:0.00846888)n40:0.0265341,((Zizania_latifolia_GWHTBFHI013859:0.055015,Zizania_latifolia_GWHTBFHI022866:0.065171)n45:0.064204,(Leersia_perrieri_LPERR03G32610:0.270588,Oryza_sativa_LOC_Os03g59570:0.121258)n46:0.0925396)n44:0.0438569)n39:0.0476218,(Eragrostis_curvula_EJB05_03896:0.174817,((Aristida_adscensionis_H_Aadptg000018l000872.1:0.111979,Stipagrostis_hirtigluma_H_Shi_ptg000037l_001667.1:0.0415823)n49:0.0220364,((Phragmites_australis_Phragmites_australis_PaChr4_46443084_46444112_evm.model.PaChr4.2413_1_CDS_4362454519_311:0.0774534,Phragmites_australis_Phragmites_australis_PaChr3_47090607_47091623_evm.model.PaChr3.2680_1_CDS_4362446545_2385:0.0675755)n51:0.0146621,(Chasmanthium_laxum_Chala.03G257400:0.0812768,((Sorghum_bicolor_SORBI_3001G042901:0.0511799,(Zea_mays_Zm00001eb062030:0.06888,Zea_mays_Zm00001eb212350:0.123939)n55:0.0255871)n54:0.0654266,((Panicum_hallii_Pahal.9G039500:0.0144881,(Panicum_virgatum_Pavir.2NG201300:0.0281526,Panicum_virgatum_Pavir.1NG236700:0.0144175)n58:0.00644093)n57:0.0299701,((Urochloa_fusta_Urofu.9G040200:0.0931282,(Digitaria_radicosa_Dra09G0034800:0.089112,(Digitaria_exilis_H_Dex9A-005491.1:0.0271999,Digitaria_exilis_H_Dex9B-005361.1:0.0306871)n62:0.0639832)n61:0.0447605)n60:0.0221131,((Dichantelium_oligosantes_H_DolKV780609.1000005.1:0.0616252,Setaria_viridis_SEVIR_9G041600v2:0.0460685)n64:0.0141883,(ASEM_RSA5_H_RSA5chrom9003504.1:0.0105501,(ASEM_AUS1_H_AUS1CM014278.1001564.1:0.0100511,ASEM_AUS1_H_AUS1CM014272.1004271.1:0.148438)n66:0.0164931)n65:0.00559778)n63:0.00679169)n59:0.00976298)n56:0.0203573)n53:0.020001)n52:0.016053)n50:0.01864)n48:0.0170257)n47:0.0285677)n38:0.0272184,Ampelocalamus_luodianensis_Alu03Dg27700.1:0.793193)n37:0.0881326)n36:0.121412,((Brachypodium_distachyon_BRADI_1g04580v3:0.298267,(Eleusine_coracana_ELECO.r07.3BG0256410:0.0486919,Eleusine_coracana_ELECO.r07.3AG0211290:0.0474588)n69:0.140863)n68:0.0764959,(Hordeum_spontaneum_WB01_011992_0038093:0,Hordeum_vulgareMorex_HORVU.MOREX.r3.5HG0523010:0)n70:0.165033)n67:0.043336)n35:0.0562179)n34:0.0217032)n0;
```
