## Supplementary Dataset S1 for "Gene turnover and contingency facilitated the repeated evolution of C_4_ photosynthesis in grasses": OG0002549_tree.txt

```
((Streptochaeta_angustifolia_strangu_020506:0.153473,Streptochaeta_angustifolia_strangu_020684:0.112924)n1:0.0429275,((Pharus_latifolius_Phala.05G187500:0.172518,((((Leersia_perrieri_LPERR01G11230:0.111822,(Oryza_sativa_LOC_Os01g18890:0.148683,Oryza_sativa_LOC_Os01g18900:0.208904)n8:0.0232116)n7:0.0370539,(((Eleusine_coracana_ELECO.r07.1AG0013770:0.0180506,Eleusine_coracana_ELECO.r07.1BG0062550:0.0290331)n11:0.165082,(((Sorghum_bicolor_SORBI_3003G140200:0.0431653,Zea_mays_Zm00001eb129890:0.0559395)n14:0.0562666,(ASEM_RSA5_H_RSA5chrom5000647.1:0.0437019,(Dichantelium_oligosantes_H_DolKV781709.1000004.1:0.0495387,((Panicum_hallii_Pahal.5G400800:0.0248166,(Panicum_virgatum_Pavir.5KG214600:0.0568412,Panicum_virgatum_Pavir.5NG210100:0.00929434)n19:0.0221314)n18:0.0374001,((Cenchrus_americanus_H_CamCM007987.2001503.1:0.0483842,Setaria_viridis_SEVIR_5G028900v2:0.0213485)n21:0.0391847,(Echinocloa_haploclada_eh_chr2.1529:0.0779628,((Digitaria_exilis_H_Dex5A-003839.1:0.0219945,Digitaria_exilis_H_Dex5B-003856.1:0.019871)n24:0.082713,Urochloa_fusta_Urofu.5G362700:0.0576517)n23:0.0172714)n22:0.00936178)n20:0.00748442)n17:0.00872099)n16:0.00780117)n15:0.0233079)n13:0.0368832,(Chasmanthium_laxum_Chala.08G136600:0.0551485,(Eragrostis_curvula_EJB05_30942:0.138021,(Phragmites_australis_Phragmites_australis_PaChr2_12622558_12623658_evm.model.PaChr2.810_1_CDS_4362422247_20417:0.0743293,Phragmites_australis_Phragmites_australis_PaChr1_13206552_13208375_evm.model.PaChr1.814_1_CDS_4362368753_35360:0.149121)n27:0.0165691)n26:0.0649973)n25:0.012464)n12:0.0158783)n10:0.0119821,Phragmites_australis_Phragmites_australis_PaChr12_2716884_2717105_evm.model.PaChr12.207_1_CDS_4362382210_3015:0.269752)n9:0.0299725)n6:0.0216509,(Aristida_adscensionis_H_Aadptg000058l000520.1:0.0937102,Stipagrostis_hirtigluma_H_Shi_ptg000044l_000163.1:0.0898068)n28:0.0538768)n5:0.018733,((Dendrocalamus_sinicus_Dendrocalamus_sinicus_Dsi01B_13567943_13569078_Dsi01Bg06860.1_-1_CDS_4147695391_36:0.071248,(Olyra_latifolia_Ola013820:0.0819576,(Ampelocalamus_luodianensis_Alu01Dg08800.2:0.0540833,Ampelocalamus_luodianensis_Alu01Cg34460.2:0.0398927)n32:0.0100178)n31:0.0157863)n30:0.0303029,(Brachypodium_distachyon_BRADI_2g11295v3:0.121741,(Hordeum_spontaneum_WB01_019663_0033202:0.00111202,Hordeum_vulgareMorex_HORVU.MOREX.r3.6HG0551230:0.00437855)n34:0.181759)n33:0.0535312)n29:0.0205553)n4:0.08422)n3:0.0178885,(Pharus_latifolius_Phala.07G022600:0.181229,((Olyra_latifolia_Ola022134:0.100698,(Ampelocalamus_luodianensis_Alu05Dg17390.1:0.0711503,Dendrocalamus_sinicus_Dendrocalamus_sinicus_Dsi05A_1553993_1555089_Dsi05Ag01120.1_1_CDS_4147762270_9825:0.0601162)n38:0.0263584)n37:0.0450508,((((Zizania_latifolia_GWHTBFHI001432:0.0598654,Zizania_latifolia_GWHTBFHI032259:0.0607246)n42:0.0517258,(Leersia_perrieri_LPERR05G02170:0.221124,Oryza_sativa_LOC_Os05g04470:0.0591815)n43:0.051927)n41:0.0686776,(Brachypodium_distachyon_BRADI_2g37040v3:0.28776,(Hordeum_spontaneum_WB01_002373_1005300:5e-09,Hordeum_vulgareMorex_HORVU.MOREX.r3.1HG0017410:0.00140359)n45:0.0954959)n44:0.0774632)n40:0.0293031,(((Eragrostis_curvula_EJB05_34068:0,Eragrostis_curvula_EJB05_34056:0)n48:0.0925386,(Eleusine_coracana_ELECO.r07.5BG0454120:0.0468581,Eleusine_coracana_ELECO.r07.5AG0406000:0.0376014)n49:0.0873211)n47:0.0855579,(((Aristida_adscensionis_H_Aadptg000042l000691.1:0.131171,(Stipagrostis_hirtigluma_H_Shi_ptg000053l_000443.1:0.0165119,Stipagrostis_hirtigluma_H_Shi_ptg000089l_000106.1:0.034046)n53:0.053788)n52:0.0567219,(Chasmanthium_laxum_Chala.07G033300:0.0896051,Phragmites_australis_Phragmites_australis_PaChr9_2919755_2920825_evm.model.PaChr9.203_1_CDS_4362485471_19783:0.0821718)n54:0.0206038)n51:0.0103488,((Zea_mays_Zm00001eb354680:0.12383,Sorghum_bicolor_SORBI_3009G033400:0.127269)n56:0.0798485,(((Cenchrus_americanus_H_CamCM007982.2003245.1:0.056003,Setaria_viridis_SEVIR_3G053700v2:0.0282868)n59:0.0188714,((Digitaria_radicosa_Dra03G0089500:0.078291,(Digitaria_exilis_H_Dex3A-003754.1:0.028901,Digitaria_exilis_H_Dex3B-003763.1:0.0102145)n62:0.0595205)n61:0.0582242,Urochloa_fusta_Urofu.3G108300:0.0865568)n60:0.0221503)n58:0.0107484,(Echinocloa_haploclada_eh_chr5.1355:0.111082,(((ASEM_RSA5_H_RSA5chrom3003450.1:0.0159685,(ASEM_AUS1_H_AUS1CM014271.1002202.1:0.00419081,ASEM_AUS1_H_AUS1CM014272.1002976.1:0.00709953)n67:0.0184954)n66:0.0305576,Dichantelium_oligosantes_H_DolKV777970.1000001.1:0.0779797)n65:0.0123885,(Panicum_hallii_Pahal.3G109000:0.0320653,((Panicum_virgatum_Pavir.3KG131500:5e-09,Panicum_virgatum_Pavir.J606700:0.00421173)n70:0.0347257,Panicum_virgatum_Pavir.2NG016000:0.0117777)n69:0.00130863)n68:0.013722)n64:0.00919947)n63:0.0100144)n57:0.0246262)n55:0.0362642)n50:0.0285065)n46:0.051991)n39:0.0397939)n36:0.120676)n35:0.0356482)n2:0.00396091)n0;
```
