## Supplementary Dataset S1 for "Gene turnover and contingency facilitated the repeated evolution of C_4_ photosynthesis in grasses": OG0002550_tree.txt

```
(((Streptochaeta_angustifolia_strangu_027403:0.320724,Streptochaeta_angustifolia_strangu_015696:0.220551)n2:0.0558576,(Pharus_latifolius_Phala.03G045700:0.266987,(Pharus_latifolius_Phala.03G112300:0.00914043,Pharus_latifolius_Phala.03G112300.2:0.0182939)n4:0.228872)n3:0.0254302)n1:0.0479989,(((Hordeum_spontaneum_WB01_009921_0007058:0.00595057,Hordeum_vulgareMorex_HORVU.MOREX.r3.6HG0550770:5e-09)n7:0.154289,Brachypodium_distachyon_BRADI_1g54920v3:0.160997)n6:0.056719,(((Ampelocalamus_luodianensis_Alu07Cg07960.1:0.312996,Ampelocalamus_luodianensis_Alu09CXg11080.1:1.00087)n10:0.0948047,((Eleusine_coracana_ELECO.r07.7BG0590380:0.127525,Eragrostis_curvula_EJB05_14772:0.0873145)n12:0.0499816,((((Aristida_adscensionis_H_Aadptg000028l000646.1:0.197603,Stipagrostis_hirtigluma_H_Shi_ptg000018l_000366.1:0.0745497)n16:0.0732784,(Chasmanthium_laxum_Chala.10G050300:0.0950798,(Cenchrus_americanus_H_CamCM007988.2002601.1:0.2123,(Zea_mays_Zm00001eb302350:0.161491,((Sorghum_bicolor_SORBI_3002G064200:0.149322,(Leersia_perrieri_LPERR08G00300:0.4764,(((Urochloa_fusta_Urofu.6G028800:0.193871,Echinocloa_haploclada_eh_chr8.635:0.144181)n25:0.0313011,(ASEM_AUS1_H_AUS1CM014273.1001223.1:0.0195042,ASEM_RSA5_H_RSA5chrom4001177.1:0.0184846)n26:0.139773)n24:0.0962228,((Dichantelium_oligosantes_H_DolKV771765.1000004.1:0.0833418,(Digitaria_exilis_H_Dex2A-000366.1:0.0681531,Digitaria_exilis_H_Dex2B-000328.1:0.0328676)n29:0.0949923)n28:0.036481,Digitaria_radicosa_Dra09G0371100:0.113782)n27:0.0585745)n23:0.0334078)n22:0.0210666)n21:0.0204316,((Setaria_viridis_SEVIR_2G070700v2:0.15135,((Dichantelium_oligosantes_H_DolKV771765.1000006.1:0.073652,(Panicum_hallii_Pahal.2G060800:0.0384073,Panicum_virgatum_Pavir.2NG070800:0.0730788)n34:0.0634194)n33:0.0208858,((Digitaria_exilis_H_Dex2A-000367.1:0.0163881,Digitaria_exilis_H_Dex2B-000329.1:0.0306361)n36:0.111592,(Digitaria_radicosa_Dra09G0371000:0.0892277,(Digitaria_radicosa_Dra09G0370900:0.00503953,Digitaria_radicosa_Dra09G0370900.2:6e-09)n38:0.148223)n37:0.0303348)n35:0.0396025)n32:0.0442318)n31:0.0194655,Sorghum_bicolor_SORBI_3002G064000:0.0951234)n30:0.0105693)n20:0.0235782)n19:0.0026198)n18:0.0478918)n17:0.0432742)n15:0.0157615,Phragmites_australis_Phragmites_australis_PaChr16_25583816_25585063_evm.model.PaChr16.1229_1_CDS_4362400043_27052:0.100987)n14:0.0436912,(((Phragmites_australis_Phragmites_australis_PaChr16_25573224_25574149_evm.model.PaChr16.1228_1_CDS_4362400041_26212:0.0916843,Phragmites_australis_Phragmites_australis_PaChr15_5911743_5912805_evm.model.PaChr15.333_1_CDS_4362396527_35027:0.100788)n41:0.00733357,(Chasmanthium_laxum_Chala.10G050400:0.104178,((Echinocloa_haploclada_eh_chr3.700:0.0891743,((Dichantelium_oligosantes_H_DolKV771765.1000007.1:0.0667279,((((Digitaria_radicosa_Dra09G0370800:0.0698758,(Digitaria_exilis_H_Dex2A-000368.1:0.0110331,Digitaria_exilis_H_Dex2B-000330.1:0.0106261)n51:0.0223221)n50:0.0274966,(Urochloa_fusta_Urofu.2G065100:0.072558,(Cenchrus_americanus_H_CamCM007988.2002600.1:0.0970015,(Setaria_viridis_SEVIR_2G070800v2:5e-09,Setaria_viridis_SEVIR_7G143200v2:0.0344298)n54:0.0358605)n53:0.019427)n52:0.00980901)n49:0.0042956,(Panicum_hallii_Pahal.2G060900:0.0267133,(Panicum_virgatum_Pavir.2KG103000:0.0303814,Panicum_virgatum_Pavir.2NG070900:0.0272277)n56:0.00625938)n55:0.00891475)n48:0.0072526,Cenchrus_americanus_H_CamCM007988.2002603.1:0.0777175)n47:0.00863528)n46:0.0160746,(ASEM_AUS1_H_AUS1CM014271.1003171.1:0.0122938,ASEM_RSA5_H_RSA5chrom2003355.1:0.0094042)n57:0.0616092)n45:0.0118964)n44:0.0136613,(Zea_mays_Zm00001eb302360:0.0531847,(Sorghum_bicolor_SORBI_3002G064400:0.0286168,Sorghum_bicolor_SORBI_3002G322700:0.0363122)n59:0.00403469)n58:0.0121428)n43:0.0235177)n42:0.0210434)n40:0.0117169,(Aristida_adscensionis_H_Aadptg000028l000647.1:0.139458,Stipagrostis_hirtigluma_H_Shi_ptg000018l_000594.1:0.0796301)n60:0.0446846)n39:0.00496496)n13:0.0192556)n11:0.0212748)n9:0.020065,(((Dendrocalamus_sinicus_Dendrocalamus_sinicus_Dsi07B_30404270_30405357_Dsi07Bg10340.1_-1_CDS_4147795867_46517:0.0568378,(Olyra_latifolia_Ola032881:0.296579,Olyra_latifolia_Ola022493:0.0244601)n64:0.0840573)n63:0.0374289,Ampelocalamus_luodianensis_Alu07Cg10920.1:0.0835153)n62:0.0311137,(Panicum_virgatum_Pavir.2KG102800:0.99807,(((Leersia_perrieri_LPERR07G05050:0.181357,Oryza_sativa_LOC_Os07g09150:0.118787)n68:0.036732,Zizania_latifolia_GWHTBFHI036310:0.139301)n67:0.0744546,(Zizania_latifolia_GWHTBFHI036309:0.128512,(Leersia_perrieri_LPERR07G05040:0.222108,Oryza_sativa_LOC_Os07g09140:0.125565)n70:0.0298728)n69:0.0256407)n66:0.00284897)n65:0.00473123)n61:0.0214592)n8:0.00238436)n5:0.0357115)n0;
```
