## Supplementary Dataset S1 for "Gene turnover and contingency facilitated the repeated evolution of C_4_ photosynthesis in grasses": OG0002551_tree.txt

```
((Ananas_comosus_H_Ananas_contig4_000751.1:0.205862,Tillandsia_fasciculata_H_Tillandsia_CM054931.1_001109.1:0.189837)n1:0.242083,((Streptochaeta_angustifolia_strangu_006589:0.176506,Streptochaeta_angustifolia_strangu_004528:0.198845)n3:0.0399752,(((Pharus_latifolius_Phala.09G175700:0.031523,Pharus_latifolius_Phala.09G175700.2:0.0715881)n6:0.191486,(((Ampelocalamus_luodianensis_Alu05Cg00200.1:0.0317728,Dendrocalamus_sinicus_Dendrocalamus_sinicus_Dsi09C_28962707_28963501_Dsi09Cg12260.1_-1_CDS_4147821370_18460:0.0374669)n9:0.0269293,(Ampelocalamus_luodianensis_Alu11Dg00110.2:0.0700309,((Dendrocalamus_sinicus_Dendrocalamus_sinicus_DsiCtg00217b_22527_23309_DsiCtg00217bg00030.1_1_CDS_4147849048_20802:0.00650948,Dendrocalamus_sinicus_Dendrocalamus_sinicus_DsiCtg00021b_325798_326580_DsiCtg00021bg00280.1_-1_CDS_4147846378_52877:0.0133914)n12:0.0688528,Dendrocalamus_sinicus_Dendrocalamus_sinicus_Dsi11A_59441993_59442793_Dsi11Ag16970.1_-1_CDS_4147834834_35949:0.0661222)n11:0.00734691)n10:0.0146808)n8:0.0686374,((Zizania_latifolia_GWHTBFHI030715:0.326253,(Leersia_perrieri_LPERR11G20490:0.345304,Oryza_sativa_LOC_Os11g48000:0.280014)n15:0.0859473)n14:0.0937896,((Chasmanthium_laxum_Chala.09G003400:0.0812132,((ASEM_AUS1_H_AUS1CM014277.1001866.1:0.104996,(((Urochloa_fusta_Urofu.8G226000:0.0720196,(Cenchrus_americanus_H_CamCM007982.2005329.1:0.0996383,Setaria_viridis_SEVIR_8G262300v2:0.056343)n23:0.0307926)n22:0.0181527,(Dichantelium_oligosantes_H_DolKV776687.1000010.1:0.0444415,(Panicum_hallii_Pahal.8G268100:0.01928,(Panicum_virgatum_Pavir.8NG298100:0.0564796,Panicum_virgatum_Pavir.8KG089000:0.0302909)n26:0.00604175)n25:0.0338725)n24:0.00346226)n21:0.0163374,(Digitaria_radicosa_Dra08G0156500:0.126186,(Digitaria_exilis_H_Dex8A-001085.1:0.0382044,(Digitaria_exilis_H_Dex8B-001026.1:5e-09,Digitaria_exilis_H_DexUA-000289.1:0.00165297)n29:0.0804576)n28:0.0746798)n27:0.0584913)n20:0.0105312)n19:0.0251167,(Sorghum_bicolor_SORBI_3005G231700:0.0792091,Zea_mays_Zm00001eb164360:0.112499)n30:0.097972)n18:0.0494539)n17:0.0652132,(((Aristida_adscensionis_H_Aadptg000006l000257.1:0.144407,(Stipagrostis_hirtigluma_H_Shi_ptg000013l_000559.1:0.0212985,Stipagrostis_hirtigluma_H_Shi_ptg000014l_000317.1:0.0116125)n34:0.0745556)n33:0.0440092,(Eragrostis_curvula_EJB05_25643:0.221131,(Eleusine_coracana_ELECO.r07.9AG0693370:0.0353535,Eleusine_coracana_ELECO.r07.9BG0719130:0.0317564)n36:0.173913)n35:0.0529664)n32:0.0219946,(Phragmites_australis_Phragmites_australis_PaChr21_24579042_24579866_evm.model.PaChr21.1047_1_CDS_4362427515_27144:0.154952,(Phragmites_australis_Phragmites_australis_PaChr10_197391_198206_evm.model.PaChr10.14_1_CDS_4362371095_876:0.0103932,Phragmites_australis_Phragmites_australis_PaChr10_212064_212879_evm.model.PaChr10.17_1_CDS_4362371161_28635:0.00794915)n38:0.0802732)n37:0.00891924)n31:0.0235692)n16:0.061238)n13:0.033842)n7:0.0540934)n5:0.0290416,(Pharus_latifolius_Phala.03G002300:0.181186,(((Zizania_latifolia_GWHTBFHI036489:0.222266,((Hordeum_spontaneum_WB01_005300_0866660:5e-09,Hordeum_vulgareMorex_HORVU.MOREX.r3.2HG0158000:0.00180481)n44:0.261367,((Leersia_perrieri_LPERR07G00110:0.174461,Hordeum_spontaneum_WB01_001012_0454488:0.908916)n46:0.0905885,Oryza_sativa_LOC_Os07g01180:0.221701)n45:0.0634935)n43:0.00705483)n42:0.0938777,Brachypodium_distachyon_BRADI_1g59750v3:0.222087)n41:0.0415007,(((Aristida_adscensionis_H_Aadptg000028l000389.1:0.179856,Stipagrostis_hirtigluma_H_Shi_ptg000018l_000660.1:0.119419)n49:0.0358343,((Phragmites_australis_Phragmites_australis_PaChr16_30185995_30186846_evm.model.PaChr16.1514_1_CDS_4362400677_38839:0.117407,Phragmites_australis_Phragmites_australis_PaChr15_186362_187174_evm.model.PaChr15.12_1_CDS_4362395459_10640:0.0928226)n51:0.0214486,(Chasmanthium_laxum_Chala.07G002000:0.118042,((Panicum_hallii_Pahal.2G001700:0.0727082,(Panicum_virgatum_Pavir.2KG017100:0.0452981,Panicum_virgatum_Pavir.2NG006100:0.0775648)n55:0.0276246)n54:0.0998591,((Urochloa_fusta_Urofu.2G001500:0.164931,(Cenchrus_americanus_H_CamLKME02016850.1000018.1:0.434889,Setaria_viridis_SEVIR_2G002800v2:0.126409)n58:0.0934797)n57:0.0360557,(ASEM_AUS1_H_AUS1CM014271.1002728.1:0.155375,(Dichantelium_oligosantes_H_DolKV776511.1000001.1:0.0673548,((Sorghum_bicolor_SORBI_3002G001700:0.112881,Zea_mays_Zm00001eb298060:0.127753)n62:0.131608,(Digitaria_radicosa_Dra09G0415700:0.163401,(Digitaria_exilis_H_Dex2A-000005.1:0.043828,Digitaria_exilis_H_DexUA-001680.1:0.0634852)n64:0.195529)n63:0.0878832)n61:0.0466895)n60:0.0200222)n59:0.0153301)n56:0.0157756)n53:0.0439042)n52:0.0226751)n50:0.0602757)n48:0.0770574,(Olyra_latifolia_Ola015245:0.127449,((Ampelocalamus_luodianensis_Alu07Cg15430.1:0.0488313,Dendrocalamus_sinicus_Dendrocalamus_sinicus_Dsi07C_25688950_25689810_Dsi07Cg11690.1_1_CDS_4147800169_23454:0.0534289)n67:0.040836,((Dendrocalamus_sinicus_Dendrocalamus_sinicus_Dsi07B_35583615_35584433_Dsi07Bg12900.1_-1_CDS_4147796635_24005:0.0782929,(Dendrocalamus_sinicus_Dendrocalamus_sinicus_DsiCtg00561_206421_207236_DsiCtg00561g00100.1_1_CDS_4147853716_33196:0.00661104,Dendrocalamus_sinicus_Dendrocalamus_sinicus_DsiCtg00230_143530_144345_DsiCtg00230g00110.1_1_CDS_4147849399_47820:0.00433467)n70:0.0952276)n69:0.0180939,Ampelocalamus_luodianensis_AluCtg00442g00220.2:0.257823)n68:0.028647)n66:0.0203212)n65:0.00225791)n47:0.0303499)n40:0.0825391)n39:0.035331)n4:0.00392566)n2:0.0356104)n0;
```
