## Supplementary Dataset S1 for "Gene turnover and contingency facilitated the repeated evolution of C_4_ photosynthesis in grasses": OG0002552_tree.txt

```
((Ananas_comosus_H_Ananas_contig24_000446.1:0.023737,(Tillandsia_fasciculata_H_Tillandsia_CM054953.1_000108.1:0.000922442,Tillandsia_fasciculata_H_Tillandsia_CM054953.1_000111.1:0.00263446)n2:0.0348566)n1:0.0928897,(Streptochaeta_angustifolia_strangu_016371:0.0779723,(Pharus_latifolius_Phala.10G050500:0.0846939,(((Phragmites_australis_Phragmites_australis_PaChr22_5913741_5916873_evm.model.PaChr22.411_1_CDS_4362431639_20024:0.0532486,(Phragmites_australis_Phragmites_australis_PaChr23_18813012_18848026_evm.model.PaChr23.668_1_CDS_4362435231_1510:0.00551792,Phragmites_australis_Phragmites_australis_PaChr23_18862219_18864237_evm.model.PaChr23.670_1_CDS_4362435237_4035:0.00809807)n8:0.0331072)n7:0.0207813,(((Hordeum_spontaneum_WB01_002655_0120731:0.00112169,Hordeum_vulgareMorex_HORVU.MOREX.r3.7HG0683650:5e-09)n11:0.121226,(Hordeum_spontaneum_WB01_004241_0142243:0.000967022,Hordeum_vulgareMorex_HORVU.MOREX.r3.5HG0445500:5e-09)n12:0.0583936)n10:0.00648817,((((Ampelocalamus_luodianensis_Alu12Cg04310.1:0.0167647,Dendrocalamus_sinicus_Dendrocalamus_sinicus_Dsi03C_19810306_19813849_Dsi03Cg08170.1_-1_CDS_4147743565_55353:0.0186629)n16:0.00923145,(Ampelocalamus_luodianensis_Alu12Dg06920.2:0.0260057,Dendrocalamus_sinicus_Dendrocalamus_sinicus_Dsi12B_19774444_19778501_Dsi12Bg05150.1_-1_CDS_4147845289_8411:0.0279937)n17:0.00311041)n15:0.00878222,Olyra_latifolia_Ola026856:0.11465)n14:0.00817901,(((((Hordeum_spontaneum_WB01_003977_0019548:5e-09,Hordeum_vulgareMorex_HORVU.MOREX.r3.3HG0295730:0.00269423)n22:0.242296,((Eragrostis_curvula_EJB05_07381:0.208448,Oryza_sativa_LOC_Os07g17770:0.210444)n24:0.0469294,(((Eleusine_coracana_ELECO.r07.4AG0327890:0.0662168,Eleusine_coracana_ELECO.r07.4BG0360040:0.0281361)n27:0.0217331,((Digitaria_exilis_H_Dex4A-001212.1:0.0168759,Digitaria_exilis_H_Dex4B-001160.1:0.00533677)n29:0.0399818,(Digitaria_radicosa_Dra04G0199900:5e-09,(((Panicum_virgatum_Pavir.9KG325000:0.0315925,(Panicum_hallii_Pahal.9G054500:0.00623237,Panicum_hallii_Pahal.9G053600:0.00296215)n34:0.00313364)n33:0.00314286,(Echinocloa_haploclada_eh_chr8.1245:0.0236394,(Panicum_virgatum_Pavir.6KG331100:0.09627,(ASEM_AUS1_H_AUS1CM014274.1001495.1:0.0182704,ASEM_RSA5_H_RSA5chrom5000222.1:0.0142578)n37:0.0270592)n36:0.0152325)n35:0.00307065)n32:0.00418064,((Panicum_virgatum_Pavir.6NG319700:0.0388965,Panicum_virgatum_Pavir.7NG327200:0.0112423)n39:0.00501297,Panicum_virgatum_Pavir.6KG241600:0.0136908)n38:0.00136908)n31:0.00015212)n30:0.0441839)n28:0.00517103)n26:0.0580206,Leersia_perrieri_LPERR07G11200:0.177574)n25:0.0249518)n23:0.0180826)n21:0.0302666,(Aristida_adscensionis_H_Aadptg000013l000021.1:0.224411,(Dichantelium_oligosantes_H_DolKV775666.1000004.1:0.0668572,Urochloa_fusta_Urofu.7G235200:0.0634036)n41:0.0488131)n40:0.0291368)n20:0.0318568,(((Aristida_adscensionis_H_Aadptg000087l000130.1:0.0485871,(Stipagrostis_hirtigluma_H_Shi_ptg000022l_000513.1:0.0176608,Stipagrostis_hirtigluma_H_Shi_ptg000046l_001035.1:0.0147067)n45:0.0344228)n44:0.0205081,((Chasmanthium_laxum_Chala.11G015100:0.0425054,Chasmanthium_laxum_Chala.12G125800:0.0111482)n47:0.0330202,((Echinocloa_haploclada_eh_chr5.4307:0.0409787,(ASEM_RSA5_H_RSA5chrom3000451.1:0.00189042,(ASEM_AUS1_H_AUS1CM014272.1004657.1:0.00570557,ASEM_AUS1_H_AUS1CM014272.1000508.1:0.000944092)n51:0.00188917)n50:0.039318)n49:0.0181787,((Sorghum_bicolor_SORBI_3008G118500:0.0305324,Zea_mays_Zm00001eb054210:0.0289839)n53:0.0511078,(Dichantelium_oligosantes_H_DolKV777032.1000009.1:0.0475526,((Panicum_hallii_Pahal.3G453300:0.0191971,(Panicum_virgatum_Pavir.1KG278200:0.0152021,(Panicum_virgatum_Pavir.3KG453000:0.0186406,Panicum_virgatum_Pavir.3NG185500:0.0245706)n58:0.00369238)n57:0.00723789)n56:0.0180206,(Urochloa_fusta_Urofu.3G400300:0.0470828,((Digitaria_radicosa_Dra03G0306200:0.023889,(Digitaria_exilis_H_Dex3A-002520.1:0.0174038,Digitaria_exilis_H_Dex3B-002508.1:0.0141671)n62:0.0373767)n61:0.0131223,(Cenchrus_americanus_H_CamCM007985.2003164.1:0.0463276,Setaria_viridis_SEVIR_3G358900v2:0.0188465)n63:0.0212072)n60:0.00833022)n59:0.00548623)n55:0.0151388)n54:0.0295038)n52:0.00577551)n48:0.00426676)n46:0.0107219)n43:0.00485393,((Eragrostis_curvula_EJB05_48774:0.0285333,Eragrostis_curvula_EJB05_01282:0.0209723)n65:0.0411322,(Eleusine_coracana_ELECO.r07.3BG0257170:0.0474484,(Eleusine_coracana_ELECO.r07.5BG0441300:0.0166205,Eleusine_coracana_ELECO.r07.5AG0393030:0.0143283)n67:0.0274853)n66:0.0325094)n64:0.040456)n42:0.00449511)n19:0.00574998,((Zizania_latifolia_GWHTBFHI009221:0.0356095,Zizania_latifolia_GWHTBFHI028636:0.0580179)n69:0.0197743,(Leersia_perrieri_LPERR12G12090:0.0506422,Oryza_sativa_LOC_Os12g35570:0.0455115)n70:0.024761)n68:0.016477)n18:0.00183077)n13:0.00501681)n9:0.000557424)n6:0.00743729,Brachypodium_distachyon_BRADI_4g05570v3:0.0550295)n5:0.0363781)n4:0.0239778)n3:0.0928897)n0;
```
