## Supplementary Dataset S1 for "Gene turnover and contingency facilitated the repeated evolution of C_4_ photosynthesis in grasses": OG0002553_tree.txt

```
(((Digitaria_exilis_H_Dex1A-003173.1:0.054179,Digitaria_exilis_H_Dex9B-004797.1:0.329963)n2:0.106914,((((Eragrostis_curvula_EJB05_33654:0.0122741,Eragrostis_curvula_EJB05_30540:0.0276448)n6:0.0439779,(Eragrostis_curvula_EJB05_24498:0.0963786,Eragrostis_curvula_EJB05_53646:0.0455764)n7:0.0586329)n5:0.0142414,(Eragrostis_curvula_EJB05_50629:0.0135961,Eragrostis_curvula_EJB05_32235:0.0687605)n8:0.0677457)n4:0.0266595,Eragrostis_curvula_EJB05_27019:0.238781)n3:0.0414472)n1:0.0736863,(((Oryza_sativa_LOC_Os01g27590:0.123934,((Leersia_perrieri_LPERR09G05270:0.0830965,Echinocloa_haploclada_eh_chr8.737:0.0464039)n13:0.0180269,(Cenchrus_americanus_H_CamCM007985.2001801.1:0.0891222,((Cenchrus_americanus_H_CamCM007987.2003513.1:0.00618926,Cenchrus_americanus_H_CamCM007988.2000278.1:0.00515072)n16:0.127988,(((Cenchrus_americanus_H_CamCM007983.2004959.1:0.00927993,Cenchrus_americanus_H_CamLKME02018574.1000007.1:0.00621024)n19:0.0432819,(((Cenchrus_americanus_H_CamLKME02018574.1000006.1:0.028397,Cenchrus_americanus_H_CamCM007984.2003069.1:7e-09)n22:0.0101411,Cenchrus_americanus_H_CamCM007982.2004479.1:0.00728133)n21:0.0376189,Cenchrus_americanus_H_CamCM007983.2004958.1:0.306139)n20:0.0201111)n18:0.0343193,(Cenchrus_americanus_H_CamCM007988.2001521.1:0.0634243,Cenchrus_americanus_H_CamCM007982.2004156.1:0.067295)n23:0.0067295)n17:0.00067295)n15:6.7295e-05)n14:7.47722e-06)n12:0.187396)n11:0.0369177,((Leersia_perrieri_LPERR01G33820:0.350063,((((Cenchrus_americanus_H_CamLKME02016720.1000003.1:0.00890624,(Cenchrus_americanus_H_CamLKME02016720.1000004.1:5e-09,Cenchrus_americanus_H_CamCM007984.2004001.1:0.0122938)n30:0.00184807)n29:0.00599771,(Cenchrus_americanus_H_CamCM007982.2000492.1:0.00452829,Cenchrus_americanus_H_CamLKME02043695.1000001.1:0.00469822)n31:0.0446692)n28:0.0687535,Cenchrus_americanus_H_CamCM007984.2002851.1:0.114344)n27:0.0560705,(Cenchrus_americanus_H_CamCM007984.2000092.1:0.0958198,((Cenchrus_americanus_H_CamCM007984.2003068.1:0.0221268,((Cenchrus_americanus_H_CamCM007986.2000922.1:0.00245502,(Cenchrus_americanus_H_CamCM007984.2003067.1:0.0383037,Cenchrus_americanus_H_CamLKME02020919.1000001.1:0.00504625)n37:0.037666)n36:0.000475947,(Cenchrus_americanus_H_CamLKME02045982.1000001.1:5e-09,Cenchrus_americanus_H_CamCM007982.2001562.1:0.00198918)n38:5e-09)n35:0.00639006)n34:0.000944721,Cenchrus_americanus_H_CamCM007988.2003719.1:0.0135187)n33:0.0560999)n32:0.0347917)n26:0.00386574)n25:0.0387106,((ASEM_AUS1_H_AUS1CM014278.1000651.1:0.038111,((Oryza_sativa_LOC_Os08g08130:0.00571165,Oryza_sativa_LOC_Os01g36850:0.00734469)n42:0.0996123,(Ampelocalamus_luodianensis_Alu05Cg05820.1:0.0361184,Ampelocalamus_luodianensis_Alu05Cg01120.1:0.00493993)n43:0.0375449)n41:0.00633241)n40:0.019034,((ASEM_AUS1_H_AUS1CM014272.1000639.1:5e-09,(ASEM_AUS1_H_AUS1CM014278.1003023.1:0.00808276,ASEM_AUS1_H_AUS1CM014272.1004372.1:0.00146957)n46:0.000119698)n45:0.0651526,(Panicum_virgatum_Pavir.3KG093700:0.0264533,(Panicum_virgatum_Pavir.2NG418500:0.00293749,Panicum_virgatum_Pavir.7NG410700:0.00294085)n48:0.00336277)n47:0.0113673)n44:0.0757444)n39:0.00841604)n24:0.0224598)n10:0.0547807,(((Setaria_viridis_SEVIR_4G074100v2:0.0315982,(Setaria_viridis_SEVIR_8G028800v2:0.0552203,((Setaria_viridis_SEVIR_4G160200v2:0.0958971,Setaria_viridis_SEVIR_5G142500v2:0.0142134)n54:0.0219558,Setaria_viridis_SEVIR_9G229500v2:0.0159118)n53:0.00718671)n52:0.00946099)n51:0.02474,(((Ampelocalamus_luodianensis_Alu01Cg33430.1:0.0727322,(Dendrocalamus_sinicus_Dendrocalamus_sinicus_DsiCtg00284_108475_110484_DsiCtg00284g00040.1_1_CDS_4147850293_39378:0.157195,Dendrocalamus_sinicus_Dendrocalamus_sinicus_Dsi03B_23941022_23941916_Dsi03Bg10240.1_-1_CDS_4147737181_43509:0.0597519)n58:0.059556)n57:0.0312014,Panicum_virgatum_Pavir.8KG314100:0.132238)n56:0.0198619,(((Panicum_virgatum_Pavir.4KG360300:0.711732,((Dendrocalamus_sinicus_Dendrocalamus_sinicus_Dsi04A_42118566_42126020_Dsi04Ag17760.1_-1_CDS_4147752115_35676:0.353283,Dendrocalamus_sinicus_Dendrocalamus_sinicus_Dsi11A_15916839_15918945_Dsi11Ag05140.1_1_CDS_4147831285_28058:0.0864451)n63:0.0395108,Dendrocalamus_sinicus_Dendrocalamus_sinicus_Dsi09A_31544837_31547270_Dsi09Ag08900.1_-1_CDS_4147813765_1552:0.618473)n62:0.0687193)n61:0.352618,Leersia_perrieri_LPERR03G17410:0.362437)n60:0.077808,((Sorghum_bicolor_SORBI_3010G093001:0.00480797,(Sorghum_bicolor_SORBI_3009G155950:0.00960538,(Sorghum_bicolor_SORBI_3002G400500:0.0124274,Sorghum_bicolor_SORBI_3007G140050:0.006652)n67:0.00102268)n66:0.00338164)n65:0.0983457,Ampelocalamus_luodianensis_Alu02Dg06280.2:0.0299985)n64:0.0193409)n59:0.00214899)n55:0.0129487)n50:0.00143874,(ASEM_AUS1_H_AUS1CM014278.1000650.1:0.146269,(Stipagrostis_hirtigluma_H_Shi_ptg000080l_000080.1:0.101842,(Stipagrostis_hirtigluma_H_Shi_ptg000038l_000854.1:0.0708336,Stipagrostis_hirtigluma_H_Shi_ptg000080l_000079.1:0.080457)n70:0.149131)n69:0.0165701)n68:0.0651746)n49:0.00724162)n9:0.0168366)n0;
```
