## Supplementary Dataset S1 for "Gene turnover and contingency facilitated the repeated evolution of C_4_ photosynthesis in grasses": OG0002554_tree.txt

```
((Pharus_latifolius_Phala.05G222000:0,Pharus_latifolius_Phala.05G222000.2:0)n1:0.0821668,((((Phragmites_australis_Phragmites_australis_PaChr2_563972_567307_evm.model.PaChr2.44_1_CDS_4362421423_13681:0.0556975,((Chasmanthium_laxum_Chala.08G145600:0.0113503,Chasmanthium_laxum_Chala.08G247200:0.011399)n7:0.0400661,((Zea_mays_Zm00001eb339350:0.0930573,Zea_mays_Zm00001eb128470:0.0824562)n9:0.0369283,((((Cenchrus_americanus_H_CamCM007982.2002389.1:0.0606159,((Digitaria_exilis_H_Dex5A-000030.1:0.00305929,Digitaria_exilis_H_Dex5B-000030.1:0.00527461)n15:0.0327556,(Digitaria_radicosa_Dra05G0104600:0.0193119,Digitaria_radicosa_Dra07G0315100:0.0187592)n16:0.017803)n14:0.0209019)n13:0.00987937,(Echinocloa_haploclada_eh_chr2.56:0.0436906,(ASEM_AUS1_H_AUS1CM014274.1002365.1:0.0195293,ASEM_RSA5_H_RSA5chrom5004505.1:0.00175833)n18:0.0391136)n17:0.0136636)n12:0.00217984,Dichantelium_oligosantes_H_DolKV781440.1000001.1:0.034782)n11:0.00469889,(Panicum_hallii_Pahal.5G535100:0.0184263,(Panicum_virgatum_Pavir.5KG004100:0.0254456,Panicum_virgatum_Pavir.5NG005400:0.0230374)n20:0.00344769)n19:0.0254353)n10:0.0261735)n8:0.0194548)n6:0.0234381)n5:0.0184478,(((Eleusine_coracana_ELECO.r07.1AG0021350:0.00860446,Eleusine_coracana_ELECO.r07.1BG0071220:0.013115)n23:0.0552041,(Eragrostis_curvula_EJB05_15973:0.0147103,Eragrostis_curvula_EJB05_15974:0.0182748)n24:0.0379366)n22:0.0616025,(Stipagrostis_hirtigluma_H_Shi_ptg000044l_000964.1:0.0405633,Aristida_adscensionis_H_Aadptg000058l000296.1:0.0702031)n25:0.0280684)n21:0.00950396)n4:0.00428963,(Phragmites_australis_Phragmites_australis_PaChr1_4184666_4187924_evm.model.PaChr1.279_1_CDS_4362367119_27782:0.0552663,((Eleusine_coracana_ELECO.r07.1AG0000590:0.0169024,Eleusine_coracana_ELECO.r07.1BG0049030:0.0184409)n28:0.0459696,(Eragrostis_curvula_EJB05_32778:0.0177762,Eragrostis_curvula_EJB05_32758:0.0103577)n29:0.0416038)n27:0.0373183)n26:0.00774321)n3:0.0176619,((Streptochaeta_angustifolia_strangu_010900:0.11689,(Ananas_comosus_H_Ananas_contig11_000684.1:0.019975,Tillandsia_fasciculata_H_Tillandsia_CM054941.1_000222.1:0.0203717)n32:0.269984)n31:0.0166438,((Streptochaeta_angustifolia_strangu_003358:0.51161,(Streptochaeta_angustifolia_strangu_003567:0.0106181,Streptochaeta_angustifolia_strangu_035548:0.00978018)n35:0.0360305)n34:0.0522942,(((Leersia_perrieri_LPERR01G07910:0.0602046,(Oryza_sativa_LOC_Os01g13260:0.0214607,Oryza_sativa_LOC_Os12g20324:0.0302612)n39:0.029276)n38:0.0321641,(Zizania_latifolia_GWHTBFHI004129:0.0369857,Zizania_latifolia_GWHTBFHI011657:0.0416652)n40:0.0220963)n37:0.0477565,((((Eragrostis_curvula_EJB05_01717:0.180529,(Olyra_latifolia_Ola008880:0.420364,Streptochaeta_angustifolia_strangu_038664:0.579859)n45:0.133892)n44:0.0411912,((Ananas_comosus_H_Ananas_contig12_000061.1:0.70698,(((Cenchrus_americanus_H_CamCM007985.2003046.1:0.113192,Urochloa_fusta_Urofu.3G373700:0.0685066)n50:0.0260994,((Dichantelium_oligosantes_H_DolKV769393.1000004.1:0.0533673,((Panicum_hallii_Pahal.3G425200:0.0276587,(Panicum_virgatum_Pavir.3KG399100:0.0232472,Panicum_virgatum_Pavir.3NG203900:0.0355885)n55:0.0146821)n54:0.0318086,(ASEM_AUS1_H_AUS1CM014272.1004468.1:0.0192816,ASEM_RSA5_H_RSA5chrom3005072.1:0.0191024)n56:0.0563764)n53:0.00517233)n52:0.0021395,(Echinocloa_haploclada_eh_chr5.3920:0.071835,(Digitaria_radicosa_Dra03G0286500:0.0688183,(Digitaria_exilis_H_Dex3A-001674.1:0.00564193,Digitaria_exilis_H_Dex3B-001665.1:0.00944695)n59:0.0638472)n58:0.0383468)n57:0.00718159)n51:0.00725939)n49:0.061092,ASEM_AUS1_H_AUS1CM014276.1001215.1:0.088242)n48:0.00980467)n47:0.0871065,Chasmanthium_laxum_Chala.12G148300:0.0721085)n46:0.0173176)n43:0.0146843,((Stipagrostis_hirtigluma_H_Shi_ptg000022l_000109.1:0.00228989,Stipagrostis_hirtigluma_H_Shi_ptg000046l_000883.1:0.00353396)n61:0.148222,(Phragmites_australis_Phragmites_australis_PaChr22_18080789_18084140_evm.model.PaChr22.743_1_CDS_4362432375_32200:0.0616572,Phragmites_australis_Phragmites_australis_PaChr23_15293074_15299175_evm.model.PaChr23.519_1_CDS_4362434901_32627:0.0803071)n62:0.0178432)n60:0.00862759)n42:0.0216431,(((Ampelocalamus_luodianensis_Alu01Cg07030.1:0.020616,Dendrocalamus_sinicus_Dendrocalamus_sinicus_Dsi01C_9407074_9411526_Dsi01Cg06780.1_1_CDS_4147703269_62:0.0252875)n65:0.00469309,(Ampelocalamus_luodianensis_Alu01Dg06190.2:0.0351469,(Dendrocalamus_sinicus_Dendrocalamus_sinicus_Dsi01A_9320234_9324470_Dsi01Ag05740.1_-1_CDS_4147686463_34333:0.0323806,(Olyra_latifolia_Ola003291:0.0323367,Olyra_latifolia_Ola003293:0.0142122)n68:0.0709848)n67:0.00544844)n66:0.000605382)n64:0.012264,(Hordeum_spontaneum_WB01_001499_0838688:0.000677111,(Hordeum_vulgareMorex_HORVU.MOREX.r3.7HG0715180:0.0280807,Hordeum_vulgareMorex_HORVU.MOREX.r3.3HG0249410:0.00142811)n70:0.000158679)n69:0.0115042)n63:0.0132498)n41:0.0014722)n36:0.00927952)n33:0.000927952)n30:0.000103106)n2:0.0643916)n0;
```
