## Supplementary Dataset S1 for "Gene turnover and contingency facilitated the repeated evolution of C_4_ photosynthesis in grasses": OG0002555_tree.txt

```
((Streptochaeta_angustifolia_strangu_012451:0.160266,(Pharus_latifolius_Phala.10G074400.2:0.0958672,(Pharus_latifolius_Phala.10G074400:0.00943569,((Pharus_latifolius_Phala.04G139100:0.00593826,(Pharus_latifolius_Phala.04G139200:0.000844732,Pharus_latifolius_Phala.04G138900:0.00169418)n6:5e-09)n5:0.000849921,(Pharus_latifolius_Phala.04G139000:5e-09,Pharus_latifolius_Phala.04G139000.2:5e-09)n7:0.00338603)n4:0.0140994)n3:0.0249083)n2:0.113677)n1:0.0290428,(Ampelocalamus_luodianensis_Alu12Dg04960.1:0.029995,((Dendrocalamus_sinicus_Dendrocalamus_sinicus_Dsi12B_10726536_10728477_Dsi12Bg03400.1_-1_CDS_4147844764_53998:0.0344939,Olyra_latifolia_Ola030533:0.0542367)n10:0.00589462,(((Zizania_latifolia_GWHTBFHI028187:0.0787895,(Leersia_perrieri_LPERR12G07030:0.242321,(Oryza_sativa_LOC_Os06g35620:0.128736,Oryza_sativa_LOC_Os12g16720:0.0201852)n15:0.0366844)n14:0.0238142)n13:0.0362847,(((Hordeum_spontaneum_WB01_010314_0093853:0.123085,Hordeum_spontaneum_WB01_000419_0260802:0.0190445)n18:0.055498,(Brachypodium_distachyon_BRADI_4g39240v3:0.153707,(Eleusine_coracana_ELECO.r07.5BG0434510:0.016655,Eleusine_coracana_ELECO.r07.5AG0387080:0.0176702)n20:0.111307)n19:0.0505634)n17:0.0348431,((Olyra_latifolia_Ola032120:0.738143,Echinocloa_haploclada_eh_chr2.445:0.504594)n22:0.106148,(Olyra_latifolia_Ola027732:0.450056,(((Chasmanthium_laxum_Chala.12G075800:0.0476533,(((Cenchrus_americanus_H_CamCM007982.2005135.1:0.0187254,(Eragrostis_curvula_EJB05_47127:5e-09,Eragrostis_curvula_EJB05_47106:5e-09)n30:0.0124138)n29:0.0896298,((Eragrostis_curvula_EJB05_37964:0.218565,Eragrostis_curvula_EJB05_28631:0.167164)n32:0.0549648,((Zea_mays_Zm00001eb408580:0.0512778,Sorghum_bicolor_SORBI_3009G064400:0.0514694)n34:0.0484629,(Echinocloa_haploclada_eh_chr5.3414:0.0857118,(((Panicum_hallii_Pahal.3G354100:0.0161065,(Panicum_virgatum_Pavir.8KG216100:0.0180723,Panicum_virgatum_Pavir.3NG172300:0.0134631)n39:0.0071274)n38:0.0197633,((Digitaria_radicosa_Dra03G0271600:0.0343083,(Digitaria_exilis_H_Dex3A-002718.1:0.0203546,Digitaria_exilis_H_Dex3B-002721.1:0.0312684)n42:0.0641225)n41:0.0338232,(Urochloa_fusta_Urofu.3G349600:0.0654378,(Cenchrus_americanus_H_CamCM007986.2001800.1:0.0414964,(Setaria_viridis_SEVIR_3G328600v2:0.0117219,Setaria_viridis_SEVIR_7G055000v2:0.0118919)n45:0.0118276)n44:0.0186351)n43:0.0159261)n40:0.0129089)n37:0.00745755,(Dichantelium_oligosantes_H_DolKV775271.1000001.1:0.0456918,(ASEM_AUS1_H_AUS1CM014272.1004371.1:0.00635884,ASEM_RSA5_H_RSA5chrom3000870.1:0.00635565)n47:0.0397753)n46:0.0121532)n36:0.0151054)n35:0.0104688)n33:0.0127558)n31:0.00141731)n28:0.00937723,((Aristida_adscensionis_H_Aadptg000008l000671.1:0.0718683,Stipagrostis_hirtigluma_H_Shi_ptg000025l_000814.1:0.0273973)n49:0.0196872,((Stipagrostis_hirtigluma_H_Shi_ptg000043l_000673.1:0.0780283,(Aristida_adscensionis_H_Aadptg000089l000285.1:0.118655,((ASEM_RSA5_H_RSA5chrom2003915.1:0.067649,Panicum_hallii_Pahal.2G208000:0.0403127)n54:0.0120872,(Digitaria_exilis_H_Dex4A-002113.1:0.0214983,Digitaria_exilis_H_Dex4B-002043.1:0.0468969)n55:0.0851565)n53:0.0170345)n52:0.0343449)n51:0.0929037,(Urochloa_fusta_Urofu.8G200000:0.230957,(((Panicum_virgatum_Pavir.8KG375400:0.116752,((Stipagrostis_hirtigluma_H_Shi_ptg000016l_000042.1:0.100151,Panicum_hallii_Pahal.8G239200:0.0762605)n61:0.0271986,((ASEM_AUS1_H_AUS1CM014277.1001565.1:0.0272557,(ASEM_RSA5_H_RSA5chrom8001289.1:0.0954756,ASEM_RSA5_H_RSA5chrom8002874.1:0.0134094)n64:0.0123658)n63:0.0490328,(ASEM_AUS1_H_AUS1CM014277.1002137.1:0.0176577,(ASEM_RSA5_H_RSA5chrom8001947.1:0.010554,(ASEM_RSA5_H_RSA5chrom8001949.1:0.00550912,ASEM_RSA5_H_RSA5chrom8001291.1:0.110921)n67:0.00312835)n66:0.000347595)n65:0.0106083)n62:0.0457585)n60:0.0246216)n59:0.0412666,Zea_mays_Zm00001eb164760:0.195315)n58:0.0507089,(Echinocloa_haploclada_eh_chr4.2384:0.116905,(Cenchrus_americanus_H_CamCM007982.2000204.1:0.0305949,Setaria_viridis_SEVIR_8G219600v2:0.0425144)n69:0.0522834)n68:0.0265022)n57:0.0100665)n56:0.0136421)n50:0.00136421)n48:0.000136421)n27:1.51579e-05)n26:0.0223787,Phragmites_australis_Phragmites_australis_PaChr23_8320953_8322663_evm.model.PaChr23.418_1_CDS_4362434677_23385:0.0764402)n25:0.0100703,Zea_mays_Zm00001eb164770:0.572584)n24:0.0636204)n23:0.112018)n21:0.0766219)n16:0.00902077)n12:0.00951345,(Dendrocalamus_sinicus_Dendrocalamus_sinicus_Dsi12A_17530998_17532677_Dsi12Ag05320.1_-1_CDS_4147842577_16842:0.0383774,Dendrocalamus_sinicus_Dendrocalamus_sinicus_Dsi11C_6708710_6710387_Dsi11Cg03300.1_-1_CDS_4147838686_43844:0.0396714)n70:0.00396714)n11:0.000440793)n9:0.00998407)n8:0.00110934)n0;
```
