## Supplementary Dataset S1 for "Gene turnover and contingency facilitated the repeated evolution of C_4_ photosynthesis in grasses": OG0002556_tree.txt

```
((Streptochaeta_angustifolia_strangu_036581:0.0823311,(Pharus_latifolius_Phala.07G141000:0,Pharus_latifolius_Phala.07G141000.2:0)n2:0.0790149)n1:0.0137841,(((Stipagrostis_hirtigluma_H_Shi_ptg000050l_000406.1:0.055956,((Eleusine_coracana_ELECO.r07.1AG0041060:0.0127208,Eleusine_coracana_ELECO.r07.1BG0091100:0.0232422)n7:0.0725162,(Aristida_adscensionis_H_Aadptg000101l000454.1:0.0631025,((Sorghum_bicolor_SORBI_3003G367650:0.0776717,Chasmanthium_laxum_Chala.01G293300:0.0515639)n10:0.0146352,(Urochloa_fusta_Urofu.5G080200:0.0573766,((Dichantelium_oligosantes_H_DolKV766761.1000013.1:0.0463993,(ASEM_AUS1_H_AUS1CM014274.1000432.1:0.0101262,ASEM_RSA5_H_RSA5chrom5003409.1:0.0466242)n14:0.0403441)n13:0.010487,((Echinocloa_haploclada_eh_chr2.4148:0.0243093,(Digitaria_radicosa_Dra05G0178700:0.034178,(Digitaria_exilis_H_Dex5A-002657.1:0.0068902,Digitaria_exilis_H_Dex5B-002692.1:0.0306773)n18:0.016643)n17:0.0072509)n16:0.00678619,((Cenchrus_americanus_H_CamCM007987.2000425.1:0.0381149,Setaria_viridis_SEVIR_5G398700v2:0.0246205)n20:0.0125098,(Panicum_hallii_Pahal.5G078000:0.0273516,(Panicum_virgatum_Pavir.5NG110200:0.0353107,Panicum_virgatum_Pavir.5KG658400:0.00822916)n22:0.0126077)n21:0.0279643)n19:0.00870841)n15:0.00525847)n12:0.0164919)n11:0.017602)n9:0.0115875)n8:0.00791114)n6:0.0194106)n5:0.0446145,((Leersia_perrieri_LPERR01G33010:0.0469861,Oryza_sativa_LOC_Os01g64670:0.0505293)n24:0.0627136,((Ampelocalamus_luodianensis_Alu01Cg13540.1:0,Ampelocalamus_luodianensis_Alu01Cg13600.2:0)n26:0.018304,(Dendrocalamus_sinicus_Dendrocalamus_sinicus_Dsi01B_49494757_49495596_Dsi01Bg18990.1_1_CDS_4147699030_1737:0.076284,Dendrocalamus_sinicus_Dendrocalamus_sinicus_Dsi01C_12248101_12249060_Dsi01Cg08800.1_1_CDS_4147703875_64:0.0152992)n27:0.00169991)n25:0.0340929)n23:0.0189173)n4:0.0650446,((Olyra_latifolia_Ola028310:0.0328519,(Ampelocalamus_luodianensis_Alu05Dg08500.1:0.0222831,Dendrocalamus_sinicus_Dendrocalamus_sinicus_Dsi05A_24492057_24493845_Dsi05Ag07860.1_1_CDS_4147764292_10957:0.0265492)n30:0.0289839)n29:0.0305412,((Zizania_latifolia_GWHTBFHI031315:0.0556565,(Leersia_perrieri_LPERR05G14210:0.0507414,Oryza_sativa_LOC_Os05g36260:0.0595979)n33:0.0331729)n32:0.0291668,((Phragmites_australis_Phragmites_australis_PaChr9_25842303_25843605_evm.model.PaChr9.958_1_CDS_4362487145_1681:0.0310089,Phragmites_australis_Phragmites_australis_PaChr12_25684477_25685728_evm.model.PaChr12.1021_1_CDS_4362380452_28244:0.0280181)n35:0.01274,(Chasmanthium_laxum_Chala.07G160300:0.0468889,((Brachypodium_distachyon_BRADI_2g24100v3:0.0698278,((Hordeum_spontaneum_WB01_001171_0287556:0.0128129,Hordeum_vulgareMorex_HORVU.MOREX.r3.6HG0596680:0.0110251)n40:0.0707109,(Hordeum_spontaneum_WB01_008594_0012147:0.00182191,Hordeum_vulgareMorex_HORVU.MOREX.r3.1HG0075990:0.00204938)n41:0.0231613)n39:0.0671677)n38:0.0737466,((Stipagrostis_hirtigluma_H_Shi_ptg000049l_001682.1:0.0112617,Stipagrostis_hirtigluma_H_Shi_ptg000052l_000931.1:0.01846)n43:0.0278543,(((Sorghum_bicolor_SORBI_3009G152600:0.031117,Zea_mays_Zm00001eb348520:0.047738)n46:0.0147069,((Digitaria_radicosa_Dra03G0215000:0.0280182,(Digitaria_exilis_H_Dex3A-003028.1:0.00740047,Digitaria_exilis_H_Dex3B-003038.1:0.00754893)n49:0.0442849)n48:0.0143207,((Dichantelium_oligosantes_H_DolKV770691.1000006.1:0.0305806,(Panicum_hallii_Pahal.3G262700:0.0182627,(Panicum_virgatum_Pavir.J648500:0.0194932,Panicum_virgatum_Pavir.9NG436900:0.0238129)n53:0.00828887)n52:0.010703)n51:0.00471145,((Echinocloa_haploclada_eh_chr5.2832:0.0314432,(ASEM_AUS1_H_AUS1CM014272.1001224.1:0.00871756,ASEM_RSA5_H_RSA5chrom3001257.1:0.00666993)n56:0.0217555)n55:0.00924039,((Cenchrus_americanus_H_CamCM007982.2001357.1:0.0453501,Setaria_viridis_SEVIR_3G232700v2:0.010674)n58:0.0219933,Urochloa_fusta_Urofu.3G263800:0.0125288)n57:0.000827215)n54:0.0080656)n50:0.00429812)n47:0.00765374)n45:0.0150971,(Aristida_adscensionis_H_Aadptg000059l000232.1:0.0557281,((Eleusine_coracana_ELECO.r07.5BG0419180:0.0103811,Eleusine_coracana_ELECO.r07.5AG0371750:0.00524823)n61:0.0680674,((Eragrostis_curvula_EJB05_35730:5e-09,Eragrostis_curvula_EJB05_35701:0.00384015)n63:0.0726377,(Echinocloa_haploclada_eh_chr5.4483:0.722831,(Brachypodium_distachyon_BRADI_2g62470v3:0.117721,((Hordeum_spontaneum_WB01_014232_0025194:0.0117751,(Hordeum_vulgareMorex_HORVU.MOREX.r3.3HG0330070:0,Hordeum_vulgareMorex_HORVU.MOREX.r3.3HG0330070.2:0,Hordeum_vulgareMorex_HORVU.MOREX.r3.3HG0330070.3:0)n68:6e-09)n67:0.00304386,(Hordeum_spontaneum_WB01_011357_0104857:0.0119983,Hordeum_vulgareMorex_HORVU.MOREX.r3.3HG0330030:0.0039633)n69:0.0110293)n66:0.070125)n65:0.165825)n64:0.0585096)n62:0.018765)n60:0.0360856)n59:0.0219725)n44:0.00244139)n42:0.0176102)n37:0.00195669)n36:0.0157466)n34:0.02585)n31:0.0238913)n28:0.0194605)n3:0.0137841)n0;
```
