## Supplementary Dataset S1 for "Gene turnover and contingency facilitated the repeated evolution of C_4_ photosynthesis in grasses": OG0002557_tree.txt

```
((Streptochaeta_angustifolia_strangu_009663:0.212453,(Pharus_latifolius_Phala.07G142400:0.219854,(((Leersia_perrieri_LPERR05G14350:0.134975,(Oryza_sativa_LOC_Os05g36990:0.0766459,(Zizania_latifolia_GWHTBFHI000647:0.0928717,Zizania_latifolia_GWHTBFHI031328:0.0681051)n7:0.0383151)n6:0.0317119)n5:0.0620806,(((Ampelocalamus_luodianensis_Alu05Cg12720.1:0.0376428,Dendrocalamus_sinicus_Dendrocalamus_sinicus_Dsi05C_7713811_7714557_Dsi05Cg06030.1_1_CDS_4147772398_25613:0.0485082)n10:0.019046,(Ampelocalamus_luodianensis_Alu05Dg08370.1:0.0794638,(Dendrocalamus_sinicus_Dendrocalamus_sinicus_Dsi05A_24660292_24661047_Dsi05Ag07970.1_-1_CDS_4147764325_29525:0.0329389,Olyra_latifolia_Ola028287:0.103741)n12:0.0127848)n11:0.00142053)n9:0.0201412,(Brachypodium_distachyon_BRADI_2g23996v3:0.181254,(Hordeum_spontaneum_WB01_000546_0302875:5e-09,Hordeum_vulgareMorex_HORVU.MOREX.r3.1HG0074960:0.00542191)n14:0.13995)n13:0.0579749)n8:0.0222168)n4:0.035857,((Aristida_adscensionis_H_Aadptg000093l000020.1:0.137217,(Stipagrostis_hirtigluma_H_Shi_ptg000049l_000526.1:0.0590151,Stipagrostis_hirtigluma_H_Shi_ptg000052l_000541.1:0.062333)n17:0.0478106)n16:0.0217509,((Eleusine_coracana_ELECO.r07.5BG0418960:0.040442,(Eleusine_coracana_ELECO.r07.5BG0418950:0.00342235,Eleusine_coracana_ELECO.r07.5AG0371500:0.00539242)n20:0.0423086)n19:0.146034,(((Sorghum_bicolor_SORBI_3009G154000:0.081439,Zea_mays_Zm00001eb288870:0.0708244)n23:0.0619907,((Digitaria_radicosa_Dra03G0213500:0.0546862,(Digitaria_exilis_H_Dex3A-003035.1:0.0680417,Digitaria_exilis_H_Dex3B-003044.1:0.0263264)n26:0.0589533)n25:0.022297,(((Panicum_virgatum_Pavir.2NG604400:0.0453494,Panicum_virgatum_Pavir.9KG004400:0.159111)n29:0.0211489,((ASEM_AUS1_H_AUS1CM014272.1001233.1:0.0234743,ASEM_RSA5_H_RSA5chrom3001264.1:0.0286949)n31:0.0410307,Urochloa_fusta_Urofu.3G262200:0.0738723)n30:0.0112663)n28:0.014273,Setaria_viridis_SEVIR_3G230800v2:0.044485)n27:0.0254235)n24:0.0490909)n22:0.0310004,(Chasmanthium_laxum_Chala.07G162000:0.111297,(Phragmites_australis_Phragmites_australis_PaChr9_26104652_26105407_evm.model.PaChr9.974_1_CDS_4362487181_16841:0.0730551,Phragmites_australis_Phragmites_australis_PaChr12_25872773_25873523_evm.model.PaChr12.1034_1_CDS_4362380480_40036:0.0892985)n33:0.0317804)n32:0.0126973)n21:0.0235942)n18:0.0375288)n15:0.0396257)n3:0.0742183)n2:0.0570335)n1:0.0335798,((Streptochaeta_angustifolia_strangu_022804:0.156494,((((Hordeum_spontaneum_WB01_001970_0043272:0.00252887,Hordeum_vulgareMorex_HORVU.MOREX.r3.3HG0300160:0.019365)n39:0.145504,(Brachypodium_distachyon_BRADI_2g55870v3:0.0297932,Brachypodium_distachyon_BRADI_2g55827v3:0.0377051)n40:0.1377)n38:0.0917945,((((Zizania_latifolia_GWHTBFHI006179:0.0983178,Zizania_latifolia_GWHTBFHI013091:0.098858)n44:0.0549222,(Leersia_perrieri_LPERR01G32840:0.111624,Oryza_sativa_LOC_Os01g64410:0.0573862)n45:0.0345582)n43:0.0609791,(Olyra_latifolia_Ola023524:0.119829,((Ampelocalamus_luodianensis_Alu01Cg13790.2:0.0733278,Dendrocalamus_sinicus_Dendrocalamus_sinicus_Dsi01C_12424639_12425343_Dsi01Cg08930.1_-1_CDS_4147703914_22011:0.0264044)n48:0.0078199,(Dendrocalamus_sinicus_Dendrocalamus_sinicus_Dsi01A_55049959_55050663_Dsi01Ag23170.1_1_CDS_4147691692_21408:0.0673291,Ampelocalamus_luodianensis_Alu01Dg26000.1:0.074686)n49:0.00829844)n47:0.00671806)n46:0.000746451)n42:0.0258532,((Stipagrostis_hirtigluma_H_Shi_ptg000050l_002724.1:0.136167,Aristida_adscensionis_H_Aadptg000101l000297.1:0.116096)n51:0.0516457,((Chasmanthium_laxum_Chala.01G291400:0.0774323,((Eleusine_coracana_ELECO.r07.1AG0040890:0.0537865,Eleusine_coracana_ELECO.r07.1BG0090920:0.0391249)n55:0.192627,((Zea_mays_Zm00001eb146960:0.17241,Sorghum_bicolor_SORBI_3003G365900:0.111438)n57:0.0684086,((Digitaria_radicosa_Dra05G0176900:0.105825,(Digitaria_exilis_H_Dex5A-001898.1:0.0317219,Digitaria_exilis_H_Dex5B-001916.1:0.02875)n60:0.0845656)n59:0.0602245,((Panicum_hallii_Pahal.5G079900:0.0392684,(Panicum_virgatum_Pavir.8KG183900:0.0288926,Panicum_virgatum_Pavir.5KG647400:0.0355953)n63:0.0158411)n62:0.04833,(Urochloa_fusta_Urofu.5G082200:0.0943676,(Echinocloa_haploclada_eh_chr2.4129:0.082742,((Cenchrus_americanus_H_CamCM007987.2000410.1:0.130088,Setaria_viridis_SEVIR_5G396800v2:0.0345478)n67:0.0229088,(ASEM_AUS1_H_AUS1CM014274.1005092.1:0.0245181,ASEM_RSA5_H_RSA5chrom5003420.1:0.0285935)n68:0.038872)n66:0.014413)n65:0.0173533)n64:0.0111029)n61:0.0172479)n58:0.0251396)n56:0.0226072)n54:0.0159206)n53:0.0089507,(Phragmites_australis_Phragmites_australis_PaChr2_44156594_44157304_evm.model.PaChr2.2412_1_CDS_4362419865_38058:0.138529,Phragmites_australis_Phragmites_australis_PaChr1_49095342_49096049_evm.model.PaChr1.2481_1_CDS_4362366435_37459:0.0865647)n69:0.0096183)n52:0.0121789)n50:0.0292101)n41:0.026699)n37:0.0152215,(Panicum_hallii_Pahal.3G260900:0.136135,Panicum_virgatum_Pavir.1KG240900:0.117035)n70:0.642138)n36:0.0713486)n35:0.0666329,Pharus_latifolius_Phala.03G301100:0.19798)n34:0.0335798)n0;
```
