## Supplementary Dataset S1 for "Gene turnover and contingency facilitated the repeated evolution of C_4_ photosynthesis in grasses": OG0002558_tree.txt

```
((Ananas_comosus_H_Ananas_contig15_000227.1:0.061194,Tillandsia_fasciculata_H_Tillandsia_CM054950.1_000692.1:0.0562046)n1:0.137534,(Streptochaeta_angustifolia_strangu_026929:0.505702,((Pharus_latifolius_Phala.05G197900.4:0.114236,((Pharus_latifolius_Phala.05G197900:0,Pharus_latifolius_Phala.05G197900.3:0)n6:5e-09,Pharus_latifolius_Phala.05G197900.2:5e-09)n5:0.0307354)n4:0.162672,((((Brachypodium_distachyon_BRADI_1g49935v3:0.223954,(Hordeum_spontaneum_WB01_009239_0013787:0.00741216,Hordeum_vulgareMorex_HORVU.MOREX.r3.7HG0644650:0.0197906)n11:0.164101)n10:0.0934809,(Dendrocalamus_sinicus_Dendrocalamus_sinicus_Dsi08C_2264584_2267434_Dsi08Cg01910.1_1_CDS_4147808542_17855:0.113982,Olyra_latifolia_Ola008473:0.128986)n12:0.0297633)n9:0.0381156,((Eragrostis_curvula_EJB05_32328:0.14667,(Setaria_viridis_SEVIR_5G042201v2:0.298599,(((Echinocloa_haploclada_eh_chr2.1398:0.090871,(Panicum_hallii_Pahal.5G414400:0.0580898,(Urochloa_fusta_Urofu.5G371500:0.110838,Setaria_viridis_SEVIR_5G042300v2:0.0967204)n20:0.0234027)n19:0.0143303)n18:0.0174684,(Panicum_virgatum_Pavir.5KG183400:0.293783,Dichantelium_oligosantes_H_DolKV779097.1000001.1:0.0812179)n21:0.0317764)n17:0.0434346,Chasmanthium_laxum_Chala.08G147700:0.10386)n16:0.0375277)n15:0.00416974)n14:0.0347566,(Aristida_adscensionis_H_Aadptg000058l000083.1:0.114204,(Stipagrostis_hirtigluma_H_Shi_ptg000044l_000120.1:0.0683611,Stipagrostis_hirtigluma_H_Shi_ptg000044l_001548.1:0.0764678)n23:0.0438858)n22:0.0788543)n13:0.0330917)n8:0.0409462,(((((Zizania_latifolia_GWHTBFHI004333:0.108721,Zizania_latifolia_GWHTBFHI004331:0.145567)n28:0.0213457,(Zizania_latifolia_GWHTBFHI004334:0.142024,Zizania_latifolia_GWHTBFHI004332:0.127903)n29:0.0352832)n27:0.0842601,(Leersia_perrieri_LPERR01G10340:0.177498,(Oryza_sativa_LOC_Os01g16750:0.119828,Oryza_sativa_LOC_Os01g16714:0.0660724)n31:0.00734138)n30:0.028458)n26:0.0511115,(((Stipagrostis_hirtigluma_H_Shi_ptg000044l_001547.1:0.0456931,(Aristida_adscensionis_H_Aadptg000058l000080.1:0.139899,Aristida_adscensionis_H_Aadptg000058l000081.1:0.0599571)n35:0.0066619)n34:0.0206927,(((((Panicum_hallii_Pahal.5G414500:0.0300883,(Panicum_virgatum_Pavir.5KG183200:0.0499649,Panicum_virgatum_Pavir.5NG188700:0.0502247)n41:0.0136606)n40:0.0230263,((Echinocloa_haploclada_eh_chr2.1394:0.0649937,Echinocloa_haploclada_eh_chr2.1392:0.0654873)n43:0.0122161,((Urochloa_fusta_Urofu.5G371700:0.0636351,(Echinocloa_haploclada_eh_chr5.4687:0.275271,(Digitaria_exilis_H_Dex5A-000638.1:0.0213618,Digitaria_exilis_H_Dex5B-000650.1:0.0312215)n47:0.103143)n46:0.0406432)n45:0.0278576,((Setaria_viridis_SEVIR_5G042500v2:0.0718136,(Setaria_viridis_SEVIR_5G049700v2:0.0181425,Setaria_viridis_SEVIR_5G042432v2:0.0141544)n50:0.0139644)n49:0.00948692,(Cenchrus_americanus_H_CamCM007987.2001577.1:0.0895501,Cenchrus_americanus_H_CamLKME02016714.1000001.1:0.0634698)n51:0.0070522)n48:0.00680634)n44:0.0179186)n42:0.00199095)n39:0.00780667,(Dichantelium_oligosantes_H_DolKV779755.1000001.1:0.10885,Dichantelium_oligosantes_H_DolKV779408.1000001.1:0.0553896)n52:0.0150358)n38:0.0159404,(ASEM_RSA5_H_RSA5chrom5000716.1:0.00978255,(ASEM_AUS1_H_AUS1CM014272.1003888.1:0.0532009,ASEM_AUS1_H_AUS1CM014274.1003468.1:0.0135905)n54:0.00151006)n53:0.00961439)n37:0.016435,((Eragrostis_curvula_EJB05_32345:0.10793,(Eleusine_coracana_ELECO.r07.1AG0004030:0.0405491,Eleusine_coracana_ELECO.r07.1BG0052450:0.0482458)n57:0.0934687)n56:0.0401692,((Chasmanthium_laxum_Chala.08G147900:0.0746415,(Phragmites_australis_Phragmites_australis_PaChr2_10564852_10573588_evm.model.PaChr2.737_1_CDS_4362422083_36382:0.0809862,Phragmites_australis_Phragmites_australis_PaChr1_11174248_11176408_evm.model.PaChr1.744_1_CDS_4362368597_12244:0.0725614)n60:0.0211994)n59:0.00400359,Dichantelium_oligosantes_H_DolKV783891.1000001.1:0.0969183)n58:0.0161566)n55:0.0187723)n36:0.00208581)n33:0.0114329,(Sorghum_bicolor_SORBI_3003G128700:0.0929264,(Zea_mays_Zm00001eb396380:0.141983,Zea_mays_Zm00001eb332870:0.0285387)n62:0.0354331)n61:0.0427158)n32:0.0672402)n25:0.0395516,((Hordeum_spontaneum_WB01_008959_0106464:0.0099914,Hordeum_vulgareMorex_HORVU.MOREX.r3.5HG0481610:0.0108784)n64:0.110248,((Brachypodium_distachyon_BRADI_2g10290v3:0.330574,Olyra_latifolia_Ola003029:0.0927307)n66:0.0377469,((Olyra_latifolia_Ola003030:0.124772,(Ampelocalamus_luodianensis_Alu01Dg08020.2:0.0613663,(Dendrocalamus_sinicus_Dendrocalamus_sinicus_Dsi01A_12743731_12753093_Dsi01Ag07460.1_1_CDS_4147686979_40528:0.0504166,Dendrocalamus_sinicus_Dendrocalamus_sinicus_Dsi08C_2254500_2258823_Dsi08Cg01900.1_1_CDS_4147808539_16167:0.044265)n70:0.00491833)n69:0.0120325)n68:0.0373767,Brachypodium_distachyon_BRADI_2g10302v3:0.167234)n67:0.0185815)n65:0.0163403)n63:0.00181559)n24:0.0405379)n7:0.102116)n3:0.130564)n2:0.137534)n0;
```
