## Supplementary Dataset S1 for "Gene turnover and contingency facilitated the repeated evolution of C_4_ photosynthesis in grasses": OG0002559_tree.txt

```
((Streptochaeta_angustifolia_strangu_029707:0.221761,(Pharus_latifolius_Phala.07G193100:0.325495,Pharus_latifolius_Phala.03G217400:0.177212)n2:0.0426294)n1:0.0510195,((((Eleusine_coracana_ELECO.r07.5BG0413570:0.0858347,Eleusine_coracana_ELECO.r07.5AG0365760:0.0657335)n6:0.27333,((((((Dichantelium_oligosantes_H_DolKV776120.1000012.1:0.203577,(ASEM_AUS1_H_AUS1CM014272.1001329.1:0.0270287,ASEM_RSA5_H_RSA5chrom3002011.1:0.0717181)n13:0.0835223)n12:0.0362061,(Echinocloa_haploclada_eh_chr5.2270:0.220601,(Cenchrus_americanus_H_CamLKME02000024.1000008.1:0.130753,(Setaria_viridis_SEVIR_3G174600v2:0.0896295,Urochloa_fusta_Urofu.3G203200:0.178209)n16:0.0332592)n15:0.0262216)n14:0.021905)n11:0.0199289,(((Digitaria_radicosa_Dra03G0166400.2:0.00627927,Digitaria_radicosa_Dra03G0166400:5e-09)n19:0.127342,(Digitaria_exilis_H_Dex3A-000966.1:0.0567689,Digitaria_exilis_H_Dex3B-000974.1:0.0527889)n20:0.0747215)n18:0.0778758,(Panicum_hallii_Pahal.3G205000:0.0705721,(Panicum_virgatum_Pavir.5KG640100:0.147845,Panicum_virgatum_Pavir.3KG330800:0.0972513)n22:0.0417278)n21:0.119691)n17:0.0338768)n10:0.0522205,(Sorghum_bicolor_SORBI_3009G206800:0.079298,(Zea_mays_Zm00001eb353670:0.243911,Zea_mays_Zm00001eb293420:0.162606)n24:0.0180673)n23:0.0707335)n9:0.068908,(Stipagrostis_hirtigluma_H_Shi_ptg000052l_000247.1:0.203163,Aristida_adscensionis_H_Aadptg000055l000153.1:0.224584)n25:0.0758798)n8:0.0433512,((Eragrostis_curvula_EJB05_17086:0.331164,(Phragmites_australis_Phragmites_australis_PaChr9_31703256_31704432_evm.model.PaChr9.1349_1_CDS_4362484661_18938:0.194814,Phragmites_australis_Phragmites_australis_PaChr12_30722798_30725359_evm.model.PaChr12.1419_1_CDS_4362381334_16909:0.16538)n28:0.0183755)n27:0.0571701,Chasmanthium_laxum_Chala.07G214500:0.235923)n26:0.0644858)n7:0.0427936)n5:0.0353102,((Olyra_latifolia_Ola028728:0.185687,(Ampelocalamus_luodianensis_Alu05Cg08090.1:0.0484436,(Dendrocalamus_sinicus_Dendrocalamus_sinicus_Dsi05A_29808023_29810308_Dsi05Ag11190.1_-1_CDS_4147765291_4770:0.048259,Dendrocalamus_sinicus_Dendrocalamus_sinicus_Dsi05C_3496095_3498276_Dsi05Cg02950.1_1_CDS_4147771474_17170:0.0289547)n32:0.00321719)n31:0.0225029)n30:0.0892534,((Brachypodium_distachyon_BRADI_2g19070v3:0.339696,(Hordeum_spontaneum_WB01_004181_0114026:0.0364092,Hordeum_vulgareMorex_HORVU.MOREX.r3.1HG0082370:0.0764077)n35:0.173226)n34:0.0617229,(Leersia_perrieri_LPERR05G19370:0.267139,(Oryza_sativa_LOC_Os05g45230:0.472218,Zizania_latifolia_GWHTBFHI000325:0.292275)n37:0.0600967)n36:0.111139)n33:0.0718555)n29:0.0501257)n4:0.081098,((((Zizania_latifolia_GWHTBFHI012561:0.106162,Zizania_latifolia_GWHTBFHI005544:0.0514141)n41:0.102675,(Leersia_perrieri_LPERR01G25700:0.142847,Oryza_sativa_LOC_Os01g53260:0.0961737)n42:0.0911127)n40:0.0807888,((((Eragrostis_curvula_EJB05_17090:0.156829,(Chasmanthium_laxum_Chala.01G209800:0.14521,(Phragmites_australis_Phragmites_australis_PaChr2_36319333_36321877_evm.model.PaChr2.1800_1_CDS_4362418505_18294:0.0753534,Phragmites_australis_Phragmites_australis_PaChr1_40901875_40905088_evm.model.PaChr1.1905_1_CDS_4362365155_8849:0.082253)n48:0.00913923)n47:0.0291287)n46:0.0279307,((Aristida_adscensionis_H_Aadptg000069l000059.1:0.14815,Stipagrostis_hirtigluma_H_Shi_ptg000050l_002301.1:0.122026)n50:0.0316871,Eleusine_coracana_ELECO.r07.1AG0032160:0.190353)n49:0.0211018)n45:0.0189657,Ampelocalamus_luodianensis_Alu01Cg20910.2:0.393122)n44:0.0079689,((Brachypodium_distachyon_BRADI_2g49020v3:0.189949,(Hordeum_spontaneum_WB01_003004_0455977:0.0234387,Hordeum_vulgareMorex_HORVU.MOREX.r3.3HG0286980:0.0188111)n53:0.118978)n52:0.0731731,(Olyra_latifolia_Ola006169:0.148145,(Ampelocalamus_luodianensis_Alu01Dg19740.2:0.0648173,(Dendrocalamus_sinicus_Dendrocalamus_sinicus_Dsi01B_44864784_44866694_Dsi01Bg16570.1_1_CDS_4147698304_47884:0.0591437,Dendrocalamus_sinicus_Dendrocalamus_sinicus_Dsi01A_44730288_44733612_Dsi01Ag17690.1_1_CDS_4147690048_5648:0.055468)n56:0.00616311)n55:0.035385)n54:0.0265871)n51:0.025634)n43:0.00284823)n39:0.0562137,((Zea_mays_Zm00001eb371340:0.13408,Sorghum_bicolor_SORBI_3003G287200:0.074932)n58:0.0800091,(Echinocloa_haploclada_eh_chr2.3308:0.110276,((ASEM_AUS1_H_AUS1CM014274.1004536.1:0.00605103,ASEM_RSA5_H_RSA5chrom5002893.1:0.0111501)n61:0.125991,(Dichantelium_oligosantes_H_DolKV783819.1000003.1:0.084208,((Urochloa_fusta_Urofu.5G176600:0.0805757,(Digitaria_radicosa_Dra05G0101800:0.0619123,(Digitaria_exilis_H_Dex5A-001475.1:0.0280852,Digitaria_exilis_H_Dex5B-001488.1:0.0432282)n66:0.10946)n65:0.033233)n64:0.0168243,((Cenchrus_americanus_H_CamCM007987.2003641.1:0.08476,Setaria_viridis_SEVIR_5G310300v2:0.0477692)n68:0.0506536,(Panicum_hallii_Pahal.5G169800:0.0241478,(Panicum_virgatum_Pavir.5KG530300:0.0632627,Panicum_virgatum_Pavir.5NG480800:0.0418675)n70:0.00465194)n69:0.0404496)n67:0.0265574)n63:0.0215094)n62:0.0107961)n60:0.00786119)n59:0.0226687)n57:0.0263777)n38:0.0520468)n3:0.0510195)n0;
```
