## Supplementary Dataset S1 for "Gene turnover and contingency facilitated the repeated evolution of C_4_ photosynthesis in grasses": OG0002560_tree.txt

```
(((Eragrostis_curvula_EJB05_53910:0.533219,Hordeum_spontaneum_WB01_004399_0160729:0.793276)n2:0.134186,((Pharus_latifolius_Phala.07G000700.6:0.0138857,((Pharus_latifolius_Phala.07G000700.4:5e-09,Pharus_latifolius_Phala.07G000700.5:5e-09)n6:5e-09,(Pharus_latifolius_Phala.07G000700.3:0.00958534,((Pharus_latifolius_Phala.07G000700.2:0,Pharus_latifolius_Phala.07G000700:0)n9:0.0114194,Pharus_latifolius_Phala.07G000700.7:5e-09)n8:2.3337e-05)n7:1.3e-08)n5:0.00388671)n4:0.181817,(Streptochaeta_angustifolia_strangu_015644:0.415922,((Streptochaeta_angustifolia_strangu_041871:0.102713,(Streptochaeta_angustifolia_strangu_021351:0.0907936,Streptochaeta_angustifolia_strangu_041872:0.00399038)n13:0.0269905)n12:0.0431291,(Streptochaeta_angustifolia_strangu_015646:0.0466917,Streptochaeta_angustifolia_strangu_015657:0.221672)n14:0.0266497)n11:0.12868)n10:0.0142977)n3:0.0877411)n1:0.0259021,((((Zizania_latifolia_GWHTBFHI032172:0.0123783,(Zizania_latifolia_GWHTBFHI032170:0.00859346,Zizania_latifolia_GWHTBFHI032173:0.014633)n19:0.0150182)n18:0.0979168,(Leersia_perrieri_LPERR05G03410:0.181312,Oryza_sativa_LOC_Os05g06140:0.0921965)n20:0.056082)n17:0.0593912,(((Dendrocalamus_sinicus_Dendrocalamus_sinicus_Dsi05A_3161575_3165067_Dsi05Ag01910.1_-1_CDS_4147762507_29519:0.0467859,(Ampelocalamus_luodianensis_Alu05Dg16430.2:0.0393496,Ampelocalamus_luodianensis_Alu09Cg20500.1:0.0481142)n24:0.0113727)n23:0.0132836,((Olyra_latifolia_Ola006409:0.0205335,Olyra_latifolia_Ola006410:0.0226926)n26:0.0604251,(Olyra_latifolia_Ola006399:0.0904127,(Olyra_latifolia_Ola006398:0.0645396,(Olyra_latifolia_Ola006404:0.0295087,(Olyra_latifolia_Ola006402:0.0080395,Olyra_latifolia_Ola006412:0.017714)n30:0.0123335)n29:0.0486671)n28:0.0205445)n27:0.069317)n25:0.037753)n22:0.0739456,(((Brachypodium_distachyon_BRADI_2g35440v3:0.220749,(Hordeum_spontaneum_WB01_004309_1596451:0.00400811,Hordeum_vulgareMorex_HORVU.MOREX.r3.1HG0023010:0.00384836)n34:0.103237)n33:0.0250842,((Hordeum_spontaneum_WB01_008973_0083661:0.00472476,Hordeum_vulgareMorex_HORVU.MOREX.r3.3HG0233200:0.0109806)n36:0.177302,(Brachypodium_distachyon_BRADI_2g35450v3:0.193061,Streptochaeta_angustifolia_strangu_015656:0.765564)n37:0.0813247)n35:0.0587114)n32:0.0298854,(Hordeum_vulgareMorex_HORVU.MOREX.r3.7HG0640520:0.000954677,(Hordeum_spontaneum_WB01_006005_0602098:0.0745591,Hordeum_spontaneum_WB01_006005_0607890:0.00430494)n39:0.000478327)n38:0.0275284)n31:0.038858)n21:0.0409854)n16:0.0420625,((Aristida_adscensionis_H_Aadptg000014l000012.1:0.0754678,Stipagrostis_hirtigluma_H_Shi_ptg000053l_000531.1:0.0419761)n41:0.0153857,(((Eragrostis_curvula_EJB05_01409:0.118453,(Eleusine_coracana_ELECO.r07.5BG0439220:0.0266588,Eleusine_coracana_ELECO.r07.5AG0392160:0.0227131)n45:0.176582)n44:0.0770394,(Dichantelium_oligosantes_H_DolKV770613.1000010.1:0.172584,Chasmanthium_laxum_Chala.12G133600:0.105431)n46:0.0493935)n43:0.0689442,(((Eleusine_coracana_ELECO.r07.5BG0452510:0.0348471,Eleusine_coracana_ELECO.r07.5AG0404370:0.0313272)n49:0.152562,(Eragrostis_curvula_EJB05_33655:0.0138641,Eragrostis_curvula_EJB05_33688:0.0142052)n50:0.0875536)n48:0.056185,((Phragmites_australis_Phragmites_australis_PaChr9_4406156_4407987_evm.model.PaChr9.295_1_CDS_4362485673_19784:0.0912504,Phragmites_australis_Phragmites_australis_PaChr12_3338375_3342719_evm.model.PaChr12.255_1_CDS_4362382316_5119:0.068417)n52:0.0160408,(Chasmanthium_laxum_Chala.07G046200:0.0504978,((Sorghum_bicolor_SORBI_3009G048100:0.0855001,Zea_mays_Zm00001eb353970:0.0595132)n55:0.0634822,((((Setaria_viridis_SEVIR_7G277450v2:0,Setaria_viridis_SEVIR_7G277500v2:0)n59:0.0217272,Cenchrus_americanus_H_CamCM007982.2003318.1:0.0562156)n58:0.0297163,(Echinocloa_haploclada_eh_chr5.1501:0.0693338,(Digitaria_radicosa_Dra03G0101200:0.0822573,(Digitaria_exilis_H_Dex3A-000628.1:0.0155654,Digitaria_exilis_H_Dex3B-000628.1:0.0276605)n62:0.050087)n61:0.102086)n60:0.0248158)n57:0.0115636,(Urochloa_fusta_Urofu.3G122100:0.0768061,((ASEM_RSA5_H_RSA5chrom3003718.1:0.0182454,(ASEM_AUS1_H_AUS1CM014274.1000712.1:0.0424182,ASEM_AUS1_H_AUS1CM014272.1003802.1:0.00269294)n66:0.0118496)n65:0.0499247,(Dichantelium_oligosantes_H_DolKV775775.1000001.1:0.0749242,(Panicum_hallii_Pahal.3G122600:0.0117003,((Panicum_virgatum_Pavir.6KG162700:0.0876822,Panicum_virgatum_Pavir.3KG166600:0.0257735)n70:0.00629864,Panicum_virgatum_Pavir.J182400:0.0453684)n69:0.00504094)n68:0.00553772)n67:0.0157894)n64:0.00733383)n63:0.0074998)n56:0.0165764)n54:0.0367229)n53:0.0189022)n51:0.0131054)n47:0.00919672)n42:0.00102186)n40:0.0297316)n15:0.0259021)n0;
```
