## Supplementary Dataset S1 for "Gene turnover and contingency facilitated the repeated evolution of C_4_ photosynthesis in grasses": OG0002561_tree.txt

```
((Ananas_comosus_H_Ananas_contig17_000645.1:0.0932618,Tillandsia_fasciculata_H_Tillandsia_CM054948.1_000260.1:0.106387)n1:0.179321,(((Pharus_latifolius_Phala.03G184200:0.16324,((Ampelocalamus_luodianensis_Alu01Cg23790.2:0.0886284,(Zizania_latifolia_GWHTBFHI005299:0.10345,(Leersia_perrieri_LPERR01G22590:0.113372,Oryza_sativa_LOC_Os01g48540:0.103406)n8:0.0434626)n7:0.0313587)n6:0.0228169,((((((Sorghum_bicolor_SORBI_3003G255400:0.0613845,Zea_mays_Zm00001eb156850:0.0414798)n14:0.0350897,((ASEM_AUS1_H_AUS1CM014274.1004274.1:0.00991548,ASEM_RSA5_H_RSA5chrom5001742.1:0.00777695)n16:0.0649571,(Dichantelium_oligosantes_H_DolKV778010.1000001.1:0.0563755,((Panicum_hallii_Pahal.5G208000:0.0220179,(Panicum_virgatum_Pavir.2KG039900:0.0712132,(Panicum_virgatum_Pavir.5KG431900:0.0320062,(Panicum_virgatum_Pavir.5NG430700:0.00294931,Panicum_virgatum_Pavir.5NG412400:0.00220529)n22:0.0147666)n21:0.00276571)n20:0.0224443)n19:0.0439896,(((Digitaria_radicosa_Dra05G0072500:0.0574617,(Digitaria_exilis_H_Dex5A-001279.1:0.0186183,Digitaria_exilis_H_Dex5B-001285.1:0.0207939)n26:0.0673982)n25:0.0432959,(Urochloa_fusta_Urofu.5G217700:0.0890581,Echinocloa_haploclada_eh_chr2.2919:0.0595695)n27:0.0228905)n24:0.0142175,(Setaria_viridis_SEVIR_5G272400v2:0.0136572,(Cenchrus_americanus_H_CamCM007987.2003449.1:0.0502662,Cenchrus_americanus_H_CamCM007987.2003450.1:0.0527809)n29:0.00586454)n28:0.0112244)n23:0.0125524)n18:0.0190379)n17:0.00994521)n15:0.02682)n13:0.0566517,Chasmanthium_laxum_Chala.01G174000:0.0509094)n12:0.0170674,Phragmites_australis_Phragmites_australis_PaChr1_37036349_37038419_evm.model.PaChr1.1676_1_CDS_4362364645_6737:0.0923868)n11:0.0170376,(Aristida_adscensionis_H_Aadptg000069l000363.1:0.134299,(Eragrostis_curvula_EJB05_17443:0.0802321,(Eleusine_coracana_ELECO.r07.1AG0028440:0.0174723,Eleusine_coracana_ELECO.r07.1BG0078630:0.0269325)n32:0.0880459)n31:0.0674181)n30:0.0305378)n10:0.0497945,((Hordeum_spontaneum_WB01_007549_0034860:0,Hordeum_vulgareMorex_HORVU.MOREX.r3.3HG0279840:0)n34:0.131784,Brachypodium_distachyon_BRADI_2g46477v3:0.11757)n33:0.105148)n9:0.0185407)n5:0.045025)n4:0.0274908,Streptochaeta_angustifolia_strangu_018066:0.161299)n3:0.0299661,(((Streptochaeta_angustifolia_strangu_018173:0.117866,Pharus_latifolius_Phala.07G214000:0.11082)n37:0.0123134,(((Olyra_latifolia_Ola028516:0.0613838,((Ampelocalamus_luodianensis_Alu05Cg06310.2:0.0210621,Dendrocalamus_sinicus_Dendrocalamus_sinicus_Dsi05C_2062285_2065208_Dsi05Cg01740.1_1_CDS_4147771111_40243:0.0360474)n42:0.0105526,(Dendrocalamus_sinicus_Dendrocalamus_sinicus_Dsi05B_33398694_33400535_Dsi05Bg12610.1_1_CDS_4147770004_42491:0.0357455,Ampelocalamus_luodianensis_Alu05Dg02310.1:0.0390826)n43:0.00862888)n41:0.00936719)n40:0.0196015,(Zizania_latifolia_GWHTBFHI000176:0.0621813,(Leersia_perrieri_LPERR05G21160:0.20276,Oryza_sativa_LOC_Os05g48520:0.0915975)n45:0.0536353)n44:0.0380476)n39:0.0259685,((((Eleusine_coracana_ELECO.r07.5BG0411720:0.0211179,Eleusine_coracana_ELECO.r07.5AG0363590:0.0279046)n49:0.130418,(Eragrostis_curvula_EJB05_54029:0.00367994,Eragrostis_curvula_EJB05_36547:0.00149467)n50:0.0743125)n48:0.049602,(Aristida_adscensionis_H_Aadptg000059l000362.1:0.117966,Stipagrostis_hirtigluma_H_Shi_ptg000025l_000382.1:0.089018)n51:0.044306)n47:0.014773,((Phragmites_australis_Phragmites_australis_PaChr12_32054114_32056074_evm.model.PaChr12.1564_1_CDS_4362381656_24892:0.0440494,Phragmites_australis_Phragmites_australis_PaChr9_33087073_33089029_evm.model.PaChr9.1478_1_CDS_4362484947_11780:0.0491929)n53:0.0121581,(Chasmanthium_laxum_Chala.07G232900:0.0340276,((Zea_mays_Zm00001eb295680:0.0538373,Sorghum_bicolor_SORBI_3009G230200:0.0631405)n56:0.0571377,(Dichantelium_oligosantes_H_DolKV775906.1000003.1:0.0445746,((Panicum_hallii_Pahal.3G184500:0.0287846,(Panicum_virgatum_Pavir.3KG296700:0.0444734,Panicum_virgatum_Pavir.3KG294800:0.0156512)n60:0.010217)n59:0.0414201,((ASEM_AUS1_H_AUS1CM014272.1003737.1:0.0112607,(ASEM_RSA5_H_RSA5chrom3001892.1:0.00116566,ASEM_RSA5_H_RSA5chrom3001895.1:5e-09)n63:0.0069499)n62:0.0536017,((Digitaria_radicosa_Dra03G0149200:0.0559611,(Digitaria_exilis_H_Dex3A-000874.1:0.00951459,Digitaria_exilis_H_Dex3B-000885.1:0.00990399)n66:0.0613262)n65:0.056419,(Urochloa_fusta_Urofu.3G181000:0.1249,(Cenchrus_americanus_H_CamCM007982.2003630.1:0.0429761,Setaria_viridis_SEVIR_3G152400v2:0.0207227)n68:0.0260593)n67:0.0192542)n64:0.0133546)n61:0.00604225)n58:0.00805527)n57:0.0202253)n55:0.0393679)n54:0.0137278)n52:0.0138466)n46:0.0373518)n38:0.0262553)n36:0.00291726,(Brachypodium_distachyon_BRADI_2g16900v3:0.228639,(Hordeum_spontaneum_WB01_006744_0337720:0.00171811,Hordeum_vulgareMorex_HORVU.MOREX.r3.1HG0086370:0.00259213)n70:0.187709)n69:0.0784426)n35:0.00871584)n2:0.179321)n0;
```
