## Supplementary Dataset S1 for "Gene turnover and contingency facilitated the repeated evolution of C_4_ photosynthesis in grasses": OG0002562_tree.txt

```
((Carex_scoparia_H_Carex_Csco_scaffold_7_000671.1:0.376612,(Ananas_comosus_H_Ananas_contig12_000230.1:0.0485472,Tillandsia_fasciculata_H_Tillandsia_CM054936.1_000837.1:0.0304372)n2:0.17218)n1:0.0554694,((((Pharus_latifolius_Phala.03G176700:5e-09,Pharus_latifolius_Phala.03G176700.2:5e-09)n6:0.0890407,((((Aristida_adscensionis_H_Aadptg000069l000335.1:0.0547022,Stipagrostis_hirtigluma_H_Shi_ptg000050l_002050.1:0.048117)n10:0.0156113,(Eleusine_coracana_ELECO.r07.1AG0027690:0.00847547,Eleusine_coracana_ELECO.r07.1BG0077860:0.00987312)n11:0.0705509)n9:0.00824528,((Phragmites_australis_Phragmites_australis_PaChr1_36515901_36517661_evm.model.PaChr1.1646_1_CDS_4362364579_21477:0.0486851,Phragmites_australis_Phragmites_australis_PaChr2_31487732_31494706_evm.model.PaChr2.1514_1_CDS_4362417869_5652:0.0511935)n13:0.0092204,(((Sorghum_bicolor_SORBI_3003G247900:0.0229045,Zea_mays_Zm00001eb157540:0.0652732)n16:0.039533,((((Panicum_hallii_Pahal.5G216400:0.0181473,(Panicum_virgatum_Pavir.5NG421000:0.0242813,Panicum_virgatum_Pavir.5KG421500:0.0175177)n21:0.00765137)n20:0.00826713,(((Digitaria_radicosa_Dra05G0066100:0.0368362,(Digitaria_exilis_H_Dex5B-001251.1:0.0107972,(Digitaria_exilis_H_Dex5A-001247.1:0.00491703,Digitaria_exilis_H_DexUA-000390.1:5e-09)n26:0.00812054)n25:0.0225951)n24:0.00974335,(ASEM_AUS1_H_AUS1CM014274.1004244.1:0.0204711,ASEM_RSA5_H_RSA5chrom5001705.1:0.00530425)n27:0.0217298)n23:0.00310133,Echinocloa_haploclada_eh_chr2.2840:0.0414495)n22:0.00441316)n19:0.00212751,(Urochloa_fusta_Urofu.5G227000:0.03306,(Setaria_viridis_SEVIR_5G264200v2:0.0140566,(Cenchrus_americanus_H_CamCM007987.2003401.1:0.0442364,Cenchrus_americanus_H_CamCM007987.2003402.1:0.0221456)n30:0.00246062)n29:0.000487892)n28:0.00974871)n18:0.00540809,Dichantelium_oligosantes_H_DolKV776154.1000016.1:0.0279829)n17:0.0150102)n15:0.0137647,Chasmanthium_laxum_Chala.01G167200:0.0623974)n14:0.00875305)n12:0.0112011)n8:0.0393098,(Olyra_latifolia_Ola027492:0.202348,((Zizania_latifolia_GWHTBFHI012289:0.357848,Ampelocalamus_luodianensis_Alu01Cg24350.1:0.0425745)n33:0.036027,Dendrocalamus_sinicus_Dendrocalamus_sinicus_Dsi01B_38932383_38933349_Dsi01Bg13900.1_1_CDS_4147697503_51823:0.0372049)n32:0.0126313)n31:0.0275219)n7:0.0762374)n5:0.0185166,Streptochaeta_angustifolia_strangu_028405:0.0899166)n4:0.0123853,((Pharus_latifolius_Phala.07G219400:0.110082,((((Zizania_latifolia_GWHTBFHI000133:0.0416773,Zizania_latifolia_GWHTBFHI030888:0.0328372)n39:0.0153375,(Leersia_perrieri_LPERR05G21650:0.0530461,Oryza_sativa_LOC_Os05g49150:0.0295906)n40:0.0117555)n38:0.0390367,((Olyra_latifolia_Ola030146:0.0221977,Olyra_latifolia_Ola017504:0.0278046)n42:0.0266414,(Dendrocalamus_sinicus_Dendrocalamus_sinicus_Dsi05C_1495850_1497604_Dsi05Cg01300.1_1_CDS_4147770979_22795:0.0283894,((Ampelocalamus_luodianensis_Alu05Dg01880.2:0.0395824,Dendrocalamus_sinicus_Dendrocalamus_sinicus_Dsi05A_31765578_31767341_Dsi05Ag12740.1_-1_CDS_4147765756_39099:0.0206384)n45:0.00575474,(Ampelocalamus_luodianensis_Alu05Cg05810.2:0.0297112,Dendrocalamus_sinicus_Dendrocalamus_sinicus_Dsi05B_32844314_32846068_Dsi05Bg12220.1_1_CDS_4147769887_33483:0.0200805)n46:0.00223117)n44:0.00203718)n43:0.000226354)n41:0.000251504)n37:0.00404106,((Brachypodium_distachyon_BRADI_2g16320v3:0.0565052,(Hordeum_spontaneum_WB01_014648_0026759:0.00639418,Hordeum_vulgareMorex_HORVU.MOREX.r3.1HG0089160:0.00987855)n49:0.0944949)n48:0.0391018,((Aristida_adscensionis_H_Aadptg000059l000331.1:0.0533798,(Stipagrostis_hirtigluma_H_Shi_ptg000049l_000136.1:0.0145946,Stipagrostis_hirtigluma_H_Shi_ptg000052l_001411.1:0.00805711)n52:0.0229925)n51:0.0282333,((Phragmites_australis_Phragmites_australis_PaChr9_33500208_33501906_evm.model.PaChr9.1520_1_CDS_4362485043_9672:0.0631986,Phragmites_australis_Phragmites_australis_PaChr12_32456300_32458051_evm.model.PaChr12.1610_1_CDS_4362381760_26153:0.0459266)n54:0.0119562,((Eleusine_coracana_ELECO.r07.5BG0411020:0.0139697,Eleusine_coracana_ELECO.r07.5AG0362900:0.00656977)n56:0.0672224,(Chasmanthium_laxum_Chala.07G237800:0.0339103,((Sorghum_bicolor_SORBI_3009G234400:0.0278109,Zea_mays_Zm00001eb296070:0.0351039)n59:0.0379709,((Panicum_hallii_Pahal.3G178500:0.0120507,(Panicum_virgatum_Pavir.3KG309000:0.0148572,Panicum_virgatum_Pavir.9NG286400:0.0125243)n62:0.00579957)n61:0.014831,(Urochloa_fusta_Urofu.3G174900:0.0298052,(((Cenchrus_americanus_H_CamCM007982.2003601.1:0.0251849,Setaria_viridis_SEVIR_3G147700v2:0.00995938)n66:0.0199917,Dichantelium_oligosantes_H_DolKV776700.1000004.1:0.0255844)n65:0.00255057,((Digitaria_radicosa_Dra03G0144000:0.0224815,(Digitaria_exilis_H_Dex3A-000855.1:0.00204496,Digitaria_exilis_H_Dex3B-000856.1:5e-09)n69:0.0198342)n68:0.0155977,(ASEM_AUS1_H_AUS1CM014272.1003715.1:0.00681788,ASEM_RSA5_H_RSA5chrom3001868.1:0.00831916)n70:0.0332496)n67:0.00249381)n64:0.0044914)n63:0.00645663)n60:0.012244)n58:0.00645065)n57:0.011797)n55:0.00556203)n53:0.0102624)n50:0.0213458)n47:0.00473474)n36:0.0618037)n35:0.0279949,Streptochaeta_angustifolia_strangu_003598:0.0826204)n34:0.00918005)n3:0.0554694)n0;
```
