## Supplementary Dataset S1 for "Gene turnover and contingency facilitated the repeated evolution of C_4_ photosynthesis in grasses": OG0002563_tree.txt

```
(((Pharus_latifolius_Phala.07G050200:0.160006,((Olyra_latifolia_Ola030887:0.0931638,(Ampelocalamus_luodianensis_Alu05Dg14670.2:0.0528291,Dendrocalamus_sinicus_Dendrocalamus_sinicus_Dsi05A_6407448_6409065_Dsi05Ag03120.1_-1_CDS_4147762870_6451:0.0534408)n5:0.0272222)n4:0.0219894,(((((Stipagrostis_hirtigluma_H_Shi_ptg000045l_000246.1:0.0103678,Stipagrostis_hirtigluma_H_Shi_ptg000049l_000969.1:0.00929826)n10:0.047553,Aristida_adscensionis_H_Aadptg000042l000262.1:0.0945598)n9:0.0218421,((Phragmites_australis_Phragmites_australis_PaChr9_7757377_7758993_evm.model.PaChr9.442_1_CDS_4362486001_30273:0.0677042,Chasmanthium_laxum_Chala.07G068600:0.0628268)n12:0.0101962,((Dichantelium_oligosantes_H_DolKV783098.1000003.1:0.0480647,(Panicum_hallii_Pahal.3G145400:0.0157914,(Panicum_virgatum_Pavir.3KG195800:0.0276176,Panicum_virgatum_Pavir.J340200:0.0216114)n16:0.00802636)n15:0.0108577)n14:0.0125104,(((Cenchrus_americanus_H_CamCM007982.2003438.1:0.0364332,Setaria_viridis_SEVIR_3G114500v2:0.0277709)n19:0.0120505,Urochloa_fusta_Urofu.3G143200:0.0684972)n18:0.0164194,((Echinocloa_haploclada_eh_chr5.1697:0.0763807,(Digitaria_radicosa_Dra03G0118000:0.0711915,(Digitaria_exilis_H_Dex3A-003559.1:0.0211821,Digitaria_exilis_H_Dex3B-003576.1:0.0178714)n23:0.0705468)n22:0.0297566)n21:0.0155463,((ASEM_AUS1_H_AUS1CM014272.1001598.1:0,ASEM_AUS1_H_AUS1CM014272.1001599.1:0)n25:0.0155271,(ASEM_RSA5_H_RSA5chrom3004062.1:0,ASEM_RSA5_H_RSA5chrom6000395.1:0)n26:0.0103376)n24:0.023433)n20:0.00629742)n17:0.00331991)n13:0.035743)n11:0.01171)n8:0.00885163,(Eragrostis_curvula_EJB05_33094:0.1137,(Eleusine_coracana_ELECO.r07.5BG0450650:0.0448315,Eleusine_coracana_ELECO.r07.5AG0402100:0.0314238)n28:0.0873431)n27:0.0267314)n7:0.0404962,(Leersia_perrieri_LPERR05G05270:0.187809,Oryza_sativa_LOC_Os05g10780:0.0738057)n29:0.0505743)n6:0.0261267)n3:0.0567695)n2:0.0184435,Streptochaeta_angustifolia_strangu_003746:0.120362)n1:0.00566646,(Streptochaeta_angustifolia_strangu_010615:0.100325,(Pharus_latifolius_Phala.05G246800:0.115264,((Brachypodium_distachyon_BRADI_2g05790v3:0.167836,(Hordeum_spontaneum_WB01_000249_0503725:0.00185178,Hordeum_vulgareMorex_HORVU.MOREX.r3.3HG0236450:0.00219298)n34:0.059481)n33:0.0377556,((Olyra_latifolia_Ola029579:0.0717127,((Ampelocalamus_luodianensis_Alu01Dg04150.1:0.0315357,Dendrocalamus_sinicus_Dendrocalamus_sinicus_Dsi01B_4812613_4814224_Dsi01Bg03170.1_-1_CDS_4147694284_2284:0.0558268)n38:0.00340458,(Ampelocalamus_luodianensis_Alu01Cg04750.2:0.0248064,(Dendrocalamus_sinicus_Dendrocalamus_sinicus_Dsi01A_6109357_6110947_Dsi01Ag04120.1_-1_CDS_4147685977_45029:0.0396385,Dendrocalamus_sinicus_Dendrocalamus_sinicus_Dsi01C_3639154_3640808_Dsi01Cg02600.1_-1_CDS_4147702015_33259:0.0283643)n40:0.00315158)n39:0.0185466)n37:0.0145022)n36:0.0203943,(((Zizania_latifolia_GWHTBFHI004044:0.0341784,Zizania_latifolia_GWHTBFHI011307:0.0359742)n43:0.0380095,((Leersia_perrieri_LPERR01G05650:0.159129,Oryza_sativa_LOC_Os01g09700:0.0568468)n45:0.0497533,(Leersia_perrieri_LPERR05G09250:0.152335,Oryza_sativa_LOC_Os05g25490:0.068815)n46:0.0556111)n44:0.0263189)n42:0.0300848,((Stipagrostis_hirtigluma_H_Shi_ptg000044l_001120.1:0.0533611,(Chasmanthium_laxum_Chala.08G223100:0.0483448,(Phragmites_australis_Phragmites_australis_PaChr1_1787803_1789507_evm.model.PaChr1.107_1_CDS_4362363299_35333:0.0449825,Phragmites_australis_Phragmites_australis_PaChr2_8925875_8927537_evm.model.PaChr2.645_1_CDS_4362421879_35537:0.0415762)n50:0.0144676)n49:0.00854769)n48:0.014733,((Aristida_adscensionis_H_Aadptg000115l000080.1:0.0523462,(Eragrostis_curvula_EJB05_31044:0.0703289,(Eleusine_coracana_ELECO.r07.1AG0013020:0.0295148,Eleusine_coracana_ELECO.r07.1BG0061710:0.0466504)n54:0.112043)n53:0.0599667)n52:0.0192812,((Zea_mays_Zm00001eb121190:0.0569072,Sorghum_bicolor_SORBI_3003G033900:0.0367775)n56:0.0283736,((Dichantelium_oligosantes_H_DolKV777342.1000001.1:0.0255546,(ASEM_AUS1_H_AUS1CM014274.1002591.1:0.0138016,ASEM_RSA5_H_RSA5chrom5001407.1:0.0145114)n59:0.0140296)n58:0.0107917,((Panicum_hallii_Pahal.5G506800:0.0214442,(Panicum_virgatum_Pavir.5NG035800:0.0191568,Panicum_virgatum_Pavir.5KG052700:0.0217388)n62:0.00596934)n61:0.0175857,((Cenchrus_americanus_H_CamCM007987.2002417.1:0.0337626,Setaria_viridis_SEVIR_5G134500v2:0.0178691)n64:0.0143589,((Echinocloa_haploclada_eh_chr5.3285:0.0782274,(Echinocloa_haploclada_eh_chr5.4146:0.256791,Echinocloa_haploclada_eh_chr2.403:0.0176154)n67:0.0132472)n66:0.0223987,(Urochloa_fusta_Urofu.5G467100:0.0665747,(Digitaria_radicosa_Dra07G0289400:0.0573839,(Digitaria_exilis_H_Dex5A-000186.1:0.0164137,Digitaria_exilis_H_Dex5B-000180.1:0.00657749)n70:0.0625766)n69:0.0250757)n68:0.0120753)n65:0.0198387)n63:0.015586)n60:0.0123209)n57:0.0147959)n55:0.0193958)n51:0.0168885)n47:0.0194725)n41:0.00954555)n35:0.0100511)n32:0.0761917)n31:0.0417757)n30:0.00566646)n0;
```
