## Supplementary Dataset S1 for "Gene turnover and contingency facilitated the repeated evolution of C_4_ photosynthesis in grasses": OG0002564_tree.txt

```
((Ananas_comosus_H_Ananas_contig6_000954.1:0.0271099,Tillandsia_fasciculata_H_Tillandsia_CM054940.1_000855.1:0.0533581)n1:0.114538,((Streptochaeta_angustifolia_strangu_003576:0.144096,Streptochaeta_angustifolia_strangu_029634:0.0982916)n3:0.0281433,(Pharus_latifolius_Phala.03G321600:0.0828569,(((Zizania_latifolia_GWHTBFHI013219:0.0415049,(Oryza_sativa_LOC_Os01g67110:0.0267698,Leersia_perrieri_LPERR01G34860:0.186566)n8:0.0248552)n7:0.0201838,((Olyra_latifolia_Ola038510:0.0443219,(Ampelocalamus_luodianensis_Alu01Dg27570.1:0.0138341,(Dendrocalamus_sinicus_Dendrocalamus_sinicus_Dsi01B_56551300_56551797_Dsi01Bg22930.1_-1_CDS_4147700212_41698:0.0416276,Dendrocalamus_sinicus_Dendrocalamus_sinicus_Dsi01C_10958195_10958692_Dsi01Cg07800.1_1_CDS_4147703575_1752:0.0281281)n12:0.00312535)n11:0.00487479)n10:0.0188295,((Brachypodium_distachyon_BRADI_2g57580v3:0.0636887,(Hordeum_spontaneum_WB01_003395_0114558:0.00882293,Hordeum_vulgareMorex_HORVU.MOREX.r3.3HG0305870:0.0152061)n15:0.0850696)n14:0.0453241,((Aristida_adscensionis_H_Aadptg000101l000239.1:0.0416035,Stipagrostis_hirtigluma_H_Shi_ptg000050l_000307.1:0.0275107)n17:0.00734183,((Eleusine_coracana_ELECO.r07.1AG0042970:0.0194448,Eleusine_coracana_ELECO.r07.1BG0092920:0.0334735)n19:0.0309545,((Phragmites_australis_Phragmites_australis_PaChr2_46006181_46006660_evm.model.PaChr2.2566_1_CDS_4362420205_11145:0.0329258,Phragmites_australis_Phragmites_australis_PaChr1_50742479_50742958_evm.model.PaChr1.2621_1_CDS_4362366747_41257:0.0358562)n21:0.0212047,(Chasmanthium_laxum_Chala.01G308500:0.0384754,((Sorghum_bicolor_SORBI_3003G387700:0.0328593,(Zea_mays_Zm00001eb144800:0.0281369,Zea_mays_Zm00001eb365730:0.034893)n25:0.00883564)n24:0.0275253,((Digitaria_radicosa_Dra05G0196800:0.0379815,(Digitaria_exilis_H_Dex5A-002555.1:0.0201567,Digitaria_exilis_H_Dex5B-002590.1:0.0144406)n28:0.012717)n27:0.0208072,((Panicum_hallii_Pahal.5G058100:0.00579989,Panicum_virgatum_Pavir.5KG696200:0.0116472)n30:0.00864615,((ASEM_AUS1_H_AUS1CM014274.1000316.1:5e-09,ASEM_RSA5_H_RSA5chrom5002249.1:0.00862321)n32:0.0198414,(Setaria_viridis_SEVIR_5G418600v2:0.0107754,((Urochloa_fusta_Urofu.5G058700:0.047355,Echinocloa_haploclada_eh_chr2.4341:0.0219261)n35:0.0116642,(Cenchrus_americanus_H_CamCM007987.2000306.1:0.0302141,Dichantelium_oligosantes_H_DolKV778387.1000004.1:0.0280573)n36:0.00294685)n34:0.00530316)n33:0.00871625)n31:0.00356751)n29:0.00690872)n26:0.0150835)n23:0.0148406)n22:0.0186748)n20:0.0138051)n18:0.0100813)n16:0.0229102)n13:0.0148805)n9:0.0295988)n6:0.0360254,((((Ampelocalamus_luodianensis_Alu05Dg05190.1:0.0513891,Ampelocalamus_luodianensis_Alu05Cg09300.2:0.0533702)n40:0.00987542,(Dendrocalamus_sinicus_Dendrocalamus_sinicus_Dsi05A_28690603_28691094_Dsi05Ag10350.1_1_CDS_4147765039_33467:0.0175863,Olyra_latifolia_scaffold73_116663_117151_-:0.0468856)n41:0.0206163)n39:0.0204565,(Hordeum_spontaneum_WB01_007610_0117629:0.00253368,Hordeum_vulgareMorex_HORVU.MOREX.r3.1HG0076330:0.00253058)n42:0.21218)n38:0.0147539,((Oryza_sativa_LOC_Os05g12080:0.707613,(Panicum_virgatum_Pavir.3KG394200:0.548572,Panicum_virgatum_Pavir.3KG036700:0.570935)n45:0.0634373)n44:0.151776,((Oryza_sativa_LOC_Os05g43140:0.0872734,(Zizania_latifolia_GWHTBFHI000417:0.0641614,Zizania_latifolia_GWHTBFHI031604:0.0470621)n48:0.0361804)n47:0.0470003,(((Chasmanthium_laxum_Chala.07G200400:0.0676266,((Phragmites_australis_Phragmites_australis_PaChr12_29506694_29507197_evm.model.PaChr12.1299_1_CDS_4362381066_31606:0.0425388,Phragmites_australis_Phragmites_australis_PaChr9_30508088_30508585_evm.model.PaChr9.1242_1_CDS_4362484425_4616:0.0303198)n53:0.0358139,(Stipagrostis_hirtigluma_H_Shi_ptg000052l_001102.1:0.0244107,Aristida_adscensionis_H_Aadptg000093l000047.1:0.0722973)n54:0.0278719)n52:0.00464585)n51:0.0116971,((Zea_mays_Zm00001eb292280:0.0416239,Sorghum_bicolor_SORBI_3009G190400:0.0395156)n56:0.0562181,(((Setaria_viridis_SEVIR_3G190700v2:0.0955725,(((Digitaria_radicosa_Dra03G0180100:0.0299533,(Digitaria_exilis_H_Dex3A-003213.1:0.00475169,Digitaria_exilis_H_Dex3B-003230.1:0.00739945)n63:0.00877812)n62:0.0138546,(Panicum_virgatum_Pavir.3KG363600:0.0252637,Panicum_hallii_Pahal.3G221700:0.0113541)n64:0.00317428)n61:0.00610777,(Cenchrus_americanus_H_CamCM007982.2001575.1:0.0361544,Cenchrus_americanus_H_CamCM007982.2001574.1:0.0301303)n65:0.00334782)n60:7e-09)n59:0.006709,(ASEM_AUS1_H_AUS1CM014272.1001777.1:0.0163171,(ASEM_RSA5_H_RSA5chrom3001499.1:0.0547071,ASEM_RSA5_H_RSA5chrom3001497.1:0.0193728)n67:0.00215253)n66:0.0105363)n58:0.00761533,(Echinocloa_haploclada_eh_chr5.2424:0.0328515,(Dichantelium_oligosantes_H_DolKV780562.1000003.1:0.0344609,Urochloa_fusta_Urofu.3G219800:0.057459)n69:0.00526704)n68:0.00606569)n57:0.00885554)n55:0.022379)n50:0.0131373,(Eleusine_coracana_ELECO.r07.5BG0415080:0.0223767,Eleusine_coracana_ELECO.r07.5AG0367260:0.021405)n70:0.066167)n49:0.0213533)n46:0.00750485)n43:0.000833872)n37:0.033437)n5:0.00371522)n4:0.0232897)n2:0.0424022)n0;
```
