## Supplementary Dataset S1 for "Gene turnover and contingency facilitated the repeated evolution of C_4_ photosynthesis in grasses": OG0002565_tree.txt

```
((Carex_scoparia_H_Carex_Csco_scaffold_7_000217.1:0.380651,((Juncus_effusus_H_Juncus_Jeff_scaffold_3_000012.1:0.246316,Carex_scoparia_H_Carex_Csco_scaffold_10_000111.1:0.224716)n3:0.103465,(Juncus_effusus_H_Juncus_Jeff_scaffold_16_000170.1:0.31865,Carex_scoparia_H_Carex_Csco_scaffold_22_000051.1:0.222616)n4:0.0535341)n2:0.0615273)n1:0.0491512,((Streptochaeta_angustifolia_strangu_010873:0.103357,((Pharus_latifolius_Phala.07G009400:5e-09,Pharus_latifolius_Phala.07G009400.2:5e-09)n8:0.0965516,(((Olyra_latifolia_Ola000269:0.0653388,(Dendrocalamus_sinicus_Dendrocalamus_sinicus_Dsi05C_13682663_13685572_Dsi05Cg09210.1_-1_CDS_4147773352_50947:0.0321535,(Ampelocalamus_luodianensis_Alu05Dg18660.2:0.0279594,Ampelocalamus_luodianensis_Alu09Cg22540.2:0.0224831)n13:0.00249812)n12:0.0116046)n11:0.0133615,(((Leersia_perrieri_LPERR05G00790:0.0487302,Oryza_sativa_LOC_Os05g02020:0.0437904)n16:0.0345494,(Zizania_latifolia_GWHTBFHI032368:0.0409491,(Zizania_latifolia_GWHTBFHI001324:0.0225192,Zizania_latifolia_GWHTBFHI016667:0.027762)n18:0.0336367)n17:0.0222263)n15:0.0461417,(Brachypodium_distachyon_BRADI_2g38970v3:0.0767652,(Hordeum_spontaneum_WB01_010733_0073321:0.0121051,(Hordeum_vulgareMorex_HORVU.MOREX.r3.1HG0005070:0.15387,Hordeum_vulgareMorex_HORVU.MOREX.r3.1HG0005040:0.00359849)n21:0.000399832)n20:0.0226527)n19:0.0829266)n14:0.0145801)n10:0.0124135,((Aristida_adscensionis_H_Aadptg000042l000024.1:0.081444,(Stipagrostis_hirtigluma_H_Shi_ptg000045l_000081.1:0.006999,Stipagrostis_hirtigluma_H_Shi_ptg000049l_001176.1:0.01154)n24:0.0442478)n23:0.0238398,((Eragrostis_curvula_EJB05_34411:0.10654,(Eleusine_coracana_ELECO.r07.5BG0456450:0.0105112,Eleusine_coracana_ELECO.r07.5AG0408070:0.0116387)n27:0.0656061)n26:0.0371656,(((Zea_mays_Zm00001eb355810:0.10004,Sorghum_bicolor_SORBI_3009G011700:0.0401232)n30:0.0396581,((Dichantelium_oligosantes_H_DolKV775858.1000005.1:0.031362,(Echinocloa_haploclada_eh_chr5.1167:0.0511552,(ASEM_AUS1_H_AUS1CM014272.1003083.1:0.00485252,ASEM_RSA5_H_RSA5chrom3003550.1:5e-09)n34:0.0348527)n33:0.00913975)n32:0.00267797,((Digitaria_radicosa_Dra03G0073300:0.0252206,(Digitaria_exilis_H_Dex3A-003840.1:0.0033297,Digitaria_exilis_H_Dex3B-003843.1:0.0011628)n37:0.0263564)n36:0.0399324,((Urochloa_fusta_Urofu.3G090000:0.0198231,(Cenchrus_americanus_H_CamCM007982.2002204.1:0.0392784,Setaria_viridis_SEVIR_3G066700v2:0.0191086)n40:0.0172479)n39:0.0144748,(Panicum_hallii_Pahal.3G090900:0.019391,(Panicum_virgatum_Pavir.1KG134800:0.029897,Panicum_virgatum_Pavir.3KG100500:0.028482)n42:0.00316466)n41:0.00910103)n38:0.00393621)n35:0.00647307)n31:0.0164379)n29:0.0216437,(Chasmanthium_laxum_Chala.07G017400:0.0471841,(Phragmites_australis_Phragmites_australis_PaChr12_574241_576705_evm.model.PaChr12.64_1_CDS_4362383170_24479:0.0590737,Phragmites_australis_Phragmites_australis_PaChr9_750831_753327_evm.model.PaChr9.67_1_CDS_4362486505_29856:0.0456341)n44:0.00507046)n43:0.0114014)n28:0.00566146)n25:0.00989958)n22:0.0478115)n9:0.0496978)n7:0.048652)n6:0.0482283,((Streptochaeta_angustifolia_strangu_029953:0.1214,(Pharus_latifolius_Phala.03G377600:5e-09,Pharus_latifolius_Phala.03G377600.2:5e-09)n47:0.125092)n46:0.0138991,(((Zizania_latifolia_GWHTBFHI006725:0.107108,((Brachypodium_distachyon_BRADI_2g62290v3:0.128795,(Hordeum_spontaneum_WB01_011749_0035009:0.0138518,Hordeum_vulgareMorex_HORVU.MOREX.r3.3HG0329310:0.011333)n53:0.156298)n52:0.128834,(Oryza_sativa_LOC_Os01g74200:0.0969402,(Leersia_perrieri_LPERR01G40000:0.103915,Leersia_perrieri_LPERR08G04060:0.276049)n55:0.030127)n54:0.04478)n51:0.0353804)n50:0.0639435,(((Aristida_adscensionis_H_Aadptg000053l000697.1:0.0647956,Stipagrostis_hirtigluma_H_Shi_ptg000050l_000018.1:0.0324282)n58:0.0202161,(Phragmites_australis_Phragmites_australis_PaChr2_49823699_49826562_evm.model.PaChr2.2946_1_CDS_4362421049_26284:0.0357539,Phragmites_australis_Phragmites_australis_PaChr1_54709953_54713437_evm.model.PaChr1.2981_1_CDS_4362367545_37043:0.0810945)n59:0.0207215)n57:0.0284134,((Eragrostis_curvula_EJB05_19015:0.0967033,(Eleusine_coracana_ELECO.r07.1AG0048280:0.0493162,Eleusine_coracana_ELECO.r07.1BG0098180:0.0533069)n62:0.100994)n61:0.0534278,(Chasmanthium_laxum_Chala.01G360300:0.0944175,((Panicum_hallii_Pahal.5G001900:0.129189,Dichantelium_oligosantes_H_DolKV769249.1000023.1:0.0833572)n65:0.0186127,((ASEM_AUS1_H_AUS1CM014274.1005527.1:0.0165983,ASEM_RSA5_H_RSA5chrom5001960.1:0.0103816)n67:0.112023,Echinocloa_haploclada_eh_chr2.4923:0.114792)n66:0.0227984)n64:0.0687049)n63:0.0294878)n60:0.0275092)n56:0.0250841)n49:0.0221455,(Olyra_latifolia_Ola020199:0.0872527,(Ampelocalamus_luodianensis_Alu01Dg31560.1:0.0217611,(Dendrocalamus_sinicus_Dendrocalamus_sinicus_Dsi02C_1819582_1822364_Dsi02Cg00430.1_1_CDS_4147721272_14191:0.0353553,Dendrocalamus_sinicus_Dendrocalamus_sinicus_Dsi01A_63562640_63565642_Dsi01Ag28340.1_-1_CDS_4147693243_41675:0.0302864)n70:0.00336515)n69:0.00801612)n68:0.0237994)n48:0.0239531)n45:0.00266145)n5:0.0491512)n0;
```
