## Supplementary Dataset S1 for "Gene turnover and contingency facilitated the repeated evolution of C_4_ photosynthesis in grasses": OG0002566_tree.txt

```
((((((Digitaria_radicosa_Dra08G0145700:0.0641097,(Digitaria_exilis_H_Dex8A-001169.1:0.0798916,Digitaria_exilis_H_Dex8A-001170.1:0.0629248)n6:0.00699165)n5:0.025034,(Setaria_viridis_SEVIR_8G237200v2:0.0470933,(ASEM_AUS1_H_AUS1CM014272.1002165.1:0.0430498,ASEM_AUS1_H_AUS1CM014272.1002164.1:0.135561)n8:0.0150624)n7:0.0230014)n4:0.0140452,(Echinocloa_haploclada_eh_chr4.2566:0.0139052,Echinocloa_haploclada_eh_chr4.2554:0.0395412)n9:0.102829)n3:0.0147412,(((Cenchrus_americanus_H_CamCM007982.2005230.1:0.47237,ASEM_AUS1_H_AUS1CM014277.1001400.1:5e-09)n12:0.0508456,(ASEM_RSA5_H_RSA5chrom8001475.1:5e-09,(ASEM_AUS1_H_AUS1CM014277.1001399.1:0.00525324,(ASEM_AUS1_H_AUS1CM014277.1001401.1:0.0163468,ASEM_AUS1_H_AUS1CM014277.1001402.1:0.0624397)n15:0.00624397)n14:0.000693774)n13:0.00475093)n11:0.0516537,(((Panicum_virgatum_Pavir.4KG089700:0.0428004,(Panicum_virgatum_Pavir.7NG167500:0.00129969,Panicum_virgatum_Pavir.5KG108900:5e-09)n19:0.0831518)n18:0.102521,(ASEM_AUS1_H_AUS1CM014273.1002026.1:0.119514,((ASEM_RSA5_H_RSA5chrom4001298.1:0.0848406,ASEM_RSA5_H_RSA5chrom4002132.1:0.119887)n22:0.0595049,(ASEM_RSA5_H_RSA5chrom4001295.1:0.0308608,ASEM_RSA5_H_RSA5chrom4001296.1:0.0705782)n23:0.00705782)n21:0.000784202)n20:0.0237369)n17:0.0265386,((Dichantelium_oligosantes_H_DolKV777829.1000002.1:0.085418,Echinocloa_haploclada_eh_chr6.2516:0.112818)n25:0.0187347,Panicum_virgatum_Pavir.8NG315100:0.575234)n24:0.0639149)n16:0.0427715)n10:0.00475239)n2:0.0857902,(Stipagrostis_hirtigluma_H_Shi_ptg000013l_000391.1:0.0479733,Stipagrostis_hirtigluma_H_Shi_ptg000014l_000209.1:0.0409556)n26:0.292132)n1:0.0157525,((((Aristida_adscensionis_H_Aadptg000006l000094.1:0.10788,Aristida_adscensionis_H_Aadptg000006l000093.1:0.11892)n30:0.144812,(((Cenchrus_americanus_H_CamCM007982.2005228.1:0.201797,Panicum_virgatum_Pavir.2KG469000:0.131581)n33:0.0561094,((Digitaria_exilis_H_Dex8A-001167.1:0.116112,(Panicum_virgatum_Pavir.J069400:0.0974755,Panicum_virgatum_Pavir.8NG288900:0.0818126)n36:0.118819)n35:0.0472401,(Cenchrus_americanus_H_CamCM007982.2005227.1:0.119459,(ASEM_AUS1_H_AUS1CM014272.1002166.1:0.0868949,ASEM_AUS1_H_AUS1CM014272.1002159.1:0.0600208)n38:0.00666898)n37:0.0172633)n34:0.00191814)n32:0.0739256,ASEM_AUS1_H_AUS1CM014272.1002167.1:0.26728)n31:0.0296977)n29:0.0286846,Setaria_viridis_SEVIR_8G237500v2:0.0975238)n28:0.0285304,((Digitaria_exilis_H_Dex8B-001156.1:0.161085,(Panicum_hallii_Pahal.8G255300:0.0398548,(Panicum_virgatum_Pavir.8KG335000:0.0108752,(Panicum_virgatum_Pavir.8KG380200:0.0156121,Panicum_virgatum_Pavir.8KG380400:0.0044341)n43:0.00149768)n42:0.135501)n41:0.0579515)n40:0.122798,(Phragmites_australis_Phragmites_australis_PaChr21_23812810_23825938_evm.model.PaChr21.1000_1_CDS_4362427413_26721:0.251277,((((Chasmanthium_laxum_Chala.09G017900:0.106047,Chasmanthium_laxum_Chala.09G017800:0.0998759)n48:0.0672752,ASEM_AUS1_H_AUS1CM014277.1002286.1:0.202709)n47:0.0301618,(Panicum_virgatum_Pavir.8KG337600:0.0433066,(Panicum_virgatum_Pavir.8NG309000:0.0480633,Panicum_virgatum_Pavir.J049600:0.0383734)n50:0.014334)n49:0.204798)n46:0.0198413,(((ASEM_RSA5_H_RSA5chrom8001476.1:0.200125,((((Echinocloa_haploclada_eh_chr4.2565:0.200035,Echinocloa_haploclada_eh_chr4.2561:0.244476)n57:0.0257522,Echinocloa_haploclada_eh_chr4.2553:0.157233)n56:0.0284737,Panicum_virgatum_Pavir.J313300:0.213484)n55:0.00833064,(Digitaria_radicosa_Dra08G0145400:0.00411989,Digitaria_radicosa_Dra08G0145400.2:0.0744829)n58:0.163718)n54:0.0322826)n53:0.0402841,(Cenchrus_americanus_H_CamCM007982.2005229.1:0.125324,Setaria_viridis_SEVIR_8G237000v2:0.14059)n59:0.13229)n52:0.0790392,((Stipagrostis_hirtigluma_H_Shi_ptg000014l_000150.1:0.595942,Echinocloa_haploclada_eh_chr2.1916:1.10303)n61:0.119923,(ASEM_AUS1_H_AUS1CM014273.1001343.1:0.937744,((((Eragrostis_curvula_EJB05_50083:0.0514857,Eragrostis_curvula_EJB05_25981:0.0437053)n66:0.142862,(Eragrostis_curvula_EJB05_25984:0.134226,(Eragrostis_curvula_EJB05_50084:0.0122828,Eragrostis_curvula_EJB05_25985:0.0100831)n68:0.158328)n67:0.0373099)n65:0.0735892,(Eragrostis_curvula_EJB05_50082:0.0920718,(Eragrostis_curvula_EJB05_50085:0.00468693,Eragrostis_curvula_EJB05_25983:0.00616592)n70:0.133425)n69:0.0929778)n64:0.124104,Eragrostis_curvula_EJB05_50088:0.666682)n63:0.0740758)n62:0.132954)n60:0.103099)n51:0.0114554)n45:0.0229536)n44:0.00229536)n39:0.00025504)n27:0.0157525)n0;
```
