## Supplementary Dataset S1 for "Gene turnover and contingency facilitated the repeated evolution of C_4_ photosynthesis in grasses": OG0002567_tree.txt

```
(((Brachypodium_distachyon_BRADI_1g33651v3:0.260938,Hordeum_vulgareMorex_HORVU.MOREX.r3.7HG0729390:0.35905)n2:0.348647,(ASEM_AUS1_H_AUS1CM014276.1002847.1:0.131939,(Stipagrostis_hirtigluma_H_Shi_ptg000063l_000273.1:0.0783532,(Aristida_adscensionis_H_Aadptg000028l000084.1:0.374401,Aristida_adscensionis_H_Aadptg000008l001010.1:0.0722115)n5:0.0080235)n4:0.0417143)n3:0.09724)n1:0.0160847,((((((Hordeum_spontaneum_WB01_000040_0463932:0,Hordeum_vulgareMorex_HORVU.MOREX.r3.7HG0729320:0)n11:0.112169,(Hordeum_spontaneum_WB01_000040_0495211:0.077635,(Hordeum_vulgareMorex_HORVU.MOREX.r3.7HG0729380:0.167838,((Hordeum_spontaneum_WB01_000040_0480710:0.00614991,Hordeum_vulgareMorex_HORVU.MOREX.r3.7HG0729340:0.00571108)n15:0.0393522,(Hordeum_spontaneum_WB01_000040_0489107:5e-09,Hordeum_vulgareMorex_HORVU.MOREX.r3.7HG0729370:0.00904283)n16:0.0812871)n14:0.0214785)n13:0.0023865)n12:0.0240946)n10:0.0198477,(Hordeum_spontaneum_WB01_000040_0567779:0.0045336,Hordeum_vulgareMorex_HORVU.MOREX.r3.7HG0729450:0.00313624)n17:0.147431)n9:0.0103696,(((Hordeum_spontaneum_WB01_000040_0120459:0.0046279,Hordeum_vulgareMorex_HORVU.MOREX.r3.7HG0729180:0.00141992)n20:0.107956,(Brachypodium_distachyon_BRADI_1g33650v3:0.0811451,Brachypodium_distachyon_BRADI_1g33653v3:0.078013)n21:0.0259089)n19:0.0174078,((Hordeum_spontaneum_WB01_000040_0147331:0.0125542,Hordeum_vulgareMorex_HORVU.MOREX.r3.7HG0729220:0.00579286)n23:0.101898,(Brachypodium_distachyon_BRADI_1g33620v3:0.138964,(Brachypodium_distachyon_BRADI_1g06280v3:0.104721,Brachypodium_distachyon_BRADI_1g33640v3:0.0805745)n25:0.00805745)n24:0.000895273)n22:0.0197707)n18:0.00858763)n8:0.0345997,((((Hordeum_spontaneum_WB01_010878_0088368:0.000490501,Hordeum_vulgareMorex_HORVU.MOREX.r3.2HG0167780:5e-09)n29:0.211291,(Olyra_latifolia_Ola005649:0.102453,(Dendrocalamus_sinicus_Dendrocalamus_sinicus_Dsi04C_15588792_15592868_Dsi04Cg10910.1_-1_CDS_4147760848_5319:0.065652,Dendrocalamus_sinicus_Dendrocalamus_sinicus_Dsi04A_19576463_19578865_Dsi04Ag12800.1_-1_CDS_4147750627_50872:0.0323639)n31:0.00359599)n30:0.0208139)n28:0.0260942,(Leersia_perrieri_LPERR04G09140:0.154823,(Oryza_sativa_LOC_Os04g34320:0.080395,(Oryza_sativa_LOC_Os04g34290:0.0970971,Oryza_sativa_LOC_Os04g34300:0.083202)n34:0.0302953)n33:0.0831895)n32:0.0413524)n27:0.0505679,Brachypodium_distachyon_BRADI_4g13820v3:0.0785605)n26:0.00872894)n7:0.0423685,((((ASEM_AUS1_H_AUS1CM014272.1002844.1:0.0305009,ASEM_RSA5_H_RSA5chrom3003334.1:0.0215341)n38:0.0528633,(Zea_mays_Zm00001eb411220:0.139281,Sorghum_bicolor_SORBI_3008G076700:0.0364256)n39:0.0794432)n37:0.0788449,(((Eleusine_coracana_ELECO.r07.5AG0385400:0.180814,(Aristida_adscensionis_H_Aadptg000108l000019.1:0.146849,(Aristida_adscensionis_H_Aadptg000005l000055.1:0.186995,(Aristida_adscensionis_H_Aadptg000109l000041.1:0.145681,Aristida_adscensionis_H_Aadptg000039l000081.1:0.127027)n45:0.0245727)n44:0.0136612)n43:0.00151791)n42:0.0255241,Stipagrostis_hirtigluma_H_Shi_ptg000025l_001536.1:0.158343)n41:0.012062,((Stipagrostis_hirtigluma_H_Shi_ptg000025l_001535.1:0.148078,(((Cenchrus_americanus_H_CamCM007982.2002959.1:0.0918368,(Panicum_virgatum_Pavir.8KG247200:0.0515928,((Panicum_virgatum_Pavir.8NG347400:0.0297518,(Panicum_virgatum_Pavir.3NG062900:0.0432016,Panicum_virgatum_Pavir.3NG062800:0.0373889)n54:0.00468028)n53:0.00754429,(Panicum_virgatum_Pavir.8NG116200:0.0331182,Panicum_virgatum_Pavir.3KG064600:0.0515593)n55:0.00825069)n52:0.0111474)n51:0.0175944)n50:0.0653681,(Cenchrus_americanus_H_CamCM007982.2002960.1:0.0888499,(Panicum_virgatum_Pavir.3KG470500:0.0318854,(Panicum_virgatum_Pavir.3KG064500:0.030179,Panicum_virgatum_Pavir.3NG063100:0.0332785)n58:0.0209695)n57:0.00232995)n56:0.0116408)n49:0.0340265,(Phragmites_australis_Phragmites_australis_PaChr22_10508377_10510794_evm.model.PaChr22.595_1_CDS_4362432045_20864:0.0686136,(Dichantelium_oligosantes_H_DolKV780322.1000001.1:0.151835,Dichantelium_oligosantes_H_DolKV767894.1000005.1:0.130541)n60:0.0145046)n59:0.0165128)n48:0.0146868)n47:0.00499044,((((Stipagrostis_hirtigluma_H_Shi_ptg000040l_000183.1:0.00100552,Stipagrostis_hirtigluma_H_Shi_ptg000049l_001490.1:0.00391439)n64:0.0440519,(Panicum_virgatum_Pavir.6NG201200:0.0536981,(Aristida_adscensionis_H_Aadptg000021l000196.1:0.168661,Aristida_adscensionis_H_Aadptg000021l000814.1:0.0497441)n66:0.00552712)n65:0.0115026)n63:0.0742493,(Aristida_adscensionis_H_Aadptg000008l000110.1:0.153134,(Aristida_adscensionis_H_Aadptg000102l000121.1:0.144163,Stipagrostis_hirtigluma_H_Shi_ptg000025l_001537.1:0.129698)n68:0.0388773)n67:0.0043197)n62:0.011887,Dichantelium_oligosantes_H_DolKV767894.1000006.1:0.12744)n61:0.01416)n46:0.00880843)n40:0.000978714)n36:0.00108746,(Panicum_hallii_Pahal.1G137800:0.0204523,(Panicum_virgatum_Pavir.1NG194100:0.0205259,Panicum_virgatum_Pavir.1KG404300:0.0433521)n70:0.0048169)n69:0.00409911)n35:0.000455457)n6:0.00470761)n0;
```
