## Supplementary Dataset S1 for "Gene turnover and contingency facilitated the repeated evolution of C_4_ photosynthesis in grasses": OG0002568_tree.txt

```
((((Pharus_latifolius_Phala.09G013200.5:0.00466099,(Pharus_latifolius_Phala.09G013200.6:5e-09,(Pharus_latifolius_Phala.09G013200.7:5e-09,(Pharus_latifolius_Phala.09G013200:0,Pharus_latifolius_Phala.09G013200.4:0,Pharus_latifolius_Phala.09G013200.3:0,Pharus_latifolius_Phala.09G013200.2:0)n6:0.000384018)n5:1.3e-08)n4:8.66e-07)n3:0.0567376,((Pharus_latifolius_Phala.10G148200:5e-09,(Pharus_latifolius_Phala.10G148200.3:0,Pharus_latifolius_Phala.10G148200.2:0)n9:5e-09)n8:5e-09,((Pharus_latifolius_Phala.10G148200.5:0,Pharus_latifolius_Phala.10G148200.4:0)n11:0.000946471,Pharus_latifolius_Phala.10G148200.6:5e-09)n10:1.2e-08)n7:0.0532439)n2:0.0580249,((((Olyra_latifolia_Ola022095:0.100545,(((Dendrocalamus_sinicus_Dendrocalamus_sinicus_Dsi11C_620655_623504_Dsi11Cg00390.1_-1_CDS_4147837813_7261:0.0164049,Dendrocalamus_sinicus_Dendrocalamus_sinicus_Dsi11C_821359_824214_Dsi11Cg00570.1_-1_CDS_4147837867_37648:0.00718139)n18:0.0495153,Ampelocalamus_luodianensis_Alu12Dg01000.1:0.0428778)n17:0.00514296,(Ampelocalamus_luodianensis_Alu11Cg00810.2:0.0334444,(Dendrocalamus_sinicus_Dendrocalamus_sinicus_Dsi11B_31105567_31108409_Dsi11Bg08420.1_1_CDS_4147837501_2194:0.0492381,Dendrocalamus_sinicus_Dendrocalamus_sinicus_Dsi11C_23164985_23167829_Dsi11Cg08000.1_1_CDS_4147840096_41596:0.0287049)n20:0.00318943)n19:0.0179464)n16:0.0066696)n15:0.028113,(Oryza_sativa_LOC_Os02g26560:0.178372,((Hordeum_spontaneum_WB01_001959_0666695:0,Hordeum_vulgareMorex_HORVU.MOREX.r3.4HG0352850:0)n23:0.120448,(Brachypodium_distachyon_BRADI_4g25826v3:0.00375075,Brachypodium_distachyon_BRADI_4g25710v3:0.00790879)n24:0.109442)n22:0.0701765)n21:0.0146247)n14:0.0155213,((((Eragrostis_curvula_EJB05_02009:0.130671,(Eleusine_coracana_ELECO.r07.5BG0426300:0.0574036,(Eleusine_coracana_ELECO.r07.9AG0672610:0.042884,Eleusine_coracana_ELECO.r07.9BG0696180:0.104135)n30:0.0420696)n29:0.0596888)n28:0.0734252,(((Chasmanthium_laxum_Chala.09G181000:0.0247442,Chasmanthium_laxum_Chala.12G020300:0.0213841)n33:0.0606132,((Echinocloa_haploclada_eh_chr8.2261:0.0580881,((Cenchrus_americanus_H_CamCM007985.2001555.1:0.0525174,Setaria_viridis_SEVIR_6G194800v2:0.00923362)n37:0.041429,(Urochloa_fusta_Urofu.6G176300:0.0486321,(Panicum_hallii_Pahal.6G242500:0.027605,Panicum_virgatum_Pavir.6KG313700:0.0369864)n39:0.0243463)n38:0.00325606)n36:0.00499814)n35:0.0916246,((ASEM_AUS1_H_AUS1CM014272.1002795.1:0.0107226,ASEM_RSA5_H_RSA5chrom1002502.1:0.0102417)n41:0.0826767,((Zea_mays_Zm00001eb195450:0.0685126,Sorghum_bicolor_SORBI_3005G014300:0.0362053)n43:0.0679361,((Digitaria_radicosa_Dra03G0007600:0.0380082,Digitaria_radicosa_Dra08G0007300:0.0302563)n45:0.0121641,(((Digitaria_exilis_H_Dex3A-004303.1:0.0335619,(Digitaria_exilis_H_Dex8A-002259.1:0.00569509,Digitaria_exilis_H_Dex8B-002109.1:0.00492219)n49:0.0412856)n48:0.0109504,Digitaria_exilis_H_Dex3A-004302.1:0.0482858)n47:0.00686926,((Digitaria_exilis_H_Dex2A-000898.1:0.0139959,Digitaria_exilis_H_Dex2B-000811.1:0.0153848)n51:0.0393485,Digitaria_exilis_H_Dex3B-004307.1:0.0564469)n50:0.00406628)n46:0.000451809)n44:0.00405825)n42:0.018362)n40:0.0594901)n34:0.0199694)n32:0.0106712,(Echinocloa_haploclada_eh_chr2.3768:0.854616,(Panicum_virgatum_Pavir.9NG407900:0.0025157,Panicum_virgatum_Pavir.9NG423400:0.0145774)n53:0.207513)n52:0.0609796)n31:0.00677551)n27:0.0151341,(Phragmites_australis_Phragmites_australis_PaChr10_33820589_33824518_evm.model.PaChr10.1227_1_CDS_4362370951_25276:0.048446,Phragmites_australis_Phragmites_australis_PaChr22_23395755_23398773_evm.model.PaChr22.1053_1_CDS_4362430781_41468:0.0404368)n54:0.0441103)n26:0.0131845,((Stipagrostis_hirtigluma_H_Shi_ptg000025l_001161.1:0.0538871,(Stipagrostis_hirtigluma_H_Shi_ptg000026l_000182.1:0.00619471,(Stipagrostis_hirtigluma_H_Shi_ptg000015l_000074.1:0.0040482,Stipagrostis_hirtigluma_H_Shi_ptg000077l_000191.1:0.00109881)n58:0.00454412)n57:0.0435446)n56:0.0341548,(Aristida_adscensionis_H_Aadptg000039l000472.1:0.162241,Aristida_adscensionis_H_Aadptg000008l000573.1:0.111628)n59:0.0124031)n55:0.0138505)n25:0.0852892)n13:0.0748665,((Ampelocalamus_luodianensis_Alu12Cg06170.3:0.0356317,Dendrocalamus_sinicus_Dendrocalamus_sinicus_Dsi11C_8237215_8239824_Dsi11Cg03740.1_1_CDS_4147838818_4450:0.0335683)n61:0.0510812,(((Oryza_sativa_LOC_Os12g02490:0.0113433,Oryza_sativa_LOC_Os11g02550:0.0140503)n64:0.0658073,(Leersia_perrieri_LPERR11G00990:0.0377963,Leersia_perrieri_LPERR12G01110:0.034726)n65:0.0514776)n63:0.0549412,(Zizania_latifolia_GWHTBFHI029776:0.0569799,(Zizania_latifolia_GWHTBFHI028087:0.0621683,(Zizania_latifolia_GWHTBFHI009476:0.0381803,Zizania_latifolia_GWHTBFHI030017:0.0996369)n68:0.0281168)n67:0.0174013)n66:0.0168178)n62:0.0812882)n60:0.0841934)n12:0.00935483)n1:0.0113159,Streptochaeta_angustifolia_strangu_018949:0.201571)n0;
```
