## Supplementary Dataset S1 for "Gene turnover and contingency facilitated the repeated evolution of C_4_ photosynthesis in grasses": OG0002569_tree.txt

```
(((Pharus_latifolius_Phala.09G035500:0.0927789,Pharus_latifolius_Phala.10G124700:0.116032)n2:0.0875949,(Streptochaeta_angustifolia_strangu_009449:0.200831,Streptochaeta_angustifolia_strangu_034394:0.211683)n3:0.0509943)n1:0.0164237,(((Brachypodium_distachyon_BRADI_3g35430v3:0.276479,(((Stipagrostis_hirtigluma_H_Shi_ptg000026l_000032.1:0.0227133,Stipagrostis_hirtigluma_H_Shi_ptg000083l_000171.1:0.0444575)n9:0.0684133,(Chasmanthium_laxum_Chala.09G151200:0.0773037,(Phragmites_australis_Phragmites_australis_PaChr10_32418214_32418654_evm.model.PaChr10.1103_1_CDS_4362370677_37474:0.131601,Phragmites_australis_Phragmites_australis_PaChr21_2592056_2592502_evm.model.PaChr21.203_1_CDS_4362427751_41459:0.0997086)n11:0.0110787)n10:0.0155363)n8:0.0286263,((((Sorghum_bicolor_SORBI_3005G042900:0.134357,Zea_mays_Zm00001eb197520:0.140678)n15:0.055163,((Panicum_hallii_Pahal.8G035700:0.0510202,(Panicum_virgatum_Pavir.8NG110000:0.0604553,Panicum_virgatum_Pavir.8KG050000:0.100547)n18:0.0179442)n17:0.0391074,(Dichantelium_oligosantes_H_DolKV783375.1000002.1:0.118226,((Urochloa_fusta_Urofu.8G033300:0.0596081,(Digitaria_radicosa_Dra08G0026900:0.101176,(Digitaria_exilis_H_Dex8A-002091.1:0.0227754,Digitaria_exilis_H_Dex8B-001959.1:0.0158723)n23:0.110163)n22:0.0477773)n21:0.0396995,(Setaria_viridis_SEVIR_8G036800v2:0.0896557,(Echinocloa_haploclada_eh_chr4.189:0.117485,(ASEM_AUS1_H_AUS1CM014277.1003451.1:0.042601,(ASEM_RSA5_H_RSA5chrom8003173.1:0.0224528,ASEM_RSA5_H_RSA5scaff1287000001.1:0.00448533)n27:0.0454211)n26:0.0376202)n25:0.0158727)n24:0.0347985)n20:0.0170142)n19:0.0321277)n16:0.0465621)n14:0.0371581,Aristida_adscensionis_H_Aadptg000039l000370.1:0.138165)n13:0.0154254,(Eleusine_coracana_ELECO.r07.9AG0675240:0.0607005,Eleusine_coracana_ELECO.r07.9BG0699010:0.0602256)n28:0.108927)n12:0.025582)n7:0.0250864)n6:0.0729067,((Dendrocalamus_sinicus_Dendrocalamus_sinicus_Dsi11A_1611197_1611868_Dsi11Ag01220.1_-1_CDS_4147830109_48319:0.143946,((Ampelocalamus_luodianensis_Alu11Cg02260.1:0.0560712,Dendrocalamus_sinicus_Dendrocalamus_sinicus_Dsi11C_20543380_20543841_Dsi11Cg06680.1_1_CDS_4147839700_46099:0.0132056)n32:0.0386732,(Dendrocalamus_sinicus_Dendrocalamus_sinicus_Dsi11B_29486425_29486883_Dsi11Bg07430.1_1_CDS_4147837204_5571:0.1393,(Ampelocalamus_luodianensis_Alu11Dg12240.1:0.0327652,Olyra_latifolia_Ola012855:0.167962)n34:0.0158805)n33:0.00176449)n31:0.00912924)n30:0.0287342,((Zizania_latifolia_GWHTBFHI029914:0.133355,Oryza_sativa_LOC_Os11g05810:0.155415)n36:0.0550081,(Leersia_perrieri_LPERR11G03100:0.275736,Hordeum_spontaneum_WB01_000058_0575423:0.21952)n37:0.0203961)n35:0.0457898)n29:0.0225605)n5:0.0569565,(((((Zizania_latifolia_GWHTBFHI009555:0.0677089,Zizania_latifolia_GWHTBFHI027950:0.101431)n42:0.0831016,(Leersia_perrieri_LPERR12G03360:0.18828,Oryza_sativa_LOC_Os12g06190:0.0901095)n43:0.04822)n41:0.0638697,(Hordeum_spontaneum_WB01_000793_0251300:0.19008,Brachypodium_distachyon_BRADI_4g42060v3:0.16816)n44:0.0575104)n40:0.0251475,((Olyra_latifolia_Ola022904:0.000931605,Olyra_latifolia_Ola034320:0.131289)n46:0.249918,((Ampelocalamus_luodianensis_Alu12Cg09090.1:0.019779,Dendrocalamus_sinicus_Dendrocalamus_sinicus_Dsi11C_2859064_2859537_Dsi11Cg01910.1_1_CDS_4147838269_36523:0.049111)n48:0.02521,(Dendrocalamus_sinicus_Dendrocalamus_sinicus_Dsi12A_25025192_25025650_Dsi12Ag07250.1_1_CDS_4147843156_1649:0.0695262,Ampelocalamus_luodianensis_Alu12Dg02630.1:0.0469655)n49:0.00521839)n47:0.0140459)n45:0.0347419)n39:0.0115068,(((Eleusine_coracana_ELECO.r07.5BG0429110:0.0443265,Eleusine_coracana_ELECO.r07.5AG0382190:0.0569932)n52:0.111133,((Phragmites_australis_Phragmites_australis_PaChr23_735547_736029_evm.model.PaChr23.37_1_CDS_4362434569_20456:0.0812171,(Aristida_adscensionis_H_Aadptg000008l000431.1:0.102801,Stipagrostis_hirtigluma_H_Shi_ptg000025l_001007.1:0.0900986)n55:0.0212598)n54:0.0104792,Phragmites_australis_Phragmites_australis_PaChr22_20961961_20962464_evm.model.PaChr22.866_1_CDS_4362432647_19189:0.112942)n53:0.0125491)n51:0.0111397,(Chasmanthium_laxum_Chala.12G036000:0.0693957,((Sorghum_bicolor_SORBI_3008G042500:0.0552767,Zea_mays_Zm00001eb407090:0.0517023)n58:0.0495961,((((Panicum_hallii_Pahal.3G032500:0.0378681,(Panicum_virgatum_Pavir.3KG034800:0.0124427,Panicum_virgatum_Pavir.3NG021100:0.0232126)n63:0.0069561)n62:0.0277277,(Urochloa_fusta_Urofu.3G035800:0.0380943,(ASEM_AUS1_H_AUS1CM014272.1002685.1:0.025309,ASEM_RSA5_H_RSA5chrom3002569.1:0.0423925)n65:0.0272747)n64:0.00357229)n61:0.0101522,(Setaria_viridis_SEVIR_7G308700v2:0.0726385,(Digitaria_radicosa_Dra03G0029400:0.0461295,((Digitaria_exilis_H_Dex3A-004145.1:0,Digitaria_exilis_H_DexUA-001458.1:0)n69:0.048639,Digitaria_exilis_H_Dex3B-004144.1:0.0118503)n68:0.0854008)n67:0.0165964)n66:0.0251761)n60:0.00792676,(Dichantelium_oligosantes_H_DolKV776098.1000011.1:0.0725626,Echinocloa_haploclada_eh_chr5.613:0.0614739)n70:0.0185436)n59:0.023748)n57:0.030631)n56:0.0179063)n50:0.0753722)n38:0.0803957)n4:0.0164237)n0;
```
