## Supplementary Dataset S1 for "Gene turnover and contingency facilitated the repeated evolution of C_4_ photosynthesis in grasses": OG0002570_tree.txt

```
((Streptochaeta_angustifolia_strangu_009543:0.14849,((Pharus_latifolius_Phala.09G032700:0,Pharus_latifolius_Phala.09G032700.7:0,Pharus_latifolius_Phala.09G032700.4:0,Pharus_latifolius_Phala.09G032700.2:0,Pharus_latifolius_Phala.09G032700.3:0,Pharus_latifolius_Phala.09G032700.6:0,Pharus_latifolius_Phala.09G032700.5:0)n3:0.0450858,(Pharus_latifolius_Phala.10G128400:0,Pharus_latifolius_Phala.10G128400.5:0,Pharus_latifolius_Phala.10G128400.6:0,Pharus_latifolius_Phala.10G128400.2:0,Pharus_latifolius_Phala.10G128400.4:0,Pharus_latifolius_Phala.10G128400.7:0,Pharus_latifolius_Phala.10G128400.3:0)n4:0.0571124)n2:0.0558451)n1:0.0332305,((((Zizania_latifolia_GWHTBFHI009538:0.0314739,(Zizania_latifolia_GWHTBFHI001633:0.084007,Zizania_latifolia_GWHTBFHI027981:0.0297309)n9:0.0173919)n8:0.025181,(Leersia_perrieri_LPERR12G03050:0.0966386,Oryza_sativa_LOC_Os12g05640:0.0405455)n10:0.0351173)n7:0.062171,((Brachypodium_distachyon_BRADI_4g42330v3:0.0648677,(Hordeum_spontaneum_WB01_005890_0349775:0.00105809,Hordeum_vulgareMorex_HORVU.MOREX.r3.5HG0460130:5e-09)n13:0.0924809)n12:0.0452154,((Dendrocalamus_sinicus_Dendrocalamus_sinicus_Dsi11C_2249154_2251292_Dsi11Cg01620.1_-1_CDS_4147838182_44405:0.0406096,Ampelocalamus_luodianensis_Alu11Cg01990.2:0.029955)n15:0.0114619,(Ampelocalamus_luodianensis_Alu12Cg09460.2:0.0296946,(Dendrocalamus_sinicus_Dendrocalamus_sinicus_Dsi11B_29967833_29969974_Dsi11Bg07640.1_1_CDS_4147837267_41024:0.0446136,Dendrocalamus_sinicus_Dendrocalamus_sinicus_Dsi11C_21113389_21120700_Dsi11Cg06910.1_1_CDS_4147839769_28086:0.0689295)n17:0.00765883)n16:0.00629926)n14:0.00502348)n11:0.0184141)n6:0.0139142,((((Eragrostis_curvula_EJB05_29452:0.0527294,(Eleusine_coracana_ELECO.r07.9AG0674850:0.0140401,Eleusine_coracana_ELECO.r07.9BG0698650:0.0141156)n22:0.0710174)n21:0.0534176,(Eleusine_coracana_ELECO.r07.5BG0428760:0.092067,Eragrostis_curvula_EJB05_02301:0.0606345)n23:0.0523332)n20:0.0148406,(((Chasmanthium_laxum_Chala.09G154200:0.0537428,Chasmanthium_laxum_Chala.12G032500:0.0521799)n26:0.0198296,(((Dichantelium_oligosantes_H_DolKV775244.1000047.1:0.0586154,(ASEM_AUS1_H_AUS1CM014272.1002515.1:0.0622574,((Digitaria_radicosa_Dra03G0026300:0.0323954,(Digitaria_exilis_H_Dex3A-004167.1:0.00689046,Digitaria_exilis_H_Dex3B-004162.1:0.00680027)n33:0.0277266)n32:0.0292321,((Panicum_hallii_Pahal.3G028800:0.0187312,(Panicum_virgatum_Pavir.3KG030300:0.0339376,Panicum_virgatum_Pavir.3NG017400:0.022952)n36:0.00159493)n35:0.02277,(Urochloa_fusta_Urofu.3G010400:0.0357858,(Cenchrus_americanus_H_CamCM007982.2002570.1:0.0381401,Setaria_viridis_SEVIR_7G335000v2:0.0172)n38:0.0196125)n37:0.00728754)n34:0.00520265)n31:0.00643864)n30:0.0102732)n29:0.0270287,(Sorghum_bicolor_SORBI_3008G037700:0.0369052,((Zea_mays_Zm00001eb164150:0.00394436,Zea_mays_Zm00001eb118640:0.00428454)n41:0.0411287,Zea_mays_Zm00001eb406750:0.0427774)n40:0.00475305)n39:0.00593826)n28:0.0215478,((Sorghum_bicolor_SORBI_3005G038500:0.0385292,Zea_mays_Zm00001eb197020:0.0442827)n43:0.0567565,((Dichantelium_oligosantes_H_DolKV773774.1000007.1:0.0501594,(ASEM_AUS1_H_AUS1CM014277.1003476.1:0.00995354,ASEM_RSA5_H_RSA5chrom8003197.1:0.00836296)n46:0.0505461)n45:0.00544262,((Digitaria_radicosa_Dra08G0024600:0.0276197,(Digitaria_exilis_H_Dex8A-002110.1:0.0206972,Digitaria_exilis_H_Dex8B-001984.1:0.0215123)n49:0.0154896)n48:0.0272681,((Panicum_hallii_Pahal.8G039100:0.0201565,(Panicum_virgatum_Pavir.8NG053200:0.0223036,Panicum_virgatum_Pavir.8NG054300:0.0218014)n52:0.0071563)n51:0.027542,(Urochloa_fusta_Urofu.8G030400:0.0325683,(Cenchrus_americanus_H_CamCM007985.2001846.1:0.0873364,Setaria_viridis_SEVIR_8G034000v2:0.013021)n54:0.0151389)n53:0.0132945)n50:0.003803)n47:0.00372408)n44:0.0440592)n42:0.0277846)n27:0.00950157)n25:0.0146591,((Phragmites_australis_Phragmites_australis_PaChr21_2088847_2093114_evm.model.PaChr21.170_1_CDS_4362427677_10326:0.206047,Phragmites_australis_Phragmites_australis_PaChr22_21401187_21403340_evm.model.PaChr22.893_1_CDS_4362432707_1922:0.0443302)n56:0.0215834,Phragmites_australis_Phragmites_australis_PaChr23_971720_973870_evm.model.PaChr23.56_1_CDS_4362434991_28008:0.048801)n55:0.00542233)n24:0.00537462)n19:0.00235608,((Aristida_adscensionis_H_Aadptg000039l000384.1:0.0722423,(Stipagrostis_hirtigluma_H_Shi_ptg000026l_000051.1:0.0019762,Stipagrostis_hirtigluma_H_Shi_ptg000083l_000191.1:0.00120424)n59:0.0465063)n58:0.0325601,(Aristida_adscensionis_H_Aadptg000008l000451.1:0.0822139,Stipagrostis_hirtigluma_H_Shi_ptg000025l_001028.1:0.0559759)n60:0.0141812)n57:0.00157569)n18:0.0101973)n5:0.0332305)n0;
```
