## Supplementary Dataset S1 for "Gene turnover and contingency facilitated the repeated evolution of C_4_ photosynthesis in grasses": OG0002571_tree.txt

```
((Carex_scoparia_H_Carex_Csco_scaffold_17_000717.1:0.237895,(Ananas_comosus_H_Ananas_contig14_000546.1:0.0260839,(Tillandsia_fasciculata_H_Tillandsia_CM054938.1_000459.1:0.00190315,(Tillandsia_fasciculata_H_Tillandsia_CM054938.1_000542.1:0.00219633,Tillandsia_fasciculata_H_Tillandsia_CM054938.1_000543.1:2.395e-06)n4:0.00241298)n3:0.0332015)n2:0.108616)n1:0.0389999,(Streptochaeta_angustifolia_strangu_019399:0.058657,((((Pharus_latifolius_Phala.09G027800:0,Pharus_latifolius_Phala.09G027800.5:0,Pharus_latifolius_Phala.09G027800.4:0)n9:5e-09,(Pharus_latifolius_Phala.09G027800.2:5e-09,Pharus_latifolius_Phala.09G027800.3:6e-09)n10:5e-09)n8:0.0292254,(Pharus_latifolius_Phala.10G132500:5e-09,(Pharus_latifolius_Phala.10G132500.2:5e-09,Pharus_latifolius_Phala.10G132500.3:0.00325609)n12:6e-09)n11:0.0252575)n7:0.0377744,(((Ampelocalamus_luodianensis_Alu11Dg12920.4:0.0199717,Ampelocalamus_luodianensis_Alu12Dg01750.1:0.0155712)n15:0.0292836,(((Zizania_latifolia_GWHTBFHI009517:0.036475,Zizania_latifolia_GWHTBFHI028018:0.0446757)n18:0.0138123,((Leersia_perrieri_LPERR11G02490:0.0136967,Leersia_perrieri_LPERR12G02610:0.0179665)n20:0.0293659,(Oryza_sativa_LOC_Os12g04940:0.0296026,Oryza_sativa_LOC_Os11g04950:0.0277486)n21:0.0209491)n19:0.0123397)n17:0.0340376,(((Eragrostis_curvula_EJB05_29541:0.00286212,Eragrostis_curvula_EJB05_29564:0.00151243)n24:0.0697903,((Phragmites_australis_Phragmites_australis_PaChr10_32819552_32825815_evm.model.PaChr10.1139_1_CDS_4362370755_27794:0.0241367,Phragmites_australis_Phragmites_australis_PaChr22_21925973_21932360_evm.model.PaChr22.928_1_CDS_4362432785_34730:0.0237071)n26:0.0162341,((Aristida_adscensionis_H_Aadptg000039l000103.1:0.0400295,Aristida_adscensionis_H_Aadptg000008l000473.1:0.0432514)n28:0.00797174,(Stipagrostis_hirtigluma_H_Shi_ptg000025l_001055.1:0.0348328,(Stipagrostis_hirtigluma_H_Shi_ptg000026l_000074.1:0.00270379,Stipagrostis_hirtigluma_H_Shi_ptg000083l_000219.1:0.00612242)n30:0.0325821)n29:0.00518716)n27:0.0103878)n25:0.00311996)n23:0.0149545,((Chasmanthium_laxum_Chala.09G159000:0.0097643,Chasmanthium_laxum_Chala.12G027900:0.00548172)n32:0.01608,((Dichantelium_oligosantes_H_DolKV775244.1000069.1:0.0368119,(Zea_mays_Zm00001eb163350:0.0438651,(Zea_mays_Zm00001eb405000:0.0315467,Sorghum_bicolor_SORBI_3008G011000:0.0132594)n36:0.00433529)n35:0.0232122)n34:0.00257914,(((ASEM_AUS1_H_AUS1CM014277.1003506.1:0.139014,ASEM_RSA5_H_RSA5chrom8000041.1:0.00377086)n39:0.0184275,(Echinocloa_haploclada_eh_chr5.523:0.0333504,(((((Digitaria_exilis_H_Dex3A-004193.1:0.00300505,Digitaria_exilis_H_Dex3B-004191.1:0.00261337)n45:0.016748,(Digitaria_radicosa_Dra03G0021500:5e-09,Digitaria_radicosa_Dra03G0021500.2:5e-09)n46:0.0135439)n44:0.00914986,((Digitaria_exilis_H_Dex8A-002133.1:0.0069181,Digitaria_exilis_H_Dex8B-002001.1:0.00517815)n48:0.0251962,(Digitaria_radicosa_Dra08G0021400:5e-09,(Digitaria_radicosa_Dra08G0021400.2:0,Digitaria_radicosa_Dra08G0021400.3:0)n50:5e-09)n49:0.0112593)n47:0.00691215)n43:0.0108339,((Cenchrus_americanus_H_CamCM007985.2001726.1:0.0284125,Setaria_viridis_SEVIR_8G029300v2:0.0105494)n52:0.0182554,((Urochloa_fusta_Urofu.8G024300:0.00375596,Urochloa_fusta_Urofu.3G015600:0.00316718)n54:0.0259684,(Cenchrus_americanus_H_CamCM007982.2002594.1:0.0333611,Setaria_viridis_SEVIR_7G332400v2:0.0121987)n55:0.00610342)n53:0.0031617)n51:0.0003513)n42:0.00282348,(Panicum_hallii_Pahal.8G027600:0.0201462,Panicum_virgatum_Pavir.8KG031800:0.024326)n56:0.00865194)n41:0.00109555)n40:0.00385032)n38:0.0149569,(Sorghum_bicolor_SORBI_3005G032800:0.0467731,((Dichantelium_oligosantes_H_DolKV779642.1000013.1:0.0481984,(Panicum_hallii_Pahal.3G023800:0.0118345,(Panicum_virgatum_Pavir.J668800:0.0150054,Panicum_virgatum_Pavir.3KG022900:0.0144302)n61:0.00654675)n60:0.0164165)n59:0.00712246,(Echinocloa_haploclada_eh_chr4.93:0.028483,(ASEM_AUS1_H_AUS1CM014272.1002548.1:0.0121221,ASEM_RSA5_H_RSA5chrom3002652.1:0.00137516)n63:0.0240059)n62:0.0128832)n58:0.010914)n57:0.0031816)n37:0.000353511)n33:0.00730793)n31:0.00534269)n22:0.0240514)n16:0.00586893)n14:0.00533974,(((Olyra_latifolia_Ola012752:0.00682116,Olyra_latifolia_Ola017285:0.0146552)n66:0.0494715,((Hordeum_spontaneum_WB01_000998_0271722:0,Hordeum_vulgareMorex_HORVU.MOREX.r3.4HG0355850:0)n68:0.0497982,Brachypodium_distachyon_BRADI_4g26590v3:0.0616056)n67:0.0495664)n65:0.00433348,(Dendrocalamus_sinicus_Dendrocalamus_sinicus_Dsi11A_968489_978108_Dsi11Ag00790.1_-1_CDS_4147829980_32555:0.0271274,Dendrocalamus_sinicus_Dendrocalamus_sinicus_Dsi12B_1180148_1186017_Dsi12Bg00720.1_-1_CDS_4147843960_56247:0.024359)n69:0.00270656)n64:0.00551827)n13:0.0309191)n6:0.0122966)n5:0.0389999)n0;
```
