## Supplementary Dataset S1 for "Gene turnover and contingency facilitated the repeated evolution of C_4_ photosynthesis in grasses": OG0002572_tree.txt

```
((Carex_scoparia_H_Carex_Csco_scaffold_29_000383.1:0.245252,(Ananas_comosus_H_Ananas_contig17_000393.1:0.0198994,Tillandsia_fasciculata_H_Tillandsia_CM054948.1_000010.1:0.01945)n2:0.122597)n1:0.0537509,(Streptochaeta_angustifolia_strangu_028108:0.0601318,((Pharus_latifolius_Phala.09G025700:0.0572168,Pharus_latifolius_Phala.10G134700:0.036703)n5:0.0550668,((((Ampelocalamus_luodianensis_Alu12Cg10080.2:0.0177093,Dendrocalamus_sinicus_Dendrocalamus_sinicus_Dsi11C_1721038_1725007_Dsi11Cg01280.1_1_CDS_4147838080_43842:0.0307481)n9:0.00702742,(((Brachypodium_distachyon_BRADI_4g43230v3:0.0569781,(Hordeum_spontaneum_WB01_005303_0274346:0,Hordeum_vulgareMorex_HORVU.MOREX.r3.5HG0461190:0)n13:0.0639116)n12:0.0542747,(Olyra_latifolia_scaffold445_381228_385243_+:0.100948,Olyra_latifolia_Ola026624:0.110188)n14:0.0122431)n11:0.000240952,((Dendrocalamus_sinicus_Dendrocalamus_sinicus_Dsi11A_844342_848044_Dsi11Ag00670.1_1_CDS_4147829944_12299:0.0216635,Dendrocalamus_sinicus_Dendrocalamus_sinicus_Dsi12A_26031562_26035700_Dsi12Ag07860.1_-1_CDS_4147843339_47800:0.027574)n16:0.00901461,((Ampelocalamus_luodianensis_Alu12Dg01940.1:0.0186147,Ampelocalamus_luodianensis_Alu11Dg13110.2:0.0259798)n18:0.0102165,Olyra_latifolia_Ola012783:0.0554535)n17:0.00213719)n15:0.000213719)n10:2.37465e-05)n8:0.00654987,((Zizania_latifolia_GWHTBFHI009510:0.0306297,Zizania_latifolia_GWHTBFHI029845:0.0388468)n20:0.0118993,((Leersia_perrieri_LPERR11G02210:0.0256586,Leersia_perrieri_LPERR12G02330:0.0136808)n22:0.0316515,(Oryza_sativa_LOC_Os12g04290:0.00688934,Oryza_sativa_LOC_Os11g04520:0.0128355)n23:0.0173912)n21:0.0103515)n19:0.0290558)n7:0.00997299,((((Aristida_adscensionis_H_Aadptg000039l000086.1:0.0568739,Aristida_adscensionis_H_Aadptg000008l000889.1:0.0426616)n27:0.0173463,(Stipagrostis_hirtigluma_H_Shi_ptg000025l_001367.1:0.0308754,(Stipagrostis_hirtigluma_H_Shi_ptg000026l_000397.1:0.0169821,Stipagrostis_hirtigluma_H_Shi_ptg000083l_000080.1:0.0181028)n29:0.0281434)n28:0.00617073)n26:0.0191919,((Phragmites_australis_Phragmites_australis_PaChr21_1449188_1453063_evm.model.PaChr21.122_1_CDS_4362427571_8213:0.0293076,Phragmites_australis_Phragmites_australis_PaChr23_1464587_1468187_evm.model.PaChr23.95_1_CDS_4362435857_9933:0.0129343)n31:0.0318604,(Phragmites_australis_Phragmites_australis_PaChr22_22244373_22248083_evm.model.PaChr22.955_1_CDS_4362432845_17504:0.0519244,(((Eleusine_coracana_ELECO.r07.9AG0674000:0.0146394,Eleusine_coracana_ELECO.r07.9BG0697770:0.015112)n35:0.00610354,(Eleusine_coracana_ELECO.r07.5AG0380700:0.00917627,Eleusine_coracana_ELECO.r07.5BG0427780:0.0262923)n36:0.00201903)n34:0.0519005,(Eragrostis_curvula_EJB05_02190:0.0357862,(Eragrostis_curvula_EJB05_55005:0.0116034,Eragrostis_curvula_EJB05_29642:0.00123795)n38:0.0355566)n37:0.0272593)n33:0.015055)n32:0.00837225)n30:0.00093025)n25:0.0162893,((Chasmanthium_laxum_Chala.06G093900:0.0722581,(Chasmanthium_laxum_Chala.09G162300:0.00648448,Chasmanthium_laxum_Chala.12G006600:0.0119219)n41:0.0165242)n40:0.0194152,(((Dichantelium_oligosantes_H_DolKV772018.1000008.1:0.0312879,Dichantelium_oligosantes_H_DolKV767594.1000018.1:0.023855)n44:0.0120447,(((Echinocloa_haploclada_eh_chr5.504:0.0114985,Echinocloa_haploclada_eh_chr4.70:0.0171084)n47:0.0310705,((ASEM_AUS1_H_AUS1CM014272.1002607.1:0.00397829,(ASEM_RSA5_H_RSA5chrom3003141.1:5e-09,ASEM_RSA5_H_RSA5chrom5000346.1:0.00237117)n50:0.0100398)n49:0.031348,(ASEM_AUS1_H_AUS1CM014277.1000229.1:0.00968962,ASEM_RSA5_H_RSA5chrom8000035.1:0.00996249)n51:0.024378)n48:0.0119812)n46:0.00882785,(((Digitaria_exilis_H_Dex8A-000106.1:0.0109123,(Digitaria_exilis_H_Dex8B-000107.1:0.0062833,(Digitaria_exilis_H_Dex3A-000109.1:0.00823383,Digitaria_exilis_H_Dex3B-000117.1:0.0062502)n56:0.00178059)n55:0.0053303)n54:0.0192139,(Digitaria_radicosa_Dra03G0019300:0.0116366,Digitaria_radicosa_Dra08G0019600:0.0241789)n57:0.0121932)n53:0.0195208,(((Urochloa_fusta_Urofu.8G021700:0.00905499,Urochloa_fusta_Urofu.3G017800:0.0108544)n60:0.0260152,((Cenchrus_americanus_H_CamCM007982.2002756.1:0.0574976,Cenchrus_americanus_H_CamCM007985.2001823.1:0.0104769)n62:0.0238817,(Setaria_viridis_SEVIR_7G326800v2:0.0202859,Setaria_viridis_SEVIR_8G027601v2:0.016563)n63:0.00184034)n61:0.00866492)n59:0.00305978,((Panicum_hallii_Pahal.3G021900:0.0160454,Panicum_hallii_Pahal.8G024900:0.00886333)n65:0.00683087,((Panicum_virgatum_Pavir.8NG025800:0.0298789,Panicum_virgatum_Pavir.3NG008600:0.00570627)n67:0.0181242,(Panicum_virgatum_Pavir.3KG017800:0.00881997,Panicum_virgatum_Pavir.8KG035300:0.0126452)n68:0.00720002)n66:0.000800002)n64:0.00206693)n58:0.00239787)n52:0.00569836)n45:0.00436629)n43:0.0169752,(Sorghum_bicolor_SORBI_3005G029100:0.0168066,(Zea_mays_Zm00001eb093250:0.0375967,Zea_mays_Zm00001eb196410:0.0573545)n70:0.00637272)n69:0.00577568)n42:0.0147898)n39:0.00800179)n24:0.0146797)n6:0.0419579)n4:0.0277216)n3:0.0537509)n0;
```
