## Supplementary Dataset S1 for "Gene turnover and contingency facilitated the repeated evolution of C_4_ photosynthesis in grasses": OG0002573_tree.txt

```
(((Ananas_comosus_H_Ananas_contig17_000571.1:0.0191069,Tillandsia_fasciculata_H_Tillandsia_CM054948.1_000186.1:0.0173671)n2:0.0965226,((Carex_scoparia_H_Carex_Csco_scaffold_5_000857.1:0.0709637,Carex_scoparia_H_Carex_Csco_scaffold_17_000622.1:0.0396576)n4:0.146036,(Juncus_effusus_H_Juncus_Jeff_scaffold_15_000188.1:0.108091,(Juncus_effusus_H_Juncus_Jeff_scaffold_15_000722.1:0.040495,Juncus_effusus_H_Juncus_Jeff_scaffold_15_000728.1:0.0232526)n6:0.0535963)n5:0.131267)n3:0.101732)n1:0.0550539,(Streptochaeta_angustifolia_strangu_025124:0.0484592,((Pharus_latifolius_Phala.07G235300:0,Pharus_latifolius_Phala.07G235300.7:0,Pharus_latifolius_Phala.07G235300.4:0,Pharus_latifolius_Phala.07G235300.6:0,Pharus_latifolius_Phala.07G235300.5:0,Pharus_latifolius_Phala.07G235300.3:0,Pharus_latifolius_Phala.07G235300.2:0)n9:0.0408713,(((Brachypodium_distachyon_BRADI_1g17900v3:0.0456439,((Hordeum_spontaneum_WB01_012487_0039249:0.0026228,Hordeum_vulgareMorex_HORVU.MOREX.r3.2HG0195960:0.00612118)n14:0.100483,(Hordeum_spontaneum_WB01_000066_0081423:0.00061382,(Hordeum_vulgareMorex_HORVU.MOREX.r3.1HG0093570:0.0142813,Hordeum_vulgareMorex_HORVU.MOREX.r3.1HG0093570.2:4.5e-09)n16:5e-10)n15:0.00111139)n13:0.0118647)n12:0.0484413,((Chasmanthium_laxum_Chala.07G253300:0.0233913,((Zea_mays_Zm00001eb297550:0.0283001,Sorghum_bicolor_SORBI_3009G251500:0.0218356)n20:0.0309845,(((ASEM_RSA5_H_RSA5chrom4003287.1:0.0171805,ASEM_AUS1_H_AUS1CM014273.1000259.1:0.0147039)n23:0.0113695,(ASEM_RSA5_H_RSA5chrom4003288.1:0.0124774,((Panicum_virgatum_Pavir.4NG306100:0.0905788,(Digitaria_radicosa_Dra04G0194000:0.0878127,(Digitaria_exilis_H_Dex4A-001179.1:0.0079325,Digitaria_exilis_H_Dex4B-001123.1:0.0074211)n28:0.0362584)n27:0.0512244)n26:0.00796657,(ASEM_AUS1_H_AUS1CM014273.1000258.1:0.0881907,(Echinocloa_haploclada_eh_chr6.462:0.0712341,Echinocloa_haploclada_eh_chr6.463:0.0797637)n30:0.00886264)n29:0.0107702)n25:0.00239299)n24:0.000265888)n22:0.0111392,((Digitaria_radicosa_Dra03G0123800:0.0170247,(Digitaria_exilis_H_Dex3A-000785.1:0.00387548,Digitaria_exilis_H_Dex3B-000789.1:0.00183362)n33:0.0167548)n32:0.0259959,((Echinocloa_haploclada_eh_chr6.2702:0.0249408,(Dichantelium_oligosantes_H_DolKV776202.1000001.1:0.0183931,Dichantelium_oligosantes_H_DolKV767894.1000008.1:0.00825182)n36:0.00704206)n35:0.00268225,(ASEM_RSA5_H_RSA5chrom3000449.1:0.0286206,((Urochloa_fusta_Urofu.3G402000:0.0307229,(Cenchrus_americanus_H_CamCM007985.2003158.1:0.0236893,Setaria_viridis_SEVIR_3G357400v2:0.00746604)n40:0.0147336)n39:0.00395134,(Panicum_hallii_Pahal.3G138700:0.00847172,(Panicum_virgatum_Pavir.3KG159300:0.0183313,Panicum_virgatum_Pavir.9NG855300:0.0144091)n42:0.00160101)n41:0.00641398)n38:0.00088165)n37:0.00236961)n34:0.00470461)n31:0.00301394)n21:0.00498219)n19:0.0101811)n18:0.0143269,((Zizania_latifolia_GWHTBFHI025154:0.0251101,(((Leersia_perrieri_LPERR02G02500:0.0472574,(Panicum_virgatum_Pavir.4KG412000:0.11207,(Oryza_sativa_LOC_Os02g04050:0.0342611,Oryza_sativa_LOC_Os02g04080:8.1e-09)n49:9e-10)n48:0.0983907)n47:0.00163712,(Oryza_sativa_LOC_Os02g04060:0.067188,Leersia_perrieri_LPERR02G02490:0.0608976)n50:0.0184345)n46:0.00440936,Oryza_sativa_LOC_Os02g04040:0.0332087)n45:0.00771128)n44:0.0277766,(Dendrocalamus_sinicus_Dendrocalamus_sinicus_Dsi05C_466191_479135_Dsi05Cg00350.1_1_CDS_4147770694_32922:0.155583,(Ampelocalamus_luodianensis_Alu05Cg14690.2:0.10828,((Ampelocalamus_luodianensis_Alu05Dg00690.2:0.0126139,Dendrocalamus_sinicus_Dendrocalamus_sinicus_Dsi05A_32891510_32904812_Dsi05Ag13820.1_-1_CDS_4147766080_50923:0.0165676)n54:0.00424848,(Dendrocalamus_sinicus_Dendrocalamus_sinicus_Dsi05B_34914873_34927946_Dsi05Bg13990.1_-1_CDS_4147770418_48122:0.0195239,(Ampelocalamus_luodianensis_Alu05Cg04560.2:0.0119651,Olyra_latifolia_scaffold185_287995_303798_-:0.0448541)n56:0.00370607)n55:0.000411786)n53:0.00220965)n52:0.000245517)n51:0.00233795)n43:0.00713258)n17:0.000792509)n11:0.00473734,((Stipagrostis_hirtigluma_H_Shi_ptg000043l_001054.1:0.0334654,(Aristida_adscensionis_H_Aadptg000021l000672.1:0.00305369,(Aristida_adscensionis_H_Aadptg000008l000226.1:0.00116462,Aristida_adscensionis_H_Aadptg000054l000034.1:0.000305719)n60:0.000906557)n59:0.0478883)n58:0.0183507,(((Eleusine_coracana_ELECO.r07.5BG0443910:0.0152836,(Eleusine_coracana_ELECO.r07.5AG0395600:0.00625087,Eleusine_coracana_ELECO.r07.5BG0443920:0.0215395)n64:0.00238684)n63:0.0458065,(Eragrostis_curvula_EJB05_29149:0.186545,Eragrostis_curvula_EJB05_00754:0.0379128)n65:0.00421254)n62:0.0283992,Phragmites_australis_Phragmites_australis_PaChr23_20705373_20718308_evm.model.PaChr23.790_1_CDS_4362435503_30947:0.0313006)n61:0.00673968)n57:0.00669096)n10:0.0350463)n8:0.0291088)n7:0.0550539)n0;
```
