## Supplementary Dataset S1 for "Gene turnover and contingency facilitated the repeated evolution of C_4_ photosynthesis in grasses": OG0002574_tree.txt

```
((Streptochaeta_angustifolia_strangu_026615:0.191193,(Pharus_latifolius_Phala.03G376900:0.198341,Pharus_latifolius_Phala.03G254300:0.102877)n2:0.0310876)n1:0.012534,(((((Oryza_sativa_LOC_Os01g58100:0.124419,(Leersia_perrieri_LPERR01G29090:0.213243,Leersia_perrieri_LPERR01G29080:0.143647)n8:0.0159607)n7:0.116727,(Zizania_latifolia_GWHTBFHI012795:0.0673202,Zizania_latifolia_GWHTBFHI012796:0.0532212)n9:0.081251)n6:0.106915,(Dendrocalamus_sinicus_Dendrocalamus_sinicus_Dsi01B_54820107_54821971_Dsi01Bg21900.1_1_CDS_4147699903_38319:0.106068,((((Hordeum_spontaneum_WB01_012163_0149270:0.000862303,Hordeum_vulgareMorex_HORVU.MOREX.r3.4HG0418160:0.00427595)n14:0.19876,(Hordeum_spontaneum_WB01_006967_0033300:0.00787396,Hordeum_vulgareMorex_HORVU.MOREX.r3.3HG0294590:6e-09)n15:0.0953529)n13:0.0659541,(Brachypodium_distachyon_BRADI_2g52090v3:0.135846,Brachypodium_distachyon_BRADI_2g52260v3:0.0821058)n16:0.0239035)n12:0.0483766,(Olyra_latifolia_Ola006186:0.124885,Olyra_latifolia_Ola008762:0.1109)n17:0.0309633)n11:0.0214402)n10:0.0198679)n5:0.030521,((Eragrostis_curvula_EJB05_28309:0.262546,(Ampelocalamus_luodianensis_Alu01Cg17720.2:0.0567432,Urochloa_fusta_Urofu.3G439400:1.4e-08)n20:0.264396)n19:0.0436057,Ampelocalamus_luodianensis_Alu01Cg17700.2:0.143596)n18:0.0159551)n4:0.0327565,((((Phragmites_australis_Phragmites_australis_PaChr1_44597655_44599506_evm.model.PaChr1.2156_1_CDS_4362365713_31133:0.0768405,((Eragrostis_curvula_EJB05_16684:0.0739675,(Eleusine_coracana_ELECO.r07.1AG0036340:0.0370845,Eleusine_coracana_ELECO.r07.1BG0086320:0.0349753)n27:0.0805488)n26:0.0287879,(Digitaria_radicosa_Dra05G0136000:0.0796239,(ASEM_RSA5_H_RSA5chrom5003128.1:0.00823131,(ASEM_AUS1_H_AUS1CM014274.1000696.1:0.0194375,ASEM_AUS1_H_AUS1CM014274.1000695.1:0.0265956)n30:0.00295507)n29:0.00775332)n28:0.045472)n25:0.0131499)n24:0.0168795,(Aristida_adscensionis_H_Aadptg000053l000198.1:0.108222,(Stipagrostis_hirtigluma_H_Shi_ptg000050l_000642.1:0.146414,Stipagrostis_hirtigluma_H_Shi_ptg000050l_000641.1:0.0560917)n32:0.00623242)n31:0.0182613)n23:0.0417887,(((Sorghum_bicolor_SORBI_3010G192700:0.0730364,Zea_mays_Zm00001eb388240:0.0714218)n35:0.0665108,(Chasmanthium_laxum_Chala.02G194900:0.0807568,(((Urochloa_fusta_Urofu.4G080300:0.102796,(Digitaria_radicosa_Dra04G0165300:0.0954711,((Digitaria_exilis_H_Dex4A-001822.1:0.0234473,Digitaria_exilis_H_Dex4B-001786.1:0.0338312)n42:0.0628205,(Digitaria_exilis_H_Dex4A-001821.1:0.047806,Digitaria_exilis_H_Dex4B-001784.1:0.0328175)n43:0.0488921)n41:0.0664422)n40:0.0289539)n39:0.0215102,(ASEM_RSA5_H_RSA5chrom4000441.1:0.0565644,(ASEM_AUS1_H_AUS1CM014274.1001735.1:0.172646,ASEM_AUS1_H_AUS1CM014273.1000490.1:0.0331426)n45:0.00368251)n44:0.0192717)n38:0.0207211,(Cenchrus_americanus_H_CamCM007986.2004227.1:0.0985231,Setaria_viridis_SEVIR_4G225200v2:0.0396317)n46:0.0332285)n37:0.0549084)n36:0.0205974)n34:0.0246725,(Aristida_adscensionis_H_Aadptg000037l000799.1:0.136905,(Stipagrostis_hirtigluma_H_Shi_ptg000059l_000300.1:0.114425,Stipagrostis_hirtigluma_H_Shi_ptg000059l_000301.1:0.107211)n48:0.0398667)n47:0.0455791)n33:0.0413838)n22:0.0256836,((Eragrostis_curvula_EJB05_16844:0.106133,(Eleusine_coracana_ELECO.r07.1AG0034840:0.105124,(Eleusine_coracana_ELECO.r07.1AG0034860:0.0360155,Eleusine_coracana_ELECO.r07.1BG0084900:0.0585826)n52:0.0630799)n51:0.0401263)n50:0.0895221,(Aristida_adscensionis_H_Aadptg000069l000440.1:0.157253,((((Digitaria_radicosa_Dra05G0125100:0.00572101,Digitaria_radicosa_Dra05G0125100.2:0.00383293)n57:0.078762,(Digitaria_exilis_H_Dex5A-002953.1:0.0341033,Digitaria_exilis_H_Dex5B-002985.1:0.0484051)n58:0.0801297)n56:0.0468709,(Urochloa_fusta_Urofu.3G439300:0.160316,((((Dichantelium_oligosantes_H_DolKV766757.1000001.1:0.0547993,(Echinocloa_haploclada_eh_chr2.3558:0.0232489,Echinocloa_haploclada_eh_chr6.526:0.027202)n64:0.0626968)n63:0.0201278,(Sorghum_bicolor_SORBI_3003G310400:0.07714,(ASEM_AUS1_H_AUS1CM014273.1002656.1:0.190336,ASEM_AUS1_H_AUS1CM014273.1002655.1:0.110424)n66:0.0122694)n65:0.0131036)n62:0.0167143,(Panicum_hallii_Pahal.5G143000:0.0316861,(Panicum_virgatum_Pavir.5NG518800:0.0220892,Panicum_virgatum_Pavir.5KG564800:0.0262914)n68:0.0112108)n67:0.054414)n61:0.0112482,(Cenchrus_americanus_H_CamCM007987.2000711.1:0.0957698,(Urochloa_fusta_Urofu.5G146500:0.114472,Urochloa_fusta_Urofu.5G146400:0.114538)n70:0.0114496)n69:0.0207596)n60:0.0138292)n59:0.00153658)n55:0.0333122,Setaria_viridis_SEVIR_3G401900v2:0.0777013)n54:0.0553962)n53:0.0360889)n49:0.017853)n21:0.0316481)n3:0.012534)n0;
```
