## Supplementary Dataset S1 for "Gene turnover and contingency facilitated the repeated evolution of C_4_ photosynthesis in grasses": OG0002575_tree.txt

```
(((Carex_scoparia_H_Carex_Csco_scaffold_5_000944.1:0.0370467,Carex_scoparia_H_Carex_Csco_scaffold_9_000506.1:0.0527486)n2:0.448667,(Ananas_comosus_H_Ananas_contig22_000049.1:0.0476427,(Tillandsia_fasciculata_H_Tillandsia_CM054954.1_000398.1:0.00667131,Tillandsia_fasciculata_H_Tillandsia_CM054954.1_000396.1:0.00263787)n4:0.0583233)n3:0.0765833)n1:0.0268265,((Pharus_latifolius_Phala.04G086900:0.124213,Streptochaeta_angustifolia_strangu_007395:0.0770841)n6:0.0279571,(((((Zizania_latifolia_GWHTBFHI034776:0.0498303,Zizania_latifolia_GWHTBFHI007149:0.0465551)n11:0.0148257,((Leersia_perrieri_LPERR07G17100:0.0782484,Leersia_perrieri_LPERR06G08820:0.046331)n13:0.0206961,(Oryza_sativa_LOC_Os06g14620:0.0263323,Oryza_sativa_LOC_Os06g03720:0.0448344)n14:0.0049816)n12:0.00527139)n10:0.00787148,(((((Eleusine_coracana_ELECO.r07.6BG0467780:0.0179857,Eleusine_coracana_ELECO.r07.6AG0516030:0.0137896)n19:0.0378905,(Eragrostis_curvula_EJB05_45397:0.00406807,Eragrostis_curvula_EJB05_45366:0.00134779)n20:0.0130327)n18:0.0249936,(Phragmites_australis_Phragmites_australis_PaChr13_8187132_8188151_evm.model.PaChr13.636_1_CDS_4362388193_13151:0.0552242,Phragmites_australis_Phragmites_australis_PaChr8_11788813_11789832_evm.model.PaChr8.668_1_CDS_4362481470_36155:0.0363642)n21:0.00908315)n17:0.011889,((((Echinocloa_haploclada_eh_chr6.1962:0.0226974,(ASEM_AUS1_H_AUS1CM014273.1001058.1:0.011282,ASEM_RSA5_H_RSA5chrom4002403.1:0.0182356)n26:0.00552747)n25:0.00540412,((Ampelocalamus_luodianensis_Alu07Dg10120.2:0.204889,Ampelocalamus_luodianensis_Alu04Dg14790.2:0.0818654)n28:0.117429,(Dichantelium_oligosantes_H_DolKV775084.1000001.1:0.0226548,((Cenchrus_americanus_H_CamCM007983.2003536.1:0.0418817,Setaria_viridis_SEVIR_4G114300v2:0.0188041)n31:0.013667,(((Panicum_virgatum_Pavir.3KG075000:0.399938,Dichantelium_oligosantes_H_DolKV782890.1000001.1:0.157093)n34:0.0211255,(Chasmanthium_laxum_Chala.05G126100:0.595431,Zea_mays_Zm00001eb078500:0.756388)n35:0.0542505)n33:0.0468762,((((Digitaria_exilis_H_Dex8B-000640.1:0.0502701,Digitaria_exilis_H_Dex2B-003211.1:0.0199192)n39:0.0904258,(Digitaria_exilis_H_Dex4A-002228.1:0.00969183,Digitaria_exilis_H_Dex4B-002153.1:0.0138617)n40:0.00656746)n38:0.00353127,Digitaria_radicosa_Dra04G0089200:0.0121509)n37:0.00564058,((Sorghum_bicolor_SORBI_3010G106300:0.0143148,(Zea_mays_Zm00001eb379830:0.0494124,Zea_mays_Zm00001eb280680:0.0332054)n43:0.0146578)n42:0.0286614,(Panicum_hallii_Pahal.4G278800:0.00648329,(Panicum_virgatum_Pavir.4NG114600:0.00813197,Panicum_virgatum_Pavir.4KG187000:0.0221379)n45:0.00245976)n44:0.00321425)n41:0.00659461)n36:0.00288073)n32:0.000320081)n30:0.00141737)n29:0.000157486)n27:0.00291449)n24:0.00257574,(Urochloa_fusta_Urofu.4G184100:0.0244929,Chasmanthium_laxum_Chala.02G099400:0.0304068)n46:0.00337853)n23:0.00591289,((Urochloa_fusta_Urofu.7G182600:0.0239163,(Cenchrus_americanus_H_CamCM007984.2003205.1:0.0291071,((ASEM_AUS1_H_AUS1CM014276.1000812.1:0.0210823,(Echinocloa_haploclada_eh_chr9.1758:0.0160943,(Zea_mays_Zm00001eb078510:0.0474277,Sorghum_bicolor_SORBI_3006G134900:0.0272232)n53:0.0136926)n52:0.00661144)n51:0.00397487,((Digitaria_radicosa_Dra07G0115200:0.0221433,(Digitaria_exilis_H_Dex7A-002181.1:0.00796837,Digitaria_exilis_H_Dex7B-002225.1:0.00558957)n56:0.0123821)n55:0.0152523,Setaria_viridis_SEVIR_7G161500v2:0.0143851)n54:0.00310256)n50:0.0013808)n49:0.00284507)n48:0.00411465,((Dichantelium_oligosantes_H_DolKV780553.1000011.1:0.0412356,Panicum_hallii_Pahal.7G205800:0.0100711)n58:0.00120447,(Panicum_virgatum_Pavir.7KG224900:0.008351,Panicum_virgatum_Pavir.J725700:0.011333)n59:0.00125922)n57:5e-09)n47:0.0162849)n22:0.00180943)n16:0.00631674,(Olyra_latifolia_Ola017154:0.0377865,((Dendrocalamus_sinicus_Dendrocalamus_sinicus_Dsi06B_26446800_26447819_Dsi06Bg09300.1_1_CDS_4147781617_41403:0.0385193,(Ampelocalamus_luodianensis_Alu08Cg00620.2:0.264378,Ampelocalamus_luodianensis_Alu06Dg06980.2:0.0190119)n63:0.0119624)n62:0.00278415,(Ampelocalamus_luodianensis_Alu06Cg12190.2:0.0139215,(Dendrocalamus_sinicus_Dendrocalamus_sinicus_Dsi06A_9649392_9650411_Dsi06Ag05640.1_-1_CDS_4147776133_24500:0.0145608,Dendrocalamus_sinicus_Dendrocalamus_sinicus_Dsi03C_10813234_10814253_Dsi03Cg02530.1_1_CDS_4147741873_12571:0.0179945)n65:0.00199938)n64:0.005808)n61:0.00704942)n60:0.00286952)n15:0.000318835)n9:0.00749108,(Aristida_adscensionis_H_Aadptg000103l000076.1:0.0261167,(Stipagrostis_hirtigluma_H_Shi_ptg000039l_000052.1:0.0041828,Stipagrostis_hirtigluma_H_Shi_ptg000055l_000066.1:0.00276926)n67:0.0111971)n66:0.00843604)n8:0.00456744,((Hordeum_spontaneum_WB01_007398_0149507:0,Hordeum_vulgareMorex_HORVU.MOREX.r3.7HG0670020:0)n69:0.0632485,(Brachypodium_distachyon_BRADI_1g55420v3:0.0749047,Brachypodium_distachyon_BRADI_1g44090v3:0.0628292)n70:0.00698102)n68:0.0193137)n7:0.0165984)n5:0.0268265)n0;
```
