## Supplementary Dataset S1 for "Gene turnover and contingency facilitated the repeated evolution of C_4_ photosynthesis in grasses": OG0002576_tree.txt

```
((Streptochaeta_angustifolia_strangu_027844:0.132163,(Pharus_latifolius_Phala.04G085100.2:0.00222004,(Pharus_latifolius_Phala.04G085100.3:5e-09,Pharus_latifolius_Phala.04G085100:5e-09)n3:5e-09)n2:0.133747)n1:0.0628894,(((Zizania_latifolia_GWHTBFHI007140:0.126387,Zizania_latifolia_GWHTBFHI034763:0.0982677)n6:0.053081,(Leersia_perrieri_LPERR06G08620:0.131326,Oryza_sativa_LOC_Os06g14370:0.12256)n7:0.0651624)n5:0.0656713,(((Olyra_latifolia_Ola015933:0.158283,(Brachypodium_distachyon_BRADI_1g44200v3:0.0749258,((Hordeum_spontaneum_WB01_005791_0290452:0.00207796,Hordeum_vulgareMorex_HORVU.MOREX.r3.7HG0669590:5e-09)n13:0.207316,(Hordeum_spontaneum_WB01_005791_0272864:0.0298926,Hordeum_vulgareMorex_HORVU.MOREX.r3.7HG0669580:0.00890819)n14:0.11164)n12:0.0443212)n11:0.0284255)n10:0.0217326,(((Ampelocalamus_luodianensis_Alu06Dg06880.2:0.0294208,Dendrocalamus_sinicus_Dendrocalamus_sinicus_Dsi06B_26975458_26979303_Dsi06Bg09390.1_1_CDS_4147781644_56604:0.0265894)n17:0.00414342,(Ampelocalamus_luodianensis_Alu06Cg12280.3:0.0151963,Dendrocalamus_sinicus_Dendrocalamus_sinicus_Dsi03C_11006812_11011722_Dsi03Cg02630.1_1_CDS_4147741903_29451:0.033303)n18:0.00976868)n16:0.00837558,Dendrocalamus_sinicus_Dendrocalamus_sinicus_Dsi06A_9437109_9439597_Dsi06Ag05540.1_-1_CDS_4147776103_7620:0.0181496)n15:0.0195231)n9:0.0284436,((((Eragrostis_curvula_EJB05_45416:0.0799909,(Eleusine_coracana_ELECO.r07.6BG0467570:0.00832621,Eleusine_coracana_ELECO.r07.6AG0515880:0.0181691)n23:0.0702257)n22:0.0638196,(Aristida_adscensionis_H_Aadptg000046l000562.1:0.0845363,(Stipagrostis_hirtigluma_H_Shi_ptg000039l_000070.1:0.00806472,Stipagrostis_hirtigluma_H_Shi_ptg000055l_000082.1:0.00735414)n25:0.0441889)n24:0.0709634)n21:0.0252814,(Phragmites_australis_Phragmites_australis_PaChr13_7981037_7983453_evm.model.PaChr13.624_1_CDS_4362388167_2195:0.068913,Phragmites_australis_Phragmites_australis_PaChr8_11400152_11412765_evm.model.PaChr8.656_1_CDS_4362481444_25223:0.0707953)n26:0.0162688)n20:0.0094899,(Chasmanthium_laxum_Chala.02G098000:0.106065,((Echinocloa_haploclada_eh_chr6.1978:0.0809843,((Sorghum_bicolor_SORBI_3010G105000:0.0528783,Zea_mays_Zm00001eb371580:0.0769125)n31:0.0616254,((ASEM_RSA5_H_RSA5chrom4000995.1:0.013567,(ASEM_AUS1_H_AUS1CM014273.1001068.1:0.00488145,ASEM_AUS1_H_AUS1CM014273.1001069.1:5e-09)n34:0.0222407)n33:0.02237,((Urochloa_fusta_Urofu.4G185900:0.0552185,(Cenchrus_americanus_H_CamCM007983.2003554.1:0.072643,Setaria_viridis_SEVIR_4G112100v2:0.0188244)n37:0.0102707)n36:0.00642911,((Dichantelium_oligosantes_H_DolKV776463.1000002.1:0.0491015,(Digitaria_radicosa_Dra04G0087900.2:0.0295467,(Digitaria_exilis_H_Dex4A-002235.1:0.0068489,Digitaria_exilis_H_Dex4B-002159.1:0.00224211)n41:0.0204782)n40:0.0417226)n39:0.0100689,(Panicum_hallii_Pahal.4G277200:0.0288441,(Panicum_virgatum_Pavir.4NG113300:0.0356316,Panicum_virgatum_Pavir.4KG189900:0.0139848)n43:0.00155386)n42:0.0168637)n38:0.00893738)n35:0.00284428)n32:0.0158765)n30:0.0405545)n29:0.0179397,(Digitaria_radicosa_Dra04G0087900.5:0.0981368,((Sorghum_bicolor_SORBI_3010G104900:0.0566545,Zea_mays_Zm00001eb280730:0.0619397)n46:0.0839861,((((Panicum_hallii_Pahal.4G277100:0.0903017,(Panicum_virgatum_Pavir.4KG190000:0.0321865,Panicum_virgatum_Pavir.4NG113200:0.0186559)n51:0.0519237)n50:0.0416401,((Urochloa_fusta_Urofu.4G186000:0.0837148,(Cenchrus_americanus_H_CamCM007983.2003555.1:0.0870186,Setaria_viridis_SEVIR_4G112000v2:0.0238021)n54:0.0112346)n53:0.0508988,(Dichantelium_oligosantes_H_DolKV776463.1000003.1:0.0713725,(ASEM_AUS1_H_AUS1CM014273.1001070.1:0.00856398,ASEM_RSA5_H_RSA5chrom4000996.1:0.017462)n56:0.0399858)n55:0.00995563)n52:0.0202191)n49:0.0439609,(Digitaria_exilis_H_Dex4A-002237.1:0.0205887,Digitaria_exilis_H_Dex4B-002161.1:0.020046)n57:0.128642)n48:0.0512764,(((Digitaria_exilis_H_Dex4A-002238.1:0.0171758,Digitaria_exilis_H_Dex4B-002162.1:0.0137041)n60:0.0418888,(Digitaria_radicosa_Dra04G0087900.3:0.0452203,(Digitaria_radicosa_Dra04G0087900:0.0139657,Digitaria_radicosa_Dra04G0087900.4:0.0109787)n62:0.00337625)n61:0.0378845)n59:0.0306644,(((Panicum_hallii_Pahal.4G277000:0.00612287,(Panicum_virgatum_Pavir.4KG190100:0.170376,Panicum_virgatum_Pavir.4NG113100:0.00734488)n66:0.00796269)n65:0.0399439,(Cenchrus_americanus_H_CamCM007983.2003556.1:0.0401651,Setaria_viridis_SEVIR_4G111900v2:0.0336423)n67:0.0230278)n64:0.0228399,(Urochloa_fusta_Urofu.4G186100:0.0584135,(Dichantelium_oligosantes_H_DolKV780841.1000001.1:0.0531312,(ASEM_AUS1_H_AUS1CM014273.1001071.1:0.024397,ASEM_RSA5_H_RSA5chrom4000997.1:0.0162751)n70:0.0322027)n69:0.0119335)n68:0.00771563)n63:0.0077874)n58:0.0366204)n47:0.00406894)n45:0.0208597)n44:0.00231775)n28:0.0204263)n27:0.02764)n19:0.0647105)n8:0.011279)n4:0.0628894)n0;
```
