## Supplementary Dataset S1 for "Gene turnover and contingency facilitated the repeated evolution of C_4_ photosynthesis in grasses": OG0002577_tree.txt

```
((((Zizania_latifolia_GWHTBFHI006649:0.166378,(Leersia_perrieri_LPERR01G38850:0.28419,Oryza_sativa_LOC_Os01g72730:0.109257)n4:0.0793379)n3:0.0651146,(Ampelocalamus_luodianensis_Alu01Dg30830.2:0.102267,Dendrocalamus_sinicus_Dendrocalamus_sinicus_Dsi01C_8215667_8217145_Dsi01Cg05800.1_1_CDS_4147702975_5128:0.0874454)n5:0.0605217)n2:0.0913554,Streptochaeta_angustifolia_strangu_036223:0.333039)n1:0.0237864,((Leersia_perrieri_LPERR01G38860:0.186289,(Oryza_sativa_LOC_Os01g72740:0.0952786,Oryza_sativa_LOC_Os01g72760:0.0917151)n8:0.0564599)n7:0.16704,(((Hordeum_spontaneum_WB01_003327_0311154:0.25994,(Ampelocalamus_luodianensis_Alu01Dg30840.2:0.0684587,(Dendrocalamus_sinicus_Dendrocalamus_sinicus_Dsi01B_60748574_60750046_Dsi01Bg25500.1_1_CDS_4147700983_20876:0.0163448,Dendrocalamus_sinicus_Dendrocalamus_sinicus_Dsi01B_60776244_60777711_Dsi01Bg25510.1_1_CDS_4147700986_22564:0.0114957)n13:0.0607835)n12:0.0737616)n11:0.0480957,(Streptochaeta_angustifolia_strangu_035341:0.976475,(((Aristida_adscensionis_H_Aadptg000053l000620.1:0.175463,(Stipagrostis_hirtigluma_H_Shi_ptg000050l_003031.1:0.156589,Chasmanthium_laxum_Chala.01G348700:0.100227)n18:0.0156677)n17:0.0162883,((Eleusine_coracana_ELECO.r07.1AG0047180:0.0679209,Eleusine_coracana_ELECO.r07.1BG0097050:0.0518387)n20:0.165067,((Eragrostis_curvula_EJB05_18888:0.067511,(Eragrostis_curvula_EJB05_18824:0.0689107,Eragrostis_curvula_EJB05_18883:0.066467)n23:0.0120028)n22:0.110633,(Eragrostis_curvula_EJB05_18828:0.0313471,Eragrostis_curvula_EJB05_18896:0.0493764)n24:0.0598704)n21:0.00665226)n19:0.0411513)n16:0.0331981,((Sorghum_bicolor_SORBI_3005G064900:0.0807503,Zea_mays_Zm00001eb140520:0.0759784)n26:0.12543,(Echinocloa_haploclada_eh_chr2.4813:0.109836,(((Cenchrus_americanus_H_CamCM007987.2004429.1:1.3e-08,(((Panicum_virgatum_Pavir.9KG423300:0.0558179,(Digitaria_exilis_H_Dex5A-002251.1:0.017471,Digitaria_exilis_H_Dex5B-002254.1:0.0124789)n34:0.059444)n33:0.0506302,((ASEM_AUS1_H_AUS1CM014278.1001730.1:0.0213918,ASEM_RSA5_H_RSA5chrom5005096.1:0.0244301)n36:0.0834061,(ASEM_AUS1_H_AUS1CM014274.1005469.1:0.0111938,ASEM_RSA5_H_RSA5chrom5003735.1:0.00878416)n37:0.0659868)n35:0.00733187)n32:0.0142785,ASEM_AUS1_H_AUS1CM014274.1005466.1:0.00960559)n31:0.00106729)n30:0.14069,Urochloa_fusta_Urofu.5G011100:0.101701)n29:0.043313,((ASEM_AUS1_H_AUS1CM014274.1005470.1:0.0222792,ASEM_RSA5_H_RSA5chrom5003738.1:0.0226659)n39:0.0623127,((Digitaria_radicosa_Dra05G0235100:0.0625263,(Digitaria_exilis_H_Dex5A-002252.1:0.0235599,Digitaria_exilis_H_Dex5B-002255.1:0.0253507)n42:0.0451176)n41:0.0457369,((Urochloa_fusta_Urofu.5G011000:0.105348,(Setaria_viridis_SEVIR_5G465400v2:0.057864,(Cenchrus_americanus_H_CamCM007987.2004430.1:0.0212108,Cenchrus_americanus_H_CamCM007987.2004428.1:0.0772724)n46:0.0523802)n45:0.0186771)n44:0.0131488,(Dichantelium_oligosantes_H_DolKV771787.1000001.1:0.0870984,(Panicum_hallii_Pahal.5G013700:0.0398506,(Panicum_virgatum_Pavir.5NG637300:0.0426775,Panicum_virgatum_Pavir.5KG769400:0.0438165)n49:0.0184786)n48:0.0421093)n47:0.00942241)n43:0.0111803)n40:0.0149226)n38:0.0195958)n28:0.00217731)n27:0.0301529)n25:0.0356041)n15:0.0416832)n14:0.0499397)n10:0.0316944,(((Ampelocalamus_luodianensis_Alu01Cg08460.1:0.0729409,(Olyra_latifolia_Ola038765:0.0996977,Olyra_latifolia_Ola038766:0.0823828)n53:0.0361274)n52:0.0527967,(((Aristida_adscensionis_H_Aadptg000030l000153.1:0.0688354,Aristida_adscensionis_H_Aadptg000053l000619.1:0.0465829)n56:0.108157,(Chasmanthium_laxum_Chala.01G348600:0.0839594,Stipagrostis_hirtigluma_H_Shi_ptg000050l_003030.1:0.0918345)n57:0.0179187)n55:0.0145459,(((Eragrostis_curvula_EJB05_18830:0.395777,(Eleusine_coracana_ELECO.r07.1AG0047170:0.151046,(Eleusine_coracana_ELECO.r07.6BG0468010:0.0323918,Eleusine_coracana_ELECO.r07.6AG0516330:4.5e-09)n62:4.5e-10)n61:5e-11)n60:0.0261928,(Eleusine_coracana_ELECO.r07.1BG0097040:0.0580275,((Eragrostis_curvula_EJB05_18882:0.0627064,Eragrostis_curvula_EJB05_18886:0.0518345)n65:0.0208519,Eragrostis_curvula_EJB05_18826:0.0805364)n64:0.0382282)n63:0.00424758)n59:0.0737872,((Urochloa_fusta_Urofu.5G011200:0.105422,(Digitaria_exilis_H_Dex5B-002253.1:0.0127902,(Digitaria_exilis_H_Dex5A-002250.1:0.00898898,Digitaria_exilis_H_Dex5A-002249.1:0.0485726)n69:0.00395877)n68:0.0559836)n67:0.0324042,(ASEM_AUS1_H_AUS1CM014274.1005467.1:0.0587076,ASEM_AUS1_H_AUS1CM014274.1005468.1:0.0884023)n70:0.00982248)n66:0.0442602)n58:0.0209709)n54:0.0583244)n51:0.0468458,Streptochaeta_angustifolia_strangu_036221:0.273997)n50:0.0304441)n9:0.0295146)n6:0.0237864)n0;
```
