## Supplementary Dataset S1 for "Gene turnover and contingency facilitated the repeated evolution of C_4_ photosynthesis in grasses": OG0002578_tree.txt

```
((Streptochaeta_angustifolia_strangu_030703:0.211907,((Phragmites_australis_Phragmites_australis_PaChr2_32116141_32118615_evm.model.PaChr2.1543_1_CDS_4362417933_32564:0.112757,((Dichantelium_oligosantes_H_DolKV770524.1000004.1:0.0995482,(Setaria_viridis_SEVIR_5G268000v2:0.181743,(Panicum_virgatum_Pavir.5NG425500:0.0571905,Panicum_virgatum_Pavir.5KG436800:0.0418009)n7:0.0431038)n6:0.033805)n5:0.0771119,((((((Brachypodium_distachyon_BRADI_2g46180v3:0.145667,((Hordeum_spontaneum_WB01_000232_2240838:0.0017582,Hordeum_vulgareMorex_HORVU.MOREX.r3.3HG0279100:0.00205104)n15:0.0940926,((Hordeum_spontaneum_WB01_005423_0004775:0.011115,Hordeum_vulgareMorex_HORVU.MOREX.r3.1HG0081230:0.00902646)n17:0.0841603,(Hordeum_spontaneum_WB01_010001_0036681:0.00450699,Hordeum_vulgareMorex_HORVU.MOREX.r3.1HG0081250:0.00377954)n18:0.0778211)n16:0.0662972)n14:0.058568)n13:0.0586864,(Olyra_latifolia_Ola035935:0.115364,(Dendrocalamus_sinicus_Dendrocalamus_sinicus_Dsi01B_39406349_39408745_Dsi01Bg14100.1_-1_CDS_4147697563_28742:0.0551684,(Ampelocalamus_luodianensis_Alu01Dg16470.1:0.0138943,(Ampelocalamus_luodianensis_Alu01Dg16440.1:0.00869577,Ampelocalamus_luodianensis_Alu01Dg16460.2:5e-09)n22:0.00873103)n21:0.0444546)n20:0.0320078)n19:0.028832)n12:0.0377972,(Setaria_viridis_SEVIR_4G036801v2:0.678246,(((Zizania_latifolia_GWHTBFHI005264:0.113924,(Zizania_latifolia_GWHTBFHI005267:0.05749,Zizania_latifolia_GWHTBFHI005268:0.0777955)n27:0.0111607)n26:0.00695054,(Zizania_latifolia_GWHTBFHI005266:0.106274,(Zizania_latifolia_GWHTBFHI005262:0.068813,(Zizania_latifolia_GWHTBFHI005263:0.0625335,Zizania_latifolia_GWHTBFHI005261:0.0328837)n30:0.0314862)n29:0.00764912)n28:0.0102087)n25:0.0786689,((Leersia_perrieri_LPERR01G22220:0.111299,Leersia_perrieri_LPERR01G22210:0.108523)n32:0.0306047,(Oryza_sativa_LOC_Os01g47900:0.0740435,Oryza_sativa_LOC_Os01g48000:0.0781621)n33:0.00868467)n31:0.0123097)n24:0.0989474)n23:0.024683)n11:0.0159328,(Ampelocalamus_luodianensis_Alu01Dg16490.1:0.511953,(Leersia_perrieri_LPERR01G22230:0.689558,Leersia_perrieri_LPERR04G13050:0.532749)n35:0.0591944)n34:0.275068)n10:0.0239591,(Aristida_adscensionis_H_Aadptg000069l000272.1:0.15176,((Eragrostis_curvula_EJB05_35287:0.108092,(ASEM_AUS1_H_AUS1CM014274.1005202.1:0.0156145,ASEM_RSA5_H_RSA5chrom5003510.1:0.0146629)n39:0.0434909)n38:0.0465114,((Eleusine_coracana_ELECO.r07.1AG0028030:0.0321368,Eleusine_coracana_ELECO.r07.1BG0078250:0.0440603)n41:0.0567673,(Eleusine_coracana_ELECO.r07.1AG0028050:0.0145346,Eleusine_coracana_ELECO.r07.1BG0078270:0.113335)n42:0.0451163)n40:0.00501292)n37:0.0384734)n36:0.033905)n9:0.0300363,((((((Digitaria_radicosa_Dra05G0069000.2:5e-09,Digitaria_radicosa_Dra05G0069000:5e-09)n48:0.0481556,(Digitaria_exilis_H_Dex5A-001261.1:0.027469,Digitaria_exilis_H_Dex5B-001268.1:0.0279883)n49:0.0608812)n47:0.0419194,(Setaria_viridis_SEVIR_5G268100v2:0.0810603,(Urochloa_fusta_Urofu.5G223000:0.109728,Panicum_hallii_Pahal.5G212600:0.0684347)n51:0.0115105)n50:0.0154054)n46:0.011891,(ASEM_RSA5_H_RSA5chrom5003988.1:0.0155565,(ASEM_AUS1_H_AUS1CM014274.1001165.1:0.0620121,ASEM_AUS1_H_AUS1CM014274.1001164.1:0.0136415)n53:0.00151572)n52:0.0258904)n45:0.0219118,(Dichantelium_oligosantes_H_DolKV770524.1000005.1:0.0757855,(Sorghum_bicolor_SORBI_3003G251600:0.0613275,(Zea_mays_Zm00001eb359920:0.0439948,Zea_mays_Zm00001eb359930:0.0386323)n56:0.0463716)n55:0.0661303)n54:0.0117286)n44:0.0264533,(Sorghum_bicolor_SORBI_3003G056800:0.138558,(((Panicum_hallii_Pahal.5G212900:0.044976,Panicum_virgatum_Pavir.5NG425400:0.05898)n60:0.0300225,(Urochloa_fusta_Urofu.5G223100:0.106683,(Cenchrus_americanus_H_CamLKME02019117.1000001.1:0.073851,Setaria_viridis_SEVIR_5G267900v2:0.0343264)n62:0.040027)n61:0.0193229)n59:0.0137519,((Digitaria_radicosa_Dra05G0068800:0.0638503,(Digitaria_exilis_H_Dex5A-003287.1:0.0171049,Digitaria_exilis_H_Dex5B-003314.1:0.0405644)n65:0.073446)n64:0.0438399,((ASEM_AUS1_H_AUS1CM014274.1001166.1:0.0117542,ASEM_RSA5_H_RSA5chrom5003990.1:0.00916783)n67:0.0528005,(Sorghum_bicolor_SORBI_3003G080600:0.112926,Dichantelium_oligosantes_H_DolKV770524.1000006.1:0.0777754)n68:0.0240047)n66:0.0147537)n63:0.00973789)n58:0.0159207)n57:0.0395845)n43:0.028936)n8:0.0119488)n4:0.00132764)n3:0.0411461,(Hordeum_vulgareMorex_HORVU.MOREX.r3.7HG0748850:0.165691,Oryza_sativa_LOC_Os01g48040:0.215138)n69:0.164024)n2:0.0182249)n1:0.0471779,(Pharus_latifolius_Phala.03G180000:0.00235728,Pharus_latifolius_Phala.03G180000.2:0.00130557)n70:0.220892)n0;
```
