## Supplementary Dataset S1 for "Gene turnover and contingency facilitated the repeated evolution of C_4_ photosynthesis in grasses": OG0002579_tree.txt

```
(((Streptochaeta_angustifolia_strangu_018982:0.0918863,(Pharus_latifolius_Phala.08G184200:5e-09,Pharus_latifolius_Phala.08G184200.2:0.0113122)n3:0.0640447)n2:0.0606101,(Brachypodium_distachyon_BRADI_4g39010v3:0.141854,(Hordeum_spontaneum_WB01_006336_0075552:0.172437,Hordeum_vulgareMorex_HORVU.MOREX.r3.4HG0331220:0.0875875)n5:0.138515)n4:0.138791)n1:0.0166385,((Brachypodium_distachyon_BRADI_3g16450v3:0.0886599,(Hordeum_spontaneum_WB01_003501_0244495:5e-09,Hordeum_vulgareMorex_HORVU.MOREX.r3.7HG0698920:0.00106595)n8:0.112027)n7:0.0435713,(((Aristida_adscensionis_H_Aadptg000099l000014.1:0.0975872,Stipagrostis_hirtigluma_H_Shi_ptg000008l_000655.1:0.0632672)n11:0.0216951,((((Streptochaeta_angustifolia_strangu_018981:0.70778,(Eragrostis_curvula_EJB05_09325:0.0917749,Eragrostis_curvula_EJB05_09338:0.239219)n16:0.071722)n15:0.0773935,Phragmites_australis_Phragmites_australis_PaChr13_14320217_14321437_evm.model.PaChr13.815_1_CDS_4362388591_10620:0.249757)n14:0.0188511,(Chasmanthium_laxum_Chala.05G039900:0.0507832,((Sorghum_bicolor_SORBI_3007G048700:0.024983,(Zea_mays_Zm00001eb172350:0.0450036,Zea_mays_Zm00001eb415710:0.0352356)n20:0.0107471)n19:0.0651064,(((Dichantelium_oligosantes_H_DolKV779814.1000003.1:0.167982,Setaria_viridis_SEVIR_6G052100v2:0.117205)n23:0.159566,((Echinocloa_haploclada_eh_chr8.535:0.0917475,(((Urochloa_fusta_Urofu.1G087500:0.00959963,Urochloa_fusta_Urofu.6G019900:0.00710551)n28:0.0699398,(Setaria_viridis_SEVIR_6G052300v2:0.0230266,(Cenchrus_americanus_H_CamCM007985.2002832.1:0.0455406,Cenchrus_americanus_H_CamCM007985.2002663.1:0.049334)n30:0.0490598)n29:0.0165245)n27:0.0176669,((Digitaria_exilis_H_Dex6A-000294.1:0.00984391,Digitaria_exilis_H_Dex6B-000278.1:0.0114007)n32:0.0683008,((Panicum_hallii_Pahal.6G040400:0.012334,(Panicum_virgatum_Pavir.6KG060300:0.0154084,Panicum_virgatum_Pavir.6NG061500:0.0239666)n35:0.00991663)n34:0.0263037,(ASEM_RSA5_H_RSA5chrom6001946.1:0.0116055,(ASEM_AUS1_H_AUS1CM014275.1000045.1:5e-09,ASEM_AUS1_H_AUS1CM014278.1003994.1:5e-09)n37:0.0139843)n36:0.0564603)n33:0.00994968)n31:0.0111211)n26:0.00964344)n25:0.0159866,((((Digitaria_exilis_H_Dex6A-000295.1:0.0118979,Digitaria_exilis_H_Dex6B-000279.1:0.0123144)n41:0.00362111,(Digitaria_radicosa_Dra06G0037300:0.00913212,Digitaria_radicosa_Dra06G0037300.2:0.0532674)n42:0.0101865)n40:0.021046,((Panicum_hallii_Pahal.6G040500:0.00706412,(Panicum_virgatum_Pavir.6NG061600:0.0342457,Panicum_virgatum_Pavir.6KG060400:0.0138763)n45:0.0112107)n44:0.0192045,(Cenchrus_americanus_H_CamCM007985.2000678.1:0.045691,Setaria_viridis_SEVIR_6G052200v2:0.0136829)n46:0.0183495)n43:0.00896936)n39:0.00979825,(Echinocloa_haploclada_eh_chr8.536:0.047406,(Dichantelium_oligosantes_H_DolKV779814.1000002.1:0.034796,((ASEM_AUS1_H_AUS1CM014275.1000046.1:5e-09,ASEM_AUS1_H_AUS1CM014278.1003995.1:0.0155219)n50:0.00731305,(ASEM_RSA5_H_RSA5chrom6001948.1:0.094767,ASEM_RSA5_H_RSA5chrom6001947.1:0.00911379)n51:0.00101264)n49:0.00277501)n48:0.00960886)n47:0.00573383)n38:0.0126431)n24:0.0499603)n22:0.0390381,(Dichantelium_oligosantes_H_DolKV779814.1000001.1:0.10151,(ASEM_AUS1_H_AUS1CM014274.1000479.1:0.0551956,ASEM_RSA5_H_RSA5chrom5003358.1:0.0309183)n53:0.137762)n52:0.0433129)n21:0.00481254)n18:0.0294136)n17:0.0279347)n13:0.0220404,((Phragmites_australis_Phragmites_australis_PaChr14_3791000_3795863_evm.model.PaChr14.291_1_CDS_4362391945_19476:0.0674686,Phragmites_australis_Phragmites_australis_PaChr19_3192693_3197604_evm.model.PaChr19.234_1_CDS_4362412054_23731:0.0510492)n55:0.0226629,(Eragrostis_curvula_EJB05_09326:0.109122,(Eleusine_coracana_ELECO.r07.8BG0645650:0.0106405,Eleusine_coracana_ELECO.r07.8AG0618170:0.011306)n57:0.100239)n56:0.0850734)n54:0.0094526)n12:0.021688)n10:0.0389164,((((Ampelocalamus_luodianensis_Alu09Cg16120.3:0.021549,Dendrocalamus_sinicus_Dendrocalamus_sinicus_Dsi09C_24995008_25006395_Dsi09Cg09140.1_-1_CDS_4147820434_3263:0.0226342)n61:0.00474432,(Ampelocalamus_luodianensis_Alu08Dg12270.1:0.0462109,(Dendrocalamus_sinicus_Dendrocalamus_sinicus_Dsi08B_3284618_3291578_Dsi08Bg02050.1_-1_CDS_4147804798_13904:0.0149213,Dendrocalamus_sinicus_Dendrocalamus_sinicus_Dsi08B_3338620_3345574_Dsi08Bg02090.1_-1_CDS_4147804810_20656:0.0187106)n63:0.0272081)n62:0.00302312)n60:0.00359777,(Olyra_latifolia_Ola000001:0.0609798,(((Zizania_latifolia_GWHTBFHI003185:0.0381016,Zizania_latifolia_GWHTBFHI010850:0.0314514)n67:0.0254616,(Oryza_sativa_LOC_Os08g06200:5e-09,Oryza_sativa_LOC_Os08g15600:0.110622)n68:0.0600532)n66:0.0140492,Leersia_perrieri_LPERR04G23070:0.621671)n65:0.0330574)n64:0.0137061)n59:0.0201577,(Oryza_sativa_LOC_Os08g06390:0.708259,(Ampelocalamus_luodianensis_Alu04Dg20900.1:0.386731,Ampelocalamus_luodianensis_Alu05Cg05530.1:0.480208)n70:0.0533564)n69:0.0733424)n58:0.00814916)n9:0.0496602)n6:0.0166385)n0;
```
