## Supplementary Dataset S1 for "Gene turnover and contingency facilitated the repeated evolution of C_4_ photosynthesis in grasses": OG0002580_tree.txt

```
(((Ananas_comosus_H_Ananas_contig24_000466.1:0.0462238,Tillandsia_fasciculata_H_Tillandsia_CM054953.1_000131.1:0.0589273)n2:0.148294,(Juncus_effusus_H_Juncus_Jeff_scaffold_11_000082.1:0.23871,Juncus_effusus_H_Juncus_Jeff_scaffold_140_000004.1:0.16699)n3:0.151204)n1:0.0800807,(Streptochaeta_angustifolia_strangu_036775:0.0867874,((Pharus_latifolius_Phala.03G258100.4:5e-09,(Pharus_latifolius_Phala.03G258100.3:5e-09,(Pharus_latifolius_Phala.03G258100.5:5e-09,(Pharus_latifolius_Phala.03G258100:5e-09,Pharus_latifolius_Phala.03G258100.2:5e-09)n9:5e-09)n8:5e-09)n7:5e-09)n6:0.126214,((((Olyra_latifolia_Ola008708:0.308964,(Olyra_latifolia_Ola008706:0.0798316,Olyra_latifolia_Ola008705:0.0379038)n14:0.0121992)n13:0.0623279,(Ampelocalamus_luodianensis_Alu01Cg17320.2:0.0231642,(Dendrocalamus_sinicus_Dendrocalamus_sinicus_Dsi01A_50048532_50054536_Dsi01Ag20440.1_1_CDS_4147690873_15216:0.027973,Dendrocalamus_sinicus_Dendrocalamus_sinicus_Dsi01C_16018891_16024013_Dsi01Cg11570.1_-1_CDS_4147704706_13011:0.0159412)n16:0.00177124)n15:0.0183419)n12:0.0173464,((Brachypodium_distachyon_BRADI_2g52510v3:0.0825062,(Hordeum_spontaneum_WB01_009854_0042448:0.00177758,Hordeum_vulgareMorex_HORVU.MOREX.r3.3HG0295040:0.00302669)n19:0.119104)n18:0.0611047,(Zizania_latifolia_GWHTBFHI012814:0.0709638,(Oryza_sativa_LOC_Os01g58640:0.0648693,(Leersia_perrieri_LPERR01G29420:0.0307187,Leersia_perrieri_LPERR01G29430:0.069555)n22:0.0707729)n21:0.0300665)n20:0.043677)n17:0.0209457)n11:0.0212238,(((Eragrostis_curvula_EJB05_16660:0.0625372,(Eleusine_coracana_ELECO.r07.1AG0036720:0.0157982,Eleusine_coracana_ELECO.r07.1BG0086720:0.0151258)n26:0.0565414)n25:0.0472224,((Aristida_adscensionis_H_Aadptg000053l000203.1:0.102124,Stipagrostis_hirtigluma_H_Shi_ptg000050l_002520.1:0.0665016)n28:0.0310895,(Phragmites_australis_Phragmites_australis_PaChr2_40426117_40439255_evm.model.PaChr2.2107_1_CDS_4362419187_7761:0.0809922,(Chasmanthium_laxum_Chala.01G250600:0.0527082,((Sorghum_bicolor_SORBI_3003G326100:0.0305285,Zea_mays_Zm00001eb369460:0.0494418)n32:0.0554577,((Digitaria_exilis_H_Dex5A-001686.1:0.0126537,Digitaria_exilis_H_Dex5B-001705.1:0.0185905)n34:0.061542,((Echinocloa_haploclada_eh_chr2.3719:0.0481669,(ASEM_AUS1_H_AUS1CM014274.1004825.1:0.0118683,ASEM_RSA5_H_RSA5chrom5003155.1:5e-09)n37:0.0356698)n36:0.00759269,(((Panicum_hallii_Pahal.5G123800:0.0172695,(Panicum_virgatum_Pavir.5NG551200:0.0250089,Panicum_virgatum_Pavir.5KG584000:0.0248577)n41:0.0080203)n40:0.0255893,(Urochloa_fusta_Urofu.5G128000:0.0387903,(Setaria_viridis_SEVIR_5G354500v2:0.0135763,(Cenchrus_americanus_H_CamCM007987.2002359.1:0.00397248,(Cenchrus_americanus_H_CamLKME02048135.1000001.1:5e-09,(Cenchrus_americanus_H_CamLKME02043381.1000001.1:5e-09,Cenchrus_americanus_H_CamCM007987.2003820.1:0.00252791)n46:0.00251336)n45:0.00248698)n44:0.0329445)n43:0.0212391)n42:0.0108829)n39:0.0079147,Dichantelium_oligosantes_H_DolKV779749.1000002.1:0.0432228)n38:0.0049676)n35:0.0086617)n33:0.0226335)n31:0.0156278)n30:0.014139)n29:0.0118814)n27:0.0110753)n24:0.0188999,((Stipagrostis_hirtigluma_H_Shi_ptg000050l_002519.1:0.0613668,Aristida_adscensionis_H_Aadptg000053l000202.1:0.0761158)n48:0.0300962,((Phragmites_australis_Phragmites_australis_PaChr2_40421273_40424943_evm.model.PaChr2.2106_1_CDS_4362419185_6918:0.0699752,Phragmites_australis_Phragmites_australis_PaChr1_44912077_44917525_evm.model.PaChr1.2183_1_CDS_4362365773_13914:0.051263)n50:0.017942,((Eragrostis_curvula_EJB05_16662:0.0537082,(Eleusine_coracana_ELECO.r07.1AG0036710:0.0199992,Eleusine_coracana_ELECO.r07.1BG0086710:0.0188643)n53:0.0514338)n52:0.0375007,(Chasmanthium_laxum_Chala.01G250500:0.0668349,((Sorghum_bicolor_SORBI_3003G326000:0.0381886,(Zea_mays_Zm00001eb369470:0.00510214,Zea_mays_Zm00001eb414480:0.00794287)n57:0.0532517)n56:0.0473086,((ASEM_AUS1_H_AUS1CM014274.1004824.1:0.0110651,ASEM_RSA5_H_RSA5chrom5003154.1:0.00781959)n59:0.042924,((Dichantelium_oligosantes_H_DolKV779749.1000001.1:0.0787209,Echinocloa_haploclada_eh_chr2.3718:0.0465046)n61:0.0130768,(((Digitaria_radicosa_Dra05G0139300:0.00548849,Digitaria_radicosa_Dra05G0139300.2:0.0323915)n64:0.0382575,(Digitaria_exilis_H_Dex5A-001685.1:0.0145851,Digitaria_exilis_H_Dex5B-001704.1:0.0103977)n65:0.0150761)n63:0.0238741,((Cenchrus_americanus_H_CamCM007987.2003819.1:0.0428291,Setaria_viridis_SEVIR_5G354400v2:0.0167807)n67:0.0214682,(Urochloa_fusta_Urofu.5G128100:0.0326685,(Panicum_hallii_Pahal.5G123900:0.0212687,(Panicum_virgatum_Pavir.5NG551100:0.0198955,Panicum_virgatum_Pavir.5KG583700:0.01437)n70:0.00856222)n69:0.01775)n68:0.00458275)n66:0.00208923)n62:0.00463705)n60:0.00454987)n58:0.0135191)n55:0.0284003)n54:0.00824068)n51:0.00950624)n49:0.0105298)n47:0.0189644)n23:0.0317553)n10:0.0801625)n5:0.0290881)n4:0.0800807)n0;
```
