## Supplementary Dataset S1 for "Gene turnover and contingency facilitated the repeated evolution of C_4_ photosynthesis in grasses": OG0002581_tree.txt

```
((Carex_scoparia_H_Carex_Csco_scaffold_7_000120.1:0.280971,(Tillandsia_fasciculata_H_Tillandsia_CM054947.1_000532.1:0.0449225,(Ananas_comosus_H_Ananas_contig13_000419.1:0.0152493,Ananas_comosus_H_Ananas_contig1_000280.1:0.00894933)n3:0.0272713)n2:0.101751)n1:0.0713146,(Sorghum_bicolor_SORBI_3001G284475:0.563228,(((Streptochaeta_angustifolia_strangu_023419:0.0833515,(Pharus_latifolius_Phala.07G182400:5e-09,Pharus_latifolius_Phala.07G182400.2:5e-09)n8:0.0876562)n7:0.0140597,((((Stipagrostis_hirtigluma_H_Shi_ptg000049l_001880.1:0.0139116,Stipagrostis_hirtigluma_H_Shi_ptg000052l_001120.1:0.0139368)n12:0.057669,((Eleusine_coracana_ELECO.r07.5AG0367110:0.100704,Eragrostis_curvula_EJB05_36853:0.0730341)n14:0.0312902,(Phragmites_australis_Phragmites_australis_PaChr9_30721376_30723431_evm.model.PaChr9.1267_1_CDS_4362484479_27329:0.0544977,(Chasmanthium_laxum_Chala.07G203200:0.0515224,(((Urochloa_fusta_Urofu.3G216400:0.0501161,(Cenchrus_americanus_H_CamCM007982.2003767.1:0.0459008,Setaria_viridis_SEVIR_3G187800v2:0.0137976)n20:0.0210552)n19:0.00934028,(Panicum_hallii_Pahal.3G218100:0.0224577,(Panicum_virgatum_Pavir.J229000:0.036617,Panicum_virgatum_Pavir.3KG355800:0.0187112)n22:0.00207903)n21:0.0127933)n18:0.00831546,(Dichantelium_oligosantes_H_DolKV777943.1000010.1:0.0666378,(Sorghum_bicolor_SORBI_3006G038901:0.500679,Echinocloa_haploclada_eh_chr5.2392:0.0770206)n24:0.0227479)n23:0.00944734)n17:0.0287325)n16:0.0108172)n15:0.0100314)n13:0.0110087)n11:0.0288341,((Olyra_latifolia_Ola021669:0.0759011,(Dendrocalamus_sinicus_Dendrocalamus_sinicus_Dsi05B_31021109_31023141_Dsi05Bg10900.1_-1_CDS_4147769491_37985:0.0563591,(Dendrocalamus_sinicus_Dendrocalamus_sinicus_Dsi05C_4301802_4305609_Dsi05Cg03560.1_-1_CDS_4147771657_6480:0.0655683,(Ampelocalamus_luodianensis_Alu05Cg08950.2:0.137172,Ampelocalamus_luodianensis_Alu05Dg04930.1:0.0418749)n29:0.00465277)n28:0.00589422)n27:0.000654914)n26:0.00713164,(Brachypodium_distachyon_BRADI_2g20230v3:0.0619005,(Hordeum_spontaneum_WB01_001229_0343699:0.0380279,Hordeum_vulgareMorex_HORVU.MOREX.r3.1HG0078270:0.0147441)n31:0.13047)n30:0.0279337)n25:0.00760437)n10:0.0133037,(Oryza_sativa_LOC_Os05g43576:0.0637855,Leersia_perrieri_LPERR05G18350:0.411253)n32:0.0464093)n9:0.0431121)n6:0.0165076,((Pharus_latifolius_Phala.03G242500.4:5e-09,Pharus_latifolius_Phala.03G242500.3:5e-09)n34:0.0935196,(((Brachypodium_distachyon_BRADI_2g51110v3:0.0576033,(Hordeum_spontaneum_WB01_002593_0682678:5e-09,Hordeum_vulgareMorex_HORVU.MOREX.r3.3HG0291750:0.00111095)n38:0.0683641)n37:0.027275,((Olyra_latifolia_Ola027328:0.053939,(Ampelocalamus_luodianensis_Alu01Dg21350.4:0.0229459,Ampelocalamus_luodianensis_Alu01Cg18820.2:0.033791)n41:0.00375456)n40:0.00517502,(Dendrocalamus_sinicus_Dendrocalamus_sinicus_Dsi01B_47558006_47558636_Dsi01Bg18050.1_1_CDS_4147698748_13554:0.0466501,Dendrocalamus_sinicus_Dendrocalamus_sinicus_Dsi01A_47985719_47988751_Dsi01Ag19410.1_1_CDS_4147690564_11839:0.0263178)n42:0.00693632)n39:0.00732104)n36:0.0108565,(((Zizania_latifolia_GWHTBFHI005729:0.0327126,Zizania_latifolia_GWHTBFHI012723:0.0336836)n45:0.0149924,(Leersia_perrieri_LPERR01G27860:0.0508134,Oryza_sativa_LOC_Os01g56310:0.0267579)n46:0.0195572)n44:0.0450707,((Eragrostis_curvula_EJB05_16850:0.058519,(Eleusine_coracana_ELECO.r07.1AG0034700:0.0207375,Eleusine_coracana_ELECO.r07.1BG0084810:0.0172748)n49:0.0575528)n48:0.0296607,((Phragmites_australis_Phragmites_australis_PaChr2_38917187_38920391_evm.model.PaChr2.1991_1_CDS_4362418927_25851:0.044886,(Aristida_adscensionis_H_Aadptg000069l000178.1:0.0673522,Stipagrostis_hirtigluma_H_Shi_ptg000050l_002423.1:0.0504872)n52:0.0166383)n51:0.00568402,(Chasmanthium_laxum_Chala.01G233100:0.0472581,((Sorghum_bicolor_SORBI_3003G309300:0.0147603,(Zea_mays_Zm00001eb152040:0.0523174,Zea_mays_Zm00001eb370140:0.0269818)n56:0.0119007)n55:0.0568978,(((Digitaria_radicosa_Dra05G0123800:0.0311856,(Digitaria_exilis_H_Dex5A-001594.1:0.0135749,Digitaria_exilis_H_Dex5B-001607.1:0.011054)n60:0.020796)n59:0.0151365,(Dichantelium_oligosantes_H_DolKV774183.1000002.1:0.0244953,(ASEM_AUS1_H_AUS1CM014274.1004694.1:0.0126585,(ASEM_RSA5_H_RSA5chrom2003059.1:0.00466993,ASEM_RSA5_H_RSA5chrom5003038.1:5e-09)n63:0.00950166)n62:0.0262169)n61:0.00789985)n58:0.0028067,(Urochloa_fusta_Urofu.5G147800:0.0334653,((Panicum_hallii_Pahal.5G144200:0.023027,(Panicum_virgatum_Pavir.5KG563400:0.0156645,(Panicum_virgatum_Pavir.5NG516100:0.00109997,Panicum_virgatum_Pavir.5NG517100:0.00331524)n68:0.0112892)n67:0.00421826)n66:0.0106769,((Cenchrus_americanus_H_CamCM007987.2003748.1:0.0234282,Setaria_viridis_SEVIR_5G336300v2:0.0226476)n70:0.0103272,Echinocloa_haploclada_eh_chr2.3546:0.0431129)n69:0.00351787)n65:0.00463101)n64:0.0041735)n57:0.0176212)n54:0.0226758)n53:0.00620864)n50:0.00795806)n47:0.0335756)n43:0.00644147)n35:0.0634651)n33:0.0301576)n5:0.0267517)n4:0.0713146)n0;
```
