## Supplementary Dataset S1 for "Gene turnover and contingency facilitated the repeated evolution of C_4_ photosynthesis in grasses": OG0002582_tree.txt

```
((Juncus_effusus_H_Juncus_Jeff_scaffold_15_000597.1:0.134432,(Ananas_comosus_H_Ananas_contig12_000335.1:0.0154733,Tillandsia_fasciculata_H_Tillandsia_CM054936.1_000952.1:0.018227)n2:0.0746073)n1:0.0268363,(((Zizania_latifolia_GWHTBFHI012633:0.0465849,Zizania_latifolia_GWHTBFHI005614:0.0413212)n5:0.0213007,(Dendrocalamus_sinicus_Dendrocalamus_sinicus_Dsi02A_41488888_41489205_Dsi02Ag16710.1_-1_CDS_4147712851_49621:0.167742,((((Phragmites_australis_Phragmites_australis_PaChr2_37628209_37628526_evm.model.PaChr2.1892_1_CDS_4362418707_18295:0.0292557,((((ASEM_AUS1_H_AUS1CM014274.1000861.1:0.00698729,ASEM_RSA5_H_RSA5chrom5002752.1:0.014263)n14:0.0272421,((Dichantelium_oligosantes_H_DolKV777176.1000011.1:0.0207516,(Digitaria_radicosa_Dra05G0112100:0.0289012,(Digitaria_exilis_H_Dex5A-003045.1:0,Digitaria_exilis_H_Dex5B-003069.1:0)n18:0.020838)n17:0.00691521)n16:5e-09,((Panicum_hallii_Pahal.5G157500:0.0140171,Urochloa_fusta_Urofu.5G161300:0.0138982)n20:0.00690934,(Cenchrus_americanus_H_CamCM007987.2000793.1:0.00705609,Setaria_viridis_SEVIR_5G322900v2:0.00703771)n21:0.0214865)n19:5e-09)n15:0.00705952)n13:0.0135563,(Sorghum_bicolor_SORBI_3003G296800:0.0138578,(Zea_mays_Zm00001eb370910:0.0144333,Zea_mays_Zm00001eb368480:0.0068006)n23:0.0279355)n22:0.0211479)n12:0.0139247,((Chasmanthium_laxum_Chala.01G220400:0.0367197,(Olyra_latifolia_Ola033744:0.0442285,Eragrostis_curvula_EJB05_16964:0.0450928)n26:0.00705455)n25:0.00709844,((Eleusine_coracana_ELECO.r07.1AG0033380:0.0139663,Eleusine_coracana_ELECO.r07.1BG0083490:0.0139912)n28:0.0147756,Streptochaeta_angustifolia_strangu_034294:0.0600538)n27:6e-09)n24:0.0137605)n11:9e-09)n10:0.064721,(Dendrocalamus_sinicus_Dendrocalamus_sinicus_Dsi01B_46224045_46224357_Dsi01Bg17240.1_-1_CDS_4147698505_47322:0.0146838,(Aristida_adscensionis_H_Aadptg000069l000052.1:0.191832,(Leersia_perrieri_LPERR01G26610:0.706806,(Dendrocalamus_sinicus_Dendrocalamus_sinicus_Dsi10A_5641643_5643768_Dsi10Ag04010.1_1_CDS_4147822588_21840:0.175067,(Dendrocalamus_sinicus_Dendrocalamus_sinicus_Dsi11B_10732599_10732908_Dsi11Bg03750.1_-1_CDS_4147836100_9506:0.0271392,(Dendrocalamus_sinicus_Dendrocalamus_sinicus_Dsi08A_23518250_23519587_Dsi08Ag06970.1_1_CDS_4147802281_18397:0.0737545,Dendrocalamus_sinicus_Dendrocalamus_sinicus_Dsi06A_8384800_8385202_Dsi06Ag05060.1_1_CDS_4147775959_40259:0.334734)n34:0.0334734)n33:0.00334734)n32:0.000371927)n31:0.114152)n30:0.069382)n29:0.00770911)n9:0.154096,Ampelocalamus_luodianensis_Alu01Dg20600.1:0.014322)n8:6e-09,((Ampelocalamus_luodianensis_Alu01Cg19930.1:0.0440775,Dendrocalamus_sinicus_Dendrocalamus_sinicus_Dsi01A_46248352_46248678_Dsi01Ag18430.1_-1_CDS_4147690270_16902:0.00705068)n36:5e-09,(((Hordeum_spontaneum_WB01_003707_0605776:0,Hordeum_vulgareMorex_HORVU.MOREX.r3.3HG0289030:0)n39:5e-09,Brachypodium_distachyon_BRADI_2g49960v3:0.0277613)n38:0.0359686,(Aristida_adscensionis_H_Aadptg000069l000523.1:0.0356667,((Pharus_latifolius_Phala.07G186300:0.0627745,Pharus_latifolius_Phala.03G228200:0.126852)n42:0.167273,Stipagrostis_hirtigluma_H_Shi_ptg000050l_000812.1:0.0143549)n41:0.0246327)n40:0.0229461)n37:0.0132822)n35:0.0014758)n7:0.0132686)n6:0.00147429)n4:0.0016381,((Dendrocalamus_sinicus_Dendrocalamus_sinicus_Dsi03B_6730681_6731005_Dsi03Bg05110.1_1_CDS_4147735642_29993:0,Dendrocalamus_sinicus_Dendrocalamus_sinicus_Dsi01C_18279376_18279700_Dsi01Cg13360.1_1_CDS_4147705243_31018:0)n44:0.00575133,((Streptochaeta_angustifolia_strangu_008972:0.0922186,(Olyra_latifolia_Ola006153:0.022227,Ampelocalamus_luodianensis_Alu01Cg20990.1:0.0269994)n47:0.0132313)n46:0.133537,(((((ASEM_AUS1_H_AUS1CM014274.1004526.1:0.0357734,Panicum_hallii_Pahal.5G170600:0.0133301)n52:5e-09,((Panicum_virgatum_Pavir.5NG479300:0.0133331,Panicum_virgatum_Pavir.5KG269000:0.00664194)n54:0.00666283,((((Phragmites_australis_Phragmites_australis_PaChr2_36180481_36182374_evm.model.PaChr2.1796_1_CDS_4362418493_13245:0.0465791,Phragmites_australis_Phragmites_australis_PaChr1_40783832_40785826_evm.model.PaChr1.1897_1_CDS_4362365135_433:0.0460267)n58:0.0145049,(Sorghum_bicolor_SORBI_3003G286200:0.0493099,(Dichantelium_oligosantes_H_DolKV772846.1000008.1:0.0344821,(Oryza_sativa_LOC_Os01g53140:0.0715285,Zizania_latifolia_GWHTBFHI012553:0.0127348)n61:0.066839)n60:5e-09)n59:0.0205831)n57:5e-09,(Chasmanthium_laxum_Chala.01G209000:0.0133172,(Stipagrostis_hirtigluma_H_Shi_ptg000050l_002295.1:0.0408859,(Eragrostis_curvula_EJB05_17082:0.048535,(Eleusine_coracana_ELECO.r07.1AG0032090:5e-09,Eleusine_coracana_ELECO.r07.1BG0082300:0.0062528)n65:0.0264081)n64:0.0273677)n63:6e-09)n62:0.00663252)n56:0.021431,(Panicum_virgatum_Pavir.8NG319300:0.00653502,Panicum_virgatum_Pavir.5NG479600:0.0178949)n66:0.00198832)n55:4.5e-09)n53:5e-10)n51:5e-09,(Urochloa_fusta_Urofu.5G177800:0.0265627,Setaria_viridis_SEVIR_5G309600v2:0.00664113)n67:5e-09)n50:0.0233333,Digitaria_radicosa_Dra05G0101100:0.00653056)n49:0.0425019,((Digitaria_exilis_H_Dex5A-001469.1:0,Digitaria_exilis_H_DexUA-003453.1:0,Digitaria_exilis_H_DexUA-003326.1:0)n69:0.0264148,Digitaria_exilis_H_Dex5B-001482.1:5e-09)n68:0.0138612)n48:0.104534)n45:0.0986097)n43:0.0109566)n3:0.0268363)n0;
```
