## Supplementary Dataset S1 for "Gene turnover and contingency facilitated the repeated evolution of C_4_ photosynthesis in grasses": OG0002583_tree.txt

```
(((Ananas_comosus_H_Ananas_contig24_000280.1:0.0196217,Tillandsia_fasciculata_H_Tillandsia_CM054953.1_000049.1:0.0212447)n2:0.19205,(((((Zizania_latifolia_GWHTBFHI004462:0.0306613,Zizania_latifolia_GWHTBFHI011685:0.0239049)n7:0.0131976,(Leersia_perrieri_LPERR01G13250:0.0335911,Oryza_sativa_LOC_Os01g24680:0.026809)n8:0.00976006)n6:0.0326751,((Olyra_latifolia_Ola025814:0.0501461,(Brachypodium_distachyon_BRADI_4g28310v3:0.0394529,((Hordeum_spontaneum_WB01_005676_0195449:0.0537367,Hordeum_vulgareMorex_HORVU.MOREX.r3.2HG0163390:5e-09)n13:0.180757,(Hordeum_spontaneum_WB01_009180_0030044:0.00126885,((Hordeum_spontaneum_WB01_000239_1691433:5e-09,Hordeum_vulgareMorex_HORVU.MOREX.r3.1HG0029470:5e-09)n16:0.0175453,(Hordeum_spontaneum_WB01_000133_0950660:0.193192,Hordeum_vulgareMorex_HORVU.MOREX.r3.3HG0232840:4.5e-09)n17:5e-10)n15:0.000721748)n14:0.0112677)n12:0.0468556)n11:0.0286585)n10:0.00367696,(Ampelocalamus_luodianensis_Alu01Cg32390.4:0.0116629,(Dendrocalamus_sinicus_Dendrocalamus_sinicus_Dsi01B_18709611_18715456_Dsi01Bg08130.1_1_CDS_4147695772_43935:0.0256524,(Dendrocalamus_sinicus_Dendrocalamus_sinicus_DsiCtg00662_88209_100424_DsiCtg00662g00090.1_1_CDS_4147854901_18008:0.00304343,Dendrocalamus_sinicus_Dendrocalamus_sinicus_DsiCtg00580_29656_35219_DsiCtg00580g00010.1_1_CDS_4147853899_22506:0.00205866)n20:0.012737)n19:0.00141522)n18:0.00796488)n9:0.00757138)n5:0.0124628,((Juncus_effusus_H_Juncus_Jeff_scaffold_20_000871.1:0.402655,((((Eragrostis_curvula_EJB05_30576:0.0111592,Eragrostis_curvula_EJB05_30578:0.00319454)n26:0.0525231,(Eleusine_coracana_ELECO.r07.1AG0016180:0.00846852,Eleusine_coracana_ELECO.r07.1BG0065070:0.0197833)n27:0.0431389)n25:0.0339166,((Cenchrus_americanus_H_CamCM007987.2004167.1:0.0634304,Panicum_virgatum_Pavir.5NG227000:0.343478)n29:0.050364,((Phragmites_australis_Phragmites_australis_PaChr1_16640040_16645918_evm.model.PaChr1.956_1_CDS_4362369067_40004:0.0319003,Phragmites_australis_Phragmites_australis_PaChr2_15819684_15826155_evm.model.PaChr2.928_1_CDS_4362422507_2311:0.0340138)n31:0.00681276,(Chasmanthium_laxum_Chala.08G118000:0.0336171,((Zea_mays_Zm00001eb340720:0.0287671,Sorghum_bicolor_SORBI_3003G158300:0.0170083)n34:0.0271024,((Dichantelium_oligosantes_H_DolKV781661.1000001.1:0.019779,(ASEM_AUS1_H_AUS1CM014274.1001768.1:0.0106999,(ASEM_RSA5_H_RSA5chrom4001560.1:0.0352515,ASEM_RSA5_H_RSA5chrom5005106.1:0.00497289)n38:0.000552543)n37:0.0109508)n36:0.00321317,(Echinocloa_haploclada_eh_chr2.1756:0.0359949,((Urochloa_fusta_Urofu.5G339800:0.0261248,(Panicum_hallii_Pahal.5G349700:0.0140077,(Panicum_virgatum_Pavir.5KG226700:0.00652284,(Panicum_virgatum_Pavir.5NG230300:0.01163,Panicum_virgatum_Pavir.5NG117200:0.0195171)n44:0.00380339)n43:0.00356518)n42:0.0110657)n41:0.00401169,((Setaria_viridis_SEVIR_5G161600v2:0.00808284,Cenchrus_americanus_H_CamCM007987.2001391.1:0.0235695)n46:0.0178311,(Digitaria_exilis_H_Dex5A-000788.1:0.00856854,Digitaria_exilis_H_Dex5B-000803.1:0.00784861)n47:0.0316929)n45:0.00300755)n40:0.00340503)n39:0.00324097)n35:0.0158363)n33:0.0122771)n32:0.010553)n30:0.00334908)n28:0.00037212)n24:0.00630692,Setaria_viridis_SEVIR_7G278632v2:0.352342)n23:0.0391491)n22:0.193339,(Aristida_adscensionis_H_Aadptg000141l000001.1:0.035714,((Stipagrostis_hirtigluma_H_Shi_ptg000050l_001452.1:0.000664914,Stipagrostis_hirtigluma_H_Shi_ptg000050l_001453.1:7e-09)n50:0.0103065,Stipagrostis_hirtigluma_H_Shi_ptg000044l_001696.1:0.0121904)n49:0.0294022)n48:0.0191713)n21:0.0152507)n4:0.0379952,(Streptochaeta_angustifolia_strangu_020275:0.0664582,((((Ampelocalamus_luodianensis_Alu05Dg16350.1:0.0504518,(Hordeum_vulgareMorex_HORVU.MOREX.r3.1HG0023680:0.0510443,(Hordeum_spontaneum_WB01_008013_0208222:0.123693,Hordeum_spontaneum_WB01_002808_0028354:0.0439095)n57:0.00487883)n56:0.0178556)n55:0.0118571,(Leersia_perrieri_LPERR05G03480:0.0795844,Oryza_sativa_LOC_Os05g06300:0.0492727)n58:0.0712906)n54:0.0161584,((((Setaria_viridis_SEVIR_7G278566v2:0.0637641,Cenchrus_americanus_H_CamCM007982.2002043.1:0.065347)n62:0.0314904,(Digitaria_radicosa_Dra03G0102000:0.0352191,(Digitaria_exilis_H_Dex3A-003671.1:0.0301701,Digitaria_exilis_H_Dex3B-003690.1:0.0225733)n64:0.0228059)n63:0.0411918)n61:0.00501239,(Urochloa_fusta_Urofu.3G123000:0.0546482,Echinocloa_haploclada_eh_chr5.1491:0.0556813)n65:0.00591608)n60:0.0611775,(Chasmanthium_laxum_Chala.07G047900:0.0933548,(Eragrostis_curvula_EJB05_33568:0.133043,(Aristida_adscensionis_H_Aadptg000014l000217.1:0.111977,Stipagrostis_hirtigluma_H_Shi_ptg000053l_000102.1:0.0698137)n68:0.0312162)n67:0.0101098)n66:0.00897351)n59:0.0332068)n53:0.0183747,Phragmites_australis_Phragmites_australis_PaChr23_1442413_1443946_evm.model.PaChr23.93_1_CDS_4362435813_33896:0.485108)n52:0.0509818)n51:0.017968)n3:0.00199644)n1:0.00813934,((Pharus_latifolius_Phala.05G168000:0,Pharus_latifolius_Phala.05G168000.2:0)n70:5e-09,Pharus_latifolius_Phala.05G168000.3:5e-09)n69:0.0527258)n0;
```
