## Supplementary Dataset S1 for "Gene turnover and contingency facilitated the repeated evolution of C_4_ photosynthesis in grasses": OG0002584_tree.txt

```
((Brachypodium_distachyon_BRADI_2g10340v3:0.361084,((((((Panicum_virgatum_Pavir.5NG185400:0.0564059,Panicum_hallii_Pahal.5G414200:0.0249348)n7:0.0284874,((Zea_mays_Zm00001eb332860:0.0807867,Sorghum_bicolor_SORBI_3003G128900:0.0528768)n9:0.0549075,((Urochloa_fusta_Urofu.5G371100:0.0848199,(Cenchrus_americanus_H_CamCM007987.2001571.1:0.0447702,Setaria_viridis_SEVIR_5G041900v2:0.0328309)n12:0.015436)n11:0.0213651,(Echinocloa_haploclada_eh_chr2.1403:0.0646319,(Digitaria_exilis_H_Dex5A-003910.1:0.0308034,Digitaria_exilis_H_Dex5B-003924.1:0.0261839)n14:0.0926849)n13:0.0154672)n10:0.00428262)n8:0.0131431)n6:0.00651416,(Dichantelium_oligosantes_H_DolKV777518.1000001.1:0.0607739,ASEM_RSA5_H_RSA5chrom5000712.1:0.0524633)n15:0.00694492)n5:0.048279,(((Eleusine_coracana_ELECO.r07.1AG0003990:0.0289726,Eleusine_coracana_ELECO.r07.1BG0052430:0.0623723)n18:0.074873,(Eleusine_coracana_ELECO.r07.1AG0003980:0.0811133,Eleusine_coracana_ELECO.r07.1BG0052420:0.124768)n19:0.112885)n17:0.0512005,((Eragrostis_curvula_EJB05_32319:0.0283819,Eragrostis_curvula_EJB05_32331:0.00993697)n21:0.186433,(Eragrostis_curvula_EJB05_32311:0.0267679,Eragrostis_curvula_EJB05_32325:0.0203239)n22:0.0751882)n20:0.0204828)n16:0.0377193)n4:0.0407779,((((Aristida_adscensionis_H_Aadptg000058l000086.1:0.117777,Stipagrostis_hirtigluma_H_Shi_ptg000044l_001552.1:0.0902734)n26:0.055433,(Aristida_adscensionis_H_Aadptg000058l000584.1:0.0573877,Stipagrostis_hirtigluma_H_Shi_ptg000044l_000242.1:0.0513416)n27:0.0151274)n25:0.0131936,(Chasmanthium_laxum_Chala.08G147100:0.113566,((Phragmites_australis_Phragmites_australis_PaChr1_11305147_11306305_evm.model.PaChr1.748_1_CDS_4362368605_15611:0.0861217,Phragmites_australis_Phragmites_australis_PaChr2_10657760_10658873_evm.model.PaChr2.739_1_CDS_4362422087_38069:0.0889865)n30:0.0180773,Phragmites_australis_Phragmites_australis_PaChr1_11398267_11399482_evm.model.PaChr1.750_1_CDS_4362368611_18137:0.11355)n29:0.0126167)n28:0.022223)n24:0.00636893,(((Phragmites_australis_Phragmites_australis_PaChr2_10703973_10705225_evm.model.PaChr2.740_1_CDS_4362422091_39759:0.0941718,Phragmites_australis_Phragmites_australis_PaChr1_11342656_11343899_evm.model.PaChr1.749_1_CDS_4362368607_16452:0.0874483)n33:0.0363139,((Chasmanthium_laxum_Chala.08G147200:0.139461,Chasmanthium_laxum_Chala.08G147300:0.0900011)n35:0.0177671,Chasmanthium_laxum_Chala.08G147000:0.151489)n34:0.0168321)n32:0.00991426,(Stipagrostis_hirtigluma_H_Shi_ptg000044l_000240.1:0.236476,((Zea_mays_Zm00001eb128760:0.23082,Sorghum_bicolor_SORBI_3003G129000:0.126121)n38:0.132317,(((Cenchrus_americanus_H_CamCM007987.2002916.1:0.160898,Setaria_viridis_SEVIR_5G041700v2:0.0518437)n41:0.0511048,((ASEM_AUS1_H_AUS1CM014274.1003473.1:0.0427538,ASEM_RSA5_H_RSA5chrom5004945.1:0.0439315)n43:0.0900194,((Digitaria_exilis_H_Dex5B-000652.1:0.0278217,(Digitaria_exilis_H_Dex5A-000640.1:0.0520054,Digitaria_exilis_H_Dex5A-000641.1:0.0827734)n46:0.0173333)n45:0.17062,Echinocloa_haploclada_eh_chr2.1407:0.140131)n44:0.0212985)n42:0.0296832)n40:0.0642285,(Echinocloa_haploclada_eh_chr2.1406:0.129213,((Panicum_hallii_Pahal.5G414100:0.0807041,(Panicum_virgatum_Pavir.5KG184400:0.11201,(Panicum_virgatum_Pavir.5NG185700:0.0358197,Panicum_virgatum_Pavir.5KG184500:0.0914699)n51:0.0162536)n50:0.0137964)n49:0.0265227,((ASEM_AUS1_H_AUS1CM014274.1001953.1:0.0341522,ASEM_RSA5_H_RSA5chrom5000711.1:0.0397979)n53:0.077011,((Cenchrus_americanus_H_CamCM007987.2001570.1:0.0935033,Setaria_viridis_SEVIR_5G041800v2:0.0285161)n55:0.0363361,(Urochloa_fusta_Urofu.5G371000:0.0993046,(Digitaria_exilis_H_Dex5A-003909.1:0.0489644,Digitaria_exilis_H_Dex5B-003923.1:0.0791946)n57:0.0955188)n56:0.0170468)n54:0.010675)n52:0.0171243)n48:0.0109081)n47:0.0284392)n39:0.00315991)n37:0.0338531)n36:0.0152568)n31:0.0016952)n23:0.008704)n3:0.0197726,((((Zizania_latifolia_GWHTBFHI004327:0.0689737,Zizania_latifolia_GWHTBFHI011833:0.0765344)n61:0.0470268,(Leersia_perrieri_LPERR01G10360:0.259837,Oryza_sativa_LOC_Os01g16810:0.131925)n62:0.0623562)n60:0.0347642,((Streptochaeta_angustifolia_strangu_044007:0.187151,Pharus_latifolius_Phala.05G197600:0.156787)n64:0.110409,(Olyra_latifolia_Ola008469:0.0807496,(Ampelocalamus_luodianensis_Alu01Dg08050.2:0.0506786,(Dendrocalamus_sinicus_Dendrocalamus_sinicus_Dsi01A_12884441_12885771_Dsi01Ag07480.1_-1_CDS_4147686985_43906:0.110803,(Dendrocalamus_sinicus_Dendrocalamus_sinicus_Dsi08C_2300060_2301254_Dsi08Cg01920.1_-1_CDS_4147808545_19543:0.0474234,Dendrocalamus_sinicus_Dendrocalamus_sinicus_Dsi01B_11173057_11174429_Dsi01Bg06120.1_-1_CDS_4147695169_45622:0.0406345)n68:0.00406345)n67:0.000451495)n66:0.0131338)n65:0.0246432)n63:0.0146925)n59:0.0249675,(Zea_mays_Zm00001eb128750:0.785252,Streptochaeta_angustifolia_strangu_034085:0.79949)n69:0.168985)n58:0.0168985)n2:0.00187762)n1:0.0653994,(Hordeum_spontaneum_WB01_003412_0854889:0,Hordeum_vulgareMorex_HORVU.MOREX.r3.3HG0256690:0)n70:0.199649)n0;
```
