## Supplementary Dataset S1 for "Gene turnover and contingency facilitated the repeated evolution of C_4_ photosynthesis in grasses": OG0002585_tree.txt

```
((((Pharus_latifolius_Phala.10G020500.4:0.00218416,Pharus_latifolius_Phala.10G020500.2:9e-09)n3:0.0474145,(Pharus_latifolius_Phala.10G020500.3:5e-09,(Pharus_latifolius_Phala.10G020500:0,Pharus_latifolius_Phala.10G020500.5:0)n5:0.000102505)n4:0.00383505)n2:0.054197,(Streptochaeta_angustifolia_strangu_005671:0.157148,((Zizania_latifolia_GWHTBFHI009026:0.0400802,Zizania_latifolia_GWHTBFHI028888:0.0371126)n8:0.0842955,((Ampelocalamus_luodianensis_Alu12Cg01480.4:0.0457494,Olyra_latifolia_Ola024550:0.0545844)n10:0.00606729,(Dendrocalamus_sinicus_Dendrocalamus_sinicus_Dsi12B_23056523_23059188_Dsi12Bg07070.2_-1_CDS_4147845865_48371:0.0349452,Dendrocalamus_sinicus_Dendrocalamus_sinicus_Dsi12A_1454465_1457228_Dsi12Ag01070.1_1_CDS_4147841302_38222:0.0136835)n11:0.00152039)n9:0.0160554)n7:0.0642757)n6:0.032595)n1:0.0255813,((Pharus_latifolius_Phala.01G143200:0,Pharus_latifolius_Phala.01G143200.2:0)n13:0.061649,(Leersia_perrieri_LPERR03G22590:0.287282,(((Brachypodium_distachyon_BRADI_1g13879v3:0.103985,(Hordeum_spontaneum_WB01_005442_0034517:0.00945469,Hordeum_vulgareMorex_HORVU.MOREX.r3.5HG0508400:0.00273105)n18:0.102894)n17:0.0658844,((Ampelocalamus_luodianensis_Alu03Cg29540.2:0.0141956,Dendrocalamus_sinicus_Dendrocalamus_sinicus_Dsi03C_23396039_23409040_Dsi03Cg10800.1_-1_CDS_4147744354_44658:0.0202123)n20:0.0145357,(Ampelocalamus_luodianensis_Alu03Dg19510.2:0.0735875,Dendrocalamus_sinicus_Dendrocalamus_sinicus_Dsi03B_15362185_15365233_Dsi03Bg08340.1_-1_CDS_4147736611_6927:0.0852618)n21:0.00947353)n19:0.00856742)n16:0.0145892,(((((Chasmanthium_laxum_Chala.03G157000:0.0476603,((Sorghum_bicolor_SORBI_3001G156900:0.0161172,Zea_mays_Zm00001eb218710:0.0374248)n28:0.0371672,(Echinocloa_haploclada_eh_chr1.1477:0.0341363,((((ASEM_AUS1_H_AUS1CM014278.1005380.1:0.00690787,ASEM_RSA5_H_RSA5chrom9004020.1:0.00240235)n33:0.0489058,(Panicum_hallii_Pahal.9G155600:0.0186475,(Panicum_virgatum_Pavir.9KG074000:0.0104163,Panicum_virgatum_Pavir.9NG187400:0.0156065)n35:0.00856461)n34:0.0106813)n32:0.0149548,(Dichantelium_oligosantes_H_DolKV776577.1000023.1:0.0324502,(Cenchrus_americanus_H_CamCM007983.2000647.1:0.0385316,Setaria_viridis_SEVIR_9G156700v2:0.0091432)n37:0.019627)n36:0.00570357)n31:0.00116668,(Urochloa_fusta_Urofu.9G161000:0.0269129,(Digitaria_radicosa_Dra09G0203500:0.0281629,(Digitaria_exilis_H_Dex9A-000731.1:0.00619018,Digitaria_exilis_H_Dex9B-004858.1:0.00633149)n40:0.0252154)n39:0.0304894)n38:0.00397706)n30:0.00116501)n29:0.0135185)n27:0.0154958)n26:0.0156386,(Aristida_adscensionis_H_Aadptg000018l001154.1:0.0832374,Stipagrostis_hirtigluma_H_Shi_ptg000037l_000788.1:0.0504449)n41:0.00663947)n25:0.00950757,(Phragmites_australis_Phragmites_australis_PaChr4_32961299_32963802_evm.model.PaChr4.1640_1_CDS_4362452801_42379:0.0530053,Phragmites_australis_Phragmites_australis_PaChr3_36030698_36034515_evm.model.PaChr3.1893_1_CDS_4362444795_30972:0.0368786)n42:0.00409762)n24:0.0055219,(Eragrostis_curvula_EJB05_05460:0.104106,(Eleusine_coracana_ELECO.r07.3BG0269320:0.000232195,Eleusine_coracana_ELECO.r07.3AG0224310:0.00936656)n44:0.107493)n43:0.0488957)n23:0.0141893,(((Eragrostis_curvula_EJB05_48870:0.0767434,(Eleusine_coracana_ELECO.r07.1AG0013970:0.00778679,Eleusine_coracana_ELECO.r07.1BG0062810:0.00490743)n48:0.0705895)n47:0.037505,((Eleusine_coracana_ELECO.r07.4BG0355260:0.00927523,Eleusine_coracana_ELECO.r07.4AG0324180:0.0138424)n50:0.0578559,(Eragrostis_curvula_EJB05_31354:0.0298219,Eragrostis_curvula_EJB05_31376:0.0191489)n51:0.0212131)n49:0.0280667)n46:0.00557022,((Chasmanthium_laxum_Chala.08G204600:0.0234401,((Sorghum_bicolor_SORBI_3003G059200:0.0238829,Zea_mays_Zm00001eb123510:0.0382036)n55:0.0535771,((((ASEM_AUS1_H_AUS1CM014274.1002833.1:0.0126223,ASEM_RSA5_H_RSA5chrom5001492.1:0.0114373)n59:0.0231093,((Panicum_hallii_Pahal.5G483600:0.00597851,(Panicum_virgatum_Pavir.5KG079100:0.02168,Panicum_virgatum_Pavir.5NG080700:0.019561)n62:0.00440877)n61:0.0133993,Urochloa_fusta_Urofu.5G447900:0.0738954)n60:0.00619724)n58:0.00239641,((Digitaria_radicosa_Dra07G0270000:0.0263659,(Digitaria_exilis_H_Dex5A-000286.1:0.00765319,Digitaria_exilis_H_Dex5B-004334.1:0.00425315)n65:0.0347931)n64:0.0315937,(Cenchrus_americanus_H_CamCM007987.2001955.1:0.0500281,Setaria_viridis_SEVIR_5G110700v2:0.0171471)n66:0.0194846)n63:0.00702066)n57:0.00274366,(Dichantelium_oligosantes_H_DolKV770469.1000015.1:0.0268175,Echinocloa_haploclada_eh_chr2.642:0.0365482)n67:0.00406028)n56:0.0269776)n54:0.0129251)n53:0.018536,((Stipagrostis_hirtigluma_H_Shi_ptg000044l_000652.1:0.0595893,Aristida_adscensionis_H_Aadptg000062l000250.1:0.0667925)n69:0.0392656,(Phragmites_australis_Phragmites_australis_PaChr2_6705621_6709395_evm.model.PaChr2.497_1_CDS_4362421549_24183:0.0493716,Phragmites_australis_Phragmites_australis_PaChr1_4805033_4808393_evm.model.PaChr1.346_1_CDS_4362367713_22747:0.0415305)n70:0.00461451)n68:0.0101039)n52:0.00925344)n45:0.00939271)n22:0.043221)n15:0.0225017)n14:0.0548234)n12:0.0255813)n0;
```
