## Supplementary Dataset S1 for "Gene turnover and contingency facilitated the repeated evolution of C_4_ photosynthesis in grasses": OG0002586_tree.txt

```
((Juncus_effusus_H_Juncus_Jeff_scaffold_18_000599.1:0.527645,(Ananas_comosus_H_Ananas_contig25_000039.1:0.065771,(Tillandsia_fasciculata_H_Tillandsia_CM054945.1_000049.1:0.0331375,Tillandsia_fasciculata_H_Tillandsia_CM054945.1_000051.1:0.0263282)n3:0.0766135)n2:0.227965)n1:0.0749305,(Streptochaeta_angustifolia_strangu_018979:0.294302,((((Brachypodium_distachyon_BRADI_3g16470v3:0.270974,((Hordeum_spontaneum_WB01_011133_0049959:0.00458324,Hordeum_vulgareMorex_HORVU.MOREX.r3.3HG0300350:0.00856344)n10:0.029199,((Hordeum_spontaneum_WB01_025128_0008404:0.00501289,Hordeum_vulgareMorex_HORVU.MOREX.r3.3HG0300360:0.007136)n12:0.0314723,(Hordeum_spontaneum_WB01_001037_0906656:0.00480372,Hordeum_vulgareMorex_HORVU.MOREX.r3.3HG0300370:0.0251905)n13:0.0615799)n11:0.0110471)n9:0.127791)n8:0.0587967,(Olyra_latifolia_Ola000008:0.131515,(Ampelocalamus_luodianensis_Alu09Cg16150.1:0.153612,Dendrocalamus_sinicus_Dendrocalamus_sinicus_Dsi08B_3247151_3248761_Dsi08Bg02030.1_-1_CDS_4147804792_10528:0.124024)n15:0.0588258)n14:0.0252092)n7:0.0416957,(((Phragmites_australis_Phragmites_australis_PaChr19_3200792_3202384_evm.model.PaChr19.235_1_CDS_4362412056_24573:0.107295,(Stipagrostis_hirtigluma_H_Shi_ptg000008l_000301.1:0.0775066,(Aristida_adscensionis_H_Aadptg000099l000133.1:0.115765,Aristida_adscensionis_H_Aadptg000087l000097.1:0.241572)n20:0.0268413)n19:0.0431301)n18:0.0290385,Chasmanthium_laxum_Chala.05G039600:0.116258)n17:0.0407672,(((((Cenchrus_americanus_H_CamCM007985.2000857.1:0.0805927,Setaria_viridis_SEVIR_6G052700v2:0.0607963)n25:0.066025,(Echinocloa_haploclada_eh_chr8.528:0.283058,Echinocloa_haploclada_eh_chr8.526:0.0367905)n26:0.0584941)n24:0.0210228,((Dichantelium_oligosantes_H_DolKV776310.1000004.1:0.0382965,Dichantelium_oligosantes_H_DolKV778170.1000007.1:0.327061)n28:0.0349399,Dichantelium_oligosantes_H_DolKV783774.1000015.1:0.740505)n27:0.0187887)n23:0.0278345,(ASEM_AUS1_H_AUS1CM014275.1003320.1:0.0319735,ASEM_RSA5_H_RSA5chrom6001347.1:0.0323011)n29:0.0525889)n22:0.0442062,(Sorghum_bicolor_SORBI_3007G048200:0.0719999,Zea_mays_Zm00001eb172390:0.0991468)n30:0.060751)n21:0.0831542)n16:0.0433357)n6:0.06933,(((Olyra_latifolia_Ola023432:0.492887,Olyra_latifolia_Ola000005:0.0847293)n33:0.0714774,((Dendrocalamus_sinicus_Dendrocalamus_sinicus_Dsi09C_25007681_25009267_Dsi09Cg09150.1_1_CDS_4147820437_4952:0.128897,Ampelocalamus_luodianensis_Alu08Dg12300.1:0.123308)n35:0.101259,(Oryza_sativa_LOC_Os08g06180:0.229696,Zizania_latifolia_GWHTBFHI003186:0.122056)n36:0.0971451)n34:0.0430454)n32:0.0414464,(((Eleusine_coracana_ELECO.r07.8AG0618140:0.219936,(Eragrostis_curvula_EJB05_09340:0.026764,Eragrostis_curvula_EJB05_09322:0.04127)n40:0.0914848)n39:0.0531492,((Phragmites_australis_Phragmites_australis_PaChr14_3770756_3772351_evm.model.PaChr14.290_1_CDS_4362391943_18633:0.0465766,Phragmites_australis_Phragmites_australis_PaChr14_3818305_3819900_evm.model.PaChr14.293_1_CDS_4362391949_21152:0.0672776)n42:0.0625385,(Chasmanthium_laxum_Chala.05G039700:0.0829553,Chasmanthium_laxum_Chala.05G175600:0.114528)n43:0.0127253)n41:0.025138)n38:0.0224358,((Sorghum_bicolor_SORBI_3007G048300:0.177513,((Dichantelium_oligosantes_H_DolKV776310.1000003.1:0.0868595,(ASEM_AUS1_H_AUS1CM014275.1003319.1:0.0215252,(ASEM_RSA5_H_RSA5chrom6001343.1:0.00348447,ASEM_RSA5_H_RSA5chrom6001345.1:0.000898905)n49:0.0272042)n48:0.0938623)n47:0.0290763,((Panicum_hallii_Pahal.6G040100:0.0413253,Panicum_virgatum_Pavir.6KG070900:0.0799936)n51:0.0575896,(Digitaria_exilis_H_Dex6B-002217.1:0.484984,((Digitaria_exilis_H_Dex6B-002218.1:0.270005,Digitaria_radicosa_Dra06G0037000:0.0753166)n54:0.0919106,(Urochloa_fusta_Urofu.6G019600:0.182034,(Cenchrus_americanus_H_CamCM007985.2000856.1:0.0619345,Setaria_viridis_SEVIR_6G052600v2:0.0487838)n56:0.0241533)n55:0.0269149)n53:0.0204109)n52:0.00226788)n50:0.0136551)n46:0.0212233)n45:0.0918107,((Sorghum_bicolor_SORBI_3007G048400:0.10288,Zea_mays_Zm00001eb172380:0.130886)n58:0.0589585,(((Panicum_virgatum_Pavir.6NG061200:0.0503973,Panicum_hallii_Pahal.6G040200:0.0649212)n61:0.0370528,(Dichantelium_oligosantes_H_DolKV776310.1000002.1:0.0784482,(ASEM_AUS1_H_AUS1CM014275.1003318.1:0.0336617,(ASEM_RSA5_H_RSA5chrom6001342.1:0.00956768,ASEM_RSA5_H_RSA5chrom6001344.1:0.0115576)n64:0.00983457)n63:0.0746304)n62:0.0180398)n60:0.0142993,(((Urochloa_fusta_Urofu.6G019700:0.12224,Setaria_viridis_SEVIR_6G052500v2:0.0468078)n67:0.0105549,(Echinocloa_haploclada_eh_chr8.533:0.127366,Echinocloa_haploclada_eh_chr8.531:0.137215)n68:0.0152461)n66:0.0220941,(Digitaria_radicosa_Dra06G0037100:0.0721526,(Digitaria_exilis_H_Dex6A-002353.1:0.0248992,Digitaria_exilis_H_Dex6B-002216.1:0.0353672)n70:0.0983965)n69:0.0728247)n65:0.0172692)n59:0.0218743)n57:0.0352336)n44:0.036382)n37:0.0607229)n31:0.0599541)n5:0.0710872)n4:0.0749305)n0;
```
