## Supplementary Dataset S1 for "Gene turnover and contingency facilitated the repeated evolution of C_4_ photosynthesis in grasses": OG0002587_tree.txt

```
((Ananas_comosus_H_Ananas_contig21_000383.1:0.0453192,Tillandsia_fasciculata_H_Tillandsia_CM054943.1_000105.1:0.0413213)n1:0.12824,((((Aristida_adscensionis_H_Aadptg000071l000225.1:0.0706677,Stipagrostis_hirtigluma_H_Shi_ptg000012l_000372.1:0.0468008)n5:0.0244972,((Eragrostis_curvula_EJB05_43519:0.0297739,(Eleusine_coracana_ELECO.r07.6BG0493020:0.016169,Eleusine_coracana_ELECO.r07.6AG0539630:0.0190382)n8:0.0264376)n7:0.0389812,((Sorghum_bicolor_SORBI_3002G247200:0.0768417,(Echinocloa_haploclada_eh_chr3.2305:0.0733119,((Panicum_hallii_Pahal.2G313200:0.0270314,(Panicum_virgatum_Pavir.6KG196500:0.0187111,Panicum_virgatum_Pavir.2NG384400:0.0136438)n14:0.0109296)n13:0.0158923,((Dichantelium_oligosantes_H_DolKV778418.1000003.1:0.0390096,((Digitaria_radicosa_Dra02G0260500:0.0223039,(Digitaria_exilis_H_Dex2A-003296.1:0.00787124,Digitaria_exilis_H_Dex2B-003249.1:0.00887846)n19:0.0210782)n18:0.00877289,(Urochloa_fusta_Urofu.2G258800:0.0301958,(Cenchrus_americanus_H_CamCM007988.2001882.1:0.0438223,Setaria_viridis_SEVIR_2G264500v2:0.0239931)n21:0.0078357)n20:0.00240894)n17:0.00941784)n16:0.00536359,ASEM_RSA5_H_RSA5chrom2001178.1:0.0452979)n15:0.00203755)n12:0.00484323)n11:0.0153807)n10:0.0235458,(Chasmanthium_laxum_Chala.08G040300:0.0564287,Phragmites_australis_Phragmites_australis_PaChr17_24491855_24496219_evm.model.PaChr17.752_1_CDS_4362405500_28332:0.050588)n22:0.0102084)n9:0.0090207)n6:0.00927369)n4:0.0457239,(((((Brachypodium_distachyon_BRADI_4g33727v3:0.0606741,(Hordeum_spontaneum_WB01_010435_0003954:0.0501865,Hordeum_vulgareMorex_HORVU.MOREX.r3.5HG0490830:0.00367487)n28:0.0833558)n27:0.0249394,(Ampelocalamus_luodianensis_Alu09DXg22560.2:0.188009,Ampelocalamus_luodianensis_Alu09Cg10750.2:0.0425308)n29:0.00472565)n26:0.00304356,Dendrocalamus_sinicus_Dendrocalamus_sinicus_Dsi09B_4021262_4027025_Dsi09Bg03430.2_1_CDS_4147815910_15066:0.110299)n25:0.0110081,Olyra_latifolia_Ola014250:0.0753375)n24:0.0102394,((Leersia_perrieri_LPERR09G10850:0.066219,Streptochaeta_angustifolia_strangu_031439:0.752726)n31:0.0164487,(Oryza_sativa_LOC_Os09g31380:0.0756305,Zizania_latifolia_GWHTBFHI032855:0.0669727)n32:0.0507754)n30:0.0271634)n23:0.0136245)n3:0.0389857,(((Pharus_latifolius_Phala.08G043700.3:0.0275748,(Pharus_latifolius_Phala.08G043700.2:0.0515167,Pharus_latifolius_Phala.08G043700:0.00165396)n36:0.00332877)n35:0.0595269,(((Leersia_perrieri_LPERR08G16860:0.0867656,Zizania_latifolia_GWHTBFHI009971:0.113191)n39:0.0698617,((Hordeum_vulgareMorex_HORVU.MOREX.r3.7HG0679650:0.154414,Brachypodium_distachyon_BRADI_3g39950v3:0.0998886)n41:0.0378473,(Olyra_latifolia_Ola013742:0.0605137,((Ampelocalamus_luodianensis_Alu08Dg03510.1:0.0400553,Ampelocalamus_luodianensis_Alu08Cg08970.2:0.0260824)n44:0.00289804,((Dendrocalamus_sinicus_Dendrocalamus_sinicus_Dsi08B_31857786_31870426_Dsi08Bg10120.1_-1_CDS_4147807219_12224:0.144893,Dendrocalamus_sinicus_Dendrocalamus_sinicus_Dsi08C_7879926_7892097_Dsi08Cg05580.1_1_CDS_4147809643_12232:0.128064)n46:0.0264832,Dendrocalamus_sinicus_Dendrocalamus_sinicus_Dsi08A_33390897_33402342_Dsi08Ag10440.1_-1_CDS_4147803322_35845:0.0589001)n45:0.00654445)n43:0.00888123)n42:0.00455694)n40:0.0168681)n38:0.0165473,(((Chasmanthium_laxum_Chala.11G044900:0.0758615,(Sorghum_bicolor_SORBI_3007G210801:0.0787148,(((Digitaria_radicosa_Dra06G0154400.2:0.030136,Digitaria_radicosa_Dra06G0154400:5e-09)n53:0.0397186,(Digitaria_exilis_H_Dex6A-001600.1:0.0136276,Digitaria_exilis_H_Dex6B-001554.1:0.00815342)n54:0.0321931)n52:0.0315197,(Dichantelium_oligosantes_H_DolKV777174.1000003.1:0.0555974,(Echinocloa_haploclada_eh_chr8.2444:0.121577,((Urochloa_fusta_Urofu.6G193400:0.0606789,(Setaria_viridis_SEVIR_6G212200v2:0.0408217,Cenchrus_americanus_H_CamCM007985.2002198.1:0.0858898)n59:0.0189212)n58:0.0141741,((ASEM_AUS1_H_AUS1CM014275.1000258.1:0.0294687,ASEM_RSA5_H_RSA5chrom6000433.1:0.0436576)n61:0.0441616,(Panicum_hallii_Pahal.6G260100:0.0152414,(Panicum_virgatum_Pavir.6KG367700:0.0258078,Panicum_virgatum_Pavir.6NG304100:0.0160487)n63:0.00178319)n62:0.00617593)n60:0.0145017)n57:0.013588)n56:0.0163455)n55:0.00517879)n51:0.0140575)n50:0.0143735)n49:0.0133776,(Phragmites_australis_Phragmites_australis_PaChr14_27273071_27279318_evm.model.PaChr14.1174_1_CDS_4362390895_2621:0.0585904,Phragmites_australis_Phragmites_australis_PaChr19_25349804_25356434_evm.model.PaChr19.1085_1_CDS_4362411198_3530:0.0582628)n64:0.0137635)n48:0.00785102,((Stipagrostis_hirtigluma_H_Shi_ptg000002l_000339.1:0.0138779,Stipagrostis_hirtigluma_H_Shi_ptg000021l_000405.1:0.0103092)n66:0.048486,(Aristida_adscensionis_H_Aadptg000048l000338.1:0.0722562,(Eleusine_coracana_ELECO.r07.8BG0665270:0.0730445,(Eragrostis_curvula_EJB05_53471:0.00817795,Eragrostis_curvula_EJB05_48380:5e-09)n69:0.0866184)n68:0.0267656)n67:0.00693469)n65:0.00393693)n47:0.0380604)n37:0.0410717)n34:0.0175927,(Streptochaeta_angustifolia_strangu_027138:0.0789042,Streptochaeta_angustifolia_strangu_040204:0.107413)n70:0.0119348)n33:0.0119541)n2:0.12824)n0;
```
