## Supplementary Dataset S1 for "Gene turnover and contingency facilitated the repeated evolution of C_4_ photosynthesis in grasses": OG0002588_tree.txt

```
((Dichantelium_oligosantes_H_DolKV767582.1000008.1:0.1626,(Hordeum_spontaneum_WB01_007030_0111179:0.567302,Oryza_sativa_LOC_Os12g40150:0.835825)n2:0.117575)n1:0.0328368,(((Leersia_perrieri_LPERR12G14870:0.193361,Oryza_sativa_LOC_Os12g40140:0.133801)n5:0.0599947,(Leersia_perrieri_LPERR12G14890:0.190616,(Oryza_sativa_LOC_Os12g39520:0.25348,Zizania_latifolia_GWHTBFHI028788:0.196877)n7:0.0848942)n6:0.00943269)n4:0.0489516,((ASEM_AUS1_H_AUS1CM014275.1002551.1:0.0698456,(Digitaria_radicosa_Dra06G0091300:0.0781405,(Digitaria_exilis_H_Dex6A-000716.1:0.0515463,(Digitaria_exilis_H_Dex6A-000715.1:0.0286893,Digitaria_exilis_H_Dex6B-000624.1:0.0129284)n12:0.00310483)n11:0.0370413)n10:0.0541313)n9:0.0243898,((Digitaria_radicosa_Dra06G0091400:0.0384939,(Digitaria_exilis_H_Dex6A-000717.1:5e-09,Digitaria_exilis_H_Dex6B-000625.1:0.0188413)n15:0.0431252)n14:0.0774508,(((Echinocloa_haploclada_eh_chr8.1574:0.0907991,Cenchrus_americanus_H_CamCM007982.2000973.1:0.151578)n18:0.122811,(((Eragrostis_curvula_EJB05_49960:0.00500483,Eragrostis_curvula_EJB05_49668:0.00301591)n21:0.0692306,(((Eragrostis_curvula_EJB05_49969:0.0517306,(Eragrostis_curvula_EJB05_49971:0.0233558,Eragrostis_curvula_EJB05_49664:0.0182782)n25:0.028537)n24:0.028026,(Eragrostis_curvula_EJB05_49077:0.00420035,Eragrostis_curvula_EJB05_49085:0.00465645)n26:0.0576329)n23:0.0171772,(Eragrostis_curvula_EJB05_49665:0.110721,(Eragrostis_curvula_EJB05_49972:0.108688,Eragrostis_curvula_EJB05_49666:0.0191983)n28:0.0612107)n27:0.0333836)n22:0.0159798)n20:0.0408749,((Eleusine_coracana_ELECO.r07.8BG0656360:0.0198421,Eleusine_coracana_ELECO.r07.8AG0627730:0.0216534)n30:0.237815,(Eleusine_coracana_ELECO.r07.8BG0656440:0.0220285,Eleusine_coracana_ELECO.r07.8AG0627680:0.022047)n31:0.0829266)n29:0.00921406)n19:0.0791739)n17:0.0343049,(((ASEM_AUS1_H_AUS1CM014275.1000851.1:0.101121,(Echinocloa_haploclada_eh_chr8.1575:0.0869324,((Panicum_hallii_Pahal.6G168300:0.0465468,Panicum_virgatum_Pavir.6KG220200:0.0513957)n37:0.0317837,(Urochloa_fusta_Urofu.6G110300:0.0820608,Urochloa_fusta_Urofu.6G110200:0.112071)n38:0.0124523)n36:0.00236835)n35:0.0166038)n34:0.125917,(Urochloa_fusta_Urofu.6G110900:0.18262,(((Dichantelium_oligosantes_H_DolKV775460.1000004.1:0.107471,Echinocloa_haploclada_eh_chr8.1584:0.0718245)n42:0.0123534,(ASEM_AUS1_H_AUS1CM014275.1002553.1:0.100704,ASEM_AUS1_H_AUS1CM014275.1002554.1:0.0767782)n43:0.00853091)n41:0.0152669,(Echinocloa_haploclada_eh_chr8.1583:0.1205,(ASEM_AUS1_H_AUS1CM014275.1002555.1:0.0113359,ASEM_RSA5_H_RSA5chrom6000775.1:0.00755166)n45:0.0863846)n44:0.0349945)n40:0.00388827)n39:0.0370355)n33:0.0330669,((((Stipagrostis_hirtigluma_H_Shi_ptg000002l_001294.1:0.0268093,Stipagrostis_hirtigluma_H_Shi_ptg000021l_002290.1:0.0186824)n49:0.0719123,(Stipagrostis_hirtigluma_H_Shi_ptg000021l_002292.1:0.096682,(Stipagrostis_hirtigluma_H_Shi_ptg000021l_002293.1:0.0390868,Stipagrostis_hirtigluma_H_Shi_ptg000021l_002294.1:0.0322942)n51:0.0444723)n50:0.0621186)n48:0.0436939,((Stipagrostis_hirtigluma_H_Shi_ptg000002l_001292.1:0.0180241,Stipagrostis_hirtigluma_H_Shi_ptg000021l_002289.1:0.0117121)n53:0.160714,(Stipagrostis_hirtigluma_H_Shi_ptg000002l_001297.1:0.0389099,Stipagrostis_hirtigluma_H_Shi_ptg000021l_002295.1:0.0241629)n54:0.0914598)n52:0.0330558)n47:0.0189193,(((Eragrostis_curvula_EJB05_49670:0.0848962,(Eragrostis_curvula_EJB05_49970:0.121085,(Eragrostis_curvula_EJB05_49669:0.00968553,Eragrostis_curvula_EJB05_49961:0.0429845)n59:0.0963378)n58:0.0291432)n57:0.105666,((Dichantelium_oligosantes_H_DolKV767582.1000007.1:0.355936,((Echinocloa_haploclada_eh_chr8.1581:0.0957876,(Setaria_viridis_SEVIR_6G135508v2:0.128784,(Urochloa_fusta_Urofu.6G110800:0.154097,Setaria_viridis_SEVIR_6G135562v2:0.0799412)n65:0.0314818)n64:0.00349798)n63:0.00741872,(ASEM_AUS1_H_AUS1CM014275.1002549.1:0.00497589,ASEM_RSA5_H_RSA5chrom6002482.1:0.00629415)n66:0.0729037)n62:0.0276654)n61:0.0767393,Urochloa_fusta_Urofu.6G110400:0.199178)n60:0.0221309)n56:0.024218,(ASEM_RSA5_H_RSA5chrom6000774.1:0.118448,(Dichantelium_oligosantes_H_DolKV768372.1000018.1:0.0910728,(Panicum_hallii_Pahal.6G168900:0.0558133,(Panicum_virgatum_Pavir.6KG220500:0.0368101,Panicum_virgatum_Pavir.6NG226900:0.0271902)n70:0.0326068)n69:0.062684)n68:0.0247609)n67:0.0798917)n55:0.0172903)n46:0.010224)n32:0.001136)n16:0.020468)n13:0.00227422)n8:0.0403931)n3:0.0328368)n0;
```
