## Supplementary Dataset S1 for "Gene turnover and contingency facilitated the repeated evolution of C_4_ photosynthesis in grasses": OG0002589_tree.txt

```
((Carex_scoparia_H_Carex_Csco_scaffold_2_000263.1:0.295773,(Ananas_comosus_H_Ananas_contig15_000867.1:0.0379303,Tillandsia_fasciculata_H_Tillandsia_CM054950.1_000358.1:0.0238787)n2:0.0978597)n1:0.0348964,(Streptochaeta_angustifolia_strangu_015542:0.0702333,(((Pharus_latifolius_Phala.06G222600:0.00294178,Pharus_latifolius_Phala.06G222600.2:0.0165836)n6:0.0650831,(((Stipagrostis_hirtigluma_H_Shi_ptg000016l_001162.1:0.038349,Aristida_adscensionis_H_Aadptg000073l000204.1:0.0413999)n9:0.0152748,(Sorghum_bicolor_SORBI_3006G205000:0.0688675,(((Dichantelium_oligosantes_H_DolKV775021.1000057.1:0.0459736,Echinocloa_haploclada_eh_chr9.2547:0.0412001)n13:0.00455413,(Digitaria_radicosa_Dra07G0181900:0.0576044,((Digitaria_radicosa_Dra07G0182000:0.045473,(Panicum_hallii_Pahal.7G280000:0.013358,(Panicum_virgatum_Pavir.7NG323000:0.0352114,Panicum_virgatum_Pavir.7KG329900:0.0552787)n18:0.00614208)n17:0.00636336)n16:0.000110981,(Urochloa_fusta_Urofu.7G265100:0.0248517,(Cenchrus_americanus_H_CamCM007984.2002137.1:0.0361171,Setaria_viridis_SEVIR_7G237900v2:0.0107692)n20:0.0140242)n19:0.00237575)n15:0.0032617)n14:0.000362411)n12:5e-09,(ASEM_AUS1_H_AUS1CM014276.1001354.1:0.0081823,ASEM_RSA5_H_RSA5chrom7002302.1:0.00233883)n21:0.0373033)n11:0.00704052)n10:0.0260737)n8:0.0204726,((Zizania_latifolia_GWHTBFHI017624:0.0655308,(Leersia_perrieri_LPERR04G19920:0.061238,Oryza_sativa_LOC_Os04g51390:0.0426011)n24:0.0317749)n23:0.0420756,((((Ampelocalamus_luodianensis_Alu04Cg18380.1:0.0216751,Olyra_latifolia_Ola022293:0.0466522)n28:0.00168016,Dendrocalamus_sinicus_Dendrocalamus_sinicus_Dsi04A_6974667_6976717_Dsi04Ag04800.1_-1_CDS_4147748227_7528:0.0129692)n27:0.00181989,(Dendrocalamus_sinicus_Dendrocalamus_sinicus_Dsi04B_35351319_35355274_Dsi04Bg11750.3_1_CDS_4147756384_50891:0.020333,Ampelocalamus_luodianensis_Alu04Dg05250.9:0.0214602)n29:0.00238446)n26:0.00857799,((Hordeum_spontaneum_WB01_003758_0104357:0,Hordeum_vulgareMorex_HORVU.MOREX.r3.2HG0193070:0)n31:0.0822792,Brachypodium_distachyon_BRADI_5g20770v3:0.0652065)n30:0.0283353)n25:0.0188171)n22:0.00756661)n7:0.0346421)n5:0.0132735,((Pharus_latifolius_Phala.08G151600:0,Pharus_latifolius_Phala.08G151600.2:0)n33:0.110649,(((Zizania_latifolia_GWHTBFHI003042:0.0404946,Zizania_latifolia_GWHTBFHI010673:0.0318329)n36:0.0142102,(Leersia_perrieri_LPERR08G06480:0.0468478,Oryza_sativa_LOC_Os08g14330:0.040318)n37:0.0174638)n35:0.0343667,(((Dendrocalamus_sinicus_Dendrocalamus_sinicus_Dsi08A_13486706_13491560_Dsi08Ag04840.3_-1_CDS_4147801642_56670:0.0152253,((Ampelocalamus_luodianensis_Alu08Cg10690.1:0.0239228,Dendrocalamus_sinicus_Dendrocalamus_sinicus_Dsi07C_553834_563144_Dsi07Cg00600.1_-1_CDS_4147796842_26819:0.0206906)n42:0.00481721,(Olyra_latifolia_Ola010141:0.150692,Dendrocalamus_sinicus_Dendrocalamus_sinicus_Dsi08B_10047771_10054487_Dsi08Bg03910.1_-1_CDS_4147805356_43734:0.0312716)n43:0.00700413)n41:0.00295957)n40:0.00354954,(Brachypodium_distachyon_BRADI_3g18750v3:0.0735467,(Hordeum_spontaneum_WB01_002179_1465981:0.104786,Hordeum_vulgareMorex_HORVU.MOREX.r3.7HG0694820:0.0208037)n45:0.0679519)n44:0.0346055)n39:0.00820207,(((Aristida_adscensionis_H_Aadptg000076l000184.1:0.0546814,(Stipagrostis_hirtigluma_H_Shi_ptg000002l_001266.1:0.00795881,Stipagrostis_hirtigluma_H_Shi_ptg000008l_000519.1:0.00606619)n49:0.0486433)n48:0.0302202,(Phragmites_australis_Phragmites_australis_PaChr14_8869477_8873635_evm.model.PaChr14.527_1_CDS_4362392469_27448:0.0279294,Phragmites_australis_Phragmites_australis_PaChr19_6686550_6692060_evm.model.PaChr19.427_1_CDS_4362412482_33818:0.0335901)n50:0.0133072)n47:0.00794796,((((Eragrostis_curvula_EJB05_08474:0.00119182,Eragrostis_curvula_EJB05_08473:0.00354999)n54:0.0496173,(Eleusine_coracana_ELECO.r07.8BG0651730:0.0101159,Eleusine_coracana_ELECO.r07.8AG0623500:0.0130233)n55:0.0486667)n53:0.0218264,Chasmanthium_laxum_Chala.11G071200:0.037962)n52:0.00189609,((Sorghum_bicolor_SORBI_3007G087000:0.0304166,(Zea_mays_Zm00001eb178250:0.0346806,Zea_mays_Zm00001eb414550:0.0279086)n58:0.00256178)n57:0.0303373,(((Digitaria_radicosa_Dra06G0067200:0.0110346,(Digitaria_exilis_H_Dex6A-002139.1:0.00876206,Digitaria_exilis_H_Dex6B-002043.1:0.0113531)n62:0.0167743)n61:0.0276678,Echinocloa_haploclada_eh_chr8.1125:0.0413186)n60:0.00577513,(Dichantelium_oligosantes_H_DolKV781265.1000002.1:0.0286942,((Panicum_hallii_Pahal.6G084900:0.00779649,(Panicum_virgatum_Pavir.6KG190100:0.0115792,Panicum_virgatum_Pavir.6NG195000:0.0123905)n66:0.00271776)n65:0.0183417,(Urochloa_fusta_Urofu.6G064900:0.0191772,((ASEM_AUS1_H_AUS1CM014275.1002357.1:0.00454971,ASEM_RSA5_H_RSA5chrom6002288.1:5e-09)n69:0.0280826,(Cenchrus_americanus_H_CamCM007985.2002477.1:0.0200538,Setaria_viridis_SEVIR_6G089900v2:0.0179732)n70:0.00681773)n68:0.00253907)n67:0.00245805)n64:0.00252494)n63:0.00244446)n59:0.0255914)n56:0.03235)n51:0.00463866)n46:0.0208591)n38:0.00863839)n34:0.0491539)n32:0.0247579)n4:0.00846717)n3:0.0348964)n0;
```
