## Supplementary Dataset S1 for "Gene turnover and contingency facilitated the repeated evolution of C_4_ photosynthesis in grasses": OG0002590_tree.txt

```
(((Juncus_effusus_H_Juncus_Jeff_scaffold_2_001156.1:0.18514,Carex_scoparia_H_Carex_Csco_scaffold_30_000267.1:0.161925)n2:0.135801,(Tillandsia_fasciculata_H_Tillandsia_CM054950.1_000377.1:0.0618867,(Ananas_comosus_H_Ananas_contig25_000683.1:0.41868,Ananas_comosus_H_Ananas_contig15_000886.1:0.0485982)n4:0.0053998)n3:0.0505209)n1:0.056781,((Pharus_latifolius_Phala.08G157400:0.0910913,((((Aristida_adscensionis_H_Aadptg000076l000242.1:0.0455265,Stipagrostis_hirtigluma_H_Shi_ptg000008l_000603.1:0.0431979)n10:0.0210536,(Sorghum_bicolor_SORBI_3007G076700:0.117769,(((Panicum_hallii_Pahal.6G069500:0.0154092,(Panicum_virgatum_Pavir.6NG100700:0.0229979,(Panicum_virgatum_Pavir.6NG099000:0.0042813,Panicum_virgatum_Pavir.6KG106500:0.00931055)n16:0.00758204)n15:0.0106902)n14:0.0180295,(Urochloa_fusta_Urofu.6G049600:0.0586276,(Cenchrus_americanus_H_CamCM007985.2000725.1:0.0342928,Setaria_viridis_SEVIR_6G023500v2:0.00857201)n18:0.0167808)n17:0.0113391)n13:0.00422609,((ASEM_AUS1_H_AUS1CM014275.1001193.1:0.0100687,ASEM_RSA5_H_RSA5chrom6001112.1:0.00917966)n20:0.0296086,((Echinocloa_haploclada_eh_chr8.977:0.0376699,Dichantelium_oligosantes_H_DolKV775393.1000003.1:0.0648128)n22:0.0115368,(Digitaria_radicosa_Dra06G0058300:0.0411296,(Digitaria_exilis_H_Dex6A-002190.1:0.0153421,Digitaria_exilis_H_Dex6B-002102.1:0.0274939)n24:0.0273043)n23:0.0229706)n21:0.00505226)n19:0.00395691)n12:0.0192363)n11:0.0338267)n9:0.00265136,((Chasmanthium_laxum_Chala.11G063200:0.0400504,Phragmites_australis_Phragmites_australis_PaChr14_7688958_7691297_evm.model.PaChr14.482_1_CDS_4362392369_27868:0.0454013)n26:0.00507163,(Eragrostis_curvula_EJB05_09749:0.0550994,(Eleusine_coracana_ELECO.r07.8BG0650030:0.0407231,Eleusine_coracana_ELECO.r07.8AG0621210:0.0380879)n28:0.0466678)n27:0.0282895)n25:0.00417031)n8:0.0465046,(((Leersia_perrieri_LPERR08G05790:0.141411,Zizania_latifolia_GWHTBFHI003064:0.0488674)n31:0.0417042,(Brachypodium_distachyon_BRADI_3g18051v3:0.0958977,(Hordeum_spontaneum_WB01_002410_4175557:0.0013138,Hordeum_vulgareMorex_HORVU.MOREX.r3.6HG0591920:5e-09)n33:0.088596)n32:0.0494156)n30:0.0154194,(Ampelocalamus_luodianensis_Alu08Cg12140.2:0.035935,(Dendrocalamus_sinicus_Dendrocalamus_sinicus_Dsi08B_8977539_8980232_Dsi08Bg03560.1_-1_CDS_4147805251_41481:0.0532986,Dendrocalamus_sinicus_Dendrocalamus_sinicus_Dsi08A_11461632_11463544_Dsi08Ag04330.1_-1_CDS_4147801489_27397:0.0291198)n35:0.00323553)n34:0.0183013)n29:0.0217808)n7:0.0644189)n6:0.0369861,((Streptochaeta_angustifolia_strangu_019484:0.0822983,Pharus_latifolius_Phala.06G227300:0.10279)n37:0.0299528,((((Zizania_latifolia_GWHTBFHI017657:0.0398963,Zizania_latifolia_GWHTBFHI018516:0.0322586)n41:0.0340254,(Leersia_perrieri_LPERR04G20470:0.0638178,Oryza_sativa_LOC_Os04g52130:0.0382487)n42:0.0402927)n40:0.0330516,((Brachypodium_distachyon_BRADI_5g21310v3:0.0436408,(Hordeum_spontaneum_WB01_002583_0451983:0.0194522,Hordeum_vulgareMorex_HORVU.MOREX.r3.2HG0191580:0.00309894)n45:0.0677855)n44:0.0592174,(Olyra_latifolia_Ola022354:0.0614838,((Dendrocalamus_sinicus_Dendrocalamus_sinicus_Dsi04A_6384369_6389084_Dsi04Ag04450.1_-1_CDS_4147748122_5277:0.0343687,Dendrocalamus_sinicus_Dendrocalamus_sinicus_Dsi04C_4470806_4475065_Dsi04Cg03530.1_-1_CDS_4147758634_9813:0.0202038)n48:0.00224486,(Ampelocalamus_luodianensis_Alu04Dg04790.2:0.0281839,Ampelocalamus_luodianensis_Alu04Cg18800.3:0.0210323)n49:0.00233693)n47:0.0197926)n46:0.00457442)n43:0.0096244)n39:0.0186721,((Aristida_adscensionis_H_Aadptg000073l000229.1:0.0686236,Stipagrostis_hirtigluma_H_Shi_ptg000016l_001181.1:0.0554651)n51:0.022623,(((Eragrostis_curvula_EJB05_39347:0.0505313,(Eleusine_coracana_ELECO.r07.4BG0335310:0.0126252,Eleusine_coracana_ELECO.r07.4AG0304460:0.0137112)n55:0.0503263)n54:0.0299889,(Phragmites_australis_Phragmites_australis_PaChr11_4097521_4101041_evm.model.PaChr11.433_1_CDS_4362377360_2159:0.0582036,Phragmites_australis_Phragmites_australis_PaChr7_4760534_4764127_evm.model.PaChr7.441_1_CDS_4362475814_36135:0.0424378)n56:0.0177621)n53:0.016577,(Chasmanthium_laxum_Chala.06G228900:0.07666,((Sorghum_bicolor_SORBI_3006G210800:0.0158367,(Zea_mays_Zm00001eb430670:0.0649694,Zea_mays_Zm00001eb071140:0.0206417)n60:0.0206439)n59:0.0401852,(Dichantelium_oligosantes_H_DolKV779688.1000009.1:0.0399804,(ASEM_RSA5_H_RSA5chrom7002296.1:0.0340159,(Echinocloa_haploclada_eh_chr9.2606:0.030271,((Panicum_hallii_Pahal.7G287300:0.0262728,(Panicum_virgatum_Pavir.7KG345100:0.0202876,Panicum_virgatum_Pavir.7NG406000:0.0170062)n66:0.00437299)n65:0.0157064,((Cenchrus_americanus_H_CamCM007984.2002154.1:0.025109,Setaria_viridis_SEVIR_7G244300v2:0.00812756)n68:0.0196506,(Urochloa_fusta_Urofu.7G271600:0.0240267,(Digitaria_exilis_H_Dex7B-001119.1:0.0450323,Digitaria_radicosa_Dra07G0187300:0.0341493)n70:0.013216)n69:0.017429)n67:0.00572247)n64:0.00611697)n63:0.00537264)n62:0.00579555)n61:0.0132199)n58:0.0306186)n57:0.0187707)n52:0.0110923)n50:0.0209039)n38:0.0622974)n36:0.0295242)n5:0.056781)n0;
```
