## Supplementary Dataset S1 for "Gene turnover and contingency facilitated the repeated evolution of C_4_ photosynthesis in grasses": OG0002591_tree.txt

```
((Pharus_latifolius_Phala.08G187900:0.207372,(Streptochaeta_angustifolia_strangu_044545:0.0336601,Streptochaeta_angustifolia_strangu_005375:0.00661427)n2:0.186448)n1:0.0381846,(((Brachypodium_distachyon_BRADI_3g16960v3:0.127159,(Hordeum_spontaneum_WB01_009969_0132152:0.00175555,Hordeum_vulgareMorex_HORVU.MOREX.r3.2HG0190790:0.00175535)n6:0.131385)n5:0.0844041,((Ampelocalamus_luodianensis_Alu09Cg16470.1:0.0594412,Dendrocalamus_sinicus_Dendrocalamus_sinicus_Dsi09C_25297075_25297947_Dsi09Cg09390.1_1_CDS_4147820509_45473:0.0460735)n8:0.0681307,(((Eragrostis_curvula_EJB05_09216:0.054258,(Eragrostis_curvula_EJB05_09217:5e-09,Eragrostis_curvula_EJB05_09221:0.0197753)n12:0.0918031)n11:0.0720649,(((((Panicum_hallii_Pahal.6G036600:0.0277408,(Panicum_virgatum_Pavir.6KG054500:0.0586435,(Panicum_virgatum_Pavir.J485800:0.0489399,Panicum_virgatum_Pavir.6NG070200:0.0044257)n19:0.0327455)n18:0.0183078)n17:0.0202276,((Digitaria_radicosa_Dra06G0033600:0.0670453,(Digitaria_exilis_H_Dex6A-002391.1:0.0556634,Digitaria_exilis_H_Dex6B-002252.1:0.0698471)n22:0.0596069)n21:0.0563784,((Cenchrus_americanus_H_CamCM007985.2002688.1:0.0556231,Setaria_viridis_SEVIR_6G057100v2:0.0257986)n24:0.0152672,(Echinocloa_haploclada_eh_chr8.490:0.0625906,Urochloa_fusta_Urofu.6G015600:0.128416)n25:0.0186847)n23:0.0185467)n20:0.0104918)n16:0.0182286,(Dichantelium_oligosantes_H_DolKV775098.1000010.1:0.0806734,(ASEM_RSA5_H_RSA5chrom6001366.1:0.0201163,(ASEM_AUS1_H_AUS1CM014275.1001916.1:0.0299957,ASEM_AUS1_H_AUS1CM014275.1001914.1:0.00406171)n28:0.000451301)n27:0.0283408)n26:0.00906164)n15:0.0239561,((Zea_mays_Zm00001eb416170:0.133006,(Eleusine_coracana_ELECO.r07.8BG0645220:0.0637239,Eleusine_coracana_ELECO.r07.8AG0617620:0.0684887)n31:0.122165)n30:0.0313018,Aristida_adscensionis_H_Aadptg000049l000189.1:0.128967)n29:0.0187241)n14:0.0165305,(Chasmanthium_laxum_Chala.05G036400:0.0529959,(Phragmites_australis_Phragmites_australis_PaChr19_3562044_3562919_evm.model.PaChr19.262_1_CDS_4362412116_7322:0.124406,(Phragmites_australis_Phragmites_australis_PaChr14_3304065_3304932_evm.model.PaChr14.265_1_CDS_4362391887_37544:0.0698644,Phragmites_australis_Phragmites_australis_PaChr14_3307770_3308658_evm.model.PaChr14.266_1_CDS_4362391889_38388:0.12517)n34:0.0113826)n33:0.00126473)n32:0.0254377)n13:0.0206907)n10:0.0563921,((Zizania_latifolia_GWHTBFHI003210:0.0569821,(Zizania_latifolia_GWHTBFHI010875:0.0569684,Zizania_latifolia_GWHTBFHI010876:0.0880262)n37:0.0368005)n36:0.0387935,(Leersia_perrieri_LPERR08G03260:0.211675,(Oryza_sativa_LOC_Os08g05780:0.0602778,Oryza_sativa_LOC_Os08g05770:0.106296)n39:0.023179)n38:0.0299795)n35:0.062003)n9:0.0100518)n7:0.0298486)n4:0.0490832,(((((Leersia_perrieri_LPERR08G03220:0.239333,Oryza_sativa_LOC_Os02g19060:0.0989289)n44:0.0562073,(Brachypodium_distachyon_BRADI_3g17000v3:0.148015,(Hordeum_spontaneum_WB01_002669_0254246:0.00552396,Hordeum_vulgareMorex_HORVU.MOREX.r3.7HG0700370:0.00153955)n46:0.152122)n45:0.0286927)n43:0.0156299,(Olyra_latifolia_Ola033407:0.142048,(Ampelocalamus_luodianensis_Alu09Cg16510.2:0.0912014,Dendrocalamus_sinicus_Dendrocalamus_sinicus_Dsi08B_2776998_2779113_Dsi08Bg01790.1_-1_CDS_4147804720_26845:0.0650808)n48:0.0259277)n47:0.028533)n42:0.0139065,Zizania_latifolia_GWHTBFHI010878:0.115725)n41:0.0292587,(((Aristida_adscensionis_H_Aadptg000049l000190.1:0.0787629,Stipagrostis_hirtigluma_H_Shi_ptg000008l_000325.1:0.0627866)n51:0.0291186,((Chasmanthium_laxum_Chala.05G036000:0.0743433,Phragmites_australis_Phragmites_australis_PaChr19_3588387_3589421_evm.model.PaChr19.265_1_CDS_4362412122_9853:0.070986)n53:0.0341966,((Sorghum_bicolor_SORBI_3007G042800:0.0864507,Zea_mays_Zm00001eb172710:0.0618575)n55:0.0610677,((((Digitaria_radicosa_Dra06G0033200:0.10141,(Digitaria_exilis_H_Dex6A-002392.1:0.0319538,Digitaria_exilis_H_Dex6B-002253.1:0.0348615)n60:0.10717)n59:0.0790882,Echinocloa_haploclada_eh_chr8.487:0.126646)n58:0.0323704,((Panicum_hallii_Pahal.6G036200:0.0608592,(Panicum_virgatum_Pavir.J225500:0.0375829,(Panicum_virgatum_Pavir.6NG069900:0.011017,Panicum_virgatum_Pavir.6NG220700:0.0240446)n64:0.0297606)n63:0.0143548)n62:0.0212187,(ASEM_RSA5_H_RSA5chrom6001368.1:0.0796676,Dichantelium_oligosantes_H_DolKV775948.1000001.1:0.0979474)n65:0.0442784)n61:0.0219847)n57:0.0248523,(Setaria_viridis_SEVIR_6G057500v2:0.0854762,(Urochloa_fusta_Urofu.6G015200:0.0686645,Cenchrus_americanus_H_CamCM007985.2002689.1:0.125278)n67:0.0428663)n66:0.0276716)n56:0.0296814)n54:0.0303471)n52:0.0178217)n50:0.00923921,((Eleusine_coracana_ELECO.r07.8BG0645180:0.0605469,Eleusine_coracana_ELECO.r07.8AG0617560:0.0492692)n69:0.0909803,(Eragrostis_curvula_EJB05_09199:0.0672018,Eragrostis_curvula_EJB05_09194:0.089095)n70:0.0615672)n68:0.0213646)n49:0.0772481)n40:0.0455028)n3:0.0381846)n0;
```
