## Supplementary Dataset S1 for "Gene turnover and contingency facilitated the repeated evolution of C_4_ photosynthesis in grasses": OG0002592_tree.txt

```
(((Juncus_effusus_H_Juncus_Jeff_scaffold_21_000550.1:0.717935,Carex_scoparia_H_Carex_Csco_scaffold_12_000557.1:0.214466)n2:0.055797,(Ananas_comosus_H_Ananas_contig4_000885.1:0.0266189,Tillandsia_fasciculata_H_Tillandsia_CM054931.1_001252.1:0.0179966)n3:0.131502)n1:0.0367839,(((Pharus_latifolius_Phala.02G243800:0,Pharus_latifolius_Phala.02G243800.2:0)n6:0.053019,((((Leersia_perrieri_LPERR04G18800:0.0299104,Oryza_sativa_LOC_Os04g49490:0.0385809)n10:0.0160581,(Zizania_latifolia_GWHTBFHI017536:0.0356969,Zizania_latifolia_GWHTBFHI018679:0.040827)n11:0.0112824)n9:0.0207407,(((Brachypodium_distachyon_BRADI_5g19410v3:0.0459349,(Hordeum_spontaneum_WB01_012487_0239238:0.00132343,Hordeum_vulgareMorex_HORVU.MOREX.r3.2HG0196080:0.00544777)n15:0.0680609)n14:0.0218626,(Olyra_latifolia_Ola005249:0.0617572,(((Dendrocalamus_sinicus_Dendrocalamus_sinicus_Dsi04A_7943386_7946267_Dsi04Ag05530.1_1_CDS_4147748446_17094:0.0289184,Dendrocalamus_sinicus_Dendrocalamus_sinicus_Dsi04B_34319326_34321900_Dsi04Bg10890.1_-1_CDS_4147756126_19370:0.0279017)n19:0.00182958,Dendrocalamus_sinicus_Dendrocalamus_sinicus_Dsi04C_5861018_5863368_Dsi04Cg04560.1_1_CDS_4147758943_13190:0.0139098)n18:0.00154554,(Ampelocalamus_luodianensis_Alu04Dg06320.1:0.029411,Ampelocalamus_luodianensis_Alu04Cg17410.2:0.0171579)n20:0.00190644)n17:0.0119975)n16:0.00435581)n13:0.00549743,(Phragmites_australis_Phragmites_australis_PaChr11_5376297_5378474_evm.model.PaChr11.568_1_CDS_4362377658_58:0.0287882,(((Aristida_adscensionis_H_Aadptg000073l000025.1:0.0552511,Stipagrostis_hirtigluma_H_Shi_ptg000016l_001993.1:0.0428712)n24:0.0160163,((Eleusine_coracana_ELECO.r07.4BG0337230:0.0149408,Eleusine_coracana_ELECO.r07.4AG0306250:0.0116384)n26:0.0467819,(Eragrostis_curvula_EJB05_53071:0.0185936,(Eragrostis_curvula_EJB05_39568:0.000951214,Eragrostis_curvula_EJB05_39552:0.00691201)n28:0.000898812)n27:0.0363346)n25:0.0216613)n23:0.00600356,(Chasmanthium_laxum_Chala.06G209600:0.0358859,((Zea_mays_Zm00001eb072840:0.050762,Sorghum_bicolor_SORBI_3006G192200:0.0280791)n31:0.0301739,((Panicum_hallii_Pahal.7G266800:0.0173739,(Panicum_virgatum_Pavir.7NG308400:0.0152029,(Panicum_virgatum_Pavir.7KG316400:0.00198001,Panicum_virgatum_Pavir.7KG305800:0.00197892)n35:0.018621)n34:0.00815742)n33:0.0177593,((Urochloa_fusta_Urofu.7G251000:0.0310448,(Cenchrus_americanus_H_CamCM007984.2002894.1:0.0364744,Setaria_viridis_SEVIR_7G224800v2:0.013624)n38:0.0134463)n37:0.00502757,((Digitaria_radicosa_Dra07G0170400:0.0256203,(Digitaria_exilis_H_Dex7A-001859.1:0.00196146,Digitaria_exilis_H_Dex7B-001029.1:0.00195752)n41:0.0193112)n40:0.0172873,(Echinocloa_haploclada_eh_chr9.2390:0.0337905,(Dichantelium_oligosantes_H_DolKV778577.1000001.1:0.0261505,(ASEM_AUS1_H_AUS1CM014276.1002266.1:0.0147027,ASEM_RSA5_H_RSA5chrom7002408.1:0.00999105)n44:0.0180758)n43:0.00370361)n42:0.00387832)n39:0.00382637)n36:0.00361945)n32:0.0119453)n30:0.0313485)n29:0.00974205)n22:0.00647373)n21:0.0485438)n12:0.0109731)n8:0.0648101,((Aristida_adscensionis_H_Aadptg000001l000679.1:0.080713,(((((Sorghum_bicolor_SORBI_3004G279200:0.0234196,Zea_mays_Zm00001eb250950:0.0378869)n51:0.0445465,((Digitaria_radicosa_Dra01G0220000:0.0347673,(Digitaria_exilis_H_Dex1A-002304.1:0.00759399,Digitaria_exilis_H_Dex1B-002253.1:0.00317077)n54:0.0252702)n53:0.0113908,(((Cenchrus_americanus_H_CamCM007984.2000497.1:0.0297038,Setaria_viridis_SEVIR_1G280800v2:0.0160485)n57:0.0131973,(Urochloa_fusta_Urofu.1G406900:0.0345966,ASEM_RSA5_H_RSA5chrom1002722.1:0.0407232)n58:0.00247243)n56:0.00234273,((Panicum_hallii_Pahal.1G351100:0.00845409,(Panicum_virgatum_Pavir.1NG427600:0.0114898,Panicum_virgatum_Pavir.1KG451800:0.0096498)n61:0.00233492)n60:0.0345687,Dichantelium_oligosantes_H_DolKV777254.1000008.1:0.0247781)n59:0.0025608)n55:0.00559784)n52:0.00954094)n50:0.0211247,(Eragrostis_curvula_EJB05_19536:0.0386466,(Eleusine_coracana_ELECO.r07.2BG0196820:0.0113847,(Eleusine_coracana_ELECO.r07.2AG0141200:0.011813,Eleusine_coracana_ELECO.r07.2AG0141630:0.0119788)n64:0.00277884)n63:0.0399817)n62:0.0247862)n49:0.00457862,(Chasmanthium_laxum_Chala.05G232900:0.0461618,(Phragmites_australis_Phragmites_australis_PaChr5_35971250_35973602_evm.model.PaChr5.1663_1_CDS_4362460581_1169:0.045119,Phragmites_australis_Phragmites_australis_PaChr6_35294081_35298737_evm.model.PaChr6.1712_1_CDS_4362467904_22655:0.0296965)n66:0.00329961)n65:0.00781585)n48:0.0066612,Stipagrostis_hirtigluma_H_Shi_ptg000038l_000534.1:0.047958)n47:0.00669879)n46:0.039731,(Oryza_sativa_LOC_Os02g46080:0.111214,(Ampelocalamus_luodianensis_Alu02Dg07880.2:0.0262753,(Dendrocalamus_sinicus_Dendrocalamus_sinicus_Dsi02A_40563962_40566168_Dsi02Ag16200.1_-1_CDS_4147712698_20352:0.0537936,(Dendrocalamus_sinicus_Dendrocalamus_sinicus_Dsi02C_28517427_28519722_Dsi02Cg12590.1_-1_CDS_4147724920_20955:0.00437794,Dendrocalamus_sinicus_Dendrocalamus_sinicus_Dsi06C_9962044_9962720_Dsi06Cg01720.1_-1_CDS_4147783717_29589:0.0927251)n70:0.00840052)n69:0.000933391)n68:0.00306641)n67:0.0237131)n45:0.0312493)n7:0.00347214)n5:0.0110406,Streptochaeta_angustifolia_strangu_013518:0.0735953)n4:0.0155542)n0;
```
