## Supplementary Dataset S1 for "Gene turnover and contingency facilitated the repeated evolution of C_4_ photosynthesis in grasses": OG0002593_tree.txt

```
((Ananas_comosus_H_Ananas_contig14_000131.1:0.0714646,Tillandsia_fasciculata_H_Tillandsia_CM054938.1_000123.1:0.0338562)n1:0.127466,((Eragrostis_curvula_EJB05_30129:0.135945,((Pharus_latifolius_Phala.10G153200:0.00332303,Pharus_latifolius_Phala.10G153200.2:0.0441102)n5:0.0276459,((((Zea_mays_Zm00001eb195060:0.0195746,(Sorghum_bicolor_SORBI_3008G006200:0.0374783,Sorghum_bicolor_SORBI_3005G005500:0.037182)n10:0.00413133)n9:0.00782452,((Oryza_sativa_LOC_Os12g01680:0.0200019,((Zizania_latifolia_GWHTBFHI009464:0.0192243,(Zizania_latifolia_GWHTBFHI029997:0.0300678,Zizania_latifolia_GWHTBFHI029743:0.0263732)n15:0.0022874)n14:0.024379,((Ampelocalamus_luodianensis_AluCtg02750g00030.1:0.042404,Dendrocalamus_sinicus_Dendrocalamus_sinicus_Dsi11C_23737288_23741175_Dsi11Cg08360.1_-1_CDS_4147840204_45538:0.0185353)n17:0.0108814,(Dendrocalamus_sinicus_Dendrocalamus_sinicus_Dsi11A_291980_294245_Dsi11Ag00230.1_1_CDS_4147829812_51696:0.0385945,((((Ampelocalamus_luodianensis_Alu12Dg00560.2:0.0389398,Olyra_latifolia_scaffold58_714326_720082_-:0.0666029)n22:0.0331011,(Pharus_latifolius_Phala.09G007700:0.261936,Streptochaeta_angustifolia_strangu_000030:0.106511)n23:0.0758635)n21:0.0195728,((((((Stipagrostis_hirtigluma_H_Shi_ptg000025l_001260.1:0.00897741,Stipagrostis_hirtigluma_H_Shi_ptg000041l_000036.1:0.0138905)n29:0.0247633,(Stipagrostis_hirtigluma_H_Shi_ptg000015l_000176.1:0.0362913,(Stipagrostis_hirtigluma_H_Shi_ptg000077l_000023.1:0.062952,Stipagrostis_hirtigluma_H_Shi_ptg000026l_000296.1:0.0832846)n31:0.0230538)n30:0.0185527)n28:0.0700061,Aristida_adscensionis_H_Aadptg000039l000010.1:0.0659167)n27:0.015469,Chasmanthium_laxum_Chala.09G188400:0.0414216)n26:0.00854358,((Chasmanthium_laxum_Chala.12G004300:0.0351616,(((Setaria_viridis_SEVIR_8G016800v2:0.0214424,(Cenchrus_americanus_H_CamLKME02018556.1000012.1:0.0620715,Cenchrus_americanus_H_CamCM007986.2001847.1:0.0197569)n37:0.00219521)n36:0.0191427,(((Digitaria_exilis_H_Dex3A-000016.1:0.0129113,Digitaria_exilis_H_Dex8A-000015.1:0.0077065)n40:0.0284372,(Digitaria_radicosa_Dra03G0003100:0.017283,Digitaria_radicosa_Dra08G0003000.2:0.00561958)n41:0.00962691)n39:0.0135796,((Echinocloa_haploclada_eh_chr5.267:0.0783767,Echinocloa_haploclada_eh_chr5.200:0.00476232)n43:0.0300544,((Panicum_hallii_Pahal.6G172500:0.0227056,Panicum_hallii_Pahal.6G176200:0.00582267)n45:0.0530697,(Panicum_hallii_Pahal.3G003200:0.00389027,Panicum_hallii_Pahal.8G003800:5e-09)n46:0.0252648)n44:0.0028072)n42:0.010284)n38:0.00468327)n35:5e-09,(Urochloa_fusta_Urofu.8G038800:0.0750136,Panicum_virgatum_Pavir.6NG164300:5e-09)n47:0.0191923)n34:0.0386043)n33:0.00987952,(Aristida_adscensionis_H_Aadptg000008l000809.1:0.0647308,(Eleusine_coracana_ELECO.r07.9AG0672130:0.00387867,Eleusine_coracana_ELECO.r07.9BG0695670:0.00776426)n49:0.0621225)n48:0.0169367)n32:0.00188186)n25:0.0230385,Chasmanthium_laxum_Chala.10G112800:0.259115)n24:0.0287906)n20:0.0212588,(Phragmites_australis_Phragmites_australis_PaChr23_2799404_2801421_evm.model.PaChr23.196_1_CDS_4362434183_28004:0.0682354,Phragmites_australis_Phragmites_australis_PaChr22_23724221_23726197_evm.model.PaChr22.1090_1_CDS_4362430863_33455:0.0173115)n50:0.00911131)n19:0.0156695)n18:0.0126786)n16:0.014525)n13:0.0296353)n12:0.0658569,(Setaria_viridis_SEVIR_7G339600v2:0.0275714,(((Panicum_virgatum_Pavir.J445000:0.00997703,((Urochloa_fusta_Urofu.8G000800:5e-09,Urochloa_fusta_Urofu.3G004100:0.00341768)n56:0.0267043,(Digitaria_radicosa_Dra08G0003000:0.0179542,(Dichantelium_oligosantes_H_DolKV773778.1000001.1:0.0487891,(Digitaria_exilis_H_Dex3B-000013.1:0.003417,Digitaria_exilis_H_Dex8B-000016.1:0.00616688)n59:0.000685209)n58:5e-09)n57:0.00548769)n55:5e-09)n54:0.00741052,((ASEM_AUS1_H_AUS1CM014277.1000044.1:0,ASEM_AUS1_H_AUS1CM014277.1003752.1:0)n61:0.00699992,((ASEM_AUS1_H_AUS1CM014277.1003742.1:0.00350434,(ASEM_RSA5_H_RSA5chrom3002956.1:0,ASEM_RSA5_H_RSA5scaff803000001.1:0)n64:5e-09)n63:5e-09,(ASEM_RSA5_H_RSA5chrom3002880.1:0.00350558,ASEM_AUS1_H_AUS1CM014277.1003741.1:0.0194853)n65:0.00216504)n62:0.00711071)n60:0.0461879)n53:0.00674492,(Panicum_virgatum_Pavir.6KG223400:0.0172743,ASEM_RSA5_H_RSA5chrom3002885.1:0.0536876)n66:0.00596529)n52:0.00366163)n51:0.000366163)n11:4.06848e-05)n8:0.0253858,(Oryza_sativa_LOC_Os11g01600:0.0373248,Dendrocalamus_sinicus_Dendrocalamus_sinicus_Dsi11B_31615388_31617501_Dsi11Bg08850.2_-1_CDS_4147837630_17951:0.0111003)n67:0.00123336)n7:0.00708292,Streptochaeta_angustifolia_strangu_004928:0.0607123)n6:0.00607123)n4:0.000674581)n3:0.00593999,(Brachypodium_distachyon_BRADI_4g44790v3:0.105429,(Hordeum_spontaneum_WB01_005902_0081416:0.0132236,(Hordeum_vulgareMorex_HORVU.MOREX.r3.5HG0465330.2:0.0557982,Hordeum_vulgareMorex_HORVU.MOREX.r3.5HG0465330:5e-09)n70:0.0474578)n69:0.0568324)n68:0.0842724)n2:0.047555)n0;
```
