## Supplementary Dataset S1 for "Gene turnover and contingency facilitated the repeated evolution of C_4_ photosynthesis in grasses": OG0002594_tree.txt

```
((Streptochaeta_angustifolia_strangu_028909:0.14747,Pharus_latifolius_Phala.10G151400:0.114373)n1:0.0373825,((Dendrocalamus_sinicus_Dendrocalamus_sinicus_Dsi11B_31377221_31380070_Dsi11Bg08700.1_-1_CDS_4147837585_49470:0.0388886,(Ampelocalamus_luodianensis_Alu11Cg00530.1:0.0555053,(Ampelocalamus_luodianensis_Alu12Dg00760.1:0.112663,Ampelocalamus_luodianensis_Alu05Dg18090.1:0.0386616)n5:0.0168969)n4:0.013254)n3:0.0174479,(((Leersia_perrieri_LPERR11G00620:0.0813647,(Oryza_sativa_LOC_Os12g01950:0.0115767,Oryza_sativa_LOC_Os11g01890:0.0190364)n9:0.0687357)n8:0.0281432,(Zizania_latifolia_GWHTBFHI029755:0.0845252,Brachypodium_distachyon_BRADI_4g24722v3:0.284475)n10:0.0395571)n7:0.0542617,((((Aristida_adscensionis_H_Aadptg000008l000824.1:0.0967267,(Stipagrostis_hirtigluma_H_Shi_ptg000026l_000317.1:0.0434091,((Stipagrostis_hirtigluma_H_Shi_ptg000025l_001281.1:0.00731254,Stipagrostis_hirtigluma_H_Shi_ptg000041l_000054.1:0.00977152)n17:0.0134699,(Stipagrostis_hirtigluma_H_Shi_ptg000015l_000198.1:0.00622953,Stipagrostis_hirtigluma_H_Shi_ptg000077l_000047.1:0.00882125)n18:0.00831321)n16:0.0200301)n15:0.0644327)n14:0.0146495,(Phragmites_australis_Phragmites_australis_PaChr22_23662595_23665104_evm.model.PaChr22.1082_1_CDS_4362430845_25893:0.0935129,(((((Cenchrus_americanus_H_CamCM007983.2000129.1:0.114278,(Dichantelium_oligosantes_H_DolKV776045.1000008.1:0.0313212,(ASEM_AUS1_H_AUS1CM014277.1000066.1:0.0112521,(ASEM_RSA5_H_RSA5chrom3002988.1:0.0023283,ASEM_RSA5_H_RSA5chrom3002986.1:0.00116063)n27:0.00641802)n26:0.048649)n25:0.0104433)n24:0.0259295,(Echinocloa_haploclada_eh_chr5.285:0.0301014,Echinocloa_haploclada_eh_chr5.178:0.0581298)n28:0.0200485)n23:0.0126441,((Cenchrus_americanus_H_CamLKME02018556.1000020.1:0.0660313,(Setaria_viridis_SEVIR_8G015200v2:0.026315,Setaria_viridis_SEVIR_7G337900v2:0.0311783)n31:0.0146157)n30:0.0105308,((((Dichantelium_oligosantes_H_DolKV777258.1000001.1:0.0472341,Dichantelium_oligosantes_H_DolKV775282.1000001.1:0.0665307)n35:0.0658808,(((Panicum_virgatum_Pavir.2KG063900:0.00272594,Panicum_virgatum_Pavir.2KG055100:0.0028522)n38:0.0405533,((Digitaria_exilis_H_Dex8A-000031.1:0.0253403,(Digitaria_exilis_H_Dex3A-000028.1:0.0095711,Digitaria_exilis_H_Dex8B-000029.1:0.00776922)n41:0.0217082)n40:0.01165,(Digitaria_radicosa_Dra03G0004700:0.00770288,Digitaria_radicosa_Dra08G0004400:0.0106787)n42:0.0188241)n39:0.0104732)n37:0.0178123,(Digitaria_exilis_H_Dex3B-000039.1:0.23505,(Panicum_virgatum_Pavir.5KG365400:0.994073,(Panicum_virgatum_Pavir.8NG355100:0.0299167,(Panicum_virgatum_Pavir.5NG392000:0.00512586,Panicum_virgatum_Pavir.8NG015100:0.00604991)n46:0.0166992)n45:0.053513)n44:0.00594589)n43:0.0150285)n36:0.00166984)n34:0.0305911,((Echinocloa_haploclada_eh_chr2.2384:0.00475563,Echinocloa_haploclada_eh_chr2.2001:0.0248099)n48:0.0239973,(Panicum_hallii_Pahal.3G005300:0.0088262,Panicum_hallii_Pahal.8G006100:0.0120607)n49:0.0166124)n47:0.0187243)n33:0.00858344,(Urochloa_fusta_Urofu.8G003000:0.0569817,Urochloa_fusta_Urofu.3G006300:0.0419626)n50:0.00466251)n32:0.00874938)n29:0.0198702)n22:0.0102126,((Digitaria_exilis_H_Dex3B-000040.1:0.0663188,(Leersia_perrieri_LPERR03G18580:0.292178,(Panicum_virgatum_Pavir.3KG045300:0.0369448,(Panicum_virgatum_Pavir.8NG355200:0.118436,(Panicum_virgatum_Pavir.5KG365600:0.0857687,Panicum_virgatum_Pavir.6KG199700:0.228517)n56:0.290511)n55:0.0198443)n54:0.0387339)n53:0.0688117)n52:0.00624971,Dichantelium_oligosantes_H_DolKV777258.1000002.1:0.0765603)n51:0.0085067)n21:7e-09,(((Eragrostis_curvula_EJB05_29980:0.0411967,Eragrostis_curvula_EJB05_03013:0.0556324)n59:0.0305349,((Eleusine_coracana_ELECO.r07.9AG0672300:0.0314575,Eleusine_coracana_ELECO.r07.9BG0695870:0.0203521)n61:0.0575423,(Eleusine_coracana_ELECO.r07.5BG0426050:0.0173867,Eleusine_coracana_ELECO.r07.5AG0378920:0.0157133)n62:0.0476088)n60:0.0198094)n58:0.0300445,(((Phragmites_australis_Phragmites_australis_PaChr23_2698608_2701334_evm.model.PaChr23.184_1_CDS_4362434157_17088:0.0795701,(Chasmanthium_laxum_Chala.12G025300:0.107558,Chasmanthium_laxum_Chala.09G186200:0.0269189)n66:0.0325694)n65:0.0100262,Panicum_virgatum_Pavir.9NG786900:0.0935689)n64:0.012459,Phragmites_australis_Phragmites_australis_PaChr10_33943628_33946307_evm.model.PaChr10.1238_1_CDS_4362370975_35365:0.0805369)n63:0.00894855)n57:0.0142521)n20:0.00142521)n19:0.000158357)n13:0.00655436,(Zea_mays_Zm00001eb195160:0.0871271,Sorghum_bicolor_SORBI_3005G009300:0.0768333)n67:0.0590603)n12:0.0252879,(Brachypodium_distachyon_BRADI_4g44660v3:0.128906,(Hordeum_spontaneum_WB01_005430_0255187:5e-09,(Hordeum_vulgareMorex_HORVU.MOREX.r3.5HG0464810:5e-09,Hordeum_vulgareMorex_HORVU.MOREX.r3.5HG0464810.2:4.5e-09)n70:5e-10)n69:5e-09)n68:0.058401)n11:0.006489)n6:0.0234122)n2:0.00260135)n0;
```
