## Supplementary Dataset S1 for "Gene turnover and contingency facilitated the repeated evolution of C_4_ photosynthesis in grasses": OG0002595_tree.txt

```
((Streptochaeta_angustifolia_strangu_039899:0.206618,(Pharus_latifolius_Phala.10G148900:0.0623942,(Pharus_latifolius_Phala.09G012600:0.000531056,Pharus_latifolius_Phala.09G012600.2:0.00518385)n3:0.0519542)n2:0.0791872)n1:0.0392103,(((((Oryza_sativa_LOC_Os12g02420:0.0197796,Oryza_sativa_LOC_Os11g02480:0.00263886)n8:0.0548634,(Leersia_perrieri_LPERR11G00950:0.0531868,Leersia_perrieri_LPERR12G01060:0.0394261)n9:0.0214525)n7:0.0225794,(((Zizania_latifolia_GWHTBFHI009475:0.0948335,Zizania_latifolia_GWHTBFHI030015:0.0750569)n12:0.100133,Zizania_latifolia_GWHTBFHI029775:0.0502766)n11:0.0189678,Zizania_latifolia_GWHTBFHI028091:0.0232939)n10:0.0234454)n6:0.0679741,((Olyra_latifolia_Ola010243:0.107014,Olyra_latifolia_Ola031262:0.107417)n14:0.0200297,((Brachypodium_distachyon_BRADI_4g25717v3:0.124363,(Hordeum_spontaneum_WB01_006048_0051507:0,(Hordeum_vulgareMorex_HORVU.MOREX.r3.4HG0352780.2:0.12391,Hordeum_vulgareMorex_HORVU.MOREX.r3.4HG0352780:0)n18:0)n17:0.00139842)n16:0.121164,((Zea_mays_Zm00001eb195420:0.107421,((((Phragmites_australis_Phragmites_australis_PaChr22_23434027_23435809_evm.model.PaChr22.1056_1_CDS_4362430787_1493:0.369084,Phragmites_australis_Phragmites_australis_PaChr23_2365048_2367816_evm.model.PaChr23.161_1_CDS_4362434107_38528:0.0433709)n24:0.0135047,Phragmites_australis_Phragmites_australis_PaChr21_1121526_1125216_evm.model.PaChr21.92_1_CDS_4362429341_30508:0.0725755)n23:0.0139043,((Aristida_adscensionis_H_Aadptg000008l000575.1:0.093225,(Stipagrostis_hirtigluma_H_Shi_ptg000025l_001165.1:0.0380313,(Stipagrostis_hirtigluma_H_Shi_ptg000015l_000078.1:0.0128035,(Stipagrostis_hirtigluma_H_Shi_ptg000026l_000186.1:0.00494488,Stipagrostis_hirtigluma_H_Shi_ptg000077l_000196.1:0.0101518)n29:0.00760399)n28:0.0193445)n27:0.0466612)n26:0.0304342,((Chasmanthium_laxum_Chala.09G182100:0.0241807,Chasmanthium_laxum_Chala.12G020700:0.0360661)n31:0.0448439,(((((Panicum_hallii_Pahal.3G008600:0.00343454,Panicum_hallii_Pahal.8G009300:0.00171881)n36:0.0243249,((Panicum_virgatum_Pavir.7NG013800:0.0173611,(Panicum_virgatum_Pavir.3KG041400:0.00248283,Panicum_virgatum_Pavir.8KG022700:0.00428633)n39:0.0267198)n38:0.028136,Panicum_virgatum_Pavir.8NG149600:0.03269)n37:0.00363222)n35:0.0108561,Sorghum_bicolor_SORBI_3008G029400:0.126074)n34:0.0145425,(Echinocloa_haploclada_eh_chr5.327:0.0467546,(ASEM_RSA5_H_RSA5chrom3002810.1:0.232231,ASEM_AUS1_H_AUS1CM014277.1000106.1:0.014939)n41:0.0558822)n40:0.0163376)n33:0.0234788,((((Digitaria_radicosa_Dra08G0006800:0.0410776,Digitaria_radicosa_Dra03G0007100:0.0546519)n45:0.026836,((Digitaria_exilis_H_Dex3A-004310.1:0.0321473,Digitaria_exilis_H_Dex8B-002115.1:0.0096976)n47:0.0272841,(Digitaria_exilis_H_Dex8A-002266.1:5e-09,(Digitaria_exilis_H_Dex3B-004314.1:6e-09,Digitaria_exilis_H_Dex8A-002265.1:0.0181661)n49:0.0025622)n48:0.0811583)n46:0.0100868)n44:0.0179478,(Dichantelium_oligosantes_H_DolKV776716.1000003.1:0.0405878,Dichantelium_oligosantes_H_DolKV775298.1000005.1:0.0356779)n50:0.00396421)n43:0.00326459,((Urochloa_fusta_Urofu.8G006300:0.0370021,Urochloa_fusta_Urofu.3G033300:0.062786)n52:0.0103231,((Cenchrus_americanus_H_CamCM007982.2002743.1:0.0386602,Cenchrus_americanus_H_CamLKME02022861.1000037.1:0.0533397)n54:0.0277086,(Setaria_viridis_SEVIR_7G313200v2:0.0418579,Setaria_viridis_SEVIR_8G011700v2:0.0262908)n55:0.0029212)n53:0.0088332)n51:0.00628065)n42:0.00972292)n32:0.0321027)n30:0.0253197)n25:0.00750828)n22:0.0148331,Sorghum_bicolor_SORBI_3005G013600:0.0429047)n21:0.00476719)n20:0.105841,((Eragrostis_curvula_EJB05_01998:0.0338144,(Eragrostis_curvula_EJB05_29903:0.00687597,Eragrostis_curvula_EJB05_29848:0.0033716)n58:0.0265328)n57:0.0430361,((Eleusine_coracana_ELECO.r07.5BG0426270:0.0125574,Eleusine_coracana_ELECO.r07.5AG0379220:0.0205468)n60:0.0368031,(Eleusine_coracana_ELECO.r07.9AG0672570:0.0225134,Eleusine_coracana_ELECO.r07.9BG0696150:0.023476)n61:0.0458977)n59:0.0265678)n56:0.044397)n19:0.0590948)n15:0.0283156)n13:0.013444)n5:0.0132133,(Dendrocalamus_sinicus_Dendrocalamus_sinicus_Dsi11A_391912_392798_Dsi11Ag00310.1_-1_CDS_4147829836_8360:0.236109,(Ampelocalamus_luodianensis_Alu12Dg00960.2:0.079043,((Ampelocalamus_luodianensis_Alu11Cg00800.1:0.0118188,(Dendrocalamus_sinicus_Dendrocalamus_sinicus_Dsi11C_23377320_23381277_Dsi11Cg08100.1_1_CDS_4147840126_1639:0.00200768,Dendrocalamus_sinicus_Dendrocalamus_sinicus_Dsi11C_23291245_23295176_Dsi11Cg08040.1_1_CDS_4147840108_48352:0.00304554)n66:0.0345876)n65:0.0530587,(Ampelocalamus_luodianensis_Alu12Cg10960.2:0.0297707,((Dendrocalamus_sinicus_Dendrocalamus_sinicus_Dsi11B_19911185_19911508_Dsi11Bg05050.1_1_CDS_4147836490_1627:0.0179031,Dendrocalamus_sinicus_Dendrocalamus_sinicus_Dsi11B_31164512_31167123_Dsi11Bg08460.1_1_CDS_4147837513_8948:0.0204748)n69:0.0743811,(Dendrocalamus_sinicus_Dendrocalamus_sinicus_Dsi11C_585449_588095_Dsi11Cg00370.1_-1_CDS_4147837807_3884:5e-09,Dendrocalamus_sinicus_Dendrocalamus_sinicus_Dsi11C_788166_790810_Dsi11Cg00540.1_-1_CDS_4147837858_32581:5e-09)n70:0.0333047)n68:0.00370052)n67:0.0164828)n64:0.00298441)n63:0.000331601)n62:0.00582019)n4:0.0392103)n0;
```
