## Supplementary Dataset S1 for "Gene turnover and contingency facilitated the repeated evolution of C_4_ photosynthesis in grasses": OG0002596_tree.txt

```
(((((Pharus_latifolius_Phala.09G014600:0,Pharus_latifolius_Phala.09G014600.8:0,Pharus_latifolius_Phala.09G014600.9:0,Pharus_latifolius_Phala.09G014600.7:0,Pharus_latifolius_Phala.09G014600.4:0,Pharus_latifolius_Phala.09G014600.6:0,Pharus_latifolius_Phala.09G014600.5:0,Pharus_latifolius_Phala.09G014600.3:0,Pharus_latifolius_Phala.09G014600.2:0)n4:5e-09,Pharus_latifolius_Phala.09G014600.10:5e-09)n3:0.054926,((Pharus_latifolius_Phala.10G146800:0,Pharus_latifolius_Phala.10G146800.2:0)n6:6e-09,Pharus_latifolius_Phala.10G146800.3:5e-09)n5:0.0368155)n2:0.0810109,(Streptochaeta_angustifolia_strangu_034748:0.0994416,Streptochaeta_angustifolia_strangu_000675:0.120533)n7:0.0199854)n1:0.04608,(((Zizania_latifolia_GWHTBFHI030018:0.0836626,((Leersia_perrieri_LPERR11G01080:0.0415907,Leersia_perrieri_LPERR12G01190:0.0661642)n12:0.0657824,(Oryza_sativa_LOC_Os12g02620:0.031399,Oryza_sativa_LOC_Os11g02670:0.0412487)n13:0.0425204)n11:0.0453511)n10:0.0635365,((Brachypodium_distachyon_BRADI_4g44277v3:0.0710223,(Hordeum_spontaneum_WB01_002429_0289425:5e-09,Hordeum_vulgareMorex_HORVU.MOREX.r3.5HG0464020:0.000720258)n16:0.0619125)n15:0.046142,((Dendrocalamus_sinicus_Dendrocalamus_sinicus_Dsi11B_31012017_31013402_Dsi11Bg08350.1_-1_CDS_4147837480_47218:0.0517873,(Olyra_latifolia_Ola022085:0.0689257,Ampelocalamus_luodianensis_Alu12Dg01080.1:0.031991)n19:0.00595446)n18:0.00412571,(Ampelocalamus_luodianensis_Alu11Cg01660.1:0.0221005,(Dendrocalamus_sinicus_Dendrocalamus_sinicus_Dsi11A_438361_439854_Dsi11Ag00330.2_1_CDS_4147829842_11736:0.0332979,(Dendrocalamus_sinicus_Dendrocalamus_sinicus_Dsi11C_682308_683529_Dsi11Cg00450.1_1_CDS_4147837831_17389:0.00585109,Dendrocalamus_sinicus_Dendrocalamus_sinicus_Dsi11C_905398_906927_Dsi11Cg00640.1_1_CDS_4147837888_49471:0.00108459)n22:0.0321747)n21:0.00357497)n20:0.00430436)n17:0.0172773)n14:0.00522844)n9:0.0110057,((Panicum_virgatum_Pavir.3NG286800:0.52244,Stipagrostis_hirtigluma_H_Shi_ptg000026l_000343.1:0.529506)n24:0.0431619,((Aristida_adscensionis_H_Aadptg000039l000039.1:0.150797,((((Phragmites_australis_Phragmites_australis_PaChr10_33722053_33723588_evm.model.PaChr10.1217_1_CDS_4362370929_16034:0.023461,Phragmites_australis_Phragmites_australis_PaChr22_23356418_23357938_evm.model.PaChr22.1045_1_CDS_4362430763_33876:0.0235287)n30:0.0234925,(((Dichantelium_oligosantes_H_DolKV780486.1000002.1:0.0613436,(ASEM_AUS1_H_AUS1CM014277.1000116.1:0.0371152,ASEM_RSA5_H_RSA5chrom3002791.1:0.0192483)n34:0.0582768)n33:0.0119053,(Echinocloa_haploclada_eh_chr5.344:0.119411,(((Digitaria_radicosa_Dra03G0008400:0.0276885,Digitaria_radicosa_Dra08G0008200:0.0240621)n38:0.0225341,((Panicum_hallii_Pahal.8G011100:0.020511,(Panicum_virgatum_Pavir.J048400:0.10629,(Panicum_virgatum_Pavir.3NG000400:0.00757429,Panicum_virgatum_Pavir.3NG000200:0.0111517)n42:0.0289915)n41:0.0388307)n40:0.0322391,(Panicum_hallii_Pahal.6G280800:0.0396877,(Digitaria_exilis_H_Dex3A-000054.1:0.0266852,(Digitaria_exilis_H_Dex8A-000052.1:0.0340222,(Digitaria_exilis_H_Dex3B-000065.1:0.00654658,Digitaria_exilis_H_Dex8B-000051.1:0.00999875)n46:0.0045373)n45:0.0351301)n44:0.0133334)n43:0.0124442)n39:0.00138269)n37:0.0318633,(Urochloa_fusta_Urofu.3G031800:0.0462565,((Setaria_viridis_SEVIR_7G314700v2:0.0122625,Setaria_viridis_SEVIR_8G010400v2:0.0131789)n49:0.0244826,(Cenchrus_americanus_H_CamCM007982.2002625.1:0.0520599,Cenchrus_americanus_H_CamLKME02022861.1000049.1:0.0292363)n50:0.0202017)n48:0.0180869)n47:0.00491719)n36:0.00809985)n35:0.00729282)n32:0.0104983,((Chasmanthium_laxum_Chala.09G180000:0.049836,(Chasmanthium_laxum_Chala.12G019200:0.0271015,Chasmanthium_laxum_Chala.05G066900:0.0286149)n53:0.0491118)n52:0.0303409,(Digitaria_exilis_H_Dex6A-001061.1:0.656599,(Eleusine_coracana_ELECO.r07.9BG0696330:0.0958889,Eragrostis_curvula_EJB05_29917:0.059826)n55:0.0454012)n54:0.0290126)n51:0.00804757)n31:0.000894174)n29:0.00653219,(Sorghum_bicolor_SORBI_3005G015450:0.0855887,Zea_mays_Zm00001eb195510:0.0892471)n56:0.071883)n28:0.00887511,((Panicum_virgatum_Pavir.9NG422500:0.0343159,(Panicum_virgatum_Pavir.4KG349500:0.00183616,Panicum_virgatum_Pavir.4KG343200:0.0534035)n59:0.02147)n58:0.100066,(Urochloa_fusta_Urofu.8G008000:0.0580016,ASEM_AUS1_H_AUS1CM014277.1000120.1:0.0663602)n60:0.0325825)n57:0.0272349)n27:0.0030261)n26:0.020562,(Stipagrostis_hirtigluma_H_Shi_ptg000025l_001314.1:0.0647709,(Stipagrostis_hirtigluma_H_Shi_ptg000026l_000342.1:0.00457447,(Stipagrostis_hirtigluma_H_Shi_ptg000077l_000093.1:0.0117767,Stipagrostis_hirtigluma_H_Shi_ptg000015l_000223.1:0.00416691)n63:0.00744764)n62:0.111772)n61:0.035743)n25:0.0202925)n23:0.0296023)n8:0.04608)n0;
```
