## Supplementary Dataset S1 for "Gene turnover and contingency facilitated the repeated evolution of C_4_ photosynthesis in grasses": OG0002597_tree.txt

```
((Juncus_effusus_H_Juncus_Jeff_scaffold_4_000688.1:0.306333,Carex_scoparia_H_Carex_Csco_scaffold_12_000419.1:0.221627)n1:0.126631,((Hordeum_spontaneum_WB01_011498_0030953:0.273875,((((Hordeum_vulgareMorex_HORVU.MOREX.r3.5HG0463880:0.158899,(((Ampelocalamus_luodianensis_Alu11Dg13730.2:0.0849548,(Dendrocalamus_sinicus_Dendrocalamus_sinicus_Dsi11C_714464_718191_Dsi11Cg00490.1_1_CDS_4147837843_24141:5e-09,Dendrocalamus_sinicus_Dendrocalamus_sinicus_Dsi11C_957672_961396_Dsi11Cg00670.1_1_CDS_4147837897_54538:5e-09)n11:0.0733471)n10:0.0164135,(Ampelocalamus_luodianensis_Alu12Cg10850.1:0.062131,(Olyra_latifolia_Ola010800:0.128447,Dendrocalamus_sinicus_Dendrocalamus_sinicus_Dsi11A_444300_446530_Dsi11Ag00340.1_1_CDS_4147829845_13424:0.0289176)n13:0.0163711)n12:0.00181902)n9:0.014268,Olyra_latifolia_Ola022073:0.108982)n8:0.0121091)n7:0.0039985,Ampelocalamus_luodianensis_Alu11Cg01580.2:0.118326)n6:0.0125708,((Streptochaeta_angustifolia_strangu_000666:0.169059,(Pharus_latifolius_Phala.09G015300:0.135558,Pharus_latifolius_Phala.10G145800:0.10788)n16:0.0448299)n15:0.0519404,((Brachypodium_distachyon_BRADI_4g44190v3:0.131218,(((Leersia_perrieri_LPERR11G01130:0.110993,(Oryza_sativa_LOC_Os12g02730:0.0102533,Oryza_sativa_LOC_Os11g02760:0.0426075)n22:0.0527463)n21:0.0337851,(Leersia_perrieri_LPERR12G01240:0.131726,Zizania_latifolia_GWHTBFHI029787:0.066879)n23:0.0604115)n20:0.0111981,(Leersia_perrieri_LPERR09G01160:0.115869,Zizania_latifolia_GWHTBFHI028079:0.15002)n24:0.0166689)n19:0.0391138)n18:0.0116203,Streptochaeta_angustifolia_strangu_017101:0.325183)n17:0.0106734)n14:0.00118593)n5:0.0277471,Brachypodium_distachyon_BRADI_4g25998v3:0.15354)n4:0.01706)n3:0.0551138,((((Eragrostis_curvula_EJB05_02018:0.0730611,(Eragrostis_curvula_EJB05_29844:0.104658,(Eragrostis_curvula_EJB05_29843:0.0325182,Eragrostis_curvula_EJB05_29829:0.0714327)n30:0.00976099)n29:0.0353415)n28:0.04959,((Eleusine_coracana_ELECO.r07.5AG0379430:0.097115,(Eleusine_coracana_ELECO.r07.9AG0672780:0.0310206,Eleusine_coracana_ELECO.r07.9BG0696420:0.0219074)n33:0.0433515)n32:0.0318938,Eleusine_coracana_ELECO.r07.5BG0426480:0.0855187)n31:0.0513335)n27:0.0451066,((Aristida_adscensionis_H_Aadptg000008l000846.1:0.11863,(((Chasmanthium_laxum_Chala.09G178800:0.026085,Chasmanthium_laxum_Chala.12G018300:0.0102013)n38:0.0421864,((Stipagrostis_hirtigluma_H_Shi_ptg000015l_000229.1:0.0717482,Stipagrostis_hirtigluma_H_Shi_ptg000077l_000100.1:0.0529365)n40:0.04615,(Stipagrostis_hirtigluma_H_Shi_ptg000025l_001319.1:0.026084,Stipagrostis_hirtigluma_H_Shi_ptg000026l_000350.1:0.0674241)n41:0.0255628)n39:0.0792522)n37:0.0147572,((Zea_mays_Zm00001eb265500:0.0699971,Sorghum_bicolor_SORBI_3008G024800:0.0976041)n43:0.0723022,(((Panicum_hallii_Pahal.8G011800:0.0430425,Panicum_virgatum_Pavir.8NG040300:0.0707244)n46:0.0091735,(Panicum_hallii_Pahal.3G011000:0.0425519,(Panicum_virgatum_Pavir.5KG507600:0.0606968,Cenchrus_americanus_H_CamLKME02022861.1000056.1:0.092251)n48:0.0107038)n47:0.00118932)n45:0.0122397,((Cenchrus_americanus_H_CamCM007982.2002628.1:0.14005,((Urochloa_fusta_Urofu.8G008800:0.0401311,Urochloa_fusta_Urofu.8G009900:0.0430475)n52:0.00849646,Urochloa_fusta_Urofu.3G031200:0.018562)n51:0.00206244)n50:0.0156938,(((((((Digitaria_exilis_H_Dex3A-000058.1:0.00865664,Digitaria_exilis_H_Dex3B-000069.1:0.0415207)n59:0.0165669,(Digitaria_exilis_H_Dex8A-000054.1:0.0189935,Digitaria_exilis_H_Dex8B-000055.1:0.0195142)n60:0.0105091)n58:0.0269376,((Digitaria_radicosa_Dra08G0008800.2:5e-09,Digitaria_radicosa_Dra08G0008800:5e-09)n62:0.052546,(Digitaria_radicosa_Dra03G0009000.2:5e-09,Digitaria_radicosa_Dra03G0009000:5e-09)n63:0.0296232)n61:0.0157432)n57:0.0113593,Panicum_virgatum_Pavir.3KG004100:0.143525)n56:0.00665359,(ASEM_AUS1_H_AUS1CM014277.1000125.1:0.0602624,(ASEM_RSA5_H_RSA5chrom3003087.1:0.0363017,ASEM_RSA5_H_RSA5chrom3003084.1:0.0129524)n65:0.00143916)n64:0.0169592)n55:0.00520844,(Dichantelium_oligosantes_H_DolKV767039.1000001.1:0.0561346,(Echinocloa_haploclada_eh_chr5.122:0.0460943,Echinocloa_haploclada_eh_chr5.357:0.0784358)n67:0.0705379)n66:0.0161044)n54:0.00894534,(ASEM_AUS1_H_AUS1CM014278.1000370.1:0.0197905,ASEM_RSA5_H_RSA5chrom9001743.1:0.0112794)n68:0.0472667)n53:0.00525185)n49:0.00794223)n44:0.0119859)n42:0.0387726)n36:0.0178637)n35:0.00597795,Aristida_adscensionis_H_Aadptg000039l000042.1:0.154079)n34:0.0171199)n26:0.0145831,(Phragmites_australis_Phragmites_australis_PaChr21_1033540_1035531_evm.model.PaChr21.85_1_CDS_4362429185_7380:0.0466186,(Setaria_viridis_SEVIR_7G315632v2:0.0832089,Setaria_viridis_SEVIR_8G009125v2:0.144029)n70:0.18112)n69:0.0276888)n25:0.0585318)n2:0.126631)n0;
```
