## Supplementary Dataset S1 for "Gene turnover and contingency facilitated the repeated evolution of C_4_ photosynthesis in grasses": OG0002598_tree.txt

```
(Ananas_comosus_H_Ananas_contig13_000851.1:0.309376,((Brachypodium_distachyon_BRADI_4g44000v3:0.297686,(Hordeum_spontaneum_WB01_001412_0324073:5e-09,Hordeum_vulgareMorex_HORVU.MOREX.r3.5HG0463450:0.00134129)n3:0.225131)n2:0.0475986,(((Zizania_latifolia_GWHTBFHI029798:0.0969694,Zizania_latifolia_GWHTBFHI030029:0.121574)n6:0.0440547,((Leersia_perrieri_LPERR11G01300:0.0316457,Leersia_perrieri_LPERR12G01440:0.0143474)n8:0.144107,(Oryza_sativa_LOC_Os12g03040:0.0424217,Oryza_sativa_LOC_Os11g03300:0.0430968)n9:0.0549489)n7:0.0626003)n5:0.0909599,(((Olyra_latifolia_Ola010784:0.16917,Olyra_latifolia_Ola022059:0.157044)n12:0.0409135,((((Ampelocalamus_luodianensis_Alu12Cg10670.1:0.0365989,Dendrocalamus_sinicus_Dendrocalamus_sinicus_Dsi11C_1121555_1122956_Dsi11Cg00750.1_1_CDS_4147837921_11200:0.0571705)n16:0.0350922,(Dendrocalamus_sinicus_Dendrocalamus_sinicus_Dsi12A_27007313_27008723_Dsi12Ag08370.1_-1_CDS_4147843492_20221:0.0531871,(Ampelocalamus_luodianensis_Alu11Cg01440.1:0.0748993,(Ampelocalamus_luodianensis_Alu12Dg01220.1:0.0308798,Ampelocalamus_luodianensis_Alu11Dg13630.2:0.0316842)n19:0.0363116)n18:0.0107733)n17:0.00119703)n15:0.0120544,(Dendrocalamus_sinicus_Dendrocalamus_sinicus_Dsi11A_540975_544884_Dsi11Ag00400.1_1_CDS_4147829863_23552:0.0600509,(Dendrocalamus_sinicus_Dendrocalamus_sinicus_Dsi12B_712674_714103_Dsi12Bg00460.1_1_CDS_4147843882_12345:0.0725262,Dendrocalamus_sinicus_Dendrocalamus_sinicus_Dsi11B_30864014_30865533_Dsi11Bg08230.1_-1_CDS_4147837444_26953:0.0532449)n21:0.0471389)n20:0.0206857)n14:0.0554723,((Pharus_latifolius_Phala.09G016900:0.0789751,Pharus_latifolius_Phala.10G144000:0.0765475)n23:0.135629,(Streptochaeta_angustifolia_strangu_004481:0.193367,Streptochaeta_angustifolia_strangu_031927:0.103016)n24:0.105543)n22:0.0857023)n13:0.0353453)n11:0.016914,((((Stipagrostis_hirtigluma_H_Shi_ptg000025l_001325.1:0.0497568,(Stipagrostis_hirtigluma_H_Shi_ptg000077l_000110.1:0.0170292,(Stipagrostis_hirtigluma_H_Shi_ptg000015l_000241.1:0.0308065,Stipagrostis_hirtigluma_H_Shi_ptg000026l_000360.1:0.02775)n30:0.0154147)n29:0.0294702)n28:0.0564326,(Aristida_adscensionis_H_Aadptg000008l000856.1:0.145666,Aristida_adscensionis_H_Aadptg000039l000054.1:0.106202)n31:0.0502172)n27:0.0172611,((Chasmanthium_laxum_Chala.09G176000:0.0122283,Chasmanthium_laxum_Chala.12G016600:0.0163284)n33:0.0923329,(((Eragrostis_curvula_EJB05_02043:0.0686359,(Eragrostis_curvula_EJB05_50713:0.00560877,Eragrostis_curvula_EJB05_29796:0.00327113)n37:0.0477377)n36:0.0446364,((Eleusine_coracana_ELECO.r07.5BG0426680:0.0382178,Eleusine_coracana_ELECO.r07.5AG0379650:0.0544943)n39:0.0516658,(Eleusine_coracana_ELECO.r07.9AG0672960:0.039427,Eleusine_coracana_ELECO.r07.9BG0696640:0.0403742)n40:0.0515096)n38:0.0339792)n35:0.0482533,((Phragmites_australis_Phragmites_australis_PaChr23_1996412_1997772_evm.model.PaChr23.142_1_CDS_4362434065_20869:0.0426756,Phragmites_australis_Phragmites_australis_PaChr21_835330_836698_evm.model.PaChr21.70_1_CDS_4362428853_37668:0.050336)n42:0.0501797,(Phragmites_australis_Phragmites_australis_PaChr10_33559870_33561137_evm.model.PaChr10.1204_1_CDS_4362370901_4240:0.0497082,Phragmites_australis_Phragmites_australis_PaChr22_22996424_22997682_evm.model.PaChr22.1019_1_CDS_4362430705_9491:0.0497969)n43:0.0498746)n41:0.0190918)n34:0.015479)n32:0.0158872)n26:0.0419056,(((Cenchrus_americanus_H_CamCM007987.2002655.1:0.0374075,(Cenchrus_americanus_H_CamCM007982.2002637.1:0.0207875,Cenchrus_americanus_H_CamLKME02022861.1000061.1:0.00684647)n47:0.0406116)n46:0.0790528,(((Setaria_viridis_SEVIR_7G317200v2:0.0105148,Setaria_viridis_SEVIR_8G007500v2:0.00805086)n50:0.0309403,(Urochloa_fusta_Urofu.8G011200:0.0362437,Urochloa_fusta_Urofu.3G029400:0.0337687)n51:0.0196014)n49:0.0116309,((((Digitaria_exilis_H_Dex8B-000061.1:0.0286798,((Digitaria_exilis_H_Dex3A-000066.1:0.0225659,Digitaria_exilis_H_Dex8A-000063.1:0.0216283)n57:0.0126745,Digitaria_exilis_H_Dex3B-000078.1:0.0194482)n56:0.00528433)n55:0.034818,(Digitaria_radicosa_Dra03G0010800:0.0323636,(Digitaria_radicosa_Dra08G0010300.2:0,Digitaria_radicosa_Dra08G0010300:0)n59:0.0342059)n58:0.0166629)n54:0.0341776,((Dichantelium_oligosantes_H_DolKV777517.1000002.1:0.11589,Dichantelium_oligosantes_H_DolKV778908.1000003.1:0.0382807)n61:0.0592865,((Echinocloa_haploclada_eh_chr5.387:0.0140601,Echinocloa_haploclada_eh_chr5.96:0.0202306)n63:0.0526529,(ASEM_RSA5_H_RSA5chrom3002763.1:0.0166323,(ASEM_AUS1_H_AUS1CM014277.1000141.1:0.0112871,ASEM_AUS1_H_AUS1CM014277.1000146.1:0.0138694)n65:0.00953746)n64:0.04561)n62:0.0145423)n60:0.0073806)n53:0.0113285,((Panicum_hallii_Pahal.3G012900:0.0127776,Panicum_hallii_Pahal.8G014000:0.00869953)n67:0.024924,(Panicum_virgatum_Pavir.3KG002200:0.036618,Panicum_virgatum_Pavir.8NG018500:0.0285752)n68:0.00589159)n66:0.0177279)n52:0.00705803)n48:0.0278999)n45:0.0596817,(Zea_mays_Zm00001eb405590:0.212793,(Sorghum_bicolor_SORBI_3005G018500:0.186159,Sorghum_bicolor_SORBI_3008G021800:0.0878626)n70:0.00976251)n69:0.0569104)n44:0.0600848)n25:0.0419225)n10:0.0410028)n4:0.0656952)n1:0.309376)n0;
```
