## Supplementary Dataset S1 for "Gene turnover and contingency facilitated the repeated evolution of C_4_ photosynthesis in grasses": OG0002599_tree.txt

```
((Streptochaeta_angustifolia_strangu_033655:0.0812763,((Pharus_latifolius_Phala.06G148800:5e-09,Pharus_latifolius_Phala.06G148800.2:0.0194532)n3:0.0661965,(((Brachypodium_distachyon_BRADI_5g14550v3:0.0531242,(Hordeum_spontaneum_WB01_002629_0350159:0.00158464,Hordeum_vulgareMorex_HORVU.MOREX.r3.2HG0178430:0.00239061)n7:0.0593119)n6:0.0563779,(((Oryza_sativa_LOC_Os04g41910:0.0326071,Leersia_perrieri_LPERR04G13940:0.0495417)n10:0.0173756,(Zizania_latifolia_GWHTBFHI017178:0.0295117,Zizania_latifolia_GWHTBFHI019212:0.0316163)n11:0.0144766)n9:0.0444227,(Olyra_latifolia_Ola024741:0.0449858,(Dendrocalamus_sinicus_Dendrocalamus_sinicus_Dsi04A_13750930_13758760_Dsi04Ag09210.1_-1_CDS_4147749550_13159:0.0238815,((Ampelocalamus_luodianensis_Alu04Cg12430.2:0.0191567,Dendrocalamus_sinicus_Dendrocalamus_sinicus_Dsi04C_11047745_11059428_Dsi04Cg07870.1_-1_CDS_4147759936_3627:0.0248668)n15:0.0028567,(Dendrocalamus_sinicus_Dendrocalamus_sinicus_Dsi01A_17110224_17111364_Dsi01Ag08770.1_1_CDS_4147687372_34336:0.060324,Ampelocalamus_luodianensis_Alu04Dg11240.1:0.0224059)n16:0.00248954)n14:0.00227227)n13:0.0057699)n12:0.0175991)n8:0.00815608)n5:0.0154355,(((((Eragrostis_curvula_EJB05_54838:0.00378836,Eragrostis_curvula_EJB05_56762:0.00457477)n21:0.0327276,(Eragrostis_curvula_EJB05_55136:0.0203907,Eragrostis_curvula_EJB05_29674:0.0226736)n22:0.0111146)n20:0.0281351,((Eleusine_coracana_ELECO.r07.9AG0673670:0.012322,Eleusine_coracana_ELECO.r07.9BG0697380:0.00817284)n24:0.0130581,(Eleusine_coracana_ELECO.r07.5AG0380440:0.0135493,Eleusine_coracana_ELECO.r07.5BG0427520:0.0202309)n25:0.0098983)n23:0.038055)n19:0.0205727,(((Stipagrostis_hirtigluma_H_Shi_ptg000026l_000100.1:0.00831221,Stipagrostis_hirtigluma_H_Shi_ptg000083l_000242.1:0.0134467)n28:0.0250491,Stipagrostis_hirtigluma_H_Shi_ptg000025l_001087.1:0.0343728)n27:0.0038192,((Phragmites_australis_Phragmites_australis_PaChr22_22525648_22530549_evm.model.PaChr22.978_1_CDS_4362432895_38527:0.0408469,Phragmites_australis_Phragmites_australis_PaChr23_1541184_1547423_evm.model.PaChr23.105_1_CDS_4362433983_28842:0.0281646)n30:0.00895048,((Chasmanthium_laxum_Chala.09G166700:0.0221353,Chasmanthium_laxum_Chala.12G009900:0.0123541)n32:0.024468,((ASEM_RSA5_H_RSA5chrom4001566.1:0.0430867,(((Zea_mays_Zm00001eb196230:0.0211562,Zea_mays_Zm00001eb321590:0.351117)n37:0.024335,Zea_mays_Zm00001eb093390:0.0424976)n36:0.00539603,Sorghum_bicolor_SORBI_3005G025700:0.0244668)n35:0.0209934)n34:0.02232,(Sorghum_bicolor_SORBI_3008G015500:0.0677449,(((ASEM_AUS1_H_AUS1CM014277.1003531.1:0.00996776,ASEM_RSA5_H_RSA5chrom8000019.1:0.00825144)n41:0.0286173,((Echinocloa_haploclada_eh_chr4.34:0.00863649,Echinocloa_haploclada_eh_chr5.469:0.0128047)n43:0.0381845,((((Panicum_virgatum_Pavir.6KG264500:5e-09,Stipagrostis_hirtigluma_H_Shi_ptg000016l_000542.1:0.00349883)n47:0.0277641,(Cenchrus_americanus_H_CamCM007985.2001763.1:0.0197325,Cenchrus_americanus_H_CamCM007982.2002678.1:0.0371887)n48:0.00696987)n46:0.016558,Setaria_viridis_SEVIR_7G323100v2:0.0205562)n45:0.00619216,(Setaria_viridis_SEVIR_8G024100v2:0.0185359,(Stipagrostis_hirtigluma_H_Shi_ptg000016l_000541.1:0.0645718,Urochloa_fusta_Urofu.8G017100:0.0157473)n50:0.00518063)n49:0.000575626)n44:0.0103509)n42:0.00586611)n40:0.00673715,((Urochloa_fusta_Urofu.3G022600:0.0265424,(((Panicum_hallii_Pahal.3G019200:0.00470209,Panicum_hallii_Pahal.8G021100:0.0062674)n55:0.0104654,((Panicum_virgatum_Pavir.3NG006600:0.00778316,(Panicum_virgatum_Pavir.8NG022400:0.0142884,Panicum_virgatum_Pavir.8NG028000:0.0343822)n58:5e-09)n57:0.0101923,Panicum_virgatum_Pavir.3KG008400:0.0251971)n56:0.00162703)n54:0.0231413,(((Digitaria_exilis_H_Dex8A-002174.1:0.0028797,(Digitaria_exilis_H_Dex3A-000004.1:5e-09,Digitaria_exilis_H_Dex3B-004233.1:0.00535805)n62:0.00474083)n61:0.0123789,(Digitaria_exilis_H_Dex3A-004223.1:0.010351,Digitaria_exilis_H_Dex8B-002030.1:0.00887926)n63:0.0126262)n60:0.0186148,((Digitaria_radicosa_Dra08G0016100:5e-09,Digitaria_radicosa_Dra08G0016100.2:5e-09)n65:0.0247964,(Digitaria_radicosa_Dra03G0015900:5e-09,Digitaria_radicosa_Dra03G0015900.2:5e-09)n66:0.0207918)n64:0.00805683)n59:0.0143757)n53:0.00339234)n52:0.00601391,(ASEM_AUS1_H_AUS1CM014277.1003556.1:0.0244017,(ASEM_RSA5_H_RSA5chrom3002689.1:5e-09,ASEM_RSA5_H_RSA5chrom3003111.1:5e-09)n68:0.0126131)n67:0.0414619)n51:0.00460688)n39:0.00946568)n38:0.00105174)n33:0.00904428)n31:0.0102049)n29:0.00237781)n26:0.000264201)n18:0.00833225,Aristida_adscensionis_H_Aadptg000008l000505.1:0.06118)n17:0.0612355)n4:0.041614)n2:0.0300515)n1:0.117543,(Tillandsia_fasciculata_H_Tillandsia_CM054954.1_000568.1:0.0349765,(Ananas_comosus_H_Ananas_contig22_000570.1:0.0590256,Ananas_comosus_H_Ananas_contig22_000262.1:0.019068)n70:0.00211867)n69:0.0161012)n0;
```
