## Supplementary Dataset S1 for "Gene turnover and contingency facilitated the repeated evolution of C_4_ photosynthesis in grasses": OG0002600_tree.txt

```
(((Ananas_comosus_H_Ananas_contig5_000515.1:0.0279962,Tillandsia_fasciculata_H_Tillandsia_CM054930.1_001259.1:0.0257872)n2:0.174785,(Juncus_effusus_H_Juncus_Jeff_scaffold_16_000697.1:0.281239,Carex_scoparia_H_Carex_Csco_scaffold_22_000619.1:0.207852)n3:0.161089)n1:0.0830193,((Streptochaeta_angustifolia_strangu_011669:0.0904861,(Pharus_latifolius_Phala.03G384900.8:5e-09,(Pharus_latifolius_Phala.03G384900.7:5e-09,(((Pharus_latifolius_Phala.03G384900.4:5e-09,(Pharus_latifolius_Phala.03G384900.3:0.00446132,(Pharus_latifolius_Phala.03G384900:0,Pharus_latifolius_Phala.03G384900.2:0)n12:5e-09)n11:5e-09)n10:5e-09,Pharus_latifolius_Phala.03G384900.5:5e-09)n9:5e-09,Pharus_latifolius_Phala.03G384900.6:5e-09)n8:6e-09)n7:6e-09)n6:0.0826827)n5:0.0186755,(((Zizania_latifolia_GWHTBFHI013563:0.0533096,(Oryza_sativa_LOC_Os01g74610:0.0366914,Leersia_perrieri_LPERR01G40240:0.049626)n16:0.026659)n15:0.0577689,(((Aristida_adscensionis_H_Aadptg000039l000082.1:0.0752437,(Stipagrostis_hirtigluma_H_Shi_ptg000025l_001364.1:0.0462619,(Stipagrostis_hirtigluma_H_Shi_ptg000083l_000078.1:0.00985265,Stipagrostis_hirtigluma_H_Shi_ptg000026l_000395.1:0.00933676)n21:0.0399624)n20:0.00956444)n19:0.02398,((Phragmites_australis_Phragmites_australis_PaChr21_1431399_1441947_evm.model.PaChr21.121_1_CDS_4362427569_7372:0.048535,(((Zea_mays_Zm00001eb093280:0.0391241,(Sorghum_bicolor_SORBI_3005G181300:0.0627584,Sorghum_bicolor_SORBI_3005G028600:0.0177595)n27:0.00197327)n26:0.00533177,((Echinocloa_haploclada_eh_chr5.500:0.0195773,Echinocloa_haploclada_eh_chr4.64:0.00854959)n29:0.035312,(((Digitaria_exilis_H_Dex8A-000102.1:0.00788997,(Digitaria_exilis_H_Dex3A-000105.1:0.00934192,(Digitaria_exilis_H_Dex8B-000103.1:0.00608471,Digitaria_exilis_H_Dex3B-000113.1:0.00345943)n34:0.00355607)n33:0.000755677)n32:0.0182421,((Digitaria_radicosa_Dra08G0019000.3:5e-09,(Digitaria_radicosa_Dra08G0019000:5e-09,Digitaria_radicosa_Dra08G0019000.2:5e-09)n37:5e-09)n36:0.0100232,Digitaria_radicosa_Dra05G0219500:0.0185013)n35:0.0135138)n31:0.0254147,(ASEM_RSA5_H_RSA5chrom3003138.1:0.0587465,((Dichantelium_oligosantes_H_DolKV767594.1000012.1:0.0367028,ASEM_RSA5_H_RSA5scaff867000001.1:0.133768)n40:0.020776,(((((Panicum_virgatum_Pavir.3NG007700:0.00571876,(Panicum_virgatum_Pavir.3NG007800:0.0055447,Panicum_virgatum_Pavir.8NG024900:0.00586132)n46:0.00171985)n45:0.0111454,(Panicum_virgatum_Pavir.3KG018800:0.00605866,Panicum_virgatum_Pavir.8KG025300:0.0108399)n47:0.0122279)n44:0.00875924,((Panicum_hallii_Pahal.8G024400:0.00787975,Panicum_hallii_Pahal.3G021400:0.00709175)n49:0.0021516,Panicum_hallii_Pahal.8G024300:0.00308639)n48:0.00613189)n43:0.0139057,(Urochloa_fusta_Urofu.8G021100:0.0290472,(Setaria_viridis_SEVIR_8G026300v2:0.0119077,(Cenchrus_americanus_H_CamCM007985.2001818.1:5e-09,Cenchrus_americanus_H_CamLKME02043222.1000001.1:5e-09)n52:0.0322455)n51:0.0125022)n50:0.00282612)n42:0.00970207,(Dichantelium_oligosantes_H_DolKV772018.1000006.1:0.0245308,((ASEM_RSA5_H_RSA5chrom8003250.1:0.00452729,(ASEM_AUS1_H_AUS1CM014277.1000224.1:0.0276244,ASEM_AUS1_H_AUS1CM014277.1000225.1:5e-09)n56:0.00597166)n55:0.036761,Urochloa_fusta_Urofu.3G020900:0.0917714)n54:0.00443927)n53:0.000443927)n41:4.93252e-05)n39:0.00156538)n38:0.000173932)n30:0.00502118)n28:0.00391361)n25:0.0150002,((Eragrostis_curvula_EJB05_02187:0.0201915,(Eragrostis_curvula_EJB05_50695:0.00093079,Eragrostis_curvula_EJB05_29639:0.000180089)n59:0.0218225)n58:0.0708813,(Brachypodium_distachyon_BRADI_5g18546v3:0.888575,(Panicum_virgatum_Pavir.8KG035800:0.0216923,Panicum_virgatum_Pavir.3NG007900:2.21256e-05)n61:2.4584e-06)n60:0.0211211)n57:0.0152796)n24:0.00169773)n23:0.00872267,(Dichantelium_oligosantes_H_DolKV767594.1000013.1:0.0431524,(Setaria_viridis_SEVIR_7G326000v2:0.170613,ASEM_RSA5_H_RSA5chrom1001024.1:0.22042)n63:0.143237)n62:0.0248967)n22:0.0027663)n18:0.0065481,((Brachypodium_distachyon_BRADI_2g62760v3:0.0722424,(Hordeum_vulgareMorex_HORVU.MOREX.r3.5HG0536080:0.00242876,(Hordeum_spontaneum_WB01_000513_1032734:0.061352,Hordeum_spontaneum_WB01_005165_0253097:0.0027532)n67:0.000305911)n66:0.0100577)n65:0.0481786,(Ampelocalamus_luodianensis_Alu01Dg31960.1:0.0299127,(Dendrocalamus_sinicus_Dendrocalamus_sinicus_Dsi01A_63869581_63883015_Dsi01Ag28590.1_-1_CDS_4147693318_27040:0.0235204,Olyra_latifolia_Ola020163:0.0688608)n69:0.00630212)n68:0.0128344)n64:0.00859646)n17:0.000955162)n14:0.0129488,(Chasmanthium_laxum_Chala.09G163100:0.00800789,Chasmanthium_laxum_Chala.12G007500:0.00926775)n70:0.0372397)n13:0.0565609)n4:0.0830193)n0;
```
