## Supplementary Dataset S1 for "Gene turnover and contingency facilitated the repeated evolution of C_4_ photosynthesis in grasses": OG0002601_tree.txt

```
((Streptochaeta_angustifolia_strangu_037669:0.126166,((Pharus_latifolius_Phala.02G255200:0,Pharus_latifolius_Phala.02G255200.12:0,Pharus_latifolius_Phala.02G255200.10:0,Pharus_latifolius_Phala.02G255200.9:0,Pharus_latifolius_Phala.02G255200.6:0,Pharus_latifolius_Phala.02G255200.5:0,Pharus_latifolius_Phala.02G255200.8:0,Pharus_latifolius_Phala.02G255200.7:0,Pharus_latifolius_Phala.02G255200.2:0)n3:0.00711758,(Pharus_latifolius_Phala.02G255200.4:0.0198262,(Pharus_latifolius_Phala.02G255200.11:0.0839824,Pharus_latifolius_Phala.02G255200.3:0.00754443)n5:0.025563)n4:0.00695605)n2:0.06966)n1:0.0328539,((((Brachypodium_distachyon_BRADI_3g52670v3:0.0785788,(Hordeum_spontaneum_WB01_004359_0300243:0.00288161,Hordeum_vulgareMorex_HORVU.MOREX.r3.6HG0607360:0.000968837)n10:0.0794588)n9:0.0452517,(Olyra_latifolia_Ola023742:0.0632691,((Dendrocalamus_sinicus_Dendrocalamus_sinicus_Dsi04C_20269120_20272075_Dsi04Cg12620.1_1_CDS_4147761361_9822:0.043089,(Ampelocalamus_luodianensis_AluCtg02602bg00010.2:0.00106272,Ampelocalamus_luodianensis_AluCtg01919cg00010.1:5e-09)n14:0.0355757)n13:0.0203072,((Ampelocalamus_luodianensis_Alu02Dg06980.2:0.0404651,(Dendrocalamus_sinicus_Dendrocalamus_sinicus_Dsi02B_41571779_41574348_Dsi02Bg15430.1_1_CDS_4147719277_28251:0.00100252,Dendrocalamus_sinicus_Dendrocalamus_sinicus_DsiCtg00562_9749_12329_DsiCtg00562g00010.1_1_CDS_4147853719_34885:0.00100918)n17:0.0356606)n16:0.00939354,(Ampelocalamus_luodianensis_Alu09CXg06400.1:0.0517393,Dendrocalamus_sinicus_Dendrocalamus_sinicus_Dsi02C_29496687_29499271_Dsi02Cg13240.1_1_CDS_4147725115_17017:0.0307277)n18:0.0125057)n15:0.00125057)n12:0.000138952)n11:0.0107453)n8:0.0169065,(Oryza_sativa_LOC_Os02g47500:0.0719459,(Zizania_latifolia_GWHTBFHI021954:0.0644716,Zizania_latifolia_GWHTBFHI026370:0.0319838)n20:0.034333)n19:0.0794574)n7:0.00753202,((Aristida_adscensionis_H_Aadptg000001l000141.1:0.0706035,Stipagrostis_hirtigluma_H_Shi_ptg000038l_001751.1:0.0516121)n22:0.0299782,(((Eragrostis_curvula_EJB05_19664:0.0886306,(Eleusine_coracana_ELECO.r07.2AG0142340:0.0145111,Eleusine_coracana_ELECO.r07.2BG0197830:0.030752)n26:0.0613769)n25:0.039871,(Phragmites_australis_Phragmites_australis_PaChr5_37198316_37201010_evm.model.PaChr5.1741_1_CDS_4362460755_31868:0.0554416,((Sorghum_bicolor_SORBI_3004G268800:0.129136,((((Dichantelium_oligosantes_H_DolKV775700.1000006.1:0.034747,((Urochloa_fusta_Urofu.1G394800:0.084075,ASEM_AUS1_H_AUS1CM014277.1003489.1:0.125376)n35:0.00456635,(ASEM_RSA5_H_RSA5chrom1001715.1:0.00627042,(ASEM_AUS1_H_AUS1CM014278.1000414.1:0.00875305,ASEM_AUS1_H_AUS1CM014278.1000413.1:0.00809988)n37:0.0606373)n36:0.0367108)n34:0.00407897)n33:0.00619361,(Digitaria_radicosa_Dra01G0229100:0.0405518,(Digitaria_exilis_H_DexUA-001818.1:0.017285,(Digitaria_exilis_H_DexUA-001819.1:0.01577,Digitaria_exilis_H_Dex1A-001366.1:0.00324567)n40:0.012684)n39:0.0361766)n38:0.0184371)n32:0.00386353,(Panicum_hallii_Pahal.1G362600:0.0147349,Panicum_virgatum_Pavir.1KG467100:0.0403803)n41:0.022215)n31:0.00457265,((Cenchrus_americanus_H_CamCM007984.2004534.1:0.0321886,Setaria_viridis_SEVIR_1G293300v2:0.011091)n43:0.018263,Echinocloa_haploclada_eh_chr7.3010:0.0594067)n42:0.00176059)n30:0.0160679)n29:0.0340995,Chasmanthium_laxum_Chala.05G243200:0.0619552)n28:0.0120132)n27:0.0108239)n24:0.0414081,((Phragmites_australis_Phragmites_australis_PaChr5_37211555_37253465_evm.model.PaChr5.1742_1_CDS_4362460757_32710:0.0971874,(Eragrostis_curvula_EJB05_19663:0.0771959,(Eleusine_coracana_ELECO.r07.2AG0142350:0.0112588,Eleusine_coracana_ELECO.r07.2BG0197840:0.0119801)n47:0.0776651)n46:0.0387045)n45:0.0120228,(Chasmanthium_laxum_Chala.05G243300:0.0508046,((Sorghum_bicolor_SORBI_3004G268600:0.0205117,Zea_mays_Zm00001eb251980:0.0462481)n50:0.0383418,((Digitaria_radicosa_Dra01G0229200:0.0289239,(Digitaria_exilis_H_Dex1A-001367.1:0.00928039,(Digitaria_exilis_H_DexUA-002185.1:0.0129945,Digitaria_exilis_H_DexUA-001820.1:0.0131504)n54:9e-09)n53:0.0177674)n52:0.0147585,((Echinocloa_haploclada_eh_chr7.3011:0.0448575,Dichantelium_oligosantes_H_DolKV775700.1000007.1:0.0263247)n56:0.00855721,((Urochloa_fusta_Urofu.1G394700:0.0393345,(Cenchrus_americanus_H_CamCM007984.2004535.1:0.0380601,Setaria_viridis_SEVIR_1G293400v2:0.0178521)n59:0.00628837)n58:0.00238678,(ASEM_RSA5_H_RSA5chrom1001716.1:0.0406927,(Panicum_hallii_Pahal.1G362700:0.0159878,(Panicum_virgatum_Pavir.1KG467200:0.0162258,(Panicum_virgatum_Pavir.1NG448400:0.000979764,Panicum_virgatum_Pavir.1NG444700:0.00492492)n63:0.0200126)n62:0.00101008)n61:0.0132695)n60:0.00242086)n57:0.00109854)n55:0.00429313)n51:0.00666704)n49:0.0249942)n48:0.00940273)n44:0.0122198)n23:0.00135775)n21:0.0147895)n6:0.0328539)n0;
```
