## Supplementary Dataset S1 for "Gene turnover and contingency facilitated the repeated evolution of C_4_ photosynthesis in grasses": OG0002602_tree.txt

```
((Streptochaeta_angustifolia_strangu_009183:0.0931695,((((Oryza_sativa_LOC_Os05g06470:0.0901174,(Zizania_latifolia_GWHTBFHI001217:0.0453922,Zizania_latifolia_GWHTBFHI032156:0.0338319)n6:0.0265052)n5:0.0664396,(((Eragrostis_curvula_EJB05_33533:0.137783,(Eleusine_coracana_ELECO.r07.5AG0404040:0.0432913,(Eleusine_coracana_ELECO.r07.5BG0452470:0.00895652,Eleusine_coracana_ELECO.r07.5AG0404050:0.0456397)n11:0.014967)n10:0.0721219)n9:0.0678526,(Phragmites_australis_Phragmites_australis_PaChr12_3573804_3591666_evm.model.PaChr12.271_1_CDS_4362382352_20283:0.0521638,(Chasmanthium_laxum_Chala.07G049600:0.0507656,(Dichantelium_oligosantes_H_DolKV776399.1000015.1:0.0571211,((Digitaria_exilis_H_Dex3A-000640.1:0.00359225,Digitaria_exilis_H_Dex3B-000638.1:0.00821774)n16:0.117432,(Urochloa_fusta_Urofu.3G124600:0.0640799,(Cenchrus_americanus_H_CamCM007982.2003334.1:0.061162,Setaria_viridis_SEVIR_7G280300v2:0.0367518)n18:0.0149586)n17:0.0168664)n15:0.0191246)n14:0.0636799)n13:0.0136514)n12:0.0215616)n8:0.00595527,((Brachypodium_distachyon_BRADI_2g34980v3:0.112852,(Hordeum_spontaneum_WB01_007958_0509778:0.00256895,(Hordeum_vulgareMorex_HORVU.MOREX.r3.1HG0024290.2:0.00662499,Hordeum_vulgareMorex_HORVU.MOREX.r3.1HG0024290:5e-09)n22:0.000615386)n21:0.121609)n20:0.0683167,(Olyra_latifolia_Ola013150:0.0864241,(Cenchrus_americanus_H_CamLKME02051863.1000001.1:0.2168,(((Ampelocalamus_luodianensis_Alu05Dg16220.1:0.0415104,Dendrocalamus_sinicus_Dendrocalamus_sinicus_Dsi05A_3520371_3547112_Dsi05Ag02080.1_1_CDS_4147762558_1383:0.0285328)n27:0.00603101,(Ampelocalamus_luodianensis_Alu09Cg20310.1:0.0308707,Dendrocalamus_sinicus_Dendrocalamus_sinicus_Dsi05B_3673068_3700006_Dsi05Bg02450.1_1_CDS_4147766956_32347:0.0422608)n28:0.00469565)n26:0.00322416,Ampelocalamus_luodianensis_Alu05Dg16230.1:8.1e-09)n25:9e-10)n24:0.115772)n23:0.0132201)n19:0.00830193)n7:0.000922437)n4:0.00967275,(Aristida_adscensionis_H_Aadptg000014l000031.1:0.08774,Stipagrostis_hirtigluma_H_Shi_ptg000053l_000542.1:0.0752621)n29:0.0469646)n3:0.0856275,(Pharus_latifolius_Phala.07G035700:0,Pharus_latifolius_Phala.07G035700.2:0)n30:0.0862204)n2:0.0291721)n1:0.0116504,(Streptochaeta_angustifolia_strangu_030927:0.0823962,(Pharus_latifolius_Phala.05G173300:0.0792523,((((Zizania_latifolia_GWHTBFHI004488:0.00471509,Zizania_latifolia_GWHTBFHI038423:0.000729471)n36:0.0358707,(Leersia_perrieri_LPERR01G12830:0.0417904,Oryza_sativa_LOC_Os01g23590:0.0415876)n37:0.02313)n35:0.0483879,((Brachypodium_distachyon_BRADI_2g12530v3:0.0550055,(Hordeum_spontaneum_WB01_006723_0052156:0.0140688,Hordeum_vulgareMorex_HORVU.MOREX.r3.3HG0262290:0.00193102)n40:0.0594241)n39:0.0382169,((Olyra_latifolia_Ola013892:0.0621331,(Ampelocalamus_luodianensis_Alu01Cg32680.1:0.0254418,((Dendrocalamus_sinicus_Dendrocalamus_sinicus_Dsi01A_17831362_17852762_Dsi01Ag09040.1_-1_CDS_4147687453_23082:0.00575135,Dendrocalamus_sinicus_Dendrocalamus_sinicus_Dsi01A_17694274_17695925_Dsi01Ag09010.1_-1_CDS_4147687444_18018:0.00684168)n45:0.0256026,Dendrocalamus_sinicus_Dendrocalamus_sinicus_Dsi08C_4042673_4061219_Dsi08Cg03270.1_-1_CDS_4147808950_20107:0.0158658)n44:0.00176286)n43:0.00577215)n42:0.0020261,(Ampelocalamus_luodianensis_Alu01Dg10050.1:0.0277182,Dendrocalamus_sinicus_Dendrocalamus_sinicus_Dsi01B_17926460_17969506_Dsi01Bg07920.1_-1_CDS_4147695709_8480:0.0429998)n46:0.00477775)n41:0.010512)n38:0.00592413)n34:0.0211631,(((Eleusine_coracana_ELECO.r07.1BG0064540:0.05059,Eragrostis_curvula_EJB05_30625:0.0590895)n49:0.037991,((Aristida_adscensionis_H_Aadptg000058l000414.1:0.0580014,(Stipagrostis_hirtigluma_H_Shi_ptg000048l_000026.1:0.00688052,(Stipagrostis_hirtigluma_H_Shi_ptg000044l_000076.1:0.00161205,Stipagrostis_hirtigluma_H_Shi_ptg000413l_000001.1:0.00322737)n53:0.00580155)n52:0.0342919)n51:0.0252465,(Phragmites_australis_Phragmites_australis_PaChr1_16032470_16050246_evm.model.PaChr1.933_1_CDS_4362369017_18982:0.0363583,Phragmites_australis_Phragmites_australis_PaChr2_15147595_15168258_evm.model.PaChr2.908_1_CDS_4362422463_26291:0.0329861)n54:0.0098201)n50:0.00575769)n48:0.0107726,(Chasmanthium_laxum_Chala.08G121300:0.0355839,((Sorghum_bicolor_SORBI_3003G155100:0.0152081,(Zea_mays_Zm00001eb131230:0.0355902,Zea_mays_Zm00001eb340940:0.031018)n58:0.00251007)n57:0.0341386,(Echinocloa_haploclada_eh_chr2.1721:0.0351956,((ASEM_AUS1_H_AUS1CM014277.1002807.1:0.00729084,ASEM_RSA5_H_RSA5chrom5000524.1:0.00112765)n61:0.025084,((((Urochloa_fusta_Urofu.5G344800:0.0239331,(Digitaria_exilis_H_Dex5A-003744.1:0.00541958,Digitaria_exilis_H_Dex5B-003772.1:0.00623565)n66:0.0371212)n65:0.00311539,(Setaria_viridis_SEVIR_5G158200v2:0.00624275,(Cenchrus_americanus_H_CamLKME02050459.1000001.1:0.025565,Cenchrus_americanus_H_CamLKME02010304.1000002.1:0.0253773)n68:0.0028197)n67:0.00622563)n64:0.00197256,(Panicum_hallii_Pahal.5G342500:0.0140248,(Panicum_virgatum_Pavir.5KG256100:0.0193892,Panicum_virgatum_Pavir.5NG342000:0.018496)n70:0.00567234)n69:0.0190041)n63:0.00275965,Dichantelium_oligosantes_H_DolKV778125.1000001.1:0.0296161)n62:0.00221523)n60:0.00438688)n59:0.00722314)n56:0.018468)n55:0.0248071)n47:0.0351671)n33:0.0572734)n32:0.0211649)n31:0.0116504)n0;
```
