## Supplementary Dataset S1 for "Gene turnover and contingency facilitated the repeated evolution of C_4_ photosynthesis in grasses": OG0002603_tree.txt

```
((Pharus_latifolius_Phala.11G100900:5e-09,Pharus_latifolius_Phala.11G100900.2:5e-09)n1:0.13856,((Olyra_latifolia_Ola021816:0.198995,(Zea_mays_Zm00001eb027910:0.479683,Ampelocalamus_luodianensis_Alu05Cg16240.2:0.249178)n4:0.112428)n3:0.0225856,((((Dendrocalamus_sinicus_Dendrocalamus_sinicus_Dsi10B_15180672_15182475_Dsi10Bg02680.1_1_CDS_4147824808_20722:0.107808,((Ampelocalamus_luodianensis_Alu10Dg08190.2:0.0575571,(Dendrocalamus_sinicus_Dendrocalamus_sinicus_Dsi10B_15929751_15931185_Dsi10Bg02870.1_-1_CDS_4147824865_52806:0.0592693,(Dendrocalamus_sinicus_Dendrocalamus_sinicus_Dsi10B_15987609_15989098_Dsi10Bg02890.1_-1_CDS_4147824871_56184:0.0142181,(Dendrocalamus_sinicus_Dendrocalamus_sinicus_Dsi03B_6313207_6314096_Dsi03Bg04870.1_-1_CDS_4147735570_46318:0.0609462,Dendrocalamus_sinicus_Dendrocalamus_sinicus_Dsi02A_39559061_39560220_Dsi02Ag15650.1_-1_CDS_4147712533_41175:0.0362846)n13:0.0141027)n12:0.0256416)n11:0.0269742)n10:0.0101083,(Dendrocalamus_sinicus_Dendrocalamus_sinicus_Dsi04A_27995408_27996957_Dsi04Ag15290.1_1_CDS_4147751374_16541:0.0703747,(Olyra_latifolia_Ola004005:0.0707812,Olyra_latifolia_Ola004006:0.0539015)n15:0.041959)n14:0.00675668)n9:0.0175731)n8:0.0134496,(((Hordeum_spontaneum_WB01_000508_0616363:0,Hordeum_vulgareMorex_HORVU.MOREX.r3.1HG0019960:0)n18:0.0395505,(Hordeum_spontaneum_WB01_000508_0798037:5e-09,Hordeum_vulgareMorex_HORVU.MOREX.r3.1HG0019970:0.00298211)n19:0.0314806)n17:0.0969654,(Brachypodium_distachyon_BRADI_4g24210v3:0.142328,Brachypodium_distachyon_BRADI_3g23280v3:0.105246)n20:0.0679851)n16:0.0279589)n7:0.0179524,(((Leersia_perrieri_LPERR10G05800:0.14083,(Leersia_perrieri_LPERR10G05770:0.139031,Leersia_perrieri_LPERR10G05790:0.0913227)n24:0.0217606)n23:0.0678265,(Oryza_sativa_LOC_Os10g18410:0.277143,(Oryza_sativa_LOC_Os10g23310:0.0813257,Oryza_sativa_LOC_Os10g23820:0.0877228)n26:0.0154567)n25:0.00171741)n22:0.0245405,(Zizania_latifolia_GWHTBFHI008106:0.117115,Zizania_latifolia_GWHTBFHI002077:0.119186)n27:0.0314887)n21:0.0142542)n6:0.0154164,(((Eragrostis_curvula_EJB05_22515:0.106788,(Eragrostis_curvula_EJB05_22517:0.0299969,Eragrostis_curvula_EJB05_22514:0.0290858)n31:0.0849722)n30:0.0715566,(Phragmites_australis_Phragmites_australis_PaChr18_13091619_13093007_evm.model.PaChr18.389_1_CDS_4362408277_6886:0.117039,(((ASEM_AUS1_H_AUS1CM014278.1006143.1:0.00872392,ASEM_RSA5_H_RSA5chrom9004724.1:0.0102143)n35:0.0448822,Echinocloa_haploclada_eh_chr1.2718:0.078488)n34:0.0172971,((Dichantelium_oligosantes_H_DolKV779009.1000002.1:0.0638257,Panicum_hallii_Pahal.9G272200:0.0655973)n37:0.0168096,(Cenchrus_americanus_H_CamCM007983.2001199.1:0.0308581,Setaria_viridis_SEVIR_9G251800v2:0.0392441)n38:0.0564506)n36:0.00901705)n33:0.0741893)n32:0.0336329)n29:0.0389859,(((Echinocloa_haploclada_eh_chr4.1494:0.251496,(Urochloa_fusta_Urofu.8G132200:0.111575,(Urochloa_fusta_Urofu.8G132600:0.0828449,Urochloa_fusta_Urofu.8G132800:0.0957399)n43:0.0662105)n42:0.0275067)n41:0.0853882,(Eragrostis_curvula_EJB05_22513:0.164272,(Aristida_adscensionis_H_Aadptg000028l000584.1:0.356444,Stipagrostis_hirtigluma_H_Shi_ptg000018l_000022.1:0.0808768)n45:0.0360545)n44:0.0144532)n40:0.0083933,((Aristida_adscensionis_H_Aadptg000025l000150.1:0.0833522,(Stipagrostis_hirtigluma_H_Shi_ptg000025l_002146.1:0.0515413,(Stipagrostis_hirtigluma_H_Shi_ptg000025l_002143.1:0.0685202,Stipagrostis_hirtigluma_H_Shi_ptg000025l_002145.1:0.0695522)n49:0.0121309)n48:0.0298802)n47:0.038219,(((((Eleusine_coracana_ELECO.r07.2AG0122600:0.0598729,Eleusine_coracana_ELECO.r07.2BG0177950:0.0295562)n54:0.09941,(Eleusine_coracana_ELECO.r07.2AG0122590:0.0664132,Eleusine_coracana_ELECO.r07.2BG0177940:0.0549264)n55:0.0875703)n53:0.0544427,(Eragrostis_curvula_EJB05_22519:0.142269,Eragrostis_curvula_EJB05_22521:0.119424)n56:0.0440467)n52:0.0335593,(Phragmites_australis_Phragmites_australis_PaChr25_9243635_9245201_evm.model.PaChr25.266_1_CDS_4362438239_34744:0.117633,Phragmites_australis_Phragmites_australis_PaChr18_13187956_13189525_evm.model.PaChr18.390_1_CDS_4362408281_8573:0.10038)n57:0.0111534)n51:0.0179837,(Chasmanthium_laxum_Chala.03G110000:0.0805579,(Zea_mays_Zm00001eb027900:0.134018,(Dichantelium_oligosantes_H_DolKV777444.1000001.1:0.0669203,((ASEM_AUS1_H_AUS1CM014278.1006138.1:0.0272731,ASEM_RSA5_H_RSA5chrom9004722.1:0.0289697)n62:0.0355225,((Panicum_hallii_Pahal.9G271900:0.0331087,Panicum_virgatum_Pavir.9NG378000:0.0551017)n64:0.0325917,((Digitaria_radicosa_Dra09G0224500:0.0766245,(Digitaria_exilis_H_Dex9A-004369.1:0.0244685,Digitaria_exilis_H_Dex9B-001288.1:0.0193681)n67:0.0847807)n66:0.0255128,(Echinocloa_haploclada_eh_chr1.2717:0.0741028,((Cenchrus_americanus_H_CamCM007983.2001198.1:0.0423385,Setaria_viridis_SEVIR_9G251900v2:0.0346469)n70:0.0267473,Urochloa_fusta_Urofu.9G283000:0.109883)n69:0.0106934)n68:0.00877186)n65:0.0174218)n63:0.012165)n61:0.00887038)n60:0.0119408)n59:0.0238116)n58:0.0132515)n50:0.0181982)n46:0.00814079)n39:0.0140277)n28:0.0416997)n5:0.0217157)n2:0.13856)n0;
```
