## Supplementary Dataset S1 for "Gene turnover and contingency facilitated the repeated evolution of C_4_ photosynthesis in grasses": OG0002604_tree.txt

```
((Carex_scoparia_H_Carex_Csco_scaffold_19_000275.1:0.846537,(Ananas_comosus_H_Ananas_contig10_000259.1:0.061381,Tillandsia_fasciculata_H_Tillandsia_CM054937.1_000316.1:0.038546)n2:0.201612)n1:0.0210114,(Streptochaeta_angustifolia_strangu_005639:0.0656244,((((Pharus_latifolius_Phala.10G017000:0,Pharus_latifolius_Phala.10G017000.3:0)n7:5e-09,Pharus_latifolius_Phala.10G017000.2:0.000824834)n6:0.0783294,(((Zizania_latifolia_GWHTBFHI028914:0.171455,(Leersia_perrieri_LPERR12G15970:0.097669,Oryza_sativa_LOC_Os12g42260:0.0569668)n11:0.0394031)n10:0.0443817,(((Ampelocalamus_luodianensis_Alu09Cg07250.1:0.124503,Dendrocalamus_sinicus_Dendrocalamus_sinicus_Dsi11A_6224306_6226847_Dsi11Ag02830.1_-1_CDS_4147830592_35935:0.24333)n14:0.02403,(Dendrocalamus_sinicus_Dendrocalamus_sinicus_Dsi03C_22477433_22484478_Dsi03Cg10280.3_-1_CDS_4147744198_13704:0.0296292,Ampelocalamus_luodianensis_Alu12Cg01260.1:0.0151827)n15:0.00168697)n13:0.0268313,Dendrocalamus_sinicus_Dendrocalamus_sinicus_Dsi12B_23316073_23321637_Dsi12Bg07270.1_-1_CDS_4147845925_25293:0.0822199)n12:0.0201688)n9:0.0102401,(((Eleusine_coracana_ELECO.r07.5BG0446820:0.078295,Eragrostis_curvula_EJB05_00308:0.0775524)n18:0.0371845,(Phragmites_australis_Phragmites_australis_PaChr23_22275950_22280008_evm.model.PaChr23.914_1_CDS_4362435779_19623:0.0582269,Phragmites_australis_Phragmites_australis_PaChr22_1536437_1545853_evm.model.PaChr22.108_1_CDS_4362430839_23371:0.0965361)n19:0.0139479)n17:0.0178979,((Aristida_adscensionis_H_Aadptg000065l000351.1:0.102938,(Stipagrostis_hirtigluma_H_Shi_ptg000022l_000438.1:0.00624003,Stipagrostis_hirtigluma_H_Shi_ptg000046l_001089.1:0.00996803)n22:0.0512831)n21:0.0248243,(Chasmanthium_laxum_Chala.12G152200:0.0510697,((Sorghum_bicolor_SORBI_3008G173400:0.0257938,Zea_mays_Zm00001eb031930:0.0466775)n25:0.0399978,(((Panicum_hallii_Pahal.3G500200:0.0188057,Panicum_virgatum_Pavir.3KG548400:0.0262117)n28:0.0126402,(Urochloa_fusta_Urofu.3G454300:0.0435094,(Cenchrus_americanus_H_CamCM007985.2000046.1:0.0386312,Setaria_viridis_SEVIR_3G408200v2:0.0160997)n30:0.0152044)n29:0.00461173)n27:0.00748669,(Dichantelium_oligosantes_H_DolKV775514.1000001.1:0.0408457,(ASEM_RSA5_H_RSA5chrom3005672.1:0.0440877,((Digitaria_exilis_H_Dex3A-002300.1:0.0198653,Digitaria_exilis_H_Dex3B-002247.1:0.00703233)n34:0.0395303,(Digitaria_radicosa_Dra03G0319100:0.00351078,Digitaria_radicosa_Dra03G0319100.2:0.00468184)n35:0.0309442)n33:0.0241502)n32:0.00269162)n31:0.00361144)n26:0.0181064)n24:0.0217356)n23:0.00861501)n20:0.0127248)n16:0.0498905)n8:0.0561097)n5:0.0152666,(((Pharus_latifolius_Phala.01G142400:0,Pharus_latifolius_Phala.01G142400.4:0,Pharus_latifolius_Phala.01G142400.3:0)n38:5e-09,Pharus_latifolius_Phala.01G142400.2:5e-09)n37:0.0801307,(((Zizania_latifolia_GWHTBFHI014740:0.0334809,Zizania_latifolia_GWHTBFHI023525:0.0318855)n41:0.0192695,(Leersia_perrieri_LPERR03G22730:0.0351195,Oryza_sativa_LOC_Os03g44310:0.0255034)n42:0.0239163)n40:0.0430811,(((Brachypodium_distachyon_BRADI_1g13770v3:0.0588264,(Hordeum_spontaneum_WB01_000731_0196039:5e-09,Hordeum_vulgareMorex_HORVU.MOREX.r3.5HG0508180:0.00311083)n46:0.0756143)n45:0.0376047,(Dendrocalamus_sinicus_Dendrocalamus_sinicus_Dsi03C_23566522_23569934_Dsi03Cg10920.1_-1_CDS_4147744390_8078:0.0376274,(Olyra_latifolia_Ola011085:0.0737636,Ampelocalamus_luodianensis_Alu03Cg29660.2:0.023637)n48:0.0107616)n47:0.0062564)n44:0.00909634,(((Aristida_adscensionis_H_Aadptg000018l001143.1:0.0608466,Stipagrostis_hirtigluma_H_Shi_ptg000037l_000782.1:0.0427345)n51:0.00892081,((Phragmites_australis_Phragmites_australis_PaChr4_33916700_33924706_evm.model.PaChr4.1667_1_CDS_4362452859_24282:0.0440989,(Eragrostis_curvula_EJB05_05433:0.0418609,(Eleusine_coracana_ELECO.r07.3BG0269100:0.0129193,Eleusine_coracana_ELECO.r07.3AG0224080:0.0116908)n55:0.0373162)n54:0.0313396)n53:0.00541724,Phragmites_australis_Phragmites_australis_PaChr3_36153208_36160445_evm.model.PaChr3.1902_1_CDS_4362444817_40249:0.0446474)n52:0.00496082)n50:0.00575032,(Chasmanthium_laxum_Chala.03G158300:0.0433712,((Sorghum_bicolor_SORBI_3001G155400:0.020747,Zea_mays_Zm00001eb218690:0.0409593)n58:0.0464635,(ASEM_AUS1_H_AUS1CM014278.1000966.1:0.0381887,((Panicum_hallii_Pahal.9G152500:0.0136964,(Panicum_virgatum_Pavir.9NG184800:0.019056,Panicum_virgatum_Pavir.9KG070700:0.0168902)n62:0.00592852)n61:0.0250967,((Echinocloa_haploclada_eh_chr1.1463:0.0354831,(Cenchrus_americanus_H_CamCM007983.2004777.1:0.035189,Setaria_viridis_SEVIR_9G155050v2:0.0149445)n65:0.018972)n64:0.00323187,(((Digitaria_radicosa_Dra09G0205300:5e-09,Digitaria_radicosa_Dra09G0205300.2:5e-09)n68:0.0334498,(Digitaria_exilis_H_Dex9A-004903.1:0.0151807,Digitaria_exilis_H_Dex9B-000645.1:0.00869987)n69:0.0183117)n67:0.0190405,Urochloa_fusta_Urofu.9G159000:0.0433433)n66:0.00322382)n63:0.00364486)n60:0.00369249)n59:0.0153185)n57:0.013686)n56:0.0206639)n49:0.0339025)n43:0.00450725)n39:0.0522121)n36:0.0330596)n4:0.0179162)n3:0.0210114)n0;
```
