## Supplementary Dataset S1 for "Gene turnover and contingency facilitated the repeated evolution of C_4_ photosynthesis in grasses": OG0002605_tree.txt

```
(Pharus_latifolius_Phala.04G208400:0.141368,((Hordeum_spontaneum_WB01_012615_0062758:0.00996487,Hordeum_vulgareMorex_HORVU.MOREX.r3.2HG0192410:0.0183391)n2:0.116479,(((Zizania_latifolia_GWHTBFHI033456:0.093242,(Oryza_sativa_LOC_Os09g15500:0.0182954,Oryza_sativa_LOC_Os09g15510:0.0290966)n6:0.0511107)n5:0.0573431,(((Aristida_adscensionis_H_Aadptg000008l001195.1:0.0346465,Aristida_adscensionis_H_Aadptg000008l000189.1:0.0191911)n9:0.0691031,((Eragrostis_curvula_EJB05_23333:0.126938,(Eleusine_coracana_ELECO.r07.2AG0117260:0.0197406,Eleusine_coracana_ELECO.r07.2BG0170900:0.0186273)n12:0.0607363)n11:0.064325,((Stipagrostis_hirtigluma_H_Shi_ptg000025l_001809.1:0.0859887,((Chasmanthium_laxum_Chala.12G162500:0.0567748,(Sorghum_bicolor_SORBI_3001G293200:0.103531,((Panicum_virgatum_Pavir.9NG457400:0.0466738,((ASEM_AUS1_H_AUS1CM014278.1001800.1:0.0221748,(ASEM_RSA5_H_RSA5scaff759000001.1:0.0324622,ASEM_RSA5_H_RSA5chrom9005000.1:0.0230625)n22:0.00280016)n21:0.0311215,((Echinocloa_haploclada_eh_chr1.3234:0.00554246,Echinocloa_haploclada_eh_chr1.3236:0.0108865)n24:0.0710607,(((Digitaria_radicosa_Dra09G0261200:0,Digitaria_radicosa_Dra09G0261300:0)n27:0.0766417,(Digitaria_exilis_H_Dex9A-001519.1:0.018837,Digitaria_exilis_H_Dex9B-001510.1:0.0146246)n28:0.0619987)n26:0.0678523,(Setaria_viridis_SEVIR_9G322400v2:0.0499331,(Cenchrus_americanus_H_CamCM007986.2003585.1:0.0379337,Cenchrus_americanus_H_CamCM007986.2000878.1:0.0107607)n30:0.0315638)n29:0.0424288)n25:0.0223665)n23:0.0109596)n20:0.0142732)n19:0.0471997,(((((Digitaria_radicosa_Dra09G0261400:0.0730659,(Digitaria_exilis_H_Dex9A-001520.1:0.0263562,Digitaria_exilis_H_Dex9B-001511.1:0.0152652)n36:0.0716783)n35:0.0720826,(Echinocloa_haploclada_eh_chr1.3237:0.0800276,Urochloa_fusta_Urofu.9G338200:0.0793814)n37:0.0153822)n34:0.0182865,(Cenchrus_americanus_H_CamCM007986.2000880.1:0.0625999,Setaria_viridis_SEVIR_9G322500v2:0.0462339)n38:0.0161479)n33:0.0223796,(Panicum_hallii_Pahal.9G379600:0.0192179,(Panicum_virgatum_Pavir.9KG341100:0.0193522,Panicum_virgatum_Pavir.9NG457500:0.0189094)n40:0.00210105)n39:0.00628824)n32:0.0149053,(ASEM_AUS1_H_AUS1CM014278.1001801.1:0.0349111,ASEM_RSA5_H_RSA5chrom9005001.1:0.0104054)n41:0.0339195)n31:0.0294889)n18:0.00327655)n17:0.0171008)n16:0.00874813,((Eragrostis_curvula_EJB05_23327:0.109508,(((Eleusine_coracana_ELECO.r07.2AG0117200:0,Eleusine_coracana_ELECO.r07.2AG0117230:0)n46:0.0294329,(Eleusine_coracana_ELECO.r07.2BG0170870:0.0011938,Eleusine_coracana_ELECO.r07.2BG0170880:5e-09)n47:0.0406969)n45:0.0709787,(Eleusine_coracana_ELECO.r07.2AG0117180:0.0438592,Eleusine_coracana_ELECO.r07.2BG0170860:0.0285643)n48:0.0522236)n44:0.0574331)n43:0.0607566,(Phragmites_australis_Phragmites_australis_PaChr25_19619679_19620741_evm.model.PaChr25.928_1_CDS_4362439709_15844:0.0460151,Phragmites_australis_Phragmites_australis_PaChr18_26587473_26588552_evm.model.PaChr18.1099_1_CDS_4362407465_5201:0.0600728)n49:0.00667475)n42:0.0158135)n15:0.0129257)n14:0.0294427,Stipagrostis_hirtigluma_H_Shi_ptg000025l_000631.1:0.0599254)n13:0.00599254)n10:0.000665838)n8:0.0258589,((Chasmanthium_laxum_Chala.12G162700:0.0501084,((Sorghum_bicolor_SORBI_3001G293000:0.0594683,Zea_mays_Zm00001eb390690:0.0492091)n53:0.0224729,(((Dichantelium_oligosantes_H_DolKV778278.1000001.1:0.0468453,Dichantelium_oligosantes_H_DolKV778779.1000002.1:0.0276491)n56:0.0190548,(Digitaria_radicosa_Dra09G0261000:0.0456914,(Digitaria_exilis_H_Dex9A-004051.1:0.019997,Digitaria_exilis_H_Dex9B-004038.1:0.0104958)n58:0.0774259)n57:0.0190976)n55:0.0142776,((ASEM_AUS1_H_AUS1CM014278.1004546.1:0.0548708,Echinocloa_haploclada_eh_chr1.3232:0.0563741)n60:0.0113967,((Urochloa_fusta_Urofu.9G337800:0.0989427,(Cenchrus_americanus_H_CamCM007986.2003587.1:0.0924458,Setaria_viridis_SEVIR_9G322200v2:0.0343822)n63:0.018201)n62:0.0125647,(Panicum_hallii_Pahal.9G379300:0.0344642,(Panicum_virgatum_Pavir.9KG341300:0.0514006,Panicum_virgatum_Pavir.9NG467700:0.0349318)n65:0.010133)n64:0.0248628)n61:0.0104536)n59:0.00914002)n54:0.0323172)n52:0.027436)n51:0.0328776,(Phragmites_australis_Phragmites_australis_PaChr25_19624113_19625198_evm.model.PaChr25.929_1_CDS_4362439711_16685:0.0129453,(Phragmites_australis_Phragmites_australis_PaChr25_19628504_19629589_evm.model.PaChr25.930_1_CDS_4362439715_18370:0.00540056,Phragmites_australis_Phragmites_australis_PaChr25_19646780_19647865_evm.model.PaChr25.932_1_CDS_4362439719_20053:0.00494581)n67:0.0130906)n66:0.0375629)n50:0.00417366)n7:0.0311195)n4:0.0202518,(Olyra_latifolia_Ola034728:0.0694564,(Ampelocalamus_luodianensis_Alu10Dg00780.2:0.0214042,(Dendrocalamus_sinicus_Dendrocalamus_sinicus_Dsi10B_27212061_27213164_Dsi10Bg08730.1_1_CDS_4147826623_19040:0.0588874,Dendrocalamus_sinicus_Dendrocalamus_sinicus_Dsi10C_22270381_22271489_Dsi10Cg07170.1_1_CDS_4147828975_35367:0.0598525)n70:0.00665028)n69:0.0120702)n68:0.0120718)n3:0.0235686)n1:0.141368)n0;
```
