## Supplementary Dataset S1 for "Gene turnover and contingency facilitated the repeated evolution of C_4_ photosynthesis in grasses": OG0002606_tree.txt

```
((Streptochaeta_angustifolia_strangu_002652:0.105935,(Streptochaeta_angustifolia_strangu_007574:0.188213,(Streptochaeta_angustifolia_strangu_022375:0.045883,(Streptochaeta_angustifolia_strangu_007744:0.0102725,Streptochaeta_angustifolia_strangu_007746:0.019053)n4:0.0128753)n3:0.0440328)n2:0.0332419)n1:0.083258,(((Zizania_latifolia_GWHTBFHI001731:0.0861292,(Leersia_perrieri_LPERR10G13650:0.184742,Oryza_sativa_LOC_Os10g40090:0.13266)n8:0.0469318)n7:0.0224096,((Brachypodium_distachyon_BRADI_2g35007v3:0.257146,(((Eleusine_coracana_ELECO.r07.2AG0115610:0.0116072,Eleusine_coracana_ELECO.r07.2BG0169420:0.0292343)n13:0.0976406,(Eragrostis_curvula_EJB05_23498:0.00321741,Eragrostis_curvula_EJB05_23497:0.00963027)n14:0.0705044)n12:0.0627275,((Phragmites_australis_Phragmites_australis_PaChr25_18559083_18560183_evm.model.PaChr25.842_1_CDS_4362439519_20890:0.0821034,(Aristida_adscensionis_H_Aadptg000008l000130.1:0.0710197,Stipagrostis_hirtigluma_H_Shi_ptg000025l_000576.1:0.0503134)n17:0.0309669)n16:0.0111337,(Chasmanthium_laxum_Chala.03G021000:0.0316255,((((Zea_mays_Zm00001eb391800:0.0145906,(Zea_mays_Zm00001eb391840:0.0138675,(Zea_mays_Zm00001eb391870:0.0015161,Zea_mays_Zm00001eb391880:5e-09)n24:0.00313786)n23:0.00564704)n22:0.093348,(Sorghum_bicolor_SORBI_3001G306200:0.0223826,(Sorghum_bicolor_SORBI_3001G306500:0.0204713,Sorghum_bicolor_SORBI_3001G306400:0.00845539)n26:0.0130806)n25:0.0823512)n21:0.0560202,(((Digitaria_exilis_H_Dex9A-004000.1:0.0109797,Digitaria_exilis_H_Dex9B-003988.1:0.0109372)n29:0.058415,(Digitaria_radicosa_Dra09G0273200:5e-09,Digitaria_radicosa_Dra09G0273200.2:5e-09)n30:0.0565546)n28:0.0110006,((Panicum_hallii_Pahal.9G395100:0.0326535,((Panicum_virgatum_Pavir.9NG485800:0,Panicum_virgatum_Pavir.9NG480200:0)n34:0.00707147,Panicum_virgatum_Pavir.9KG323400:0.034613)n33:0.00635893)n32:0.019861,((ASEM_AUS1_H_AUS1CM014278.1001855.1:0.00334679,ASEM_RSA5_H_RSA5chrom9001311.1:0.00957948)n36:0.0719114,((Echinocloa_haploclada_eh_chr1.3398:0.0615972,(Cenchrus_americanus_H_CamCM007986.2003526.1:0.0508904,Setaria_viridis_SEVIR_9G337500v2:0.0256213)n39:0.0148459)n38:0.0119075,(Urochloa_fusta_Urofu.9G354200:0.0389794,Dichantelium_oligosantes_H_DolKV779255.1000006.1:0.0899834)n40:0.0133495)n37:0.0122945)n35:0.0122293)n31:0.00831057)n27:0.010848)n20:0.0295667,(Zea_mays_Zm00001eb022790:0.160301,((Echinocloa_haploclada_eh_chr1.3399:0.0863816,((ASEM_AUS1_H_AUS1CM014278.1001854.1:0.0083061,ASEM_RSA5_H_RSA5chrom9001309.1:0.00816564)n45:0.0474911,((Dichantelium_oligosantes_H_DolKV782003.1000001.1:0.0574419,((Panicum_hallii_Pahal.9G395200:0.0291576,Panicum_virgatum_Pavir.9KG323300:0.0485045)n49:0.0406942,(Digitaria_radicosa_Dra09G0273500:0.0511838,(Digitaria_exilis_H_Dex9A-003999.1:0.0342347,Digitaria_exilis_H_Dex9B-003987.1:0.0329626)n51:0.0465085)n50:0.0264632)n48:0.00482067)n47:0.00716342,(Urochloa_fusta_Urofu.9G354300:0.0661277,(Cenchrus_americanus_H_CamCM007986.2003525.1:0.0397269,Setaria_viridis_SEVIR_9G337800v2:0.0251984)n53:0.00620179)n52:0.00953781)n46:0.0148941)n44:0.00793433)n43:0.0201193,((Echinocloa_haploclada_eh_chr8.758:0.0766403,ASEM_RSA5_H_RSA5chrom6001238.1:0.0853147)n55:0.0197607,((Cenchrus_americanus_H_CamCM007985.2002593.1:0.0702653,Setaria_viridis_SEVIR_6G037500v2:0.0403705)n57:0.0158241,(Urochloa_fusta_Urofu.6G034200:0.0745212,(Digitaria_exilis_H_Dex6A-000377.1:0.156249,Digitaria_radicosa_Dra06G0047000:0.12751)n59:0.0299068)n58:0.0262733)n56:0.0160801)n54:0.0573698)n42:0.00637442)n41:0.0203555)n19:0.0141824)n18:0.011245)n15:0.0148008)n11:0.0413532)n10:0.0211872,(Brachypodium_distachyon_BRADI_3g32810v3:0.149292,((Hordeum_spontaneum_WB01_001309_0393339:0,Hordeum_vulgareMorex_HORVU.MOREX.r3.2HG0195810:0)n62:0.231151,(Hordeum_spontaneum_WB01_005349_1125112:0.00388684,Hordeum_vulgareMorex_HORVU.MOREX.r3.1HG0055780:0.00764018)n63:0.121116)n61:0.0134573)n60:0.0584086)n9:0.00648985)n6:0.00530672,((((Dendrocalamus_sinicus_Dendrocalamus_sinicus_DsiCtg00088_554893_555927_DsiCtg00088g00380.1_1_CDS_4147847437_23610:0.00494592,Dendrocalamus_sinicus_Dendrocalamus_sinicus_Dsi10B_26181088_26182121_Dsi10Bg07930.1_1_CDS_4147826383_54500:0.00830867)n67:0.0322613,Ampelocalamus_luodianensis_Alu10Dg01730.2:0.0422468)n66:0.0043237,(Dendrocalamus_sinicus_Dendrocalamus_sinicus_Dsi10A_1590440_1591537_Dsi10Ag01250.1_-1_CDS_4147821760_10584:0.0505139,Ampelocalamus_luodianensis_Alu10Cg10670.2:0.0567059)n68:0.00622808)n65:0.0101637,((Olyra_latifolia_Ola012412:0.0730745,Olyra_latifolia_Ola012413:0.0843062)n70:0.0521372,Olyra_latifolia_Ola012414:0.0487426)n69:0.00541584)n64:0.0191779)n5:0.083258)n0;
```
