## Supplementary Dataset S1 for "Gene turnover and contingency facilitated the repeated evolution of C_4_ photosynthesis in grasses": OG0002607_tree.txt

```
((Carex_scoparia_H_Carex_Csco_scaffold_11_000654.1:0.241416,(Ananas_comosus_H_Ananas_contig13_000781.1:0.0326126,Tillandsia_fasciculata_H_Tillandsia_CM054939.1_000755.1:0.0197556)n2:0.184949)n1:0.0651052,((Streptochaeta_angustifolia_strangu_009181:0.0586673,(Pharus_latifolius_Phala.01G346800:0.0790714,((Eleusine_coracana_ELECO.r07.3AG0235120:0.106487,(Phragmites_australis_Phragmites_australis_PaChr4_3874855_3878529_evm.model.PaChr4.357_1_CDS_4362455313_36910:0.0352087,((Stipagrostis_hirtigluma_H_Shi_ptg000006l_000281.1:0.0156346,Stipagrostis_hirtigluma_H_Shi_ptg000017l_001338.1:0.0149917)n10:0.0526417,(Chasmanthium_laxum_Chala.04G209400:0.0470228,((Sorghum_bicolor_SORBI_3001G492200:0.0218712,(Zea_mays_Zm00001eb006840:0.0556611,Zea_mays_Zm00001eb005230:0.0182077)n14:0.042017)n13:0.0277256,(((Digitaria_radicosa_Dra02G0044400:0.0218534,(Digitaria_exilis_H_Dex9A-002991.1:0.00327226,Digitaria_exilis_H_Dex9B-003009.1:0.00844243)n18:0.0228773)n17:0.00861629,(Setaria_viridis_SEVIR_9G531800v2:0.0227387,Urochloa_fusta_Urofu.9G556600:0.0292859)n19:0.00642806)n16:0.00848906,((Dichantelium_oligosantes_H_DolKV776469.1000002.1:0.015505,(ASEM_AUS1_H_AUS1CM014278.1001896.1:0.0111309,ASEM_RSA5_H_RSA5chrom9006341.1:0.00940467)n22:0.0173163)n21:0.0060517,(Panicum_hallii_Pahal.9G591300:0.0165375,(Panicum_virgatum_Pavir.9KG605300:0.0151615,Panicum_virgatum_Pavir.9NG722000:0.00978015)n24:0.00108668)n23:0.00162042)n20:0.0071934)n15:0.00350261)n12:0.022122)n11:0.0147912)n9:0.00241527)n8:0.00868307)n7:0.0551624,((Zizania_latifolia_GWHTBFHI015985:0.0405951,(Leersia_perrieri_LPERR03G04440:0.042354,Oryza_sativa_LOC_Os03g07160:0.0329593)n27:0.0173646)n26:0.0492075,((Brachypodium_distachyon_BRADI_1g73860v3:0.0718593,((Hordeum_spontaneum_WB01_011357_0108854:5e-09,Hordeum_vulgareMorex_HORVU.MOREX.r3.3HG0330040:0.00089981)n31:0.065904,(Hordeum_spontaneum_WB01_000526_0281229:0.0012117,Hordeum_vulgareMorex_HORVU.MOREX.r3.4HG0403140:5e-09)n32:0.0609973)n30:0.0287465)n29:0.0371722,(Ampelocalamus_luodianensis_Alu03Cg13040.1:0.0683992,(Dendrocalamus_sinicus_Dendrocalamus_sinicus_Dsi06C_30908733_30913065_Dsi06Cg12450.1_-1_CDS_4147786936_22285:0.00524984,Dendrocalamus_sinicus_Dendrocalamus_sinicus_Dsi08C_27022634_27023344_Dsi08Cg10240.1_1_CDS_4147811041_3232:0.108808)n34:0.01337)n33:0.0186035)n28:0.00678241)n25:0.00629141)n6:0.0456388)n5:0.0250118)n4:0.00653611,((Pharus_latifolius_Phala.11G090800:0.0788002,(((Hordeum_spontaneum_WB01_000443_0184487:5e-09,Hordeum_vulgareMorex_HORVU.MOREX.r3.1HG0037020:5e-09)n39:0.100164,(((Zizania_latifolia_GWHTBFHI002181:0.0236224,Zizania_latifolia_GWHTBFHI008220:0.0285028)n42:0.0211587,(Leersia_perrieri_LPERR10G06930:0.0341382,Oryza_sativa_LOC_Os10g26990:0.0298379)n43:0.0145839)n41:0.0344435,(Olyra_latifolia_Ola015602:0.0512861,((Ampelocalamus_luodianensis_Alu10Cg04030.1:0.0202438,Ampelocalamus_luodianensis_Alu10Dg07410.2:0.0157709)n46:0.00409679,((Dendrocalamus_sinicus_Dendrocalamus_sinicus_Dsi10B_17960835_17963175_Dsi10Bg03420.1_-1_CDS_4147825030_31976:0.0475713,Dendrocalamus_sinicus_Dendrocalamus_sinicus_Dsi10C_11275561_11278981_Dsi10Cg02200.1_-1_CDS_4147827484_48874:0.0221976)n48:0.00428849,Dendrocalamus_sinicus_Dendrocalamus_sinicus_Dsi10A_9305336_9308664_Dsi10Ag05530.1_1_CDS_4147823044_51111:0.0166334)n47:0.00184816)n45:0.00215202)n44:0.010003)n40:0.00631918)n38:0.0177848,((((Stipagrostis_hirtigluma_H_Shi_ptg000025l_002078.1:0.0536959,Aristida_adscensionis_H_Aadptg000025l000232.1:0.0436992)n52:0.0129533,(Phragmites_australis_Phragmites_australis_PaChr18_16817243_16820814_evm.model.PaChr18.511_1_CDS_4362408551_37181:0.0376646,Phragmites_australis_Phragmites_australis_PaChr25_11468308_11471527_evm.model.PaChr25.331_1_CDS_4362438385_11208:0.029194)n53:0.00324378)n51:0.00976104,(Eragrostis_curvula_EJB05_22676:0.0485642,(Eleusine_coracana_ELECO.r07.2AG0124000:0.0088084,Eleusine_coracana_ELECO.r07.2BG0179390:0.00748619)n55:0.0507792)n54:0.0216311)n50:0.00609027,(Chasmanthium_laxum_Chala.03G097100:0.0326075,((Sorghum_bicolor_SORBI_3001G251800:0.0219406,Zea_mays_Zm00001eb048290:0.0332201)n58:0.0385561,(((Digitaria_radicosa_Dra09G0214900:5e-09,Digitaria_radicosa_Dra09G0214900.2:5e-09)n61:0.0195052,(Digitaria_exilis_H_Dex9A-001226.1:0.018331,Digitaria_exilis_H_Dex9B-001224.1:0.00810987)n62:0.0181485)n60:0.0172007,((Panicum_hallii_Pahal.9G254200:0.0163288,(Panicum_virgatum_Pavir.9KG177100:0.0173475,Panicum_virgatum_Pavir.9NG312600:0.0362157)n65:0.00349014)n64:0.0142156,(Echinocloa_haploclada_eh_chr1.2587:0.0267496,(Dichantelium_oligosantes_H_DolKV777288.1000001.1:0.013882,(Urochloa_fusta_Urofu.9G272100:0.0137974,(Cenchrus_americanus_H_CamCM007983.2001144.1:0.0198902,Setaria_viridis_SEVIR_9G262600v2:0.00520467)n69:0.00878381)n68:0.00526297)n67:0.000884702)n66:0.00124479)n63:0.00697671)n59:0.00326006)n57:0.00846922)n56:0.0124953)n49:0.0389741)n37:0.0425708)n36:0.00473009,(Streptochaeta_angustifolia_strangu_003967:0.0222374,Streptochaeta_angustifolia_strangu_040626:0.013825)n70:0.0428728)n35:0.00476364)n3:0.0651052)n0;
```
