## Supplementary Dataset S1 for "Gene turnover and contingency facilitated the repeated evolution of C_4_ photosynthesis in grasses": OG0002608_tree.txt

```
(Tillandsia_fasciculata_H_Tillandsia_CM054931.1_000120.1:0.216169,(((Pharus_latifolius_Phala.11G027100:5e-09,Pharus_latifolius_Phala.11G027100.2:5e-09)n3:0.12925,(Pharus_latifolius_Phala.01G392500:5e-09,Pharus_latifolius_Phala.01G392500.2:0.00224534)n4:0.0976733)n2:0.0282703,((((Zizania_latifolia_GWHTBFHI016320:0.137019,(Leersia_perrieri_LPERR03G00650:0.186321,Oryza_sativa_LOC_Os03g01800:0.0773215)n9:0.0790274)n8:0.0784237,((Brachypodium_distachyon_BRADI_1g77990v3:0.277534,(Hordeum_spontaneum_WB01_006519_0040216:0.0242622,Hordeum_vulgareMorex_HORVU.MOREX.r3.4HG0418230:0.0287677)n12:0.138446)n11:0.0727981,((((((Panicum_hallii_Pahal.9G637600:0.0850604,(Cenchrus_americanus_H_CamCM007986.2002144.1:0.142688,Setaria_viridis_SEVIR_9G577600v2:0.0303298)n19:0.0330043)n18:0.0163465,((Dichantelium_oligosantes_H_DolKV777468.1000004.1:7e-09,Dichantelium_oligosantes_H_DolKV777468.1000003.1:0.00539258)n21:0.0569532,(ASEM_AUS1_H_AUS1CM014278.1002144.1:0.0151445,ASEM_RSA5_H_RSA5chrom9000361.1:0.0171209)n22:0.0369891)n20:0.0181176)n17:0.0144279,((Digitaria_radicosa_Dra02G0004800.2:0.00354844,Digitaria_radicosa_Dra02G0004800:0.00189966)n24:0.144829,Urochloa_fusta_Urofu.9G602400:0.132723)n23:0.0384042)n16:0.0214639,(Echinocloa_haploclada_eh_chr1.5573:0.121098,(Sorghum_bicolor_SORBI_3001G538000:0.0712452,Zea_mays_Zm00001eb000660:0.0829061)n26:0.0985451)n25:0.0377806)n15:0.0368213,((Chasmanthium_laxum_Chala.04G241900:0.0180065,(Chasmanthium_laxum_Chala.04G241400:0.0156516,Chasmanthium_laxum_Chala.04G241100:0.0343325)n29:0.00793443)n28:0.0649178,((Aristida_adscensionis_H_Aadptg000064l000080.1:0.138015,(Stipagrostis_hirtigluma_H_Shi_ptg000021l_001218.1:0.0080283,(Stipagrostis_hirtigluma_H_Shi_ptg000017l_001001.1:5e-09,Stipagrostis_hirtigluma_H_Shi_ptg000017l_001003.1:0.0170858)n33:0.0172121)n32:0.0515313)n31:0.0383759,(Phragmites_australis_Phragmites_australis_PaChr3_758038_759171_evm.model.PaChr3.53_1_CDS_4362447651_290:0.0924873,Phragmites_australis_Phragmites_australis_PaChr4_621361_622767_evm.model.PaChr4.42_1_CDS_4362455453_10839:0.121992)n34:0.0617949)n30:0.0207648)n27:0.0234102)n14:0.0328599,(Eragrostis_curvula_EJB05_08308:0.0962916,(Eleusine_coracana_ELECO.r07.3BG0297340:0.0569566,Eleusine_coracana_ELECO.r07.3AG0230510:0.0495702)n36:0.129209)n35:0.03698)n13:0.0564681)n10:0.0438771)n7:0.0539942,(Olyra_latifolia_Ola021293:0.0756757,((Ampelocalamus_luodianensis_Alu03Cg31960.1:0.0168598,Dendrocalamus_sinicus_Dendrocalamus_sinicus_Dsi10C_25171942_25173156_Dsi10Cg09470.1_1_CDS_4147829665_25802:0.0391796)n39:0.0187914,(Ampelocalamus_luodianensis_Alu03Dg00450.2:0.0456243,Dendrocalamus_sinicus_Dendrocalamus_sinicus_Dsi03A_54988779_54989968_Dsi03Ag24060.1_1_CDS_4147733938_37305:0.0558422)n40:0.00620469)n38:0.0352808)n37:0.0367256)n6:0.0904433,(Streptochaeta_angustifolia_strangu_019642:0.100624,(((Dendrocalamus_sinicus_Dendrocalamus_sinicus_Dsi10A_1754595_1757443_Dsi10Ag01380.1_-1_CDS_4147821799_32528:0.0544557,(Ampelocalamus_luodianensis_Alu10Cg10480.2:0.0340274,Ampelocalamus_luodianensis_Alu10Dg01990.1:0.0421294)n45:0.0145255)n44:0.0112618,(Olyra_latifolia_Ola012389:0.0982121,(Zizania_latifolia_GWHTBFHI001710:0.0835967,(Leersia_perrieri_LPERR10G13430:0.100963,Oryza_sativa_LOC_Os10g39840:0.0457852)n48:0.02888)n47:0.0442461)n46:0.0120241)n43:0.0235729,(Streptochaeta_angustifolia_strangu_036099:0.198178,(Phragmites_australis_Phragmites_australis_PaChr18_25411376_25412616_evm.model.PaChr18.1005_1_CDS_4362407259_3518:0.0787493,(((Eragrostis_curvula_EJB05_23514:0.0487909,(Eleusine_coracana_ELECO.r07.2AG0115550:0.013669,Eleusine_coracana_ELECO.r07.2BG0169350:0.029584)n54:0.0542146)n53:0.0173501,(Aristida_adscensionis_H_Aadptg000008l000117.1:0.0586681,Stipagrostis_hirtigluma_H_Shi_ptg000025l_000565.1:0.0402433)n55:0.0286582)n52:0.013263,(Chasmanthium_laxum_Chala.03G023200:0.0486167,((Sorghum_bicolor_SORBI_3001G309000:0.0380209,Zea_mays_Zm00001eb022710:0.0324501)n58:0.0545403,(((Urochloa_fusta_Urofu.9G356900:0.0460862,(Cenchrus_americanus_H_CamCM007986.2003509.1:0.0337701,(Setaria_viridis_SEVIR_9G138450v2:0.109458,Setaria_viridis_SEVIR_9G340800v2:0.0190904)n63:0.00212116)n62:0.00373434)n61:5e-09,(Panicum_hallii_Pahal.9G397200:0.0248528,(Panicum_virgatum_Pavir.9KG320100:0.0217434,Panicum_virgatum_Pavir.9NG465500:0.0285305)n65:0.00317005)n64:0.0220025)n60:0.0120892,(Echinocloa_haploclada_eh_chr1.3420:0.0532803,((Digitaria_radicosa_Dra09G0275800:0.0382354,(Digitaria_exilis_H_Dex9A-003988.1:0.0146553,Digitaria_exilis_H_Dex9B-003976.1:0.0202953)n69:0.0249232)n68:0.0196512,(ASEM_RSA5_H_RSA5chrom9001288.1:0.0411442,Dichantelium_oligosantes_H_DolKV777577.1000015.1:0.0222909)n70:0.00987817)n67:0.00777671)n66:0.0056301)n59:0.0133473)n57:0.0252852)n56:0.0112574)n51:0.0134804)n50:0.052868)n49:0.0201531)n42:0.0351929)n41:0.00391032)n5:0.0439172)n1:0.0363227)n0;
```
