## Supplementary Dataset S1 for "Gene turnover and contingency facilitated the repeated evolution of C_4_ photosynthesis in grasses": OG0002609_tree.txt

```
(((Phragmites_australis_Phragmites_australis_PaChr1_17422754_17423040_evm.model.PaChr1.981_1_CDS_4362369123_21078:0.347285,Chasmanthium_laxum_Chala.03G110600:0.0614312)n2:0.00682568,(((Hordeum_spontaneum_WB01_006227_0178277:0.152334,((Hordeum_spontaneum_WB01_005409_0513199:0.0348251,(Hordeum_spontaneum_WB01_007709_0135906:0.0736513,(Hordeum_spontaneum_WB01_004361_0205323:0.0465634,Hordeum_spontaneum_WB01_006043_0485145:0.0279386)n9:0.0221994)n8:0.0106655)n7:0.00262319,(Hordeum_spontaneum_WB01_003115_0351387:0.0225334,Hordeum_spontaneum_WB01_017117_0076972:0.04258)n10:0.00548188)n6:0.0583397)n5:0.0733994,((Hordeum_vulgareMorex_HORVU.MOREX.r3.4HG0395650:0.0151918,(Hordeum_spontaneum_WB01_002786_0448739:0.207194,((Hordeum_spontaneum_WB01_007555_0165138:0.0314357,Hordeum_spontaneum_WB01_006216_0093334:0.0186359)n15:0.0120058,((Hordeum_spontaneum_WB01_001468_0877457:0.0384753,Hordeum_spontaneum_WB01_000906_0116032:0.122727)n17:0.00531168,((((Hordeum_spontaneum_WB01_001230_0139680:0.0284511,Hordeum_spontaneum_WB01_006618_0372300:0.0506957)n21:0.00592837,Hordeum_spontaneum_WB01_004633_0068245:0.0851055)n20:0.0121139,Hordeum_spontaneum_WB01_008973_0078534:0.0607121)n19:0.0126461,((Hordeum_spontaneum_WB01_002894_0041366:0.0304616,Hordeum_spontaneum_WB01_004431_0182388:0.0313661)n23:0.00232292,(((Hordeum_spontaneum_WB01_001811_0951583:0.0279639,(Hordeum_spontaneum_WB01_010129_0012492:0.0897036,(Hordeum_spontaneum_WB01_000299_1009119:0.0506609,Hordeum_spontaneum_WB01_001572_0723830:0.0635326)n28:0.00896094)n27:0.0031933)n26:6e-09,Hordeum_spontaneum_WB01_003208_0413299:0.0163652)n25:6e-09,Hordeum_spontaneum_WB01_006004_0241913:0.0132971)n24:0.000605586)n22:6.05586e-05)n18:6.05586e-06)n16:6.05586e-07)n14:6.05586e-08)n13:6.72873e-09)n12:0.00863152,(Hordeum_spontaneum_WB01_005409_0515059:0.199655,(Hordeum_vulgareMorex_HORVU.MOREX.r3.1HG0050280:0.019409,((Hordeum_vulgareMorex_HORVU.MOREX.r3.6HG0567050:0.00594923,Hordeum_vulgareMorex_HORVU.MOREX.r3.5HG0509100:0.0217345)n32:0.00513466,(Hordeum_vulgareMorex_HORVU.MOREX.r3.7HG0746240:0.0360125,Hordeum_vulgareMorex_HORVU.MOREX.r3.4HG0399570:0.00992333)n33:0.000992333)n31:9.92333e-05)n30:1.10259e-05)n29:0.0157292)n11:0.00157292)n4:0.000174769,(((Phragmites_australis_Phragmites_australis_PaChr24_814923_815199_evm.model.PaChr24.31_1_CDS_4362436675_14152:0.0203987,(Phragmites_australis_Phragmites_australis_PaChr8_28532007_28532393_evm.model.PaChr8.1122_1_CDS_4362479046_36143:0.0385826,Phragmites_australis_Phragmites_australis_PaChr24_814679_814841_evm.model.PaChr24.30_1_CDS_4362436673_13311:0.0498167)n37:0.00608006)n36:0.07962,(Chasmanthium_laxum_Chala.12G069800:0.0196053,Chasmanthium_laxum_Chala.07G066600:0.0229337)n38:0.0536288)n35:0.0161695,(((Panicum_virgatum_Pavir.4NG193600:0.0656984,(Setaria_viridis_SEVIR_1G010800v2:0.0765632,(Setaria_viridis_SEVIR_3G092000v2:0.0317638,Setaria_viridis_SEVIR_4G255201v2:0.0599028)n43:0.019787)n42:0.0212503)n41:0.0742036,(Panicum_virgatum_Pavir.9KG245300:0.123429,(Eragrostis_curvula_EJB05_54459:0.347495,((Oryza_sativa_LOC_Os05g46070:0.250029,Echinocloa_haploclada_eh_chr8.1685:0.128897)n47:0.0354833,((((((Setaria_viridis_SEVIR_6G145300v2:0.00363849,Setaria_viridis_SEVIR_2G416200v2:0.00729004)n53:0.00464173,Setaria_viridis_SEVIR_2G051700v2:0.0210464)n52:0.00178598,Setaria_viridis_SEVIR_2G033700v2:0.00934158)n51:0.00679279,Setaria_viridis_SEVIR_9G165400v2:0.0604024)n50:0.00487266,Setaria_viridis_SEVIR_1G281800v2:0.115789)n49:0.0152953,(Digitaria_exilis_H_Dex3B-003725.1:0.0822846,((Urochloa_fusta_Urofu.9G287600:0.0738514,Urochloa_fusta_Urofu.5G125500:0.0177386)n56:0.00632314,Urochloa_fusta_Urofu.6G153300:0.147142)n55:0.00629892)n54:0.0194585)n48:0.029032)n46:0.107496)n45:0.0332408)n44:0.00369342)n40:0.0185182,((Urochloa_fusta_Urofu.9G194700:0.106368,(Zea_mays_Zm00001eb237490:0.131853,(Hordeum_vulgareMorex_HORVU.MOREX.r3.1HG0017680:0.12605,(Phragmites_australis_Phragmites_australis_PaChr5_18601832_18602046_evm.model.PaChr5.857_1_CDS_4362463521_5808:0.0295691,Phragmites_australis_Phragmites_australis_PaChr1_17422378_17422708_evm.model.PaChr1.980_1_CDS_4362369121_20241:8.1e-09)n61:9e-10)n60:0.0662168)n59:0.0556546)n58:0.0153041,((Panicum_hallii_Pahal.6G145300:0.0417066,Panicum_hallii_Pahal.4G182500:0.0384394)n63:0.0312379,(((Panicum_virgatum_Pavir.7KG074900:0.0122343,((Panicum_virgatum_Pavir.9NG603700:0.00476283,Panicum_virgatum_Pavir.8KG303200:0.027702)n68:0.0114139,(Panicum_virgatum_Pavir.1NG502900:0.00798342,Panicum_virgatum_Pavir.4KG122500:0.0279819)n69:0.033245)n67:0.00246784)n66:0.00899342,Panicum_virgatum_Pavir.5KG259000:0.0606572)n65:0.0561431,(Panicum_virgatum_Pavir.1NG153300:0.0485847,Panicum_virgatum_Pavir.6KG163600:0.0375765)n70:0.0542402)n64:0.00602669)n62:0.0323744)n57:0.0157018)n39:0.0106119)n34:0.0134393)n3:0.00149326)n1:0.0178904,Eleusine_coracana_ELECO.r07.1AG0011900:0.519416)n0;
```
