## Supplementary Dataset S1 for "Gene turnover and contingency facilitated the repeated evolution of C_4_ photosynthesis in grasses": OG0002610_tree.txt

```
(Hordeum_spontaneum_WB01_007494_0037773:0.00225238,(Hordeum_vulgareMorex_HORVU.MOREX.r3.1HG0079610:0.0179548,(Hordeum_vulgareMorex_HORVU.MOREX.r3.3HG0326120:0.0132564,((Hordeum_vulgareMorex_HORVU.MOREX.r3.3HG0288170:0.0254231,Hordeum_vulgareMorex_HORVU.MOREX.r3.7HG0737840:0.0237563)n4:0.0145052,(Hordeum_vulgareMorex_HORVU.MOREX.r3.2HG0194260:0.0164041,(Hordeum_vulgareMorex_HORVU.MOREX.r3.5HG0485240:0.0137544,((Hordeum_vulgareMorex_HORVU.MOREX.r3.3HG0245270:0.0254533,((((((Hordeum_vulgareMorex_HORVU.MOREX.r3.6HG0559520:0.0182533,Hordeum_vulgareMorex_HORVU.MOREX.r3.6HG0603720:0.0212195)n14:5e-09,Hordeum_vulgareMorex_HORVU.MOREX.r3.3HG0296400:0.0237566)n13:0.00093377,Hordeum_vulgareMorex_HORVU.MOREX.r3.2HG0127320:0.021166)n12:0.00557298,((Hordeum_vulgareMorex_HORVU.MOREX.r3.5HG0456120:0.0243542,(Hordeum_vulgareMorex_HORVU.MOREX.r3.3HG0292770:0.030652,(Hordeum_vulgareMorex_HORVU.MOREX.r3.2HG0203320:0.0725257,Hordeum_vulgareMorex_HORVU.MOREX.r3.7HG0686090:0.0250204)n18:0.00762017)n17:0.00905738)n16:0.00641529,Hordeum_vulgareMorex_HORVU.MOREX.r3.5HG0479370:0.0239935)n15:0.00206899)n11:0.00106477,Hordeum_vulgareMorex_HORVU.MOREX.r3.7HG0746650:0.0179527)n10:0.00107652,((Hordeum_vulgareMorex_HORVU.MOREX.r3.5HG0479510:0.0102582,Hordeum_vulgareMorex_HORVU.MOREX.r3.4HG0352410:0.0115839)n20:0.00298819,Hordeum_vulgareMorex_HORVU.MOREX.r3.6HG0604940:0.0194099)n19:0.00492393)n9:5e-09)n8:0.00381444,((Hordeum_vulgareMorex_HORVU.MOREX.r3.3HG0315750:0.120577,(Hordeum_vulgareMorex_HORVU.MOREX.r3.3HG0297190:0.048921,(Hordeum_vulgareMorex_HORVU.MOREX.r3.6HG0539600:0.0359413,(Hordeum_vulgareMorex_HORVU.MOREX.r3.1HG0025460:0.0242805,Hordeum_vulgareMorex_HORVU.MOREX.r3.1HG0077400:0.0678682)n25:0.0122786)n24:0.0117656)n23:0.0692003)n22:0.0705578,((Hordeum_vulgareMorex_HORVU.MOREX.r3.4HG0409080:0.0202714,(Hordeum_vulgareMorex_HORVU.MOREX.r3.5HG0446220:0.0106577,Hordeum_vulgareMorex_HORVU.MOREX.r3.4HG0418250:0.00917307)n28:0.0123581)n27:0.00342203,((((Hordeum_vulgareMorex_HORVU.MOREX.r3.7HG0706080:0.0145021,Hordeum_vulgareMorex_HORVU.MOREX.r3.7HG0709170:0.0240314)n32:0.000769973,Hordeum_vulgareMorex_HORVU.MOREX.r3.5HG0427270:0.0130509)n31:0.00269871,(Hordeum_vulgareMorex_HORVU.MOREX.r3.1HG0082210:0.0222351,Hordeum_vulgareMorex_HORVU.MOREX.r3.7HG0725280:0.0156333)n33:0.00150489)n30:0.00202621,(Hordeum_vulgareMorex_HORVU.MOREX.r3.3HG0292230:0.0194596,((Hordeum_vulgareMorex_HORVU.MOREX.r3.5HG0503960:0.0214491,(Hordeum_vulgareMorex_HORVU.MOREX.r3.6HG0633030:0.0407605,(((Hordeum_vulgareMorex_HORVU.MOREX.r3.2HG0107310:0.0114267,((Hordeum_vulgareMorex_HORVU.MOREX.r3.4HG0384630:0.0154601,(Hordeum_vulgareMorex_HORVU.MOREX.r3.4HG0416810:0.0103085,Hordeum_vulgareMorex_HORVU.MOREX.r3.3HG0221850:0.0273226)n43:5e-09)n42:0.00206621,((Hordeum_vulgareMorex_HORVU.MOREX.r3.6HG0630240:0.0330032,Hordeum_vulgareMorex_HORVU.MOREX.r3.2HG0191630:0.0100124)n45:0.00336875,(((Hordeum_vulgareMorex_HORVU.MOREX.r3.5HG0510420:0.0115443,Hordeum_vulgareMorex_HORVU.MOREX.r3.5HG0500160:0.0124184)n48:6e-09,Hordeum_vulgareMorex_HORVU.MOREX.r3.6HG0541450:0.0131085)n47:5e-09,(Hordeum_vulgareMorex_HORVU.MOREX.r3.5HG0427800:0.0155848,(Hordeum_vulgareMorex_HORVU.MOREX.r3.6HG0595070:0.00696696,Hordeum_vulgareMorex_HORVU.MOREX.r3.5HG0499330:0.013119)n50:0.000590206)n49:5e-09)n46:0.00303835)n44:0.000692221)n41:0.00148008)n40:0.000941069,Hordeum_vulgareMorex_HORVU.MOREX.r3.2HG0113360:0.00992885)n39:0.00794892,Hordeum_vulgareMorex_HORVU.MOREX.r3.4HG0352680:0.0220203)n38:0.00747282)n37:0.0026339)n36:0.0108606,(((Hordeum_vulgareMorex_HORVU.MOREX.r3.2HG0109760:0.0148613,Hordeum_vulgareMorex_HORVU.MOREX.r3.3HG0307150:0.0186841)n53:0.000877047,(Hordeum_vulgareMorex_HORVU.MOREX.r3.4HG0416600:0.00590343,(Hordeum_vulgareMorex_HORVU.MOREX.r3.3HG0296910:0.012856,(Hordeum_vulgareMorex_HORVU.MOREX.r3.7HG0680530:0.0232467,(Hordeum_vulgareMorex_HORVU.MOREX.r3.5HG0496730:0.0160614,(Hordeum_vulgareMorex_HORVU.MOREX.r3.1HG0084200:0.00557924,Hordeum_vulgareMorex_HORVU.MOREX.r3.1HG0084210:0.00369455)n58:0.00756853)n57:0.00580639)n56:0.00540554)n55:0.0014499)n54:5e-09)n52:0.00095907,((Hordeum_vulgareMorex_HORVU.MOREX.r3.2HG0105250:0.00638425,Hordeum_vulgareMorex_HORVU.MOREX.r3.6HG0559930:0.0165554)n60:5e-09,(((Hordeum_vulgareMorex_HORVU.MOREX.r3.2HG0206940:0.01014,(Hordeum_vulgareMorex_HORVU.MOREX.r3.4HG0408560:0.00765307,Hordeum_vulgareMorex_HORVU.MOREX.r3.5HG0447990:0.00687329)n64:0.0114062)n63:0.00591228,((Hordeum_vulgareMorex_HORVU.MOREX.r3.3HG0296170:0.00405147,Hordeum_vulgareMorex_HORVU.MOREX.r3.6HG0614220:0.00194218)n66:5e-09,(Hordeum_vulgareMorex_HORVU.MOREX.r3.7HG0658330:0.00800117,Hordeum_vulgareMorex_HORVU.MOREX.r3.7HG0651410:0.00987217)n67:5e-09)n65:0.00153073)n62:5e-09,(Hordeum_vulgareMorex_HORVU.MOREX.r3.2HG0128800:0.00566428,(Hordeum_vulgareMorex_HORVU.MOREX.r3.4HG0353050:0.00891627,(Hordeum_vulgareMorex_HORVU.MOREX.r3.2HG0135780:0.020187,Hordeum_vulgareMorex_HORVU.MOREX.r3.3HG0317880:0.00524585)n70:0.00219472)n69:0.00260049)n68:0.00657286)n61:0.00344871)n59:0.010993)n51:0.00375956)n35:0.00871858)n34:0.00348175)n29:0.00270304)n26:0.00713664)n21:0.00943566)n7:0.0089154)n6:0.00993292)n5:0.00166414)n3:0.00114795)n2:0.00779348)n1:0.00225238)n0;
```
