## Supplementary Dataset S1 for "Gene turnover and contingency facilitated the repeated evolution of C_4_ photosynthesis in grasses": OG0002611_tree.txt

```
(((Carex_scoparia_H_Carex_Csco_scaffold_7_000046.1:0.239718,Juncus_effusus_H_Juncus_Jeff_scaffold_95_000001.1:0.229909)n2:0.117234,(Tillandsia_fasciculata_H_Tillandsia_CM054935.1_000951.1:0.0264997,(Ananas_comosus_H_Ananas_contig7_000149.1:0.13586,Ananas_comosus_H_Ananas_contig7_000148.1:0.0468671)n4:0.00520746)n3:0.0514992)n1:0.0628684,(Streptochaeta_angustifolia_strangu_033634:0.10729,((Pharus_latifolius_Phala.02G031000:0,Pharus_latifolius_Phala.02G031000.2:0)n7:0.10955,(((((Olyra_latifolia_Ola004365:0.0166854,Olyra_latifolia_Ola018406:0.0544198)n12:0.0483686,((Dendrocalamus_sinicus_Dendrocalamus_sinicus_Dsi06C_38724119_38727448_Dsi06Cg18120.1_-1_CDS_4147788637_13288:0.0426527,Ampelocalamus_luodianensis_Alu06Cg01540.2:0.0270776)n14:0.00722881,(Dendrocalamus_sinicus_Dendrocalamus_sinicus_Dsi06B_1409017_1413086_Dsi06Bg01190.1_1_CDS_4147779184_36328:0.0378336,Ampelocalamus_luodianensis_Alu06Dg17580.2:0.0251983)n15:0.00279981)n13:0.00786278)n11:0.0192695,((Brachypodium_distachyon_BRADI_1g34525v3:0.0610105,(Hordeum_spontaneum_WB01_006913_0423235:0.0133813,Hordeum_vulgareMorex_HORVU.MOREX.r3.7HG0726610:0.00975535)n18:0.0845507)n17:0.0610537,(Zizania_latifolia_GWHTBFHI033793:0.0518559,(Leersia_perrieri_LPERR06G22290:0.0697407,Oryza_sativa_LOC_Os06g49120:0.0437843)n20:0.0307299)n19:0.0394977)n16:0.0151411)n10:0.0160507,((Phragmites_australis_Phragmites_australis_PaChr8_35280778_35285038_evm.model.PaChr8.1581_1_CDS_4362480064_39526:0.0405724,((Eragrostis_curvula_EJB05_41034:5e-09,Eragrostis_curvula_EJB05_41068:0.000623829)n24:0.059452,(Eleusine_coracana_ELECO.r07.6BG0503680:0.0184826,Eleusine_coracana_ELECO.r07.6AG0550110:0.0133757)n25:0.0452605)n23:0.0276921)n22:0.0126462,((Aristida_adscensionis_H_Aadptg000037l000279.1:0.0702803,Stipagrostis_hirtigluma_H_Shi_ptg000059l_000833.1:0.0612093)n27:0.0225223,(Chasmanthium_laxum_Chala.02G249300:0.0421538,((Sorghum_bicolor_SORBI_3010G255300:0.0216715,Zea_mays_Zm00001eb227320:0.0353478)n30:0.045108,(Dichantelium_oligosantes_H_DolKV774337.1000013.1:0.0356896,((Panicum_hallii_Pahal.4G022200:0.0196078,(Panicum_virgatum_Pavir.4NG316500:0.0165002,Panicum_virgatum_Pavir.8KG175700:0.0175828)n34:0.00447167)n33:0.0221022,((Urochloa_fusta_Urofu.4G013100:0.0348875,(Cenchrus_americanus_H_CamCM007986.2003882.1:0.034073,Setaria_viridis_SEVIR_4G283600v2:0.0097939)n37:0.0200985)n36:0.00948978,((Digitaria_radicosa_Dra04G0215100:0.0201364,(Digitaria_exilis_H_Dex4A-001503.1:0.00564946,Digitaria_exilis_H_Dex4B-001447.1:0.00562086)n40:0.0275442)n39:0.019992,(Echinocloa_haploclada_eh_chr6.206:0.0387794,(ASEM_AUS1_H_AUS1CM014273.1000125.1:0.00816455,(ASEM_RSA5_H_RSA5chrom4003395.1:5e-09,ASEM_RSA5_H_RSA5chrom5004911.1:5e-09)n43:0.00476348)n42:0.023843)n41:0.00653465)n38:0.00259357)n35:0.0029496)n32:0.00943182)n31:0.0117511)n29:0.0195413)n28:0.0171607)n26:0.00793576)n21:0.0419009)n9:0.0503873,(((Phragmites_australis_Phragmites_australis_PaChr6_1867685_1870858_evm.model.PaChr6.215_1_CDS_4362468876_6664:0.06628,(Aristida_adscensionis_H_Aadptg000021l000539.1:0.0882061,Stipagrostis_hirtigluma_H_Shi_ptg000043l_000909.1:0.0563601)n47:0.0268679)n46:0.00963856,((Chasmanthium_laxum_Chala.11G141600:0.0538984,(Sorghum_bicolor_SORBI_3004G035100:0.0640854,(Dichantelium_oligosantes_H_DolKV775754.1000023.1:0.045646,((ASEM_AUS1_H_AUS1CM014270.1000205.1:0.0142704,ASEM_RSA5_H_RSA5chrom1000210.1:0.0106613)n53:0.0345898,(Echinocloa_haploclada_eh_chr7.317:0.0626845,((Urochloa_fusta_Urofu.1G029700:0.0613133,(Panicum_hallii_Pahal.1G030000:0.0219004,(Panicum_virgatum_Pavir.1KG041600:0.0563989,Panicum_virgatum_Pavir.1NG032900:0.0234304)n58:0.00693246)n57:0.0152638)n56:0.00939768,((Cenchrus_americanus_H_CamCM007983.2002821.1:0.0356594,Setaria_viridis_SEVIR_1G091500v2:0.0138781)n60:0.0205141,(Digitaria_radicosa_Dra01G0026700:0.0399794,(Digitaria_exilis_H_Dex1A-000203.1:0.0265956,Digitaria_exilis_H_Dex1B-000198.1:0.0255704)n62:0.0275004)n61:0.026503)n59:0.00377806)n55:0.00556418)n54:0.00439003)n52:0.0079873)n51:0.0201577)n50:0.0224569)n49:0.0202618,(Eragrostis_curvula_EJB05_25316:0.0488769,(Eleusine_coracana_ELECO.r07.2AG0101140:0.0184369,Eleusine_coracana_ELECO.r07.2BG0154520:0.0247933)n64:0.0554467)n63:0.0374769)n48:0.013635)n45:0.0406814,((Dendrocalamus_sinicus_Dendrocalamus_sinicus_Dsi02C_18407369_18416807_Dsi02Cg05830.1_-1_CDS_4147722892_16447:0.088284,Olyra_latifolia_Ola017947:0.0855545)n66:0.0321084,(Zizania_latifolia_GWHTBFHI025176:0.0588905,(Oryza_sativa_LOC_Os02g04510:0.0736153,(Leersia_perrieri_LPERR02G02850:0.0646123,Leersia_perrieri_LPERR02G02840:0.14763)n69:0.0230219)n68:0.036783)n67:0.0559234)n65:0.0249995)n44:0.0502588)n8:0.00558431)n6:0.0383038)n5:0.0254472)n0;
```
