## Supplementary Dataset S1 for "Gene turnover and contingency facilitated the repeated evolution of C_4_ photosynthesis in grasses": OG0002612_tree.txt

```
(((Stipagrostis_hirtigluma_H_Shi_ptg000031l_000109.1:0.13053,Stipagrostis_hirtigluma_H_Shi_ptg000031l_000108.1:0.114034)n2:0.0551348,(((Setaria_viridis_SEVIR_2G086700v2:0.0726005,(Panicum_virgatum_Pavir.2KG168500:0.0349836,(Panicum_virgatum_Pavir.2KG168400:0.08311,Panicum_virgatum_Pavir.2NG125100:0.0514198)n7:0.0328707)n6:0.0497189)n5:0.108502,(Zizania_latifolia_GWHTBFHI036449:0.241654,Dendrocalamus_sinicus_Dendrocalamus_sinicus_Dsi07B_26576613_26586188_Dsi07Bg09450.1_-1_CDS_4147795600_9935:0.105185)n8:0.0724595)n4:0.010796,(Phragmites_australis_Phragmites_australis_PaChr16_22494283_22497471_evm.model.PaChr16.1108_1_CDS_4362399775_41785:0.130397,((((Urochloa_fusta_Urofu.2G087100:0.158834,Eragrostis_curvula_EJB05_13444:0.165687)n13:0.0435175,(Echinocloa_haploclada_eh_chr9.996:0.164197,(Phragmites_australis_Phragmites_australis_PaChr7_38032378_38033858_evm.model.PaChr7.1914_1_CDS_4362475238_6268:0.0583517,(((Zea_mays_Zm00001eb074400:0.148066,(Panicum_virgatum_Pavir.2NG462900:0.0483572,Sorghum_bicolor_SORBI_3005G214150:0.0482078)n19:0.0514936)n18:0.0819632,(Digitaria_exilis_H_Dex2B-000825.1:0.11486,(ASEM_AUS1_H_AUS1CM014271.1003809.1:0.0117032,ASEM_RSA5_H_RSA5chrom2003965.1:0.0113086)n21:0.0607541)n20:0.0444829)n17:0.0737064,((Digitaria_radicosa_Dra09G0363000:0.050477,(Digitaria_exilis_H_Dex2A-000413.1:0.0118636,Digitaria_exilis_H_Dex2B-000384.1:0.0135206)n24:0.0560636)n23:0.0512742,(Panicum_virgatum_Pavir.9KG228400:0.193486,(Panicum_virgatum_Pavir.2NG079000:0.0623276,(Panicum_virgatum_Pavir.2KG115300:0.00634705,Panicum_virgatum_Pavir.J561200:0.0314199)n27:0.0300394)n26:0.0366498)n25:0.0040722)n22:0.0952167)n16:0.0105796)n15:0.0286665)n14:0.0186142)n12:0.0186724,(((Aristida_adscensionis_H_Aadptg000109l000031.1:0.190076,Urochloa_fusta_Urofu.2G087000:0.150941)n30:0.0457294,(Echinocloa_haploclada_eh_chr3.862:0.188951,(ASEM_RSA5_H_RSA5chrom9004965.1:0.019067,(ASEM_AUS1_H_AUS1CM014278.1000024.1:0.00106088,ASEM_AUS1_H_AUS1QPGU01000237.1000002.1:0.000714627)n33:0.014641)n32:0.15351)n31:0.0259741)n29:0.0190345,((Echinocloa_haploclada_eh_chr3.859:0.180009,(Panicum_virgatum_Pavir.5KG564600:0.0596259,Setaria_viridis_SEVIR_5G341100v2:0.0509576)n36:0.147075)n35:0.0247278,((((Chasmanthium_laxum_Chala.10G061400:0.115263,(Panicum_virgatum_Pavir.2NG128400:0.0237715,(Panicum_virgatum_Pavir.2NG128200:0.00413894,Panicum_virgatum_Pavir.2NG128300:0.00758744)n42:0.0102198)n41:0.146368)n40:0.0203855,(Echinocloa_haploclada_eh_chr3.828:0.130867,ASEM_RSA5_H_RSA5chrom2002291.1:0.102809)n43:0.0304084)n39:0.0333239,(Digitaria_radicosa_Dra09G0357400:0.118298,(Setaria_viridis_SEVIR_2G086400v2:0.0567995,Urochloa_fusta_Urofu.2G087600:0.0631235)n45:0.0526612)n44:0.0691001)n38:0.016533,(((Dendrocalamus_sinicus_Dendrocalamus_sinicus_Dsi07A_28404908_28407264_Dsi07Ag11500.1_1_CDS_4147792240_51572:0.929593,(ASEM_RSA5_H_RSA5chrom2003457.1:0.0130797,((ASEM_AUS1_H_AUS1CM014271.1003297.1:0.00237073,ASEM_AUS1_H_AUS1CM014270.1004326.1:5e-09)n51:0.000440316,ASEM_AUS1_H_AUS1CM014272.1003991.1:0.0258433)n50:0.00287148)n49:0.00375794)n48:0.038173,((((Digitaria_radicosa_Dra09G0357600:0.0595013,((Digitaria_exilis_H_Dex2B-000427.1:0.0816523,Digitaria_exilis_H_Dex2A-000459.1:0.0798451)n57:0.00910597,(Digitaria_exilis_H_Dex2B-000569.1:0.0651442,Digitaria_exilis_H_Dex2B-000570.1:0.00266019)n58:0.0541547)n56:0.00601719)n55:0.0176787,Panicum_virgatum_Pavir.J644000:0.040265)n54:0.0109478,((Digitaria_exilis_H_Dex2A-004095.1:0.0166822,Digitaria_exilis_H_DexUA-000064.1:0.0261887)n60:0.0632461,((Digitaria_exilis_H_Dex2B-004030.1:0.0135394,(Digitaria_exilis_H_Dex2A-004093.1:0.00987172,Digitaria_exilis_H_Dex2B-004029.1:0.0114027)n63:0.000401239)n62:0.0583924,Digitaria_radicosa_Dra09G0357300:0.0653506)n61:0.020288)n59:0.00225422)n53:0.0644984,Urochloa_fusta_Urofu.2G087500:0.142419)n52:0.0276257)n47:0.0145424,((Panicum_virgatum_Pavir.2NG127900:0.0578491,Panicum_virgatum_Pavir.2KG165900:0.0377675)n65:0.119178,(Echinocloa_haploclada_eh_chr3.827:0.134451,((ASEM_AUS1_H_AUS1CM014271.1002133.1:0.0214482,ASEM_RSA5_H_RSA5chrom2002289.1:0.0211465)n68:0.0903312,Sorghum_bicolor_SORBI_3002G077400:0.194565)n67:0.0172318)n66:0.00849051)n64:0.00094339)n46:0.0133048)n37:0.00133048)n34:0.000133048)n28:1.33048e-05)n11:1.47831e-06,(Aristida_adscensionis_H_Aadptg000109l000075.1:0.0866911,Aristida_adscensionis_H_Aadptg000109l000076.1:0.108972)n69:0.0890773)n10:0.00890773)n9:0.000890773)n3:9.89747e-05)n1:0.0311138,Cenchrus_americanus_H_CamCM007988.2001176.1:0.17998)n0;
```
