## Supplementary Dataset S1 for "Gene turnover and contingency facilitated the repeated evolution of C_4_ photosynthesis in grasses": OG0002613_tree.txt

```
((((Hordeum_spontaneum_WB01_006773_0129423:0.00311894,Hordeum_vulgareMorex_HORVU.MOREX.r3.3HG0312510:0.00380022)n3:0.216079,(Hordeum_vulgareMorex_HORVU.MOREX.r3.3HG0312530:0.00669392,(Hordeum_spontaneum_WB01_010310_0063289:0.0442786,Hordeum_spontaneum_WB01_010310_0064537:0.00288333)n5:0.000320371)n4:0.0136035)n2:0.0658343,(((Eragrostis_curvula_EJB05_21508:0.239096,Eleusine_coracana_ELECO.r07.4AG0313640:0.122103)n8:0.124239,((Chasmanthium_laxum_Chala.12G043400:0.0578295,(ASEM_AUS1_H_AUS1CM014276.1002574.1:0.0250369,((Echinocloa_haploclada_eh_chr9.1601:0.143553,(((Cenchrus_americanus_H_CamCM007984.2001656.1:0.101432,Cenchrus_americanus_H_CamCM007984.2001655.1:0.0634676)n16:0.00591114,((ASEM_RSA5_H_RSA5chrom3004960.1:0.0038728,ASEM_RSA5_H_RSA5chrom3004958.1:0.245139)n18:0.0329391,Setaria_viridis_SEVIR_7G145800v2:0.101141)n17:0.00976699)n15:0.048702,(Digitaria_exilis_H_Dex7B-000642.1:0.0574756,(Digitaria_exilis_H_Dex7A-000605.1:0.00573231,Digitaria_exilis_H_Dex7B-000643.1:0.0095893)n20:0.020693)n19:0.166946)n14:0.021567)n13:0.0117915,(((Aristida_adscensionis_H_Aadptg000107l000047.1:0.031444,(Panicum_virgatum_Pavir.7KG169600:0.0211831,Panicum_virgatum_Pavir.3KG204000:0.015966)n24:0.00673378)n23:0.0555606,Echinocloa_haploclada_eh_chr9.1723:0.10166)n22:0.0163316,(ASEM_RSA5_H_RSA5chrom7000921.1:0.0187775,ASEM_RSA5_H_RSA5chrom2004905.1:0.127728)n25:0.014192)n21:0.0140039)n12:0.00155598)n11:0.00897985)n10:0.015443,(Panicum_virgatum_Pavir.7KG166600:0.131505,(((Leersia_perrieri_LPERR07G21170:0.312178,(Leersia_perrieri_LPERR07G21620:0.0873607,Leersia_perrieri_LPERR07G22050:0.063537)n30:0.0605764)n29:0.0545093,((Oryza_sativa_LOC_Os07g45130:0.154098,(Oryza_sativa_LOC_Os07g45194:0.0204646,Oryza_sativa_LOC_Os07g45195:0.0111751)n33:0.087346)n32:0.0595585,Oryza_sativa_LOC_Os07g45520:0.131157)n31:0.0125475)n28:0.0491537,(((Sorghum_bicolor_SORBI_3003G204100:0.0251727,Sorghum_bicolor_SORBI_3006G094300:0.0258451)n36:0.14823,(((Digitaria_radicosa_Dra07G0086400:0.0558494,((Digitaria_exilis_H_Dex7B-002416.1:0.0572092,(Digitaria_exilis_H_Dex7A-000802.1:0.00790793,Digitaria_exilis_H_DexUA-004789.1:0.0162353)n42:0.0349534)n41:0.0227908,(Digitaria_exilis_H_Dex7A-002379.1:5e-09,(Digitaria_exilis_H_Dex7A-002380.1:0.000778335,Digitaria_exilis_H_DexUA-000742.1:5e-09)n44:0.00700207)n43:0.0433129)n40:0.00481255)n39:0.0173888,((Panicum_virgatum_Pavir.1NG365600:0.00684351,Panicum_virgatum_Pavir.1NG357900:0.00490247)n46:0.125072,(Cenchrus_americanus_H_CamCM007984.2003148.1:0.188663,(Panicum_hallii_Pahal.7G168700:0.0422419,(Panicum_virgatum_Pavir.7KG178400:0.0412299,Panicum_virgatum_Pavir.9NG825400:0.0362768)n49:0.0204453)n48:0.0739575)n47:0.0432192)n45:0.00480214)n38:0.00886497,(ASEM_RSA5_H_RSA5chrom7002976.1:0.0168534,(ASEM_AUS1_H_AUS1CM014276.1000704.1:0.0216809,((ASEM_RSA5_H_RSA5chrom7002974.1:0.0101509,ASEM_AUS1_H_AUS1CM014276.1000703.1:0.0190089)n53:0.00786886,(ASEM_AUS1_H_AUS1CM014276.1002828.1:0.0196988,ASEM_RSA5_H_RSA5chrom7002975.1:0.021697)n54:0.00241077)n52:0.004869)n51:0.000540999)n50:0.00218395)n37:0.0112008)n35:0.0121563,(Oryza_sativa_LOC_Os07g45150:0.816809,Stipagrostis_hirtigluma_H_Shi_ptg000043l_000946.1:0.886747)n55:0.27804)n34:0.0136082)n27:0.0187641)n26:0.0020849)n9:0.0225631)n7:0.00918113,((Olyra_latifolia_Ola031371:0.362451,((((Stipagrostis_hirtigluma_H_Shi_ptg000043l_000945.1:0.0536968,(Stipagrostis_hirtigluma_H_Shi_ptg000043l_000947.1:0.125419,Stipagrostis_hirtigluma_H_Shi_ptg000043l_000944.1:0.104166)n62:0.0477433)n61:0.0545449,Stipagrostis_hirtigluma_H_Shi_ptg000043l_000943.1:0.0792907)n60:0.229613,(ASEM_AUS1_H_AUS1CM014270.1000246.1:0.140332,Dichantelium_oligosantes_H_DolKV780135.1000001.1:0.128216)n63:0.106719)n59:0.0349419,Stipagrostis_hirtigluma_H_Shi_ptg000043l_000954.1:0.240735)n58:0.0267484)n57:0.0658332,((Aristida_adscensionis_H_Aadptg000021l000579.1:0.285559,((Eragrostis_curvula_EJB05_24488:0.339469,(Phragmites_australis_Phragmites_australis_PaChr4_37479538_37486130_evm.model.PaChr4.1801_1_CDS_4362453159_23026:0.217563,Phragmites_australis_Phragmites_australis_PaChr15_24280272_24283385_evm.model.PaChr15.986_1_CDS_4362397975_6854:0.156412)n68:0.0173791)n67:0.0302944,Eragrostis_curvula_EJB05_25261:0.184554)n66:0.020506)n65:0.0643558,Oryza_sativa_LOC_Os10g18070:0.520096)n64:0.0374009)n56:0.0272416)n6:0.00302685)n1:0.0317763,(Chasmanthium_laxum_Chala.12G005600:0.0971689,Sorghum_bicolor_SORBI_3001G415700:0.238383)n69:0.026487)n0;
```
