## Supplementary Dataset S1 for "Gene turnover and contingency facilitated the repeated evolution of C_4_ photosynthesis in grasses": OG0002614_tree.txt

```
((Pharus_latifolius_Phala.02G040200:0.163094,((Olyra_latifolia_Ola005446:0.116082,((Brachypodium_distachyon_BRADI_3g04717v3:0.196261,(Hordeum_spontaneum_WB01_004890_0409432:5e-09,Hordeum_vulgareMorex_HORVU.MOREX.r3.6HG0565800:0.00145794)n6:0.113647)n5:0.0531773,(((Eragrostis_curvula_EJB05_24432:0.0733246,(Eleusine_coracana_ELECO.r07.2AG0102420:0.0424941,Eleusine_coracana_ELECO.r07.2BG0155690:0.0189289)n10:0.07459)n9:0.0332662,(Phragmites_australis_Phragmites_australis_PaChr6_2652476_2654752_evm.model.PaChr6.289_1_CDS_4362469702_14258:0.0647528,(Chasmanthium_laxum_Chala.11G155700:0.0549851,((Aristida_adscensionis_H_Aadptg000021l000375.1:0.0722773,Stipagrostis_hirtigluma_H_Shi_ptg000043l_000225.1:0.0410045)n14:0.0518124,((Sorghum_bicolor_SORBI_3004G049800:0.0272869,Zea_mays_Zm00001eb207640:0.0700958)n16:0.0567851,(Dichantelium_oligosantes_H_DolKV780064.1000001.1:0.0356964,(((Urochloa_fusta_Urofu.1G044900:0.0704634,Echinocloa_haploclada_eh_chr7.440:0.0710871)n20:0.0149395,((Cenchrus_americanus_H_CamCM007983.2002366.1:0.0462208,Setaria_viridis_SEVIR_1G077600v2:0.0262648)n22:0.0162365,((ASEM_AUS1_H_AUS1CM014270.1004264.1:0.0104348,(ASEM_RSA5_H_RSA5chrom1004040.1:0.0111882,ASEM_RSA5_H_RSA5chrom2001591.1:0.00538462)n25:0.0048381)n24:0.0496562,(Panicum_hallii_Pahal.1G045300:0.0242578,(Panicum_virgatum_Pavir.1KG065300:0.0677671,Panicum_virgatum_Pavir.J020300:0.0167151)n27:0.00185723)n26:0.00521442)n23:0.010551)n21:0.0116162)n19:0.0165066,(Digitaria_radicosa_Dra01G0038400:0.0960187,(Digitaria_exilis_H_Dex1A-003351.1:0.0272917,Digitaria_exilis_H_Dex1B-003283.1:0.0303131)n29:0.0652145)n28:0.0521834)n18:0.0234384)n17:0.0406947)n15:0.0257225)n13:0.0104893)n12:0.0160021)n11:0.00872536)n8:0.0631808,(Zizania_latifolia_GWHTBFHI025246:0.0876178,(Oryza_sativa_LOC_Os02g06630:0.0763317,Leersia_perrieri_LPERR02G04140:0.183503)n31:0.0347264)n30:0.0509911)n7:0.0155228)n4:0.0305087)n3:0.020786,(Ampelocalamus_luodianensis_Alu02Cg04010.2:0.0471292,Dendrocalamus_sinicus_Dendrocalamus_sinicus_Dsi02B_2663664_2666378_Dsi02Bg02210.1_-1_CDS_4147715311_13046:0.040132)n32:0.0168923)n2:0.112873)n1:0.0358156,((Pharus_latifolius_Phala.04G205000:0,Pharus_latifolius_Phala.04G205000.2:0)n34:0.123285,(Streptochaeta_angustifolia_strangu_006706:0.108803,(((Olyra_latifolia_Ola013254:0.063008,((Ampelocalamus_luodianensis_Alu06Dg16200.1:0.0435971,Ampelocalamus_luodianensis_Alu06Cg09730.1:0.023775)n40:0.0115454,(Dendrocalamus_sinicus_Dendrocalamus_sinicus_Dsi06B_2819875_2823958_Dsi06Bg02360.1_-1_CDS_4147779535_6506:0.0321821,(Dendrocalamus_sinicus_Dendrocalamus_sinicus_Dsi06A_37757997_37761143_Dsi06Ag12710.1_1_CDS_4147778254_24507:0.0110429,Dendrocalamus_sinicus_Dendrocalamus_sinicus_Dsi06A_37765267_37768140_Dsi06Ag12720.1_1_CDS_4147778257_26195:0.0147575)n42:0.0217785)n41:0.00241983)n39:0.00333273)n38:0.0301263,(Oryza_sativa_LOC_Os06g46799:0.115385,Zizania_latifolia_GWHTBFHI033914:0.0465584)n43:0.0422499)n37:0.0136101,((Brachypodium_distachyon_BRADI_1g32870v3:0.225043,(Hordeum_spontaneum_WB01_015621_0054314:0.0256464,Hordeum_vulgareMorex_HORVU.MOREX.r3.7HG0732650:0.0159608)n46:0.0981055)n45:0.065396,((Stipagrostis_hirtigluma_H_Shi_ptg000059l_000483.1:0.0762342,((Chasmanthium_laxum_Chala.02G229100:0.0544987,Phragmites_australis_Phragmites_australis_PaChr13_30685381_30688179_evm.model.PaChr13.1396_1_CDS_4362386527_34574:0.0643529)n50:0.0202033,Phragmites_australis_Phragmites_australis_PaChr8_34018601_34022379_evm.model.PaChr8.1457_1_CDS_4362479788_8384:0.0366737)n49:0.00407486)n48:0.0119732,(((Eragrostis_curvula_EJB05_41980:0.0879742,(Eleusine_coracana_ELECO.r07.6BG0502050:0.0266524,Eleusine_coracana_ELECO.r07.6AG0548360:0.0238949)n54:0.0766426)n53:0.0183667,Aristida_adscensionis_H_Aadptg000037l000446.1:0.0996178)n52:0.0203025,(Echinocloa_haploclada_eh_chr6.397:0.0515958,((Sorghum_bicolor_SORBI_3010G232500:0.0460271,Zea_mays_Zm00001eb225230:0.0343609)n57:0.0706741,((Dichantelium_oligosantes_H_DolKV778765.1000015.1:0.0483293,(ASEM_AUS1_H_AUS1CM014275.1001728.1:0.0203439,ASEM_RSA5_H_RSA5chrom4003309.1:0.0168001)n60:0.0316847)n59:0.022843,((Cenchrus_americanus_H_CamCM007986.2000455.1:0.0423394,Setaria_viridis_SEVIR_4G272600v2:0.0256493)n62:0.0203145,((Panicum_hallii_Pahal.4G041400:0.0423502,(Panicum_virgatum_Pavir.4KG403700:0.0277477,Panicum_virgatum_Pavir.4NG293100:0.0378191)n65:0.0398871)n64:0.0201785,(Urochloa_fusta_Urofu.4G035400:0.0621755,((Digitaria_exilis_H_Dex4A-001203.1:0.00904701,Digitaria_exilis_H_Dex4B-001149.1:0.0129045)n68:0.0614365,(Digitaria_radicosa_Dra04G0102500:0.0949051,Digitaria_radicosa_Dra04G0198200:0.025343)n69:0.0245304)n67:0.0543631)n66:0.0201135)n63:0.0115445)n61:0.0195221)n58:0.00832422)n56:0.0159708)n55:0.0308923)n51:0.0239137)n47:0.0313266)n44:0.0313009)n36:0.125545)n35:0.0201782)n33:0.0358156)n0;
```
