## Supplementary Dataset S1 for "Gene turnover and contingency facilitated the repeated evolution of C_4_ photosynthesis in grasses": OG0002615_tree.txt

```
(Tillandsia_fasciculata_H_Tillandsia_CM054954.1_000700.1:0.0971206,(((Pharus_latifolius_Phala.04G204100:0.072194,Streptochaeta_angustifolia_strangu_007766:0.0649084)n3:0.0170747,((Zizania_latifolia_GWHTBFHI033918:0.0537031,((Olyra_latifolia_Ola013249:0.0325867,(Hordeum_spontaneum_WB01_001140_0111966:0.0581793,Brachypodium_distachyon_BRADI_1g32830v3:0.0390148)n8:0.0240269)n7:0.00611136,(Dendrocalamus_sinicus_Dendrocalamus_sinicus_Dsi06B_2858210_2860520_Dsi06Bg02390.1_-1_CDS_4147779544_11570:0.0183624,((Ampelocalamus_luodianensis_Alu06Cg09670.1:0.0104813,Dendrocalamus_sinicus_Dendrocalamus_sinicus_Dsi06A_37684231_37686067_Dsi06Ag12670.1_1_CDS_4147778242_17755:0.0103652)n11:0.00360746,(Ampelocalamus_luodianensis_Alu06Dg16130.2:0.00399756,Dendrocalamus_sinicus_Dendrocalamus_sinicus_DsiCtg00177_177550_179196_DsiCtg00177g00180.1_-1_CDS_4147848625_10110:0.00737529)n12:0.000819476)n10:0.00519968)n9:0.000577742)n6:0.0100784)n5:0.0134818,((Stipagrostis_hirtigluma_H_Shi_ptg000059l_000480.1:0.0247164,(Aristida_adscensionis_H_Aadptg000037l000444.1:0.0117425,Aristida_adscensionis_H_Aadptg000072l000337.1:0.0543645)n15:0.0293191)n14:0.00909901,((Eragrostis_curvula_EJB05_41967:0.0530703,(Eleusine_coracana_ELECO.r07.6BG0502000:0.0141298,Eleusine_coracana_ELECO.r07.6AG0548310:0.0194902)n18:0.0170563)n17:0.0421628,((Phragmites_australis_Phragmites_australis_PaChr8_33970839_33972470_evm.model.PaChr8.1451_1_CDS_4362479776_3334:0.0272914,Phragmites_australis_Phragmites_australis_PaChr13_30657851_30659495_evm.model.PaChr13.1392_1_CDS_4362386519_31204:0.0258989)n20:0.0166619,((Dichantelium_oligosantes_H_DolKV778765.1000014.1:0.00524792,(((Urochloa_fusta_Urofu.4G035900:0.0233776,(Digitaria_radicosa_Dra04G0197700:0.0160443,(Digitaria_exilis_H_Dex4B-001147.1:0.0269405,Digitaria_exilis_H_Dex4A-001202.1:0.0183188)n27:0.00331905)n26:0.0103211)n25:0.00990156,(Setaria_viridis_SEVIR_4G273100v2:0.0126343,(Cenchrus_americanus_H_CamCM007986.2000453.1:0.0175993,(Panicum_hallii_Pahal.4G042000:5e-09,(Panicum_virgatum_Pavir.4NG293600:0.0208247,Panicum_virgatum_Pavir.4KG404500:0.0102969)n31:0.0129806)n30:0.0107818)n29:0.00583253)n28:0.00427538)n24:0.00560942,(ASEM_AUS1_H_AUS1CM014275.1001724.1:0.0110564,ASEM_RSA5_H_RSA5chrom4003304.1:0.0130059)n32:0.0158691)n23:0.00678273)n22:0.0101739,(Chasmanthium_laxum_Chala.02G228600:0.0332598,((Sorghum_bicolor_SORBI_3010G206200:0.0129776,(Sorghum_bicolor_SORBI_3006G106100:0.00516374,Sorghum_bicolor_SORBI_3010G205400:0.00258932)n36:0.00520161)n35:0.00500889,(((Zea_mays_Zm00001eb273650:5e-09,(Zea_mays_Zm00001eb273640:0.00545868,Zea_mays_Zm00001eb273660:0.00544525)n40:0.00542243)n39:0.0526271,Zea_mays_Zm00001eb225190:0.0444382)n38:0.00541797,Zea_mays_Zm00001eb386940:0.0164617)n37:0.00182908)n34:0.00563379)n33:0.00503808)n21:0.0161929)n19:0.00457114)n16:0.0137427)n13:0.0157512)n4:0.0226001)n2:0.0210267,((((Leersia_perrieri_LPERR02G04200:0.0272221,(Zizania_latifolia_GWHTBFHI025249:0.182971,Zizania_latifolia_GWHTBFHI020452:0.124865)n45:0.0138739)n44:0.0131182,Oryza_sativa_LOC_Os02g06700:0.0254383)n43:0.0293677,((Ampelocalamus_luodianensis_Alu02Dg24210.2:0.0290215,(Echinocloa_haploclada_eh_chr7.356:0.0634575,((((Chasmanthium_laxum_Chala.11G156400:0.022301,((Urochloa_fusta_Urofu.1G045600:0.0148297,(Panicum_hallii_Pahal.1G046200:0.0130286,Panicum_virgatum_Pavir.1KG066400:0.00539061)n55:0.0183429)n54:0.00278936,((Digitaria_radicosa_Dra01G0039200:0.020778,(Digitaria_exilis_H_Dex1A-003346.1:0.00592099,Digitaria_exilis_H_Dex1B-003280.1:0.00935813)n58:0.0291871)n57:0.0153494,((ASEM_AUS1_H_AUS1CM014270.1000285.1:0.0103058,ASEM_RSA5_H_RSA5chrom1004035.1:0.00751987)n60:0.0177342,(Echinocloa_haploclada_eh_chr7.452:0.0215738,(Dichantelium_oligosantes_H_DolKV777757.1000002.1:0.00891702,(Cenchrus_americanus_H_CamCM007983.2002361.1:0.0148789,Setaria_viridis_SEVIR_1G077000v2:0.00973888)n63:0.0189071)n62:0.0050528)n61:0.00178794)n59:6e-09)n56:0.0104029)n53:0.014137)n52:0.0107682,(Stipagrostis_hirtigluma_H_Shi_ptg000043l_000223.1:0.0386454,Aristida_adscensionis_H_Aadptg000021l000373.1:0.0382528)n64:0.0133354)n51:0.00471726,((Eragrostis_curvula_EJB05_54429:0,Eragrostis_curvula_EJB05_24433:0)n66:0.03906,((Eleusine_coracana_ELECO.r07.6BG0464040:0.0167351,Eleusine_coracana_ELECO.r07.6AG0512150:0.010937)n68:0.0104885,(Eleusine_coracana_ELECO.r07.2AG0102470:0.0108994,Eleusine_coracana_ELECO.r07.2BG0155740:0.0128924)n69:0.0121456)n67:0.00134951)n65:0.00456241)n50:0.0104787,Brachypodium_distachyon_BRADI_3g04790v3:0.0656404)n49:0.00720407)n48:0.000800452)n47:0.00734515,Olyra_latifolia_Ola005440:0.0396822)n46:0.0168505)n42:0.0199232,Pharus_latifolius_Phala.02G040800:0.0351246)n41:0.00390274)n1:0.0971206)n0;
```
