## Supplementary Dataset S1 for "Gene turnover and contingency facilitated the repeated evolution of C_4_ photosynthesis in grasses": OG0002616_tree.txt

```
(((Eragrostis_curvula_EJB05_21627:0.0165476,((Eragrostis_curvula_EJB05_21629:0.0490016,(Eragrostis_curvula_EJB05_00143:0.0154966,Eragrostis_curvula_EJB05_17242:0.0294149)n5:0.00237538)n4:5e-09,Eragrostis_curvula_EJB05_52872:0.014582)n3:0.00460378)n2:0.0924883,((Stipagrostis_hirtigluma_H_Shi_ptg000001l_000083.1:5e-09,Stipagrostis_hirtigluma_H_Shi_ptg000007l_000101.1:0.0113557)n7:0.253172,(Stipagrostis_hirtigluma_H_Shi_ptg000001l_000084.1:0.0069341,Stipagrostis_hirtigluma_H_Shi_ptg000007l_000102.1:0.00945841)n8:0.0465758)n6:0.00517509)n1:0.0233123,((Cenchrus_americanus_H_CamCM007982.2005300.1:0.036638,Cenchrus_americanus_H_CamCM007986.2002376.1:0.0406809)n10:0.378028,((Digitaria_exilis_H_Dex3A-000523.1:0.247029,(Panicum_virgatum_Pavir.4KG361000:0.0335427,(Panicum_virgatum_Pavir.1NG386500:0.00276958,Panicum_virgatum_Pavir.3KG474200:0.00077814)n14:0.0304872)n13:0.138886)n12:0.0154318,(Echinocloa_haploclada_eh_chr5.3181:0.310858,(Digitaria_exilis_H_Dex9A-002134.1:0.0989256,((((Panicum_virgatum_Pavir.7KG201800:0.222464,Panicum_hallii_Pahal.2G079300:0.0307036)n20:0.0245297,(Eleusine_coracana_ELECO.r07.1BG0072400:0.268618,(((Echinocloa_haploclada_eh_chr1.2301:0.192841,Setaria_viridis_SEVIR_5G306000v2:0.0567141)n24:0.0115413,Dichantelium_oligosantes_H_DolKV779143.1000016.1:0.239865)n23:0.021526,(Urochloa_fusta_Urofu.3G138700:0.139644,Panicum_virgatum_Pavir.8KG255800:0.218201)n25:0.0391622)n22:0.0243139)n21:0.0474231)n19:0.14136,Panicum_virgatum_Pavir.8NG322300:0.196197)n18:0.0199535,(((Panicum_virgatum_Pavir.6NG168900:0.240217,(ASEM_AUS1_H_AUS1CM014272.1004110.1:0.0429559,(ASEM_AUS1_H_AUS1CM014274.1003133.1:0.212738,(ASEM_AUS1_H_AUS1CM014270.1000802.1:0.00262535,((ASEM_AUS1_H_AUS1CM014271.1003391.1:0.00543913,ASEM_AUS1_H_AUS1CM014274.1003492.1:0.00876696)n33:0.00367924,(ASEM_AUS1_H_AUS1CM014274.1003134.1:0.00117606,ASEM_AUS1_H_AUS1CM014275.1001615.1:0.00216459)n34:0.0206555)n32:0.00879874)n31:0.0139066)n30:0.0864155)n29:0.0404603)n28:0.0248248,(Panicum_virgatum_Pavir.8NG322400:0.843853,(((ASEM_AUS1_H_AUS1CM014273.1001496.1:0.068748,ASEM_RSA5_H_RSA5chrom4001498.1:0.0107376)n38:0.0303592,(((ASEM_AUS1_H_AUS1CM014270.1000803.1:0.0445087,ASEM_RSA5_H_RSA5chrom1001756.1:0.0142258)n41:0.0404519,(((((ASEM_RSA5_H_RSA5chrom3004076.1:0.00579083,ASEM_RSA5_H_RSA5chrom2000964.1:0.00461283)n46:5e-09,ASEM_RSA5_H_RSA5chrom6001740.1:0.00948498)n45:0.00347298,(ASEM_AUS1_H_AUS1CM014274.1003312.1:0.0279169,(ASEM_AUS1_H_AUS1CM014274.1001337.1:0.0164478,((ASEM_AUS1_H_AUS1CM014273.1001199.1:0.0441913,ASEM_AUS1_H_AUS1CM014273.1002154.1:0.00228696)n50:0.0089014,(ASEM_AUS1_H_AUS1CM014278.1001894.1:0.0155792,ASEM_AUS1_H_AUS1CM014270.1004164.1:0.00503698)n51:0.00963571)n49:0.00231619)n48:0.000231619)n47:2.57354e-05)n44:0.0136474,((ASEM_AUS1_H_AUS1CM014271.1001984.1:0.00881941,(((ASEM_AUS1_H_AUS1CM014274.1005383.1:0.00814276,ASEM_AUS1_H_AUS1CM014278.1000816.1:0.0103384)n56:0.00690205,ASEM_AUS1_H_AUS1CM014274.1000237.1:0.0135964)n55:5e-09,ASEM_AUS1_H_AUS1CM014270.1002046.1:0.012738)n54:0.00206011)n53:0.0569292,ASEM_RSA5_H_RSA5chrom2005069.1:0.0139601)n52:0.00155112)n43:0.0501222,((ASEM_RSA5_H_RSA5chrom5003906.1:0.0840518,(ASEM_RSA5_H_RSA5scaff679000001.1:0.292406,ASEM_RSA5_H_RSA5chrom9004580.1:0.00719808)n59:0.0179437)n58:0.0481088,((ASEM_AUS1_H_AUS1CM014275.1003113.1:0.127411,ASEM_AUS1_H_AUS1CM014270.1002982.1:0.0227072)n61:0.0448169,ASEM_AUS1_H_AUS1CM014271.1001567.1:0.0367443)n60:0.0040827)n57:0.0605934)n42:0.00298808)n40:0.00996297,(ASEM_AUS1_H_AUS1CM014270.1004257.1:0.135724,(ASEM_RSA5_H_RSA5chrom5000360.1:0.013986,((ASEM_RSA5_H_RSA5chrom4001770.1:0.00336628,(ASEM_RSA5_H_RSA5chrom2000680.1:0.00717392,ASEM_RSA5_H_RSA5chrom5002365.1:5e-09)n66:5e-09)n65:0.00274492,ASEM_RSA5_H_RSA5chrom4001769.1:0.0110699)n64:0.00429938)n63:0.000477709)n62:0.00693704)n39:0.00589432)n37:0.0185502,((ASEM_AUS1_H_AUS1CM014271.1001613.1:0.0631617,ASEM_AUS1_H_AUS1CM014277.1002670.1:0.175591)n68:0.152712,(ASEM_AUS1_H_AUS1CM014271.1000202.1:0.675572,ASEM_AUS1_H_AUS1CM014272.1004109.1:0.79208)n69:0.169448)n67:0.0169448)n36:0.00188276)n35:0.189955)n27:0.0444741,Urochloa_fusta_Urofu.4G132500:0.120235)n26:0.0133594)n17:0.0465025)n16:0.00465025)n15:0.000516694)n11:0.0427653)n9:0.0047517)n0;
```
