## Supplementary Dataset S1 for "Gene turnover and contingency facilitated the repeated evolution of C_4_ photosynthesis in grasses": OG0002617_tree.txt

```
((Ananas_comosus_H_Ananas_contig6_000102.1:0.676247,Carex_scoparia_H_Carex_Csco_scaffold_19_000416.1:0.37448)n1:0.112462,((((Streptochaeta_angustifolia_strangu_038028:0.173292,Streptochaeta_angustifolia_strangu_005697:0.274112)n5:0.0549269,Pharus_latifolius_Phala.04G146500:0.146709)n4:0.0573835,((Zizania_latifolia_GWHTBFHI034349:0.0858267,(Leersia_perrieri_LPERR06G15050:0.216782,Oryza_sativa_LOC_Os06g36040:0.157579)n8:0.0840188)n7:0.0610562,(((Olyra_latifolia_Ola024480:0.0659498,(Dendrocalamus_sinicus_Dendrocalamus_sinicus_Dsi06B_11441361_11443364_Dsi06Bg06020.1_1_CDS_4147780633_56038:0.0907752,Ampelocalamus_luodianensis_Alu06Dg10880.1:0.0674237)n12:0.0199889)n11:0.0161182,(Hordeum_vulgareMorex_HORVU.MOREX.r3.7HG0718430:0.133761,Brachypodium_distachyon_BRADI_1g38090v3:0.0782341)n13:0.0443468)n10:0.00980169,(((Aristida_adscensionis_H_Aadptg000033l000091.1:0.115031,Stipagrostis_hirtigluma_H_Shi_ptg000059l_001240.1:0.0782389)n16:0.0170235,(Eragrostis_curvula_EJB05_41212:0.130246,(Eleusine_coracana_ELECO.r07.6BG0495900:0.0215106,Eleusine_coracana_ELECO.r07.6AG0542700:0.0116243)n18:0.107724)n17:0.0427282)n15:0.0140778,((Phragmites_australis_Phragmites_australis_PaChr8_26377629_26378051_evm.model.PaChr8.1041_1_CDS_4362478866_2914:0.053762,Phragmites_australis_Phragmites_australis_PaChr8_26391967_26392644_evm.model.PaChr8.1042_1_CDS_4362478868_3757:0.0311456)n20:0.0488185,(Chasmanthium_laxum_Chala.02G168100:0.0456367,((Sorghum_bicolor_SORBI_3010G165000:0.091718,(Zea_mays_Zm00001eb384700:0.113258,Zea_mays_Zm00001eb277570:0.115349)n24:0.0194224)n23:0.0303973,(((Cenchrus_americanus_H_CamCM007984.2003818.1:0.0617913,Setaria_viridis_SEVIR_4G149600v2:0.0227651)n27:0.0609463,(Dichantelium_oligosantes_H_DolKV771333.1000005.1:0.0579499,((Panicum_hallii_Pahal.4G113800:0.0456873,Panicum_virgatum_Pavir.4NG062400:0.0650267)n30:0.0440865,((ASEM_RSA5_H_RSA5chrom4000627.1:5e-09,ASEM_RSA5_H_RSA5chrom4000629.1:0.00216559)n32:0.0212462,(ASEM_AUS1_H_AUS1CM014278.1004077.1:0.075634,ASEM_AUS1_H_AUS1CM014273.1000672.1:0.0131743)n33:0.00146381)n31:0.00293239)n29:0.00824822)n28:0.0111604)n26:0.0152578,(Digitaria_exilis_H_Dex4A-001970.1:0.109376,(Urochloa_fusta_Urofu.4G111900:0.120961,(Digitaria_radicosa_Dra04G0140400:0.0632929,Echinocloa_haploclada_eh_chr6.1193:0.0811029)n36:0.0187536)n35:0.008714)n34:0.0258454)n25:0.0231726)n22:0.0347169)n21:0.0142325)n19:0.0146722)n14:0.0416195)n9:0.0374126)n6:0.0451561)n3:0.0585084,(((Pharus_latifolius_Phala.02G083000:0.244992,((((Aristida_adscensionis_H_Aadptg000021l000849.1:0.120253,Stipagrostis_hirtigluma_H_Shi_ptg000043l_000470.1:0.133868)n43:0.0356329,(Eleusine_coracana_ELECO.r07.2AG0106970:0.0938637,Eleusine_coracana_ELECO.r07.2BG0160600:0.0504995)n44:0.155586)n42:0.0442039,(((Echinocloa_haploclada_eh_chr7.880:0.124024,(Sorghum_bicolor_SORBI_3004G100000:0.10801,Zea_mays_Zm00001eb239490:0.110234)n48:0.0651507)n47:0.0217701,((ASEM_AUS1_H_AUS1CM014270.1000534.1:0.0188635,ASEM_RSA5_H_RSA5chrom1000589.1:0.0289968)n50:0.0359803,(((Digitaria_radicosa_Dra01G0080300:0.0809653,(Digitaria_exilis_H_Dex1A-000533.1:0.0299168,Digitaria_exilis_H_DexUA-002875.1:0.076173)n54:0.103723)n53:0.0740586,(Setaria_viridis_SEVIR_1G028300v2:0.0810024,(Urochloa_fusta_Urofu.1G101300:0.0667559,Urochloa_fusta_Urofu.1G101200:0.0681528)n56:0.0934759)n55:0.023629)n52:0.0176762,(Panicum_hallii_Pahal.1G096400:0.0453828,(Panicum_virgatum_Pavir.1NG124300:0.041076,Panicum_virgatum_Pavir.1KG185900:0.0420157)n58:0.0104285)n57:0.0359891)n51:0.0187504)n49:0.0394927)n46:0.0548711,(Chasmanthium_laxum_Chala.11G205600:0.141614,(Phragmites_australis_Phragmites_australis_PaChr5_8179099_8179858_evm.model.PaChr5.586_1_CDS_4362462919_7490:0.171825,Phragmites_australis_Phragmites_australis_PaChr6_7099850_7100473_evm.model.PaChr6.606_1_CDS_4362470408_13843:0.0915525)n60:0.0388301)n59:0.0568898)n45:0.0334524)n41:0.0545387,((Zizania_latifolia_GWHTBFHI020697:0.128073,(Oryza_sativa_LOC_Os02g13620:0.122089,Leersia_perrieri_LPERR02G08250:0.155615)n63:0.0853102)n62:0.092231,((Olyra_latifolia_Ola030039:0.117637,((Ampelocalamus_luodianensis_Alu02Cg07920.2:0.0448909,(Dendrocalamus_sinicus_Dendrocalamus_sinicus_Dsi02C_12298109_12298717_Dsi02Cg02710.1_-1_CDS_4147721956_1249:0.00227061,Dendrocalamus_sinicus_Dendrocalamus_sinicus_Dsi02C_12104873_12105481_Dsi02Cg02630.1_-1_CDS_4147721932_44584:5e-09)n68:0.0382789)n67:0.0170573,(Ampelocalamus_luodianensis_Alu02Dg20460.2:0.0592172,Dendrocalamus_sinicus_Dendrocalamus_sinicus_Dsi02B_8165555_8166166_Dsi02Bg04780.1_1_CDS_4147716082_49069:0.102742)n69:0.0114158)n66:0.0268993)n65:0.0503192,Brachypodium_distachyon_BRADI_3g08750v3:0.275391)n64:0.030731)n61:0.0514278)n40:0.111476)n39:0.0803257,Eragrostis_curvula_EJB05_24947:0.714601)n38:0.0794001,Streptochaeta_angustifolia_strangu_028078:0.253354)n37:0.0281504)n2:0.112462)n0;
```
