## Supplementary Dataset S1 for "Gene turnover and contingency facilitated the repeated evolution of C_4_ photosynthesis in grasses": OG0002618_tree.txt

```
((((Ananas_comosus_H_Ananas_contig11_000109.1:0.034916,Tillandsia_fasciculata_H_Tillandsia_CM054941.1_000104.1:0.0326673)n3:0.143969,(Ananas_comosus_H_Ananas_contig13_000146.1:0.0158131,Tillandsia_fasciculata_H_Tillandsia_CM054939.1_000690.1:0.0223916)n4:0.120162)n2:0.0412428,(Tillandsia_fasciculata_H_Tillandsia_CM054940.1_000109.1:0.0191967,(Ananas_comosus_H_Ananas_contig17_000692.1:0.0206437,Ananas_comosus_H_Ananas_contig6_001190.1:0.0148208)n6:0.00164675)n5:0.0067352)n1:0.0562988,((Streptochaeta_angustifolia_strangu_003072:0.116602,Streptochaeta_angustifolia_strangu_002069:0.0572713)n8:0.00782447,((Pharus_latifolius_Phala.02G084200:0,Pharus_latifolius_Phala.02G084200.4:0,Pharus_latifolius_Phala.02G084200.3:0,Pharus_latifolius_Phala.02G084200.2:0)n10:0.0570178,(((Brachypodium_distachyon_BRADI_3g08850v3:0.0396685,(Hordeum_spontaneum_WB01_000504_0173612:0.0010896,(Hordeum_vulgareMorex_HORVU.MOREX.r3.5HG0425420.2:5e-09,Hordeum_vulgareMorex_HORVU.MOREX.r3.5HG0425420:5e-09)n15:0.00107799)n14:0.0483943)n13:0.0230584,(Olyra_latifolia_Ola032238:0.0334392,((Ampelocalamus_luodianensis_Alu02Dg20370.2:0.0579806,Ampelocalamus_luodianensis_Alu02Cg08020.1:0.0198014)n18:0.00220015,(Dendrocalamus_sinicus_Dendrocalamus_sinicus_Dsi02A_8797333_8799755_Dsi02Ag05350.2_1_CDS_4147709443_7400:0.0276422,Dendrocalamus_sinicus_Dendrocalamus_sinicus_Dsi02B_8403728_8411768_Dsi02Bg04860.1_1_CDS_4147716106_5734:0.0360035)n19:0.00400039)n17:0.00254471)n16:0.00836971)n12:0.00348536,((Leersia_perrieri_LPERR02G08310:0.0413217,Zizania_latifolia_GWHTBFHI025513:0.0316303)n21:0.0334721,((Stipagrostis_hirtigluma_H_Shi_ptg000043l_000474.1:0.0306425,(Aristida_adscensionis_H_Aadptg000021l000855.1:0.0341118,Aristida_adscensionis_H_Aadptg000046l000054.1:0.0364503)n24:0.0276873)n23:0.0137988,(Phragmites_australis_Phragmites_australis_PaChr5_8620952_8623109_evm.model.PaChr5.599_1_CDS_4362462947_19289:0.030779,(((ASEM_AUS1_H_AUS1CM014271.1003173.1:0.039204,((Digitaria_radicosa_Dra01G0081500:0.0231125,(Digitaria_exilis_H_Dex1A-000539.1:0.0152541,Digitaria_exilis_H_Dex1B-000511.1:0.015443)n31:0.0163857)n30:0.0276682,Cenchrus_americanus_H_CamCM007983.2003211.1:0.0429324)n29:0.00831005)n28:0.0499331,(Eragrostis_curvula_EJB05_24968:0.0605542,(Eleusine_coracana_ELECO.r07.2BG0160720:0.0288143,Eleusine_coracana_ELECO.r07.2AG0107100:0.0212166)n33:0.0538294)n32:0.0574451)n27:0.0383853,((Eragrostis_curvula_EJB05_24966:0.030723,(Eleusine_coracana_ELECO.r07.2AG0107110:0.00596181,Eleusine_coracana_ELECO.r07.2BG0160730:0.00388043)n36:0.0373732)n35:0.0268958,(Chasmanthium_laxum_Chala.11G206800:0.0497853,((Sorghum_bicolor_SORBI_3009G089200:0.0492907,Zea_mays_Zm00001eb284390:0.037827)n39:0.0317389,(((((ASEM_AUS1_H_AUS1CM014270.1000544.1:0.00564436,ASEM_RSA5_H_RSA5chrom1000596.1:0.00505824)n44:0.0341323,((Cenchrus_americanus_H_CamCM007983.2003210.1:0.0294642,Setaria_viridis_SEVIR_1G026900v2:0.00936903)n46:0.024549,(Urochloa_fusta_Urofu.1G102400:0.0408467,(Panicum_hallii_Pahal.1G097800:0.0231861,(Panicum_virgatum_Pavir.1NG125900:0.0196691,Panicum_virgatum_Pavir.1KG184300:0.0178697)n49:0.0309199)n48:0.00845031)n47:0.00422238)n45:0.00438612)n43:0.00187072,Echinocloa_haploclada_eh_chr7.866:0.0749351)n42:0.00506344,((Setaria_viridis_SEVIR_1G026700v2:0.130431,((Urochloa_fusta_Urofu.1G102700:0.0650941,Panicum_hallii_Pahal.1G097900:0.0570536)n53:0.0291547,(Dichantelium_oligosantes_H_DolKV777521.1000009.1:0.0392166,Urochloa_fusta_Urofu.1G102500:0.0240865)n54:0.00560419)n52:0.000622688)n51:0.00365948,Echinocloa_haploclada_eh_chr7.864:0.0966216)n50:0.00618865)n41:0.0490235,(((Digitaria_radicosa_Dra03G0057000:0.017261,(Digitaria_exilis_H_Dex3A-000353.1:0.00416636,Digitaria_exilis_H_Dex3B-000359.1:0.00237826)n58:0.0246959)n57:0.0223343,((ASEM_AUS1_H_AUS1CM014272.1001384.1:0.01774,ASEM_RSA5_H_RSA5chrom3002057.1:0.00658408)n60:0.0218717,(Echinocloa_haploclada_eh_chr5.965:0.0297081,Dichantelium_oligosantes_H_DolKV776791.1000003.1:0.0214102)n61:0.00490513)n59:0.00184992)n56:0.00194576,((Panicum_hallii_Pahal.3G068900:0.019639,(Panicum_virgatum_Pavir.3NG050700:0.0174491,(Panicum_virgatum_Pavir.3KG076300:5e-09,Panicum_virgatum_Pavir.3NG051600:5e-09)n65:0.0125687)n64:0.00690376)n63:0.0110519,(Urochloa_fusta_Urofu.3G069000:0.0273778,(Cenchrus_americanus_H_CamCM007982.2003032.1:0.0225167,Setaria_viridis_SEVIR_3G086800v2:0.0161019)n67:0.0126319)n66:0.00242284)n62:0.0040801)n55:0.0124974)n40:0.0013886)n38:0.0202084)n37:0.014444)n34:0.0086319)n26:0.0009591)n25:0.0111516)n22:0.00651712)n20:0.00588283)n11:0.0549615)n9:0.0225027)n7:0.0562988)n0;
```
