## Supplementary Dataset S1 for "Gene turnover and contingency facilitated the repeated evolution of C_4_ photosynthesis in grasses": OG0002619_tree.txt

```
(((Ananas_comosus_H_Ananas_contig6_000132.1:0.0268463,Tillandsia_fasciculata_H_Tillandsia_CM054940.1_000133.1:0.0201234)n2:0.115668,(Juncus_effusus_H_Juncus_Jeff_scaffold_152_000001.1:0.181968,(Carex_scoparia_H_Carex_Csco_scaffold_27_000247.1:0.0743211,Carex_scoparia_H_Carex_Csco_scaffold_31_000042.1:9e-09)n4:0.119851)n3:0.103451)n1:0.0380313,(Pharus_latifolius_Phala.04G143600:0.0782552,((Pharus_latifolius_Phala.02G086700:0.0726844,(Streptochaeta_angustifolia_strangu_037020:0.0694606,(((Chasmanthium_laxum_Chala.02G165200:0.0456137,((((Panicum_hallii_Pahal.4G117000:0.0434052,Urochloa_fusta_Urofu.4G115300:0.0604477)n15:0.00429734,Setaria_viridis_SEVIR_4G145900v2:0.0217091)n14:0.00575606,(Dichantelium_oligosantes_H_DolKV782775.1000007.1:0.0380601,(ASEM_AUS1_H_AUS1CM014273.1002706.1:0.00813872,ASEM_RSA5_H_RSA5chrom4002834.1:0.00569279)n17:0.0250512)n16:0.00476325)n13:0.0044949,(Echinocloa_haploclada_eh_chr6.1227:0.0348521,(Digitaria_exilis_H_Dex4A-001989.1:0.00612437,Digitaria_exilis_H_Dex4B-001922.1:0.0121742)n19:0.0420219)n18:0.0134395)n12:0.0308089)n11:0.0117924,(Aristida_adscensionis_H_Aadptg000033l000109.1:0.0932249,((Eragrostis_curvula_EJB05_53244:0,Eragrostis_curvula_EJB05_41183:0)n22:0.0434947,(Eleusine_coracana_ELECO.r07.6BG0495640:0.0115918,Eleusine_coracana_ELECO.r07.6AG0542430:0.0101376)n23:0.046523)n21:0.0356208)n20:0.0112297)n10:0.0224994,((Ampelocalamus_luodianensis_Alu06Cg04490.2:0.0234224,((Brachypodium_distachyon_BRADI_1g38280v3:0.0678611,(Hordeum_spontaneum_WB01_002010_0421584:0.0129648,Hordeum_vulgareMorex_HORVU.MOREX.r3.7HG0718900:0.00178871)n28:0.0734463)n27:0.0265431,(Olyra_latifolia_Ola025022:0.0448014,Dendrocalamus_sinicus_Dendrocalamus_sinicus_Dsi06A_26311342_26315694_Dsi06Ag08700.2_-1_CDS_4147777051_29567:0.0325611)n29:0.00209986)n26:0.00564523)n25:0.0200319,(Leersia_perrieri_LPERR06G14780:0.0508823,Oryza_sativa_LOC_Os06g35540:0.0377472)n30:0.0447161)n24:0.00699317)n9:0.0376426)n8:0.0112676)n7:0.00125195,((Streptochaeta_angustifolia_strangu_042197:0.157188,Pharus_latifolius_Phala.04G143700:0.0952232)n32:0.00772957,((((Zizania_latifolia_GWHTBFHI020669:0.0265562,Zizania_latifolia_GWHTBFHI025530:0.0358199)n36:0.0149254,(Leersia_perrieri_LPERR02G08540:0.0398032,Oryza_sativa_LOC_Os02g14110:0.0492717)n37:0.017498)n35:0.0360615,((Olyra_latifolia_scaffold60_2202584_2207105_-:0.0445095,(Ampelocalamus_luodianensis_Alu02Cg08200.1:0.00946914,Dendrocalamus_sinicus_Dendrocalamus_sinicus_Dsi02C_11511211_11515124_Dsi02Cg02420.1_-1_CDS_4147721869_9129:0.0174949)n40:0.00779155)n39:0.00286387,(Dendrocalamus_sinicus_Dendrocalamus_sinicus_Dsi02B_8934291_8945459_Dsi02Bg05010.1_1_CDS_4147716151_31054:0.207701,(Ampelocalamus_luodianensis_Alu02Dg20130.2:0.0152665,Dendrocalamus_sinicus_Dendrocalamus_sinicus_Dsi02A_8953323_8967183_Dsi02Ag05450.1_1_CDS_4147709473_24280:0.193213)n42:0.00475976)n41:0.000528862)n38:0.020144)n34:0.0101203,((Brachypodium_distachyon_BRADI_3g09050v3:0.0507447,(Hordeum_spontaneum_WB01_006127_0012189:5e-09,Hordeum_vulgareMorex_HORVU.MOREX.r3.6HG0541580:0.000916281)n45:0.0803191)n44:0.0207202,((Aristida_adscensionis_H_Aadptg000021l000876.1:0.0345512,((Stipagrostis_hirtigluma_H_Shi_ptg000043l_000492.1:0.0560805,Stipagrostis_hirtigluma_H_Shi_ptg000043l_000494.1:0.0214335)n49:0.103559,Stipagrostis_hirtigluma_H_Shi_ptg000043l_000495.1:0.0357897)n48:0.00397663)n47:0.0193564,(Phragmites_australis_Phragmites_australis_PaChr5_9080566_9084532_evm.model.PaChr5.621_1_CDS_4362462999_41157:0.0315477,(Chasmanthium_laxum_Chala.11G209000:0.027705,((Eragrostis_curvula_EJB05_24993:0.0634367,(Eleusine_coracana_ELECO.r07.2AG0107360:0.00462221,Eleusine_coracana_ELECO.r07.2BG0161000:0.0132541)n54:0.0634235)n53:0.0332498,((Sorghum_bicolor_SORBI_3004G104700:0.021023,Zea_mays_Zm00001eb238900:0.0251567)n56:0.0222511,(Echinocloa_haploclada_eh_chr7.847:0.0355413,(((Urochloa_fusta_Urofu.1G106600:0.0305032,(ASEM_AUS1_H_AUS1CM014270.1000558.1:0.00746766,ASEM_RSA5_H_RSA5chrom1000615.1:0.0133054)n61:0.0248617)n60:0.00309976,(Dichantelium_oligosantes_H_DolKV775508.1000002.1:0.0158606,(Digitaria_radicosa_Dra01G0083800:0.0146608,(Digitaria_exilis_H_Dex1A-000549.1:0.0134725,Digitaria_exilis_H_Dex1B-000524.1:0.0109074)n64:0.0114078)n63:0.0130745)n62:0.00602147)n59:0.00210329,((Cenchrus_americanus_H_CamCM007983.2002035.1:0.0293868,Setaria_viridis_SEVIR_1G023700v2:0.0116162)n66:0.0222574,(Panicum_hallii_Pahal.1G101100:0.0140315,(Panicum_virgatum_Pavir.1KG178300:0.017914,(Panicum_virgatum_Pavir.1NG128000:0.00506914,Panicum_virgatum_Pavir.3NG077300:0.0141405)n69:0.00749913)n68:0.00897068)n67:0.0308225)n65:0.00274719)n58:0.00311124)n57:0.00815945)n55:0.0104439)n52:0.00809176)n51:0.0055935)n50:0.0125798)n46:0.0166552)n43:0.0102589)n33:0.0375748)n31:0.00417498)n6:0.0229354)n5:0.0380313)n0;
```
