## Supplementary Dataset S1 for "Gene turnover and contingency facilitated the repeated evolution of C_4_ photosynthesis in grasses": OG0002620_tree.txt

```
((Pharus_latifolius_Phala.07G116400:0.0351949,(Pharus_latifolius_Phala.02G104400:0.00297805,Pharus_latifolius_Phala.02G104400.2:0.00296516)n2:0.0481111)n1:0.15719,((Olyra_latifolia_Ola020996:0.121868,((Ampelocalamus_luodianensis_Alu02Cg09360.1:0.0185237,(Ampelocalamus_luodianensis_Alu02Cg09350.1:0.00264498,Ampelocalamus_luodianensis_AluCtg02251g00010.1:0.00197035)n7:0.0218746)n6:0.0349779,(Dendrocalamus_sinicus_Dendrocalamus_sinicus_Dsi02A_12069667_12071586_Dsi02Ag06450.1_-1_CDS_4147709773_22593:0.0370867,Dendrocalamus_sinicus_Dendrocalamus_sinicus_Dsi02A_12085750_12087848_Dsi02Ag06470.1_-1_CDS_4147709779_25969:0.0125872)n8:0.0418563)n5:0.0369765)n4:0.0825994,(((Olyra_latifolia_Ola020997:0.136466,(Ampelocalamus_luodianensis_Alu02Cg09370.2:0.0128733,Ampelocalamus_luodianensis_Alu02Cg09380.2:0.0250085)n12:0.0633059)n11:0.0498575,(Brachypodium_distachyon_BRADI_3g10230v3:0.256275,(Hordeum_spontaneum_WB01_010461_0183110:0.00538697,Hordeum_vulgareMorex_HORVU.MOREX.r3.1HG0091290:0.00502485)n14:0.14992)n13:0.0763131)n10:0.0365456,((((Zizania_latifolia_GWHTBFHI020905:0.104032,(Zizania_latifolia_GWHTBFHI025623:0.163678,Zizania_latifolia_GWHTBFHI025621:0.102808)n19:0.0548175)n18:0.0353002,((Oryza_sativa_LOC_Os02g17534:0.0654621,Oryza_sativa_LOC_Os02g17600:0.128798)n21:0.0500772,Leersia_perrieri_LPERR02G10170:0.319026)n20:0.0369727)n17:0.0746553,Ampelocalamus_luodianensis_Alu02Cg09390.1:0.679286)n16:0.0452089,(((Eragrostis_curvula_EJB05_24319:0.0951524,Eragrostis_curvula_EJB05_24320:0.106002)n24:0.0621968,((Eleusine_coracana_ELECO.r07.2AG0109280:0.0608472,Eleusine_coracana_ELECO.r07.2BG0162820:0.0758718)n26:0.163516,(Eleusine_coracana_ELECO.r07.2AG0109290:0.0674431,Eleusine_coracana_ELECO.r07.2BG0162830:0.0880218)n27:0.131403)n25:0.0572785)n23:0.0539359,(((Phragmites_australis_Phragmites_australis_PaChr6_10371503_10376266_evm.model.PaChr6.738_1_CDS_4362470700_9202:0.139685,(Aristida_adscensionis_H_Aadptg000061l000116.1:0.165469,(Stipagrostis_hirtigluma_H_Shi_ptg000043l_000649.1:0.0422791,Stipagrostis_hirtigluma_H_Shi_ptg000043l_000645.1:0.0367374)n32:0.0693983)n31:0.0274574)n30:0.0179939,(Chasmanthium_laxum_Chala.11G223600:0.130795,((Sorghum_bicolor_SORBI_3004G125300:0.0597,Sorghum_bicolor_SORBI_3004G125100:0.0690427)n35:0.143878,((ASEM_AUS1_H_AUS1CM014270.1003785.1:0.0335254,ASEM_RSA5_H_RSA5chrom1003586.1:0.0410519)n37:0.146094,(Dichantelium_oligosantes_H_DolKV777092.1000001.1:0.132123,((Digitaria_radicosa_Dra01G0101200:0.122811,(Digitaria_exilis_H_DexUA-002158.1:0.0514845,(Digitaria_exilis_H_DexUA-004152.1:0.0154779,Digitaria_exilis_H_Dex1A-000692.1:0.0223162)n42:0.0139036)n41:0.122534)n40:0.073873,((Echinocloa_haploclada_eh_chr7.1178:0.164898,(ASEM_AUS1_H_AUS1CM014270.1003784.1:0.0199944,ASEM_RSA5_H_RSA5chrom1003585.1:0.0196424)n45:0.0664378)n44:0.0174206,(Panicum_hallii_Pahal.1G108000:0.128632,(Urochloa_fusta_Urofu.1G130200:0.135994,(Setaria_viridis_SEVIR_1G122200v2:0.0580162,(Cenchrus_americanus_H_CamCM007983.2002004.1:0.00265008,(Cenchrus_americanus_H_CamCM007983.2002005.1:0.00328075,Cenchrus_americanus_H_CamCM007983.2002006.1:0.0177246)n50:5e-09)n49:0.0871451)n48:0.0382208)n47:0.0230037)n46:0.0217143)n43:0.0191465)n39:0.0141192)n38:0.0164112)n36:0.00182347)n34:0.0215129)n33:0.0142253)n29:0.0203001,((Panicum_virgatum_Pavir.1NG059000:0.88586,Stipagrostis_hirtigluma_H_Shi_ptg000043l_000648.1:0.629033)n52:0.187141,(Chasmanthium_laxum_Chala.11G223500:0.098723,((Zea_mays_Zm00001eb203660:0.10347,Sorghum_bicolor_SORBI_3004G124800:0.0770939)n55:0.0810949,(Dichantelium_oligosantes_H_DolKV776073.1000003.1:0.124764,(((Urochloa_fusta_Urofu.1G130000:0.10401,(Echinocloa_haploclada_eh_chr7.1174:0.0385613,Echinocloa_haploclada_eh_chr7.1171:0.0865894)n60:0.0713687)n59:0.0275285,(ASEM_AUS1_H_AUS1CM014270.1003788.1:0.0356584,ASEM_RSA5_H_RSA5chrom1003587.1:0.0369698)n61:0.0643629)n58:0.0131498,(((Digitaria_radicosa_Dra01G0101100:0.0826511,(Digitaria_exilis_H_DexUA-000250.1:0.0248272,Digitaria_exilis_H_DexUA-002860.1:0.0271206)n65:0.104664)n64:0.0249835,(Setaria_viridis_SEVIR_1G122100v2:0.0813579,(Cenchrus_americanus_H_CamCM007983.2003325.1:0.121815,Cenchrus_americanus_H_CamCM007983.2002007.1:0.0472143)n67:0.0731067)n66:0.0460757)n63:0.0139301,(Panicum_hallii_Pahal.1G108100:0.06245,(Panicum_virgatum_Pavir.1NG136500:0.0506824,Panicum_virgatum_Pavir.1KG171700:0.0501371)n69:0.00557079)n68:0.0112003)n62:0.00750481)n57:0.00795953)n56:0.018882)n54:0.040527)n53:0.0266946)n51:0.00296607)n28:0.0239866)n22:0.00266518)n15:0.0433439)n9:0.050463)n3:0.15719)n0;
```
