## Supplementary Dataset S1 for "Gene turnover and contingency facilitated the repeated evolution of C_4_ photosynthesis in grasses": OG0002621_tree.txt

```
((Carex_scoparia_H_Carex_Csco_scaffold_31_000407.1:0.217368,(Ananas_comosus_H_Ananas_contig6_001061.1:0.0184122,Tillandsia_fasciculata_H_Tillandsia_CM054940.1_000984.1:0.031762)n2:0.128902)n1:0.0696822,(Streptochaeta_angustifolia_strangu_037140:0.12575,((Pharus_latifolius_Phala.02G118000.2:5e-09,(Pharus_latifolius_Phala.02G118000:5e-09,(Pharus_latifolius_Phala.02G118000.3:0,Pharus_latifolius_Phala.02G118000.5:0,Pharus_latifolius_Phala.02G118000.4:0)n7:5e-09)n6:5e-09)n5:0.119606,(Brachypodium_distachyon_BRADI_3g10950v3:0.180355,(((Olyra_latifolia_Ola013987:0.053714,(Dendrocalamus_sinicus_Dendrocalamus_sinicus_Dsi02C_6846720_6849982_Dsi02Cg01170.2_1_CDS_4147721494_25445:0.0325398,Dendrocalamus_sinicus_Dendrocalamus_sinicus_Dsi02A_15250152_15253183_Dsi02Ag07400.1_-1_CDS_4147710058_12466:0.0209879)n12:0.00326275)n11:0.0114451,(Ampelocalamus_luodianensis_Alu02Dg17990.2:0.00942081,Ampelocalamus_luodianensis_Alu12Cg04820.2:0.0727393)n13:0.0430472)n10:0.0286088,(((Zizania_latifolia_GWHTBFHI025697:0.134755,(Leersia_perrieri_LPERR02G12170:0.0666251,Oryza_sativa_LOC_Os02g21460:0.0589447)n17:0.042633)n16:0.0146525,(((Eragrostis_curvula_EJB05_24005:0.0720888,((Eleusine_coracana_ELECO.r07.2AG0111340:0.0158093,Eleusine_coracana_ELECO.r07.2BG0164820:0.0186685)n22:0.0962966,(Eleusine_coracana_ELECO.r07.2AG0111350:0.0236127,Eleusine_coracana_ELECO.r07.2BG0164830:0.0184792)n23:0.0731908)n21:0.0422371)n20:0.0388372,((Panicum_virgatum_Pavir.1KG165300:0.343861,(Zea_mays_Zm00001eb048250:0.473081,Zea_mays_Zm00001eb202540:0.728119)n26:0.244131)n25:0.0979499,((Stipagrostis_hirtigluma_H_Shi_ptg000037l_000862.1:0.00119316,Stipagrostis_hirtigluma_H_Shi_ptg000066l_000014.1:0.00392951)n28:0.0802733,(Chasmanthium_laxum_Chala.11G099800:0.0598318,(((Sorghum_bicolor_SORBI_3003G411000:0.0264291,(((Zea_mays_Zm00001eb202530:0.0333623,(Zea_mays_Zm00001eb048240:0.00525825,Zea_mays_Zm00001eb332250:0.0111045)n36:0.00420772)n35:0.37103,(Zea_mays_Zm00001eb270730:0.0877034,(Zea_mays_Zm00001eb284930:0.110658,(Zea_mays_Zm00001eb132220:0.0473524,Zea_mays_Zm00001eb132230:0.0644343)n39:0.0763529)n38:0.0237591)n37:0.143516)n34:0.111836,Zea_mays_Zm00001eb363840:0.0418125)n33:0.0333201)n32:0.0389499,(Aristida_adscensionis_H_Aadptg000031l000084.1:0.122536,(Hordeum_spontaneum_WB01_000258_0419353:0.0106536,Hordeum_vulgareMorex_HORVU.MOREX.r3.6HG0548070:0.00338651)n41:0.157833)n40:0.0414338)n31:0.0192358,(Dichantelium_oligosantes_H_DolKV776377.1000006.1:0.0496181,((((Digitaria_radicosa_Dra07G0030800.2:5e-09,Digitaria_radicosa_Dra07G0030800:5e-09)n46:0.0370755,((Digitaria_exilis_H_DexUA-003116.1:0.0887781,(Digitaria_exilis_H_Dex7A-002708.1:0,Digitaria_exilis_H_Dex7B-002746.1:0)n49:0.00740968)n48:0.0110664,Digitaria_exilis_H_DexUA-003489.1:0.0732591)n47:0.0220761)n45:0.0441135,Urochloa_fusta_Urofu.1G153100:0.0381482)n44:0.00279485,(((ASEM_AUS1_H_AUS1CM014270.1000817.1:0.00882189,ASEM_RSA5_H_RSA5chrom1000924.1:0.0039549)n52:0.0523173,(Panicum_hallii_Pahal.1G172100:0.0305911,(Panicum_virgatum_Pavir.1KG196300:0.132595,(Panicum_virgatum_Pavir.1KG108700:0.0246249,Panicum_virgatum_Pavir.1NG162600:0.0212646)n55:0.00747558)n54:0.00083062)n53:0.00483477)n51:0.0144255,(Echinocloa_haploclada_eh_chr7.1437:0.0646014,(Cenchrus_americanus_H_CamCM007987.2001182.1:0.0477098,Setaria_viridis_SEVIR_1G142200v2:0.0270047)n57:0.00801504)n56:0.00626742)n50:0.00378812)n43:0.00953177)n42:0.0453898)n30:0.0177449)n29:0.0157185)n27:0.00890095)n24:0.000988994)n19:0.022917,(Dichantelium_oligosantes_H_DolKV775096.1000007.1:0.0328069,((Panicum_hallii_Pahal.3G115300:0.0159304,((((Setaria_viridis_SEVIR_3G059400v2:0.0439695,Cenchrus_americanus_H_CamCM007982.2002082.1:0.051594)n64:0.0378313,Urochloa_fusta_Urofu.3G111300:0.051474)n63:0.0071219,Panicum_virgatum_Pavir.2KG252600:0.343455)n62:0.0202011,Panicum_virgatum_Pavir.9NG620600:0.0227494)n61:0.00252771)n60:0.0130989,(Echinocloa_haploclada_eh_chr5.1416:0.0986806,(ASEM_RSA5_H_RSA5chrom3003427.1:0.00419086,ASEM_AUS1_H_AUS1CM014272.1002947.1:0.0127226)n66:0.0146668)n65:0.0208137)n59:0.00673433)n58:0.0927795)n18:0.0103088)n15:0.0144797,(Phragmites_australis_Phragmites_australis_PaChr21_22691899_22694255_evm.model.PaChr21.918_1_CDS_4362429337_28830:0.0413587,(Phragmites_australis_Phragmites_australis_PaChr20_24919403_24920545_evm.model.PaChr20.1050_1_CDS_4362424010_39762:0.250924,Phragmites_australis_Phragmites_australis_PaChr8_18083154_18084258_evm.model.PaChr8.811_1_CDS_4362481790_821:0.170447)n68:0.226853)n67:0.0600392)n14:0.0297358)n9:0.0424859)n8:0.120799)n4:0.0589957)n3:0.0696822)n0;
```
