## Supplementary Dataset S1 for "Gene turnover and contingency facilitated the repeated evolution of C_4_ photosynthesis in grasses": OG0002622_tree.txt

```
((Olyra_latifolia_Ola022050:0.0828312,(Dendrocalamus_sinicus_Dendrocalamus_sinicus_Dsi02B_24189679_24190816_Dsi02Bg08260.1_1_CDS_4147717126_11364:0.0469181,(Ampelocalamus_luodianensis_Alu02Cg11710.1:5e-09,(Ampelocalamus_luodianensis_Alu02Cg11720.2:0.00522947,Ampelocalamus_luodianensis_Alu02Cg11680.1:0.0052697)n4:0.00348564)n3:0.0527177)n2:0.0141036)n1:0.037275,(((Aristida_adscensionis_H_Aadptg000021l000522.1:0.0418165,Aristida_adscensionis_H_Aadptg000021l000440.1:0.0498992)n7:0.089833,(Stipagrostis_hirtigluma_H_Shi_ptg000022l_000537.1:0.0397122,(Stipagrostis_hirtigluma_H_Shi_ptg000022l_000229.1:0.00170761,Stipagrostis_hirtigluma_H_Shi_ptg000046l_000992.1:0.00171024)n9:0.0365438)n8:0.0607155)n6:0.0414043,((Phragmites_australis_Phragmites_australis_PaChr6_21686585_21687361_evm.model.PaChr6.982_1_CDS_4362471242_24770:0.0028,Phragmites_australis_Phragmites_australis_PaChr6_21719599_21720375_evm.model.PaChr6.983_1_CDS_4362471244_25610:0.0061828)n11:0.071245,(((Chasmanthium_laxum_Chala.05G127200:0.0214055,(Chasmanthium_laxum_Chala.09G028400:0.00167994,Chasmanthium_laxum_Chala.09G028300:0.0016882)n15:0.02098)n14:0.0535466,((Echinocloa_haploclada_eh_chr7.1633:0.0457177,(((Panicum_virgatum_Pavir.1NG213800:0.00423998,(Panicum_virgatum_Pavir.1KG269000:0.0350167,Panicum_virgatum_Pavir.1KG255200:0.0124577)n21:0.00243116)n20:0.0162541,(Panicum_hallii_Pahal.1G188900:0.0718432,Panicum_hallii_Pahal.1G188500:0.0230208)n22:0.0123648)n19:0.0301882,(Cenchrus_americanus_H_CamCM007982.2002557.1:0.0554445,Setaria_viridis_SEVIR_1G164500v2:0.0281667)n23:0.0308704)n18:0.0172933)n17:0.0109925,((Echinocloa_haploclada_eh_chr7.1630:0.0160946,(Echinocloa_haploclada_eh_chr7.1632:0.0033816,Echinocloa_haploclada_eh_scaffold105.1:0.00171546)n26:0.0190307)n25:0.0430377,((ASEM_RSA5_H_RSA5chrom1001011.1:0.100866,(((((Panicum_virgatum_Pavir.1NG282100:0.0172209,Panicum_virgatum_Pavir.1NG282200:0.00428216)n33:0.0147859,(Panicum_virgatum_Pavir.1KG255500:0.0148103,(Panicum_virgatum_Pavir.1KG255300:0.0131115,(Panicum_virgatum_Pavir.J234200:0.0108286,(Panicum_virgatum_Pavir.J658200:6e-09,Panicum_virgatum_Pavir.J277400:5e-09)n37:0.00486242)n36:0.00349663)n35:0.00561736)n34:0.00547103)n32:0.00384039,Panicum_hallii_Pahal.1G189100:0.0158328)n31:0.0447346,Urochloa_fusta_Urofu.1G180600:0.0514771)n30:0.00964016,(((Digitaria_exilis_H_Dex1B-000725.1:0.0402049,((Digitaria_exilis_H_Dex1A-000772.1:0.00360733,Digitaria_exilis_H_Dex1B-000729.1:0.00183634)n42:0.0152669,(Digitaria_exilis_H_Dex1A-000770.1:0.0146158,Digitaria_exilis_H_Dex1B-000727.1:0.0178529)n43:0.0103141)n41:0.0122739)n40:0.019456,((Digitaria_exilis_H_Dex1A-000769.1:0.00815482,Digitaria_exilis_H_Dex1B-000726.1:0.0179504)n45:0.0105774,((Digitaria_exilis_H_Dex1A-000771.1:0.00957476,Digitaria_exilis_H_Dex1B-000728.1:0.0112169)n47:0.0133983,(Digitaria_exilis_H_Dex1A-000773.1:0.0273545,Digitaria_exilis_H_Dex1B-000730.1:0.00634263)n48:0.012405)n46:0.0251527)n44:0.00529345)n39:0.00717552,(Digitaria_radicosa_Dra01G0125100:0.0470102,((Digitaria_radicosa_Dra01G0125000.2:5e-09,Digitaria_radicosa_Dra01G0125000:5e-09)n51:0.0336264,(Digitaria_radicosa_Dra01G0124800:0.0366945,(Digitaria_radicosa_Dra01G0124900:0.013593,Digitaria_radicosa_Dra01G0124900.2:0.00884395)n53:0.00415029)n52:0.00995507)n50:0.0181576)n49:0.00201751)n38:0.00667769)n29:0.0110292)n28:0.0284295,(ASEM_RSA5_H_RSA5chrom1001010.1:0.00809441,(ASEM_AUS1_H_AUS1CM014270.1000902.1:0.0636252,ASEM_AUS1_H_AUS1CM014270.1003538.1:0.00844997)n55:0.000938886)n54:0.0422236)n27:0.00469151)n24:0.0125319)n16:0.0218417)n13:0.0334162,(Chasmanthium_laxum_Chala.05G127400:0.10463,(((Setaria_viridis_SEVIR_1G164600v2:0.0552615,Urochloa_fusta_Urofu.1G180700:0.0533092)n59:0.0186354,(Panicum_hallii_Pahal.1G188400:0.0574186,(Sorghum_bicolor_SORBI_3004G148200:0.05553,(Sorghum_bicolor_SORBI_3004G148100:0.0348064,(Sorghum_bicolor_SORBI_3004G147900:0.0322989,Sorghum_bicolor_SORBI_3004G148000:0.0335601)n63:0.0146351)n62:0.0242716)n61:0.0596085)n60:0.0164624)n58:0.0304656,((Eleusine_coracana_ELECO.r07.9BG0710340:0.0422634,(Eleusine_coracana_ELECO.r07.2AG0131200:0.00774474,Eleusine_coracana_ELECO.r07.2BG0186530:0.0251202)n66:0.0238217)n65:0.0388067,((Eragrostis_curvula_EJB05_55700:0.00257274,Eragrostis_curvula_EJB05_21644:5e-09)n68:0.0540581,(Eragrostis_curvula_EJB05_55701:0.00546145,Eragrostis_curvula_EJB05_21651:0.00311512)n69:0.0375923)n67:0.0220495)n64:0.0440092)n57:0.00660711)n56:0.0165288)n12:0.00183653)n10:0.0146432)n5:0.037275)n0;
```
