## Supplementary Dataset S1 for "Gene turnover and contingency facilitated the repeated evolution of C_4_ photosynthesis in grasses": OG0002623_tree.txt

```
((Ananas_comosus_H_Ananas_contig5_000005.1:0.164052,Tillandsia_fasciculata_H_Tillandsia_CM054930.1_000698.1:0.102457)n1:0.109416,((Pharus_latifolius_Phala.07G024400:0.184104,(Streptochaeta_angustifolia_strangu_012597:0.229536,Streptochaeta_angustifolia_strangu_004124:0.119998)n4:0.0133331)n3:0.042005,((Brachypodium_distachyon_BRADI_2g11145v3:0.171057,(Hordeum_spontaneum_WB01_002913_0027681:0.00165273,Hordeum_vulgareMorex_HORVU.MOREX.r3.3HG0244110:0.00187618)n7:0.331974)n6:0.148617,(((Zea_mays_Zm00001eb167270:0.52967,Stipagrostis_hirtigluma_H_Shi_ptg000044l_001585.1:0.419589)n10:0.120854,((((Olyra_latifolia_Ola034834:0.154517,Olyra_latifolia_Ola005658:0.135722)n14:0.0204896,Olyra_latifolia_Ola036256:0.114966)n13:0.022118,Olyra_latifolia_Ola032492:0.093815)n12:0.0435949,(Ampelocalamus_luodianensis_Alu01Dg08630.2:0.075723,(Dendrocalamus_sinicus_Dendrocalamus_sinicus_Dsi01B_12852369_12853136_Dsi01Bg06640.1_1_CDS_4147695325_19732:0.0840655,(Dendrocalamus_sinicus_Dendrocalamus_sinicus_Dsi01A_14221555_14222310_Dsi01Ag07980.1_1_CDS_4147687135_14641:0.0472875,Dendrocalamus_sinicus_Dendrocalamus_sinicus_Dsi08C_2825656_2826438_Dsi08Cg02340.1_1_CDS_4147808671_33611:0.0614642)n17:0.0100868)n16:0.00112076)n15:0.00929486)n11:0.0334591)n9:0.00371767,(Oryza_sativa_LOC_Os01g18440:0.416877,((Dendrocalamus_sinicus_Dendrocalamus_sinicus_Dsi06C_6959975_6960727_Dsi06Cg01420.1_1_CDS_4147783627_35780:0.140995,(Oryza_sativa_LOC_Os03g37670:0.548814,(Zizania_latifolia_GWHTBFHI014614:0.159901,Zizania_latifolia_GWHTBFHI023618:0.131119)n22:0.0788765)n21:0.0628283)n20:0.0436256,((Phragmites_australis_Phragmites_australis_PaChr3_31440332_31441117_evm.model.PaChr3.1729_1_CDS_4362444431_5321:0.0705311,(((Eleusine_coracana_ELECO.r07.2AG0130740:0.0263226,Eleusine_coracana_ELECO.r07.2BG0185960:0.0324895)n27:0.242641,(Eleusine_coracana_ELECO.r07.2AG0130750:0.0515012,Eleusine_coracana_ELECO.r07.2BG0185970:0.0629473)n28:0.192325)n26:0.13773,((Chasmanthium_laxum_Chala.11G200800:0.0297634,Chasmanthium_laxum_Chala.03G134300:0.00724345)n30:0.0422327,(((Eleusine_coracana_ELECO.r07.9BG0711180:0.0250246,(Eleusine_coracana_ELECO.r07.3BG0272770:0.0157637,Eleusine_coracana_ELECO.r07.3AG0227440:0.0120342)n34:0.0116113)n33:0.179424,(Eragrostis_curvula_EJB05_57330:0.0474626,Eragrostis_curvula_EJB05_50583:0.0645954)n35:0.0543062)n32:0.0493291,((Sorghum_bicolor_SORBI_3004G168100:0.145019,(Dichantelium_oligosantes_H_DolKV772359.1000004.1:0.0798095,(Echinocloa_haploclada_eh_chr7.1896:0.0947473,((ASEM_AUS1_H_AUS1CM014270.1003397.1:0.0196696,ASEM_RSA5_H_RSA5chrom1001096.1:0.0116362)n41:0.0624353,(((Digitaria_exilis_H_Dex1A-002736.1:0.0148127,Digitaria_exilis_H_Dex1B-002688.1:0.0348187)n44:0.13182,(Panicum_hallii_Pahal.1G257400:0.0537647,(Panicum_virgatum_Pavir.1NG284500:0.0447506,Panicum_virgatum_Pavir.1KG322300:0.0686417)n46:0.0368465)n45:0.0598094)n43:0.0206881,(Urochloa_fusta_Urofu.1G204700:0.104208,(Cenchrus_americanus_H_CamCM007987.2000111.1:0.105225,Setaria_viridis_SEVIR_1G186800v2:0.0437066)n48:0.0439507)n47:0.0199845)n42:0.00871116)n40:0.0112917)n39:0.0113189)n38:0.0629009)n37:0.0465443,((((Urochloa_fusta_Urofu.9G184600:0.139728,(Cenchrus_americanus_H_CamCM007983.2004660.1:0.102397,Setaria_viridis_SEVIR_9G178200v2:0.0289377)n53:0.0209249)n52:0.0298751,(Panicum_hallii_Pahal.9G176200:0.0432352,(Panicum_virgatum_Pavir.9KG152700:0.105598,Panicum_virgatum_Pavir.9NG223700:0.0339354)n55:0.0279231)n54:0.0233613)n51:0.0193112,((Echinocloa_haploclada_eh_chr1.1715:0.0735817,((Digitaria_exilis_H_Dex9A-000853.1:0.0431075,Digitaria_exilis_H_Dex9B-000842.1:0.0190413)n59:0.072321,(Digitaria_radicosa_Dra09G0185400:0.0659219,Digitaria_radicosa_Dra09G0185300:0.144569)n60:0.0160632)n58:0.0152992)n57:0.0202581,(ASEM_RSA5_H_RSA5chrom9004168.1:0.0641181,Dichantelium_oligosantes_H_DolKV782937.1000001.1:0.0704774)n61:0.0146465)n56:0.00842399)n50:0.0278588,((Sorghum_bicolor_SORBI_3001G180600:0.147207,Sorghum_bicolor_SORBI_3001G180400:0.0777294)n63:0.0576277,(Zea_mays_Zm00001eb243490:0.0892575,Zea_mays_Zm00001eb219630:0.123615)n64:0.013735)n62:0.0280264)n49:0.0327995)n36:0.00364439)n31:0.0172834)n29:0.00723058)n25:0.000803398)n24:0.0113411,((Aristida_adscensionis_H_Aadptg000016l000388.1:0.406811,Aristida_adscensionis_H_Aadptg000016l000017.1:0.0873395)n66:0.0531644,((Stipagrostis_hirtigluma_H_Shi_ptg000037l_000907.1:0.0157274,Stipagrostis_hirtigluma_H_Shi_ptg000066l_000058.1:0.0113003)n68:0.11966,(Stipagrostis_hirtigluma_H_Shi_ptg000011l_000864.1:0.180313,Stipagrostis_hirtigluma_H_Shi_ptg000011l_000602.1:0.0409948)n69:0.0389391)n67:0.00432657)n65:0.0213549)n23:0.027154)n19:0.0228221)n18:0.00253578)n8:0.024286)n5:0.00269845)n2:0.0595446)n0;
```
