## Supplementary Dataset S1 for "Gene turnover and contingency facilitated the repeated evolution of C_4_ photosynthesis in grasses": OG0002624_tree.txt

```
(Carex_scoparia_H_Carex_Csco_scaffold_32_000405.1:0.255228,((Streptochaeta_angustifolia_strangu_007239:0.0653023,(Pharus_latifolius_Phala.06G114500:0.102534,(((Aristida_adscensionis_H_Aadptg000124l000008.1:0.0901704,Stipagrostis_hirtigluma_H_Shi_ptg000016l_000609.1:0.0638464)n6:0.03798,(Phragmites_australis_Phragmites_australis_PaChr11_13192185_13194642_evm.model.PaChr11.1203_1_CDS_4362375330_40441:0.0559369,(Eleusine_coracana_ELECO.r07.4AG0316200:0.140062,(Chasmanthium_laxum_Chala.06G116400:0.0530202,((Sorghum_bicolor_SORBI_3006G093200:0.0202827,(Zea_mays_Zm00001eb423260:0.0453909,Zea_mays_Zm00001eb423200:0.0377391)n12:0.0984404)n11:0.0700004,(((Dichantelium_oligosantes_H_DolKV776958.1000006.1:0.0391372,Echinocloa_haploclada_eh_chr9.1348:0.0381281)n15:0.0119482,((Digitaria_radicosa_Dra07G0079000:0.0338555,(Digitaria_exilis_H_Dex7A-000462.1:0.00901402,Digitaria_exilis_H_Dex7B-000502.1:0.0104234)n18:0.0179303)n17:0.0275031,((Cenchrus_americanus_H_CamCM007984.2001523.1:0.0578733,Setaria_viridis_SEVIR_7G119500v2:0.0126564)n20:0.0228878,(Urochloa_fusta_Urofu.7G138300:0.0599631,ASEM_RSA5_H_RSA5chrom7000775.1:0.0345824)n21:0.00637023)n19:0.00375857)n16:0.00964818)n14:0.00804175,(Panicum_hallii_Pahal.7G164000:0.0111904,(Panicum_virgatum_Pavir.7NG188000:0.0204312,Panicum_virgatum_Pavir.7KG174500:0.0108168)n23:0.00719572)n22:0.00856334)n13:0.0241222)n10:0.034581)n9:0.0187976)n8:0.0100001)n7:0.00546576)n5:0.0681519,((Zizania_latifolia_GWHTBFHI019526:0.076856,(Leersia_perrieri_LPERR04G10850:0.110675,Oryza_sativa_LOC_Os04g36730:0.0695539)n26:0.0440796)n25:0.0419632,(Dendrocalamus_sinicus_Dendrocalamus_sinicus_Dsi04A_16964572_16967375_Dsi04Ag11500.1_-1_CDS_4147750237_1906:0.0324734,(Olyra_latifolia_Ola019444:0.270444,(Ampelocalamus_luodianensis_Alu04Dg14070.3:0.0307033,Ampelocalamus_luodianensis_Alu04Cg09490.2:0.0203423)n29:0.00226025)n28:0.0113797)n27:0.0332885)n24:0.0201462)n4:0.0385384)n3:0.0376137)n2:0.0129486,((Streptochaeta_angustifolia_strangu_003227:0.084486,Pharus_latifolius_Phala.02G174900:0.0590848)n31:0.00656498,(((Olyra_latifolia_scaffold232_631627_634807_+:0.0421042,(Dendrocalamus_sinicus_Dendrocalamus_sinicus_Dsi02B_31423407_31426205_Dsi02Bg10300.1_1_CDS_4147717738_14742:0.0265672,((Dendrocalamus_sinicus_Dendrocalamus_sinicus_Dsi02C_22202868_22205389_Dsi02Cg08490.1_1_CDS_4147723690_10823:0.0398468,(Ampelocalamus_luodianensis_AluCtg02313g00020.1:0.00161126,Ampelocalamus_luodianensis_Alu09CXg14440.2:0.00320851)n38:0.022567)n37:0.00598234,(Ampelocalamus_luodianensis_Alu02Dg14260.2:0.0305505,Dendrocalamus_sinicus_Dendrocalamus_sinicus_Dsi02A_28151359_28154539_Dsi02Ag10590.1_1_CDS_4147711015_39481:0.034833)n39:0.00387034)n36:0.00407534)n35:0.00586333)n34:0.0235408,(Brachypodium_distachyon_BRADI_3g46110v3:0.0974672,((Zizania_latifolia_GWHTBFHI021316:0.0270376,Zizania_latifolia_GWHTBFHI025803:0.0407819)n42:0.0159116,(Leersia_perrieri_LPERR02G16910:0.0456101,Oryza_sativa_LOC_Os02g35600:0.0434853)n43:0.0206357)n41:0.0281564)n40:0.00919636)n33:0.00518599,(((Eragrostis_curvula_EJB05_21232:0.00270892,Eragrostis_curvula_EJB05_21214:0.000383259)n46:0.0752673,(Eleusine_coracana_ELECO.r07.2AG0134440:0.00411485,Eleusine_coracana_ELECO.r07.2BG0189910:0.009223)n47:0.0517743)n45:0.0251554,(((Aristida_adscensionis_H_Aadptg000012l000191.1:0.0577646,Stipagrostis_hirtigluma_H_Shi_ptg000038l_001347.1:0.0427888)n50:0.0184796,(Phragmites_australis_Phragmites_australis_PaChr6_27795962_27799017_evm.model.PaChr6.1215_1_CDS_4362466800_25588:0.0418156,Phragmites_australis_Phragmites_australis_PaChr5_27145235_27149400_evm.model.PaChr5.1153_1_CDS_4362459449_34809:0.0471156)n51:0.00908288)n49:0.00373041,(Chasmanthium_laxum_Chala.05G161000:0.0365969,((Sorghum_bicolor_SORBI_3004G182900:0.0167519,(Zea_mays_Zm00001eb182490:0.0321031,Zea_mays_Zm00001eb244180:0.0252375)n55:0.00673471)n54:0.0349377,(Echinocloa_haploclada_eh_chr7.2095:0.00994904,((ASEM_AUS1_H_AUS1CM014270.1001149.1:0.0117542,(ASEM_RSA5_H_RSA5chrom1001213.1:5e-09,ASEM_RSA5_H_RSA5chrom2000023.1:5e-09)n59:0.00552127)n58:0.0272808,((Panicum_hallii_Pahal.1G272200:0.010133,(Panicum_virgatum_Pavir.1NG301400:0.0116792,Panicum_virgatum_Pavir.1KG339800:0.00191345)n62:0.00715191)n61:0.0103068,(((((Digitaria_radicosa_Dra01G0155300:0,Digitaria_radicosa_Dra01G0155300.2:0)n67:0.0309259,(Digitaria_exilis_H_Dex1A-000968.1:0.0215084,Digitaria_exilis_H_Dex1B-000901.1:0.0080426)n68:0.0107318)n66:0.0217625,Dichantelium_oligosantes_H_DolKV776043.1000001.1:0.0397799)n65:0.0054968,(Cenchrus_americanus_H_CamCM007984.2000885.1:0.0191597,Setaria_viridis_SEVIR_1G199500v2:0.0100004)n69:0.0159048)n64:0.00404534,Urochloa_fusta_Urofu.1G224200:0.029329)n63:0.00389495)n60:0.0125184)n57:0.00614405)n56:0.00619254)n53:0.0313106)n52:0.0231158)n48:0.00856707)n44:0.0480144)n32:0.0169427)n30:0.00188252)n1:0.255228)n0;
```
