## Supplementary Dataset S1 for "Gene turnover and contingency facilitated the repeated evolution of C_4_ photosynthesis in grasses": OG0002625_tree.txt

```
(Carex_scoparia_H_Carex_Csco_scaffold_21_000593.1:0.255518,((((Pharus_latifolius_Phala.02G179800:5e-09,(Pharus_latifolius_Phala.02G179800.2:0.0320523,Pharus_latifolius_Phala.02G179800.3:5e-09)n5:0.0102067)n4:0.0626897,(((Zizania_latifolia_GWHTBFHI025947:0.0468773,(Leersia_perrieri_LPERR02G17450:0.061431,Oryza_sativa_LOC_Os02g36500:0.0414302)n9:0.015722)n8:0.062371,(Brachypodium_distachyon_BRADI_3g46657v3:0.0873392,Ampelocalamus_luodianensis_Alu02Dg13630.1:0.0389063)n10:0.0212623)n7:0.0156763,(Chasmanthium_laxum_Chala.05G167100:0.0617451,(ASEM_AUS1_H_AUS1CM014270.1003238.1:0.0386919,((Echinocloa_haploclada_eh_chr7.3077:0.760389,Echinocloa_haploclada_eh_chr1.2083:0.380971)n14:0.323456,(Dichantelium_oligosantes_H_DolKV780766.1000001.1:0.0464236,(Digitaria_radicosa_Dra01G0161000.2:0.353253,((Urochloa_fusta_Urofu.1G231300:0.0249826,(Setaria_viridis_SEVIR_1G208800v2:0.0192143,Cenchrus_americanus_H_CamCM007984.2000833.1:0.0340751)n19:0.0174211)n18:0.00577722,((Panicum_hallii_Pahal.1G278300:0.0142588,(Panicum_virgatum_Pavir.1NG315100:0.0119629,Panicum_virgatum_Pavir.1KG344300:0.0180561)n22:0.0101177)n21:0.0126391,(((Digitaria_radicosa_Dra01G0161000:5e-09,Digitaria_radicosa_Dra01G0161000.3:6e-09)n25:0.0258779,(Digitaria_exilis_H_Dex1A-002610.1:0.0183411,Digitaria_exilis_H_Dex1B-002559.1:0.0161656)n26:0.0040052)n24:0.0427273,Echinocloa_haploclada_eh_chr7.2152:0.0472156)n23:0.00266121)n20:0.00307081)n17:0.00259519)n16:0.000288354)n15:0.00694249)n13:0.000771388)n12:0.0160397)n11:0.0330241)n6:0.0381431)n3:0.0203356,Streptochaeta_angustifolia_strangu_029793:0.0740543)n2:0.0127781,((Streptochaeta_angustifolia_strangu_012180:0.0647441,((((Zizania_latifolia_GWHTBFHI019307:0.0430313,Zizania_latifolia_GWHTBFHI016937:0.0410383)n32:0.0214232,(Leersia_perrieri_LPERR04G11450:0.0513104,Oryza_sativa_LOC_Os04g38310:0.0339036)n33:0.0109669)n31:0.0369775,((Brachypodium_distachyon_BRADI_5g12080v3:0.0537485,(Hordeum_spontaneum_WB01_010647_0055975:0.00124423,Hordeum_vulgareMorex_HORVU.MOREX.r3.2HG0172730:0.0012364)n36:0.0676082)n35:0.0364254,(Olyra_latifolia_Ola019314:0.0408969,(Ampelocalamus_luodianensis_Alu04Dg13460.2:0.0273797,(Dendrocalamus_sinicus_Dendrocalamus_sinicus_Dsi04B_26652133_26655689_Dsi04Bg06030.1_-1_CDS_4147754668_51448:0.026506,(Dendrocalamus_sinicus_Dendrocalamus_sinicus_Dsi04A_16291197_16294560_Dsi04Ag11020.1_1_CDS_4147750093_34543:0.0186888,Dendrocalamus_sinicus_Dendrocalamus_sinicus_Dsi04C_13109817_13114058_Dsi04Cg09550.1_1_CDS_4147760440_3065:0.0198303)n40:0.00198303)n39:0.000220337)n38:0.00177047)n37:0.00339857)n34:0.00493163)n30:0.0103246,((Chasmanthium_laxum_Chala.06G124500:0.0373087,Chasmanthium_laxum_Chala.09G177600:0.0426894)n42:0.00499117,(((((Urochloa_fusta_Urofu.7G148500:0.0251832,((Cenchrus_americanus_H_CamCM007984.2001587.1:0.0247197,Setaria_viridis_SEVIR_7G129200v2:0.00881272)n49:0.0219334,(Echinocloa_haploclada_eh_chr9.1443:0.0381368,(ASEM_RSA5_H_RSA5chrom7000843.1:0.0100144,(ASEM_AUS1_H_AUS1CM014276.1002816.1:0.0016533,ASEM_AUS1_H_AUS1CM014276.1000732.1:5e-09)n52:0.0186384)n51:0.0223575)n50:0.00451965)n48:0.00571233)n47:0.00631011,((Digitaria_radicosa_Dra07G0087600:0.0200698,(Digitaria_exilis_H_Dex7A-002373.1:0.0141989,Digitaria_exilis_H_Dex7B-002410.1:0.00499632)n55:0.0239777)n54:0.0237803,(Dichantelium_oligosantes_H_DolKV775151.1000009.1:0.0267052,(Panicum_hallii_Pahal.7G174200:0.00699303,(Panicum_virgatum_Pavir.7KG184600:0.0174396,Panicum_virgatum_Pavir.7NG181900:0.00918239)n58:0.0111567)n57:0.0225897)n56:0.00383578)n53:0.00764855)n46:0.0155603,((Sorghum_bicolor_SORBI_3009G079950:0.106836,Sorghum_bicolor_SORBI_3006G102900:0.0233451)n60:0.00444536,(Zea_mays_Zm00001eb081110:0.0247962,Zea_mays_Zm00001eb423880:0.0165871)n61:0.00184301)n59:0.00441691)n45:0.0342091,(((Eleusine_coracana_ELECO.r07.4BG0346400:0.00748654,Eleusine_coracana_ELECO.r07.4AG0315360:0.00378787)n64:0.0704555,(Eragrostis_curvula_EJB05_56462:0.00120525,Eragrostis_curvula_EJB05_56441:0.0026584)n65:0.0401687)n63:0.0355325,(Aristida_adscensionis_H_Aadptg000067l000173.1:0.0629304,Stipagrostis_hirtigluma_H_Shi_ptg000016l_002468.1:0.0325269)n66:0.00822923)n62:0.00420314)n44:0.0032196,(Phragmites_australis_Phragmites_australis_PaChr7_13774972_13778241_evm.model.PaChr7.1140_1_CDS_4362473520_5835:0.0252932,Phragmites_australis_Phragmites_australis_PaChr11_12603736_12609553_evm.model.PaChr11.1152_1_CDS_4362375216_34954:0.039219)n67:0.00435767)n43:0.00529554)n41:0.0290296)n29:0.0351588)n28:0.00390653,(Pharus_latifolius_Phala.06G122400.3:5e-09,(Pharus_latifolius_Phala.06G122400:5e-09,Pharus_latifolius_Phala.06G122400.2:5e-09)n69:5e-09)n68:0.050311)n27:0.00559012)n1:0.255518)n0;
```
