## Supplementary Dataset S1 for "Gene turnover and contingency facilitated the repeated evolution of C_4_ photosynthesis in grasses": OG0002626_tree.txt

```
((Pharus_latifolius_Phala.06G119200:0.306053,((((Olyra_latifolia_Ola021370:0.207463,((Dendrocalamus_sinicus_Dendrocalamus_sinicus_Dsi02A_28484931_28485555_Dsi02Ag10800.1_1_CDS_4147711078_18096:0.0721482,Ampelocalamus_luodianensis_Alu09CXg14100.2:0.0968349)n7:0.0223219,(Dendrocalamus_sinicus_Dendrocalamus_sinicus_Dsi02B_31807280_31807887_Dsi02Bg10520.1_1_CDS_4147717804_51890:0.0787434,Ampelocalamus_luodianensis_Alu02Dg13920.1:0.0362983)n8:0.00403315)n6:0.0735601)n5:0.0667885,((Zizania_latifolia_GWHTBFHI021340:0.329032,Brachypodium_distachyon_BRADI_3g46490v3:0.309228)n10:0.0963356,(Leersia_perrieri_LPERR02G17190:0.308842,Oryza_sativa_LOC_Os02g36000:0.169284)n11:0.0817126)n9:0.0464638)n4:0.0506268,((Eragrostis_curvula_EJB05_21170:0.241415,(Eleusine_coracana_ELECO.r07.2AG0134780:0.15127,Eleusine_coracana_ELECO.r07.2BG0190270:0.122048)n14:0.105848)n13:0.150732,((((Sorghum_bicolor_SORBI_3004G187501:0.251925,Zea_mays_Zm00001eb244620:0.163916)n18:0.141756,(((ASEM_AUS1_H_AUS1CM014270.1003230.1:0,ASEM_AUS1_H_AUS1CM014270.1003229.1:0)n21:0.0542258,ASEM_RSA5_H_RSA5chrom1001242.1:0.0536378)n20:0.105694,(Dichantelium_oligosantes_H_DolKV777621.1000008.1:0.134466,Echinocloa_haploclada_eh_chr7.2131:0.177388)n22:0.0410802)n19:0.0470131)n17:0.0558712,(Chasmanthium_laxum_Chala.05G165000:0.189021,(Phragmites_australis_Phragmites_australis_PaChr6_27967853_27968448_evm.model.PaChr6.1233_1_CDS_4362466840_42424:0.17982,Phragmites_australis_Phragmites_australis_PaChr5_27622189_27622823_evm.model.PaChr5.1180_1_CDS_4362459509_17586:0.208825)n24:0.0232028)n23:0.0350538)n16:0.0398239,((Chasmanthium_laxum_Chala.05G164800:0.164902,(Stipagrostis_hirtigluma_H_Shi_ptg000038l_000894.1:0.176343,(Aristida_adscensionis_H_Aadptg000012l000680.1:0.0990459,Aristida_adscensionis_H_Aadptg000012l000219.1:0.118801)n28:0.0841911)n27:0.0652203)n26:0.0248973,((Sorghum_bicolor_SORBI_3004G187300:0.100047,Zea_mays_Zm00001eb244610:0.298162)n30:0.142268,(((Cenchrus_americanus_H_CamCM007984.2000841.1:0.23131,Echinocloa_haploclada_eh_chr7.2129:0.133753)n33:0.050157,(Panicum_hallii_Pahal.1G275800:0.116943,Panicum_virgatum_Pavir.1NG309500:0.0628609)n34:0.0953358)n32:0.0151551,((ASEM_AUS1_H_AUS1CM014270.1003227.1:0.136745,(Digitaria_exilis_H_Dex1A-000986.1:0.239235,Digitaria_radicosa_Dra01G0159100:0.104183)n37:0.0525873)n36:0.0260791,(Dichantelium_oligosantes_H_DolKV775808.1000008.1:0.101938,Urochloa_fusta_Urofu.1G228700:0.174754)n38:0.0175729)n35:0.0231449)n31:0.0322146)n29:0.0564608)n25:0.0278836)n15:0.0268993)n12:0.0533397)n3:0.0870455,(((((Digitaria_radicosa_Dra07G0084900:0.223542,((Echinocloa_haploclada_eh_chr9.1409:0.131692,Setaria_viridis_SEVIR_7G125600v2:0.143342)n45:0.0458919,((Digitaria_exilis_H_Dex7A-000499.1:0.0674115,Digitaria_exilis_H_Dex7B-000534.1:0.0565025)n47:0.158127,(Urochloa_fusta_Urofu.7G145000:0.172963,(Panicum_hallii_Pahal.7G170500:0.136822,(Panicum_virgatum_Pavir.7KG180600:0.104889,Panicum_virgatum_Pavir.7NG184900:0.0606596)n50:0.0561124)n49:0.056234)n48:0.037424)n46:0.0294178)n44:0.0210254)n43:0.0250088,(Sorghum_bicolor_SORBI_3006G098600:0.129585,(Zea_mays_Zm00001eb081390:0.301346,Zea_mays_Zm00001eb423710:0.20346)n52:0.0226066)n51:0.054607)n42:0.0807752,(Chasmanthium_laxum_Chala.06G121300:0.231174,(Eragrostis_curvula_EJB05_37794:0.2454,(Phragmites_australis_Phragmites_australis_PaChr7_13987652_13988251_evm.model.PaChr7.1157_1_CDS_4362473556_20997:0.249155,Phragmites_australis_Phragmites_australis_PaChr11_12869711_12870229_evm.model.PaChr11.1172_1_CDS_4362375260_10993:0.114597)n55:0.012733)n54:0.0221623)n53:0.0320661)n41:0.0268957,(Aristida_adscensionis_H_Aadptg000067l000001.1:0.162864,Stipagrostis_hirtigluma_H_Shi_ptg000016l_000637.1:0.154829)n56:0.0789409)n40:0.0910004,(((Zizania_latifolia_GWHTBFHI016964:0.112327,Zizania_latifolia_GWHTBFHI019461:0.157738)n59:0.0775638,(Leersia_perrieri_LPERR04G11230:0.19456,Oryza_sativa_LOC_Os04g37700:0.172471)n60:0.0404273)n58:0.129574,((Olyra_latifolia_Ola005752:0.204398,((Ampelocalamus_luodianensis_Alu04Dg13680.1:0.0962431,Dendrocalamus_sinicus_Dendrocalamus_sinicus_Dsi04A_16559694_16560313_Dsi04Ag11180.2_-1_CDS_4147750141_4720:0.0805867)n64:0.0208721,(Ampelocalamus_luodianensis_Alu04Cg09990.2:0.0449125,(Dendrocalamus_sinicus_Dendrocalamus_sinicus_Dsi04B_26340970_26341556_Dsi04Bg05810.1_1_CDS_4147754602_14301:0.0987841,Dendrocalamus_sinicus_Dendrocalamus_sinicus_Dsi04C_13346307_13346919_Dsi04Cg09730.1_-1_CDS_4147760494_33452:0.0316712)n66:0.00351903)n65:0.0283059)n63:0.0228681)n62:0.0424414,(Brachypodium_distachyon_BRADI_5g11820v3:0.247315,(Hordeum_spontaneum_WB01_000641_0533483:0.01175,Hordeum_vulgareMorex_HORVU.MOREX.r3.2HG0172080:0.022653)n68:0.141333)n67:0.101933)n61:0.0323022)n57:0.0522523)n39:0.085965)n2:0.00955167)n1:0.0301607,(Streptochaeta_angustifolia_strangu_008358:0.394852,Streptochaeta_angustifolia_strangu_005740:0.275092)n69:0.0812799)n0;
```
