## Supplementary Dataset S1 for "Gene turnover and contingency facilitated the repeated evolution of C_4_ photosynthesis in grasses": OG0002627_tree.txt

```
((Ananas_comosus_H_Ananas_contig9_000682.1:0.0322455,Tillandsia_fasciculata_H_Tillandsia_CM054934.1_000093.1:0.0383771)n1:0.144053,((Pharus_latifolius_Phala.02G225500:0.0949051,Streptochaeta_angustifolia_strangu_001814:0.0961307)n3:0.0152998,((((Brachypodium_distachyon_BRADI_3g50440v3:0.0465157,(Hordeum_spontaneum_WB01_007648_0243699:0.163088,Hordeum_vulgareMorex_HORVU.MOREX.r3.6HG0600060:0.0110441)n8:0.0481164)n7:0.0246583,(Olyra_latifolia_Ola025255:0.0583672,(Dendrocalamus_sinicus_Dendrocalamus_sinicus_Dsi02A_38309217_38312346_Dsi02Ag14820.1_1_CDS_4147712284_14724:0.0292761,(Ampelocalamus_luodianensis_Alu02Dg09520.1:0.0393339,Ampelocalamus_luodianensis_Alu09CXg09080.1:0.0416871)n11:0.00271292)n10:0.004307)n9:0.00635571)n6:0.0109542,((Oryza_sativa_LOC_Os02g43720:0.044153,(Zizania_latifolia_GWHTBFHI026606:0.0724405,Zizania_latifolia_GWHTBFHI021736:0.0260785)n14:0.0269024)n13:0.0457875,(((Eragrostis_curvula_EJB05_20534:0.0736269,(Eleusine_coracana_ELECO.r07.2AG0139510:0.0295729,Eleusine_coracana_ELECO.r07.2BG0195160:0.0185431)n18:0.0568857)n17:0.0254118,((Chasmanthium_laxum_Chala.05G214200:0.0787531,((Sorghum_bicolor_SORBI_3004G297400:0.0244525,Zea_mays_Zm00001eb249250:0.0476518)n22:0.0493475,((Dichantelium_oligosantes_H_DolKV775867.1000008.1:0.0243332,(Echinocloa_haploclada_eh_chr7.2690:0.0412992,(ASEM_AUS1_H_AUS1CM014270.1002903.1:0.0138179,ASEM_RSA5_H_RSA5chrom1001535.1:0.0154055)n26:0.0214361)n25:0.00556535)n24:0.0107165,((Urochloa_fusta_Urofu.1G286500:0.0394543,((Digitaria_radicosa_Dra01G0204500.3:0.0491588,Digitaria_radicosa_Dra01G0204500.2:0.00736462)n30:0.024374,(Digitaria_exilis_H_Dex1A-001217.1:0.0154258,Digitaria_exilis_H_Dex1B-001150.1:0.0200303)n31:0.0110045)n29:0.0394422)n28:0.0108112,(((Panicum_virgatum_Pavir.1NG378300:0.0300799,Panicum_virgatum_Pavir.1KG417900:0.0203107)n34:0.0108616,Panicum_hallii_Pahal.1G331700:0.0246389)n33:0.00991831,((Cenchrus_americanus_H_CamCM007984.2004407.1:0.0326411,Setaria_viridis_SEVIR_1G261200v2:0.0103909)n36:0.0121453,Phragmites_australis_Phragmites_australis_PaChr5_33567437_33570160_evm.model.PaChr5.1536_1_CDS_4362460299_10008:0.347786)n35:0.00990496)n32:0.00667116)n27:0.00400672)n23:0.0152001)n21:0.0187432)n20:0.00572521,Phragmites_australis_Phragmites_australis_PaChr6_33263336_33267268_evm.model.PaChr6.1575_1_CDS_4362467598_21397:0.0390256)n19:0.00433618)n16:0.00881746,(Aristida_adscensionis_H_Aadptg000001l000722.1:0.0477242,Stipagrostis_hirtigluma_H_Shi_ptg000038l_001626.1:0.055043)n37:0.00971117)n15:0.0400321)n12:0.0073449)n5:0.0289481,(((Aristida_adscensionis_H_Aadptg000001l000721.1:0.0556003,Stipagrostis_hirtigluma_H_Shi_ptg000038l_001625.1:0.0712646)n40:0.0394206,((Eragrostis_curvula_EJB05_20533:0.081043,(Eleusine_coracana_ELECO.r07.2AG0139500:0.0153494,Eleusine_coracana_ELECO.r07.2BG0195150:0.0124299)n43:0.0581259)n42:0.0168607,(Phragmites_australis_Phragmites_australis_PaChr6_33219892_33229356_evm.model.PaChr6.1574_1_CDS_4362467596_20560:0.0412431,(Chasmanthium_laxum_Chala.05G214300:0.0442459,((Sorghum_bicolor_SORBI_3004G297500:0.0226973,Zea_mays_Zm00001eb249240:0.0555067)n47:0.0731045,(((Setaria_viridis_SEVIR_1G261000v2:0.0310044,(Dichantelium_oligosantes_H_DolKV775867.1000007.1:0.0339578,((Panicum_hallii_Pahal.1G331500:0.017588,(Panicum_virgatum_Pavir.1NG378000:0.0324823,Panicum_virgatum_Pavir.1KG417800:0.0157423)n54:0.0193341)n53:0.00809644,Urochloa_fusta_Urofu.1G286400:0.0603157)n52:0.00700917)n51:0.00407418)n50:0.00785473,(Echinocloa_haploclada_eh_chr7.2689:0.0371337,(Digitaria_radicosa_Dra01G0204500:0.0206391,(Digitaria_exilis_H_Dex1A-001216.1:0.0153376,Digitaria_exilis_H_Dex1B-001149.1:0.012587)n57:0.00966908)n56:0.0124444)n55:0.00530613)n49:0.0027551,(ASEM_AUS1_H_AUS1CM014270.1002902.1:0.011129,ASEM_RSA5_H_RSA5chrom1001534.1:0.0153535)n58:0.0264967)n48:0.0193161)n46:0.0130442)n45:0.0142056)n44:0.0121644)n41:0.0101245)n39:0.035933,((Zizania_latifolia_GWHTBFHI026607:0.305237,Dendrocalamus_sinicus_Dendrocalamus_sinicus_Dsi02B_38044067_38058319_Dsi02Bg13530.1_1_CDS_4147718707_48515:0.164933)n60:0.105581,((Zizania_latifolia_GWHTBFHI021735:0.0960492,Oryza_sativa_LOC_Os02g43710:0.0737005)n62:0.065339,(((Ampelocalamus_luodianensis_Alu09CXg09090.1:0.048702,Ampelocalamus_luodianensis_Alu02Dg09530.1:0.0265363)n65:0.0126186,((Olyra_latifolia_Ola025256:0.0803098,(Dendrocalamus_sinicus_Dendrocalamus_sinicus_Dsi02A_38305834_38307391_Dsi02Ag14810.1_1_CDS_4147712281_13036:0.0683665,Dendrocalamus_sinicus_Dendrocalamus_sinicus_Dsi02A_38301703_38305231_Dsi02Ag14800.1_1_CDS_4147712278_11348:0.0660823)n68:0.00734248)n67:0.0226327,Dendrocalamus_sinicus_Dendrocalamus_sinicus_Dsi02C_26676460_26679487_Dsi02Cg11480.1_1_CDS_4147724587_4073:0.0316858)n66:0.00352065)n64:0.01048,(Hordeum_spontaneum_WB01_007648_0236658:0.00277673,Hordeum_vulgareMorex_HORVU.MOREX.r3.6HG0600050:5e-09)n69:0.170097)n63:0.0133147)n61:0.00670546)n59:0.000745051)n38:0.0228456)n4:0.0025384)n2:0.0172426)n0;
```
