## Supplementary Dataset S1 for "Gene turnover and contingency facilitated the repeated evolution of C_4_ photosynthesis in grasses": OG0002628_tree.txt

```
(Carex_scoparia_H_Carex_Csco_scaffold_18_000389.1:0.322055,((((Streptochaeta_angustifolia_strangu_037606:0.103454,Streptochaeta_angustifolia_strangu_033292:0.100924)n4:0.0444158,(Pharus_latifolius_Phala.02G266200:0.164752,Pharus_latifolius_Phala.04G113400:0.162502)n5:0.0350811)n3:0.0371796,(((Zizania_latifolia_GWHTBFHI022037:0.0684675,Zizania_latifolia_GWHTBFHI026291:0.0495293)n8:0.0163699,(Leersia_perrieri_LPERR02G24810:0.0741633,Oryza_sativa_LOC_Os02g48730:0.0650234)n9:0.0294355)n7:0.0382371,((Olyra_latifolia_Ola010435:0.0420087,((Ampelocalamus_luodianensis_Alu09CXg05670.2:0.0204305,(Dendrocalamus_sinicus_Dendrocalamus_sinicus_Dsi02C_30331376_30333283_Dsi02Cg13880.2_1_CDS_4147725307_11391:0.0365743,Dendrocalamus_sinicus_Dendrocalamus_sinicus_Dsi02A_42863550_42865780_Dsi02Ag17610.1_1_CDS_4147713121_31044:0.0346223)n14:0.00384693)n13:0.00272918,(Dendrocalamus_sinicus_Dendrocalamus_sinicus_Dsi02B_42567207_42569527_Dsi02Bg16180.1_1_CDS_4147719502_41198:0.0448948,Ampelocalamus_luodianensis_Alu02Dg06400.1:0.0286425)n15:0.0031825)n12:0.0227644)n11:0.0151426,((Brachypodium_distachyon_BRADI_3g53540v3:0.113533,(Hordeum_spontaneum_WB01_006292_0439232:0.00198945,Hordeum_vulgareMorex_HORVU.MOREX.r3.6HG0609900:5e-09)n18:0.0993674)n17:0.0364298,(((Sorghum_bicolor_SORBI_3004G259101:0.0301301,(Zea_mays_Zm00001eb189390:0.063266,Zea_mays_Zm00001eb252880:0.0370757)n22:0.0182703)n21:0.0131749,((ASEM_AUS1_H_AUS1CM014270.1001699.1:0.00253012,ASEM_RSA5_H_RSA5chrom1001772.1:0.0118285)n24:0.0168523,((Digitaria_radicosa_Dra01G0239300:0.0482464,(Digitaria_exilis_H_Dex1A-001422.1:0.0135613,Digitaria_exilis_H_Dex1B-001355.1:0.0137384)n27:0.0259866)n26:0.00818464,(Urochloa_fusta_Urofu.1G383100:0.0312228,((Dichantelium_oligosantes_H_DolKV784131.1000021.1:0.0424782,(Cenchrus_americanus_H_CamCM007984.2004592.1:0.0314193,Setaria_viridis_SEVIR_1G303700v2:0.0215619)n31:0.0136457)n30:0.00385451,(Echinocloa_haploclada_eh_chr7.3123:0.0614497,(Panicum_hallii_Pahal.1G373800:0.00219484,(Panicum_virgatum_Pavir.1NG462000:0.0085089,(Panicum_virgatum_Pavir.1KG483500:0.00624046,Panicum_virgatum_Pavir.1KG481600:0.00623482)n35:0.0104367)n34:0.00629372)n33:0.0169488)n32:0.0074813)n29:0.00690496)n28:0.00800695)n25:0.00798651)n23:0.011614)n20:0.0155018,(Chasmanthium_laxum_Chala.05G253900:0.0445014,(((Eragrostis_curvula_EJB05_19785:0.0374762,(Eleusine_coracana_ELECO.r07.2AG0143510:0.0197175,Eleusine_coracana_ELECO.r07.2BG0198920:0.0308133)n40:0.0266153)n39:0.0366588,(Stipagrostis_hirtigluma_H_Shi_ptg000038l_001799.1:0.0373444,Aristida_adscensionis_H_Aadptg000001l000189.1:0.0640992)n41:0.0354902)n38:0.0129611,(Phragmites_australis_Phragmites_australis_PaChr5_38290103_38292161_evm.model.PaChr5.1819_1_CDS_4362460927_19279:0.035398,Phragmites_australis_Phragmites_australis_PaChr6_37379213_37387255_evm.model.PaChr6.1879_1_CDS_4362468272_7504:0.0584501)n42:0.00649446)n37:0.013309)n36:0.0100878)n19:0.0605704)n16:0.0191996)n10:0.0212786)n6:0.0800257)n2:0.0239317,(((((Aristida_adscensionis_H_Aadptg000004l000093.1:0.129449,(Sorghum_bicolor_SORBI_3010G131400:0.116733,(((Digitaria_radicosa_Dra04G0108800:0.0858183,(Digitaria_exilis_H_Dex4A-002123.1:0.0745993,Digitaria_exilis_H_Dex4B-002051.1:0.0425519)n52:0.0349157)n51:0.0278393,(Panicum_hallii_Pahal.4G237300:0.0455469,(Panicum_virgatum_Pavir.4NG219300:0.143363,Panicum_virgatum_Pavir.4KG114300:0.0540019)n54:0.00600021)n53:0.0215843)n50:0.0112973,((Echinocloa_haploclada_eh_chr9.378:0.0869031,Setaria_viridis_SEVIR_4G177200v2:0.0800522)n56:0.0075057,(Dichantelium_oligosantes_H_DolKV773346.1000029.1:0.446626,(Dichantelium_oligosantes_H_DolKV779221.1000001.1:0.080051,ASEM_AUS1_H_AUS1CM014273.1002477.1:0.0847601)n58:0.0128612)n57:0.00142902)n55:0.0201993)n49:0.019638)n48:0.0598455)n47:0.0340842,(((Stipagrostis_hirtigluma_H_Shi_ptg000056l_000064.1:0.00382276,Stipagrostis_hirtigluma_H_Shi_ptg000104l_000064.1:0.00556849)n61:0.0893182,((Chasmanthium_laxum_Chala.02G134800:0.141884,Phragmites_australis_Phragmites_australis_PaChr8_19875326_19877753_evm.model.PaChr8.850_1_CDS_4362481876_37001:0.159101)n63:0.0167417,Phragmites_australis_Phragmites_australis_PaChr13_11756763_11759779_evm.model.PaChr13.750_1_CDS_4362388447_35002:0.157512)n62:0.0175013)n60:0.0134351,(Eragrostis_curvula_EJB05_45015:0.125851,(Eleusine_coracana_ELECO.r07.6BG0471120:0.0419289,Eleusine_coracana_ELECO.r07.6AG0519010:0.0464945)n65:0.0679812)n64:0.0555613)n59:0.00557888)n46:0.0621921,(Zizania_latifolia_GWHTBFHI034520:0.132762,(Leersia_perrieri_LPERR06G11050:0.152639,Oryza_sativa_LOC_Os06g21340:0.105765)n67:0.0484982)n66:0.0984487)n45:0.0161054,(Ampelocalamus_luodianensis_Alu06Cg01730.2:0.141513,(Dendrocalamus_sinicus_Dendrocalamus_sinicus_Dsi06B_20464120_20471434_Dsi06Bg07750.1_-1_CDS_4147781152_7074:0.064823,Dendrocalamus_sinicus_Dendrocalamus_sinicus_Dsi06A_14166940_14178102_Dsi06Ag06770.1_-1_CDS_4147776472_44764:0.0408872)n69:0.00454302)n68:0.0146492)n44:0.0406335,Streptochaeta_angustifolia_strangu_033293:0.968912)n43:0.107657)n1:0.322055)n0;
```
