## Supplementary Dataset S1 for "Gene turnover and contingency facilitated the repeated evolution of C_4_ photosynthesis in grasses": OG0002629_tree.txt

```
((Juncus_effusus_H_Juncus_Jeff_scaffold_7_000930.1:0.245453,Carex_scoparia_H_Carex_Csco_scaffold_2_000198.1:0.243065)n1:0.0863795,((Streptochaeta_angustifolia_strangu_024909:0.204415,(Oryza_sativa_LOC_Os02g51010:0.14636,(((Ampelocalamus_luodianensis_Alu09CXg04090.2:0.0760818,Dendrocalamus_sinicus_Dendrocalamus_sinicus_Dsi02A_44641677_44642255_Dsi02Ag18850.1_-1_CDS_4147713493_13040:0.115747)n7:0.0201724,(Olyra_latifolia_Ola037073:0.0601326,Olyra_latifolia_Ola037071:0.245154)n8:0.0272394)n6:0.0282467,(((((Aristida_adscensionis_H_Aadptg000001l000947.1:0.107289,Eleusine_coracana_ELECO.r07.2BG0200880:0.162436)n13:0.0379784,((Eragrostis_curvula_EJB05_20017:0.275324,Eragrostis_curvula_EJB05_20004:0.0118783)n15:0.0876775,Phragmites_australis_Phragmites_australis_PaChr6_38846664_38847495_evm.model.PaChr6.2007_1_CDS_4362468560_1197:0.0680002)n14:0.0148742)n12:0.0189415,Chasmanthium_laxum_Chala.05G271200:0.0655594)n11:0.0213325,(Zea_mays_Zm00001eb254440:0.10336,((((Digitaria_radicosa_Dra01G0256900:0.0357297,(Digitaria_exilis_H_Dex1A-001644.1:0.0193996,Digitaria_exilis_H_Dex1B-002067.1:0.0214312)n21:0.0624397)n20:0.0327735,((Cenchrus_americanus_H_CamCM007984.2000306.1:0.0763782,Setaria_viridis_SEVIR_1G324000v2:0.0286255)n23:0.018605,Urochloa_fusta_Urofu.1G361800:0.0855459)n22:0.0157246)n19:0.0139273,(Panicum_virgatum_Pavir.1KG508200:0.0620104,(Panicum_virgatum_Pavir.2KG418500:0.112761,Panicum_virgatum_Pavir.1NG418300:0.00492411)n25:0.0266091)n24:0.0452806)n18:0.0175088,((ASEM_AUS1_H_AUS1CM014270.1002573.1:0.0409672,ASEM_RSA5_H_RSA5chrom1002509.1:0.0603112)n27:0.0211922,(Echinocloa_haploclada_eh_chr7.3331:0.0646124,Dichantelium_oligosantes_H_DolKV771688.1000019.1:0.0659182)n28:0.011505)n26:0.0055245)n17:0.0199793)n16:0.0140302)n10:0.0216091,Stipagrostis_hirtigluma_H_Shi_ptg000038l_000331.1:0.0921168)n9:0.0508533)n5:0.0168925)n4:0.0568567)n3:0.103592,((Streptochaeta_angustifolia_strangu_038541:0.110629,Pharus_latifolius_Phala.06G125800:0.101374)n30:0.0273592,(((Olyra_latifolia_Ola020988:0.0770476,(Ampelocalamus_luodianensis_Alu02Dg13440.2:0.0441398,Dendrocalamus_sinicus_Dendrocalamus_sinicus_Dsi02A_29039067_29039843_Dsi02Ag11110.1_1_CDS_4147711171_13595:0.0877439)n34:0.0276141)n33:0.0259959,(Zizania_latifolia_GWHTBFHI021371:0.119261,(Leersia_perrieri_LPERR02G17640:0.160761,Oryza_sativa_LOC_Os02g36845:0.110331)n36:0.0265597)n35:0.0525388)n32:0.134647,((Olyra_latifolia_Ola019277:0.0444739,((Dendrocalamus_sinicus_Dendrocalamus_sinicus_Dsi04A_15932864_15933648_Dsi04Ag10740.1_-1_CDS_4147750009_44114:0.0126746,Ampelocalamus_luodianensis_Alu04Dg13170.1:0.0405532)n40:0.00450145,(Ampelocalamus_luodianensis_Alu04Cg10480.1:0.0314514,(Dendrocalamus_sinicus_Dendrocalamus_sinicus_Dsi04B_27010462_27011208_Dsi04Bg06270.1_1_CDS_4147754740_35122:0.133603,Dendrocalamus_sinicus_Dendrocalamus_sinicus_Dsi04C_12933964_12934761_Dsi04Cg09370.1_-1_CDS_4147760386_29512:0.0324414)n42:0.0036046)n41:0.0140256)n39:0.014907)n38:0.0247872,((Zizania_latifolia_GWHTBFHI019352:0.0623559,(Leersia_perrieri_LPERR04G11720:0.0612264,Oryza_sativa_LOC_Os04g38690:0.0331954)n45:0.0152132)n44:0.031435,((Chasmanthium_laxum_Chala.06G127900:0.0139,(Phragmites_australis_Phragmites_australis_PaChr11_12375382_12376165_evm.model.PaChr11.1132_1_CDS_4362375172_16468:0.0396357,Phragmites_australis_Phragmites_australis_PaChr7_13523564_13524355_evm.model.PaChr7.1112_1_CDS_4362473458_22256:0.0187886)n48:0.0163474)n47:0.00839223,((((Eragrostis_curvula_EJB05_37692:0.00365473,Eragrostis_curvula_EJB05_37627:0.00798418)n52:0.035706,(Eleusine_coracana_ELECO.r07.4BG0345930:0.0315764,Eleusine_coracana_ELECO.r07.4AG0314870:0.0236205)n53:0.0188198)n51:0.0480887,(Aristida_adscensionis_H_Aadptg000067l000044.1:0.030317,Stipagrostis_hirtigluma_H_Shi_ptg000016l_000683.1:0.010443)n54:0.0149754)n50:0.00320178,((Sorghum_bicolor_SORBI_3006G106900:0.0269106,(Zea_mays_Zm00001eb080730:0.0437335,Zea_mays_Zm00001eb424250:0.0351913)n57:0.00915721)n56:0.029749,(Echinocloa_haploclada_eh_chr9.1490:0.022554,((Dichantelium_oligosantes_H_DolKV777815.1000001.1:0.0256469,(ASEM_AUS1_H_AUS1CM014276.1000762.1:0.00750463,(Digitaria_radicosa_Dra07G0091100:0.0211171,(Digitaria_exilis_H_Dex7B-000582.1:0.0200981,Digitaria_exilis_H_Dex7A-000550.1:0.0306775)n63:0.00248179)n62:0.0104949)n61:0.00523352)n60:0.00260255,((Setaria_viridis_SEVIR_7G132900v2:0.0318212,Cenchrus_americanus_H_CamCM007984.2001557.1:0.0100063)n65:0.0151702,(Urochloa_fusta_Urofu.7G152800:0.020283,((Panicum_hallii_Pahal.5G211900:0.00751113,Panicum_hallii_Pahal.7G178000:0.00511476)n68:0.00514449,(Panicum_virgatum_Pavir.7KG188800:0.0152192,Panicum_virgatum_Pavir.7NG176900:0.0151913)n69:5e-09)n67:0.0229719)n66:6e-09)n64:0.0102488)n59:0.00312475)n58:0.0103823)n55:0.0110101)n49:0.0129326)n46:0.0215473)n43:0.0181521)n37:0.0322478)n31:0.00358309)n29:0.0263817)n2:0.0863795)n0;
```
