## Supplementary Dataset S1 for "Gene turnover and contingency facilitated the repeated evolution of C_4_ photosynthesis in grasses": OG0002630_tree.txt

```
(((Ananas_comosus_H_Ananas_contig18_000737.1:0.0236295,Tillandsia_fasciculata_H_Tillandsia_CM054946.1_000343.1:0.0178408)n2:0.141487,(Juncus_effusus_H_Juncus_Jeff_scaffold_3_000320.1:0.201483,Carex_scoparia_H_Carex_Csco_scaffold_18_000357.1:0.107143)n3:0.114412)n1:0.0524143,((Pharus_latifolius_Phala.05G262900:0.0225321,(Pharus_latifolius_Phala.05G195600:0.00113492,Pharus_latifolius_Phala.05G195600.2:0.00763504)n6:0.0164252)n5:0.0468166,((Streptochaeta_angustifolia_strangu_022370:0.0442672,Streptochaeta_angustifolia_strangu_003311:0.0411544)n8:0.0368906,(((Zizania_latifolia_GWHTBFHI025029:0.037261,Zizania_latifolia_GWHTBFHI034893:0.0346353)n11:0.0226409,((Oryza_sativa_LOC_Os02g01920:0.0109228,Oryza_sativa_LOC_Os02g01760:0.0119396)n13:0.0224592,(Leersia_perrieri_LPERR02G00560:0.0454414,Leersia_perrieri_LPERR06G17680:0.0614875)n14:0.00743122)n12:0.0166229)n10:0.0444928,(((Brachypodium_distachyon_BRADI_2g61850v3:0.056044,((Hordeum_spontaneum_WB01_007590_0341262:0,Hordeum_vulgareMorex_HORVU.MOREX.r3.3HG0326430:0)n19:0.0471604,(Hordeum_spontaneum_WB01_009929_0093041:0.00180837,Hordeum_vulgareMorex_HORVU.MOREX.r3.5HG0519810:5e-09)n20:0.0438976)n18:0.017171)n17:0.0379015,(((Olyra_latifolia_Ola004904:0.294048,(Ampelocalamus_luodianensis_Alu01Cg07780.1:0.0113919,(Ampelocalamus_luodianensis_Alu04Cg05590.1:0.0729467,Ampelocalamus_luodianensis_Alu03Cg26190.1:0.205721)n25:0.0524077)n24:0.00582308)n23:0.039817,(Dendrocalamus_sinicus_Dendrocalamus_sinicus_Dsi01C_8756853_8761079_Dsi01Cg06210.1_1_CDS_4147703098_17507:0.0265236,Olyra_latifolia_Ola004903:0.0684172)n26:0.00760192)n22:0.00268918,(Ampelocalamus_luodianensis_Alu01Dg31280.1:0.0242642,Dendrocalamus_sinicus_Dendrocalamus_sinicus_Dsi01B_61238871_61243011_Dsi01Bg25910.1_1_CDS_4147701106_33256:0.0197332)n27:0.00419458)n21:0.0116582)n16:0.00777128,((Eragrostis_curvula_EJB05_18951:0.0468176,(Eleusine_coracana_ELECO.r07.1AG0047960:0.0104245,Eleusine_coracana_ELECO.r07.1BG0097800:0.0247282)n30:0.0327673)n29:0.0302711,((((Chasmanthium_laxum_Chala.12G090300:0.00718848,Chasmanthium_laxum_Chala.12G099600:0.0242322)n34:0.0183703,(((Digitaria_exilis_H_Dex3A-002323.1:0.0146308,Digitaria_exilis_H_Dex3B-002271.1:0.0115613)n37:0.0412818,Urochloa_fusta_Urofu.3G449900:0.0487637)n36:0.00658352,(((ASEM_AUS1_H_AUS1CM014272.1000152.1:0.0104683,ASEM_RSA5_H_RSA5chrom3005657.1:0.00750678)n40:0.0189539,Dichantelium_oligosantes_H_DolKV776265.1000010.1:0.0411623)n39:0.00355353,((Panicum_virgatum_Pavir.9NG032700:0.0245356,Panicum_virgatum_Pavir.3NG283600:0.0223103)n42:0.0161144,(((Panicum_hallii_Pahal.3G496400:0,Panicum_hallii_Pahal.3G496000:0)n45:0.0114206,(Panicum_virgatum_Pavir.9NG790400:0.0376691,(Panicum_virgatum_Pavir.3KG536600:0.0266177,Panicum_virgatum_Pavir.3NG283500:0.0123664)n47:0.00834387)n46:0.00938606)n44:0.0138922,Setaria_viridis_SEVIR_3G413500v2:0.0365178)n43:0.00556853)n41:0.000618726)n38:0.000876391)n35:0.00271685)n33:0.0163018,(Chasmanthium_laxum_Chala.01G355500:0.0512391,((Sorghum_bicolor_SORBI_3004G330600:0.0194644,(Zea_mays_Zm00001eb056620:0.00770075,Zea_mays_Zm00001eb257840:0.00876537)n51:0.0368004)n50:0.0242354,((Digitaria_radicosa_Dra01G0288200:0.0212341,(Digitaria_exilis_H_Dex1A-001687.1:0.0102166,Digitaria_exilis_H_Dex1B-001625.1:0.00209636)n54:0.0172525)n53:0.0164638,(Echinocloa_haploclada_eh_chr7.3658:0.0379534,((Urochloa_fusta_Urofu.1G326000:0.0340939,(Cenchrus_americanus_H_CamCM007984.2004925.1:0.0270627,Setaria_viridis_SEVIR_1G357900v2:0.0129016)n58:0.0132017)n57:0.00428363,(Dichantelium_oligosantes_H_DolKV774139.1000002.1:0.0248243,((Panicum_hallii_Pahal.1G431800:0.014356,(Panicum_virgatum_Pavir.1KG517400:0.0183032,Panicum_virgatum_Pavir.1NG507500:0.0155564)n62:0.00418802)n61:0.0178395,(ASEM_RSA5_H_RSA5chrom1002047.1:0.00384184,(ASEM_AUS1_H_AUS1CM014270.1002041.1:0.00825002,((ASEM_AUS1_H_AUS1CM014270.1002033.1:0.00160844,ASEM_AUS1_H_AUS1CM014270.1002037.1:0.00191617)n66:0.0374038,ASEM_AUS1_H_AUS1CM014270.1002032.1:4.5e-09)n65:4.5e-10)n64:5e-11)n63:0.000317076)n60:0.00201044)n59:0.00334592)n56:0.00120172)n55:0.00275944)n52:0.0138377)n49:0.00809566)n48:0.0113243)n32:0.0104149,(Phragmites_australis_Phragmites_australis_PaChr2_49581474_49585436_evm.model.PaChr2.2920_1_CDS_4362420993_2721:0.0339439,((Aristida_adscensionis_H_Aadptg000053l000669.1:0.0519458,Stipagrostis_hirtigluma_H_Shi_ptg000050l_001022.1:0.0497443)n69:0.0162524,Phragmites_australis_Phragmites_australis_PaChr1_54466054_54471161_evm.model.PaChr1.2947_1_CDS_4362367469_5070:0.0295412)n68:0.00276415)n67:0.000307127)n31:0.00351281)n28:0.0119968)n15:0.0135992)n9:0.0297639)n7:0.0152489)n4:0.0524143)n0;
```
