## Supplementary Dataset S1 for "Gene turnover and contingency facilitated the repeated evolution of C_4_ photosynthesis in grasses": OG0002631_tree.txt

```
(((Ananas_comosus_H_Ananas_contig19_000182.1:0.0209636,(Tillandsia_fasciculata_H_Tillandsia_CM054951.1_000187.1:0.00313209,Tillandsia_fasciculata_H_Tillandsia_JAQOTM010000275.1_000002.1:0.00448344)n3:0.0165792)n2:0.105826,(Juncus_effusus_H_Juncus_Jeff_scaffold_3_000713.1:0.156369,(Carex_scoparia_H_Carex_Csco_scaffold_19_000551.1:0.0187319,Carex_scoparia_H_Carex_Csco_scaffold_28_000591.1:0.0205931)n5:0.107656)n4:0.0910936)n1:0.0620732,((((Pharus_latifolius_Phala.07G244700:0.0317887,(Pharus_latifolius_Phala.09G021500:5e-09,Pharus_latifolius_Phala.09G021500.2:5e-09)n10:0.00260785)n9:0.00541983,Pharus_latifolius_Phala.07G244600:0.0235507)n8:5e-09,(Pharus_latifolius_Phala.05G020000:5e-09,Pharus_latifolius_Phala.05G020000.2:5e-09)n11:0.0139176)n7:0.0391606,(((Streptochaeta_angustifolia_strangu_027478:5e-09,Streptochaeta_angustifolia_strangu_044074:5e-09)n14:0.0596658,(Olyra_latifolia_Ola012644:0.0381693,(((Aristida_adscensionis_H_Aadptg000010l000292.1:0.0560602,(Stipagrostis_hirtigluma_H_Shi_ptg000017l_001967.1:0.00285259,Stipagrostis_hirtigluma_H_Shi_ptg000092l_000219.1:5e-09)n19:0.0288539)n18:0.0161639,(((Eragrostis_curvula_EJB05_06669:0.0784044,((Eleusine_coracana_ELECO.r07.3BG0275910:0.0109488,Eleusine_coracana_ELECO.r07.3AG0252070:0.00616462)n24:0.033973,(Eleusine_coracana_ELECO.r07.3BG0280210:0.0255571,Eleusine_coracana_ELECO.r07.3AG0248080:0.00761577)n25:0.0202933)n23:0.0145199)n22:0.0190007,((((Panicum_hallii_Pahal.9G470300:0.0120154,((Panicum_virgatum_Pavir.1KG174200:0,Panicum_virgatum_Pavir.9NG585600:0)n31:0.0137918,Panicum_virgatum_Pavir.9KG439600:0.0107246)n30:0.00661599)n29:0.0211279,(Urochloa_fusta_Urofu.9G429700:0.0118928,(Cenchrus_americanus_H_CamCM007986.2002220.1:0.0308338,Setaria_viridis_SEVIR_9G411600v2:0.0127345)n33:0.0139403)n32:0.00940737)n28:0.00809367,(Dichantelium_oligosantes_H_DolKV775165.1000005.1:0.0389852,(Digitaria_radicosa_Dra09G0331700:0.0166117,(Digitaria_exilis_H_Dex9A-003591.1:0.0122429,Digitaria_exilis_H_Dex9B-003614.1:0.00992468)n36:0.017716)n35:0.0122559)n34:0.00988013)n27:0.00356567,(ASEM_AUS1_H_AUS1CM014278.1004067.1:0.0224756,Echinocloa_haploclada_eh_chr1.4059:0.028077)n37:5e-09)n26:0.0210211)n21:0.00597984,(Chasmanthium_laxum_Chala.04G082800:0.031733,(Phragmites_australis_Phragmites_australis_PaChr3_17533358_17535836_evm.model.PaChr3.1277_1_CDS_4362443427_7840:0.0316959,Phragmites_australis_Phragmites_australis_PaChr4_18193705_18196190_evm.model.PaChr4.1222_1_CDS_4362451873_34363:0.0228283)n39:0.00253647)n38:0.00398782)n20:0.0138963)n17:0.033666,(Ampelocalamus_luodianensis_Alu03Cg22930.1:0.00732251,(Dendrocalamus_sinicus_Dendrocalamus_sinicus_Dsi03B_35253196_35255849_Dsi03Bg12770.1_-1_CDS_4147737940_15934:0.0235906,Dendrocalamus_sinicus_Dendrocalamus_sinicus_Dsi06C_20517605_20519933_Dsi06Cg05040.1_-1_CDS_4147784713_21715:0.0129301)n41:0.00143667)n40:0.00567676)n16:0.00684816)n15:0.0338422)n13:0.00631365,(Streptochaeta_angustifolia_strangu_022034:0.0554371,((Chasmanthium_laxum_Chala.10G225000:0.0233935,((Sorghum_bicolor_SORBI_3002G413400:0.00885685,(Zea_mays_Zm00001eb111290:0.0188381,Zea_mays_Zm00001eb330440:0.0174169)n47:0.00472672)n46:0.0378741,((((Cenchrus_americanus_H_CamCM007988.2000054.1:0.05487,Setaria_viridis_SEVIR_2G440800v2:0.0148735)n51:0.0148238,((Urochloa_fusta_Urofu.9G448300:0.02727,Urochloa_fusta_Urofu.2G448500:0.00535461)n53:0.0215679,(Panicum_hallii_Pahal.2G482600:0.0187088,(Panicum_virgatum_Pavir.2KG592200:0.0159257,Panicum_virgatum_Pavir.2NG629500:0.0239188)n55:0.00790634)n54:0.00941508)n52:0.00337451)n50:0.00316827,((Echinocloa_haploclada_eh_chr3.4592:0.0297228,(Digitaria_radicosa_Dra02G0410400:0.015912,(Digitaria_exilis_H_Dex2A-002351.1:0.00564924,Digitaria_exilis_H_Dex2B-002295.1:0.0013937)n59:0.0116226)n58:0.0100172)n57:0.00575336,ASEM_AUS1_H_AUS1CM014271.1000069.1:0.0314377)n56:0.00283666)n49:5e-09,Dichantelium_oligosantes_H_DolKV782576.1000006.1:0.0193816)n48:0.0151075)n45:0.00843478)n44:0.0218091,((Phragmites_australis_Phragmites_australis_PaChr16_1290149_1291367_evm.model.PaChr16.127_1_CDS_4362400133_22434:0.0396296,((Olyra_latifolia_Ola033304:0.0356029,(Dendrocalamus_sinicus_Dendrocalamus_sinicus_Dsi07A_1123491_1125513_Dsi07Ag00960.1_1_CDS_4147789078_34109:0.00891387,(Ampelocalamus_luodianensis_Alu07Dg01300.1:0.0257706,Ampelocalamus_luodianensis_Alu09Cg01520.2:0.0205807)n65:0.00228674)n64:0.00447947)n63:0.0090993,Brachypodium_distachyon_BRADI_1g18120v3:0.0949927)n62:0.0165153)n61:0.00271723,((Zizania_latifolia_GWHTBFHI035447:0.0196457,Zizania_latifolia_GWHTBFHI038013:0.0397925)n67:0.0257466,(Oryza_sativa_LOC_Os07g47580:0.0211261,(Leersia_perrieri_LPERR07G09610:0.0461051,Leersia_perrieri_LPERR07G22810:0.0576507)n69:0.00640564)n68:0.00561777)n66:0.0155472)n60:0.00403751)n43:0.0376179)n42:0.00417977)n12:0.0194514)n6:0.0620732)n0;
```
