## Supplementary Dataset S1 for "Gene turnover and contingency facilitated the repeated evolution of C_4_ photosynthesis in grasses": OG0002632_tree.txt

```
((Streptochaeta_angustifolia_strangu_029264:0.344188,ASEM_RSA5_H_RSA5chrom3004910.1:1.3e-08)n1:0.140957,(Streptochaeta_angustifolia_strangu_039331:0.727555,((((Chasmanthium_laxum_Chala.10G164800:0.0700974,(Dichantelium_oligosantes_H_DolKV777810.1000008.1:0.0597628,Setaria_viridis_SEVIR_2G376500v2:0.0682054)n7:0.0553831)n6:0.0332091,((Aristida_adscensionis_H_Aadptg000050l000148.1:0.146844,(Aristida_adscensionis_H_Aadptg000089l000125.1:0.151068,Aristida_adscensionis_H_Aadptg000050l000145.1:0.125453)n10:0.0383902)n9:0.0331617,((Panicum_virgatum_Pavir.8NG356200:0.15191,((Chasmanthium_laxum_Chala.10G165400:0.0630489,Phragmites_australis_Phragmites_australis_PaChr15_24360344_24362371_evm.model.PaChr15.995_1_CDS_4362397995_15285:0.0514013)n14:0.022843,((ASEM_AUS1_H_AUS1CM014271.1004917.1:0.00514128,ASEM_RSA5_H_RSA5chrom2000227.1:0.00159266)n16:0.0758344,(Digitaria_radicosa_Dra02G0356400:0.089623,Urochloa_fusta_Urofu.2G380200:0.0589969)n17:0.0168539)n15:0.0323314)n13:0.0137753)n12:0.0159496,(Eleusine_coracana_ELECO.r07.7BG0605440:0.171715,(Chasmanthium_laxum_Chala.10G165200:0.0210088,Chasmanthium_laxum_Chala.10G164900:0.0165692)n19:0.0769547)n18:0.0299317)n11:0.0218904)n8:0.00243227)n5:0.0118578,(((Sorghum_bicolor_SORBI_3002G350901:0.0429,Zea_mays_Zm00001eb325300:0.0655001)n22:0.0570678,((((Brachypodium_distachyon_BRADI_1g23691v3:0.670869,Aristida_adscensionis_H_Aadptg000050l000149.1:0.0968009)n26:0.0561666,((Eragrostis_curvula_EJB05_11586:0.10661,(Eleusine_coracana_ELECO.r07.7AG0574450:0.082226,Eleusine_coracana_ELECO.r07.7BG0605790:0.0460361)n29:0.104406)n28:0.0533039,Eleusine_coracana_ELECO.r07.7AG0574150:0.118873)n27:0.0132082)n25:0.0373074,(((ASEM_AUS1_H_AUS1CM014275.1000028.1:0.0109295,ASEM_RSA5_H_RSA5chrom2000816.1:0.00640252)n32:0.0831742,(Panicum_virgatum_Pavir.2KG077800:0.0529524,Panicum_virgatum_Pavir.2NG493500:0.0388603)n33:0.0821301)n31:0.0431361,(Leersia_perrieri_LPERR12G12820:0.203097,(Digitaria_exilis_H_Dex9B-004544.1:0.0191335,(Digitaria_exilis_H_Dex9B-004543.1:0.0229203,Digitaria_exilis_H_Dex9A-004669.1:0.00856027)n36:0.0159734)n35:0.112454)n34:0.0356383)n30:0.0333049)n24:0.00799738,(Dichantelium_oligosantes_H_DolKV777471.1000003.1:0.0589653,(((Cenchrus_americanus_H_CamCM007988.2000452.1:0.0515167,Setaria_viridis_SEVIR_2G376300v2:0.0266849)n40:0.0293948,(ASEM_AUS1_H_AUS1CM014271.1004915.1:0.0107031,(ASEM_RSA5_H_RSA5chrom3004911.1:0.122693,ASEM_RSA5_H_RSA5chrom2005428.1:0.0115105)n42:0.00127895)n41:0.034735)n39:0.00929138,((Urochloa_fusta_Urofu.2G380000:0.0690169,(Digitaria_radicosa_Dra02G0356300:0.0564107,(Digitaria_exilis_H_Dex2A-002666.1:0.0177783,Digitaria_exilis_H_Dex2B-002614.1:0.0213825)n46:0.0524515)n45:0.0225923)n44:0.00864682,(Panicum_hallii_Pahal.2G423200:0.0388965,(Panicum_virgatum_Pavir.2KG505600:0.0308174,(Panicum_virgatum_Pavir.2NG553200:5e-09,Panicum_virgatum_Pavir.2NG554600:0.000649063)n49:0.0213259)n48:0.0193607)n47:0.0207476)n43:0.00399735)n38:0.00555549)n37:0.0148909)n23:0.00165454)n21:0.0330884,Phragmites_australis_Phragmites_australis_PaChr16_5896526_5898535_evm.model.PaChr16.534_1_CDS_4362401551_24118:0.0876459)n20:0.0243135)n4:0.00503527,(((Ampelocalamus_luodianensis_Alu07Cg04380.2:0.0585077,Dendrocalamus_sinicus_Dendrocalamus_sinicus_Dsi07A_5657909_5659942_Dsi07Ag04300.1_1_CDS_4147790080_29610:0.0604577)n52:0.022062,(((Olyra_latifolia_Ola037844:0.0340434,Olyra_latifolia_Ola021700:0.143219)n55:0.0828914,(Zizania_latifolia_GWHTBFHI037670:0.101,(Leersia_perrieri_LPERR07G17070:0.0903014,Oryza_sativa_LOC_Os07g38810:0.0926835)n57:0.0508781)n56:0.0562869)n54:0.0308477,(((Dichantelium_oligosantes_H_DolKV783265.1000003.1:0.0605864,Chasmanthium_laxum_Chala.02G202900:0.0493642)n60:0.0338267,((Cenchrus_americanus_H_CamCM007984.2004010.1:0.0537805,Setaria_viridis_SEVIR_1G166800v2:0.0229567)n62:0.0530345,(Panicum_hallii_Pahal.1G236600:0.0356874,Panicum_virgatum_Pavir.1NG074400:0.054586)n63:0.0467027)n61:0.0252504)n59:0.0185236,(((Hordeum_spontaneum_WB01_006936_0214572:0,Hordeum_vulgareMorex_HORVU.MOREX.r3.2HG0131770:0)n66:0.127743,(Hordeum_spontaneum_WB01_006936_0728988:5e-09,Hordeum_vulgareMorex_HORVU.MOREX.r3.2HG0131680:0.000786841)n67:0.0885258)n65:0.0679695,(Hordeum_spontaneum_WB01_002088_0450262:0.000572938,Hordeum_vulgareMorex_HORVU.MOREX.r3.7HG0648480:0.00128942)n68:0.125051)n64:0.0138946)n58:0.0765355)n53:0.0156088)n51:0.0276139,(Pharus_latifolius_Phala.05G076900:0.164094,Pharus_latifolius_Phala.05G077300:0.12963)n69:0.131293)n50:0.0248229)n3:0.0027581)n2:0.00430377)n0;
```
