## Supplementary Dataset S1 for "Gene turnover and contingency facilitated the repeated evolution of C_4_ photosynthesis in grasses": OG0002633_tree.txt

```
((Streptochaeta_angustifolia_strangu_026955:0.0860342,((Pharus_latifolius_Phala.05G106800.3:0,Pharus_latifolius_Phala.05G106800:0)n3:5e-09,Pharus_latifolius_Phala.05G106800.2:5e-09)n2:0.0610418)n1:0.0144423,((Brachypodium_distachyon_BRADI_1g26287v3:0.0979873,(Hordeum_spontaneum_WB01_002290_0055804:0.0329953,((Hordeum_vulgareMorex_HORVU.MOREX.r3.2HG0141250:0,Hordeum_vulgareMorex_HORVU.MOREX.r3.2HG0141250.2:0)n8:5e-09,Hordeum_vulgareMorex_HORVU.MOREX.r3.2HG0141250.3:6e-09)n7:0.00346249)n6:0.0814844)n5:0.048032,((Dendrocalamus_sinicus_Dendrocalamus_sinicus_Dsi07B_10862633_10865145_Dsi07Bg06390.1_-1_CDS_4147794682_4867:0.0860227,(Oryza_sativa_LOC_Os11g29945:0.165618,((Aristida_adscensionis_H_Aadptg000100l000142.1:0.095955,Stipagrostis_hirtigluma_H_Shi_ptg000011l_000076.1:0.0494363)n13:0.0297714,((Chasmanthium_laxum_Chala.10G130100:0.052828,(Eleusine_coracana_ELECO.r07.7AG0569160:0.00210962,Eleusine_coracana_ELECO.r07.7BG0600860:0.0160603)n16:0.0964396)n15:0.0109669,((((Dichantelium_oligosantes_H_DolKV766794.1000012.1:0.032701,((Panicum_hallii_Pahal.2G388300:0.058336,(Panicum_virgatum_Pavir.2NG512000:0.0215699,(Panicum_virgatum_Pavir.2KG440400:0.00461038,Panicum_virgatum_Pavir.2KG437800:0.00366943)n24:0.0223979)n23:0.00510652)n22:0.0170533,(Urochloa_fusta_Urofu.2G344100:0.0504962,Urochloa_fusta_Urofu.2G344200:0.0483659)n25:0.00537399)n21:0.00814828)n20:0.00369374,(Cenchrus_americanus_H_CamCM007988.2003279.1:0.0406004,Setaria_viridis_SEVIR_2G341900v2:0.018147)n26:0.0184559)n19:0.0031443,((Digitaria_exilis_H_Dex2B-001619.1:0.00175628,Digitaria_exilis_H_DexUA-001176.1:0.00163171)n28:0.0657873,ASEM_RSA5_H_RSA5chrom2004964.1:0.0461614)n27:0.00370862)n18:0.0241356,Zea_mays_Zm00001eb105910:0.124142)n17:0.0210856)n14:0.0104494)n12:0.0595004)n11:0.0392172)n10:0.0854917,(((Zizania_latifolia_GWHTBFHI036028:0.0522928,(Leersia_perrieri_LPERR07G13590:0.0585914,Oryza_sativa_LOC_Os07g33220:0.0475341)n32:0.028985)n31:0.065815,((Dendrocalamus_sinicus_Dendrocalamus_sinicus_Dsi07A_10623429_10637337_Dsi07Ag06630.1_-1_CDS_4147790779_25111:0.127581,(Ampelocalamus_luodianensis_Alu07Cg06910.2:0.102421,Olyra_latifolia_scaffold143_674864_678092_-:0.0738061)n35:0.0188108)n34:0.00934958,(Ampelocalamus_luodianensis_Alu07Dg08440.3:0.0234009,Dendrocalamus_sinicus_Dendrocalamus_sinicus_Dsi07C_7655892_7658186_Dsi07Cg06200.1_-1_CDS_4147798522_6006:0.0355435)n36:0.00394928)n33:0.0151162)n30:0.00505362,((Phragmites_australis_Phragmites_australis_PaChr15_20414486_20416765_evm.model.PaChr15.783_1_CDS_4362397525_29983:0.0405795,(Stipagrostis_hirtigluma_H_Shi_ptg000011l_000079.1:0.0647593,(Eragrostis_curvula_EJB05_12274:0.0517138,(Eleusine_coracana_ELECO.r07.7AG0569200:0.00553686,Eleusine_coracana_ELECO.r07.7BG0600910:0.0135239)n41:0.0560567)n40:0.0316284)n39:0.013371)n38:0.0176892,((Aristida_adscensionis_H_Aadptg000100l000145.1:0.122707,(Sorghum_bicolor_SORBI_3002G317700:0.0677582,(Urochloa_fusta_Urofu.2G344500:0.0494336,((((ASEM_AUS1_H_AUS1CM014271.1004737.1:0.0490751,(Panicum_hallii_Pahal.2G388600:0.0209856,(Panicum_virgatum_Pavir.2NG512400:0.0652092,Panicum_virgatum_Pavir.2KG440900:0.019827)n51:0.00639228)n50:0.0264802)n49:0.00454251,Dichantelium_oligosantes_H_DolKV766794.1000015.1:0.0438516)n48:0.00252448,(Cenchrus_americanus_H_CamCM007988.2003282.1:0.0226717,Setaria_viridis_SEVIR_2G342050v2:0.0113165)n52:0.0312967)n47:0.0036379,(Digitaria_radicosa_Dra02G0326500:0.0434206,(Digitaria_exilis_H_Dex2B-001622.1:0.00830621,Digitaria_exilis_H_DexUA-000396.1:0.0149446)n54:0.029558)n53:0.0272901)n46:0.00449772)n45:0.0130144)n44:0.0482299)n43:0.0335188,(Aristida_adscensionis_H_Aadptg000100l000147.1:0.0738388,(Chasmanthium_laxum_Chala.10G130400:0.054784,((Sorghum_bicolor_SORBI_3002G317800:0.0379511,Zea_mays_Zm00001eb105960:0.0527852)n58:0.0569197,(((Echinocloa_haploclada_eh_chr3.3572:0.135434,(Panicum_hallii_Pahal.2G388700:0.0197937,(Panicum_virgatum_Pavir.2KG441000:0.0294078,Panicum_virgatum_Pavir.2NG512500:0.0201723)n63:0.00224137)n62:0.00752552)n61:0.0144502,(Dichantelium_oligosantes_H_DolKV766794.1000016.1:0.0444404,(Digitaria_exilis_H_Dex2B-001623.1:0.0394952,Digitaria_radicosa_Dra02G0326600:0.0255573)n65:0.0369609)n64:0.00982965)n60:0.0022737,((Urochloa_fusta_Urofu.2G344600:0.0401851,(Cenchrus_americanus_H_CamCM007988.2003284.1:0.0252085,Setaria_viridis_SEVIR_2G342166v2:0.00815118)n68:0.021628)n67:0.0168411,(ASEM_AUS1_H_AUS1CM014271.1004738.1:0.0036436,ASEM_RSA5_H_RSA5chrom2000697.1:0.00847068)n69:0.0455804)n66:0.00274961)n59:0.0167397)n57:0.0208636)n56:0.0257581)n55:0.00829066)n42:0.000921184)n37:0.0101694)n29:0.00811755)n9:0.00090195)n4:0.0351517)n0;
```
