## Supplementary Dataset S1 for "Gene turnover and contingency facilitated the repeated evolution of C_4_ photosynthesis in grasses": OG0002634_tree.txt

```
(((Ananas_comosus_H_Ananas_contig3_000802.1:0.0229207,Tillandsia_fasciculata_H_Tillandsia_CM054933.1_000864.1:0.021508)n2:0.146427,(Juncus_effusus_H_Juncus_Jeff_scaffold_8_000150.1:0.184658,Carex_scoparia_H_Carex_Csco_scaffold_3_000320.1:0.159218)n3:0.0773381)n1:0.0573212,((Streptochaeta_angustifolia_strangu_026544:0.0828033,((((Zizania_latifolia_GWHTBFHI033254:0.00538093,Zizania_latifolia_GWHTBFHI033264:5e-09)n9:0.0489075,(Leersia_perrieri_LPERR09G06440:0.0563982,Oryza_sativa_LOC_Os09g23380:0.0498427)n10:0.0271871)n8:0.0453922,((Olyra_latifolia_Ola030072:0.0544425,(Dendrocalamus_sinicus_Dendrocalamus_sinicus_Dsi09A_23834034_23840932_Dsi09Ag05150.1_1_CDS_4147812640_50514:0.0217409,(Ampelocalamus_luodianensis_AluCtg02742g00020.2:0.0261507,Ampelocalamus_luodianensis_Alu02Dg24770.2:0.00761415)n14:0.0171249)n13:0.00842963)n12:0.0225088,((Aristida_adscensionis_H_Aadptg000066l000219.1:0.0638976,Stipagrostis_hirtigluma_H_Shi_ptg000012l_000995.1:0.0546095)n16:0.0328168,(Phragmites_australis_Phragmites_australis_PaChr20_16581101_16581475_evm.model.PaChr20.434_1_CDS_4362425098_30071:0.108476,(((Chasmanthium_laxum_Chala.02G274100:0.0100142,Chasmanthium_laxum_Chala.08G095600:0.0113436)n20:0.0367565,(((ASEM_RSA5_H_RSA5chrom2004140.1:0.0227164,(ASEM_AUS1_H_AUS1CM014271.1004001.1:0.0172337,ASEM_AUS1_H_AUS1CM014271.1004004.1:0.00805945)n24:0.0100183)n23:0.0436774,((Digitaria_exilis_H_Dex2A-001079.1:0.00770325,Digitaria_exilis_H_Dex2B-000972.1:0.00635341)n26:0.0330899,(Urochloa_fusta_Urofu.3G305700:0.0775678,Cenchrus_americanus_H_CamLKME02010730.1000004.1:0.0489103)n27:0.013801)n25:0.00985248)n22:0.0690443,((Sorghum_bicolor_SORBI_3003G222000:0.016487,Zea_mays_Zm00001eb159740:0.0327494)n29:0.0504007,((((Digitaria_radicosa_Dra02G0215800:0,Digitaria_radicosa_Dra02G0215800.2:0)n33:0.0193537,(Digitaria_exilis_H_Dex2A-001080.1:0.00496143,Digitaria_exilis_H_Dex2B-000973.1:0.00462319)n34:0.0160281)n32:0.0205311,((Dichantelium_oligosantes_H_DolKV775737.1000001.1:0.0356564,(Echinocloa_haploclada_eh_chr3.2181:0.0463057,(ASEM_RSA5_H_RSA5chrom2004141.1:0.0130727,(ASEM_AUS1_H_AUS1CM014271.1004002.1:0.00318843,(ASEM_AUS1_H_AUS1CM014271.1001388.1:0.0252684,ASEM_AUS1_H_AUS1CM014271.1004005.1:0.0111241)n40:0.0272029)n39:0.00624909)n38:0.0170972)n37:0.00478226)n36:0.00283164,(ASEM_AUS1_H_AUS1CM014271.1004003.1:0.00407566,ASEM_AUS1_H_AUS1CM014271.1004006.1:5e-09)n41:0.0175087)n35:0.00194541)n31:0.00264652,((Urochloa_fusta_Urofu.2G201500:0.0337068,(Setaria_viridis_SEVIR_2G206100v2:0.0148739,(Cenchrus_americanus_H_CamLKME02010730.1000007.1:0.0158563,Cenchrus_americanus_H_CamLKME02010730.1000008.1:7e-09)n45:0.0473392)n44:0.0158042)n43:0.00491822,(Panicum_hallii_Pahal.2G257200:0.0114925,(Panicum_virgatum_Pavir.2KG301900:0.0271708,(Panicum_virgatum_Pavir.2NG311600:0.0279353,(Panicum_virgatum_Pavir.2KG439500:0.0123456,Panicum_virgatum_Pavir.2NG509300:0.0106257)n49:0.00469584)n48:0.0013602)n47:0.000151133)n46:0.00706008)n42:0.00341502)n30:0.0267976)n28:0.0225156)n21:0.00250173)n19:0.0157509,((Pharus_latifolius_Phala.01G168600:0.65887,(Phragmites_australis_Phragmites_australis_PaChr17_18878576_18883200_evm.model.PaChr17.417_1_CDS_4362404756_12782:0.0481451,Phragmites_australis_Phragmites_australis_PaChr20_16579617_16580087_evm.model.PaChr20.433_1_CDS_4362425096_29231:6.3e-09)n52:7e-10)n51:0.101734,((Eleusine_coracana_ELECO.r07.6BG0487650:0.0101402,Eleusine_coracana_ELECO.r07.6AG0534520:0.0112176)n54:0.0482041,(Eragrostis_curvula_EJB05_42945:0.00196405,Eragrostis_curvula_EJB05_42933:0.00334313)n55:0.0384151)n53:0.0389895)n50:0.00775374)n18:0.00554998)n17:0.000616665)n15:0.0345437)n11:0.00543896)n7:0.0125457,(Pharus_latifolius_Phala.03G002200:0.0661639,((Pharus_latifolius_Phala.02G145800:0,Pharus_latifolius_Phala.02G145800.11:0,Pharus_latifolius_Phala.02G145800.10:0,Pharus_latifolius_Phala.02G145800.9:0,Pharus_latifolius_Phala.02G145800.8:0,Pharus_latifolius_Phala.02G145800.7:0,Pharus_latifolius_Phala.02G145800.5:0,Pharus_latifolius_Phala.02G145800.4:0,Pharus_latifolius_Phala.02G145800.3:0,Pharus_latifolius_Phala.02G145800.2:0)n58:5e-09,Pharus_latifolius_Phala.02G145800.6:5e-09)n57:0.0144893)n56:0.0687646)n6:0.00764051)n5:0.0238375,(Brachypodium_distachyon_BRADI_4g29760v3:0.0574708,(Hordeum_vulgareMorex_HORVU.MOREX.r3.5HG0478980:0.000657226,(Hordeum_spontaneum_WB01_010461_0279498:0.227465,Hordeum_spontaneum_WB01_003770_0703050:0.000597145)n61:6.63495e-05)n60:0.0243978)n59:0.0365997)n4:0.0573212)n0;
```
