## Supplementary Dataset S1 for "Gene turnover and contingency facilitated the repeated evolution of C_4_ photosynthesis in grasses": OG0002635_tree.txt

```
((Pharus_latifolius_Phala.12G071800:5e-09,Pharus_latifolius_Phala.12G071800.2:5e-09)n1:0.120554,(((Zizania_latifolia_GWHTBFHI033269:0.0705326,(Oryza_sativa_LOC_Os09g23370:0.0721125,Leersia_perrieri_LPERR09G06450:0.118651)n5:0.0537263)n4:0.0498979,((Chasmanthium_laxum_Chala.01G034000:0.0910992,(((Zea_mays_Zm00001eb099170:0.229849,Sorghum_bicolor_SORBI_3002G194900:0.0633293)n10:0.0185546,(Dichantelium_oligosantes_H_DolKV778353.1000004.1:0.0509871,(Urochloa_fusta_Urofu.2G201200:0.0524656,((Panicum_hallii_Pahal.2G256900:0.0190179,(Panicum_virgatum_Pavir.2KG302100:0.00875856,Panicum_virgatum_Pavir.2NG322700:0.0168424)n15:0.0131666)n14:0.00871966,(((Digitaria_exilis_H_Dex2A-003550.1:5e-09,Digitaria_exilis_H_Dex2B-003507.1:0.0217428)n18:0.0262015,(Digitaria_radicosa_Dra02G0215700.2:0.0846438,Digitaria_radicosa_Dra02G0215600:0.0133088)n19:0.015456)n17:0.0150554,((Echinocloa_haploclada_eh_chr3.2178:0.0375965,(Cenchrus_americanus_H_CamLKME02010730.1000003.1:0.0416399,Setaria_viridis_SEVIR_2G205600v2:0.0171476)n22:0.0190814)n21:0.00550627,(ASEM_AUS1_H_AUS1CM014271.1001397.1:0.0122903,ASEM_RSA5_H_RSA5chrom2001522.1:0.00305644)n23:0.0323797)n20:0.00310098)n16:0.00326297)n13:0.00398445)n12:0.00345619)n11:0.0273307)n9:0.0598771,((Sorghum_bicolor_SORBI_3002G195000:0.0758183,(Zea_mays_Zm00001eb099180:0.260806,(Zea_mays_Zm00001eb099190:0.0731435,(Zea_mays_Zm00001eb099210:0.0479976,Zea_mays_Zm00001eb099200:0.00585935)n28:0.0112996)n27:0.0243564)n26:0.0341718)n25:0.0353753,((((Cenchrus_americanus_H_CamLKME02051130.1000001.1:0,Cenchrus_americanus_H_CamLKME02010730.1000002.1:0)n32:0.0489044,Setaria_viridis_SEVIR_2G205700v2:0.0630277)n31:0.0519691,(Dichantelium_oligosantes_H_DolKV778353.1000003.1:0.0394601,((Urochloa_fusta_Urofu.2G201300:0.0652529,(ASEM_AUS1_H_AUS1CM014271.1001392.1:0.00423539,ASEM_RSA5_H_RSA5chrom2001521.1:0.0113295)n36:0.0835958)n35:0.0278643,(Digitaria_radicosa_Dra02G0215700:0.0640449,(Digitaria_exilis_H_Dex2A-003549.1:0.0210857,Digitaria_exilis_H_Dex2B-003506.1:0.0291292)n38:0.0564347)n37:0.0226139)n34:0.0126117)n33:0.0184156)n30:0.0200762,(Panicum_hallii_Pahal.2G257000:0.0374071,(Panicum_virgatum_Pavir.2KG302000:0.0340552,Panicum_virgatum_Pavir.2NG322600:0.00796359)n40:0.0146546)n39:0.0401584)n29:0.0150363)n24:0.0448366)n8:0.00498185)n7:0.0365702,((((Eragrostis_curvula_EJB05_42952:0.0260276,Eragrostis_curvula_EJB05_42938:0.0211379)n44:0.0563641,(Eleusine_coracana_ELECO.r07.6AG0534500:0.122153,Eleusine_coracana_ELECO.r07.6BG0487630:0.0413385)n45:0.0549421)n43:0.0243758,((Eleusine_coracana_ELECO.r07.6BG0487620:0.0225077,Eleusine_coracana_ELECO.r07.6AG0534490:0.0257508)n47:0.111336,(Phragmites_australis_Phragmites_australis_PaChr17_18869000_18869422_evm.model.PaChr17.416_1_CDS_4362404754_11939:0.0522202,(Stipagrostis_hirtigluma_H_Shi_ptg000012l_000649.1:0.0286317,(Aristida_adscensionis_H_Aadptg000066l000712.1:0.0954257,Eragrostis_curvula_EJB05_42939:0.146868)n50:0.0286482)n49:0.0433834)n48:0.0187869)n46:0.00208743)n42:0.0236604,(((Stipagrostis_hirtigluma_H_Shi_ptg000012l_000648.1:0.0152848,Stipagrostis_hirtigluma_H_Shi_ptg000025l_000895.1:0.015787)n53:0.122217,(Aristida_adscensionis_H_Aadptg000066l000710.1:0.167311,Aristida_adscensionis_H_Aadptg000066l000711.1:0.0988449)n54:0.0109828)n52:0.049231,((Eleusine_coracana_ELECO.r07.6BG0487640:0.0293751,Eleusine_coracana_ELECO.r07.6AG0534510:0.022679)n56:0.0573122,(Eragrostis_curvula_EJB05_42953:0.198763,(Eragrostis_curvula_EJB05_42949:0.0503655,Eragrostis_curvula_EJB05_42937:0.02173)n58:0.0241066)n57:0.00267852)n55:0.0306612)n51:0.0347104)n41:0.00385671)n6:0.0353243)n3:0.0484537,((Dendrocalamus_sinicus_Dendrocalamus_sinicus_Dsi09A_23816299_23833147_Dsi09Ag05140.1_-1_CDS_4147812637_48825:0.0861153,Olyra_latifolia_Ola030073:0.134859)n60:0.101611,(((Ampelocalamus_luodianensis_Alu09Cg06450.2:0.0542144,Dendrocalamus_sinicus_Dendrocalamus_sinicus_Dsi09C_13618135_13618554_Dsi09Cg02830.1_1_CDS_4147818541_17888:0.0499358)n63:0.032871,(Ampelocalamus_luodianensis_Alu09DXg18980.2:0.0698352,(Dendrocalamus_sinicus_Dendrocalamus_sinicus_Dsi07B_18272188_18272601_Dsi07Bg08180.1_-1_CDS_4147795219_22875:0.0596564,(Dendrocalamus_sinicus_Dendrocalamus_sinicus_Dsi01A_42910962_42911384_Dsi01Ag16650.1_1_CDS_4147689736_580:0.0095068,Dendrocalamus_sinicus_Dendrocalamus_sinicus_Dsi04A_16931847_16932269_Dsi04Ag11450.1_-1_CDS_4147750222_50308:0.0161202)n66:0.00133867)n65:0.0533963)n64:0.0109214)n62:0.0120521,(Olyra_latifolia_Ola030074:0.0659524,((Hordeum_spontaneum_WB01_003770_0588292:0,Hordeum_vulgareMorex_HORVU.MOREX.r3.5HG0478950:0)n69:0.0858784,Brachypodium_distachyon_BRADI_4g29740v3:0.0293072)n68:0.0341039)n67:0.0162084)n61:0.0236073)n59:0.00262304)n2:0.0309516)n0;
```
