## Supplementary Dataset S1 for "Gene turnover and contingency facilitated the repeated evolution of C_4_ photosynthesis in grasses": OG0002636_tree.txt

```
(Juncus_effusus_H_Juncus_Jeff_scaffold_4_000898.1:0.239472,(Streptochaeta_angustifolia_strangu_042716:0.755753,(((Pharus_latifolius_Phala.02G346200:0.241565,Streptochaeta_angustifolia_strangu_021321:0.189872)n4:0.0888663,((Zizania_latifolia_GWHTBFHI022625:0.236741,Oryza_sativa_LOC_Os02g58610:0.203434)n6:0.0586485,((Dendrocalamus_sinicus_Dendrocalamus_sinicus_Dsi02B_50306623_50307804_Dsi02Bg21580.1_1_CDS_4147721122_43456:0.085302,(Ampelocalamus_luodianensis_Alu09CXg00140.2:0.0477037,Chasmanthium_laxum_Chala.05G331700:0.464366)n9:0.0888866)n8:0.133876,(Urochloa_fusta_Urofu.1G296500:0.255679,(Sorghum_bicolor_SORBI_3004G358800:0.210937,Eragrostis_curvula_EJB05_19079:0.311313)n11:0.0753757)n10:0.105843)n7:0.0491605)n5:0.0702571)n3:0.179775,((Pharus_latifolius_Phala.12G182800:0.362005,((Digitaria_exilis_H_DexUA-004949.1:0.740093,((Brachypodium_distachyon_BRADI_2g62710v3:0.193751,(Hordeum_spontaneum_WB01_003964_0164087:0.0470518,Hordeum_vulgareMorex_HORVU.MOREX.r3.3HG0331000:0.0254704)n18:0.142186)n17:0.102909,((Phragmites_australis_Phragmites_australis_PaChr1_54928990_54930254_evm.model.PaChr1.3004_1_CDS_4362367599_17289:0.121464,Chasmanthium_laxum_Chala.01G362100:0.102116)n20:0.0337892,((Stipagrostis_hirtigluma_H_Shi_ptg000050l_003114.1:0.100766,Aristida_adscensionis_H_Aadptg000053l000706.1:0.137689)n22:0.0474658,(((Digitaria_radicosa_Dra05G0245600:0.111701,(Digitaria_exilis_H_DexUA-000462.1:0.0281055,Digitaria_exilis_H_DexUA-004061.1:0.0178645)n26:0.0402677)n25:0.0510284,((ASEM_AUS1_H_AUS1QPGU01000611.1000001.1:0.00880918,ASEM_RSA5_H_RSA5chrom5003816.1:0.00877151)n28:0.0716846,((Zea_mays_Zm00001eb139620:0.136885,Dichantelium_oligosantes_H_DolKV769249.1000008.1:0.0548498)n30:0.0165927,(Panicum_hallii_Pahal.5G000400:0.0290718,(Panicum_virgatum_Pavir.5KG781400:0.077525,Panicum_virgatum_Pavir.5NG011500:0.0378985)n32:0.00421094)n31:0.0296202)n29:0.0238984)n27:0.0166646)n24:0.024976,(Cenchrus_americanus_H_CamCM007983.2001164.1:0.0353831,(Setaria_viridis_SEVIR_7G115800v2:0.152439,Setaria_viridis_SEVIR_5G476900v2:0.0234099)n34:0.0026011)n33:0.0141158)n23:0.0504986)n21:0.033666)n19:0.0920613)n16:0.0830045)n15:0.0762114,((Brachypodium_distachyon_BRADI_4g39000v3:0.215783,(Hordeum_spontaneum_WB01_003217_0080667:0.00270542,Hordeum_vulgareMorex_HORVU.MOREX.r3.4HG0331230:0.00339598)n37:0.203019)n36:0.0809192,(((Olyra_latifolia_Ola020817:0.0666605,(Ampelocalamus_luodianensis_Alu08Cg13610.2:0.0270475,Dendrocalamus_sinicus_Dendrocalamus_sinicus_Dsi09A_36209187_36210771_Dsi09Ag12560.1_1_CDS_4147814863_51084:0.0372189)n41:0.0414645)n40:0.1032,(Zizania_latifolia_GWHTBFHI032434:0.150255,(Oryza_sativa_LOC_Os09g39930:0.0978548,Leersia_perrieri_LPERR09G16430:0.213185)n43:0.0391338)n42:0.0463477)n39:0.0501712,((Aristida_adscensionis_H_Aadptg000121l000074.1:0.115447,(Stipagrostis_hirtigluma_H_Shi_ptg000012l_001563.1:0.00351111,(Stipagrostis_hirtigluma_H_Shi_ptg000060l_000284.1:0.00321669,Stipagrostis_hirtigluma_H_Shi_ptg000099l_000038.1:0.00343504)n47:0.00446615)n46:0.0552875)n45:0.0342532,(((Eleusine_coracana_ELECO.r07.6BG0478510:0.0186478,Eleusine_coracana_ELECO.r07.6AG0524840:0.0348523)n50:0.0767715,(Eragrostis_curvula_EJB05_44244:0.00903317,Eragrostis_curvula_EJB05_44188:0.403581)n51:0.0573508)n49:0.0394004,(Phragmites_australis_Phragmites_australis_PaChr20_26406244_26407624_evm.model.PaChr20.1226_1_CDS_4362424400_33856:0.0733317,(Chasmanthium_laxum_Chala.01G002800:0.0609031,((Sorghum_bicolor_SORBI_3002G140200:0.0398957,Zea_mays_Zm00001eb307510:0.0563566)n55:0.052981,(((((Digitaria_radicosa_Dra02G0173900:0,Digitaria_radicosa_Dra02G0173900.2:0)n60:0.0465558,(Digitaria_exilis_H_Dex2A-000789.1:0.0104191,Digitaria_exilis_H_Dex2B-000725.1:0.0152469)n61:0.0244063)n59:0.0441251,(Urochloa_fusta_Urofu.2G132100:0.10618,Echinocloa_haploclada_eh_chr3.1414:0.0638966)n62:0.0216448)n58:0.00964178,((Cenchrus_americanus_H_CamLKME02031439.1000007.1:0.0351934,Setaria_viridis_SEVIR_2G144800v2:0.0309904)n64:0.0450319,(Panicum_hallii_Pahal.2G140900:0.0234108,(Panicum_virgatum_Pavir.2KG269000:0.0183254,Panicum_virgatum_Pavir.2NG029900:0.0129248)n66:0.00683917)n65:0.0273729)n63:0.0140309)n57:0.00884571,((ASEM_RSA5_H_RSA5chrom2001850.1:0.00776927,(ASEM_AUS1_H_AUS1CM014271.1003652.1:5e-09,ASEM_AUS1_H_AUS1CM014278.1002057.1:0.146227)n69:0.0123309)n68:0.0596743,Dichantelium_oligosantes_H_DolKV777140.1000003.1:0.0414725)n67:0.0089311)n56:0.0239181)n54:0.0186083)n53:0.0226605)n52:0.0265291)n48:0.020386)n44:0.0743063)n38:0.0319114)n35:0.0412011)n14:0.0045779)n13:0.146585,Streptochaeta_angustifolia_strangu_032836:0.269147)n12:0.0299053)n2:0.0960284)n1:0.239472)n0;
```
