## Supplementary Dataset S1 for "Gene turnover and contingency facilitated the repeated evolution of C_4_ photosynthesis in grasses": OG0002637_tree.txt

```
((Carex_scoparia_H_Carex_Csco_scaffold_26_000339.1:0.281632,(Ananas_comosus_H_Ananas_contig18_000439.1:0.0179025,Tillandsia_fasciculata_H_Tillandsia_CM054946.1_000042.1:0.0379173)n2:0.1938)n1:0.0746067,(Streptochaeta_angustifolia_strangu_002248:0.117855,((Pharus_latifolius_Phala.01G013300:6e-09,(Pharus_latifolius_Phala.01G013300.3:5e-09,Pharus_latifolius_Phala.01G013300.2:0.0014299)n6:4.392e-06)n5:0.122555,((((Eragrostis_curvula_EJB05_57113:0.00266203,Eragrostis_curvula_EJB05_29936:6e-09)n10:0.121389,((Sorghum_bicolor_SORBI_3002G111800:0.0301853,Zea_mays_Zm00001eb094670:0.0346767)n12:0.0364252,(((Cenchrus_americanus_H_CamCM007988.2002920.1:0.0375626,Setaria_viridis_SEVIR_2G115000v2:0.0240905)n15:0.027112,((Echinocloa_haploclada_eh_chr3.1263:0.0313509,(ASEM_AUS1_H_AUS1CM014271.1003473.1:0.0115403,ASEM_RSA5_H_RSA5chrom2003614.1:0.0117734)n18:0.0250387)n17:0.004872,(Urochloa_fusta_Urofu.2G112400:0.0467239,Dichantelium_oligosantes_H_DolKV779702.1000001.1:0.0368837)n19:0.00545111)n16:0.00253957)n14:0.00918225,((Digitaria_radicosa_Dra02G0149600:0.0332828,(Digitaria_exilis_H_Dex2A-000638.1:0.0136295,Digitaria_exilis_H_Dex2B-000586.1:0.0119822)n22:0.0236301)n21:0.0231043,(Panicum_hallii_Pahal.2G102800:0.0203808,(Panicum_virgatum_Pavir.2KG250000:0.0227232,Panicum_virgatum_Pavir.2NG290600:0.0235265)n24:0.0123818)n23:0.00944341)n20:0.00451196)n13:0.0177925)n11:0.0266082)n9:0.0391722,((Leersia_perrieri_LPERR07G09360:0.0693854,(Oryza_sativa_LOC_Os07g20544:0.0465177,Zizania_latifolia_GWHTBFHI036293:0.0513063)n27:0.0145732)n26:0.0428037,(Dendrocalamus_sinicus_Dendrocalamus_sinicus_Dsi07A_18602905_18624567_Dsi07Ag08890.1_-1_CDS_4147791457_8796:0.0347708,(Ampelocalamus_luodianensis_AluCtg00142g00010.2:0.0277165,(Olyra_latifolia_Ola003786:0.0965108,Olyra_latifolia_Ola003785:0.145265)n30:0.0161406)n29:0.006437)n28:0.0429384)n25:0.0242642)n8:0.0507626,((((Zizania_latifolia_GWHTBFHI014069:0.0521081,(Leersia_perrieri_LPERR03G34990:0.0811812,Oryza_sativa_LOC_Os03g63330:0.0493187)n35:0.0203213)n34:0.0505064,((Brachypodium_distachyon_BRADI_1g01800v3:0.0774104,(Hordeum_spontaneum_WB01_002518_0051613:0.00244491,Hordeum_vulgareMorex_HORVU.MOREX.r3.5HG0533540:0.00186681)n38:0.0762168)n37:0.0507892,(Hordeum_spontaneum_WB01_005960_0079971:0.233443,Hordeum_vulgareMorex_HORVU.MOREX.r3.5HG0533960:0.295169)n39:0.0823214)n36:0.00914682)n33:0.0128118,(((Ampelocalamus_luodianensis_Alu03Cg00900.2:0.0115282,Ampelocalamus_luodianensis_Alu04Cg09450.1:0.0835481)n42:0.0247584,Olyra_latifolia_Ola031808:0.0718414)n41:0.00730098,Dendrocalamus_sinicus_Dendrocalamus_sinicus_Dsi03A_740171_746320_Dsi03Ag00600.1_-1_CDS_4147726900_55298:0.0327801)n40:0.0123928)n32:0.0138432,((Phragmites_australis_Phragmites_australis_PaChr3_48690378_48694618_evm.model.PaChr3.2869_1_CDS_4362446963_8277:0.0563205,Phragmites_australis_Phragmites_australis_PaChr4_48114058_48118285_evm.model.PaChr4.2600_1_CDS_4362454935_5360:0.0517013)n44:0.0124315,((Aristida_adscensionis_H_Aadptg000005l000251.1:0.0853474,((Eragrostis_curvula_EJB05_03610:0.0487243,(Eleusine_coracana_ELECO.r07.3AG0208500:0.162282,(Eleusine_coracana_ELECO.r07.3BG0253310:0.0283231,Eleusine_coracana_ELECO.r07.3AG0208300:0.0213128)n50:0.0142507)n49:0.0277597)n48:0.0381094,(Eragrostis_curvula_EJB05_45820:0.186042,((Stipagrostis_hirtigluma_H_Shi_ptg000035l_000163.1:0.00513343,Stipagrostis_hirtigluma_H_Shi_ptg000037l_000074.1:0.00792715)n53:0.0331686,Stipagrostis_hirtigluma_H_Shi_ptg000035l_000033.1:0.104926)n52:0.0116584)n51:0.0527899)n47:0.00586554)n46:0.0166799,(Chasmanthium_laxum_Chala.03G284000:0.0508189,((Sorghum_bicolor_SORBI_3001G011700:0.0349322,(Zea_mays_Zm00001eb299320:0.0917137,Zea_mays_Zm00001eb064530:0.0256106)n57:0.0283191)n56:0.0390157,((Dichantelium_oligosantes_H_DolKV775069.1000006.1:0.0404549,(Echinocloa_haploclada_eh_chr1.81:0.0355913,(ASEM_AUS1_H_AUS1CM014278.1001745.1:0.00666823,ASEM_RSA5_H_RSA5chrom9002645.1:0.00811532)n61:0.0447065)n60:0.00841711)n59:0.00732613,((Digitaria_radicosa_Dra09G0008400:0.0282834,(Digitaria_exilis_H_Dex9A-005649.1:0.00804779,Digitaria_exilis_H_Dex9B-005514.1:0.0130592)n64:0.0449528)n63:0.0324924,((Panicum_hallii_Pahal.9G010300:0.0208949,(Panicum_virgatum_Pavir.9KG015100:0.0226375,Panicum_virgatum_Pavir.9NG010100:0.0255002)n67:0.012142)n66:0.0171242,(Urochloa_fusta_Urofu.9G009700:0.0465238,(Cenchrus_americanus_H_CamLKME02014686.1000078.1:0.0522231,Setaria_viridis_SEVIR_9G010300v2:0.0282591)n69:0.0176343)n68:0.00741942)n65:0.00724265)n62:0.00474909)n58:0.0140778)n55:0.00882231)n54:0.015329)n45:0.00654991)n43:0.01419)n31:0.0422634)n7:0.00469594)n4:0.0334385)n3:0.0359857)n0;
```
