## Supplementary Dataset S1 for "Gene turnover and contingency facilitated the repeated evolution of C_4_ photosynthesis in grasses": OG0002638_tree.txt

```
((Ananas_comosus_H_Ananas_contig2_000812.1:0.0266944,Tillandsia_fasciculata_H_Tillandsia_CM054942.1_000335.1:0.0333862)n1:0.102056,(((Echinocloa_haploclada_eh_scaffold727.1:0.724445,Echinocloa_haploclada_eh_chr5.455:0.712081)n4:0.182278,(Eragrostis_curvula_EJB05_57336:0.706687,Dichantelium_oligosantes_H_DolKV778104.1000007.1:0.545885)n5:0.112563)n3:0.077855,(((Hordeum_spontaneum_WB01_010455_0019642:0.00198921,Hordeum_vulgareMorex_HORVU.MOREX.r3.5HG0532560:5e-09)n8:0.0653098,(((Stipagrostis_hirtigluma_H_Shi_ptg000035l_000184.1:0.0161171,Stipagrostis_hirtigluma_H_Shi_ptg000037l_000097.1:0.00369401)n11:0.0703499,(Chasmanthium_laxum_Chala.03G279600:0.0588954,Phragmites_australis_Phragmites_australis_PaChr4_47835232_47836817_evm.model.PaChr4.2568_1_CDS_4362454861_16732:0.0637066)n12:0.0306913)n10:0.0087878,((Eragrostis_curvula_EJB05_03508:0.0622736,(Eleusine_coracana_ELECO.r07.3BG0253880:0.0173865,Eleusine_coracana_ELECO.r07.3AG0208780:0.01992)n15:0.0623072)n14:0.0306103,(((Digitaria_exilis_H_Dex9A-000068.1:0.013183,Digitaria_exilis_H_Dex9B-000073.1:0.0283398)n18:0.0213699,(Digitaria_radicosa_Dra09G0013200:0.0508455,(Sorghum_bicolor_SORBI_3001G017400:0.0535211,Zea_mays_Zm00001eb064080:0.0653014)n20:0.0755949)n19:0.0169276)n17:0.0398902,(Echinocloa_haploclada_eh_chr1.133:0.0892302,(Urochloa_fusta_Urofu.9G015400:0.0538789,((Setaria_viridis_SEVIR_9G016600v2:0.0441035,(Panicum_hallii_Pahal.9G015300:0.0192971,(Panicum_virgatum_Pavir.9NG004100:0.0337965,(Panicum_virgatum_Pavir.J425600:0,Panicum_virgatum_Pavir.9KG005600:0)n27:0.0280586)n26:0.00311762)n25:0.00465512)n24:0.00832773,((ASEM_AUS1_H_AUS1CM014278.1004642.1:0.00923247,ASEM_RSA5_H_RSA5chrom9002687.1:0.0102094)n29:0.01197,Dichantelium_oligosantes_H_DolKV768875.1000001.1:0.0732435)n28:0.00963953)n23:0.0157555)n22:0.0125246)n21:0.0201362)n16:0.0234636)n13:0.0177585)n9:0.0667276)n7:0.0362641,(Brachypodium_distachyon_BRADI_1g02100v3:0.0763372,(Olyra_latifolia_Ola015513:0.042653,(((Zizania_latifolia_GWHTBFHI014051:0.0283717,Zizania_latifolia_GWHTBFHI022704:0.0344121)n34:0.0195446,(Leersia_perrieri_LPERR03G34620:0.0594925,Oryza_sativa_LOC_Os03g62600:0.0275536)n35:0.0203151)n33:0.0456781,(Pharus_latifolius_Phala.01G018200:0.0616061,((Streptochaeta_angustifolia_strangu_021236:0.0717086,(Dendrocalamus_sinicus_Dendrocalamus_sinicus_Dsi07C_24596207_24599379_Dsi07Cg11330.1_1_CDS_4147800061_19515:0.0439745,((((Eleusine_coracana_ELECO.r07.7AG0571160:0.0098604,Eleusine_coracana_ELECO.r07.7BG0602830:0.00827099)n43:0.0547701,((Eragrostis_curvula_EJB05_57337:6e-09,Eragrostis_curvula_EJB05_13125:0.00163635)n45:0.0398724,(Eragrostis_curvula_EJB05_57335:0.103884,Eragrostis_curvula_EJB05_13122:0.0863091)n46:0.0537868)n44:0.019209)n42:0.0178051,(Aristida_adscensionis_H_Aadptg000015l000117.1:0.0817149,(Chasmanthium_laxum_Chala.10G079200:0.0373281,((Zea_mays_Zm00001eb097220:0.0722507,Sorghum_bicolor_SORBI_3002G103500:0.0287224)n50:0.0292951,(Echinocloa_haploclada_eh_chr3.1139:0.0712685,((Urochloa_fusta_Urofu.5G021000:0.0245866,(Digitaria_radicosa_Dra02G0141600:0.0140034,(Digitaria_exilis_H_Dex2A-003990.1:0.0149358,Digitaria_exilis_H_Dex2B-003938.1:0.00662375)n55:0.0131947)n54:0.0200053)n53:0.00219791,((Cenchrus_americanus_H_CamCM007988.2002854.1:0.0352426,Setaria_viridis_SEVIR_2G107400v2:0.0177303)n57:0.00501364,(Panicum_hallii_Pahal.2G095700:0.0112784,((ASEM_AUS1_H_AUS1CM014271.1002007.1:0.00816102,ASEM_RSA5_H_RSA5chrom2002137.1:0.0106365)n60:0.0259897,(ASEM_AUS1_H_AUS1CM014271.1002010.1:0.326313,((Panicum_virgatum_Pavir.2NG130000:0.00991162,Panicum_virgatum_Pavir.2KG170900:0.00696299)n63:0.000773666,(ASEM_RSA5_H_RSA5chrom3000609.1:0.270392,Panicum_virgatum_Pavir.J259100:0.0989586)n64:0.035434)n62:0.00393711)n61:0.0345286)n59:0.00383651)n58:0.00341248)n56:0.00205952)n52:0.0045411)n51:0.00948823)n49:0.0213915)n48:0.0205762)n47:0.00696266)n41:0.00389821,(Phragmites_australis_Phragmites_australis_PaChr16_20113210_20116952_evm.model.PaChr16.1032_1_CDS_4362399607_13605:0.0450785,Phragmites_australis_Phragmites_australis_PaChr15_9464817_9474413_evm.model.PaChr15.459_1_CDS_4362396805_24523:0.0326551)n65:0.00362834)n40:0.015441)n39:0.0459173)n38:0.0404782,(((Dendrocalamus_sinicus_Dendrocalamus_sinicus_Dsi03B_964690_967388_Dsi03Bg00900.1_1_CDS_4147734379_1290:0.0205921,Ampelocalamus_luodianensis_Alu03Dg29450.1:0.0213153)n68:0.00169534,(Ampelocalamus_luodianensis_Alu03Cg01290.1:0.00985874,Dendrocalamus_sinicus_Dendrocalamus_sinicus_Dsi03C_32124763_32127357_Dsi03Cg18090.1_-1_CDS_4147746541_24965:0.0162965)n69:0.00181073)n67:0.00893737,Streptochaeta_angustifolia_strangu_002213:0.0652719)n66:0.00725243)n37:0.0471932)n36:0.00524369)n32:0.0263018)n31:0.0613898)n30:0.0290064)n6:0.0364348)n2:0.102056)n0;
```
