## Supplementary Dataset S1 for "Gene turnover and contingency facilitated the repeated evolution of C_4_ photosynthesis in grasses": OG0002639_tree.txt

```
(((Ananas_comosus_H_Ananas_contig6_000868.1:0.0521695,(Tillandsia_fasciculata_H_Tillandsia_CM054940.1_000374.1:0.0109014,Tillandsia_fasciculata_H_Tillandsia_CM054940.1_000376.1:0.0081737)n3:0.0744535)n2:0.213755,((Streptochaeta_angustifolia_strangu_000283:0.172649,(Pharus_latifolius_Phala.06G284800:5e-09,Pharus_latifolius_Phala.06G284800.2:5e-09)n6:0.111219)n5:0.056957,(((Sorghum_bicolor_SORBI_3002G075600:0.125316,Zea_mays_Zm00001eb303120:0.107104)n9:0.100866,(Brachypodium_distachyon_BRADI_3g04330v3:0.273597,(Hordeum_spontaneum_WB01_001205_0069887:6e-09,Hordeum_vulgareMorex_HORVU.MOREX.r3.6HG0563630:0.00159173)n11:0.149056)n10:0.088306)n8:0.0347623,(((Brachypodium_distachyon_BRADI_5g27280v3:0.217838,(Hordeum_spontaneum_WB01_009273_0104671:0.00170296,(Hordeum_vulgareMorex_HORVU.MOREX.r3.3HG0253660:0.00707614,Hordeum_vulgareMorex_HORVU.MOREX.r3.2HG0215820:0.00824622)n16:0.00832526)n15:0.23381)n14:0.0701791,((Chasmanthium_laxum_Chala.06G290200:0.0476625,((Sorghum_bicolor_SORBI_3006G278300:0.160616,((((Eragrostis_curvula_EJB05_35126:0.122061,((Eleusine_coracana_ELECO.r07.4BG0359960:0.0269867,Eleusine_coracana_ELECO.r07.4AG0327800:0.0196988)n26:0.059151,(Digitaria_radicosa_Dra03G0174600:0.0233554,(Digitaria_exilis_H_Dex3A-001726.1:0.0420941,Digitaria_exilis_H_Dex3B-001714.1:0.0445497)n28:0.0643045)n27:0.0295812)n25:0.0431014)n24:0.100107,(Aristida_adscensionis_H_Aadptg000040l000280.1:0.12953,Stipagrostis_hirtigluma_H_Shi_ptg000012l_000861.1:0.0971221)n29:0.0813133)n23:0.0352944,((Aristida_adscensionis_H_Aadptg000072l000286.1:0.101399,Stipagrostis_hirtigluma_H_Shi_ptg000016l_001497.1:0.0775241)n31:0.0215282,Eleusine_coracana_ELECO.r07.4AG0298400:0.132531)n30:0.0147256)n22:0.0147063,((Leersia_perrieri_LPERR04G26030:0.152504,Oryza_sativa_LOC_Os04g59370:0.0907922)n33:0.114378,((Cenchrus_americanus_H_CamLKME02027394.1000017.1:0.108188,Setaria_viridis_SEVIR_3G004900v2:0.0530468)n35:0.0478587,((Panicum_hallii_Pahal.7G348300:0.0731777,Panicum_virgatum_Pavir.7KG362200:0.109432)n37:0.0252969,(((Digitaria_exilis_H_Dex7A-001402.1:0.00207559,Digitaria_exilis_H_Dex7B-001442.1:0.00791421)n40:0.0973909,(Digitaria_radicosa_Dra07G0240400:0.00165592,Digitaria_radicosa_Dra07G0240500:0.0183565)n41:0.109123)n39:0.0444148,(Dichantelium_oligosantes_H_DolKV768294.1000005.1:0.121513,((ASEM_AUS1_H_AUS1CM014276.1001768.1:0.0123564,ASEM_RSA5_H_RSA5chrom7001881.1:0.00559834)n44:0.0599138,Echinocloa_haploclada_eh_chr9.3257:0.109555)n43:0.0283303)n42:0.0185118)n38:0.0122191)n36:0.0272267)n34:0.0519853)n32:0.0218572)n21:0.00242857)n20:0.0233856,((Dichantelium_oligosantes_H_DolKV775058.1000003.1:0.0848062,(((Panicum_virgatum_Pavir.6NG269300:0.172338,Panicum_virgatum_Pavir.6KG335300:0.0772336)n49:0.019553,Panicum_hallii_Pahal.6G248200:0.0428562)n48:0.0389781,((ASEM_AUS1_H_AUS1CM014271.1003313.1:0.0226628,(ASEM_RSA5_H_RSA5chrom2003479.1:0.00307549,ASEM_RSA5_H_RSA5chrom2003471.1:0.00460164)n52:0.00719437)n51:0.0796824,(Echinocloa_haploclada_eh_chr3.885:0.0707817,Panicum_virgatum_Pavir.6NG269200:0.0932866)n53:0.0396737)n50:0.0240155)n47:0.00266839)n46:0.0190534,(Setaria_viridis_SEVIR_6G201600v2:0.0601524,Urochloa_fusta_Urofu.6G182200:0.0843981)n54:0.0205849)n45:0.0931141)n19:0.010346)n18:0.0196298,(Phragmites_australis_Phragmites_australis_PaChr7_454253_456083_evm.model.PaChr7.31_1_CDS_4362475522_40773:0.0697488,Phragmites_australis_Phragmites_australis_PaChr11_289559_292183_evm.model.PaChr11.28_1_CDS_4362377018_28236:0.0872966)n55:0.0248251)n17:0.0314717)n13:0.0215709,((Zizania_latifolia_GWHTBFHI018038:0.0264581,Zizania_latifolia_GWHTBFHI018093:0.0286513)n57:0.0752942,(((Olyra_latifolia_Ola037556:0.0874379,Olyra_latifolia_Ola005472:0.0179745)n60:0.0584136,((Ampelocalamus_luodianensis_Alu02Dg24510.1:0.0533087,Dendrocalamus_sinicus_Dendrocalamus_sinicus_Dsi02C_17742006_17743757_Dsi02Cg05410.1_-1_CDS_4147722766_2378:0.0579781)n62:0.0131948,(Dendrocalamus_sinicus_Dendrocalamus_sinicus_Dsi02B_2339407_2341155_Dsi02Bg02000.1_1_CDS_4147715248_34428:0.0712547,Ampelocalamus_luodianensis_Alu02Cg03690.2:0.0332545)n63:0.00369495)n61:0.0444763)n59:0.0429579,(Olyra_latifolia_Ola007944:0.0998041,(Ampelocalamus_luodianensis_Alu04Cg23540.2:0.0269752,(Dendrocalamus_sinicus_Dendrocalamus_sinicus_Dsi04A_378144_380987_Dsi04Ag00270.1_-1_CDS_4147746868_38474:0.0298292,Dendrocalamus_sinicus_Dendrocalamus_sinicus_Dsi04C_342568_346248_Dsi04Cg00300.1_-1_CDS_4147757665_32879:0.0351282)n66:0.00390313)n65:0.00505129)n64:0.0245031)n58:0.00272257)n56:0.019147)n12:0.0248055)n7:0.00275616)n4:0.033273)n1:0.0364833,((Olyra_latifolia_Ola026279:0.494982,Olyra_latifolia_Ola008928:0.452898)n68:0.398529,(Chasmanthium_laxum_Chala.10G015500:0.408447,Tillandsia_fasciculata_H_Tillandsia_CM054940.1_000375.1:0.373777)n69:0.123265)n67:0.0136961)n0;
```
