## Supplementary Dataset S1 for "Gene turnover and contingency facilitated the repeated evolution of C_4_ photosynthesis in grasses": OG0002640_tree.txt

```
((Olyra_latifolia_Ola033485:0.261113,(((Hordeum_spontaneum_WB01_004467_0048265:0.00297025,Hordeum_vulgareMorex_HORVU.MOREX.r3.4HG0413780:0.00154233)n4:0.232034,(Panicum_virgatum_Pavir.5NG359200:0.120279,Panicum_virgatum_Pavir.6KG246100:0.124482)n5:0.148657)n3:0.0503195,((Ampelocalamus_luodianensis_Alu07Cg11370.2:0.132622,(((Leersia_perrieri_LPERR10G03510:0.102582,(((ASEM_RSA5_H_RSA5chrom4001646.1:0.0108774,(Eragrostis_curvula_EJB05_29145:6e-09,Eragrostis_curvula_EJB05_27219:5e-09)n14:0.0158386)n13:0.103675,Chasmanthium_laxum_Chala.09G027900:0.0164296)n12:0.00951914,(Eragrostis_curvula_EJB05_27220:0.00442692,Eragrostis_curvula_EJB05_29147:0.0292575)n15:0.10185)n11:0.0113167)n10:0.0562844,((Cenchrus_americanus_H_CamCM007983.2002289.1:0.0683323,(Digitaria_exilis_H_Dex4B-002105.1:0.0179819,Digitaria_exilis_H_Dex4A-002171.1:0.0491956)n18:0.0154609)n17:0.00400112,(Digitaria_exilis_H_Dex4A-002170.1:0.0576984,Cenchrus_americanus_H_CamCM007983.2002288.1:0.0324056)n19:0.00360062)n16:0.043234)n9:0.0873603,Chasmanthium_laxum_Chala.09G163800:0.221293)n8:0.0245881)n7:0.0298922,Brachypodium_distachyon_BRADI_4g06611v3:0.236875)n6:0.0163623)n2:0.0183418)n1:0.0329643,((Eragrostis_curvula_EJB05_45180:0.305421,(Oryza_sativa_LOC_Os02g19750:0.147033,Leersia_perrieri_LPERR02G11170:0.193327)n22:0.214786)n21:0.0733574,(Oryza_sativa_LOC_Os07g09910:0.525631,(((Oryza_sativa_LOC_Os10g41910:0.964419,Digitaria_exilis_H_Dex2B-004041.1:0.260177)n26:0.11219,(Echinocloa_haploclada_eh_chr4.1805:0.330891,Setaria_viridis_SEVIR_2G055000v2:0.221661)n27:0.0497657)n25:0.0364974,(((Dichantelium_oligosantes_H_DolKV781098.1000016.1:0.187222,(((Eleusine_coracana_ELECO.r07.7AG0558030:0.210508,(Eragrostis_curvula_EJB05_49690:0.0192629,Eragrostis_curvula_EJB05_49950:0.022521)n34:0.201291)n33:0.0519507,((Stipagrostis_hirtigluma_H_Shi_ptg000018l_000017.1:0.0782745,((Eragrostis_curvula_EJB05_44648:0.0044649,Eragrostis_curvula_EJB05_44649:0.00311435)n38:0.250407,Eragrostis_curvula_EJB05_02158:0.110157)n37:0.0122396)n36:0.0992439,((Stipagrostis_hirtigluma_H_Shi_ptg000018l_000975.1:0.183669,Stipagrostis_hirtigluma_H_Shi_ptg000018l_000974.1:0.15906)n40:0.0777225,(Phragmites_australis_Phragmites_australis_PaChr15_4374783_4376219_evm.model.PaChr15.257_1_CDS_4362396357_6005:0.149037,(Eleusine_coracana_ELECO.r07.7BG0588540:0.138502,Eragrostis_curvula_EJB05_15312:0.0921311)n42:0.0863037)n41:0.0239366)n39:0.00265962)n35:0.0365794)n32:0.00406438,(Eragrostis_curvula_EJB05_15251:0.241361,Eragrostis_curvula_EJB05_15320:0.269154)n43:0.0269154)n31:0.0029906)n30:0.0545198,(Sorghum_bicolor_SORBI_3002G050600:0.283053,(Leersia_perrieri_LPERR10G00940:0.115676,Oryza_sativa_LOC_Os10g41900:0.0963779)n45:0.0847445)n44:0.0244587)n29:0.0104519,(Eleusine_coracana_ELECO.r07.6BG0498840:0.357712,(((((Panicum_virgatum_Pavir.6KG231200:0.0116902,Panicum_virgatum_Pavir.1NG085400:0.0043852)n51:0.0918079,(((Eleusine_coracana_ELECO.r07.7AG0557700:0.0285789,Eleusine_coracana_ELECO.r07.7BG0588700:0.0284487)n54:0.16583,(Eleusine_coracana_ELECO.r07.7BG0588690:0.0762374,Eleusine_coracana_ELECO.r07.7AG0557690:0.0328662)n55:0.157847)n53:0.0175385,Eleusine_coracana_ELECO.r07.1AG0017300:0.0878225)n52:0.00975806)n50:0.0859061,(Eragrostis_curvula_EJB05_30601:0.137525,((Eragrostis_curvula_EJB05_15257:0.123588,(Eragrostis_curvula_EJB05_15252:0.0508203,Eragrostis_curvula_EJB05_15256:0.0494075)n59:0.046311)n58:0.0208687,(Eragrostis_curvula_EJB05_15317:0.103729,Eragrostis_curvula_EJB05_15311:0.105031)n60:0.0147738)n57:0.0577659)n56:0.0551124)n49:0.0464138,((Sorghum_bicolor_SORBI_3002G053300:0.202905,Chasmanthium_laxum_Chala.09G196600:0.143488)n62:0.0813204,(Aristida_adscensionis_H_Aadptg000028l000589.1:0.177572,Aristida_adscensionis_H_Aadptg000028l000590.1:0.15131)n63:0.095361)n61:0.0409348)n48:0.0382616,((Phragmites_australis_Phragmites_australis_PaChr15_4387047_4391737_evm.model.PaChr15.258_1_CDS_4362396359_6846:0.239289,(Echinocloa_haploclada_eh_chr3.564:0.110064,((ASEM_AUS1_H_AUS1CM014271.1003085.1:0.0170044,ASEM_RSA5_H_RSA5chrom2002497.1:0.0102988)n68:0.128113,Panicum_hallii_Pahal.2G040400:0.0922898)n67:0.021885)n66:0.0719858)n65:0.0401035,(Leersia_perrieri_LPERR10G00960:0.355072,Aristida_adscensionis_H_Aadptg000028l000591.1:0.172128)n69:0.0441112)n64:0.0243415)n47:0.037182)n46:0.00413134)n28:0.0196058)n24:0.0563397)n23:0.0080884)n20:0.000898711)n0;
```
