## Supplementary Dataset S1 for "Gene turnover and contingency facilitated the repeated evolution of C_4_ photosynthesis in grasses": OG0002641_tree.txt

```
((Carex_scoparia_H_Carex_Csco_scaffold_9_000484.1:0.640841,(Ananas_comosus_H_Ananas_contig11_000466.1:0.106918,Tillandsia_fasciculata_H_Tillandsia_CM054941.1_000444.1:0.09438)n2:0.340865)n1:0.0659967,(((((Olyra_latifolia_Ola008082:0.0276814,Olyra_latifolia_Ola008126:0.0431278)n7:0.103627,((Dendrocalamus_sinicus_Dendrocalamus_sinicus_Dsi06B_33417074_33419316_Dsi06Bg12170.1_-1_CDS_4147782478_14393:0.0545582,Ampelocalamus_luodianensis_Alu06Dg03010.2:0.025684)n9:0.0057461,(Ampelocalamus_luodianensis_Alu06Cg16150.1:0.0437569,(Dendrocalamus_sinicus_Dendrocalamus_sinicus_Dsi06A_2769591_2771861_Dsi06Ag02260.1_1_CDS_4147775119_22246:0.0718489,Dendrocalamus_sinicus_Dendrocalamus_sinicus_Dsi03C_16484162_16486724_Dsi03Cg05370.1_-1_CDS_4147742725_37334:0.115922)n11:0.0128803)n10:0.0108318)n8:0.00996462)n6:0.0305137,(((Zizania_latifolia_GWHTBFHI009588:0.142748,(Leersia_perrieri_LPERR12G04190:0.0638279,Oryza_sativa_LOC_Os12g07610:0.0814132)n15:0.0813248)n14:0.112329,(Brachypodium_distachyon_BRADI_1g48525v3:0.0803774,(Hordeum_spontaneum_WB01_004770_0112833:5e-09,Hordeum_vulgareMorex_HORVU.MOREX.r3.7HG0654920:0.00649132)n17:0.103546)n16:0.0615965)n13:0.0120569,((Zizania_latifolia_GWHTBFHI006864:0.0254837,Zizania_latifolia_GWHTBFHI014857:0.0374413)n19:0.0492311,(Leersia_perrieri_LPERR06G03780:0.0627809,Oryza_sativa_LOC_Os06g06740:0.058963)n20:0.0379886)n18:0.0783403)n12:0.00870448)n5:0.0165318,(Pharus_latifolius_Phala.04G039200:0.126404,Pharus_latifolius_Phala.01G188200:0.1414)n21:0.113208)n4:0.0656602,((Aristida_adscensionis_H_Aadptg000018l000451.1:0.125554,(Stipagrostis_hirtigluma_H_Shi_ptg000037l_000312.1:0.0744564,(Stipagrostis_hirtigluma_H_Shi_ptg000039l_000049.1:0.0109836,Stipagrostis_hirtigluma_H_Shi_ptg000055l_000063.1:0.0116408)n25:0.0974658)n24:0.00921515)n23:0.0229096,((Phragmites_australis_Phragmites_australis_PaChr4_45854348_45857621_evm.model.PaChr4.2342_1_CDS_4362454361_18839:0.196411,((Phragmites_australis_Phragmites_australis_PaChr8_31618049_31621503_evm.model.PaChr8.1305_1_CDS_4362479452_36989:0.0780669,(Eragrostis_curvula_EJB05_41699:0.0775998,(Eleusine_coracana_ELECO.r07.6BG0499670:0.0188996,Eleusine_coracana_ELECO.r07.6AG0546310:0.0222242)n31:0.0980919)n30:0.0563344)n29:0.0276882,(Eragrostis_curvula_EJB05_04009:0.158498,Phragmites_australis_Phragmites_australis_PaChr3_46327318_46329584_evm.model.PaChr3.2596_1_CDS_4362446357_8274:0.0649949)n32:0.00722166)n28:0.00913461)n27:0.00101496,(Cenchrus_americanus_H_CamCM007987.2003988.1:0.790555,(Chasmanthium_laxum_Chala.03G247800:0.059677,((Zea_mays_Zm00001eb060980:0.128902,(Sorghum_bicolor_SORBI_3008G050500:0.0657295,Sorghum_bicolor_SORBI_3001G056000:0.0423377)n37:0.00470419)n36:0.00999743,(((Panicum_hallii_Pahal.2G009800:0.0244736,(Panicum_virgatum_Pavir.2NG010900:0.0355699,(Panicum_virgatum_Pavir.2KG005200:0.00113791,Panicum_virgatum_Pavir.5KG514000:0.00231322)n42:0.0316918)n41:0.0173259)n40:0.0378054,(Dichantelium_oligosantes_H_DolKV777169.1000005.1:0.0721704,(((Digitaria_radicosa_Dra09G0409500:0.0138701,Digitaria_radicosa_Dra09G0409400:5e-09)n46:0.0555289,(Digitaria_exilis_H_Dex2A-000068.1:0.0306425,Digitaria_exilis_H_Dex2B-000050.1:0.0143248)n47:0.048385)n45:0.0459247,(ASEM_AUS1_H_AUS1CM014271.1002783.1:0.00994921,(ASEM_RSA5_H_RSA5chrom2003015.1:0.159385,ASEM_RSA5_H_RSA5chrom2003018.1:0.0187942)n49:0.00208824)n48:0.0188488)n44:0.00709681)n43:0.00688326)n39:0.0275897,(((Urochloa_fusta_Urofu.9G052400:0.0581482,(Cenchrus_americanus_H_CamCM007987.2002076.1:0.298975,(Setaria_viridis_SEVIR_9G053900v2:0.0396923,(Cenchrus_americanus_H_CamCM007987.2002077.1:0.0704649,Cenchrus_americanus_H_CamCM007983.2000132.1:0.0450774)n55:0.0162401)n54:0.0402754)n53:0.00447504)n52:0.0141521,(Panicum_hallii_Pahal.9G050300:0.0387694,(Panicum_virgatum_Pavir.1NG015400:0.0199363,(Panicum_virgatum_Pavir.9NG793400:5e-09,(Panicum_virgatum_Pavir.9NG793900:0,Panicum_virgatum_Pavir.9NG393800:0)n59:5e-09)n58:0.0357781)n57:0.00824869)n56:0.035785)n51:0.0167177,(((Digitaria_radicosa_Dra09G0044400:5e-09,Digitaria_radicosa_Dra09G0044400.2:0.000978195)n62:0.0488144,(Digitaria_exilis_H_Dex9A-000241.1:0.0130358,Digitaria_exilis_H_Dex9B-000237.1:0.0122901)n63:0.0317663)n61:0.0515742,((Echinocloa_haploclada_eh_chr1.479:0.128951,Dichantelium_oligosantes_H_DolKV779143.1000021.1:0.0603675)n65:0.021908,((ASEM_RSA5_H_RSA5chrom9002888.1:0.00885874,ASEM_RSA5_H_RSA5scaff937000001.1:0.00547574)n67:0.00601035,((ASEM_AUS1_H_AUS1CM014274.1002998.1:0.00941124,ASEM_AUS1_H_AUS1CM014278.1004862.1:0.0120357)n69:0.00518912,ASEM_AUS1_H_AUS1CM014278.1001476.1:0.0104422)n68:0.00116025)n66:0.00643002)n64:0.0106133)n60:0.0185133)n50:0.0113009)n38:0.00125565)n35:0.0185826)n34:0.0218766)n33:0.00243074)n26:0.00485819)n22:0.019237)n3:0.0659967)n0;
```
