## Supplementary Dataset S1 for "Gene turnover and contingency facilitated the repeated evolution of C_4_ photosynthesis in grasses": OG0002642_tree.txt

```
(((Zea_mays_Zm00001eb031240:0.242546,Chasmanthium_laxum_Chala.12G097100:0.0807461)n2:0.0656992,((Panicum_hallii_Pahal.3G489300:0.224092,((Eleusine_coracana_ELECO.r07.5BG0445510:0.0557196,Eleusine_coracana_ELECO.r07.5AG0397010:0.0432763)n6:0.164047,(Eragrostis_curvula_EJB05_57843:0.0457477,Eragrostis_curvula_EJB05_51634:0.0354621)n7:0.110846)n5:0.0745859)n4:0.0164175,(((Urochloa_fusta_Urofu.3G446500:0.100759,((Cenchrus_americanus_H_CamCM007985.2000407.1:0.0040837,Cenchrus_americanus_H_CamCM007985.2000409.1:0.00232268)n12:0.0348486,(Cenchrus_americanus_H_CamCM007985.2000104.1:0.0138506,Cenchrus_americanus_H_CamCM007985.2000410.1:0.026275)n13:0.0192759)n11:0.0496373)n10:0.0668079,(ASEM_RSA5_H_RSA5chrom8000808.1:0.103232,((Eragrostis_curvula_EJB05_53490:0.0380543,(Eragrostis_curvula_EJB05_51629:0.045223,Eragrostis_curvula_EJB05_51618:0.0243602)n17:0.0740194)n16:0.116648,(Eragrostis_curvula_EJB05_51640:0.058243,(Eragrostis_curvula_EJB05_57848:0.00164322,Eragrostis_curvula_EJB05_51645:0.0116574)n19:0.0302077)n18:0.0629771)n15:0.00699745)n14:0.0384686)n9:0.0454154,((Echinocloa_haploclada_eh_chr5.4752:0.165191,(((Cenchrus_americanus_H_CamCM007987.2002660.1:0.216843,(Eleusine_coracana_ELECO.r07.5BG0445540:0.15299,(Eleusine_coracana_ELECO.r07.5AG0396960:0.0696529,(Eleusine_coracana_ELECO.r07.5BG0445530:0.028739,Eleusine_coracana_ELECO.r07.5AG0397030:0.0517396)n27:0.0391244)n26:0.0501014)n25:0.0373997)n24:0.0405385,((Digitaria_exilis_H_Dex6A-001524.1:0.00964348,Digitaria_exilis_H_Dex6B-001467.1:0.00790007)n29:0.0978502,((Eragrostis_curvula_EJB05_53496:0.244087,(Eragrostis_curvula_EJB05_57856:0.52609,Eragrostis_curvula_EJB05_51625:0.0643771)n32:0.0186964)n31:0.0584854,((Eragrostis_curvula_EJB05_01512:0.612291,Eragrostis_curvula_EJB05_53498:0.191571)n34:0.192837,(((Eragrostis_curvula_EJB05_51619:0.065157,(Eragrostis_curvula_EJB05_51627:0.0875027,((Eragrostis_curvula_EJB05_57619:0.0215853,Eragrostis_curvula_EJB05_53493:0.0419879)n40:0.0408023,Eragrostis_curvula_EJB05_53495:0.0437909)n39:0.0205806)n38:0.0148921)n37:0.0180839,(Eragrostis_curvula_EJB05_57617:0.100579,Eragrostis_curvula_EJB05_53497:0.132317)n41:0.192646)n36:0.0158,(Eragrostis_curvula_EJB05_51620:0.0104168,Eragrostis_curvula_EJB05_51624:0.0143707)n42:0.065215)n35:0.0065215)n33:0.00065215)n30:7.24611e-05)n28:0.0203259)n23:0.0406113,((ASEM_AUS1_H_AUS1CM014272.1000212.1:0.00922512,ASEM_AUS1_H_AUS1CM014278.1004512.1:0.00941641)n44:0.0928994,((Digitaria_radicosa_Dra03G0329200:0.174665,Sorghum_bicolor_SORBI_3008G157800:0.195915)n46:0.0434058,((Setaria_viridis_SEVIR_3G396700v2:0.0374885,(Cenchrus_americanus_H_CamCM007985.2000105.1:0.0188791,Cenchrus_americanus_H_CamCM007985.2000411.1:0.00821024)n49:0.0644897)n48:0.0372897,((Panicum_virgatum_Pavir.3KG532400:0.0365308,(Panicum_virgatum_Pavir.5NG400800:0.104388,Panicum_virgatum_Pavir.3NG290400:0.103142)n52:0.00374002)n51:0.062873,((Urochloa_fusta_Urofu.3G446700:0.129062,Urochloa_fusta_Urofu.3G446600:0.0893129)n54:0.0519171,((Panicum_hallii_Pahal.3G489000:0.0346937,(Panicum_virgatum_Pavir.3KG532600:0.0360757,Panicum_virgatum_Pavir.3NG291000:0.0405999)n57:0.0130961)n56:0.047351,(Digitaria_radicosa_Dra03G0329300:0.062376,(Digitaria_exilis_H_Dex3A-002358.1:0.0194128,Digitaria_exilis_H_Dex3B-002314.1:0.0197928)n59:0.110193)n58:0.0913357)n55:0.0177881)n53:0.00877846)n50:0.000975385)n47:0.0269513)n45:0.00299459)n43:0.0222354)n22:0.0024706)n21:0.0510771,(((Eleusine_coracana_ELECO.r07.5BG0445520:0.0670501,(Eleusine_coracana_ELECO.r07.5AG0397020:0.211938,Eleusine_coracana_ELECO.r07.5AG0396970:0.029959)n63:0.0236201)n62:0.112583,(Eleusine_coracana_ELECO.r07.5BG0445500:0.0435587,Eleusine_coracana_ELECO.r07.5AG0396990:0.0393457)n64:0.157518)n61:0.04585,Eragrostis_curvula_EJB05_51636:0.161222)n60:0.0279559)n20:0.0199419)n8:0.0192744)n3:0.0278836)n1:0.0150683,((Stipagrostis_hirtigluma_H_Shi_ptg000025l_000763.1:0.0954199,Stipagrostis_hirtigluma_H_Shi_ptg000025l_000764.1:0.0428822)n66:0.109228,((Aristida_adscensionis_H_Aadptg000097l000104.1:0.274221,(Aristida_adscensionis_H_Aadptg000097l000106.1:0.0600573,Aristida_adscensionis_H_Aadptg000097l000105.1:0.124368)n69:0.136881)n68:0.0601623,Aristida_adscensionis_H_Aadptg000008l000302.1:0.114541)n67:0.0127268)n65:0.0674152)n0;
```
