## Supplementary Dataset S1 for "Gene turnover and contingency facilitated the repeated evolution of C_4_ photosynthesis in grasses": OG0002643_tree.txt

```
((Brachypodium_distachyon_BRADI_5g04010v3:0.359049,(Hordeum_vulgareMorex_HORVU.MOREX.r3.2HG0202600:0.00215452,(Hordeum_spontaneum_WB01_002476_0374711:0.225221,Hordeum_spontaneum_WB01_003797_0384715:0.00189166)n3:0.000210184)n2:0.18265)n1:0.0489688,(((Eragrostis_curvula_EJB05_36967:0.0154908,Eragrostis_curvula_EJB05_36958:0.0220471)n6:0.243992,(Eleusine_coracana_ELECO.r07.2AG0125170:0.0318927,Eleusine_coracana_ELECO.r07.2BG0180810:0.0283699)n7:0.283544)n5:0.053899,((Chasmanthium_laxum_Chala.12G088100:0.164679,((Panicum_hallii_Pahal.3G419800:0.105075,(Dichantelium_oligosantes_H_DolKV775358.1000003.1:0.121884,((ASEM_AUS1_H_AUS1CM014272.1000707.1:0.0215066,ASEM_RSA5_H_RSA5chrom3000715.1:0.00805917)n14:0.0135858,(ASEM_RSA5_H_RSA5chrom3005055.1:0.0239895,ASEM_AUS1_H_AUS1CM014272.1004459.1:0.0272369)n15:0.00302632)n13:0.120764)n12:0.0380992)n11:0.0240289,((Setaria_viridis_SEVIR_3G326000v2:0.116087,Urochloa_fusta_Urofu.3G354700:0.116648)n17:0.034827,(Echinocloa_haploclada_eh_chr5.3826:0.123441,(Digitaria_exilis_H_Dex3A-001663.1:0.0421545,Digitaria_exilis_H_Dex3B-001650.1:0.0341201)n19:0.250247)n18:0.0346747)n16:0.0291179)n10:0.0738339)n9:0.0500109,(((Aristida_adscensionis_H_Aadptg000054l000029.1:0.241386,(Stipagrostis_hirtigluma_H_Shi_ptg000022l_000101.1:0.0618079,Stipagrostis_hirtigluma_H_Shi_ptg000046l_000869.1:0.0568631)n23:0.127769)n22:0.0543764,(Phragmites_australis_Phragmites_australis_PaChr23_14850754_14851536_evm.model.PaChr23.504_1_CDS_4362434869_19195:0.199512,((ASEM_AUS1_H_AUS1CM014272.1000708.1:0.0396003,ASEM_RSA5_H_RSA5chrom3000716.1:0.0190186)n26:0.133316,(((Digitaria_exilis_H_Dex3A-002646.1:0.0301399,Digitaria_exilis_H_Dex3A-001664.1:0.0334913)n29:0.0148595,(Digitaria_exilis_H_Dex3B-002659.1:0.051756,Digitaria_exilis_H_Dex3B-001651.1:0.055305)n30:0.034147)n28:0.234092,((Urochloa_fusta_Urofu.9G359800:0.14227,(Cenchrus_americanus_H_CamCM007983.2001663.1:0.0962889,Setaria_viridis_SEVIR_3G311500v2:0.0794968)n33:0.0666353)n32:0.025082,(Panicum_virgatum_Pavir.3KG406400:0.0629476,Panicum_virgatum_Pavir.3NG214000:0.0977432)n34:0.0406064)n31:0.0261625)n27:0.0277836)n25:0.078009)n24:0.0310557)n21:0.0230701,((Chasmanthium_laxum_Chala.06G228500:0.133016,((Sorghum_bicolor_SORBI_3002G307000:0.00439099,((Sorghum_bicolor_SORBI_3002G307200:0,Sorghum_bicolor_SORBI_3002G307100:0)n40:5e-09,Sorghum_bicolor_SORBI_3002G307300:0.00323418)n39:0.00384471)n38:0.164269,(((Setaria_viridis_SEVIR_4G185300v2:0.119148,(Panicum_hallii_Pahal.4G223300:0.03788,(Panicum_virgatum_Pavir.4KG178200:0.0513513,(Panicum_virgatum_Pavir.4NG155500:0.0607895,Panicum_virgatum_Pavir.4KG164500:0.0295334)n46:0.00340512)n45:0.0226532)n44:0.0428839)n43:0.0277467,((Echinocloa_haploclada_eh_scaffold703.1:0.930777,Echinocloa_haploclada_eh_chr6.1749:0.372355)n48:0.0713513,(Echinocloa_haploclada_eh_chr1.1347:0.469251,Echinocloa_haploclada_eh_chr1.1350:0.345981)n49:0.15951)n47:0.0552621)n42:0.0359166,((((Digitaria_radicosa_Dra07G0072800:0.0842593,(Digitaria_radicosa_Dra07G0072700:5e-09,Digitaria_radicosa_Dra07G0073600:0.00102904)n54:0.044077)n53:0.0577484,((Digitaria_exilis_H_Dex7B-002499.1:0.0221255,Digitaria_exilis_H_Dex7B-000479.1:0.0281358)n56:0.0405272,(Digitaria_exilis_H_Dex7A-002467.1:0.027574,Digitaria_exilis_H_Dex7A-000439.1:0.0400042)n57:0.0270106)n55:0.0609291)n52:0.0523878,((Cenchrus_americanus_H_CamCM007982.2000892.1:0.073544,Setaria_viridis_SEVIR_6G154800v2:0.0310777)n59:0.0287604,(Cenchrus_americanus_H_CamCM007983.2004036.1:0.0712338,Setaria_viridis_SEVIR_7G012200v2:0.203422)n60:0.0107798)n58:0.0351287)n51:0.0185885,(((ASEM_RSA5_H_RSA5chrom3005386.1:0.0343481,(ASEM_AUS1_H_AUS1CM014272.1004816.1:0.0568434,ASEM_AUS1_H_AUS1CM014272.1004814.1:0.0517624)n64:0.00575138)n63:0.0188537,(Urochloa_fusta_Urofu.7G048400:0.0834442,Urochloa_fusta_Urofu.5G306300:0.109236)n65:0.0121373)n62:0.0244885,Echinocloa_haploclada_eh_chr5.5108:0.0969875)n61:0.00773932)n50:0.0348471)n41:0.0038719)n37:0.0264856)n36:0.0783434,(Dichantelium_oligosantes_H_DolKV775358.1000002.1:0.224274,((Stipagrostis_hirtigluma_H_Shi_ptg000022l_000100.1:0.0448619,Stipagrostis_hirtigluma_H_Shi_ptg000046l_000868.1:0.0420956)n68:0.152344,(Stipagrostis_hirtigluma_H_Shi_ptg000022l_000681.1:0.0288199,Stipagrostis_hirtigluma_H_Shi_ptg000046l_000562.1:0.0282098)n69:0.151757)n67:0.0168619)n66:0.0264313)n35:0.00293681)n20:0.0158138)n8:0.00175709)n4:0.00195232)n0;
```
