## Supplementary Dataset S1 for "Gene turnover and contingency facilitated the repeated evolution of C_4_ photosynthesis in grasses": OG0002644_tree.txt

```
((Pharus_latifolius_Phala.07G058000:0.434468,Streptochaeta_angustifolia_strangu_010335:0.166457)n1:0.0830942,((((Hordeum_vulgareMorex_HORVU.MOREX.r3.3HG0320390:0.0016886,(Hordeum_spontaneum_WB01_009511_0116172:0.0488757,Hordeum_spontaneum_WB01_005742_0039718:0.0015162)n6:0.000168467)n5:0.0292448,(Hordeum_vulgareMorex_HORVU.MOREX.r3.3HG0320380:0.00600782,(Hordeum_spontaneum_WB01_011595_0216883:0.0857728,Hordeum_spontaneum_WB01_007379_0018181:0.00685538)n8:0.000761709)n7:0.00724972)n4:0.0431294,((Hordeum_spontaneum_WB01_003992_0053080:0.0113762,Hordeum_vulgareMorex_HORVU.MOREX.r3.6HG0539190:0.0095673)n10:0.105025,(Hordeum_spontaneum_WB01_003992_0018701:0.0068792,Hordeum_vulgareMorex_HORVU.MOREX.r3.6HG0539220:5e-09)n11:0.117332)n9:0.0402811)n3:0.198667,(((Zizania_latifolia_GWHTBFHI034855:0.0695756,((Oryza_sativa_LOC_Os10g10334:0.0600867,Oryza_sativa_LOC_Os10g10320:0.0920167)n16:0.0329951,(Leersia_perrieri_LPERR10G03190:0.128434,(Leersia_perrieri_LPERR02G00080:0.12545,Leersia_perrieri_LPERR10G03200:0.175236)n18:0.0445933)n17:0.0416717)n15:0.0428429)n14:0.0781033,((Olyra_latifolia_Ola006717:0.135447,(Ampelocalamus_luodianensis_Alu02Cg09750.1:0.0151562,(Dendrocalamus_sinicus_Dendrocalamus_sinicus_Dsi02B_14917085_14917971_Dsi02Bg06650.1_1_CDS_4147716643_23741:0.0558007,Dendrocalamus_sinicus_Dendrocalamus_sinicus_Dsi02C_7529692_7530855_Dsi02Cg01320.1_-1_CDS_4147721539_50776:0.0407599)n22:0.00452887)n21:0.0132374)n20:0.0235374,((Ampelocalamus_luodianensis_Alu04Dg17800.1:5e-09,Ampelocalamus_luodianensis_Alu04Dg17900.1:0.0143555)n24:0.0652544,Olyra_latifolia_Ola005809:0.105385)n23:0.0117094)n19:0.0404632)n13:0.0282115,((Aristida_adscensionis_H_Aadptg000061l000133.1:0.176887,Stipagrostis_hirtigluma_H_Shi_ptg000043l_000769.1:0.0609032)n26:0.0836769,(Phragmites_australis_Phragmites_australis_PaChr4_33856484_33857348_evm.model.PaChr4.1665_1_CDS_4362452855_22604:0.104393,(((((Eleusine_coracana_ELECO.r07.3BG0269140:0.0242605,Eleusine_coracana_ELECO.r07.3AG0224100:0.0142291)n32:0.114055,(Eleusine_coracana_ELECO.r07.3BG0269150:0.0184587,Eleusine_coracana_ELECO.r07.3AG0224110:0.025307)n33:0.0585553)n31:0.17101,((Eragrostis_curvula_EJB05_05435:0.0498596,(Eragrostis_curvula_EJB05_05446:0.0458676,(Eragrostis_curvula_EJB05_05456:0,Eragrostis_curvula_EJB05_05455:0)n37:0.00304412)n36:0.0321152)n35:0.0956106,(((Eragrostis_curvula_EJB05_05458:0,Eragrostis_curvula_EJB05_05457:0)n40:0.00342093,Eragrostis_curvula_EJB05_05448:5e-09)n39:0.0269836,(Eragrostis_curvula_EJB05_05437:0.0461613,Eragrostis_curvula_EJB05_05436:0.0880503)n41:0.0102228)n38:0.0603639)n34:0.108771)n30:0.0900774,((((Sorghum_bicolor_SORBI_3004G017600:0.0221169,Sorghum_bicolor_SORBI_3004G000900:0.028652)n45:0.0906789,(((ASEM_RSA5_H_RSA5chrom1004326.1:0.103572,(Dichantelium_oligosantes_H_DolKV779919.1000001.1:0.0678328,Dichantelium_oligosantes_H_DolKV784097.1000001.1:0.0693137)n49:0.0166186)n48:0.00310856,((Panicum_hallii_Pahal.1G000800:0.0388009,(Digitaria_radicosa_Dra01G0000600:0.0662461,(((Digitaria_exilis_H_Dex7B-000119.1:0.0600989,Digitaria_exilis_H_Dex7B-000121.1:0.0665077)n55:0.0165589,(Digitaria_exilis_H_Dex7B-002838.1:0.0405665,Digitaria_exilis_H_Dex7A-002806.1:0.026402)n56:0.0133737)n54:0.0236817,Digitaria_exilis_H_Dex7B-000120.1:0.0812665)n53:0.057812)n52:0.0363229)n51:0.00492228,(Urochloa_fusta_Urofu.1G073200:0.0737848,(Cenchrus_americanus_H_CamCM007983.2002657.1:0.0401959,Setaria_viridis_SEVIR_1G000900v2:0.019548)n58:0.0281187)n57:0.0194382)n50:0.00616992)n47:0.012559,ASEM_RSA5_H_RSA5chrom1004327.1:0.258769)n46:0.0287521)n44:0.018202,Echinocloa_haploclada_eh_chr7.7:0.0965749)n43:0.0518594,((Digitaria_radicosa_Dra03G0277800:0.0834721,(Digitaria_exilis_H_Dex3A-002676.1:0.012751,Digitaria_exilis_H_Dex3B-002682.1:0.00668869)n61:0.137161)n60:0.135768,((Urochloa_fusta_Urofu.3G361700:0.23441,(Panicum_hallii_Pahal.3G409600:0.0432034,(Panicum_virgatum_Pavir.3KG404900:0.0510705,Panicum_virgatum_Pavir.3NG099900:0.0266473)n65:0.0247028)n64:0.0344939)n63:0.0280997,((Setaria_viridis_SEVIR_3G306200v2:0.134203,(Dichantelium_oligosantes_H_DolKV775172.1000003.1:0.182518,Echinocloa_haploclada_eh_chr5.3766:0.172686)n68:0.0286623)n67:0.0274217,(ASEM_AUS1_H_AUS1CM014272.1000762.1:0.00176199,ASEM_RSA5_H_RSA5chrom3000795.1:0.00549436)n69:0.148219)n66:0.0114249)n62:0.0134036)n59:0.0916186)n42:0.0101798)n29:0.031615,Chasmanthium_laxum_Chala.11G112900:0.0648688)n28:0.0155589)n27:0.0251545)n25:0.0641425)n12:0.0414673)n2:0.0830942)n0;
```
