## Supplementary Dataset S1 for "Gene turnover and contingency facilitated the repeated evolution of C_4_ photosynthesis in grasses": OG0002645_tree.txt

```
((Tillandsia_fasciculata_H_Tillandsia_CM054937.1_000123.1:0.0250591,(Ananas_comosus_H_Ananas_contig23_000159.1:0.0292471,Ananas_comosus_H_Ananas_contig10_000727.1:0.0224835)n2:0.00249817)n1:0.0160689,(Streptochaeta_angustifolia_strangu_001553:0.0549809,((((Zizania_latifolia_GWHTBFHI030767:0.0599224,(Oryza_sativa_LOC_Os05g45890:0.0477409,(Leersia_perrieri_LPERR05G19820:0.0468426,Leersia_perrieri_LPERR08G09360:0.17111)n9:0.0190122)n8:0.0104819)n7:0.0464598,(((Brachypodium_distachyon_BRADI_2g18677v3:0.0377664,Brachypodium_distachyon_BRADI_3g06090v3:0.0438216)n12:0.0291025,((Hordeum_spontaneum_WB01_005220_0492602:0.000682378,Hordeum_vulgareMorex_HORVU.MOREX.r3.3HG0250630:5e-09)n14:0.055225,(Hordeum_spontaneum_WB01_012108_0012424:0.00395701,(Hordeum_vulgareMorex_HORVU.MOREX.r3.5HG0436740:0.0276296,Hordeum_vulgareMorex_HORVU.MOREX.r3.5HG0436730:0.00761679)n16:0.00084631)n15:0.0358151)n13:0.0223001)n11:0.0352847,((Ampelocalamus_luodianensis_Alu05Cg07590.2:0.0193566,Dendrocalamus_sinicus_Dendrocalamus_sinicus_Dsi05C_3149809_3162115_Dsi05Cg02750.1_-1_CDS_4147771414_40244:0.0199348)n18:0.0141567,(Dendrocalamus_sinicus_Dendrocalamus_sinicus_Dsi05B_34278327_34285597_Dsi05Bg13370.1_-1_CDS_4147770232_283:0.037626,(Ampelocalamus_luodianensis_Alu05Dg03510.1:0.0479237,(Olyra_latifolia_Ola028680:0.0736431,Olyra_latifolia_scaffold50_1611300_1616603_+:0.047832)n21:0.062754)n20:0.00539315)n19:0.000599238)n17:0.00779403)n10:0.00933834)n6:0.0112577,(((Eleusine_coracana_ELECO.r07.4BG0333040:0.0175658,(Eleusine_coracana_ELECO.r07.5BG0413220:0.0200239,Eleusine_coracana_ELECO.r07.5AG0365400:0.0118245)n25:0.0100956)n24:0.0207311,((((ASEM_RSA5_H_RSA5chrom5001218.1:5e-09,(ASEM_AUS1_H_AUS1CM014273.1000033.1:0.000700979,(Digitaria_exilis_H_Dex5A-001217.1:0.00598105,Digitaria_exilis_H_Dex5B-001212.1:0.00799546)n31:0.00897207)n30:0.00208016)n29:5e-09,(Cenchrus_americanus_H_CamCM007983.2001080.1:0.0286684,(Cenchrus_americanus_H_CamCM007983.2000022.1:0.0386906,(Aristida_adscensionis_H_Aadptg000071l000110.1:0.0108179,Aristida_adscensionis_H_Aadptg000048l000436.1:0.0138803)n34:0.00620536)n33:0.000842531)n32:9.36146e-05)n28:0.00118903,Eragrostis_curvula_EJB05_11739:0.0118753)n27:0.00341183,Echinocloa_haploclada_eh_chr2.3849:0.0208904)n26:0.0355935)n23:0.040676,((Eragrostis_curvula_EJB05_57659:0.02655,Eragrostis_curvula_EJB05_36667:0.00613167)n36:0.0656717,((Phragmites_australis_Phragmites_australis_PaChr12_30965032_30969278_evm.model.PaChr12.1453_1_CDS_4362381410_6376:0.0453685,(Aristida_adscensionis_H_Aadptg000055l000066.1:0.0661509,(Stipagrostis_hirtigluma_H_Shi_ptg000049l_001961.1:0.00391285,Stipagrostis_hirtigluma_H_Shi_ptg000052l_001198.1:0.00316424)n40:0.0362451)n39:0.0238661)n38:0.00420817,(Chasmanthium_laxum_Chala.07G218500:0.0369209,(Eragrostis_curvula_EJB05_36670:0.668583,((((Digitaria_radicosa_Dra03G0162400:0.0177316,(Digitaria_exilis_H_Dex3A-003322.1:0.00401583,Digitaria_exilis_H_Dex3B-003341.1:0.00401364)n47:0.0222034)n46:0.0197724,(Urochloa_fusta_Urofu.3G198100:0.0310994,((Setaria_viridis_SEVIR_3G169900v2:0.0186826,(Cenchrus_americanus_H_CamCM007984.2003877.1:0.0652749,Cenchrus_americanus_H_CamCM007982.2001677.1:0.0225268)n51:0.0138649)n50:0.00978717,(Panicum_hallii_Pahal.3G200400:0.0112502,(Panicum_virgatum_Pavir.5NG201500:0.0297144,((Panicum_virgatum_Pavir.3KG259000:0.0645924,Panicum_virgatum_Pavir.3KG325300:5e-09)n55:0.0212259,Panicum_virgatum_Pavir.3KG322600:0.0159446)n54:0.00183408)n53:0.000203787)n52:0.00172368)n49:0.00315062)n48:0.00730772)n45:0.00103456,(Echinocloa_haploclada_eh_chr5.2229:0.0472723,(ASEM_AUS1_H_AUS1CM014272.1003841.1:0.00499137,ASEM_RSA5_H_RSA5chrom3003779.1:0.000689473)n57:0.0282444)n56:0.0086766)n44:0.00395974,(Zea_mays_Zm00001eb294000:0.0204394,(Sorghum_bicolor_SORBI_3009G211200:0.0269708,Sorghum_bicolor_SORBI_3003G094900:0.121927)n59:0.0135475)n58:0.0115395)n43:0.0178974)n42:0.0142504)n41:0.0060908)n37:0.00624681)n35:0.00069409)n22:0.0573624)n5:0.045095,(Pharus_latifolius_Phala.07G198200.11:0.210345,(Pharus_latifolius_Phala.07G198200:5e-09,(Pharus_latifolius_Phala.07G198200.2:5e-09,(((Pharus_latifolius_Phala.07G198200.10:5e-09,((Pharus_latifolius_Phala.07G198200.4:5e-09,Pharus_latifolius_Phala.07G198200.6:0.00615128)n67:7e-09,Pharus_latifolius_Phala.07G198200.8:5e-09)n66:0.00570337)n65:5e-09,(Pharus_latifolius_Phala.07G198200.9:0,Pharus_latifolius_Phala.07G198200.3:0)n68:5e-09)n64:5e-09,(Pharus_latifolius_Phala.07G198200.7:0,Pharus_latifolius_Phala.07G198200.5:0)n69:5e-09)n63:5e-09)n62:5e-09)n61:0.0717392)n60:0.00797102)n4:0.0417198)n3:0.104006)n0;
```
