## Supplementary Dataset S1 for "Gene turnover and contingency facilitated the repeated evolution of C_4_ photosynthesis in grasses": OG0002646_tree.txt

```
((Ananas_comosus_H_Ananas_contig17_000203.1:0.181425,Tillandsia_fasciculata_H_Tillandsia_CM054948.1_000587.1:0.146328)n1:0.0772684,(((Streptochaeta_angustifolia_strangu_014203:0.0175403,Streptochaeta_angustifolia_strangu_036870:0.0335452)n4:0.688927,((((Brachypodium_distachyon_BRADI_2g45730v3:0.0898031,Hordeum_spontaneum_WB01_000054_0556896:0.0711697)n8:0.0722691,((Dendrocalamus_sinicus_Dendrocalamus_sinicus_Dsi01B_38717913_38718449_Dsi01Bg13790.1_1_CDS_4147697470_33244:0.0442472,((Ampelocalamus_luodianensis_Alu01Cg24490.2:0.0305698,Dendrocalamus_sinicus_Dendrocalamus_sinicus_Dsi01C_23213749_23215100_Dsi01Cg16770.1_-1_CDS_4147706266_38340:0.174001)n12:0.0172257,(Dendrocalamus_sinicus_Dendrocalamus_sinicus_Dsi01A_39575873_39576415_Dsi01Ag15260.2_1_CDS_4147689319_50107:0.0532095,Ampelocalamus_luodianensis_Alu01Dg16010.2:0.0488253)n13:0.00542503)n11:0.00463851)n10:0.00551925,Olyra_latifolia_Ola018787:0.0578559)n9:0.00275157)n7:0.0172564,(((Chasmanthium_laxum_Chala.01G165500:0.0584796,((Phragmites_australis_Phragmites_australis_PaChr1_36746339_36746887_evm.model.PaChr1.1660_1_CDS_4362364611_34917:0.0320543,Phragmites_australis_Phragmites_australis_PaChr2_31239468_31240013_evm.model.PaChr2.1500_1_CDS_4362417839_35517:0.0531285)n18:0.00603206,(Eragrostis_curvula_EJB05_17554:0.0820864,(Eleusine_coracana_ELECO.r07.1AG0027510:0.0152144,Eleusine_coracana_ELECO.r07.1BG0077680:0.0181774)n20:0.065529)n19:0.0449007)n17:0.0113601)n16:0.0136098,((((Digitaria_radicosa_Dra05G0064600:0.0522446,(Digitaria_exilis_H_Dex5A-001238.1:0.00743901,Digitaria_exilis_H_Dex5B-001241.1:0.0107489)n25:0.0167328)n24:0.0222948,(Cenchrus_americanus_H_CamCM007987.2003396.1:0.0443217,Setaria_viridis_SEVIR_5G262500v2:0.0105606)n26:0.00693313)n23:0.0106257,(((Dichantelium_oligosantes_H_DolKV774470.1000003.1:0.136224,Dichantelium_oligosantes_H_DolKV776154.1000010.1:0.0328075)n29:0.0303015,(Echinocloa_haploclada_eh_chr2.2818:0.022289,(ASEM_RSA5_H_RSA5chrom5001697.1:0.0239717,(ASEM_AUS1_H_AUS1CM014274.1004232.1:5e-09,ASEM_AUS1_H_AUS1QPGU01000487.1000003.1:0.00265746)n32:0.00933735)n31:0.0237603)n30:0.00964239)n28:0.0066783,((Panicum_hallii_Pahal.5G217800:0.0224134,(Panicum_virgatum_Pavir.5NG418600:0.0320563,Panicum_virgatum_Pavir.5KG422900:0.0266881)n35:0.00696238)n34:0.00689525,Urochloa_fusta_Urofu.5G228900:0.0316518)n33:0.0115796)n27:0.00363079)n22:0.00906853,(Sorghum_bicolor_SORBI_3003G246400:0.0396939,(Zea_mays_Zm00001eb157660:0.0329363,Zea_mays_Zm00001eb359610:0.0493446)n37:0.00548274)n36:0.0273469)n21:0.019057)n15:0.00842904,((Aristida_adscensionis_H_Aadptg000069l000328.1:0.0442036,Stipagrostis_hirtigluma_H_Shi_ptg000050l_002042.1:0.0529139)n39:0.0319864,((Oryza_sativa_LOC_Os01g47330:0.0722351,(Zizania_latifolia_GWHTBFHI005222:0.0327802,Zizania_latifolia_GWHTBFHI012277:0.0322327)n42:0.0554219)n41:0.0413577,((((((Urochloa_fusta_Urofu.3G173200:0.0515459,Echinocloa_haploclada_eh_chr5.1997:0.104069)n48:0.0129756,((((ASEM_AUS1_H_AUS1CM014272.1003708.1:0.0288783,ASEM_RSA5_H_RSA5chrom3001862.1:0.0277804)n52:0.0312069,((Digitaria_exilis_H_Dex3A-000847.1:0.0518314,Digitaria_radicosa_Dra03G0142500:0.0390739)n54:0.0206475,(Cenchrus_americanus_H_CamCM007982.2003592.1:0.0519385,Setaria_viridis_SEVIR_3G144200v2:0.0347824)n55:0.00782579)n53:0.00528701)n51:5e-09,Dichantelium_oligosantes_H_DolKV767083.1000008.1:0.0425539)n50:0.00256878,(Panicum_hallii_Pahal.3G176600:0.025784,(Panicum_virgatum_Pavir.1NG260400:0.0254002,Panicum_virgatum_Pavir.3KG310900:0.0173145)n57:0.0106411)n56:0.0208901)n49:0.00292002)n47:0.0331378,Chasmanthium_laxum_Chala.07G239500:0.0629259)n46:0.0123732,(((Eragrostis_curvula_EJB05_36477:0.0801911,(Hordeum_spontaneum_WB01_011707_0018069:0.179171,(Eleusine_coracana_ELECO.r07.5BG0410850:0.0496859,Eleusine_coracana_ELECO.r07.5AG0362690:0.0274601)n62:0.112936)n61:0.0154419)n60:0.0274684,(Stipagrostis_hirtigluma_H_Shi_ptg000049l_000127.1:0.0211089,Stipagrostis_hirtigluma_H_Shi_ptg000052l_001402.1:0.0281433)n63:0.0595846)n59:0.0105314,((Leersia_perrieri_LPERR05G21820:0.31923,(Zizania_latifolia_GWHTBFHI000119:0.13702,Oryza_sativa_LOC_Os05g49320:0.0969982)n66:0.0253697)n65:0.0331501,Aristida_adscensionis_H_Aadptg000059l000322.1:0.0450727)n64:0.012569)n58:0.00460966)n45:0.0138616,Phragmites_australis_Phragmites_australis_PaChr9_33624589_33625113_evm.model.PaChr9.1536_1_CDS_4362485077_23970:0.0415002)n44:0.0263919,(Dendrocalamus_sinicus_Dendrocalamus_sinicus_Dsi05A_31893986_31894531_Dsi05Ag12890.1_-1_CDS_4147765801_7586:0.0334138,(Ampelocalamus_luodianensis_Alu05Dg01710.1:0.194935,Ampelocalamus_luodianensis_Alu05Cg05680.1:0.0247512)n68:0.00275014)n67:0.0427549)n43:0.033073)n40:0.0033073)n38:0.00033073)n14:3.67478e-05)n6:0.00408309,Echinocloa_haploclada_eh_chr8.1824:0.294272)n5:0.0326969)n3:0.114427,(Pharus_latifolius_Phala.03G175100:0.129004,Pharus_latifolius_Phala.07G221300:0.142292)n69:0.0433337)n2:0.0772684)n0;
```
