## Supplementary Dataset S1 for "Gene turnover and contingency facilitated the repeated evolution of C_4_ photosynthesis in grasses": OG0002647_tree.txt

```
(Tillandsia_fasciculata_H_Tillandsia_CM054948.1_000133.1:0.259334,((Pharus_latifolius_Phala.07G186900:6e-09,Pharus_latifolius_Phala.07G186900.2:5e-09)n2:0.314457,((((Leersia_perrieri_LPERR05G18780:0.250168,(Oryza_sativa_LOC_Os05g44090:0.193165,(Zizania_latifolia_GWHTBFHI000369:0.0623597,Zizania_latifolia_GWHTBFHI031676:0.0507055)n8:0.107)n7:0.0489638)n6:0.0805441,(((Olyra_latifolia_Ola028802:0.169618,((Ampelocalamus_luodianensis_Alu05Cg08600.2:0.0293653,Dendrocalamus_sinicus_Dendrocalamus_sinicus_Dsi05C_4030798_4031694_Dsi05Cg03350.1_1_CDS_4147771594_27861:0.0601419)n13:0.0231418,(Dendrocalamus_sinicus_Dendrocalamus_sinicus_Dsi05A_29233336_29234193_Dsi05Ag10810.1_-1_CDS_4147765177_54298:0.0754199,Ampelocalamus_luodianensis_Alu05Dg04520.1:0.0696928)n14:0.00774365)n12:0.0225718)n11:0.0726646,(Brachypodium_distachyon_BRADI_2g19720v3:0.336249,(Hordeum_spontaneum_WB01_003805_0106327:0.0027855,Hordeum_vulgareMorex_HORVU.MOREX.r3.1HG0077310:5e-09)n16:0.210575)n15:0.0770503)n10:0.0419656,((((Chasmanthium_laxum_Chala.07G207400:0.166682,(Phragmites_australis_Phragmites_australis_PaChr9_31135049_31135936_evm.model.PaChr9.1306_1_CDS_4362484567_21873:0.109898,Phragmites_australis_Phragmites_australis_PaChr12_30155836_30156756_evm.model.PaChr12.1362_1_CDS_4362381208_6375:0.119136)n21:0.0157609)n20:0.0315084,(((Digitaria_radicosa_Dra03G0173400:0.11328,(Digitaria_exilis_H_Dex3A-001001.1:0.0621431,Digitaria_exilis_H_Dex3B-001008.1:0.0473271)n25:0.0921587)n24:0.0468466,(Urochloa_fusta_Urofu.3G211100:0.15529,(((Panicum_hallii_Pahal.3G212700:0.0806779,(Panicum_virgatum_Pavir.J765800:0.0236905,Panicum_virgatum_Pavir.3KG350200:0.0189353)n30:0.0728359)n29:0.0334552,Setaria_viridis_SEVIR_3G182000v2:0.11141)n28:0.0183977,(ASEM_AUS1_H_AUS1CM014272.1001728.1:0.18287,Echinocloa_haploclada_eh_chr5.2338:0.085221)n31:0.0064687)n27:0.0155024)n26:0.0437369)n23:0.0473898,(Sorghum_bicolor_SORBI_3009G198800:0.167026,Zea_mays_Zm00001eb292970:0.138238)n32:0.084914)n22:0.0394619)n19:0.0366465,(Aristida_adscensionis_H_Aadptg000117l000033.1:0.156693,(Stipagrostis_hirtigluma_H_Shi_ptg000049l_001916.1:0.0193924,Stipagrostis_hirtigluma_H_Shi_ptg000052l_001153.1:0.0206951)n34:0.116418)n33:0.0495755)n18:0.0172146,(Eleusine_coracana_ELECO.r07.5BG0414300:0.0662224,Eleusine_coracana_ELECO.r07.5AG0366550:0.0831306)n35:0.259651)n17:0.0472533)n9:0.0374773)n5:0.0392817,(ASEM_AUS1_H_AUS1CM014272.1001729.1:0.0074431,ASEM_AUS1_H_AUS1CM014272.1001730.1:0.0928453)n36:0.459709)n4:0.0482606,(((Olyra_latifolia_Ola025415:0.179546,((Ampelocalamus_luodianensis_Alu01Cg20030.1:0.0609692,Dendrocalamus_sinicus_Dendrocalamus_sinicus_Dsi01C_18374555_18375481_Dsi01Cg13450.1_-1_CDS_4147705270_46218:0.0790042)n41:0.0121221,(Dendrocalamus_sinicus_Dendrocalamus_sinicus_Dsi01A_46154722_46155633_Dsi01Ag18340.1_1_CDS_4147690243_1708:0.0633989,Ampelocalamus_luodianensis_Alu01Dg20510.1:0.0886561)n42:0.0103361)n40:0.0128637)n39:0.0361039,(((Zizania_latifolia_GWHTBFHI005608:0.0843717,Zizania_latifolia_GWHTBFHI012626:0.0881088)n45:0.0565709,(Leersia_perrieri_LPERR01G26500:0.146332,Oryza_sativa_LOC_Os01g54570:0.109405)n46:0.0443141)n44:0.066366,(Brachypodium_distachyon_BRADI_2g49880v3:0.184781,(Hordeum_spontaneum_WB01_000560_0538373:5e-09,Hordeum_vulgareMorex_HORVU.MOREX.r3.3HG0288900:5e-09)n48:0.198987)n47:0.0661556)n43:0.0119728)n38:0.0408556,(Aristida_adscensionis_H_Aadptg000069l000121.1:0.154973,((Stipagrostis_hirtigluma_H_Shi_ptg000050l_002366.1:0.12483,Chasmanthium_laxum_Chala.01G219000:0.0970086)n51:0.016948,((Phragmites_australis_Phragmites_australis_PaChr1_42030384_42031361_evm.model.PaChr1.1972_1_CDS_4362365303_28612:0.113703,Phragmites_australis_Phragmites_australis_PaChr2_37458221_37459186_evm.model.PaChr2.1881_1_CDS_4362418683_8181:0.0976084)n53:0.0191795,((Eleusine_coracana_ELECO.r07.1AG0033280:0.0889753,Eleusine_coracana_ELECO.r07.1BG0083370:0.0781967)n55:0.155773,((Urochloa_fusta_Urofu.5G162400:0.0926902,(Digitaria_radicosa_Dra05G0111100:0.104383,(Digitaria_exilis_H_Dex5A-001535.1:0.0895645,Digitaria_exilis_H_Dex5B-001550.1:0.0416246)n59:0.0881502)n58:0.0375682)n57:0.0184321,((Zea_mays_Zm00001eb153300:0.103692,Sorghum_bicolor_SORBI_3003G296100:0.0576207)n61:0.0964234,(((Dichantelium_oligosantes_H_DolKV777176.1000001.1:0.0713032,(ASEM_AUS1_H_AUS1CM014274.1004617.1:0.0226318,ASEM_RSA5_H_RSA5chrom5002988.1:0.0280793)n65:0.0473669)n64:0.0196844,(Panicum_hallii_Pahal.5G159000:0.0438701,((Panicum_virgatum_Pavir.5KG535900:0,Panicum_virgatum_Pavir.5KG540200:0)n68:0.0526201,Panicum_virgatum_Pavir.5NG496900:0.0150933)n67:0.0148707)n66:0.0320179)n63:0.00922828,(Echinocloa_haploclada_eh_chr2.3412:0.09633,Setaria_viridis_SEVIR_5G321800v2:0.0638257)n69:0.00894383)n62:0.00828541)n60:0.0194206)n56:0.0580997)n54:0.0271376)n52:0.0161036)n50:0.0362135)n49:0.0731321)n37:0.132672)n3:0.105145)n1:0.259334)n0;
```
