## Supplementary Dataset S1 for "Gene turnover and contingency facilitated the repeated evolution of C_4_ photosynthesis in grasses": OG0002648_tree.txt

```
((((Eleusine_coracana_ELECO.r07.1BG0088520:0.0989464,(((Aristida_adscensionis_H_Aadptg000053l000451.1:0.116325,Stipagrostis_hirtigluma_H_Shi_ptg000050l_002578.1:0.0316588)n6:0.0332719,((((Urochloa_fusta_Urofu.5G110500:0.0421527,(Digitaria_radicosa_Dra05G0154300:0.0265792,(Digitaria_exilis_H_Dex5A-002795.1:0.0594119,Digitaria_exilis_H_Dex5B-002820.1:0.00742661)n12:0.0882481)n11:0.0387586)n10:0.033468,(((Cenchrus_americanus_H_CamCM007987.2000582.1:0.0609564,Setaria_viridis_SEVIR_5G371100v2:0.0126477)n15:0.0169013,(Panicum_hallii_Pahal.5G107500:0.0203134,((Panicum_virgatum_Pavir.5KG613700:5e-09,Panicum_virgatum_Pavir.5KG610200:5e-09)n18:0.0097892,Panicum_virgatum_Pavir.5NG568600:0.0196817)n17:0.00973166)n16:0.0109272)n14:0.0275139,(Dichantelium_oligosantes_H_DolKV771831.1000003.1:0.0326455,(ASEM_AUS1_H_AUS1CM014274.1000601.1:0.0125787,ASEM_RSA5_H_RSA5chrom5002508.1:0.0145032)n20:0.0228327)n19:0.0132928)n13:0.0408523)n9:0.0121609,(Sorghum_bicolor_SORBI_3003G341200:0.0349843,(Zea_mays_Zm00001eb368620:0.0994379,(Zea_mays_Zm00001eb441690:5e-09,Zea_mays_Zm00001eb149280:5e-09)n23:0.0823983)n22:0.00915537)n21:0.0127689)n8:0.0143831,Chasmanthium_laxum_Chala.01G266400:0.0413154)n7:0.0173198)n5:0.00742953,(Phragmites_australis_Phragmites_australis_PaChr1_46571583_46572239_evm.model.PaChr1.2306_1_CDS_4362366047_1697:0.0951674,Phragmites_australis_Phragmites_australis_PaChr2_41959270_41959935_evm.model.PaChr2.2221_1_CDS_4362419441_29633:0.105615)n24:0.0187047)n4:0.0252335)n3:0.0699717,((Leersia_perrieri_LPERR01G30780:0.0764418,(Zizania_latifolia_GWHTBFHI005982:0.0536595,Zizania_latifolia_GWHTBFHI012918:0.0840794)n27:0.0290562)n26:0.0248799,((Brachypodium_distachyon_BRADI_2g53770v3:0.112632,(Hordeum_spontaneum_WB01_001384_0177515:0.00310339,Hordeum_vulgareMorex_HORVU.MOREX.r3.3HG0304360:5e-09)n30:0.072809)n29:0.0723649,(Olyra_latifolia_Ola016099:0.0562458,((Ampelocalamus_luodianensis_Alu01Cg15860.2:0.0163725,Dendrocalamus_sinicus_Dendrocalamus_sinicus_Dsi01C_14570159_14570665_Dsi01Cg10530.1_1_CDS_4147704394_7946:0.0292237)n33:0.019125,(Ampelocalamus_luodianensis_Alu01Dg24010.2:0.0446185,Dendrocalamus_sinicus_Dendrocalamus_sinicus_Dsi01B_52735763_52736263_Dsi01Bg20690.1_1_CDS_4147699540_4553:0.0491339)n34:0.00545932)n32:0.00583517)n31:0.0114662)n28:0.0146028)n25:0.0279845)n2:0.067648,(Streptochaeta_angustifolia_strangu_043697:0.124584,Pharus_latifolius_Phala.03G275200:0.172542)n35:0.0196715)n1:0.0274286,(Streptochaeta_angustifolia_strangu_026905:0.102911,(Pharus_latifolius_Phala.07G161700:0.132807,(Olyra_latifolia_Ola032382:0.0432829,((Dendrocalamus_sinicus_Dendrocalamus_sinicus_Dsi05A_26840536_26841033_Dsi05Ag09090.1_1_CDS_4147764661_48103:0.0592941,(Ampelocalamus_luodianensis_Alu05Cg11020.2:0.0475113,Ampelocalamus_luodianensis_Alu05Dg06760.2:0.0430006)n41:0.00477785)n40:0.00591785,((Zea_mays_Zm00001eb149290:0,Zea_mays_Zm00001eb441680:0)n43:0.899267,((Zizania_latifolia_GWHTBFHI031460:0.0638854,(Leersia_perrieri_LPERR05G15930:0.121672,Oryza_sativa_LOC_Os05g39710:0.0603145)n46:0.0332487)n45:0.0554153,(Chasmanthium_laxum_Chala.07G178300:0.0478896,((Phragmites_australis_Phragmites_australis_PaChr9_28493251_28493742_evm.model.PaChr9.1098_1_CDS_4362484103_39113:0.076148,Phragmites_australis_Phragmites_australis_PaChr12_27908516_27909013_evm.model.PaChr12.1163_1_CDS_4362380766_32867:0.0495606)n49:0.0209155,((Aristida_adscensionis_H_Aadptg000095l000189.1:0.0584678,(Brachypodium_distachyon_BRADI_2g22450v3:0.181041,(Hordeum_spontaneum_WB01_007614_0142103:0.00300423,Hordeum_vulgareMorex_HORVU.MOREX.r3.1HG0071530:0.00259318)n53:0.0845905)n52:0.0519538)n51:0.0119134,((Stipagrostis_hirtigluma_H_Shi_ptg000049l_001781.1:0.0180647,Stipagrostis_hirtigluma_H_Shi_ptg000052l_001014.1:0.0478009)n55:0.0162758,((Eleusine_coracana_ELECO.r07.5BG0417210:0.039054,Eleusine_coracana_ELECO.r07.5AG0369340:0.0476154)n57:0.104049,(Dichantelium_oligosantes_H_DolKV780020.1000005.1:0.048945,(Setaria_viridis_SEVIR_3G212000v2:0.0549812,(Digitaria_radicosa_Dra03G0197600:0.0553483,(((ASEM_AUS1_H_AUS1CM014272.1003271.1:0.0438542,ASEM_RSA5_H_RSA5chrom3001379.1:0.0232763)n63:0.00861669,(((Zea_mays_Zm00001eb290340:0.106875,Sorghum_bicolor_SORBI_3009G171500:0.064805)n66:0.044783,(Digitaria_exilis_H_Dex3A-003117.1:0.0206328,Digitaria_exilis_H_Dex3B-003130.1:0.0197984)n67:0.0669706)n65:0.0144276,((Panicum_hallii_Pahal.3G242700:0.0143757,Panicum_virgatum_Pavir.3KG483400:0.040258)n69:0.0199502,Echinocloa_haploclada_eh_chr5.2630:0.0535255)n68:0.0151215)n64:0.00265136)n62:0.0163731,Urochloa_fusta_Urofu.3G242500:0.089375)n61:0.0181186)n60:0.00935687)n59:0.0165046)n58:0.0334492)n56:0.0201087)n54:0.0159489)n50:0.0218087)n48:0.00482009)n47:0.0154274)n44:0.0160289)n42:0.00178099)n39:5e-09)n38:0.0385781)n37:0.063332)n36:0.0274286)n0;
```
