## Supplementary Dataset S1 for "Gene turnover and contingency facilitated the repeated evolution of C_4_ photosynthesis in grasses": OG0002649_tree.txt

```
(Oryza_sativa_LOC_Os10g31530:0.164444,(Eragrostis_curvula_EJB05_22131:0.292913,(Eleusine_coracana_ELECO.r07.2AG0126610:0.147784,(((Chasmanthium_laxum_Chala.09G120700:0.0401984,(Chasmanthium_laxum_Chala.07G172300:0.0557051,Chasmanthium_laxum_Chala.07G172500:0.0610422)n6:0.0207255)n5:0.0136696,((((Dichantelium_oligosantes_H_DolKV781376.1000001.1:0.0503088,(ASEM_AUS1_H_AUS1CM014272.1001936.1:0.00561553,(ASEM_RSA5_H_RSA5chrom3004419.1:0.00194774,ASEM_RSA5_H_RSA5chrom9004820.1:0.00175096)n12:0.000194552)n11:0.00190535)n10:0.00999732,(Urochloa_fusta_Urofu.3G249900:0.0599339,((((Zea_mays_Zm00001eb091190:0.0176445,Zea_mays_Zm00001eb091180:0.0192454)n17:0.0516878,(Sorghum_bicolor_SORBI_3005G065700:0.125753,((Sorghum_bicolor_SORBI_3005G066432:0.011088,Sorghum_bicolor_SORBI_3005G066300:0.0297081)n20:0.028032,((Sorghum_bicolor_SORBI_3005G066500:0.00374331,Sorghum_bicolor_SORBI_3005G066600:5e-09)n22:5e-09,(Sorghum_bicolor_SORBI_3005G066000:0.00753348,(Sorghum_bicolor_SORBI_3005G066366:0.00562913,Sorghum_bicolor_SORBI_3005G066200:0.00375751)n24:5e-09)n23:0.00377349)n21:0.0106524)n19:0.0296613)n18:0.0032957)n16:0.0101805,((Sorghum_bicolor_SORBI_3005G065900:0.0018693,Sorghum_bicolor_SORBI_3005G066100:0.00186546)n26:0.0747746,(Zea_mays_Zm00001eb091170:0.0502966,(Zea_mays_Zm00001eb091140:0.0740283,Zea_mays_Zm00001eb091110:0.0396605)n28:0.0146376)n27:0.0233261)n25:0.00259179)n15:0.0437835,(Zea_mays_Zm00001eb289750:0.136427,Sorghum_bicolor_SORBI_3009G165100:0.0425954)n29:0.0623617)n14:0.0191034)n13:0.0102568)n9:0.0100955,(Digitaria_exilis_H_Dex3A-001163.1:0.0258473,Digitaria_radicosa_Dra03G0197700:0.0414307)n30:0.0195374)n8:0.0193835,((Digitaria_radicosa_Dra03G0197800:0.041184,(Digitaria_exilis_H_Dex3A-001162.1:0.00630774,Digitaria_exilis_H_Dex3B-001179.1:0.00474196)n33:0.0525861)n32:0.0522403,((((Urochloa_fusta_Urofu.3G249600:0.00226934,Urochloa_fusta_Urofu.3G249700:0.00924048)n37:0.0351105,((Cenchrus_americanus_H_CamCM007982.2003916.1:0.0439781,(Setaria_viridis_SEVIR_3G220500v2:0.00208533,Setaria_viridis_SEVIR_3G220200v2:0.00745434)n40:0.00082826)n39:0.00530732,(Setaria_viridis_SEVIR_3G220400v2:0.0136516,Cenchrus_americanus_H_CamCM007982.2003915.1:0.0432509)n41:0.00480566)n38:0.0209506)n36:0.00774257,(Panicum_hallii_Pahal.3G249400:0.0392529,((Panicum_virgatum_Pavir.2KG457400:0.109065,Panicum_hallii_Pahal.3G249100:0.0447308)n44:0.0429722,(Panicum_hallii_Pahal.3G249000:0.0228975,((Panicum_virgatum_Pavir.J102900:0.00197516,Panicum_virgatum_Pavir.J102600:0.00380378)n47:0.0373703,(Panicum_virgatum_Pavir.2KG457300:0.00913782,(Panicum_virgatum_Pavir.2KG457200:0.027158,Panicum_virgatum_Pavir.2KG457000:0.0194447)n49:0.00502932)n48:0.0147946)n46:0.0152053)n45:0.0160604)n43:0.00967972)n42:0.0168538)n35:0.0118089,((Panicum_hallii_Pahal.3G249200:0.0586129,(ASEM_AUS1_H_AUS1CM014272.1001935.1:5e-09,(ASEM_RSA5_H_RSA5chrom3004418.1:0.00383919,ASEM_RSA5_H_RSA5chrom9004819.1:0.00170718)n53:0.000189687)n52:0.00183537)n51:0.0111247,((Cenchrus_americanus_H_CamCM007982.2003914.1:0.11917,Setaria_viridis_SEVIR_3G220100v2:0.0576678)n55:0.015084,(Echinocloa_haploclada_eh_chr5.2708:0.0115533,Echinocloa_haploclada_eh_chr5.2707:0.00555087)n56:0.0590917)n54:0.0115507)n50:0.0110793)n34:0.0118898)n31:0.0250246)n7:0.0200374)n4:0.0182974,((Sorghum_bicolor_SORBI_3001G231800:0.225709,((Digitaria_radicosa_Dra09G0140100:0.0498967,(Digitaria_exilis_H_Dex9B-001115.1:0.0236616,(Digitaria_exilis_H_Dex9A-001116.1:0.00732154,Digitaria_exilis_H_Dex9B-001114.1:5e-09)n62:0.0154877)n61:0.0262901)n60:0.0612262,(Urochloa_fusta_Urofu.9G248300:0.0453696,(((Setaria_viridis_SEVIR_9G234500v2:0.00842281,(Cenchrus_americanus_H_CamCM007983.2001028.1:0.0519396,Cenchrus_americanus_H_CamCM007983.2001027.1:0.0946383)n67:0.0251256)n66:0.0388502,Echinocloa_haploclada_eh_chr1.2318:0.0554615)n65:0.00934516,((Panicum_hallii_Pahal.9G232000:0.0555598,Panicum_virgatum_Pavir.9NG529900:0.0335595)n69:0.0206556,ASEM_AUS1_H_AUS1CM014278.1005865.1:0.114793)n68:0.0113629)n64:0.00365412)n63:0.0212582)n59:0.0589163)n58:0.0558674,Chasmanthium_laxum_Chala.03G075400:0.0853713)n57:0.0094857)n3:0.0452547)n2:0.172927)n1:0.164444)n0;
```
