## Supplementary Dataset S1 for "Gene turnover and contingency facilitated the repeated evolution of C_4_ photosynthesis in grasses": OG0002650_tree.txt

```
(((Ananas_comosus_H_Ananas_contig14_000224.1:0.0254629,Tillandsia_fasciculata_H_Tillandsia_CM054938.1_000257.1:0.0358295)n2:0.111125,(Carex_scoparia_H_Carex_Csco_scaffold_5_000434.1:0.180996,Juncus_effusus_H_Juncus_Jeff_scaffold_20_000676.1:0.236626)n3:0.174629)n1:0.0545073,(Streptochaeta_angustifolia_strangu_028118:0.0525599,((Pharus_latifolius_Phala.09G024900:0.0490785,(Pharus_latifolius_Phala.10G135400.4:0.00364056,(Pharus_latifolius_Phala.10G135400.3:0.00256893,(Pharus_latifolius_Phala.10G135400:5e-09,Pharus_latifolius_Phala.10G135400.2:5e-09)n9:5e-09)n8:0.000421497)n7:0.0178969)n6:0.0306385,(((Brachypodium_distachyon_BRADI_4g43300v3:0.0472914,(Hordeum_spontaneum_WB01_001640_0918571:0.000341797,Hordeum_vulgareMorex_HORVU.MOREX.r3.5HG0461290:5e-09)n13:0.0749068)n12:0.0462347,((((Oryza_sativa_LOC_Os12g04220:0.00855325,Oryza_sativa_LOC_Os11g04460:0.0121762)n17:0.0367667,(Leersia_perrieri_LPERR11G02170:0.0180951,Leersia_perrieri_LPERR12G02280:0.0292533)n18:0.0219859)n16:0.0158241,(Zizania_latifolia_GWHTBFHI009506:0.0391198,Zizania_latifolia_GWHTBFHI028039:0.0595962)n19:0.00759721)n15:0.0315107,(Olyra_latifolia_Ola026626:0.0563921,((Ampelocalamus_luodianensis_Alu11Cg00980.1:0.0105308,Dendrocalamus_sinicus_Dendrocalamus_sinicus_Dsi11C_1666051_1672725_Dsi11Cg01220.1_1_CDS_4147838062_33708:0.0206229)n22:0.0100938,(Ampelocalamus_luodianensis_Alu12Dg01990.2:0.0231267,Dendrocalamus_sinicus_Dendrocalamus_sinicus_Dsi11A_816863_824623_Dsi11Ag00650.1_1_CDS_4147829938_8923:0.0234566)n23:0.00260629)n21:0.00284757)n20:0.000316397)n14:0.00381014)n11:0.00759799,((((Eleusine_coracana_ELECO.r07.9AG0673910:0.0135151,Eleusine_coracana_ELECO.r07.9BG0697670:0.0132546)n27:0.0123495,(Eleusine_coracana_ELECO.r07.5BG0427680:0.0159692,Eleusine_coracana_ELECO.r07.5AG0380640:0.0126215)n28:0.00930214)n26:0.0269926,(Eragrostis_curvula_EJB05_29654:0.0235848,Eragrostis_curvula_EJB05_02188:0.0307642)n29:0.0199883)n25:0.0415583,((Aristida_adscensionis_H_Aadptg000008l000883.1:0.0598099,Stipagrostis_hirtigluma_H_Shi_ptg000025l_001363.1:0.0396383)n31:0.0129955,((Phragmites_australis_Phragmites_australis_PaChr21_1423953_1428935_evm.model.PaChr21.119_1_CDS_4362427563_4849:0.0384991,Phragmites_australis_Phragmites_australis_PaChr22_22285729_22291123_evm.model.PaChr22.960_1_CDS_4362432857_22544:0.0373608)n33:0.004624,((Chasmanthium_laxum_Chala.09G163300:0.00953948,Chasmanthium_laxum_Chala.12G007700:0.0167113)n35:0.0238442,(((Panicum_virgatum_Pavir.8NG151700:0.0668673,(ASEM_RSA5_H_RSA5chrom8000551.1:0.0013724,ASEM_RSA5_H_RSA5scaff355000001.1:0.00218594)n39:0.0546053)n38:0.044103,(((Dichantelium_oligosantes_H_DolKV767594.1000011.1:0.104498,(ASEM_RSA5_H_RSA5chrom3003135.1:0.00896533,(ASEM_AUS1_H_AUS1CM014272.1002602.1:0.00101298,ASEM_AUS1_H_AUS1CM014272.1002585.1:0.00135584)n44:0.0106112)n43:0.0267327)n42:0.00561302,(Echinocloa_haploclada_eh_chr4.63:0.0142413,Echinocloa_haploclada_eh_chr5.498:0.00896046)n45:0.0294488)n41:0.00504345,((Digitaria_exilis_H_Dex3A-000103.1:0.0069845,(Digitaria_exilis_H_Dex3B-000107.1:0.00471535,(Digitaria_exilis_H_Dex8A-000099.1:0.00448478,Digitaria_exilis_H_Dex8B-000097.1:0.00293728)n49:0.00242071)n48:0.0019234)n47:0.0462656,(((Cenchrus_americanus_H_CamCM007985.2001817.1:0.0346151,(Setaria_viridis_SEVIR_7G325700v2:0.0105857,Setaria_viridis_SEVIR_8G026100v2:0.0150585)n53:0.00367043)n52:0.0091107,(Urochloa_fusta_Urofu.8G020900:0.0245192,(Urochloa_fusta_Urofu.3G020200:0.0171914,Urochloa_fusta_Urofu.3G019300:0.00382341)n55:0.0122309)n54:0.00932525)n51:0.00830427,((Dichantelium_oligosantes_H_DolKV775683.1000004.1:0.031636,(ASEM_AUS1_H_AUS1CM014277.1000223.1:0.00343178,(ASEM_RSA5_H_RSA5chrom8003249.1:5e-09,ASEM_RSA5_H_RSA5chrom8003248.1:0.015856)n59:0.00218208)n58:0.0347417)n57:0.00752547,((Panicum_hallii_Pahal.8G024000:0.0243769,Panicum_virgatum_Pavir.3NG007500:0.021913)n61:0.00494005,(Panicum_hallii_Pahal.3G021300:0.0163094,((Panicum_virgatum_Pavir.8NG024700:0.000340791,Panicum_virgatum_Pavir.8NG026200:0.000692481)n64:0.0142338,(Panicum_virgatum_Pavir.8KG025100:0.00382029,(Panicum_virgatum_Pavir.8KG025000:0.00767124,Panicum_virgatum_Pavir.3KG019000:0.00413701)n66:0.00399366)n65:0.00932797)n63:0.00812957)n62:0.00891849)n60:0.000990944)n56:0.00824852)n50:0.00357272)n46:0.00517482)n40:0.0133617)n37:0.00734593,((Zea_mays_Zm00001eb405190:0.20913,Zea_mays_Zm00001eb196380:0.04441)n68:0.0789962,(Sorghum_bicolor_SORBI_3008G014100:0.0692558,Sorghum_bicolor_SORBI_3005G028400:0.0268675)n69:0.00298528)n67:0.035244)n36:0.00718717)n34:0.00624217)n32:0.00377288)n30:0.00802869)n24:0.0212005)n10:0.0414149)n5:0.0186858)n4:0.0545073)n0;
```
