## Supplementary Dataset S1 for "Gene turnover and contingency facilitated the repeated evolution of C_4_ photosynthesis in grasses": OG0002651_tree.txt

```
((Ananas_comosus_H_Ananas_contig11_000882.1:0.0658053,Tillandsia_fasciculata_H_Tillandsia_CM054941.1_000837.1:0.12101)n1:0.174429,((((Streptochaeta_angustifolia_strangu_026925:0.348,(Pharus_latifolius_Phala.04G161300:5e-09,Pharus_latifolius_Phala.04G161300.2:5e-09)n6:0.179637)n5:0.0657829,(((Brachypodium_distachyon_BRADI_1g37010v3:0.109339,(Hordeum_spontaneum_WB01_005317_0020545:5e-09,Hordeum_vulgareMorex_HORVU.MOREX.r3.7HG0714750:0.0025822)n10:0.0991595)n9:0.039788,(((((Eragrostis_curvula_EJB05_41423:0.073262,(Eleusine_coracana_ELECO.r07.6BG0497420:0.0355145,Eleusine_coracana_ELECO.r07.6AG0544020:0.0435548)n16:0.0987589)n15:0.0577224,(Phragmites_australis_Phragmites_australis_PaChr13_25000670_25001812_evm.model.PaChr13.1087_1_CDS_4362385841_922:0.0884106,Phragmites_australis_Phragmites_australis_PaChr8_28674712_28675836_evm.model.PaChr8.1132_1_CDS_4362479068_2915:0.0955111)n17:0.0106123)n14:0.0184579,Chasmanthium_laxum_Chala.02G184300:0.0577228)n13:0.0123189,((Digitaria_radicosa_Dra04G0154800:0.0686096,(Digitaria_exilis_H_Dex4A-000950.1:0.0333016,Digitaria_exilis_H_Dex4B-000899.1:0.0349234)n20:0.0938315)n19:0.0500687,(Oryza_sativa_LOC_Os01g58440:0.738043,(((Panicum_virgatum_Pavir.4NG213100:0.0277231,Panicum_virgatum_Pavir.J126300:0.0185849)n24:0.06656,(Urochloa_fusta_Urofu.4G095000:0.0860957,(Echinocloa_haploclada_eh_scaffold393.1:0.166136,Echinocloa_haploclada_eh_chr6.1003:0.0285655)n26:0.0429115)n25:0.0178961)n23:0.0143542,(Setaria_viridis_SEVIR_4G238100v2:0.0606219,((Sorghum_bicolor_SORBI_3010G179800:0.082651,Zea_mays_Zm00001eb277050:0.100142)n29:0.0481291,(Dichantelium_oligosantes_H_DolKV783730.1000003.1:0.0682594,(ASEM_AUS1_H_AUS1CM014273.1002823.1:0.0105546,ASEM_RSA5_H_RSA5chrom4002938.1:0.00843199)n31:0.0453545)n30:0.0157194)n28:0.00689556)n27:0.00578257)n22:0.0134316)n21:0.00193228)n18:0.0269531)n12:0.0157092,((Zizania_latifolia_GWHTBFHI007401:0.101489,(Leersia_perrieri_LPERR06G16550:0.180228,Oryza_sativa_LOC_Os06g39370:0.0558997)n34:0.0435001)n33:0.081283,(Olyra_latifolia_Ola035120:0.0917231,((Ampelocalamus_luodianensis_Alu06Dg12270.2:0.0494021,Ampelocalamus_luodianensis_Alu06Cg05940.2:0.0551695)n37:0.00612995,(Dendrocalamus_sinicus_Dendrocalamus_sinicus_Dsi06B_8671402_8672532_Dsi06Bg05170.1_-1_CDS_4147780378_26202:0.064817,Dendrocalamus_sinicus_Dendrocalamus_sinicus_Dsi06A_31831365_31832495_Dsi06Ag09820.1_1_CDS_4147777387_48145:0.0600737)n38:0.00667485)n36:0.00591031)n35:0.00629853)n32:0.0103939)n11:0.00115488)n8:0.0161046,(Aristida_adscensionis_H_Aadptg000104l000069.1:0.0638692,Stipagrostis_hirtigluma_H_Shi_ptg000059l_000239.1:0.0572745)n39:0.0345914)n7:0.046594)n4:0.0793944,((Streptochaeta_angustifolia_strangu_035207:0.196563,(Pharus_latifolius_Phala.02G074400:5e-09,Pharus_latifolius_Phala.02G074400.2:5e-09)n42:0.212564)n41:0.0657833,(((Eleusine_coracana_ELECO.r07.2AG0105810:0.0697026,Eleusine_coracana_ELECO.r07.2BG0159230:0.0604701)n45:0.159413,((Phragmites_australis_Phragmites_australis_PaChr5_6588577_6589668_evm.model.PaChr5.514_1_CDS_4362462761_26001:0.122605,Chasmanthium_laxum_Chala.11G192100:0.11803)n47:0.0515751,(Aristida_adscensionis_H_Aadptg000021l000780.1:0.19551,(Sorghum_bicolor_SORBI_3004G088300:0.157318,((((Setaria_viridis_SEVIR_1G039400v2:0.0546459,(Urochloa_fusta_Urofu.1G087700:0.10812,((Digitaria_radicosa_Dra01G0070700.2:5e-09,Digitaria_radicosa_Dra01G0070700:5e-09)n56:0.134052,(Digitaria_exilis_H_Dex1A-003129.1:0.0396322,Digitaria_exilis_H_Dex1B-000438.1:0.0316848)n57:0.112237)n55:0.052274)n54:0.0296336)n53:0.00960995,(ASEM_AUS1_H_AUS1CM014278.1006363.1:0.0445299,(ASEM_RSA5_H_RSA5chrom4002915.1:0.172016,ASEM_RSA5_H_RSA5chrom1003808.1:0.0245009)n59:0.00272232)n58:0.00783141)n52:0.0309059,Dichantelium_oligosantes_H_DolKV777053.1000002.1:0.119687)n51:0.0272452,(Panicum_hallii_Pahal.1G083200:0.0324872,Panicum_virgatum_Pavir.1NG103500:0.0375061)n60:0.0581667)n50:0.0413759)n49:0.0270479)n48:0.0190597)n46:0.0288184)n44:0.0506228,((Leersia_perrieri_LPERR02G07050:0.207622,(Zizania_latifolia_GWHTBFHI020769:0.153862,Oryza_sativa_LOC_Os02g11790:0.0740527)n63:0.0483808)n62:0.0425048,(Hordeum_spontaneum_WB01_006086_0036975:0.217346,(Ampelocalamus_luodianensis_Alu02Cg07020.2:0.0872398,(Olyra_latifolia_Ola014015:0.134718,Dendrocalamus_sinicus_Dendrocalamus_sinicus_Dsi02A_6558483_6559616_Dsi02Ag04470.1_-1_CDS_4147709179_29343:0.0885919)n66:0.0130051)n65:0.0223216)n64:0.0185464)n61:0.0228252)n43:0.0583539)n40:0.00648377)n3:0.0408317,((Zea_mays_Zm00001eb277040:0.425487,Panicum_hallii_Pahal.4G095200:0.388689)n68:0.287367,(Panicum_virgatum_Pavir.1KG121200:0.622934,Panicum_virgatum_Pavir.J665200:0.564685)n69:0.0627428)n67:0.100658)n2:0.174429)n0;
```
