## Supplementary Dataset S1 for "Gene turnover and contingency facilitated the repeated evolution of C_4_ photosynthesis in grasses": OG0002652_tree.txt

```
((Streptochaeta_angustifolia_strangu_033053:0.122723,(Pharus_latifolius_Phala.04G031400:0.00206275,Pharus_latifolius_Phala.04G031400.2:0.00888669)n2:0.0627669)n1:0.0316298,((((((Brachypodium_distachyon_BRADI_1g50826v3:0.0429372,Brachypodium_distachyon_BRADI_1g50832v3:0.0490018)n8:0.0465233,((Hordeum_spontaneum_WB01_003485_0045014:5e-09,Hordeum_vulgareMorex_HORVU.MOREX.r3.7HG0650960:0.00455686)n10:0.0646822,(Hordeum_spontaneum_WB01_003485_0058652:0.0023316,Hordeum_vulgareMorex_HORVU.MOREX.r3.7HG0650950:0.00230333)n11:0.0533798)n9:0.0296204)n7:0.0562071,(Dendrocalamus_sinicus_Dendrocalamus_sinicus_Dsi03C_16982091_16992253_Dsi03Cg05750.1_-1_CDS_4147742839_44653:0.0434605,((Oryza_sativa_LOC_Os06g05700:0.0479701,Leersia_perrieri_LPERR06G03130:0.0520324)n14:0.0176086,((Dendrocalamus_sinicus_Dendrocalamus_sinicus_Dsi03B_15119078_15119362_Dsi03Bg08300.1_-1_CDS_4147736599_172:0.56967,Zizania_latifolia_GWHTBFHI000272:0.201007)n16:0.171888,(Zizania_latifolia_GWHTBFHI020327:0.0421961,Zizania_latifolia_GWHTBFHI006905:0.0469236)n17:0.0269514)n15:0.0029946)n13:0.0309063)n12:0.00343403)n6:0.0148754,Ampelocalamus_luodianensis_Alu06Dg02360.1:0.0314273)n5:0.00752071,(Olyra_latifolia_Ola008026:0.0362715,Olyra_latifolia_Ola008032:0.0252041)n18:0.0557986)n4:0.0268434,(((Eragrostis_curvula_EJB05_46243:0.0325104,(Eleusine_coracana_ELECO.r07.6BG0461050:0.0112285,Eleusine_coracana_ELECO.r07.6AG0508850:0.00464357)n22:0.0726752)n21:0.0381322,(Phragmites_australis_Phragmites_australis_PaChr8_2864565_2867099_evm.model.PaChr8.218_1_CDS_4362480472_41214:0.0402827,((Chasmanthium_laxum_Chala.02G037600:0.0484785,(((Dichantelium_oligosantes_H_DolKV779336.1000004.1:0.029649,(((ASEM_AUS1_H_AUS1CM014273.1001905.1:0.00648214,ASEM_RSA5_H_RSA5chrom4001969.1:0.0155293)n31:0.0313304,((Panicum_hallii_Pahal.4G325900:0.0232665,(Panicum_virgatum_Pavir.4NG055000:0.0165895,(Panicum_virgatum_Pavir.4KG394300:0.00325376,Panicum_virgatum_Pavir.4KG038600:5e-09)n35:0.0175654)n34:0.0166566)n33:0.00563051,(Urochloa_fusta_Urofu.4G266300:0.0225755,(Cenchrus_americanus_H_CamCM007983.2001442.1:0.0394129,Setaria_viridis_SEVIR_4G072400v2:0.0213261)n37:0.0114108)n36:0.00628051)n32:0.00570542)n30:0.00233447,(Panicum_virgatum_Pavir.5KG028800:0.0598666,((Cenchrus_americanus_H_CamCM007983.2002995.1:0.0421042,(Digitaria_exilis_H_Dex4A-000192.1:0.0311921,(Digitaria_exilis_H_Dex4A-000191.1:0.00712161,Digitaria_exilis_H_Dex4B-000193.1:0.00141255)n42:0.0046577)n41:0.014743)n40:0.0111532,(Digitaria_radicosa_Dra04G0038600:0.0116028,Digitaria_radicosa_Dra04G0038600.2:0.116157)n43:0.0137581)n39:0.019988)n38:0.000920042)n29:0.000102227)n28:0.00544378,Echinocloa_haploclada_eh_chr6.2713:0.0285969)n27:0.0165215,(Zea_mays_Zm00001eb376790:0.201329,(Sorghum_bicolor_SORBI_3010G039401:0.0952831,Sorghum_bicolor_SORBI_3010G039300:0.0367893)n45:0.0040877)n44:0.00976535)n26:0.0187933)n25:0.00643903,(Stipagrostis_hirtigluma_H_Shi_ptg000055l_000902.1:0.0512172,(Aristida_adscensionis_H_Aadptg000103l000094.1:0.134426,Aristida_adscensionis_H_Aadptg000103l000091.1:0.0591056)n47:0.00656729)n46:0.01132)n24:0.00632625)n23:0.0069026)n20:0.0257442,(((Eleusine_coracana_ELECO.r07.6BG0461040:0.0124122,Eleusine_coracana_ELECO.r07.6AG0508840:0.0136465)n50:0.104537,(Chasmanthium_laxum_Chala.02G037500:0.0552688,((Zea_mays_Zm00001eb376890:0.0668601,(Sorghum_bicolor_SORBI_3010G039200:0.0186558,Sorghum_bicolor_SORBI_3010G041201:0.0943877)n54:0.0104875)n53:0.00707007,((Dichantelium_oligosantes_H_DolKV779336.1000003.1:0.0378269,(((Cenchrus_americanus_H_CamCM007983.2002993.1:0.223543,(Digitaria_exilis_H_Dex4A-000190.1:0.0742764,Digitaria_exilis_H_DexUA-003720.1:0.0595997)n60:0.00662219)n59:0.0457939,((Digitaria_exilis_H_Dex4B-000192.1:0.0289281,Digitaria_exilis_H_Dex4A-000189.1:0.0435779)n62:0.0171599,Cenchrus_americanus_H_CamCM007983.2002994.1:0.0429524)n61:0.00477249)n58:0.0198103,(((Cenchrus_americanus_H_CamCM007983.2001441.1:0.0395524,Setaria_viridis_SEVIR_4G072500v2:0.0292931)n65:0.0243644,Echinocloa_haploclada_eh_chr6.2715:0.125465)n64:0.00904647,(Panicum_hallii_Pahal.4G326000:0.0446908,(Urochloa_fusta_Urofu.4G266400:0.0850324,Echinocloa_haploclada_eh_chr6.2714:0.0436752)n67:0.0143553)n66:0.00375411)n63:0.000375411)n57:4.17123e-05)n56:0.00192802,(ASEM_AUS1_H_AUS1CM014273.1001904.1:0.0200804,ASEM_RSA5_H_RSA5chrom4001968.1:0.019329)n68:0.0268324)n55:0.0189883)n52:0.0193926)n51:0.029167)n49:0.021534,(Aristida_adscensionis_H_Aadptg000103l000090.1:0.0728747,Stipagrostis_hirtigluma_H_Shi_ptg000055l_000901.1:0.0628151)n69:0.0628467)n48:0.00698296)n19:0.0334419)n3:0.0316298)n0;
```
