## Supplementary Dataset S1 for "Gene turnover and contingency facilitated the repeated evolution of C_4_ photosynthesis in grasses": OG0002653_tree.txt

```
(Juncus_effusus_H_Juncus_Jeff_scaffold_6_001211.1:0.227155,((Streptochaeta_angustifolia_strangu_021859:0.074595,(Pharus_latifolius_Phala.03G357700:0.0002016,((Pharus_latifolius_Phala.03G357700.6:0.0290093,Pharus_latifolius_Phala.03G357700.3:0.0723013)n5:0.0514071,(Pharus_latifolius_Phala.03G357700.4:5e-09,(Pharus_latifolius_Phala.03G357700.2:5e-09,Pharus_latifolius_Phala.03G357700.5:5e-09)n7:5e-09)n6:5e-09)n4:0.00432903)n3:0.0851454)n2:0.0391536,((((Brachypodium_distachyon_BRADI_2g60640v3:0.102289,(Hordeum_spontaneum_WB01_001834_0032689:0.00149124,Hordeum_vulgareMorex_HORVU.MOREX.r3.3HG0319570:0.00124746)n12:0.160423)n11:0.0811005,(Brachypodium_distachyon_BRADI_2g10500v3:0.192593,(Hordeum_spontaneum_WB01_008116_0379208:0.00388053,(Hordeum_vulgareMorex_HORVU.MOREX.r3.3HG0257160.2:0.000871327,Hordeum_vulgareMorex_HORVU.MOREX.r3.3HG0257160:4.5e-09)n15:5e-10)n14:0.0176176)n13:0.0432861)n10:0.0278435,((Olyra_latifolia_Ola038858:0.0920265,(Dendrocalamus_sinicus_Dendrocalamus_sinicus_Dsi01A_61663848_61675577_Dsi01Ag27100.1_1_CDS_4147692871_2842:0.0404408,(Ampelocalamus_luodianensis_Alu01Dg30240.1:0.0361307,Ampelocalamus_luodianensis_Alu01Cg09140.1:0.0640188)n19:0.0071132)n18:0.00634651)n17:0.0178283,(Zizania_latifolia_GWHTBFHI013445:0.0561328,(Oryza_sativa_LOC_Os01g71960:0.0591669,Leersia_perrieri_LPERR01G38140:0.0955644)n21:0.0200192)n20:0.071391)n16:0.0143107)n9:0.0149932,((((Eleusine_coracana_ELECO.r07.1AG0046310:0.0122829,Eleusine_coracana_ELECO.r07.1BG0096300:0.0121384)n25:0.0624792,(Eragrostis_curvula_EJB05_18835:0.0301286,Eragrostis_curvula_EJB05_18870:0.0613114)n26:0.0588989)n24:0.0672088,((Aristida_adscensionis_H_Aadptg000053l000109.1:0.0862659,Stipagrostis_hirtigluma_H_Shi_ptg000050l_002982.1:0.0619779)n28:0.0515005,(Phragmites_australis_Phragmites_australis_PaChr2_48617423_48627381_evm.model.PaChr2.2816_1_CDS_4362420761_32578:0.052678,((Chasmanthium_laxum_Chala.01G249700:0.00694929,Chasmanthium_laxum_Chala.01G341600:0.0114718)n31:0.0541769,((Sorghum_bicolor_SORBI_3003G423700:0.0422499,Zea_mays_Zm00001eb141350:0.0393384)n33:0.0671333,((((Digitaria_exilis_H_Dex5A-002201.1:0.0365767,Digitaria_radicosa_Dra05G0228600:0.0244174)n37:0.043139,((Panicum_hallii_Pahal.5G021400:0.0235685,Panicum_virgatum_Pavir.5KG760300:0.0290122)n39:0.0238012,(Urochloa_fusta_Urofu.5G020500:0.0408567,(Setaria_viridis_SEVIR_5G456500v2:0.0156542,(Cenchrus_americanus_H_CamCM007987.2004373.1:0.0136954,Cenchrus_americanus_H_CamCM007987.2004376.1:0.0473245)n42:0.042074)n41:0.0252996)n40:0.00668923)n38:0.00430296)n36:0.0131861,(Dichantelium_oligosantes_H_DolKV776599.1000010.1:0.0500936,Echinocloa_haploclada_eh_chr2.4720:0.0579511)n43:0.00793062)n35:0.00586582,(ASEM_AUS1_H_AUS1CM014274.1005432.1:0.017525,ASEM_RSA5_H_RSA5chrom5003694.1:0.0148485)n44:0.0307519)n34:0.0229557)n32:0.0209378)n30:0.0151018)n29:0.0227614)n27:0.00775919)n23:0.04582,(((Aristida_adscensionis_H_Aadptg000053l000110.1:0.0962322,Stipagrostis_hirtigluma_H_Shi_ptg000050l_002983.1:0.0838038)n47:0.0321341,((Phragmites_australis_Phragmites_australis_PaChr1_53187234_53194924_evm.model.PaChr1.2831_1_CDS_4362367213_24845:0.0631841,Phragmites_australis_Phragmites_australis_PaChr2_48628923_48637968_evm.model.PaChr2.2817_1_CDS_4362420763_33420:0.0414943)n49:0.0224278,(Chasmanthium_laxum_Chala.01G341700:0.0426295,((Sorghum_bicolor_SORBI_3003G423800:0.0429245,Zea_mays_Zm00001eb141330:0.0543047)n52:0.0939036,(((ASEM_AUS1_H_AUS1CM014274.1005433.1:0.0135133,ASEM_RSA5_H_RSA5chrom5003695.1:0.00865126)n55:0.0638326,(Digitaria_radicosa_Dra05G0228700:0.0317851,(Digitaria_exilis_H_Dex5A-002202.1:0.0126887,Digitaria_exilis_H_Dex5B-002210.1:0.0398455)n57:0.0345224)n56:0.0612493)n54:0.0114524,(((Urochloa_fusta_Urofu.5G020400:0.0793775,(Setaria_viridis_SEVIR_5G456600v2:0.0277666,(Cenchrus_americanus_H_CamCM007987.2004374.1:0.140984,Cenchrus_americanus_H_CamCM007987.2004375.1:0.0741396)n62:0.00823773)n61:0.0254824)n60:0.00997541,(Panicum_hallii_Pahal.5G021300:0.0263345,(Panicum_virgatum_Pavir.5KG760400:0.0485546,Panicum_virgatum_Pavir.5NG627200:0.0233162)n64:0.0060591)n63:0.0287628)n59:0.00795693,(Dichantelium_oligosantes_H_DolKV776599.1000011.1:0.111957,Echinocloa_haploclada_eh_chr2.4721:0.0618349)n65:0.010992)n58:0.00561821)n53:0.0306977)n51:0.0160261)n50:0.0308651)n48:0.00713615)n46:0.00910116,((Eleusine_coracana_ELECO.r07.1AG0046320:0.101759,Eragrostis_curvula_EJB05_18834:0.0819586)n67:0.089787,(Eragrostis_curvula_EJB05_18833:0.111261,(Eleusine_coracana_ELECO.r07.1AG0046330:0.0430013,Eleusine_coracana_ELECO.r07.1BG0096320:0.023507)n69:0.101904)n68:0.0867173)n66:0.00963525)n45:0.0226809)n22:0.0451698)n8:0.0397)n1:0.227155)n0;
```
