## Supplementary Dataset S1 for "Gene turnover and contingency facilitated the repeated evolution of C_4_ photosynthesis in grasses": OG0002654_tree.txt

```
((Streptochaeta_angustifolia_strangu_011959:0.165416,(Pharus_latifolius_Phala.03G252400:0,Pharus_latifolius_Phala.03G252400.2:0)n2:0.140316)n1:0.0418473,((((Dendrocalamus_sinicus_Dendrocalamus_sinicus_Dsi01B_55078734_55080026_Dsi01Bg22070.1_-1_CDS_4147699954_10182:0.0433915,Ampelocalamus_luodianensis_Alu01Cg17920.2:0.0352162)n6:0.00444672,(Dendrocalamus_sinicus_Dendrocalamus_sinicus_Dsi01A_49474925_49476087_Dsi01Ag20110.1_1_CDS_4147690774_16341:0.0504909,((Olyra_latifolia_Ola008788:0.0668212,Olyra_latifolia_Ola008790:0.0763718)n9:0.0730555,Ampelocalamus_luodianensis_Alu01Dg22190.2:0.0504848)n8:0.00635432)n7:0.00465405)n5:0.0231407,(((Brachypodium_distachyon_BRADI_2g52030v3:0.0287713,Brachypodium_distachyon_BRADI_2g52016v3:0.0422082)n12:0.1082,((Hordeum_spontaneum_WB01_003018_1064000:0.000874485,Hordeum_vulgareMorex_HORVU.MOREX.r3.6HG0556780:0.00279534)n14:0.131938,((Hordeum_spontaneum_WB01_009714_0063371:0.00192089,Hordeum_vulgareMorex_HORVU.MOREX.r3.3HG0294190:0.00357861)n16:0.0657126,(Hordeum_spontaneum_WB01_002396_0122054:5e-09,Hordeum_vulgareMorex_HORVU.MOREX.r3.3HG0294240:0.00122765)n17:0.058569)n15:0.0446667)n13:0.0732272)n11:0.0520489,((Zizania_latifolia_GWHTBFHI005808:0.0526568,Zizania_latifolia_GWHTBFHI012786:0.0932)n19:0.0538376,(Leersia_perrieri_LPERR01G28860:0.118368,Oryza_sativa_LOC_Os01g57630:0.0855316)n20:0.059921)n18:0.0969544)n10:0.0184715)n4:0.0312885,(((Aristida_adscensionis_H_Aadptg000053l000178.1:0.133724,(Stipagrostis_hirtigluma_H_Shi_ptg000050l_002488.1:0.111281,Stipagrostis_hirtigluma_H_Shi_ptg000012l_001151.1:0.158934)n24:0.0176594)n23:0.0315059,((Phragmites_australis_Phragmites_australis_PaChr2_39929517_39930854_evm.model.PaChr2.2068_1_CDS_4362419099_13248:0.0690838,(Chasmanthium_laxum_Chala.01G244400:0.0738838,((((Digitaria_radicosa_Dra05G0133600.2:0.0524662,((Digitaria_exilis_H_Dex5A-001653.1:0.0171037,Digitaria_exilis_H_Dex5B-001674.1:0.015527)n33:0.0505282,(Digitaria_exilis_H_Dex5A-001654.1:0.0198795,Digitaria_exilis_H_Dex5B-001675.1:0.0190346)n34:0.0251897)n32:0.0217164)n31:0.0370552,((((Echinocloa_haploclada_eh_chr2.3663:0.0552368,Echinocloa_haploclada_eh_chr2.3662:0.0356183)n38:0.0617646,(Dichantelium_oligosantes_H_DolKV777622.1000003.1:0.0639687,Dichantelium_oligosantes_H_DolKV767183.1000006.1:0.0750826)n39:0.00834251)n37:0.0235435,((ASEM_AUS1_H_AUS1CM014274.1004763.1:0.00701528,ASEM_RSA5_H_RSA5chrom5003110.1:0.0100998)n41:0.0189174,(ASEM_AUS1_H_AUS1CM014274.1004767.1:0.00581507,ASEM_RSA5_H_RSA5chrom5003112.1:0.00659881)n42:0.00633469)n40:0.0909837)n36:0.00796592,((Panicum_hallii_Pahal.5G130900:0.0252209,(Panicum_virgatum_Pavir.5KG577800:0.0503083,Panicum_virgatum_Pavir.5NG533800:0.0526093)n45:0.0144491)n44:0.0513589,(Urochloa_fusta_Urofu.5G136200:0.0849713,((Cenchrus_americanus_H_CamCM007987.2000674.1:0.0802751,Setaria_viridis_SEVIR_5G347800v2:0.0510943)n48:0.0751595,(Cenchrus_americanus_H_CamCM007985.2002257.1:0.084567,Setaria_viridis_SEVIR_5G347900v2:0.0244453)n49:0.0234282)n47:0.0154475)n46:0.01186)n43:0.00925793)n35:0.0118751)n30:0.0132431,(Zea_mays_Zm00001eb369740:0.0644405,(Sorghum_bicolor_SORBI_3001G448500:0.0847019,Sorghum_bicolor_SORBI_3003G320200:0.0362943)n51:0.0040327)n50:0.011231)n29:0.0229494,((Sorghum_bicolor_SORBI_3003G320100:0.116077,(Dichantelium_oligosantes_H_DolKV777622.1000002.1:0.0645793,(ASEM_AUS1_H_AUS1CM014274.1004762.1:0.00835678,ASEM_RSA5_H_RSA5chrom5003109.1:0.00560335)n55:0.0485549)n54:0.0271439)n53:0.0128365,(((Digitaria_exilis_H_Dex5A-001652.1:0.0284174,Digitaria_exilis_H_Dex5B-001673.1:0.0191933)n58:0.0307125,(Digitaria_radicosa_Dra05G0133600:0.0150987,Digitaria_radicosa_Dra05G0133600.3:0.0614094)n59:0.0447385)n57:0.0431243,((Urochloa_fusta_Urofu.5G136300:0.0634072,(Cenchrus_americanus_H_CamCM007987.2000673.1:0.0652486,Setaria_viridis_SEVIR_5G347700v2:0.0226629)n62:0.0314401)n61:0.00667342,(Echinocloa_haploclada_eh_chr2.3660:0.0609358,(Panicum_hallii_Pahal.5G131000:0.0358187,(Panicum_virgatum_Pavir.5KG577500:0.0864955,Panicum_virgatum_Pavir.5NG533700:0.0540975)n65:0.0108316)n64:0.0504027)n63:0.00919176)n60:0.00408585)n56:0.0178112)n52:0.0355483)n28:0.00394981)n27:0.00870656)n26:0.040578,Phragmites_australis_Phragmites_australis_PaChr1_44413504_44414838_evm.model.PaChr1.2143_1_CDS_4362365685_19384:0.0760794)n25:0.00845327)n22:0.0137946,(Eragrostis_curvula_EJB05_16724:0.22438,((Eleusine_coracana_ELECO.r07.1AG0036050:0.019131,Eleusine_coracana_ELECO.r07.1BG0086050:0.0129776)n68:0.0457452,(Eleusine_coracana_ELECO.r07.1AG0036070:0.0222961,Eleusine_coracana_ELECO.r07.1BG0086070:0.0169689)n69:0.0228248)n67:0.112925)n66:0.0578921)n21:0.0609361)n3:0.0418473)n0;
```
