## Supplementary Dataset S1 for "Gene turnover and contingency facilitated the repeated evolution of C_4_ photosynthesis in grasses": OG0002655_tree.txt

```
((Juncus_effusus_H_Juncus_Jeff_scaffold_2_001841.1:0.38072,((Ananas_comosus_H_Ananas_contig14_000280.1:0.0274244,(Tillandsia_fasciculata_H_Tillandsia_CM054938.1_000276.1:0.119848,Tillandsia_fasciculata_H_Tillandsia_CM054938.1_000535.1:0.0667605)n4:0.00741784)n3:0.0417018,(Ananas_comosus_H_Ananas_contig11_000704.1:0.0614564,Tillandsia_fasciculata_H_Tillandsia_CM054941.1_000659.1:0.0505429)n5:0.151967)n2:0.0168852)n1:0.0594794,(Oryza_sativa_LOC_Os01g12830:0.0927521,((Ampelocalamus_luodianensis_Alu01Dg05950.1:0.038415,((Dendrocalamus_sinicus_Dendrocalamus_sinicus_Dsi01A_8956066_8957095_Dsi01Ag05570.1_-1_CDS_4147686412_5636:0.125077,((Brachypodium_distachyon_BRADI_2g07650v3:0.0497218,(Hordeum_spontaneum_WB01_005119_0039869:5e-09,Hordeum_vulgareMorex_HORVU.MOREX.r3.3HG0248640:0.0269423)n13:0.072746)n12:0.0232909,(((Phragmites_australis_Phragmites_australis_PaChr25_9314717_9324118_evm.model.PaChr25.267_1_CDS_4362438241_35587:0.0810473,(Zea_mays_Zm00001eb027920:0.181874,((Echinocloa_haploclada_eh_chr1.2715:0.0980912,((Digitaria_exilis_H_Dex9A-004368.1:0.0514362,Digitaria_radicosa_Dra09G0224400:0.0343584)n21:0.0338835,((Setaria_viridis_SEVIR_9G252000v2:0.0642772,Urochloa_fusta_Urofu.9G282700:0.0628977)n23:0.00595615,((Panicum_virgatum_Pavir.9KG266300:0.0175802,Panicum_virgatum_Pavir.9NG378200:0.10389)n25:0.0389271,((ASEM_AUS1_H_AUS1CM014278.1006137.1:0.00466113,ASEM_RSA5_H_RSA5chrom9001659.1:0.00230487)n27:0.067666,(ASEM_AUS1_H_AUS1CM014278.1006136.1:0.0041538,ASEM_RSA5_H_RSA5chrom9004721.1:0.00277322)n28:0.0524074)n26:0.0213212)n24:0.00583878)n22:0.0111813)n20:0.031456)n19:0.0361726,(Stipagrostis_hirtigluma_H_Shi_ptg000025l_002142.1:0.0529281,(Aristida_adscensionis_H_Aadptg000025l000148.1:0.0299726,Aristida_adscensionis_H_Aadptg000025l000149.1:0.024751)n30:0.0686503)n29:0.0435373)n18:0.0107094)n17:0.0302957)n16:0.0127769,((Streptochaeta_angustifolia_strangu_044972:0.454958,(Eleusine_coracana_ELECO.r07.2AG0122610:0.0228975,Eleusine_coracana_ELECO.r07.2BG0177960:0.0332568)n33:0.0408065)n32:0.0475792,Eragrostis_curvula_EJB05_22523:0.0731547)n31:0.0672734)n15:0.0511632,(((Phragmites_australis_Phragmites_australis_PaChr2_818229_821600_evm.model.PaChr2.67_1_CDS_4362421933_15785:0.0377799,Phragmites_australis_Phragmites_australis_PaChr1_3956339_3961319_evm.model.PaChr1.261_1_CDS_4362366721_30297:0.0559455)n36:0.0194511,((Leersia_perrieri_LPERR01G08210:0.16063,(Zizania_latifolia_GWHTBFHI002399:0.0410121,Zizania_latifolia_GWHTBFHI011441:0.0746907)n39:0.0438944)n38:0.0469531,((Eleusine_coracana_ELECO.r07.5AG0389500:0.0927361,Eragrostis_curvula_EJB05_01786:0.082475)n41:0.0476233,(Eragrostis_curvula_EJB05_32720:0.0585195,((Chasmanthium_laxum_Chala.08G243900:0.0472626,(Dichantelium_oligosantes_H_DolKV775240.1000006.1:0.0381896,(((ASEM_AUS1_H_AUS1CM014274.1002382.1:0.0115415,(ASEM_RSA5_H_RSA5chrom5005196.1:0.00253076,ASEM_RSA5_H_RSA5chrom5001244.1:0.00312029)n49:0.0116544)n48:0.019913,(Echinocloa_haploclada_eh_chr2.93:0.0489893,(Panicum_hallii_Pahal.5G532400:0.058831,(Sorghum_bicolor_SORBI_3003G008900:0.0886258,(Cenchrus_americanus_H_CamCM007984.2003876.1:0.0554832,Setaria_viridis_SEVIR_5G009200v2:0.0447381)n53:0.0175913)n52:0.012208)n51:0.0133249)n50:0.0101605)n47:0.0075921,(Digitaria_radicosa_Dra07G0312100:0.0266839,(Digitaria_exilis_H_Dex5A-000041.1:0.00719297,Digitaria_exilis_H_Dex5B-000042.1:0.0136901)n55:0.0163632)n54:0.0383704)n46:0.0113346)n45:0.0307629)n44:0.0279288,(Eleusine_coracana_ELECO.r07.1AG0000910:0.0107827,Eleusine_coracana_ELECO.r07.1BG0049410:0.0231569)n56:0.0530053)n43:0.0225298)n42:0.0151389)n40:0.0016821)n37:0.0104096)n35:0.00452289,(Stipagrostis_hirtigluma_H_Shi_ptg000044l_000984.1:0.0613326,Aristida_adscensionis_H_Aadptg000035l000035.1:0.0697768)n57:0.0232159)n34:0.0108268)n14:0.0323428)n11:0.030395)n10:0.0106683,((Streptochaeta_angustifolia_strangu_024698:0.106149,Pharus_latifolius_Phala.05G224700:0.0806478)n59:0.024027,(Olyra_latifolia_scaffold121_1036804_1039990_+:0.0516705,(Dendrocalamus_sinicus_Dendrocalamus_sinicus_Dsi01C_9665701_9669361_Dsi01Cg06940.1_1_CDS_4147703317_27073:0.0383268,Dendrocalamus_sinicus_Dendrocalamus_sinicus_Dsi01A_8949006_8953058_Dsi01Ag05560.1_-1_CDS_4147686409_3947:0.0405159)n61:0.00634805)n60:0.00163968)n58:0.000182187)n9:0.0547589)n8:0.00608432,(Ampelocalamus_luodianensis_Alu01Cg06860.4:0.0643454,(((Stipagrostis_hirtigluma_H_Shi_ptg000044l_000979.1:0.0306281,Stipagrostis_hirtigluma_H_Shi_ptg000044l_000983.1:0.00477981)n65:0.0397151,Aristida_adscensionis_H_Aadptg000035l000034.1:0.0423155)n64:0.0185278,((Dichantelium_oligosantes_H_DolKV775240.1000005.1:0.0581796,(Cenchrus_americanus_H_CamCM007983.2003364.1:0.290566,(Cenchrus_americanus_H_CamCM007984.2003875.1:0.0310731,Setaria_viridis_SEVIR_5G009300v2:0.0299779)n69:0.0159991)n68:0.00177768)n67:0.00723738,Panicum_virgatum_Pavir.5KG010200:0.0223958)n66:0.0405842)n63:0.0220232)n62:0.0184462)n7:0.00204958)n6:0.120427)n0;
```
