## Supplementary Dataset S1 for "Gene turnover and contingency facilitated the repeated evolution of C_4_ photosynthesis in grasses": OG0002656_tree.txt

```
((Ananas_comosus_H_Ananas_contig16_000658.1:0.0261398,Tillandsia_fasciculata_H_Tillandsia_CM054944.1_000791.1:0.0222925)n1:0.139236,((Brachypodium_distachyon_BRADI_1g70920v3:0.0435136,(Hordeum_spontaneum_WB01_008469_0071410:5e-09,Hordeum_vulgareMorex_HORVU.MOREX.r3.4HG0398550:0.000355821)n4:0.060045)n3:0.0300239,((Dendrocalamus_sinicus_Dendrocalamus_sinicus_Dsi03B_46832030_46833580_Dsi03Bg18880.1_-1_CDS_4147739773_24380:0.0415778,((Ampelocalamus_luodianensis_Alu03Cg15020.1:0.0142236,Dendrocalamus_sinicus_Dendrocalamus_sinicus_Dsi06C_28753844_28763760_Dsi06Cg10850.1_-1_CDS_4147786456_36352:0.0169484)n8:0.0109905,(Dendrocalamus_sinicus_Dendrocalamus_sinicus_Dsi03A_48354188_48359665_Dsi03Ag19580.1_-1_CDS_4147732594_19855:0.023709,Ampelocalamus_luodianensis_Alu03Dg06300.4:0.0236778)n9:0.00347107)n7:0.0030212)n6:0.000335688,(Eragrostis_curvula_EJB05_48421:0.0953385,(Olyra_latifolia_Ola002022:0.0434757,(((Zizania_latifolia_GWHTBFHI015791:0.0262759,Zizania_latifolia_GWHTBFHI024673:0.0301226)n14:0.0226942,(Leersia_perrieri_LPERR03G06800:0.087904,Oryza_sativa_LOC_Os03g10640:0.0325501)n15:0.0284903)n13:0.0532533,((Streptochaeta_angustifolia_strangu_003268:0.1132,(Pharus_latifolius_Phala.01G320800.2:0.0109807,(Pharus_latifolius_Phala.01G320800.3:5e-09,Pharus_latifolius_Phala.01G320800:5e-09)n19:0.000444886)n18:0.0937658)n17:0.0375111,((((Phragmites_australis_Phragmites_australis_PaChr4_6069484_6076296_evm.model.PaChr4.535_1_CDS_4362455709_33539:0.0509018,Phragmites_australis_Phragmites_australis_PaChr3_7106501_7113104_evm.model.PaChr3.596_1_CDS_4362447797_19238:0.0375675)n23:0.00751904,((Eragrostis_curvula_EJB05_07652:0.0473083,(Eleusine_coracana_ELECO.r07.3BG0290140:0.0190185,Eleusine_coracana_ELECO.r07.3AG0237840:0.0154953)n26:0.0429789)n25:0.0356757,(Aristida_adscensionis_H_Aadptg000041l000137.1:0.0642103,(Stipagrostis_hirtigluma_H_Shi_ptg000017l_001476.1:0.0149831,Stipagrostis_hirtigluma_H_Shi_ptg000021l_000898.1:0.0152624)n28:0.0387198)n27:0.0211149)n24:0.00787524)n22:0.00703195,((Chasmanthium_laxum_Chala.M006600:0.00118108,Chasmanthium_laxum_Chala.04G173500:5e-09)n30:0.0419534,((Sorghum_bicolor_SORBI_3001G464900:0.0319193,(Zea_mays_Zm00001eb007650:0.0233458,Zea_mays_Zm00001eb400690:0.106269)n33:0.0101692)n32:0.0419059,(Dichantelium_oligosantes_H_DolKV783597.1000003.1:0.0442282,((Panicum_virgatum_Pavir.6KG029100:0.0916577,Echinocloa_haploclada_eh_chr3.966:0.550075)n36:0.0280078,(((Panicum_hallii_Pahal.9G563100:0.0119734,(Panicum_virgatum_Pavir.9KG633800:0.0149316,(Panicum_virgatum_Pavir.9NG637400:5e-09,Panicum_virgatum_Pavir.9NG654300:0.00072928)n41:0.0162966)n40:0.00744146)n39:0.0287971,(Urochloa_fusta_Urofu.9G528100:0.0382318,(Cenchrus_americanus_H_CamCM007986.2002688.1:0.0382383,Setaria_viridis_SEVIR_9G504500v2:0.0212029)n43:0.0217665)n42:0.0101988)n38:0.00477989,((Digitaria_radicosa_Dra02G0070400:0.031379,(Digitaria_exilis_H_Dex9A-003128.1:0.00739038,Digitaria_exilis_H_Dex9B-003144.1:0.00599002)n46:0.0207089)n45:0.026159,(Echinocloa_haploclada_eh_chr1.4919:0.0379388,(ASEM_AUS1_H_AUS1CM014278.1002833.1:0.0120405,ASEM_RSA5_H_RSA5chrom9005525.1:0.0147792)n48:0.0260546)n47:0.0147664)n44:0.00580484)n37:0.00417443)n35:0.000463826)n34:0.0138241)n31:0.0251938)n29:0.0185288)n21:0.032895,((Phragmites_australis_Phragmites_australis_PaChr19_24913486_24917737_evm.model.PaChr19.1055_1_CDS_4362411132_18273:0.0577853,Chasmanthium_laxum_Chala.05G046900:0.0486286)n50:0.0110087,((Aristida_adscensionis_H_Aadptg000048l000244.1:0.0508726,(Stipagrostis_hirtigluma_H_Shi_ptg000002l_000405.1:0.0117318,Stipagrostis_hirtigluma_H_Shi_ptg000021l_001953.1:0.0170514)n53:0.0242806)n52:0.0377565,((Sorghum_bicolor_SORBI_3007G215200:0.027179,(Zea_mays_Zm00001eb034200:0.0420721,Zea_mays_Zm00001eb199600:0.0553601)n56:0.0490318)n55:0.0465737,(((Panicum_hallii_Pahal.6G254800:0.0215836,(Panicum_virgatum_Pavir.6KG302600:0.011552,(Panicum_virgatum_Pavir.J681900:0.00752304,(Panicum_virgatum_Pavir.J551100:5e-09,Panicum_virgatum_Pavir.6NG261900:5e-09)n62:5e-09)n61:0.012899)n60:0.00820441)n59:0.0189694,(Dichantelium_oligosantes_H_DolKV776602.1000004.1:0.0505319,(ASEM_AUS1_H_AUS1CM014275.1003086.1:0.0145989,ASEM_RSA5_H_RSA5chrom6000413.1:0.00967181)n64:0.025784)n63:0.00732426)n58:0.00504027,((Echinocloa_haploclada_eh_chr8.2403:0.047677,((Digitaria_exilis_H_Dex6A-001087.1:0.0154851,Digitaria_exilis_H_Dex6B-001026.1:0.0110603)n68:0.060281,Urochloa_fusta_Urofu.6G189700:0.085564)n67:0.0171073)n66:0.0151682,(Cenchrus_americanus_H_CamCM007985.2002062.1:0.0354941,Setaria_viridis_SEVIR_6G208500v2:0.0178706)n69:0.0164229)n65:0.00950387)n57:0.0249213)n54:0.0317301)n51:0.0220991)n49:0.0374718)n20:0.00416354)n16:0.0152905)n12:0.018921)n11:0.0207853)n10:0.00230948)n5:0.0075254)n2:0.0480417)n0;
```
