## Supplementary Dataset S1 for "Gene turnover and contingency facilitated the repeated evolution of C_4_ photosynthesis in grasses": OG0002657_tree.txt

```
(Juncus_effusus_H_Juncus_Jeff_scaffold_8_000976.1:0.151082,(Streptochaeta_angustifolia_strangu_016818:0.0781231,(((((Eragrostis_curvula_EJB05_42824:0,Eragrostis_curvula_EJB05_42825:0)n6:0.0304621,(Eleusine_coracana_ELECO.r07.6BG0486850:0.00387837,Eleusine_coracana_ELECO.r07.6AG0533790:0.0038916)n7:0.0314838)n5:0.0274404,(((ASEM_RSA5_H_RSA5chrom2001564.1:0.0376858,(Setaria_viridis_SEVIR_2G198100v2:0.0355378,(Panicum_hallii_Pahal.2G247900:0.0307775,(Panicum_virgatum_Pavir.2KG317600:0.0632835,Panicum_virgatum_Pavir.8NG148100:0.0261527)n13:0.0139827)n12:0.0331349)n11:0.0193281)n10:0.0241775,(Dichantelium_oligosantes_H_DolKV776104.1000003.1:0.0210396,Echinocloa_haploclada_eh_chr3.2091:0.1134)n14:6e-09)n9:0.0176311,((Stipagrostis_hirtigluma_H_Shi_ptg000012l_000702.1:0.0462138,((Aristida_adscensionis_H_Aadptg000066l000765.1:0.0587376,((Olyra_latifolia_Ola031696:0.0391706,((Ampelocalamus_luodianensis_Alu09Cg05630.3:0.0301867,Dendrocalamus_sinicus_Dendrocalamus_sinicus_Dsi09A_22777700_22783979_Dsi09Ag04670.2_-1_CDS_4147812496_26308:0.0167425)n22:6e-09,(Ampelocalamus_luodianensis_Alu09DXg18410.2:0.0478589,(Dendrocalamus_sinicus_Dendrocalamus_sinicus_DsiCtg00615_15686_17787_DsiCtg00615g00030.1_-1_CDS_4147854199_20819:0.00417266,Dendrocalamus_sinicus_Dendrocalamus_sinicus_Dsi09B_10665279_10667391_Dsi09Bg06900.1_1_CDS_4147816951_32512:0.00823702)n24:0.0074692)n23:0.000829911)n21:0.0147712)n20:0.00961329,(Zizania_latifolia_GWHTBFHI033325:0.0237446,(Leersia_perrieri_LPERR09G05600:0.0100615,Oryza_sativa_LOC_Os09g20660:0.0464373)n26:0.00920932)n25:0.0232072)n19:0.0319469)n18:0.0157549,(Chasmanthium_laxum_Chala.01G041600:0.0428889,(Phragmites_australis_Phragmites_australis_PaChr17_17501550_17507353_evm.model.PaChr17.359_1_CDS_4362404626_567:0.0380067,Phragmites_australis_Phragmites_australis_PaChr20_15440279_15442622_evm.model.PaChr20.377_1_CDS_4362424970_18744:0.0418515)n28:0.00465016)n27:0.00407927)n17:0.00934533)n16:5e-09,(Digitaria_radicosa_Dra02G0208300:0.0377031,(Digitaria_exilis_H_Dex2A-003598.1:5e-09,Digitaria_exilis_H_Dex2B-003554.1:0.00776341)n30:0.0528826)n29:0.0423714)n15:0.00730515)n8:0.0299086)n4:0.0129923,(Pharus_latifolius_Phala.12G064300:0,Pharus_latifolius_Phala.12G064300.2:0)n31:0.0735345)n3:0.0081705,(Sorghum_bicolor_SORBI_3002G186500:0.00833691,((Pharus_latifolius_Phala.08G091900:0.0125178,Pharus_latifolius_Phala.08G091900.2:5e-09)n34:0.129589,(((Hordeum_spontaneum_WB01_000600_0415843:0,Hordeum_vulgareMorex_HORVU.MOREX.r3.2HG0177820:0)n37:0.0364509,(Ampelocalamus_luodianensis_Alu07Dg16210.1:0.285901,((((Ampelocalamus_luodianensis_Alu08Dg07630.2:0.0172483,(Dendrocalamus_sinicus_Dendrocalamus_sinicus_Dsi08C_14688636_14690639_Dsi08Cg08270.2_1_CDS_4147810450_11672:0.0591158,Dendrocalamus_sinicus_Dendrocalamus_sinicus_Dsi08A_24909647_24913290_Dsi08Ag07310.1_-1_CDS_4147802383_18960:0.0261342)n43:0.00837733)n42:0.021582,((Eragrostis_curvula_EJB05_49261:0.189597,(Eleusine_coracana_ELECO.r07.8BG0658690:0.0336502,Eleusine_coracana_ELECO.r07.8AG0629770:0.0222759)n46:0.0272571)n45:0.0489884,(Zizania_latifolia_GWHTBFHI002872:0.0248465,(Leersia_perrieri_LPERR08G11900:0.0828473,Oryza_sativa_LOC_Os08g31830:0.0596432)n48:0.0236747)n47:0.0513519)n44:0.0317241)n41:0.0286282,Brachypodium_distachyon_BRADI_5g14363v3:0.410916)n40:0.0507204,Brachypodium_distachyon_BRADI_3g35732v3:0.0655339)n39:0.00655339)n38:0.000728155)n36:0.0274737,(((((Stipagrostis_hirtigluma_H_Shi_ptg000002l_000598.1:0,Stipagrostis_hirtigluma_H_Shi_ptg000082l_000139.1:0)n53:0.0170183,Stipagrostis_hirtigluma_H_Shi_ptg000072l_000065.1:0.00439488)n52:0.0203819,Aristida_adscensionis_H_Aadptg000011l000235.1:0.0316349)n51:0.0244076,Phragmites_australis_Phragmites_australis_PaChr14_20443042_20444409_evm.model.PaChr14.836_1_CDS_4362393155_18639:0.0216846)n50:0.0114026,((Chasmanthium_laxum_Chala.05G092000:0.0335594,(Sorghum_bicolor_SORBI_3001G048832:0.0420238,(Zea_mays_Zm00001eb061480:0.0169564,Zea_mays_Zm00001eb212590:0.0755518)n57:0.00839464)n56:0.0281967)n55:0.0274041,(Echinocloa_haploclada_eh_chr8.1773:0.0480024,((Digitaria_radicosa_Dra06G0105100:0.0337897,(Digitaria_exilis_H_Dex6A-001891.1:0.0083232,Digitaria_exilis_H_Dex6B-001840.1:0.00913135)n61:0.0206882)n60:0.0429379,(Urochloa_fusta_Urofu.6G127600:0.0253,((((Panicum_hallii_Pahal.6G192500:0.0251552,(Panicum_virgatum_Pavir.6KG257700:0.0169473,Panicum_virgatum_Pavir.6NG118700:6e-09)n67:0.0126526)n66:0.0172411,(ASEM_AUS1_H_AUS1CM014275.1000613.1:5e-09,ASEM_RSA5_H_RSA5chrom6003156.1:0.0196814)n68:0.0210162)n65:0.00417964,Dichantelium_oligosantes_H_DolKV780389.1000003.1:0.022359)n64:5e-09,(Setaria_viridis_SEVIR_6G148500v2:0.0125919,Cenchrus_americanus_H_CamCM007982.2004286.1:0.0520189)n69:0.00827792)n63:0.00418019)n62:0.00482053)n59:0.0046063)n58:0.0150909)n54:0.121452)n49:0.0515437)n35:0.0388416)n33:0.0239067)n32:0.0026563)n2:0.107573)n1:0.0119525)n0;
```
