## Supplementary Dataset S1 for "Gene turnover and contingency facilitated the repeated evolution of C_4_ photosynthesis in grasses": OG0002658_tree.txt

```
(Carex_scoparia_H_Carex_Csco_scaffold_23_000128.1:0.493485,((Pharus_latifolius_Phala.08G178800:0.2476,((Hordeum_spontaneum_WB01_000721_0067574:0.00113069,Hordeum_vulgareMorex_HORVU.MOREX.r3.3HG0296980:0.00102637)n4:0.346607,(((Stipagrostis_hirtigluma_H_Shi_ptg000008l_000267.1:0.119069,((Chasmanthium_laxum_Chala.05G046000:0.115963,((Zea_mays_Zm00001eb415020:0.100183,Sorghum_bicolor_SORBI_3007G056800:0.103481)n11:0.060784,(((Setaria_viridis_SEVIR_6G044800v2:0.0821056,(((Digitaria_radicosa_Dra06G0042700:0.117893,Digitaria_exilis_H_Dex6B-002186.1:0.19539)n17:0.0504134,(Echinocloa_haploclada_eh_chr8.616:0.123588,Urochloa_fusta_Urofu.6G027200:0.168305)n18:0.0172254)n16:0.0174768,Dichantelium_oligosantes_H_DolKV777030.1000003.1:0.106768)n15:0.0108091)n14:0.0148878,(Panicum_virgatum_Pavir.6NG077000:0.0638228,Panicum_hallii_Pahal.6G048500:0.0430386)n19:0.026603)n13:0.0213767,(ASEM_RSA5_H_RSA5chrom6001303.1:0.0496335,(ASEM_AUS1_H_AUS1CM014275.1001368.1:0.0426139,ASEM_AUS1_H_AUS1CM014275.1001369.1:0.030232)n21:0.00335911)n20:0.0221391)n12:0.0159928)n10:0.0435053)n9:0.0203809,(Phragmites_australis_Phragmites_australis_PaChr19_3961927_3963117_evm.model.PaChr19.285_1_CDS_4362412166_28351:0.0815273,Phragmites_australis_Phragmites_australis_PaChr14_4889515_4890687_evm.model.PaChr14.350_1_CDS_4362392077_32485:0.0752026)n22:0.0455016)n8:0.0207279)n7:0.0359095,((Eleusine_coracana_ELECO.r07.8BG0646380:0.15409,Eleusine_coracana_ELECO.r07.8AG0618930:0.166243)n24:0.18615,Aristida_adscensionis_H_Aadptg000099l000085.1:0.162774)n23:0.0430503)n6:0.0707501,((Olyra_latifolia_Ola010326:0.110491,(Dendrocalamus_sinicus_Dendrocalamus_sinicus_Dsi08B_4821454_4822683_Dsi08Bg02550.1_1_CDS_4147804948_41480:0.0933965,((Ampelocalamus_luodianensis_Alu08Dg11770.1:0.0664348,Dendrocalamus_sinicus_Dendrocalamus_sinicus_Dsi08A_5125667_5132024_Dsi08Ag02740.1_-1_CDS_4147801012_43156:0.0682939)n29:0.0103794,(Ampelocalamus_luodianensis_Alu09Cg15580.1:0.160682,Dendrocalamus_sinicus_Dendrocalamus_sinicus_Dsi09C_24505544_24506720_Dsi09Cg08760.1_1_CDS_4147820320_52791:0.0660856)n30:0.0171871)n28:0.0118507)n27:0.0286412)n26:0.0541633,(Zizania_latifolia_GWHTBFHI010798:0.188318,(Oryza_sativa_LOC_Os08g07450:0.194264,Leersia_perrieri_LPERR08G04160:0.256496)n32:0.0644928)n31:0.0545077)n25:0.021726)n5:0.0321087)n3:0.0855689)n2:0.0828028,((Streptochaeta_angustifolia_strangu_007948:0.179669,Pharus_latifolius_Phala.06G247500:0.170777)n34:0.0641122,((((Olyra_latifolia_Ola036367:0.0721558,((Dendrocalamus_sinicus_Dendrocalamus_sinicus_Dsi04C_3127642_3128582_Dsi04Cg02510.1_-1_CDS_4147758328_8124:0.0602657,Ampelocalamus_luodianensis_Alu04Cg20560.1:0.0285777)n40:0.0134638,(Ampelocalamus_luodianensis_Alu04Dg03250.2:0.0628071,(Dendrocalamus_sinicus_Dendrocalamus_sinicus_Dsi04B_37193150_37194340_Dsi04Bg13180.1_1_CDS_4147756813_8119:0.0482314,Dendrocalamus_sinicus_Dendrocalamus_sinicus_Dsi04A_3359161_3360354_Dsi04Ag02550.1_-1_CDS_4147747552_25531:0.0408655)n42:0.00454061)n41:0.00228429)n39:0.00582552)n38:0.0307396,(Zizania_latifolia_GWHTBFHI018365:0.0825297,(Oryza_sativa_LOC_Os04g54860:0.0929675,Leersia_perrieri_LPERR04G22630:0.165595)n44:0.0277881)n43:0.0468248)n37:0.0234085,(Brachypodium_distachyon_BRADI_5g23560v3:0.235983,(Hordeum_spontaneum_WB01_002624_0055078:0.0105878,Hordeum_vulgareMorex_HORVU.MOREX.r3.2HG0205990:0.00867417)n46:0.12006)n45:0.0729113)n36:0.0229661,(((Eragrostis_curvula_EJB05_39849:5e-09,Eragrostis_curvula_EJB05_21551:0.00314942)n49:0.111606,(Eleusine_coracana_ELECO.r07.4BG0332900:0.0409534,Eleusine_coracana_ELECO.r07.4AG0302060:0.0340882)n50:0.129562)n48:0.04091,((Aristida_adscensionis_H_Aadptg000072l000088.1:0.111399,Stipagrostis_hirtigluma_H_Shi_ptg000016l_001321.1:0.0659784)n52:0.0268068,((Chasmanthium_laxum_Chala.06G253400:0.0583288,(Phragmites_australis_Phragmites_australis_PaChr11_2872991_2874247_evm.model.PaChr11.295_1_CDS_4362377052_55:0.0568138,Phragmites_australis_Phragmites_australis_PaChr7_3260386_3261651_evm.model.PaChr7.295_1_CDS_4362475488_26462:0.0554034)n55:0.01057)n54:0.0140462,((Sorghum_bicolor_SORBI_3006G236400:0.0310512,(Zea_mays_Zm00001eb068930:0.0505562,Zea_mays_Zm00001eb431900:0.0931788)n58:0.0190648)n57:0.0683578,((ASEM_AUS1_H_AUS1CM014276.1001539.1:0.00693061,ASEM_RSA5_H_RSA5chrom7001657.1:0.0132645)n60:0.0400282,(Dichantelium_oligosantes_H_DolKV775828.1000008.1:0.0549209,((Panicum_hallii_Pahal.7G310100:0.0265768,(Panicum_virgatum_Pavir.7KG411600:0.0193948,Panicum_virgatum_Pavir.7NG371300:0.0161889)n64:0.00379809)n63:0.0281894,((Urochloa_fusta_Urofu.7G299900:0.0852461,Setaria_viridis_SEVIR_7G269900v2:0.0401795)n66:0.0164222,(Digitaria_radicosa_Dra07G0207400:0.0732385,(Digitaria_exilis_H_Dex7A-001223.1:0.0476595,(Digitaria_exilis_H_Dex7A-001229.1:0,Digitaria_exilis_H_Dex7B-001277.1:0)n69:0.0311543)n68:0.0580793)n67:0.0398085)n65:0.0113959)n62:0.00739964)n61:0.00662574)n59:0.0221075)n56:0.0302061)n53:0.0207191)n51:0.0159474)n47:0.0466004)n35:0.0440163)n33:0.0587146)n1:0.493485)n0;
```
