## Supplementary Dataset S1 for "Gene turnover and contingency facilitated the repeated evolution of C_4_ photosynthesis in grasses": OG0002659_tree.txt

```
(Olyra_latifolia_Ola014530:0.21409,(((((Dendrocalamus_sinicus_Dendrocalamus_sinicus_Dsi08B_324088_325228_Dsi08Bg00180.1_-1_CDS_4147804237_39226:0.0913595,((Dendrocalamus_sinicus_Dendrocalamus_sinicus_Dsi10C_1625110_1626239_Dsi10Cg00330.1_-1_CDS_4147826923_17353:0.0430437,(Ampelocalamus_luodianensis_Alu05Cg17640.2:0.0280447,Ampelocalamus_luodianensis_Alu05Cg17670.1:0.0206617)n8:0.0344285)n7:0.0282501,(Dendrocalamus_sinicus_Dendrocalamus_sinicus_Dsi08A_347371_348534_Dsi08Ag00240.1_-1_CDS_4147800262_18953:0.0505859,Ampelocalamus_luodianensis_Alu08Dg14990.2:0.100351)n9:0.0169387)n6:0.0262006)n5:0.0910691,(Streptochaeta_angustifolia_strangu_036596:0.300787,Pharus_latifolius_Phala.08G212100:0.193139)n10:0.119716)n4:0.0943706,((Oryza_sativa_LOC_Os08g01330:0.109352,(Leersia_perrieri_LPERR08G00370:0.342019,Leersia_perrieri_LPERR08G00380:0.115336)n13:0.0128151)n12:0.0482239,(Zizania_latifolia_GWHTBFHI003376:0.101712,Zizania_latifolia_GWHTBFHI011057:0.115392)n14:0.0913043)n11:0.0193569)n3:0.0628217,((Brachypodium_distachyon_BRADI_3g13117v3:0.255713,(Hordeum_spontaneum_WB01_002277_0600302:0.0061912,Hordeum_vulgareMorex_HORVU.MOREX.r3.7HG0707160:0.00473074)n17:0.171847)n16:0.137169,((Aristida_adscensionis_H_Aadptg000049l000135.1:0.153517,Stipagrostis_hirtigluma_H_Shi_ptg000008l_000919.1:0.176667)n19:0.0455145,((((Dichantelium_oligosantes_H_DolKV780009.1000003.1:0.0695803,(Panicum_virgatum_Pavir.6NG005700:0.0761092,Panicum_hallii_Pahal.6G003300:0.0577148)n24:0.0320763)n23:0.0300475,((ASEM_AUS1_H_AUS1CM014275.1002038.1:0.0200141,ASEM_RSA5_H_RSA5chrom6001597.1:0.011928)n26:0.0783237,((Cenchrus_americanus_H_CamCM007985.2002985.1:0.0936647,Setaria_viridis_SEVIR_6G003600v2:0.0482161)n28:0.05283,(Echinocloa_haploclada_eh_chr8.25:0.0672585,(Digitaria_radicosa_Dra06G0002800:0.0850007,(Digitaria_exilis_H_Dex6A-002607.1:0.010003,Digitaria_exilis_H_Dex6B-002450.1:0.00800812)n31:0.0893181)n30:0.0403762)n29:0.0121104)n27:0.0209954)n25:0.0249681)n22:0.0591707,(Chasmanthium_laxum_Chala.05G004200:0.152534,(Phragmites_australis_Phragmites_australis_PaChr19_301895_302988_evm.model.PaChr19.28_1_CDS_4362412154_23312:0.132926,(Phragmites_australis_Phragmites_australis_PaChr14_278667_279670_evm.model.PaChr14.28_1_CDS_4362391919_8519:0.011862,Phragmites_australis_Phragmites_australis_PaChr12_25091403_25092406_evm.model.PaChr12.991_1_CDS_4362383950_12714:0.00644227)n34:0.0585008)n33:0.0583187)n32:0.0429968)n21:0.0341906,((Sorghum_bicolor_SORBI_3007G003000:0.130404,(Zea_mays_Zm00001eb176840:0.151049,Zea_mays_Zm00001eb260000:0.17272)n37:0.0558961)n36:0.0790108,(Eragrostis_curvula_EJB05_10333:0.172175,(Eleusine_coracana_ELECO.r07.8BG0641900:0.109301,Eleusine_coracana_ELECO.r07.8AG0614390:0.0570803)n39:0.114014)n38:0.0964043)n35:0.0352226)n20:0.0230853)n18:0.0903199)n15:0.0669395)n2:0.021266,((Brachypodium_distachyon_BRADI_5g27467v3:0.384193,((Hordeum_spontaneum_WB01_006871_0406002:0.00283602,Hordeum_vulgareMorex_HORVU.MOREX.r3.2HG0216560:0.00861388)n43:0.0411366,(Hordeum_spontaneum_WB01_006871_0441832:0.0135705,Hordeum_vulgareMorex_HORVU.MOREX.r3.2HG0216570:0.0107331)n44:0.0339716)n42:0.222142)n41:0.0947388,(((Leersia_perrieri_LPERR04G26130:0.355312,Oryza_sativa_LOC_Os04g59470:0.310413)n47:0.156328,(Eragrostis_curvula_EJB05_40289:0.309257,(Eleusine_coracana_ELECO.r07.4BG0329000:0.044378,Eleusine_coracana_ELECO.r07.4AG0298320:0.0454342)n49:0.259362)n48:0.072642)n46:0.0818249,((Sorghum_bicolor_SORBI_3006G279400:0.145394,Zea_mays_Zm00001eb076470:0.123219)n51:0.110455,(((Aristida_adscensionis_H_Aadptg000072l000333.1:0.210639,Stipagrostis_hirtigluma_H_Shi_ptg000016l_001547.1:0.130287)n54:0.0684884,(((((Pharus_latifolius_Phala.06G286300:0,Pharus_latifolius_Phala.06G286300.3:0,Pharus_latifolius_Phala.06G286300.4:0,Pharus_latifolius_Phala.06G286300.2:0)n59:0.132631,(((Ampelocalamus_luodianensis_Alu04Dg00310.3:0.0577442,Dendrocalamus_sinicus_Dendrocalamus_sinicus_Dsi04B_39957545_39959133_Dsi04Bg15480.1_-1_CDS_4147757503_55399:0.0790341)n62:0.0318514,(Ampelocalamus_luodianensis_Alu04Cg23630.4:0.0533868,Dendrocalamus_sinicus_Dendrocalamus_sinicus_Dsi04A_270585_272008_Dsi04Ag00180.1_1_CDS_4147746841_23278:0.0488105)n63:0.0127315)n61:0.0196462,Dendrocalamus_sinicus_Dendrocalamus_sinicus_Dsi04C_282578_283841_Dsi04Cg00230.1_1_CDS_4147757644_21063:0.0410568)n60:0.0630147)n58:0.0547,Streptochaeta_angustifolia_strangu_000275:0.296763)n57:0.0283107,(Phragmites_australis_Phragmites_australis_PaChr7_398457_399699_evm.model.PaChr7.26_1_CDS_4362475410_36133:0.152803,Phragmites_australis_Phragmites_australis_PaChr11_234559_235710_evm.model.PaChr11.19_1_CDS_4362376818_29073:0.125192)n64:0.0454237)n56:0.0177216,Chasmanthium_laxum_Chala.06G291600:0.154068)n55:0.0370688)n53:0.047504,(Setaria_viridis_SEVIR_3G003900v2:0.314741,(Dichantelium_oligosantes_H_DolKV768294.1000013.1:0.189644,(ASEM_RSA5_H_RSA5chrom7001918.1:0.17459,Echinocloa_haploclada_eh_chr9.3265:0.200771)n67:0.0487725)n66:0.0439664)n65:0.0480752)n52:0.0301538)n50:0.0863033)n45:0.0367696)n40:0.0447021)n1:0.0049669)n0;
```
