## Supplementary Dataset S1 for "Gene turnover and contingency facilitated the repeated evolution of C_4_ photosynthesis in grasses": OG0002660_tree.txt

```
((Streptochaeta_angustifolia_strangu_012667:0.0906491,Pharus_latifolius_Phala.06G261800:0.0664447)n1:0.0406699,((((Zizania_latifolia_GWHTBFHI017881:0.0289653,Zizania_latifolia_GWHTBFHI018273:0.0376223)n5:0.0255835,((Leersia_perrieri_LPERR04G23930:0.0451057,Oryza_sativa_LOC_Os04g56590:0.0419586)n7:0.0201741,(Leersia_perrieri_LPERR02G14700:0.0532252,Oryza_sativa_LOC_Os02g31960:0.0468164)n8:0.0221466)n6:0.00804645)n4:0.0371046,(((Phragmites_australis_Phragmites_australis_PaChr7_2026559_2033091_evm.model.PaChr7.196_1_CDS_4362475268_18909:0.047734,Phragmites_australis_Phragmites_australis_PaChr11_1926390_1931698_evm.model.PaChr11.202_1_CDS_4362376848_41711:0.0297802)n11:0.00954256,(((Eleusine_coracana_ELECO.r07.4BG0331400:0.00574206,Eleusine_coracana_ELECO.r07.4AG0300720:0.00388842)n14:0.0490767,((Eragrostis_curvula_EJB05_53569:0.0021121,Eragrostis_curvula_EJB05_12949:5e-09)n16:0.0687426,(Digitaria_exilis_H_Dex1A-002835.1:0.0132533,(Digitaria_exilis_H_Dex9B-005480.1:0.0146271,Digitaria_exilis_H_Dex9A-005618.1:0.00536744)n18:0.00715813)n17:0.0622075)n15:0.0352648)n13:0.0393551,((Chasmanthium_laxum_Chala.06G266200:0.0117324,Chasmanthium_laxum_Chala.03G019600:0.0234312)n20:0.0156608,(Eleusine_coracana_ELECO.r07.4AG0300730:0.203845,((((Brachypodium_distachyon_BRADI_5g00821v3:0.11648,Sorghum_bicolor_SORBI_3002G041400:0.0562074)n25:0.101326,(((Digitaria_radicosa_Dra07G0219500:0.0378433,(Digitaria_exilis_H_Dex7A-001566.1:0.00454891,Digitaria_exilis_H_Dex7B-001609.1:0.00282455)n29:0.0300348)n28:0.0260758,(Urochloa_fusta_Urofu.7G315300:0.0403392,(Cenchrus_americanus_H_CamCM007984.2002342.1:0.0492801,Setaria_viridis_SEVIR_3G026400v2:0.00371726)n31:0.0189242)n30:0.0105742)n27:0.00603792,Urochloa_fusta_Urofu.2G434900:0.131477)n26:0.0146086)n24:0.0332474,((Panicum_hallii_Pahal.7G325100:0.0103511,(Panicum_virgatum_Pavir.7NG423800:0.0483643,Panicum_virgatum_Pavir.7KG431600:0.0310547)n34:0.00862384)n33:0.0207662,(Dichantelium_oligosantes_H_DolKV775224.1000008.1:0.0335929,(Echinocloa_haploclada_eh_chr9.2992:0.0369531,(ASEM_AUS1_H_AUS1CM014276.1001923.1:0.00340064,ASEM_RSA5_H_RSA5chrom7001744.1:0.00582988)n37:0.0296517)n36:0.00500491)n35:0.00388167)n32:0.00371404)n23:0.0175916,(((Zea_mays_Zm00001eb425460:0.0537765,Sorghum_bicolor_SORBI_3006G129000:0.0396169)n40:0.00644434,(Sorghum_bicolor_SORBI_3001G205500:0.0502754,(Zea_mays_Zm00001eb078940:0.0105377,(Zea_mays_Zm00001eb238150:0.00262624,(Zea_mays_Zm00001eb364300:0.00533852,(Zea_mays_Zm00001eb231320:5e-09,(Zea_mays_Zm00001eb126040:0.0470121,Zea_mays_Zm00001eb202880:0.0206445)n46:0.00945037)n45:9e-09)n44:5e-09)n43:0.0694205)n42:0.025023)n41:0.00278033)n39:0.0614358,((Cenchrus_americanus_H_CamCM007984.2002363.1:0.103085,(((ASEM_AUS1_H_AUS1CM014276.1001924.1:0.0239258,ASEM_RSA5_H_RSA5chrom7001745.1:0.0162377)n51:0.058547,(Urochloa_fusta_Urofu.7G315100:0.0926905,Urochloa_fusta_Urofu.7G315200:0.121847)n52:0.0135385)n50:0.00960701,Dichantelium_oligosantes_H_DolKV775224.1000009.1:0.0471502)n49:0.00562223)n48:0.0318469,(Echinocloa_haploclada_eh_chr9.1695:0.0522885,((((Cenchrus_americanus_H_CamCM007984.2001702.1:0.077395,Setaria_viridis_SEVIR_7G154900v2:0.0103363)n57:0.0185375,(ASEM_AUS1_H_AUS1CM014276.1002632.1:0.00596046,ASEM_RSA5_H_RSA5chrom7000984.1:5e-09)n58:0.0646208)n56:0.0099576,(Panicum_hallii_Pahal.7G199300:0.0106089,((Panicum_virgatum_Pavir.7KG013100:0.0198854,Panicum_virgatum_Pavir.7KG215500:0.0335241)n61:0.0201202,Panicum_virgatum_Pavir.7NG223200:0.0332209)n60:0.00530346)n59:0.0156818)n55:0.00447474,Urochloa_fusta_Urofu.7G176100:0.0437634)n54:0.00985145)n53:0.0169374)n47:0.00188193)n38:0.00621861)n22:0.000690957)n21:0.00617687)n19:0.00612348)n12:0.000680387)n10:0.00423309,((Ampelocalamus_luodianensis_Alu04Dg02300.2:0.0228927,Dendrocalamus_sinicus_Dendrocalamus_sinicus_Dsi04B_38333455_38339720_Dsi04Bg14070.1_-1_CDS_4147757080_44700:0.0257966)n63:0.00505346,(Olyra_latifolia_Ola017255:0.0672298,((Hordeum_spontaneum_WB01_002118_0098962:0.00221914,Hordeum_vulgareMorex_HORVU.MOREX.r3.2HG0201910:5e-09)n66:0.0698361,(Brachypodium_distachyon_BRADI_5g24902v3:0.0298361,Brachypodium_distachyon_BRADI_5g24895v3:0.0130285)n67:0.0529237)n65:0.0492553)n64:0.00687796)n62:0.00614791)n9:0.000683101)n3:0.0160305,(Aristida_adscensionis_H_Aadptg000072l000474.1:0.0644737,(Stipagrostis_hirtigluma_H_Shi_ptg000016l_001710.1:0.0271184,Stipagrostis_hirtigluma_H_Shi_ptg000016l_001709.1:0.0167407)n69:0.0341601)n68:0.0322994)n2:0.0406699)n0;
```
