## Supplementary Dataset S1 for "Gene turnover and contingency facilitated the repeated evolution of C_4_ photosynthesis in grasses": OG0002661_tree.txt

```
((((Olyra_latifolia_Ola022310:0.00758952,((Dendrocalamus_sinicus_Dendrocalamus_sinicus_Dsi04C_4811537_4811749_Dsi04Cg03770.1_1_CDS_4147758706_50336:0.00678067,Ampelocalamus_luodianensis_Alu04Cg18490.2:0.0130281)n5:0.0131941,(Ampelocalamus_luodianensis_Alu04Dg05130.1:0.0202062,Dendrocalamus_sinicus_Dendrocalamus_sinicus_Dsi04B_35551035_35551247_Dsi04Bg11880.1_-1_CDS_4147756423_15995:0.0189316)n6:0.00210351)n4:0.0324438)n3:6e-09,(Oryza_sativa_LOC_Os04g51680:0.0192886,(Leersia_perrieri_LPERR04G20090:0.111088,(Zizania_latifolia_GWHTBFHI017635:0.0290795,Zizania_latifolia_GWHTBFHI018550:0.0132371)n9:0.00147079)n8:0.0138116)n7:0.0146859)n2:0.0503648,((Brachypodium_distachyon_BRADI_5g20910v3:0.104114,(Hordeum_vulgareMorex_HORVU.MOREX.r3.2HG0192690:0.0171078,(Hordeum_spontaneum_WB01_003573_0054286:0.00676016,Hordeum_spontaneum_WB01_003573_0092409:5.4e-09)n13:6e-10)n12:0.0568726)n11:0.0417548,(((Phragmites_australis_Phragmites_australis_PaChr11_4407284_4407511_evm.model.PaChr11.466_1_CDS_4362377432_32438:0.0596251,Chasmanthium_laxum_Chala.06G225100:0.0265849)n16:0.0127803,(Chasmanthium_laxum_Chala.06G224900:0.00657399,Phragmites_australis_Phragmites_australis_PaChr7_5000375_5000593_evm.model.PaChr7.465_1_CDS_4362475866_15543:0.0547761)n17:0.00608623)n15:0.00824783,((Stipagrostis_hirtigluma_H_Shi_ptg000016l_001907.1:0.0750404,Stipagrostis_hirtigluma_H_Shi_ptg000016l_001908.1:0.027054)n19:0.0350176,(Eleusine_coracana_ELECO.r07.4BG0335690:0.131341,((Dichantelium_oligosantes_H_DolKV776020.1000011.1:0.0134134,(ASEM_AUS1_H_AUS1CM014276.1002177.1:0.00645847,ASEM_RSA5_H_RSA5chrom7001449.1:5e-09)n23:0.0194519)n22:0.00216132,((Digitaria_radicosa_Dra07G0183700:0.128704,(Digitaria_exilis_H_Dex7A-001765.1:0.0318758,Digitaria_exilis_H_DexUA-004699.1:0.00869827)n26:0.0117579)n25:0.127896,((Panicum_hallii_Pahal.7G282900:0.0133076,((Panicum_virgatum_Pavir.7NG326200:5e-09,Panicum_virgatum_Pavir.7NG410600:0.00787087)n30:0.0159248,Panicum_virgatum_Pavir.7KG336700:0.00897316)n29:0.000997018)n28:0.00975159,((((Urochloa_fusta_Urofu.7G267000:0.0721581,Urochloa_fusta_Urofu.7G267100:0.0411555)n34:0.0312022,(Dichantelium_oligosantes_H_DolKV776020.1000013.1:0.0329697,((Panicum_hallii_Pahal.7G282800:0.0196572,((Panicum_virgatum_Pavir.7KG336800:0.0209776,(Panicum_virgatum_Pavir.7NG326300:0,Panicum_virgatum_Pavir.7NG410900:0)n40:0.0177367)n39:0.00866538,(Panicum_virgatum_Pavir.1NG283800:0.241247,Panicum_virgatum_Pavir.2NG004600:0.140087)n41:0.0947331)n38:0.0105259)n37:5e-09,((((Digitaria_exilis_H_Dex7A-001767.1:0,Digitaria_exilis_H_Dex7B-001820.1:0)n45:0.0269268,Digitaria_radicosa_Dra07G0183500:0.0260129)n44:0.0262076,((Cenchrus_americanus_H_CamCM007984.2002782.1:0.0453317,Setaria_viridis_SEVIR_7G240000v2:0.0322906)n47:0.0266197,(Panicum_hallii_Pahal.7G281900:0.0128636,((Panicum_virgatum_Pavir.7NG326400:0,Panicum_virgatum_Pavir.7NG411000:0)n50:0.0269016,Panicum_virgatum_Pavir.7KG337200:0.0059643)n49:0.0006627)n48:0.00640496)n46:0.00636535)n43:5e-09,Dichantelium_oligosantes_H_DolKV776020.1000014.1:0.0478427)n42:0.0122408)n36:0.00122408)n35:0.000136009)n33:0.00601183,((Zea_mays_Zm00001eb071530:0.0565611,Sorghum_bicolor_SORBI_3006G207100:0.0511076)n52:0.0130354,(Sorghum_bicolor_SORBI_3006G207000:0.0419456,(Zea_mays_Zm00001eb430460:0.0416378,Zea_mays_Zm00001eb071510:0.059291)n54:0.0293758)n53:0.00326397)n51:0.0283048)n32:5e-09,((Digitaria_radicosa_Dra07G0183600:0.0679254,((Digitaria_exilis_H_Dex7A-001766.1:0,Digitaria_exilis_H_Dex7B-001819.1:0)n58:0.00801604,Digitaria_exilis_H_DexUA-003353.1:0.0161003)n57:0.0662495)n56:0.0389493,(((ASEM_AUS1_H_AUS1CM014276.1002178.1:0.00622102,ASEM_RSA5_H_RSA5chrom7001450.1:0.0130257)n61:0.0456452,(ASEM_AUS1_H_AUS1CM014276.1002179.1:0.0322066,ASEM_RSA5_H_RSA5chrom7001451.1:0.013022)n62:0.0149413)n60:0.0118113,((Aristida_adscensionis_H_Aadptg000073l000092.1:0.0448856,(Echinocloa_haploclada_eh_chr9.2567:0.0171098,Echinocloa_haploclada_eh_chr9.2569:0.0156267)n65:0.0264068)n64:0.0257926,(Cenchrus_americanus_H_CamCM007984.2002781.1:0.0239794,(Urochloa_fusta_Urofu.7G267200:0.102844,Setaria_viridis_SEVIR_7G240200v2:0.0332557)n67:0.0102228)n66:0.0183802)n63:0.0411266)n59:0.0166337)n55:0.00184819)n31:0.0361017)n27:0.0040113)n24:0.004457)n21:0.0494138)n20:0.0179338)n18:0.0126496)n14:0.0537743)n10:0.0292703)n1:0.05734,(Streptochaeta_angustifolia_strangu_035624:0.14645,(Pharus_latifolius_Phala.08G153500:0.150874,Pharus_latifolius_Phala.06G224000:0.0943214)n69:0.0104802)n68:0.0696224)n0;
```
