## Supplementary Dataset S1 for "Gene turnover and contingency facilitated the repeated evolution of C_4_ photosynthesis in grasses": OG0002662_tree.txt

```
((Streptochaeta_angustifolia_strangu_013052:0.161337,((Pharus_latifolius_Phala.06G270400:5e-09,Pharus_latifolius_Phala.06G270400.2:5e-09)n3:0.0845775,(Pharus_latifolius_Phala.06G270200:5e-09,Pharus_latifolius_Phala.06G270200.2:5e-09)n4:0.0158912)n2:0.0787551)n1:0.0365264,(((Zizania_latifolia_GWHTBFHI018209:0.0517858,Zizania_latifolia_GWHTBFHI017942:0.0524961)n7:0.0268873,(Leersia_perrieri_LPERR04G24680:0.0778084,(Oryza_sativa_LOC_Os04g57660:0.107759,Oryza_sativa_LOC_Os04g57630:0.0176677)n9:0.0314957)n8:0.0404706)n6:0.0566174,(((((((Ampelocalamus_luodianensis_Alu04Dg01540.1:0.044694,(Dendrocalamus_sinicus_Dendrocalamus_sinicus_Dsi04A_1261446_1263674_Dsi04Ag01100.1_1_CDS_4147747117_8087:0.0111945,Dendrocalamus_sinicus_Dendrocalamus_sinicus_Dsi04A_1267276_1275906_Dsi04Ag01110.1_1_CDS_4147747120_9775:0.00574384)n17:0.0503033)n16:0.0163254,(Olyra_latifolia_Ola011164:0.0186973,Olyra_latifolia_Ola011176:0.0156623)n18:0.071654)n15:0.0463278,(Olyra_latifolia_Ola000833:0.0687437,Dendrocalamus_sinicus_Dendrocalamus_sinicus_Dsi04A_1308690_1311791_Dsi04Ag01130.1_1_CDS_4147747126_13151:0.0342142)n19:0.00380158)n14:0.00424142,(Dendrocalamus_sinicus_Dendrocalamus_sinicus_Dsi04C_1265731_1268823_Dsi04Cg01160.1_1_CDS_4147757923_7560:0.027203,(Ampelocalamus_luodianensis_Alu04Dg01560.1:0.0382924,Ampelocalamus_luodianensis_Alu04Cg22410.1:0.0223638)n21:0.00248487)n20:0.0133031)n13:0.00559268,Dendrocalamus_sinicus_Dendrocalamus_sinicus_Dsi04B_38932961_38936044_Dsi04Bg14610.1_-1_CDS_4147757242_22187:0.0485628)n12:0.0122445,(Brachypodium_distachyon_BRADI_5g25790v3:0.12242,(Hordeum_spontaneum_WB01_005443_0501312:0.000510869,Hordeum_vulgareMorex_HORVU.MOREX.r3.2HG0211450:0.00180472)n23:0.118304)n22:0.0648319)n11:0.0206577,((Eragrostis_curvula_EJB05_40095:0.0335455,Eragrostis_curvula_EJB05_25221:0.120539)n25:0.101694,(((Eleusine_coracana_ELECO.r07.4BG0330550:0.0125242,Eleusine_coracana_ELECO.r07.4AG0299830:0.0169999)n28:0.101377,(((Aristida_adscensionis_H_Aadptg000014l000196.1:0.117137,(Aristida_adscensionis_H_Aadptg000094l000002.1:0.107294,Aristida_adscensionis_H_Aadptg000072l000431.1:0.0332616)n32:0.0223778)n31:0.0238315,Stipagrostis_hirtigluma_H_Shi_ptg000016l_001654.1:0.0586066)n30:0.0158911,(Phragmites_australis_Phragmites_australis_PaChr11_1271537_1274629_evm.model.PaChr11.134_1_CDS_4362375632_40021:0.0609285,(Chasmanthium_laxum_Chala.06G275300:0.0524458,((Sorghum_bicolor_SORBI_3006G262400:0.0295857,((Zea_mays_Zm00001eb051190:0.0123893,Zea_mays_Zm00001eb355000:0.0179374)n38:0.0117655,Zea_mays_Zm00001eb066630:0.0156804)n37:0.120694)n36:0.0529997,(((Echinocloa_haploclada_eh_chr9.3093:0.0550656,(ASEM_AUS1_H_AUS1CM014276.1001848.1:0.00972667,ASEM_RSA5_H_RSA5chrom7002012.1:0.00848983)n42:0.0310901)n41:0.00394218,Dichantelium_oligosantes_H_DolKV775043.1000009.1:0.0695805)n40:0.00838652,((Panicum_hallii_Pahal.7G333700:0.016865,(Panicum_virgatum_Pavir.7KG382500:0.0255574,Panicum_virgatum_Pavir.7NG435300:0.0224591)n45:0.00359385)n44:0.0246483,((Digitaria_radicosa_Dra07G0228100:0.0279243,(Digitaria_exilis_H_Dex7A-001515.1:0.0086077,Digitaria_exilis_H_Dex7B-001552.1:0.0125826)n48:0.0214929)n47:0.0204243,(Urochloa_fusta_Urofu.7G328900:0.0352993,(Setaria_viridis_SEVIR_3G021300v2:0.0202561,(Cenchrus_americanus_H_CamCM007987.2002341.1:0.198681,(Cenchrus_americanus_H_CamCM007982.2002326.1:0,Cenchrus_americanus_H_CamCM007984.2002477.1:0)n52:0.0158784)n51:0.0345796)n50:0.0206037)n49:0.00560384)n46:0.00566962)n43:0.00764946)n39:0.010882)n35:0.021658)n34:0.0171006)n33:0.00448608)n29:0.00698308)n27:0.00797723,(((Eleusine_coracana_ELECO.r07.4BG0330510:0.12042,Eleusine_coracana_ELECO.r07.4AG0299810:0.10855)n55:0.0737881,((Digitaria_exilis_H_Dex7B-001549.1:0.135627,(Cenchrus_americanus_H_CamCM007984.2002474.1:0.0805769,(Panicum_virgatum_Pavir.5KG015300:0.0465173,Panicum_hallii_Pahal.7G334000:0.0451026)n59:0.0202203)n58:0.0105433)n57:0.027965,((Aristida_adscensionis_H_Aadptg000072l000427.1:0.181056,Stipagrostis_hirtigluma_H_Shi_ptg000016l_001652.1:0.120222)n61:0.0225161,(((Digitaria_exilis_H_Dex7A-001512.1:0.0373602,Digitaria_radicosa_Dra07G0228400:0.0439602)n64:0.0576643,((Urochloa_fusta_Urofu.7G328600:0.054685,Setaria_viridis_SEVIR_3G021001v2:0.0789023)n66:0.050527,(Dichantelium_oligosantes_H_DolKV775585.1000004.1:0.0528422,(Zea_mays_Zm00001eb053030:0.297752,Urochloa_fusta_Urofu.7G328500:9e-09)n68:0.0716455)n67:0.00804076)n65:0.000893418)n63:0.0395117,Panicum_virgatum_Pavir.7KG382100:0.113837)n62:0.0416167)n60:0.0208507)n56:0.00231674)n54:0.0255397,(Sorghum_bicolor_SORBI_3006G262700:0.156612,Chasmanthium_laxum_Chala.06G275700:0.0802495)n69:0.0177632)n53:0.00920273)n26:0.00102253)n24:0.0526875)n10:0.00986827)n5:0.0365264)n0;
```
