## Supplementary Dataset S1 for "Gene turnover and contingency facilitated the repeated evolution of C_4_ photosynthesis in grasses": OG0002663_tree.txt

```
((Streptochaeta_angustifolia_strangu_024086:0.138942,(Pharus_latifolius_Phala.09G009600:0.071383,(Pharus_latifolius_Phala.10G151300:5e-09,Pharus_latifolius_Phala.10G151300.2:5e-09)n3:0.070692)n2:0.137948)n1:0.0717889,((((Dendrocalamus_sinicus_Dendrocalamus_sinicus_Dsi12B_465044_466266_Dsi12Bg00270.1_-1_CDS_4147843825_37105:0.108335,Dendrocalamus_sinicus_Dendrocalamus_sinicus_Dsi11B_31359726_31361222_Dsi11Bg08680.1_1_CDS_4147837579_46092:0.0453766)n7:0.0161124,(Ampelocalamus_luodianensis_AluCtg02750g00140.4:0.0561316,Ampelocalamus_luodianensis_Alu11Cg00540.2:0.0531732)n8:0.00590814)n6:0.0137082,(Ampelocalamus_luodianensis_Alu12Cg11170.2:0.0583605,(Dendrocalamus_sinicus_Dendrocalamus_sinicus_Dsi11C_23620635_23622351_Dsi11Cg08270.1_1_CDS_4147840177_30338:0.0751116,Dendrocalamus_sinicus_Dendrocalamus_sinicus_Dsi11C_447314_448990_Dsi11Cg00240.1_-1_CDS_4147837768_38774:0.0433122)n10:0.00481246)n9:0.0212836)n5:0.0388855,(((Olyra_latifolia_Ola031248:0.0616564,Olyra_latifolia_scaffold58_544673_545708_+:0.127416)n13:0.11855,(Brachypodium_distachyon_BRADI_4g25540v3:0.36129,(Hordeum_spontaneum_WB01_000083_0997657:0.00165904,Hordeum_vulgareMorex_HORVU.MOREX.r3.4HG0351750:5e-09)n15:0.08335)n14:0.0833714)n12:0.0420094,(Zizania_latifolia_GWHTBFHI028113:0.0928388,((Panicum_virgatum_Pavir.8KG065400:0.757464,Leersia_perrieri_LPERR12G00700:0.641734)n18:0.306387,((Aristida_adscensionis_H_Aadptg000008l000586.1:0.155664,(((Eleusine_coracana_ELECO.r07.9AG0672320:0.0239182,Eleusine_coracana_ELECO.r07.9BG0695890:0.0198232)n23:0.116316,(Eragrostis_curvula_EJB05_29967:0.0634221,Eragrostis_curvula_EJB05_03018:0.0554097)n24:0.0651798)n22:0.0636729,(((Stipagrostis_hirtigluma_H_Shi_ptg000025l_001180.1:0.006659,Stipagrostis_hirtigluma_H_Shi_ptg000041l_000066.1:0.0203331)n27:0.0229781,(Stipagrostis_hirtigluma_H_Shi_ptg000026l_000206.1:0.0122426,(Stipagrostis_hirtigluma_H_Shi_ptg000015l_000100.1:0.0321909,Stipagrostis_hirtigluma_H_Shi_ptg000077l_000210.1:0.0305369)n29:0.010728)n28:0.0163829)n26:0.0782168,((Phragmites_australis_Phragmites_australis_PaChr23_2686069_2687745_evm.model.PaChr23.183_1_CDS_4362434155_16246:0.0737893,Phragmites_australis_Phragmites_australis_PaChr22_23656265_23658013_evm.model.PaChr22.1080_1_CDS_4362430841_24212:0.0540611)n31:0.0497234,(((((Urochloa_fusta_Urofu.8G003200:0.0234337,Urochloa_fusta_Urofu.3G006500:0.0218239)n36:0.0925636,((ASEM_RSA5_H_RSA5chrom4003121.1:0.125416,Dichantelium_oligosantes_H_DolKV781542.1000004.1:0.0367289)n38:0.03434,((Cenchrus_americanus_H_CamCM007982.2002613.1:0.0128918,Cenchrus_americanus_H_CamLKME02018556.1000003.1:0.0648584)n40:0.0474451,(Setaria_viridis_SEVIR_8G015000v2:0.0519222,Setaria_viridis_SEVIR_7G337800v2:0.0675259)n41:0.00750287)n39:0.017179)n37:0.0113218)n35:0.0127729,(Panicum_virgatum_Pavir.2KG055000:0.184473,((Digitaria_radicosa_Dra03G0004800:0.00189797,Digitaria_radicosa_Dra08G0004500:0.0033429)n44:0.0918028,(Digitaria_exilis_H_Dex8A-002275.1:0.0196178,(Digitaria_exilis_H_Dex3B-004327.1:0.0321394,(Digitaria_exilis_H_Dex3A-004328.1:0.0233124,Digitaria_exilis_H_Dex8B-002130.1:0.0128171)n47:0.00821315)n46:0.00793103)n45:0.0199645)n43:0.0153666)n42:0.0429437)n34:0.0106216,((ASEM_AUS1_H_AUS1CM014277.1003720.1:0.0276755,(ASEM_RSA5_H_RSA5chrom3002861.1:0.00458357,(ASEM_RSA5_H_RSA5chrom3002850.1:0.00610113,ASEM_RSA5_H_RSA5chrom3002853.1:0.0107051)n51:0.0159135)n50:0.00786159)n49:0.0567666,(Echinocloa_haploclada_eh_chr2.2382:0.048702,((Panicum_hallii_Pahal.3G005500:0.00451672,Panicum_hallii_Pahal.8G006300:5e-09)n54:0.029496,((Panicum_virgatum_Pavir.4KG373000:0.236995,Panicum_virgatum_Pavir.4KG372800:0.126672)n56:0.0431098,(Panicum_virgatum_Pavir.8NG355400:0.0427077,(Panicum_virgatum_Pavir.8KG006500:5e-09,(Panicum_virgatum_Pavir.3KG045100:0.00458213,Panicum_virgatum_Pavir.8KG179200:0.00457997)n59:5e-09)n58:0.0274443)n57:0.00274443)n55:0.000304937)n53:0.00773995)n52:0.0178958)n48:0.00925261)n33:0.0177354,(Echinocloa_haploclada_eh_chr5.287:0.0996335,((Chasmanthium_laxum_Chala.12G024700:0.0779536,(Panicum_virgatum_Pavir.9NG786500:0.528386,Panicum_virgatum_Pavir.9NG786600:0.100662)n63:0.0111846)n62:0.0196499,(Sorghum_bicolor_SORBI_3005G010100:0.068166,(Zea_mays_Zm00001eb276280:0.170503,(Zea_mays_Zm00001eb262710:0.0564996,Zea_mays_Zm00001eb195170:0.140154)n66:0.0258994)n65:0.00287771)n64:0.0728673)n61:0.00507519)n60:0.00056391)n32:0.0164902)n30:0.00926704)n25:0.0236273)n21:0.0188473)n20:0.0599602,((Leersia_perrieri_LPERR11G00600:0.0258483,Leersia_perrieri_LPERR12G00710:0.0235102)n68:0.0981329,(Oryza_sativa_LOC_Os12g02030:0.0202106,Oryza_sativa_LOC_Os11g02070:0.0132623)n69:0.0528165)n67:0.0387771)n19:0.00430857)n17:0.0261955)n16:0.00291061)n11:0.0365538)n4:0.0717889)n0;
```
