## Supplementary Dataset S1 for "Gene turnover and contingency facilitated the repeated evolution of C_4_ photosynthesis in grasses": OG0002664_tree.txt

```
((Pharus_latifolius_Phala.10G151200:0.223687,Streptochaeta_angustifolia_strangu_028910:0.139357)n1:0.0422908,(((Olyra_latifolia_Ola032536:0.192753,Olyra_latifolia_Ola009501:0.0348979)n4:0.062524,(((Dendrocalamus_sinicus_Dendrocalamus_sinicus_Dsi11C_23615849_23616398_Dsi11Cg08260.1_1_CDS_4147840174_28650:0.0210368,(Ampelocalamus_luodianensis_Alu11Cg00550.1:0.166381,(Ampelocalamus_luodianensis_Alu12Dg00780.1:0.00814055,Ampelocalamus_luodianensis_Alu05Dg00290.1:0.0911037)n9:0.0107968)n8:0.00119964)n7:0.00240526,(Ampelocalamus_luodianensis_Alu09CXg13510.1:0.0143799,Dendrocalamus_sinicus_Dendrocalamus_sinicus_Dsi12A_27572403_27572879_Dsi12Ag08810.1_1_CDS_4147843624_37667:0.034949)n10:0.00388322)n6:0.00737452,(Ampelocalamus_luodianensis_AluCtg02750g00150.1:0.049532,(Dendrocalamus_sinicus_Dendrocalamus_sinicus_Dsi11C_463327_463804_Dsi11Cg00250.1_-1_CDS_4147837771_40463:0.0476278,Dendrocalamus_sinicus_Dendrocalamus_sinicus_Dsi11B_31355125_31355642_Dsi11Bg08670.1_1_CDS_4147837576_44403:0.0140602)n12:0.00156225)n11:0.00923051)n5:0.026456)n3:0.0375076,((Zizania_latifolia_GWHTBFHI029756:0.0881745,((Leersia_perrieri_LPERR11G00590:0.00844272,Leersia_perrieri_LPERR12G00730:0.0138183)n16:0.0545194,(Oryza_sativa_LOC_Os12g02040:0.00834064,Oryza_sativa_LOC_Os11g02080:0.017086)n17:0.0383026)n15:0.0645959)n14:0.0768057,((Brachypodium_distachyon_BRADI_4g44650v3:0.260053,(Hordeum_spontaneum_WB01_005430_0366414:0.00431891,Hordeum_vulgareMorex_HORVU.MOREX.r3.5HG0464780:5e-09)n20:0.114294)n19:0.0936959,(Phragmites_australis_Phragmites_australis_PaChr4_3346929_3347447_evm.model.PaChr4.314_1_CDS_4362455219_39865:0.12257,((Phragmites_australis_Phragmites_australis_PaChr23_2670307_2670869_evm.model.PaChr23.182_1_CDS_4362434153_15405:0.115068,((((Eleusine_coracana_ELECO.r07.9BG0695900:0.0348837,Eleusine_coracana_ELECO.r07.5AG0378950:0.0313425)n27:0.0282827,(Eleusine_coracana_ELECO.r07.9AG0672330:0.0487471,Eleusine_coracana_ELECO.r07.5BG0426060:0.0398269)n28:0.0267938)n26:0.0532379,(Eragrostis_curvula_EJB05_29969:0.0564534,Eragrostis_curvula_EJB05_03017:0.0424464)n29:0.0640576)n25:0.0363555,(((Chasmanthium_laxum_Chala.09G185900:0.0116967,Chasmanthium_laxum_Chala.12G024600:0.0506889)n32:0.174466,(Stipagrostis_hirtigluma_H_Shi_ptg000077l_000209.1:0.0447267,(Stipagrostis_hirtigluma_H_Shi_ptg000015l_000099.1:0.0183996,(Stipagrostis_hirtigluma_H_Shi_ptg000026l_000205.1:0.0114061,(Stipagrostis_hirtigluma_H_Shi_ptg000025l_001178.1:0.00372141,Stipagrostis_hirtigluma_H_Shi_ptg000041l_000064.1:0.00748498)n36:0.00758903)n35:0.00481084)n34:0.0404133)n33:0.0373545)n31:0.0218325,((((Digitaria_radicosa_Dra03G0004900:0.0086791,Digitaria_radicosa_Dra08G0004600:0.0127402)n40:0.102124,(Digitaria_exilis_H_Dex8B-002129.1:0.0498711,(Digitaria_exilis_H_Dex3B-004326.1:0.0359033,(Digitaria_exilis_H_Dex8A-002274.1:0.0378638,Digitaria_exilis_H_Dex3A-004327.1:0.0564337)n43:0.00533098)n42:0.0214777)n41:0.0937408)n39:0.0477272,(((Panicum_virgatum_Pavir.7KG357300:0.0834985,Panicum_virgatum_Pavir.9NG786400:0.129005)n46:0.0625912,(Sorghum_bicolor_SORBI_3005G010200:0.0573386,(Zea_mays_Zm00001eb276270:0.126312,(Zea_mays_Zm00001eb262690:0.054492,Zea_mays_Zm00001eb195180:0.054414)n49:0.0054414)n48:0.0006046)n47:0.0303393)n45:0.0572308,(((Urochloa_fusta_Urofu.3G006600:0.0583902,(Echinocloa_haploclada_eh_chr5.176:0.0344785,Echinocloa_haploclada_eh_chr5.288:0.0139106)n53:0.069828)n52:0.0131049,((Cenchrus_americanus_H_CamCM007982.2002612.1:0.140398,(Setaria_viridis_SEVIR_7G337700v2:0.0227398,Setaria_viridis_SEVIR_8G014900v2:0.00990392)n56:0.0781897)n55:0.0803677,(Dichantelium_oligosantes_H_DolKV781542.1000003.1:0.0735943,((Panicum_hallii_Pahal.3G005600:0.00428335,Panicum_hallii_Pahal.8G006400:5e-09)n59:0.0225035,((Panicum_virgatum_Pavir.8KG006400:5e-09,(Panicum_virgatum_Pavir.3KG045000:5e-09,Panicum_virgatum_Pavir.8KG179300:0.00372493)n62:5e-09)n61:0.0541317,Panicum_virgatum_Pavir.4KG373300:0.0400673)n60:0.00445193)n58:0.0137756)n57:0.0239387)n54:0.00281992)n51:0.0313845,((ASEM_AUS1_H_AUS1CM014277.1003716.1:0.00462219,ASEM_RSA5_H_RSA5chrom3002860.1:0.0224634)n64:0.0457169,(ASEM_AUS1_H_AUS1CM014277.1003719.1:5e-09,(ASEM_RSA5_H_RSA5chrom3002852.1:0.0121674,ASEM_RSA5_H_RSA5chrom3002849.1:0.00777495)n66:0.00361211)n65:0.000401345)n63:0.0423537)n50:0.011646)n44:0.001294)n38:0.0343684,Aristida_adscensionis_H_Aadptg000008l000585.1:0.0742219)n37:0.0735541)n30:0.0525117)n24:0.019469)n23:0.0123974,((Phragmites_australis_Phragmites_australis_PaChr12_33559453_33559916_evm.model.PaChr12.1727_1_CDS_4362382018_7222:0.0178333,Phragmites_australis_Phragmites_australis_PaChr22_23647687_23648099_evm.model.PaChr22.1079_1_CDS_4362430837_22534:0.0379951)n68:0.0830933,(Zea_mays_Zm00001eb381190:0.436699,Zea_mays_Zm00001eb262680:0.525454)n69:0.0760656)n67:0.00845173)n22:0.0163867)n21:0.00182074)n18:0.00202305)n13:0.0388615)n2:0.0422908)n0;
```
