## Supplementary Dataset S1 for "Gene turnover and contingency facilitated the repeated evolution of C_4_ photosynthesis in grasses": OG0002665_tree.txt

```
((Streptochaeta_angustifolia_strangu_000659:0.072294,((Pharus_latifolius_Phala.09G016100:0,Pharus_latifolius_Phala.09G016100.2:0,Pharus_latifolius_Phala.09G016100.3:0)n3:0.0433981,Pharus_latifolius_Phala.10G145200:0.0448144)n2:0.0487555)n1:0.0136438,(Dichantelium_oligosantes_H_DolKV771423.1000001.1:0.160764,((((Brachypodium_distachyon_BRADI_4g44120v3:0.0780007,(Hordeum_spontaneum_WB01_000551_0247029:5e-09,(Hordeum_vulgareMorex_HORVU.MOREX.r3.5HG0463730:0,Hordeum_vulgareMorex_HORVU.MOREX.r3.5HG0463730.2:0)n10:5e-09)n9:0.0686795)n8:0.0620242,((Olyra_latifolia_Ola010794:5e-09,Olyra_latifolia_Ola022068:0.00548552)n12:0.0439077,(Dendrocalamus_sinicus_Dendrocalamus_sinicus_Dsi11B_30912505_30918428_Dsi11Bg08250.1_1_CDS_4147837450_30329:0.0267762,((Ampelocalamus_luodianensis_Alu12Dg01170.1:0.0682184,Ampelocalamus_luodianensis_Alu11Dg13680.2:0.0246754)n15:0.0199981,((Ampelocalamus_luodianensis_Alu11Cg01510.2:0.0205477,Dendrocalamus_sinicus_Dendrocalamus_sinicus_Dsi11C_21952660_21955600_Dsi11Cg07310.2_-1_CDS_4147839889_38781:0.0171718)n17:0.0189577,(Ampelocalamus_luodianensis_Alu12Cg10790.2:0.0193381,Dendrocalamus_sinicus_Dendrocalamus_sinicus_Dsi11C_1030792_1042280_Dsi11Cg00720.1_-1_CDS_4147837912_6136:0.0188479)n18:0.0134078)n16:0.00653113)n14:0.000725681)n13:0.00297513)n11:0.00563212)n7:0.0192651,(((Stipagrostis_hirtigluma_H_Shi_ptg000025l_001143.1:0.0446146,(Stipagrostis_hirtigluma_H_Shi_ptg000015l_000052.1:0.00332105,(Stipagrostis_hirtigluma_H_Shi_ptg000026l_000162.1:0.00804161,Stipagrostis_hirtigluma_H_Shi_ptg000077l_000166.1:0.00329158)n23:0.00159873)n22:0.028061)n21:0.00986084,(Aristida_adscensionis_H_Aadptg000039l000462.1:0.0583764,Aristida_adscensionis_H_Aadptg000008l000555.1:0.0508308)n24:0.00564787)n20:0.00544418,(((Eleusine_coracana_ELECO.r07.5BG0426600:0.0327342,(Eleusine_coracana_ELECO.r07.9AG0672850:0.0258593,Eleusine_coracana_ELECO.r07.9BG0696530:0.00673203)n28:0.0197189)n27:0.0264276,(Eragrostis_curvula_EJB05_02029:0.0214331,(Eragrostis_curvula_EJB05_29822:0.00751343,Eragrostis_curvula_EJB05_29824:0.183508)n30:0.0165634)n29:0.0263972)n26:0.0397952,(((Chasmanthium_laxum_Chala.09G177100:0.0153657,Chasmanthium_laxum_Chala.12G017700:0.0216778)n33:0.0235532,(((Zea_mays_Zm00001eb195640:0.117875,Sorghum_bicolor_SORBI_3005G017300:0.0435589)n36:0.0719314,(Echinocloa_haploclada_eh_chr5.112:0.0602382,Echinocloa_haploclada_eh_chr5.367:0.0269154)n37:0.0029906)n35:0.0113663,((ASEM_AUS1_H_AUS1CM014277.1003648.1:0.00790797,(ASEM_RSA5_H_RSA5chrom3003047.1:0.00287011,ASEM_RSA5_H_RSA5chrom7000678.1:0.00193852)n40:0.0104313)n39:0.0380514,((((Digitaria_radicosa_Dra08G0009500:0.0129145,(Digitaria_radicosa_Dra03G0009600.2:5e-09,Digitaria_radicosa_Dra03G0009600:5e-09)n45:0.0128121)n44:0.0238575,(Digitaria_exilis_H_Dex3A-004284.1:0.0340313,(Digitaria_exilis_H_Dex8A-002232.1:0.0101109,(Digitaria_exilis_H_Dex8B-002083.1:0.0263312,(Digitaria_exilis_H_Dex3B-000033.1:0.003145,Digitaria_exilis_H_Dex3B-004282.1:5e-09)n49:0.00518224)n48:0.00985137)n47:0.0134664)n46:0.00980846)n43:0.0110368,((Setaria_viridis_SEVIR_8G008600v2:0.02397,(Cenchrus_americanus_H_CamLKME02022861.1000019.1:0.0221129,Cenchrus_americanus_H_CamCM007983.2002362.1:0.102123)n52:0.0186533)n51:0.00861212,((Urochloa_fusta_Urofu.3G030400:0.0324843,Setaria_viridis_SEVIR_7G316300v2:0.0282806)n54:0.00588988,Cenchrus_americanus_H_CamLKME02008583.1000001.1:0.105534)n53:0.00346778)n50:0.000385309)n42:0.00340639,(Panicum_hallii_Pahal.8G012700:0.0131049,(Panicum_virgatum_Pavir.8NG019200:0.0439141,((Panicum_virgatum_Pavir.3KG003300:0.00157637,Panicum_virgatum_Pavir.8KG002200:5e-09)n58:0.0146822,(Panicum_virgatum_Pavir.3NG249900:0.0370501,(Panicum_virgatum_Pavir.3NG216700:5e-09,(Panicum_virgatum_Pavir.J497300:5e-09,Panicum_virgatum_Pavir.J311800:0.00652336)n61:6e-09)n60:0.0136548)n59:0.00731562)n57:0.0101826)n56:0.0011314)n55:0.00173812)n41:0.00848191)n38:0.021687)n34:0.00481614)n32:0.00996269,(Phragmites_australis_Phragmites_australis_PaChr21_983035_985353_evm.model.PaChr21.79_1_CDS_4362429051_35980:0.0377247,(Phragmites_australis_Phragmites_australis_PaChr23_2157308_2159644_evm.model.PaChr23.149_1_CDS_4362434079_26743:0.0304723,Phragmites_australis_Phragmites_australis_PaChr22_23146320_23148633_evm.model.PaChr22.1026_1_CDS_4362430721_16234:0.0572076)n63:0.00572076)n62:0.00063564)n31:0.00374086)n25:0.00177655)n19:0.052242)n6:0.00363435,(((Leersia_perrieri_LPERR12G01320:0.0321151,Leersia_perrieri_LPERR11G01200:0.082984)n66:0.00999294,(Oryza_sativa_LOC_Os11g03060:0.030498,Oryza_sativa_LOC_Os12g02830:0.0337971)n67:0.00375523)n65:0.0135321,(Zizania_latifolia_GWHTBFHI028075:0.0503181,Zizania_latifolia_GWHTBFHI029793:0.181185)n68:0.0201317)n64:0.00846322)n5:0.0103068)n4:0.0136438)n0;
```
