## Supplementary Dataset S1 for "Gene turnover and contingency facilitated the repeated evolution of C_4_ photosynthesis in grasses": OG0002666_tree.txt

```
(((Pharus_latifolius_Phala.09G018400:0.0412825,Pharus_latifolius_Phala.10G141800:0.0598571)n2:0.0582521,(Streptochaeta_angustifolia_strangu_000603:0.191392,Streptochaeta_angustifolia_strangu_011150:0.0846179)n3:0.0649345)n1:0.0473964,(((((Oryza_sativa_LOC_Os12g03290:0.00214008,Oryza_sativa_LOC_Os11g03540:0.0129648)n8:0.0591869,(Leersia_perrieri_LPERR11G01440:0.0263606,Leersia_perrieri_LPERR12G01610:0.032533)n9:0.0531883)n7:0.0440699,(Zizania_latifolia_GWHTBFHI028059:0.0680332,(Zizania_latifolia_GWHTBFHI030057:0.0574221,Zizania_latifolia_GWHTBFHI029813:0.0457067)n11:0.0216932)n10:0.0341791)n6:0.0838004,((((Eleusine_coracana_ELECO.r07.5BG0426920:0.0118988,Eleusine_coracana_ELECO.r07.5AG0379840:0.0337834)n15:0.118963,(Eragrostis_curvula_EJB05_29753:0.069036,Eragrostis_curvula_EJB05_02076:0.0610238)n16:0.036222)n14:0.0355493,(((Phragmites_australis_Phragmites_australis_PaChr10_33359286_33364109_evm.model.PaChr10.1190_1_CDS_4362370869_33257:0.0410637,Phragmites_australis_Phragmites_australis_PaChr22_22799258_22804378_evm.model.PaChr22.1005_1_CDS_4362430675_39361:0.0577889)n19:0.0246852,Phragmites_australis_Phragmites_australis_PaChr23_1735411_1740190_evm.model.PaChr23.127_1_CDS_4362434031_6550:0.0932318)n18:0.0116722,((Chasmanthium_laxum_Chala.09G174200:0.0175785,Chasmanthium_laxum_Chala.12G014700:0.0111718)n21:0.063374,(((Sorghum_bicolor_SORBI_3005G021000:0.0355185,(Zea_mays_Zm00001eb195920:0.0877127,Zea_mays_Zm00001eb093560:0.059023)n25:0.0167919)n24:0.0594014,Hordeum_spontaneum_WB01_001656_0044878:0.869971)n23:0.0279979,((Urochloa_fusta_Urofu.8G013600:0.00465266,Urochloa_fusta_Urofu.3G027300:0.0128418)n27:0.0551715,((((ASEM_AUS1_H_AUS1CM014277.1000162.1:0.0146372,(ASEM_RSA5_H_RSA5chrom3002727.1:0.0138814,ASEM_RSA5_H_RSA5chrom3003062.1:0.00577821)n32:0.00211082)n31:0.0191427,(ASEM_AUS1_H_AUS1CM014277.1003615.1:0.0151592,ASEM_RSA5_H_RSA5chrom7000190.1:0.0147831)n33:0.00946365)n30:0.0345062,(((Digitaria_exilis_H_Dex3A-004267.1:0.0130909,Digitaria_exilis_H_Dex8A-002214.1:0.00596556)n36:0.00811016,(Digitaria_exilis_H_Dex3B-004268.1:0.0074985,Digitaria_exilis_H_Dex8B-002068.1:0.00853969)n37:0.00333971)n35:0.0279222,(Digitaria_radicosa_Dra03G0011300:0.0413792,Digitaria_radicosa_Dra08G0012200:0.0309398)n38:0.0120564)n34:0.0316579)n29:0.00770746,((((Echinocloa_haploclada_eh_chr5.24:0.0132158,Echinocloa_haploclada_eh_chr5.73:0.0113961)n42:0.0156709,(Echinocloa_haploclada_eh_chr5.416:0.0256443,Echinocloa_haploclada_eh_chr9.2412:0.0173638)n43:0.00201392)n41:0.0523905,(Dichantelium_oligosantes_H_DolKV777162.1000003.1:0.0329325,Dichantelium_oligosantes_H_DolKV777469.1000002.1:0.0321158)n44:0.0181233)n40:0.00738999,(((Panicum_hallii_Pahal.3G015100:0.0088798,Panicum_hallii_Pahal.8G015900:0.00789375)n47:0.0229549,(Panicum_virgatum_Pavir.8NG016100:0.0385918,(Panicum_virgatum_Pavir.3KG013700:0.00599109,Panicum_virgatum_Pavir.8KG009900:6e-09)n49:0.0158385)n48:0.00884149)n46:0.029887,((Setaria_viridis_SEVIR_7G319000v2:0.0164963,Setaria_viridis_SEVIR_8G005300v2:0.0108188)n51:0.0140575,(Cenchrus_americanus_H_CamCM007986.2000899.1:0.0628257,(Cenchrus_americanus_H_CamCM007982.2002712.1:0.0729908,Cenchrus_americanus_H_CamLKME02022861.1000005.1:0.0442143)n53:0.0209518)n52:0.00639096)n50:0.0223345)n45:0.0114765)n39:0.00217154)n28:0.00700367)n26:0.026758)n22:0.0490426)n20:0.0166261)n17:0.00979774)n13:0.0232825,(((Ampelocalamus_luodianensis_Alu12Cg10550.2:0.0753281,((Ampelocalamus_luodianensis_Alu11Cg01340.2:0.0320387,Dendrocalamus_sinicus_Dendrocalamus_sinicus_Dsi11C_22273879_22278858_Dsi11Cg07520.1_-1_CDS_4147839952_17396:0.0471892)n58:0.0256447,((Ampelocalamus_luodianensis_Alu11Dg13540.2:0.0241193,Ampelocalamus_luodianensis_Alu12Dg01340.2:0.0193326)n60:0.0412354,Dendrocalamus_sinicus_Dendrocalamus_sinicus_Dsi11B_30770929_30775762_Dsi11Bg08130.1_1_CDS_4147837414_10073:0.0749352)n59:0.0119363)n57:0.0106499)n56:0.00996175,((Olyra_latifolia_Ola007356:0.0196301,Olyra_latifolia_Ola010555:0.0231697)n62:0.175598,Olyra_latifolia_Ola010767:0.103241)n61:0.0114712)n55:0.02696,(Brachypodium_distachyon_BRADI_4g43877v3:0.106787,(Hordeum_spontaneum_WB01_001748_1219732:0.0061083,Hordeum_vulgareMorex_HORVU.MOREX.r3.5HG0463120:0.000738601)n64:0.156261)n63:0.061038)n54:0.0192638)n12:0.00214042)n5:0.0175908,(((Stipagrostis_hirtigluma_H_Shi_ptg000083l_000270.1:0.00497217,(Stipagrostis_hirtigluma_H_Shi_ptg000077l_000139.1:0.011892,Stipagrostis_hirtigluma_H_Shi_ptg000026l_000130.1:0.00198795)n68:0.00302566)n67:0.0678615,Aristida_adscensionis_H_Aadptg000008l000539.1:0.0891983)n66:0.0166397,(Stipagrostis_hirtigluma_H_Shi_ptg000025l_001126.1:0.0846845,Aristida_adscensionis_H_Aadptg000039l000447.1:0.113261)n69:0.0125845)n65:0.0297818)n4:0.0473964)n0;
```
