## Supplementary Dataset S1 for "Gene turnover and contingency facilitated the repeated evolution of C_4_ photosynthesis in grasses": OG0002667_tree.txt

```
(((Eragrostis_curvula_EJB05_26774:0.236288,(((Cenchrus_americanus_H_CamCM007988.2002481.1:0.0965862,(Eleusine_coracana_ELECO.r07.9AG0688060:0.0322371,Eleusine_coracana_ELECO.r07.9BG0715770:0.0508969)n6:0.0789817)n5:0.0773766,(Eragrostis_curvula_EJB05_26775:0.13429,Eragrostis_curvula_EJB05_26772:0.180596)n7:0.0956835)n4:0.0528432,(Eragrostis_curvula_EJB05_26928:0.148023,(Cenchrus_americanus_H_CamCM007988.2002479.1:0.127883,(Eleusine_coracana_ELECO.r07.9AG0682540:0.0323714,Eleusine_coracana_ELECO.r07.9BG0708090:0.0340156)n10:0.0749598)n9:0.0695772)n8:0.0214038)n3:0.0137537)n2:0.0490214,((Chasmanthium_laxum_Chala.09G046700:0,Chasmanthium_laxum_Chala.M002100:0)n12:0.0708683,(Phragmites_australis_Phragmites_australis_PaChr10_5839170_5840033_evm.model.PaChr10.293_1_CDS_4362371435_16459:0.0437377,Phragmites_australis_Phragmites_australis_PaChr10_5847285_5848154_evm.model.PaChr10.294_1_CDS_4362371437_17301:0.0561961)n13:0.0346987)n11:0.0220569)n1:0.0414941,(((((Dichantelium_oligosantes_H_DolKV775201.1000010.1:0.0658455,ASEM_AUS1_H_AUS1CM014277.1002368.1:0.0769459)n18:0.0245092,(ASEM_RSA5_H_RSA5chrom8001135.1:0.113418,((Panicum_hallii_Pahal.8G225400:0.0609802,(Panicum_virgatum_Pavir.8KG291700:0.0418412,Panicum_virgatum_Pavir.8NG278000:0.0339697)n22:0.0348406)n21:0.0481939,(Cenchrus_americanus_H_CamCM007982.2004954.1:0.102816,((Echinocloa_haploclada_eh_chr4.2150:0.100138,((Digitaria_radicosa_Dra08G0119800:0.12568,(Digitaria_exilis_H_Dex8A-001414.1:0.0613579,Digitaria_exilis_H_Dex8B-001345.1:0.0440286)n28:0.081162)n27:0.0660355,Urochloa_fusta_Urofu.8G176800:0.11929)n26:0.0388353)n25:0.0257602,Setaria_viridis_SEVIR_8G189300v2:0.123931)n24:0.0127808)n23:0.0306015)n20:0.0309343)n19:0.0386802)n17:0.0386578,((Eleusine_coracana_ELECO.r07.9AG0688090:0.0618468,Eleusine_coracana_ELECO.r07.9BG0715750:0.0361826)n30:0.208925,(Zea_mays_Zm00001eb167340:0.081217,((Sorghum_bicolor_SORBI_3005G177400:0.13921,Sorghum_bicolor_SORBI_3005G177100:0.0964498)n33:0.0969707,Sorghum_bicolor_SORBI_3005G177600:0.0718782)n32:0.00798647)n31:0.0386513)n29:0.0253907)n16:0.0448273,(((Urochloa_fusta_Urofu.8G176700:0.0798212,(Echinocloa_haploclada_eh_chr4.2154:0.00238272,Echinocloa_haploclada_eh_chr4.2139:0.0020651)n37:0.101323)n36:0.0411081,(Sorghum_bicolor_SORBI_3005G177500:0.1714,(Dichantelium_oligosantes_H_DolKV775201.1000008.1:0.0412167,((ASEM_RSA5_H_RSA5chrom8002110.1:0.0234074,ASEM_RSA5_H_RSA5chrom8002106.1:0.0120383)n41:0.0324319,(ASEM_AUS1_H_AUS1CM014277.1002364.1:0.0390094,ASEM_AUS1_H_AUS1CM014277.1002365.1:0.0213323)n42:0.00237025)n40:0.0308844)n39:0.0447119)n38:0.0228267)n35:0.0367343,((ASEM_AUS1_H_AUS1CM014277.1002369.1:0.0453406,ASEM_RSA5_H_RSA5chrom8002112.1:0.0166592)n44:0.0271419,((Dichantelium_oligosantes_H_DolKV782989.1000001.1:0.0954504,(Echinocloa_haploclada_eh_chr4.2152:0.0246871,Echinocloa_haploclada_eh_chr4.2143:0.00790063)n47:0.0738605)n46:0.0250733,(Panicum_hallii_Pahal.8G225300:0.0845575,(Cenchrus_americanus_H_CamCM007982.2004955.1:0.104269,Setaria_viridis_SEVIR_8G187800v2:0.0289981)n49:0.0213459)n48:0.0113014)n45:0.0196037)n43:0.0251032)n34:0.0376866)n15:0.0271131,((Aristida_adscensionis_H_Aadptg000049l000342.1:0.169952,Stipagrostis_hirtigluma_H_Shi_ptg000037l_000090.1:0.0890214)n51:0.0715196,((Eragrostis_curvula_EJB05_25774:0.405033,((Dendrocalamus_sinicus_Dendrocalamus_sinicus_Dsi11A_56181377_56183627_Dsi11Ag15640.1_1_CDS_4147834435_38763:0.142302,Olyra_latifolia_Ola026164:0.151151)n55:0.0883442,((Zizania_latifolia_GWHTBFHI028439:0.11438,((Oryza_sativa_LOC_Os11g47560:0.0961994,Oryza_sativa_LOC_Os11g47570:0.0988563)n59:0.08673,Oryza_sativa_LOC_Os11g47520:0.0904235)n58:0.0100471)n57:0.0480091,(Zizania_latifolia_GWHTBFHI038196:0.181161,(Leersia_perrieri_LPERR06G13500:0.175043,(Oryza_sativa_LOC_Os11g47530:0.198248,Oryza_sativa_LOC_Os11g47550:0.0824614)n62:0.00916238)n61:0.0853346)n60:0.0579436)n56:0.00643818)n54:0.0407495)n53:0.0268699,(Eragrostis_curvula_EJB05_26782:0.887994,(((Leersia_perrieri_LPERR05G07270:0.155658,Oryza_sativa_LOC_Os05g15770:0.115129)n66:0.0317238,(Leersia_perrieri_LPERR05G07260:0.153142,Oryza_sativa_LOC_Os05g15850:0.11742)n67:0.0447013)n65:0.0439216,(Leersia_perrieri_LPERR05G07300:0.20283,(Oryza_sativa_LOC_Os05g15880:0.0563246,Oryza_sativa_LOC_Os05g15920:0.113356)n69:0.0959424)n68:0.0486382)n64:0.0477223)n63:0.0674909)n52:0.00749898)n50:0.0340304)n14:0.00378115)n0;
```
