## Supplementary Dataset S1 for "Gene turnover and contingency facilitated the repeated evolution of C_4_ photosynthesis in grasses": OG0002668_tree.txt

```
((Carex_scoparia_H_Carex_Csco_scaffold_11_000632.1:0.229382,(Ananas_comosus_H_Ananas_contig1_000037.1:0.0400896,Tillandsia_fasciculata_H_Tillandsia_CM054947.1_000037.1:0.0307084)n2:0.126509)n1:0.0380309,(Sorghum_bicolor_SORBI_3003G091900:0.883257,((((((Sorghum_bicolor_SORBI_3001G248500:0.0921884,(Echinocloa_haploclada_eh_chr1.2543:0.0468301,(((Urochloa_fusta_Urofu.9G268500:0.0130038,Urochloa_fusta_Urofu.9G268600:9e-09)n13:0.0369266,((Dichantelium_oligosantes_H_DolKV774580.1000004.1:0.0526708,(ASEM_RSA5_H_RSA5chrom9004611.1:0.0443927,Panicum_hallii_Pahal.9G251000:0.0400621)n16:0.0114073)n15:0.00319071,(Cenchrus_americanus_H_CamCM007983.2001129.1:0.0292448,Setaria_viridis_SEVIR_9G265500v2:0.0239488)n17:0.0149347)n14:0.00414092)n12:0.00390264,(Digitaria_radicosa_Dra09G0211100:0.0354848,(Digitaria_exilis_H_Dex9A-001211.1:0.0134655,(Digitaria_exilis_H_Dex9A-001210.1:0.0247186,Digitaria_exilis_H_Dex9B-004272.1:0.0201127)n20:0.00874971)n19:0.0149671)n18:0.0278947)n11:0.00556193)n10:0.0138397)n9:0.028855,(Chasmanthium_laxum_Chala.03G092800:0.0695019,((Aristida_adscensionis_H_Aadptg000025l000219.1:0.0803425,Stipagrostis_hirtigluma_H_Shi_ptg000025l_002064.1:0.0518518)n23:0.0138612,(Phragmites_australis_Phragmites_australis_PaChr18_17153250_17161647_evm.model.PaChr18.527_1_CDS_4362408585_8997:0.0638363,(Eragrostis_curvula_EJB05_22721:0.0592462,(Eleusine_coracana_ELECO.r07.2AG0124450:0.014531,Eleusine_coracana_ELECO.r07.2BG0180090:0.0159114)n26:0.049468)n25:0.043486)n24:0.00798259)n22:0.0089182)n21:0.00929769)n8:0.0366,((Ampelocalamus_luodianensis_Alu10Cg05110.4:0.0297327,Olyra_latifolia_Ola015573:0.0539539)n28:0.00695064,(Dendrocalamus_sinicus_Dendrocalamus_sinicus_Dsi10A_8953162_8957371_Dsi10Ag05340.2_1_CDS_4147822987_19028:0.0256841,Dendrocalamus_sinicus_Dendrocalamus_sinicus_Dsi07B_5918834_5919460_Dsi07Bg04120.1_-1_CDS_4147794001_19495:0.486118)n29:0.0223894)n27:0.0309486)n7:0.0144058,(Brachypodium_distachyon_BRADI_3g26737v3:0.135648,(Zizania_latifolia_GWHTBFHI008237:0.0618604,(Leersia_perrieri_LPERR10G07190:0.0373388,Oryza_sativa_LOC_Os10g28000:0.0411894)n32:0.0191141)n31:0.0330904)n30:0.0175058)n6:0.0448728,(Streptochaeta_angustifolia_strangu_032621:0.109994,(Pharus_latifolius_Phala.11G088400:0,Pharus_latifolius_Phala.11G088400.2:0)n34:0.085738)n33:0.0100092)n5:0.0173127,(Pharus_latifolius_Phala.01G350700:0.0986725,(((Oryza_sativa_LOC_Os03g06740:0.043694,(Zizania_latifolia_GWHTBFHI024600:0.058431,Zizania_latifolia_GWHTBFHI016009:0.025424)n39:0.0203863)n38:0.0344686,((Brachypodium_distachyon_BRADI_1g74180v3:0.0496421,(Hordeum_spontaneum_WB01_005529_0183914:5e-09,Hordeum_vulgareMorex_HORVU.MOREX.r3.4HG0402490:0.000697861)n42:0.0619135)n41:0.0363633,((Olyra_latifolia_Ola013571:0.049363,(Dendrocalamus_sinicus_Dendrocalamus_sinicus_Dsi03B_49552855_49559595_Dsi03Bg20590.1_-1_CDS_4147740286_28883:0.0478469,Dendrocalamus_sinicus_Dendrocalamus_sinicus_Dsi03A_51237409_51241389_Dsi03Ag21480.2_-1_CDS_4147733164_56444:0.0282801)n45:0.00414544)n44:0.00138278,(Ampelocalamus_luodianensis_Alu03Dg03860.1:0.0207702,Ampelocalamus_luodianensis_Alu03Cg12750.2:0.0254581)n46:0.00465575)n43:0.012284)n40:0.00568106)n37:0.015628,((Aristida_adscensionis_H_Aadptg000010l000621.1:0.0404072,(Stipagrostis_hirtigluma_H_Shi_ptg000006l_000268.1:0.0159274,Stipagrostis_hirtigluma_H_Shi_ptg000017l_001327.1:0.0108093)n49:0.0284629)n48:0.015331,(((Eragrostis_curvula_EJB05_07932:0.0484984,(Eleusine_coracana_ELECO.r07.3BG0293290:0.0133383,Eleusine_coracana_ELECO.r07.3AG0234850:0.0105565)n53:0.0351146)n52:0.024143,(Chasmanthium_laxum_Chala.04G205800:0.036968,Phragmites_australis_Phragmites_australis_PaChr3_4069939_4074773_evm.model.PaChr3.373_1_CDS_4362447303_23848:0.0342605)n54:0.00630126)n51:0.00673526,((Sorghum_bicolor_SORBI_3001G495200:0.0176663,Zea_mays_Zm00001eb004790:0.0417162)n56:0.028743,((Digitaria_radicosa_Dra02G0041700:0.0197765,(Digitaria_exilis_H_DexUA-000731.1:0.00517627,(Digitaria_exilis_H_Dex9A-002977.1:6e-09,Digitaria_exilis_H_Dex9B-002993.1:0.00068742)n60:0.00756182)n59:0.0216927)n58:0.0247615,(Dichantelium_oligosantes_H_DolKV779977.1000001.1:0.0224876,((ASEM_AUS1_H_AUS1CM014278.1004438.1:0.00762611,ASEM_RSA5_H_RSA5chrom9006329.1:0.00549787)n63:0.0207346,(Echinocloa_haploclada_eh_chr1.5214:0.0290852,((Panicum_hallii_Pahal.9G595300:0.0178875,(Panicum_virgatum_Pavir.9KG601400:0.0230837,Panicum_virgatum_Pavir.9NG737000:0.0212455)n67:0.00470318)n66:0.0172531,(Urochloa_fusta_Urofu.9G560700:0.0294677,(Cenchrus_americanus_H_CamCM007986.2002484.1:0.0251072,Setaria_viridis_SEVIR_9G535001v2:0.0132045)n69:0.0105468)n68:0.0066441)n65:0.00539763)n64:0.00444357)n62:0.00317228)n61:0.00350941)n57:0.00597393)n55:0.0218854)n50:0.0125241)n47:0.0380433)n36:0.0344729)n35:0.0225305)n4:0.0405854)n3:0.0380309)n0;
```
