## Supplementary Dataset S1 for "Gene turnover and contingency facilitated the repeated evolution of C_4_ photosynthesis in grasses": OG0002669_tree.txt

```
(((Olyra_latifolia_Ola033784:0.152145,(Ampelocalamus_luodianensis_Alu03Dg15180.2:0.0633252,Dendrocalamus_sinicus_Dendrocalamus_sinicus_Dsi03A_33813973_33830834_Dsi03Ag12600.1_-1_CDS_4147730500_35042:0.0724023)n3:0.0366186)n2:0.241758,((((((Eragrostis_curvula_EJB05_06447:0.0063363,Eragrostis_curvula_EJB05_06451:0.00615742)n9:0.0799198,(Eleusine_coracana_ELECO.r07.3BG0278470:0.0258767,Eleusine_coracana_ELECO.r07.3AG0249680:0.0160336)n10:0.0831793)n8:0.0665734,((Stipagrostis_hirtigluma_H_Shi_ptg000017l_002064.1:0.00801278,Stipagrostis_hirtigluma_H_Shi_ptg000092l_000322.1:0.00506188)n12:0.0751659,(Aristida_adscensionis_H_Aadptg000015l000149.1:0.172987,(Aristida_adscensionis_H_Aadptg000030l000213.1:0.0665894,(Aristida_adscensionis_H_Aadptg000030l000211.1:0.0676135,(Aristida_adscensionis_H_Aadptg000030l000212.1:0.0944359,Aristida_adscensionis_H_Aadptg000030l000214.1:0.038167)n16:0.0165013)n15:0.00716708)n14:0.0301486)n13:0.0537515)n11:0.0472176)n7:0.0276021,((Setaria_viridis_SEVIR_9G393500v2:0.0371998,(Cenchrus_americanus_H_CamCM007986.2003256.1:0.0960487,Cenchrus_americanus_H_CamCM007986.2003255.1:0.0765861)n19:0.00850957)n18:0.0443801,Urochloa_fusta_Urofu.9G411700:0.0964181)n17:0.11291)n6:0.00911256,(((Aristida_adscensionis_H_Aadptg000058l000473.1:0.107207,Aristida_adscensionis_H_Aadptg000030l000217.1:0.11209)n22:0.0866768,((Stipagrostis_hirtigluma_H_Shi_ptg000017l_002066.1:0.0114716,Stipagrostis_hirtigluma_H_Shi_ptg000092l_000325.1:0.00470502)n24:0.0960512,(Stipagrostis_hirtigluma_H_Shi_ptg000092l_000324.1:0.00567275,(Stipagrostis_hirtigluma_H_Shi_ptg000092l_000323.1:6e-09,Stipagrostis_hirtigluma_H_Shi_ptg000017l_002065.1:0.00597528)n26:0.00158279)n25:0.139805)n23:0.0155338)n21:0.0275481,((Chasmanthium_laxum_Chala.04G067200:0.0599792,((ASEM_AUS1_H_AUS1CM014278.1003316.1:0.0252601,ASEM_RSA5_H_RSA5chrom9001193.1:0.0187225)n30:0.225932,((Hordeum_spontaneum_WB01_001641_0303549:0.146805,(Sorghum_bicolor_SORBI_3001G359200:0.0548056,Zea_mays_Zm00001eb018040:0.0587303)n33:0.0623063)n32:0.0195132,(Dichantelium_oligosantes_H_DolKV776220.1000006.1:0.0456274,(((ASEM_RSA5_H_RSA5chrom9006048.1:0.0273288,(ASEM_RSA5_H_RSA5chrom6000946.1:0.00610011,ASEM_RSA5_H_RSA5chrom9000415.1:0.00923868)n38:0.00175838)n37:0.0067027,ASEM_AUS1_H_AUS1CM014278.1004148.1:0.0307336)n36:0.0399874,((Panicum_hallii_Pahal.9G451900:0.0181338,(Panicum_virgatum_Pavir.9KG411200:0.0446369,Panicum_virgatum_Pavir.9NG548100:0.0312181)n41:0.0201546)n40:0.0727281,((Setaria_viridis_SEVIR_9G393600v2:0.0246547,(Cenchrus_americanus_H_CamCM007986.2003254.1:0.0429489,(Cenchrus_americanus_H_CamCM007986.2001284.1:0.0324249,Cenchrus_americanus_H_CamCM007986.2003253.1:5e-09)n45:0.0178234)n44:0.0354319)n43:0.024383,(Urochloa_fusta_Urofu.9G411900:0.0484159,(Digitaria_radicosa_Dra09G0319300:0.0469043,(Digitaria_exilis_H_Dex9A-003680.1:0.0231885,Digitaria_exilis_H_Dex9B-003699.1:0.0232195)n48:0.0484485)n47:0.0437862)n46:0.0148736)n42:0.014669)n39:0.0116846)n35:0.0105803)n34:0.023433)n31:0.0210684)n29:0.00234093)n28:0.0243859,(((Eleusine_coracana_ELECO.r07.3BG0278450:0.0313357,Eleusine_coracana_ELECO.r07.3AG0249690:0.0261804)n51:0.094947,(Eragrostis_curvula_EJB05_06439:0.14054,Eragrostis_curvula_EJB05_06438:0.0831333)n52:0.045572)n50:0.095191,(((((Panicum_hallii_Pahal.9G451800:0.0297531,(Panicum_virgatum_Pavir.9KG411100:0.0349555,Panicum_virgatum_Pavir.9NG548000:0.0338615)n58:0.0193804)n57:0.0518507,(Urochloa_fusta_Urofu.9G411600:0.0773508,(Cenchrus_americanus_H_CamCM007986.2003257.1:0.0565239,Setaria_viridis_SEVIR_9G393400v2:0.0270378)n60:0.0290251)n59:0.0177307)n56:0.0170631,(ASEM_AUS1_H_AUS1CM014278.1004149.1:0.0209493,(ASEM_RSA5_H_RSA5chrom9000410.1:0.0216725,ASEM_RSA5_H_RSA5chrom9000416.1:0.0216247)n62:0.00240274)n61:0.0102692)n55:0.0136277,(Echinocloa_haploclada_eh_chr1.3891:0.0877503,(Sorghum_bicolor_SORBI_3001G359100:0.0653083,Zea_mays_Zm00001eb394140:0.093316)n64:0.0732614)n63:0.0181118)n54:0.0170641,(((Digitaria_exilis_H_Dex9A-003682.1:0.0790309,Digitaria_exilis_H_Dex9B-003700.1:0.0278547)n67:0.0125945,Digitaria_exilis_H_Dex9A-003681.1:0.0547426)n66:0.0807351,(Digitaria_radicosa_Dra04G0114300:0.062352,Digitaria_radicosa_Dra09G0319200:0.0727162)n68:0.0233097)n65:0.0607096)n53:0.056779)n49:0.0248746)n27:0.00276384)n20:0.0121569)n5:0.00135076,Stipagrostis_hirtigluma_H_Shi_ptg000008l_000479.1:0.263236)n4:0.0292485)n1:0.0324342,(Phragmites_australis_Phragmites_australis_PaChr3_20397063_20400090_evm.model.PaChr3.1409_1_CDS_4362443721_4055:0.136133,Phragmites_australis_Phragmites_australis_PaChr4_20676954_20678992_evm.model.PaChr4.1321_1_CDS_4362452093_41956:0.0701016)n69:0.0249012)n0;
```
