## Supplementary Dataset S1 for "Gene turnover and contingency facilitated the repeated evolution of C_4_ photosynthesis in grasses": OG0002670_tree.txt

```
((Pharus_latifolius_Phala.01G239400:5e-09,Pharus_latifolius_Phala.01G239400.2:5e-09)n1:0.160627,((((((Sorghum_bicolor_SORBI_3002G419500:0.0880177,Zea_mays_Zm00001eb330770:0.0887169)n7:0.0896182,(Chasmanthium_laxum_Chala.10G230300:0.117118,(((Eleusine_coracana_ELECO.r07.7BG0613090:0.17011,(Eragrostis_curvula_EJB05_53379:0.00533826,Eragrostis_curvula_EJB05_10525:0.0139853)n12:0.110467)n11:0.0554272,(Aristida_adscensionis_H_Aadptg000016l000083.1:0.136483,Stipagrostis_hirtigluma_H_Shi_ptg000011l_000660.1:0.0786567)n13:0.0266587)n10:0.0339933,(Phragmites_australis_Phragmites_australis_PaChr15_29593942_29595283_evm.model.PaChr15.1432_1_CDS_4362395977_16117:0.102778,Phragmites_australis_Phragmites_australis_PaChr16_847802_849728_evm.model.PaChr16.83_1_CDS_4362402207_2662:0.0994648)n14:0.0110516)n9:0.0205114)n8:0.0240558)n6:0.0224213,((((Echinocloa_haploclada_eh_chr3.4645:0.0926442,ASEM_RSA5_H_RSA5chrom2000635.1:0.114619)n18:0.0226922,(Urochloa_fusta_Urofu.2G457500:0.108464,(Digitaria_radicosa_Dra02G0414700:0.117427,(Digitaria_exilis_H_Dex2A-002258.1:0.0118378,Digitaria_exilis_H_Dex2B-002179.1:0.00779876)n21:0.056777)n20:0.0570291)n19:0.0128145)n17:0.013026,(Dichantelium_oligosantes_H_DolKV777420.1000016.1:0.114736,(Setaria_viridis_SEVIR_2G446600v2:0.138811,Panicum_hallii_Pahal.2G489900:0.0583489)n23:0.0328114)n22:0.0135602)n16:0.0113069,Cenchrus_americanus_H_CamCM007988.2003842.1:0.239502)n15:0.0264772)n5:0.0618275,((Hordeum_spontaneum_WB01_001554_0486453:0.123472,Brachypodium_distachyon_BRADI_1g17611v3:0.273467)n25:0.0792559,((Oryza_sativa_LOC_Os07g48320:0.128681,Zizania_latifolia_GWHTBFHI035401:0.0954668)n27:0.0956707,(Olyra_latifolia_Ola009647:0.0859722,(Ampelocalamus_luodianensis_Alu09Cg01030.2:0.0898128,(Dendrocalamus_sinicus_Dendrocalamus_sinicus_Dsi07A_752491_754139_Dsi07Ag00620.1_-1_CDS_4147788976_33546:0.0255208,Dendrocalamus_sinicus_Dendrocalamus_sinicus_Dsi07B_898825_901044_Dsi07Bg00720.1_-1_CDS_4147792981_13865:0.0413346)n30:0.00459273)n29:0.0152102)n28:0.0345197)n26:0.023932)n24:0.026845)n4:0.105909,(Olyra_latifolia_Ola002395:0.648717,(((Chasmanthium_laxum_Chala.04G090100:0.0783509,(Stipagrostis_hirtigluma_H_Shi_ptg000006l_000236.1:0.00850102,Stipagrostis_hirtigluma_H_Shi_ptg000017l_000258.1:0.0111767)n35:0.113897)n34:0.036533,(((Setaria_viridis_SEVIR_9G419200v2:0.175934,Cenchrus_americanus_H_CamCM007986.2001313.1:0.0320437)n38:0.011096,(((Digitaria_radicosa_Dra09G0340000:0.0377762,(Digitaria_exilis_H_Dex9A-002001.1:0.0539981,Digitaria_exilis_H_Dex9B-001991.1:0.00815445)n42:0.0282839)n41:0.0577787,(Urochloa_fusta_Urofu.9G437800:0.0683417,Dichantelium_oligosantes_H_DolKV782098.1000017.1:0.0434595)n43:0.0173814)n40:0.00950631,((Panicum_virgatum_Pavir.5NG632400:0.278116,(Phragmites_australis_Phragmites_australis_PaChr3_16827497_16827808_evm.model.PaChr3.1224_1_CDS_4362443311_1528:0.396459,ASEM_AUS1_H_AUS1CM014278.1002315.1:0.0205128)n46:0.0380113)n45:0.131978,((ASEM_AUS1_H_AUS1CM014278.1002314.1:0.0145882,(ASEM_RSA5_H_RSA5chrom9000066.1:0.0102315,ASEM_RSA5_H_RSA5chrom3001004.1:0.00653532)n49:0.0160323)n48:0.0445092,(Panicum_hallii_Pahal.9G477700:0.0174167,(Panicum_virgatum_Pavir.9KG431300:0.0266686,(Panicum_virgatum_Pavir.5NG324000:0.0473818,(Panicum_virgatum_Pavir.9KG426700:5e-09,Panicum_virgatum_Pavir.9NG597000:5e-09)n53:0.040194)n52:0.0290395)n51:0.0132891)n50:0.0122071)n47:0.0144214)n44:0.00160238)n39:0.00311391)n37:0.0180075,(Aristida_adscensionis_H_Aadptg000010l000417.1:0.13264,(Phragmites_australis_Phragmites_australis_PaChr4_17335046_17336092_evm.model.PaChr4.1173_1_CDS_4362451763_30573:0.0785012,((Eragrostis_curvula_EJB05_55999:0,Eragrostis_curvula_EJB05_06771:0)n57:0.0919392,(Eleusine_coracana_ELECO.r07.3BG0281030:0.0218606,Eleusine_coracana_ELECO.r07.3AG0247220:0.00795689)n58:0.0772298)n56:0.0370667)n55:0.0311582)n54:0.017199)n36:0.001911)n33:0.0158526,(Sorghum_bicolor_SORBI_3001G382900:0.0628718,Zea_mays_Zm00001eb015870:0.0760902)n59:0.0575816)n32:0.0471973)n31:0.00524415)n3:0.040541,((((Brachypodium_distachyon_BRADI_1g63390v3:0.160082,(Hordeum_spontaneum_WB01_005211_0081983:5e-09,Hordeum_vulgareMorex_HORVU.MOREX.r3.4HG0379080:0.0036263)n64:0.101787)n63:0.0477312,Olyra_latifolia_Ola030838:0.0953315)n62:0.0105924,(Zizania_latifolia_GWHTBFHI015144:0.115496,(Leersia_perrieri_LPERR03G14160:0.0857337,Oryza_sativa_LOC_Os03g21480:0.0746963)n66:0.030635)n65:0.0875937)n61:0.00973264,((Ampelocalamus_luodianensis_Alu03Dg13410.2:0.0389777,Dendrocalamus_sinicus_Dendrocalamus_sinicus_Dsi03A_37905545_37907707_Dsi03Ag14160.1_1_CDS_4147730968_14223:0.0426398)n68:0.0062754,(Ampelocalamus_luodianensis_Alu03Cg22280.2:0.0539538,Dendrocalamus_sinicus_Dendrocalamus_sinicus_Dsi06C_21210534_21211944_Dsi06Cg05500.1_1_CDS_4147784851_42540:0.033009)n69:0.00366767)n67:0.0280126)n60:0.00311251)n2:0.160627)n0;
```
