## Supplementary Dataset S1 for "Gene turnover and contingency facilitated the repeated evolution of C_4_ photosynthesis in grasses": OG0002671_tree.txt

```
(((Pharus_latifolius_Phala.01G202100:5e-09,Pharus_latifolius_Phala.01G202100.2:5e-09)n2:0.121656,(Streptochaeta_angustifolia_strangu_039611:0.109159,(Streptochaeta_angustifolia_strangu_044457:0.0754563,Streptochaeta_angustifolia_strangu_042157:0.0267256)n4:0.0420553)n3:0.0693459)n1:0.033054,(((Zizania_latifolia_GWHTBFHI014874:0.0576349,((Leersia_perrieri_LPERR03G17910:0.0332892,Leersia_perrieri_LPERR03G17920:0.0694786)n9:0.0513043,(Oryza_sativa_LOC_Os03g29190:0.103936,Oryza_sativa_LOC_Os03g29240:0.0680831)n10:0.0172315)n8:0.0328324)n7:0.0514224,(((Hordeum_spontaneum_WB01_000278_0228261:0.00130831,Hordeum_vulgareMorex_HORVU.MOREX.r3.2HG0194850:0.00201423)n13:0.0993231,(Brachypodium_distachyon_BRADI_1g23520v3:0.00352172,Brachypodium_distachyon_BRADI_1g60260v3:0.00362491)n14:0.0577096)n12:0.0418419,(Olyra_latifolia_Ola018320:0.0851986,((Ampelocalamus_luodianensis_Alu03Cg25770.1:0.0302118,Ampelocalamus_luodianensis_Alu03Cg25780.1:0.016221)n17:0.0145377,(Dendrocalamus_sinicus_Dendrocalamus_sinicus_Dsi03A_30127959_30131443_Dsi03Ag11770.1_-1_CDS_4147730251_8594:0.0456696,(Dendrocalamus_sinicus_Dendrocalamus_sinicus_Dsi06C_15541688_15543196_Dsi06Cg02900.1_-1_CDS_4147784071_1454:0.102321,Dendrocalamus_sinicus_Dendrocalamus_sinicus_Dsi06C_15560816_15564316_Dsi06Cg02910.1_-1_CDS_4147784074_3143:0.00878414)n19:0.0261587)n18:0.00290652)n16:0.0108253)n15:0.0124113)n11:0.014295)n6:0.0317545,(((Stipagrostis_hirtigluma_H_Shi_ptg000017l_002164.1:0.0275774,Stipagrostis_hirtigluma_H_Shi_ptg000092l_000416.1:0.074718)n22:0.114947,(Aristida_adscensionis_H_Aadptg000030l000309.1:0.167624,(((Sorghum_bicolor_SORBI_3001G342500:0.248438,Cenchrus_americanus_H_CamCM007986.2003345.1:0.0663666)n26:0.0455868,(ASEM_AUS1_H_AUS1CM014278.1002981.1:0.0254677,ASEM_RSA5_H_RSA5chrom9001083.1:0.0301072)n27:0.0526792)n25:0.0145178,(((Echinocloa_haploclada_eh_chr1.3706:0.104835,(Digitaria_radicosa_Dra09G0305000:0.0449432,(Digitaria_exilis_H_Dex9A-003784.1:0.0191308,Digitaria_exilis_H_Dex9B-003793.1:0.012176)n32:0.0463868)n31:0.0318096)n30:0.00425271,(Urochloa_fusta_Urofu.9G393800:0.0560981,(Panicum_hallii_Pahal.9G435500:0.0294962,(Panicum_virgatum_Pavir.9KG394300:0.0305347,Panicum_virgatum_Pavir.9NG520800:0.0204207)n35:0.0200749)n34:0.033066)n33:0.00912431)n29:0.00392346,Dichantelium_oligosantes_H_DolKV777402.1000003.1:0.0532609)n28:0.00868649)n24:0.0972074)n23:0.0243315)n21:0.0381174,(((Aristida_adscensionis_H_Aadptg000030l000308.1:0.0716664,(Stipagrostis_hirtigluma_H_Shi_ptg000017l_002163.1:0.00985576,Stipagrostis_hirtigluma_H_Shi_ptg000092l_000415.1:0.00794446)n39:0.0266442)n38:0.0266375,((Eleusine_coracana_ELECO.r07.3BG0276350:0.0103414,Eleusine_coracana_ELECO.r07.3AG0251710:0.00653991)n41:0.0676868,(Eragrostis_curvula_EJB05_13543:0.262654,(Eragrostis_curvula_EJB05_06162:0.0354315,(Eragrostis_curvula_EJB05_14274:0.00139652,Eragrostis_curvula_EJB05_14266:0.0144951)n44:0.0937312)n43:0.0285136)n42:0.00316817)n40:0.0104121)n37:0.00458481,((Chasmanthium_laxum_Chala.04G051200:0.0477613,((Phragmites_australis_Phragmites_australis_PaChr3_23217921_23222785_evm.model.PaChr3.1517_1_CDS_4362443961_20059:0.162858,Phragmites_australis_Phragmites_australis_PaChr3_23354669_23361095_evm.model.PaChr3.1521_1_CDS_4362443971_24251:0.0312167)n48:0.0181253,Phragmites_australis_Phragmites_australis_PaChr4_23715142_23718062_evm.model.PaChr4.1415_1_CDS_4362452301_1980:0.0387887)n47:0.00430985)n46:0.00443512,((Sorghum_bicolor_SORBI_3001G342600:0.0279622,(Zea_mays_Zm00001eb019550:0.118923,Zea_mays_Zm00001eb019530:0.0346313)n51:0.0234409)n50:0.0445139,((Digitaria_radicosa_Dra09G0305100:0.0450809,(Digitaria_exilis_H_Dex9A-003782.1:0.0285046,(Digitaria_exilis_H_Dex9A-003783.1:0.0168217,(Digitaria_exilis_H_Dex9B-003792.1:0.00446628,Digitaria_exilis_H_DexUA-004089.1:0.00699049)n56:0.00975731)n55:0.0208384)n54:0.0181754)n53:0.0333059,(Dichantelium_oligosantes_H_DolKV777402.1000002.1:0.0348309,(((ASEM_RSA5_H_RSA5chrom9001082.1:0.00459725,(ASEM_AUS1_H_AUS1CM014278.1002978.1:0.00130467,ASEM_AUS1_H_AUS1CM014278.1002979.1:0.000649691)n61:0.0114393)n60:0.0597513,(Echinocloa_haploclada_eh_chr1.3708:0.0258637,Echinocloa_haploclada_eh_chr1.3707:0.0224722)n62:0.0259109)n59:0.00613201,((Panicum_hallii_Pahal.9G435600:0.0196058,(Panicum_virgatum_Pavir.9KG394400:0.0478117,Panicum_virgatum_Pavir.9NG520900:0.0191123)n65:0.0099566)n64:0.0118851,(Urochloa_fusta_Urofu.9G394000:0.0532935,(Setaria_viridis_SEVIR_9G375600v2:0.0213707,(Cenchrus_americanus_H_CamCM007986.2003342.1:0.0472749,(Cenchrus_americanus_H_CamCM007986.2003344.1:0.029834,Cenchrus_americanus_H_CamCM007986.2003341.1:0.0633126)n69:0.00963588)n68:0.00107065)n67:7e-09)n66:0.00382174)n63:0.00591744)n58:0.00383356)n57:0.00329524)n52:0.0115177)n49:0.0240425)n45:0.0037352)n36:0.0172917)n20:0.0327352)n5:0.033054)n0;
```
