## Supplementary Dataset S1 for "Gene turnover and contingency facilitated the repeated evolution of C_4_ photosynthesis in grasses": OG0002672_tree.txt

```
((Pharus_latifolius_Phala.08G028800:0.192597,(Streptochaeta_angustifolia_strangu_012907:0.0424758,(Streptochaeta_angustifolia_strangu_022979:0.0183903,Streptochaeta_angustifolia_strangu_022708:0.118348)n3:0.0244708)n2:0.0934677)n1:0.0344598,((((Brachypodium_distachyon_BRADI_3g41200v3:0.141999,((Hordeum_spontaneum_WB01_004594_0242559:0.0086954,Hordeum_vulgareMorex_HORVU.MOREX.r3.1HG0087150:0.013201)n9:0.0919403,((Hordeum_spontaneum_WB01_008217_0019035:0.00299757,Hordeum_vulgareMorex_HORVU.MOREX.r3.4HG0412730:0.00145655)n11:0.0747185,(Hordeum_spontaneum_WB01_001048_0459668:0.000742243,Hordeum_vulgareMorex_HORVU.MOREX.r3.7HG0683900:5e-09)n12:0.0728056)n10:0.0135057)n8:0.0299378)n7:0.0436962,(Zizania_latifolia_GWHTBFHI002443:0.083269,(Leersia_perrieri_LPERR08G18270:0.138643,(Oryza_sativa_LOC_Os08g41860:0.0519158,Oryza_sativa_LOC_Os08g41880:0.0173702)n15:0.0393596)n14:0.0433362)n13:0.0278808)n6:0.0233513,((Olyra_latifolia_Ola001644:0.133125,Olyra_latifolia_Ola022120:0.0745247)n17:0.00828052,((((Eragrostis_curvula_EJB05_52981:0.00244753,Eragrostis_curvula_EJB05_48078:0.00986267)n21:0.0595923,(Eleusine_coracana_ELECO.r07.8BG0666870:0.0282463,Eleusine_coracana_ELECO.r07.8AG0638970:0.0316257)n22:0.0705968)n20:0.0336882,(Chasmanthium_laxum_Chala.11G030700:0.0573198,(Phragmites_australis_Phragmites_australis_PaChr19_26543343_26550647_evm.model.PaChr19.1186_1_CDS_4362411422_12803:0.0707761,Phragmites_australis_Phragmites_australis_PaChr9_34124641_34127914_evm.model.PaChr9.1589_1_CDS_4362485193_30269:0.0551039)n24:0.0173279)n23:0.00800286)n19:0.00914781,(((Stipagrostis_hirtigluma_H_Shi_ptg000002l_001037.1:0.0212791,Stipagrostis_hirtigluma_H_Shi_ptg000021l_002067.1:0.0251764)n27:0.0901337,(Olyra_latifolia_Ola001643:0.132766,((Echinocloa_haploclada_eh_chr8.2618:0.232913,Urochloa_fusta_Urofu.6G213900:0.142589)n30:0.159488,(Panicum_virgatum_Pavir.4KG054400:0.0318677,Panicum_virgatum_Pavir.J102500:5e-09)n31:0.0489072)n29:0.0295512)n28:0.0596545)n26:0.0158108,((Aristida_adscensionis_H_Aadptg000011l000307.1:0.0850563,(Stipagrostis_hirtigluma_H_Shi_ptg000002l_001040.1:0.058119,Stipagrostis_hirtigluma_H_Shi_ptg000021l_002069.1:0.0335327)n34:0.036237)n33:0.0263404,((Sorghum_bicolor_SORBI_3007G194100:0.0574212,((Panicum_hallii_Pahal.6G276700:0.0302938,(Panicum_virgatum_Pavir.6NG324600:0.0126508,(Panicum_virgatum_Pavir.1NG246900:0.0474575,Panicum_virgatum_Pavir.6KG306000:0.0138672)n40:0.017932)n39:0.0218871)n38:0.0285953,(((Digitaria_exilis_H_Dex5A-001617.1:0.0196886,Digitaria_exilis_H_Dex5B-001630.1:0.0133658)n43:0.0740592,(Dichantelium_oligosantes_H_DolKV776672.1000001.1:0.0530805,(Setaria_viridis_SEVIR_6G229800v2:0.045936,(Urochloa_fusta_Urofu.6G213700:0.0403959,Urochloa_fusta_Urofu.6G213600:0.0389914)n46:0.0250755)n45:0.0127566)n44:0.00729593)n42:0.00522295,((Urochloa_fusta_Urofu.6G213500:0.0589637,(Cenchrus_americanus_H_CamCM007985.2000500.1:0.0513847,(Setaria_viridis_SEVIR_6G229932v2:0.0671917,Setaria_viridis_SEVIR_6G229700v2:0.0324744)n50:0.0112108)n49:0.0151477)n48:0.0169673,((Echinocloa_haploclada_eh_chr8.2603:0.0684994,(Echinocloa_haploclada_eh_chr8.2601:0.0726512,Echinocloa_haploclada_eh_chr8.2602:0.0425608)n53:0.0161122)n52:0.0232835,((Digitaria_radicosa_Dra06G0169600:0.030616,Digitaria_radicosa_Dra06G0169600.2:0.0267441)n55:0.0417586,(Digitaria_exilis_H_Dex6A-001203.1:0.115478,((Digitaria_exilis_H_Dex6B-001163.1:0,Digitaria_exilis_H_DexUA-001391.1:0)n58:0.0155258,Digitaria_exilis_H_Dex6A-001201.1:0.0165198)n57:0.0441652)n56:0.00490724)n54:0.013229)n51:0.00617312)n47:0.000685902)n41:0.0145455)n37:0.00923778)n36:0.00102642,(((Zea_mays_Zm00001eb036930:0.0824669,Panicum_virgatum_Pavir.3KG407300:0.0502576)n61:0.0237828,Sorghum_bicolor_SORBI_3007G190200:0.0369181)n60:0.0265892,((ASEM_RSA5_H_RSA5chrom6000537.1:0.038421,(Dichantelium_oligosantes_H_DolKV776672.1000002.1:0.0745297,Dichantelium_oligosantes_H_DolKV776672.1000003.1:0.0600538)n64:0.00667264)n63:0.0352916,((Setaria_viridis_SEVIR_6G229866v2:0.114963,Urochloa_fusta_Urofu.6G213800:0.13884)n66:0.0589755,(Digitaria_exilis_H_Dex6B-001165.1:0.03307,Digitaria_exilis_H_Dex6A-001202.1:0.0306197)n67:0.0510421)n65:0.0184811)n62:0.0385629)n59:0.00428476)n35:0.0146422)n32:0.00956765)n25:0.00106307)n18:0.0182252)n16:0.00202502)n5:0.0151405,(Ampelocalamus_luodianensis_Alu08Dg02330.2:0.0348022,(Dendrocalamus_sinicus_Dendrocalamus_sinicus_Dsi08A_34869590_34888277_Dsi08Ag11420.1_1_CDS_4147803616_30780:0.0508622,Dendrocalamus_sinicus_Dendrocalamus_sinicus_Dsi08C_6679998_6690047_Dsi08Cg04800.1_-1_CDS_4147809409_51066:0.0347502)n69:0.00386113)n68:0.0129307)n4:0.0344598)n0;
```
