## Supplementary Dataset S1 for "Gene turnover and contingency facilitated the repeated evolution of C_4_ photosynthesis in grasses": OG0002673_tree.txt

```
((ASEM_RSA5_H_RSA5chrom7000001.1:0.790305,((Streptochaeta_angustifolia_strangu_009667:0.202284,((Pharus_latifolius_Phala.09G113500:0.10386,((Pharus_latifolius_Phala.M061600:5e-09,Pharus_latifolius_Phala.M025200:6e-09)n7:0.00910649,((Pharus_latifolius_Phala.02G350300:0,Pharus_latifolius_Phala.02G350500:0,Pharus_latifolius_Phala.02G349300:0,Pharus_latifolius_Phala.M063000:0,Pharus_latifolius_Phala.M062300:0,Pharus_latifolius_Phala.12G001100:0,Pharus_latifolius_Phala.12G000200:0,Pharus_latifolius_Phala.12G002500:0,Pharus_latifolius_Phala.12G003000:0,Pharus_latifolius_Phala.12G000600:0,Pharus_latifolius_Phala.12G000900:0,Pharus_latifolius_Phala.12G002700:0,Pharus_latifolius_Phala.M024400:0,Pharus_latifolius_Phala.M024800:0,Pharus_latifolius_Phala.M024100:0)n9:5e-09,Pharus_latifolius_Phala.12G003600:0.00477833)n8:0.0353279)n6:0.0200854)n5:0.097673,(Pharus_latifolius_Phala.02G349000:5e-09,Pharus_latifolius_Phala.02G350700:5e-09)n10:0.175314)n4:0.0507843)n3:0.0566733,(Oryza_sativa_LOC_Os09g00999:0.616414,(Pharus_latifolius_Phala.12G004500:0.353877,((Pharus_latifolius_Phala.02G350800:0,Pharus_latifolius_Phala.M063300:0,Pharus_latifolius_Phala.M023900:0)n14:0.0502743,(Pharus_latifolius_Phala.02G349700:5e-09,(Pharus_latifolius_Phala.12G001800:0,Pharus_latifolius_Phala.12G001900:0,Pharus_latifolius_Phala.12G001300:0)n16:0.018498)n15:0.0519026)n13:0.274133)n12:0.399712)n11:0.149973)n2:0.0166636)n1:0.0833751,((((Urochloa_fusta_Urofu.J001600:0.0863883,((((Urochloa_fusta_Urofu.7G003400:0,Urochloa_fusta_Urofu.7G003300:0,Urochloa_fusta_Urofu.7G003200:0,Urochloa_fusta_Urofu.7G002800:0,Urochloa_fusta_Urofu.7G003000:0,Urochloa_fusta_Urofu.7G002900:0,Urochloa_fusta_Urofu.7G003100:0)n24:5e-09,Urochloa_fusta_Urofu.7G002000:0.00763262)n23:0.0154081,(Urochloa_fusta_Urofu.7G002400:6e-09,((Urochloa_fusta_Urofu.J001900:0,Urochloa_fusta_Urofu.7G002600:0,Urochloa_fusta_Urofu.7G002700:0,Urochloa_fusta_Urofu.7G002500:0)n27:5e-09,(Urochloa_fusta_Urofu.8G227100:0.00710479,Urochloa_fusta_Urofu.8G227200:0.00357368)n28:0.00714589)n26:0.0330915)n25:6e-09)n22:0.0123435,Urochloa_fusta_Urofu.7G001400:0.00962795)n21:0.00090037)n20:0.00545933,(Urochloa_fusta_Urofu.5G330300:0.123274,(Urochloa_fusta_Urofu.7G000200:5e-09,Urochloa_fusta_Urofu.7G000900:0.00413804)n30:0.0478969)n29:0.0712099)n19:0.132777,((((Chasmanthium_laxum_Chala.04G002300:0.00764279,(Chasmanthium_laxum_Chala.04G003500:0.0420888,Chasmanthium_laxum_Chala.04G003100:0.0489974)n35:0.00269901)n34:0.00382285,((Chasmanthium_laxum_Chala.07G118700:0.108505,(Chasmanthium_laxum_Chala.04G010300:0.0495896,Chasmanthium_laxum_Chala.04G004900:0.0719383)n38:0.00878945)n37:0.00872396,(Chasmanthium_laxum_Chala.04G003400:0.0124328,(Chasmanthium_laxum_Chala.07G180400:0.0906307,Chasmanthium_laxum_Chala.03G297300:0.0152094)n40:0.00356261)n39:0.000344631)n36:0.00229557)n33:0.0283742,(Chasmanthium_laxum_Chala.04G010000:0.0871087,Chasmanthium_laxum_Chala.12G043700:0.0296741)n41:0.00296741)n32:0.000329712,((Panicum_hallii_Pahal.4G304900:0.0292136,(Panicum_hallii_Pahal.7G006500:0.00697695,(Panicum_hallii_Pahal.7G006100:0.005404,(Panicum_hallii_Pahal.4G075700:5e-09,Panicum_hallii_Pahal.J053800:0.00345668)n46:5e-09)n45:5e-09)n44:0.0354199)n43:0.0691762,(Chasmanthium_laxum_Chala.04G002100:0.0560069,Chasmanthium_laxum_Chala.04G005600:0.0505121)n47:0.00561246)n42:0.0161496)n31:0.0017944)n18:0.0592241,Zea_mays_Zm00001eb439550:0.257714)n17:0.0630739)n0;
```
