## Supplementary Dataset S1 for "Gene turnover and contingency facilitated the repeated evolution of C_4_ photosynthesis in grasses": OG0002674_tree.txt

```
(Tillandsia_fasciculata_H_Tillandsia_CM054937.1_001004.1:0.234595,(Ananas_comosus_H_Ananas_contig1_000231.1:0.818103,(Ananas_comosus_H_Ananas_contig8_000371.1:0.763889,(Ananas_comosus_H_Ananas_contig4_001078.1:0.277357,((((Ananas_comosus_H_Ananas_contig7_000199.1:0.806232,Ananas_comosus_H_Ananas_contig21_000583.1:0.562982)n7:0.188597,(Ananas_comosus_H_Ananas_contig12_000158.1:0.404184,(Ananas_comosus_H_Ananas_contig23_000151.1:0.402546,Ananas_comosus_H_Ananas_contig7_000849.1:0.636197)n9:0.174552)n8:0.124235)n6:0.0794433,Ananas_comosus_H_Ananas_contig14_000203.1:0.942302)n5:0.105722,(((((Ananas_comosus_H_Ananas_contig7_000211.1:0.134918,Ananas_comosus_H_Ananas_contig18_000354.1:0.050099)n14:0.0141479,Ananas_comosus_H_Ananas_contig11_000302.1:0.48806)n13:0.0378198,(Ananas_comosus_H_Ananas_contig5_001030.1:0.297911,Ananas_comosus_H_Ananas_contig17_000694.1:0.193884)n15:0.0874783)n12:0.155492,((Ananas_comosus_H_Ananas_contig11_000306.1:0.0425931,Ananas_comosus_H_Ananas_contig22_000220.1:0.142663)n17:0.315498,Ananas_comosus_H_Ananas_contig5_001036.1:0.33611)n16:0.205743)n11:0.128951,(((((Ananas_comosus_H_Ananas_contig8_000290.1:0.22533,Ananas_comosus_H_Ananas_contig13_000630.1:0.215382)n22:0.0791233,(Ananas_comosus_H_Ananas_contig17_000030.1:0.305069,Ananas_comosus_H_Ananas_contig25_000706.1:0.116751)n23:0.0447224)n21:0.107298,((Ananas_comosus_H_Ananas_contig13_000715.1:0.39422,Ananas_comosus_H_Ananas_contig12_000049.1:0.253553)n25:0.247475,Ananas_comosus_H_Ananas_contig12_000812.1:0.363344)n24:0.138264)n20:0.0533143,((((Ananas_comosus_H_Ananas_contig10_000403.1:0.311292,Ananas_comosus_H_Ananas_contig5_000935.1:0.310361)n29:0.142396,(Ananas_comosus_H_Ananas_contig11_000617.1:0.339653,Ananas_comosus_H_Ananas_contig22_000584.1:0.314565)n30:0.108556)n28:0.0795953,((Ananas_comosus_H_Ananas_contig12_000076.1:0.601882,Ananas_comosus_H_Ananas_contig6_001172.1:0.293681)n32:0.134476,((Ananas_comosus_H_Ananas_contig1_000226.1:0.120615,Ananas_comosus_H_Ananas_contig10_000780.1:0.0895267)n34:0.132098,((Ananas_comosus_H_Ananas_contig12_000807.1:0.0210903,Ananas_comosus_H_Ananas_contig19_000753.1:0.0114459)n36:0.393425,((Ananas_comosus_H_Ananas_contig25_000163.1:0.158263,(Ananas_comosus_H_Ananas_contig11_000438.1:0.0139709,Ananas_comosus_H_Ananas_contig24_000369.1:0.0486838)n39:0.0847925)n38:0.0939074,(Ananas_comosus_H_Ananas_contig3_001050.1:0.0797625,Ananas_comosus_H_Ananas_contig17_000056.1:0.179424)n40:0.0988151)n37:0.0529248)n35:0.0901294)n33:0.0835096)n31:0.0703651)n27:0.0452178,(Ananas_comosus_H_Ananas_contig8_000894.1:0.202809,(((Ananas_comosus_H_Ananas_contig3_001135.1:0.0892336,(Ananas_comosus_H_Ananas_contig11_000305.1:0.227731,(Ananas_comosus_H_Ananas_contig9_000930.1:0.0600462,Ananas_comosus_H_Ananas_contig14_000204.1:0.104869)n46:0.0610902)n45:0.131896)n44:0.00667144,Ananas_comosus_H_Ananas_contig7_000210.1:0.129141)n43:0.0566973,((Ananas_comosus_H_Ananas_contig8_000276.1:0.131111,Ananas_comosus_H_Ananas_contig11_000324.1:0.108301)n48:0.0812007,(Ananas_comosus_H_Ananas_contig8_000955.1:0.026218,Ananas_comosus_H_Ananas_contig10_000404.1:0.02748)n49:0.0553101)n47:0.235775)n42:0.0503741)n41:0.0367134)n26:0.0574334)n19:0.0735065,((Ananas_comosus_H_Ananas_contig1_000328.1:0.588575,(Ananas_comosus_H_Ananas_contig19_000778.1:0.237515,Ananas_comosus_H_Ananas_contig21_000114.1:0.314135)n52:0.15419)n51:0.114148,(((Ananas_comosus_H_Ananas_contig12_000056.1:0.500981,Ananas_comosus_H_Ananas_contig1_000156.1:0.270604)n55:0.160578,(Ananas_comosus_H_Ananas_contig1_000371.1:0.196736,(Ananas_comosus_H_Ananas_contig9_000947.1:0.309893,(Ananas_comosus_H_Ananas_contig6_000607.1:0.280238,(Ananas_comosus_H_Ananas_contig24_000399.1:0.271885,((Ananas_comosus_H_Ananas_contig14_000205.1:0.0962384,((Ananas_comosus_H_Ananas_contig11_000541.1:5e-09,Ananas_comosus_H_Ananas_contig2_000289.1:0.0383429)n63:0.0730907,Ananas_comosus_H_Ananas_contig10_000931.1:0.052897)n62:5e-09)n61:5e-09,((Ananas_comosus_H_Ananas_contig11_000271.1:0.0639619,Ananas_comosus_H_Ananas_contig19_000073.1:0.0877)n65:0.0150427,(Ananas_comosus_H_Ananas_contig7_000866.1:0.09839,Ananas_comosus_H_Ananas_contig16_000335.1:0.0797479)n66:5e-09)n64:0.0434582)n60:0.0193811)n59:0.0731182)n58:0.21592)n57:0.13164)n56:0.135171)n54:0.0894803,(Ananas_comosus_H_Ananas_contig21_000108.1:0.200999,((Ananas_comosus_H_Ananas_contig25_000756.1:0.464961,Ananas_comosus_H_Ananas_contig25_000764.1:0.183593)n69:0.0965902,Ananas_comosus_H_Ananas_contig12_000866.1:0.501446)n68:0.0594001)n67:0.0988819)n53:0.111973)n50:0.139682)n18:0.061003)n10:0.0703382)n4:0.0947933)n3:0.188194)n2:0.163352)n1:0.234595)n0;
```
