## Supplementary Dataset S1 for "Gene turnover and contingency facilitated the repeated evolution of C_4_ photosynthesis in grasses": OG0002675_tree.txt

```
(Carex_scoparia_H_Carex_Csco_scaffold_3_000015.1:0.00342526,((Carex_scoparia_H_Carex_Csco_scaffold_3_000035.1:0.0130107,(Carex_scoparia_H_Carex_Csco_scaffold_3_000032.1:0.00430268,(Carex_scoparia_H_Carex_Csco_scaffold_3_001098.1:0.0619072,(Carex_scoparia_H_Carex_Csco_scaffold_3_000033.1:0.0517158,(Carex_scoparia_H_Carex_Csco_scaffold_3_000023.1:0.0483878,((((Carex_scoparia_H_Carex_Csco_scaffold_3_000016.1:0.0945257,Carex_scoparia_H_Carex_Csco_scaffold_3_000020.1:0.145331)n10:0.0323926,Carex_scoparia_H_Carex_Csco_scaffold_3_001110.1:0.153586)n9:0.0150474,Carex_scoparia_H_Carex_Csco_scaffold_3_000011.1:0.101361)n8:0.016222,(Carex_scoparia_H_Carex_Csco_scaffold_3_000017.1:0.0482331,Carex_scoparia_H_Carex_Csco_scaffold_3_001103.1:0.0521923)n11:0.0150461)n7:0.0251723)n6:0.0166285)n5:0.0838431)n4:0.0761048)n3:0.0135521)n2:0.00259205,((Carex_scoparia_H_Carex_Csco_scaffold_3_001097.1:0.0352256,((Carex_scoparia_H_Carex_Csco_scaffold_3_001094.1:0.0334508,Carex_scoparia_H_Carex_Csco_scaffold_3_001102.1:0.0320044)n15:0.00668395,((Carex_scoparia_H_Carex_Csco_scaffold_3_000030.1:0.0911619,Carex_scoparia_H_Carex_Csco_scaffold_3_001109.1:0.022407)n17:0.015506,(Carex_scoparia_H_Carex_Csco_scaffold_3_000018.1:0.0633367,((Carex_scoparia_H_Carex_Csco_scaffold_5_000466.1:5e-09,Carex_scoparia_H_Carex_Csco_scaffold_5_000467.1:0.0316578)n20:0.0510568,((((Carex_scoparia_H_Carex_Csco_scaffold_4_000590.1:0.140936,((Carex_scoparia_H_Carex_Csco_scaffold_4_000778.1:0.142456,(((((((Carex_scoparia_H_Carex_Csco_scaffold_3_000052.1:0.0512066,(Carex_scoparia_H_Carex_Csco_scaffold_3_000053.1:0.0746855,Carex_scoparia_H_Carex_Csco_scaffold_3_000047.1:0.0493913)n34:0.0462081)n33:0.827714,(Carex_scoparia_H_Carex_Csco_scaffold_16_000330.1:0.216106,Carex_scoparia_H_Carex_Csco_scaffold_12_000691.1:0.209015)n35:0.0320474)n32:0.046131,(Carex_scoparia_H_Carex_Csco_scaffold_12_000692.1:0.175027,Carex_scoparia_H_Carex_Csco_scaffold_1_000011.1:0.1853)n36:0.0844439)n31:0.0693418,(Carex_scoparia_H_Carex_Csco_scaffold_11_000745.1:0.0486167,(Carex_scoparia_H_Carex_Csco_scaffold_11_000160.1:0.0499862,(Carex_scoparia_H_Carex_Csco_scaffold_28_000214.1:0.0458956,Carex_scoparia_H_Carex_Csco_scaffold_28_000212.1:0.0365875)n39:0.0132395)n38:0.0157336)n37:0.0842747)n30:0.0213138,Carex_scoparia_H_Carex_Csco_scaffold_12_000122.1:0.124921)n29:0.00830515,(Carex_scoparia_H_Carex_Csco_scaffold_12_000131.1:0.163689,(Carex_scoparia_H_Carex_Csco_scaffold_4_000588.1:0.157439,Carex_scoparia_H_Carex_Csco_scaffold_4_000635.1:0.182446)n41:0.0525591)n40:0.0284123)n28:0.0103017,(Carex_scoparia_H_Carex_Csco_scaffold_12_000123.1:0.132045,((Carex_scoparia_H_Carex_Csco_scaffold_12_000690.1:0.10555,(Carex_scoparia_H_Carex_Csco_scaffold_1_000009.1:0.120197,Carex_scoparia_H_Carex_Csco_scaffold_12_000671.1:0.108589)n45:0.0310045)n44:0.0112768,((Carex_scoparia_H_Carex_Csco_scaffold_14_000069.1:0.0691394,(Carex_scoparia_H_Carex_Csco_scaffold_14_000068.1:0.0825236,Carex_scoparia_H_Carex_Csco_scaffold_14_000070.1:0.0488299)n48:0.00866482)n47:0.0837912,Carex_scoparia_H_Carex_Csco_scaffold_1_000010.1:0.146901)n46:0.0199612)n43:0.00975115)n42:0.0139719)n27:0.0150572)n26:0.0266175,(Carex_scoparia_H_Carex_Csco_scaffold_2_000214.1:0.114658,(Carex_scoparia_H_Carex_Csco_scaffold_2_000215.1:0.0466383,Carex_scoparia_H_Carex_Csco_scaffold_2_000218.1:0.0356682)n50:0.0830314)n49:0.0643028)n25:0.0139063)n24:0.0219248,((Carex_scoparia_H_Carex_Csco_scaffold_24_000323.1:0.118399,((((Carex_scoparia_H_Carex_Csco_scaffold_24_000322.1:0.0820508,Carex_scoparia_H_Carex_Csco_scaffold_24_000321.1:0.0761186)n56:0.00683487,Carex_scoparia_H_Carex_Csco_scaffold_24_000320.1:0.048521)n55:0.00529303,(Carex_scoparia_H_Carex_Csco_scaffold_24_000388.1:0.0935745,Carex_scoparia_H_Carex_Csco_scaffold_4_000584.1:0.0775997)n57:0.0153304)n54:0.00574946,(Carex_scoparia_H_Carex_Csco_scaffold_24_000387.1:0.0659034,((Carex_scoparia_H_Carex_Csco_scaffold_4_000594.1:0.0584446,Carex_scoparia_H_Carex_Csco_scaffold_4_000581.1:0.0448925)n60:0.0174829,Carex_scoparia_H_Carex_Csco_scaffold_4_000583.1:0.0739331)n59:0.0102)n58:0.00393734)n53:0.00835669)n52:0.0151779,Carex_scoparia_H_Carex_Csco_scaffold_4_000580.1:0.0956073)n51:0.0236067)n23:0.0390701,(Carex_scoparia_H_Carex_Csco_scaffold_4_000593.1:0.0689553,Carex_scoparia_H_Carex_Csco_scaffold_4_000589.1:0.117799)n61:0.0190894)n22:0.0296357,Carex_scoparia_H_Carex_Csco_scaffold_4_000592.1:0.0615164)n21:0.0381692)n19:0.255189)n18:0.049681)n16:0.0205442)n14:0.00422917)n13:0.00285456,((Carex_scoparia_H_Carex_Csco_scaffold_3_001092.1:0.0374359,((((((Carex_scoparia_H_Carex_Csco_scaffold_3_000019.1:0.114092,Carex_scoparia_H_Carex_Csco_scaffold_3_000025.1:0.0308745)n69:0.00648075,Carex_scoparia_H_Carex_Csco_scaffold_3_001106.1:0.0291116)n68:0.00639871,Carex_scoparia_H_Carex_Csco_scaffold_3_000013.1:0.0399302)n67:0.00433553,Carex_scoparia_H_Carex_Csco_scaffold_3_000010.1:0.021274)n66:0.00552394,Carex_scoparia_H_Carex_Csco_scaffold_5_000621.1:0.0414309)n65:0.0115083,Carex_scoparia_H_Carex_Csco_scaffold_3_000044.1:0.0446273)n64:0.0148586)n63:0.0069472,Carex_scoparia_H_Carex_Csco_scaffold_3_000022.1:0.0227909)n62:0.00389779)n12:5e-09)n1:0.00342526)n0;
```
