## Supplementary Dataset S1 for "Gene turnover and contingency facilitated the repeated evolution of C_4_ photosynthesis in grasses": OG0002676_tree.txt

```
(Cenchrus_americanus_H_CamCM007982.2000925.1:0.0344522,((Cenchrus_americanus_H_CamCM007983.2001472.1:0.0624421,Cenchrus_americanus_H_CamCM007988.2002807.1:0.051111)n2:0.00621303,((((Cenchrus_americanus_H_CamCM007988.2000958.1:0.0471436,(Cenchrus_americanus_H_CamCM007986.2004317.1:0.0787671,Cenchrus_americanus_H_CamCM007988.2002858.1:0.0292573)n7:0.0184512)n6:0.00888194,(Cenchrus_americanus_H_CamCM007987.2003579.1:0.0492108,Cenchrus_americanus_H_CamLKME02018574.1000004.1:0.0422669)n8:0.0076712)n5:5e-09,(((Cenchrus_americanus_H_CamCM007982.2001631.1:0.0553747,(Cenchrus_americanus_H_CamCM007983.2002346.1:0.0514455,Cenchrus_americanus_H_CamCM007986.2003500.1:0.029278)n12:0.00473686)n11:0.00207514,((Cenchrus_americanus_H_CamCM007985.2001949.1:0.0862532,(Cenchrus_americanus_H_CamCM007984.2004006.1:0.082766,Cenchrus_americanus_H_CamCM007985.2002933.1:0.0674838)n15:0.0280681)n14:0.0241484,(Cenchrus_americanus_H_CamCM007987.2001389.1:0.0811744,Cenchrus_americanus_H_CamCM007988.2003341.1:0.0529936)n16:0.0106274)n13:0.00179018)n10:0.00181219,((Cenchrus_americanus_H_CamCM007982.2001301.1:0.0454969,(Cenchrus_americanus_H_CamCM007985.2002273.1:0.0582243,Cenchrus_americanus_H_CamCM007982.2000922.1:0.0353464)n19:0.0124915)n18:0.00416415,(Cenchrus_americanus_H_CamCM007987.2003831.1:0.060538,Cenchrus_americanus_H_CamCM007983.2004225.1:0.0358753)n20:0.00508449)n17:0.00123025)n9:5e-09)n4:0.00184908,((((Cenchrus_americanus_H_CamCM007987.2002726.1:0.0609878,((Cenchrus_americanus_H_CamCM007986.2000136.1:0.0638329,Cenchrus_americanus_H_CamCM007984.2000388.1:0.0367114)n26:0.00490794,(Cenchrus_americanus_H_CamLKME02025086.1000001.1:0.0656116,Cenchrus_americanus_H_CamLKME02004216.1000006.1:0.0789193)n27:0.0119954)n25:0.00191234)n24:0.00148457,(((Cenchrus_americanus_H_CamCM007988.2001098.1:0.112184,(Cenchrus_americanus_H_CamCM007987.2001282.1:0.0423179,(Cenchrus_americanus_H_CamCM007983.2004254.1:0.0716513,Cenchrus_americanus_H_CamCM007988.2002987.1:0.0333106)n32:0.00522097)n31:0.00581435)n30:0.00221707,(Cenchrus_americanus_H_CamCM007987.2001430.1:0.0628652,Cenchrus_americanus_H_CamCM007984.2004021.1:0.058807)n33:0.0164914)n29:0.00228954,((Cenchrus_americanus_H_CamCM007988.2001182.1:0.0513594,Cenchrus_americanus_H_CamCM007988.2001171.1:0.0456)n35:0.0112109,(((Cenchrus_americanus_H_CamCM007985.2000655.1:0.0430362,Cenchrus_americanus_H_CamCM007982.2001544.1:0.0281067)n38:0.00770635,(Cenchrus_americanus_H_CamCM007986.2003966.1:0.0510865,Cenchrus_americanus_H_CamCM007983.2004129.1:0.0448202)n39:0.00435076)n37:0.00187198,(Cenchrus_americanus_H_CamCM007982.2004443.1:0.0716601,(Cenchrus_americanus_H_CamCM007988.2002045.1:0.0573943,Cenchrus_americanus_H_CamCM007982.2004365.1:0.0428482)n41:0.010591)n40:0.00279617)n36:0.00172675)n34:5e-09)n28:0.00184419)n23:5e-09,((((Cenchrus_americanus_H_CamCM007982.2004332.1:0.0611547,(Cenchrus_americanus_H_CamCM007982.2003973.1:0.0355056,Cenchrus_americanus_H_CamCM007985.2002515.1:0.0401765)n46:0.00728699)n45:0.00223394,(Cenchrus_americanus_H_CamCM007985.2002980.1:0.04323,(Cenchrus_americanus_H_CamCM007987.2001417.1:0.0451137,Cenchrus_americanus_H_CamCM007987.2001339.1:0.0611167)n48:0.00664178)n47:0.0100052)n44:0.00185471,(Cenchrus_americanus_H_CamCM007985.2002290.1:0.0428359,Cenchrus_americanus_H_CamCM007987.2004304.1:0.0441092)n49:0.0113225)n43:5e-09,((Cenchrus_americanus_H_CamCM007985.2001264.1:0.10442,Cenchrus_americanus_H_CamLKME02025032.1000001.1:0.0470227)n51:0.012631,(Cenchrus_americanus_H_CamCM007988.2000471.1:0.0459576,(Cenchrus_americanus_H_CamCM007984.2001168.1:0.0910737,Cenchrus_americanus_H_CamCM007985.2001923.1:0.0887812)n53:0.0117486)n52:0.0106967)n50:0.00259913)n42:5e-09)n22:5e-09,(((((Cenchrus_americanus_H_CamCM007984.2001419.1:0.0644527,Cenchrus_americanus_H_CamCM007983.2002250.1:0.031887)n58:0.0077591,((Cenchrus_americanus_H_CamCM007984.2001439.1:0.049144,Cenchrus_americanus_H_CamCM007987.2003278.1:0.0463341)n60:0.0125743,Cenchrus_americanus_H_CamCM007988.2000848.1:0.0496743)n59:0.00706454)n57:0.0020431,(Cenchrus_americanus_H_CamCM007984.2003780.1:0.062921,Cenchrus_americanus_H_CamCM007984.2003847.1:0.0757713)n61:0.002874)n56:0.0019037,((((Cenchrus_americanus_H_CamCM007987.2003287.1:0.152592,Cenchrus_americanus_H_CamCM007982.2000657.1:0.0657906)n65:0.0265914,Cenchrus_americanus_H_CamCM007987.2001519.1:0.059139)n64:0.00474849,(Cenchrus_americanus_H_CamCM007985.2002875.1:0.0435916,Cenchrus_americanus_H_CamCM007987.2001383.1:0.091569)n66:0.0050283)n63:0.00755532,(Cenchrus_americanus_H_CamLKME02024272.1000007.1:0.0604791,(Cenchrus_americanus_H_CamCM007982.2001246.1:0.0640185,Cenchrus_americanus_H_CamCM007986.2004318.1:0.0447139)n68:0.00980321)n67:0.00583731)n62:0.00615012)n55:4.65e-07,(Cenchrus_americanus_H_CamCM007985.2003057.1:0.0348104,Cenchrus_americanus_H_CamLKME02000063.1000003.1:0.0462002)n69:0.0226916)n54:0.00180657)n21:5e-09)n3:0.0082708)n1:0.0344522)n0;
```
