## Supplementary Dataset S1 for "Gene turnover and contingency facilitated the repeated evolution of C_4_ photosynthesis in grasses": OG0002677_tree.txt

```
(Pharus_latifolius_Phala.06G247700:0.0125136,((Pharus_latifolius_Phala.09G064800:0.00745739,Pharus_latifolius_Phala.04G004700:0.0109979)n2:0.0251561,((Pharus_latifolius_Phala.03G297200:0.015364,(((Pharus_latifolius_Phala.09G146000:0.0155474,(Pharus_latifolius_Phala.07G143500:0.0163152,(Pharus_latifolius_Phala.04G052000:0.0235408,Pharus_latifolius_Phala.02G000800:0.0101505)n9:0.00159148)n8:0.00417059)n7:0.000910225,(Pharus_latifolius_Phala.06G118900:0.0303448,(((Pharus_latifolius_Phala.01G270100:0.19997,Pharus_latifolius_Phala.03G158600:0.0233101)n13:0.0116502,(Pharus_latifolius_Phala.03G267900:0.0311615,(Pharus_latifolius_Phala.03G158700:0.0267887,((Pharus_latifolius_Phala.12G178100:0.0124412,Pharus_latifolius_Phala.05G005400:0.0207597)n17:0.00065995,((Pharus_latifolius_Phala.11G076100:0.0303444,(Pharus_latifolius_Phala.12G126000:0.0221362,Pharus_latifolius_Phala.01G393900:0.0191362)n20:0.00863375)n19:0.000992591,Pharus_latifolius_Phala.12G178000:0.0347685)n18:0.000985607)n16:0.0174307)n15:5e-09)n14:0.00275047)n12:0.004094,(Pharus_latifolius_Phala.01G270300:0.03153,(Pharus_latifolius_Phala.04G174400:0.0454877,((((((Pharus_latifolius_Phala.11G062400:0.0260597,(Pharus_latifolius_Phala.01G348300:0.0171891,Pharus_latifolius_Phala.11G062500:0.014219)n29:0.00133012)n28:0.00295365,Pharus_latifolius_Phala.03G234600:0.0265849)n27:0.00105563,(((Pharus_latifolius_Phala.01G342700:0.0439627,Pharus_latifolius_Phala.07G203700:0.0311894)n32:0.00282942,Pharus_latifolius_Phala.04G218000:0.0196989)n31:5e-09,Pharus_latifolius_Phala.02G328700:0.0146718)n30:0.0016081)n26:0.00200856,((Pharus_latifolius_Phala.02G230200:0.0309244,(((Pharus_latifolius_Phala.03G364200:0.0158139,Pharus_latifolius_Phala.01G342800:0.247291)n37:0.00796797,Pharus_latifolius_Phala.07G158300:0.088447)n36:0.0180297,(Pharus_latifolius_Phala.11G079600:0.00956673,(Pharus_latifolius_Phala.03G260800:0.0160392,Pharus_latifolius_Phala.07G158400:0.0174296)n39:0.00106157)n38:0.00234646)n35:0.00303777)n34:0.0107318,(Pharus_latifolius_Phala.04G236400:0.00904938,((Pharus_latifolius_Phala.01G074100:5e-09,Pharus_latifolius_Phala.01G074100.2:5e-09)n42:0.0253177,(Pharus_latifolius_Phala.04G236300:0.0163025,Pharus_latifolius_Phala.09G115400:0.0139293)n43:0.00217545)n41:0.00249869)n40:0.0151104)n33:0.00474469)n25:0.00539075,Pharus_latifolius_Phala.02G328800:0.0342494)n24:0.10695,((Pharus_latifolius_Phala.09G098400:0.0707603,Pharus_latifolius_Phala.05G111900:0.0445778)n45:0.0136043,(Pharus_latifolius_Phala.03G323700:0.0655164,((Pharus_latifolius_Phala.09G082300:0.0517053,(Pharus_latifolius_Phala.10G133900:0.027579,Pharus_latifolius_Phala.12G126400:0.0434169)n49:0.0247778)n48:0.0362535,(Pharus_latifolius_Phala.08G084300:0.0739342,(Pharus_latifolius_Phala.11G125100:0.0721524,Pharus_latifolius_Phala.10G065900:0.0411902)n51:0.0199149)n50:0.011567)n47:0.0349908)n46:0.0113723)n44:0.0373658)n23:0.0310702)n22:0.0235525)n21:0.0323059)n11:0.0104716)n10:0.014811)n6:0.0045773,(Pharus_latifolius_Phala.03G297300:0.011404,((((Pharus_latifolius_Phala.11G049800:0.00412364,(Pharus_latifolius_Phala.02G001000:0.021564,Pharus_latifolius_Phala.03G060200:0.0156851)n57:0.0156426)n56:0.109289,(Pharus_latifolius_Phala.04G218100:0.0565228,(Pharus_latifolius_Phala.08G021900:0.00726089,Pharus_latifolius_Phala.01G074000:0.00532253)n59:0.0308266)n58:0.0337178)n55:0.218305,(Pharus_latifolius_Phala.01G186800:0.512083,(Pharus_latifolius_Phala.01G270200:0.205383,Pharus_latifolius_Phala.11G039600:0.166546)n61:0.258905)n60:0.105137)n54:0.0842415,(Pharus_latifolius_Phala.04G211800:0.303056,(Pharus_latifolius_Phala.01G348000:0.0702409,(Pharus_latifolius_Phala.07G158200:0.0822291,Pharus_latifolius_Phala.03G364300:0.149021)n64:0.0364965)n63:0.148409)n62:0.404341)n53:0.150262)n52:0.0137746)n5:0.00198783)n4:0.00313641,((Pharus_latifolius_Phala.03G352400:0.0132794,(Pharus_latifolius_Phala.03G159300:0.00625287,Pharus_latifolius_Phala.11G156600:0.0155157)n67:0.00368984)n66:0.000625454,(Pharus_latifolius_Phala.04G211700:0.0112515,(Pharus_latifolius_Phala.03G159200:0.0227548,Pharus_latifolius_Phala.02G000900:0.085325)n69:6e-09)n68:0.00309158)n65:0.00401528)n3:0.00421173)n1:0.0125136)n0;
```
