## Supplementary Dataset S1 for "Gene turnover and contingency facilitated the repeated evolution of C_4_ photosynthesis in grasses": OG0002678_tree.txt

```
(Pharus_latifolius_Phala.02G080700:0.00341003,(Pharus_latifolius_Phala.01G353500:0.00700746,(((Pharus_latifolius_Phala.06G215500:0.00835009,(Pharus_latifolius_Phala.09G132700:0.00985745,Pharus_latifolius_Phala.09G134400:0.00458672)n5:0.00114103)n4:0.000517616,(((Pharus_latifolius_Phala.09G076100:0.0162409,(Pharus_latifolius_Phala.10G041600:0.0294934,(Pharus_latifolius_Phala.08G100100:0.0134342,Pharus_latifolius_Phala.11G117400:0.0241206)n10:0.00181616)n9:0.00633027)n8:0.00117144,((Pharus_latifolius_Phala.03G133600:0.0290531,Pharus_latifolius_Phala.09G062300:0.0362725)n12:0.00141811,((((((Pharus_latifolius_Phala.03G226100:0.019391,(Pharus_latifolius_Phala.05G009600:0.749367,Pharus_latifolius_Phala.02G004200:0.34793)n19:0.160262)n18:0.0455236,Pharus_latifolius_Phala.04G124500:0.0242531)n17:0.00665167,(Pharus_latifolius_Phala.03G129200:0.0248488,Pharus_latifolius_Phala.08G097000:0.0201887)n20:0.045551)n16:0.0026871,(Pharus_latifolius_Phala.08G073900:0.192693,(((Pharus_latifolius_Phala.01G306100:0.0162959,(Pharus_latifolius_Phala.02G256900:0.00652191,Pharus_latifolius_Phala.03G132000:0.0559235)n25:0.00488032)n24:0.00328349,((Pharus_latifolius_Phala.02G088100:0.0186879,((Pharus_latifolius_Phala.09G124100:0.00838953,(Pharus_latifolius_Phala.06G099100.2:5e-09,(Pharus_latifolius_Phala.06G099100:0,Pharus_latifolius_Phala.06G099100.3:0)n31:5e-09)n30:0.0084116)n29:0.00945041,((((Pharus_latifolius_Phala.08G085200:0.00940143,(Pharus_latifolius_Phala.04G136700:5e-09,(Pharus_latifolius_Phala.10G067400:0.00833572,Pharus_latifolius_Phala.06G079300:0.00784527)n37:0.00649879)n36:6e-09)n35:0.0171286,Pharus_latifolius_Phala.04G136700.2:5e-09)n34:0.00723697,(Pharus_latifolius_Phala.08G085300:0.0093033,Pharus_latifolius_Phala.10G067300:0.0059053)n38:0.00221185)n33:0.00373224,Pharus_latifolius_Phala.12G017700:0.0168939)n32:0.00159094)n28:6e-09)n27:0.000450963,(Pharus_latifolius_Phala.11G099000:0.0260097,Pharus_latifolius_Phala.12G018100:0.0485359)n39:0.0290874)n26:0.00111937)n23:0.0109097,((((Pharus_latifolius_Phala.10G016000:0.035473,(Pharus_latifolius_Phala.02G242000:0.0201006,(Pharus_latifolius_Phala.04G090600:0.0215832,(Pharus_latifolius_Phala.09G049600:0.03212,Pharus_latifolius_Phala.09G090700:0.0230954)n46:0.0193916)n45:0.00303037)n44:0.0041963)n43:0.00220146,Pharus_latifolius_Phala.01G118900:0.0295863)n42:0.00851878,Pharus_latifolius_Phala.12G048000:0.0429524)n41:0.000184626,Pharus_latifolius_Phala.03G064600:0.027132)n40:5e-09)n22:0.00224495)n21:0.00216909)n15:0.00276984,((Pharus_latifolius_Phala.09G159200:0.0375246,(((Pharus_latifolius_Phala.11G073300:0.0588863,(Pharus_latifolius_Phala.09G056400:0.0678596,(((Pharus_latifolius_Phala.05G104200:0.0498839,Pharus_latifolius_Phala.09G050900:0.0366766)n55:0.00362282,(Pharus_latifolius_Phala.05G125700:0.0849779,Pharus_latifolius_Phala.11G139300:0.0548994)n56:0.00579561)n54:0.0030315,((Pharus_latifolius_Phala.05G009700:0.078698,Pharus_latifolius_Phala.08G014200:0.0461954)n58:0.0104424,Pharus_latifolius_Phala.06G031800:0.034516)n57:0.00511473)n53:5e-09)n52:0.00597255)n51:0.00284838,Pharus_latifolius_Phala.09G102600:0.0538088)n50:0.00703361,(((Pharus_latifolius_Phala.03G241100:0.0295819,Pharus_latifolius_Phala.04G121000:0.120744)n61:0.0154183,(Pharus_latifolius_Phala.05G150100:5e-09,Pharus_latifolius_Phala.05G150100.2:5e-09)n62:0.0666793)n60:0.0030868,(Pharus_latifolius_Phala.11G127000:0.050725,Pharus_latifolius_Phala.06G081600:0.0645156)n63:0.0118706)n59:0.00270747)n49:0.0022464)n48:0.00428497,(Pharus_latifolius_Phala.11G119100:0.0443641,Pharus_latifolius_Phala.06G057000:0.0344653)n64:0.00463597)n47:0.00195743)n14:0.00326967,((Pharus_latifolius_Phala.06G024300:0.024537,Pharus_latifolius_Phala.01G143800:0.0437326)n66:0.0256495,Pharus_latifolius_Phala.01G153800:0.062129)n65:0.0176262)n13:0.00205422)n11:0.00609372)n7:0.00135537,(Pharus_latifolius_Phala.06G082500:0.00821446,Pharus_latifolius_Phala.06G014100:0.0163322)n67:0.00505251)n6:0.00379333)n3:5e-09,((Pharus_latifolius_Phala.03G002100:0.00935676,Pharus_latifolius_Phala.03G345000:0.0112628)n69:5e-09,Pharus_latifolius_Phala.01G120800:0.0130058)n68:0.00740388)n2:0.00368686)n1:0.00341003)n0;
```
