## Supplementary Dataset S1 for "Gene turnover and contingency facilitated the repeated evolution of C_4_ photosynthesis in grasses": OG0002679_tree.txt

```
(((Ananas_comosus_H_Ananas_contig4_000442.1:0.0414881,Tillandsia_fasciculata_H_Tillandsia_CM054931.1_000069.1:0.0502861)n2:0.109616,(Carex_scoparia_H_Carex_Csco_scaffold_27_000306.1:0.186796,Juncus_effusus_H_Juncus_Jeff_scaffold_13_000808.1:0.146382)n3:0.139016)n1:0.0503301,(((Pharus_latifolius_Phala.04G008200:0.12562,Pharus_latifolius_Phala.02G006600:0.0936833)n6:0.0507585,(Streptochaeta_angustifolia_strangu_020209:0.0815243,Streptochaeta_angustifolia_strangu_030045:0.063552)n7:0.00706134)n5:0.0229682,(((Brachypodium_distachyon_BRADI_1g52020v3:0.0976723,(Hordeum_vulgareMorex_HORVU.MOREX.r3.7HG0636640:0.0079864,(Hordeum_spontaneum_WB01_003348_0263423:0.506099,Hordeum_spontaneum_WB01_013092_0053478:0.0121025)n12:0.00134472)n11:0.0507073)n10:0.100525,(((Aristida_adscensionis_H_Aadptg000046l000247.1:0.0838531,Stipagrostis_hirtigluma_H_Shi_ptg000055l_000615.1:0.062437)n15:0.0230852,(((Phragmites_australis_Phragmites_australis_PaChr13_379631_381719_evm.model.PaChr13.37_1_CDS_4362387601_19041:0.0385003,Phragmites_australis_Phragmites_australis_PaChr8_441396_443357_evm.model.PaChr8.39_1_CDS_4362480852_31096:0.0398127)n18:0.023451,(Chasmanthium_laxum_Chala.02G007400:0.0409457,((Sorghum_bicolor_SORBI_3010G005500:0.0388266,Zea_mays_Zm00001eb379240:0.101649)n21:0.051388,((ASEM_AUS1_H_AUS1CM014273.1001687.1:0.0121821,ASEM_RSA5_H_RSA5chrom4001725.1:0.00393794)n23:0.0281754,(((Urochloa_fusta_Urofu.1G243000:0.0193526,Urochloa_fusta_Urofu.5G371600:0.0319232)n26:0.0209734,(Setaria_viridis_SEVIR_1G221100v2:0.0130502,Cenchrus_americanus_H_CamCM007984.2000782.1:0.0464838)n27:0.0163817)n25:0.0324404,(Echinocloa_haploclada_eh_chr6.3053:0.0478663,Dichantelium_oligosantes_H_DolKV776838.1000005.1:0.0360834)n28:0.00700391)n24:0.0059339)n22:0.0193449)n20:0.020548)n19:0.00711358)n17:0.0179457,((Eleusine_coracana_ELECO.r07.6BG0457970:0.0125492,Eleusine_coracana_ELECO.r07.6AG0505900:0.0118857)n30:0.0713867,Eragrostis_curvula_EJB05_46655:0.108325)n29:0.0431511)n16:0.0146771)n14:0.0367917,((Olyra_latifolia_Ola001408:0.0471526,(Ampelocalamus_luodianensis_Alu06Dg00390.2:0.0405269,Dendrocalamus_sinicus_Dendrocalamus_sinicus_Dsi06A_582427_584486_Dsi06Ag00370.1_-1_CDS_4147774552_44195:0.0332418)n33:0.0139153)n32:0.0373615,(Zizania_latifolia_GWHTBFHI020191:0.0599276,(Leersia_perrieri_LPERR06G00450:0.0754185,Oryza_sativa_LOC_Os06g01850:0.0402755)n35:0.0292368)n34:0.0322743)n31:0.0281845)n13:0.029462)n9:0.0297065,((Olyra_latifolia_Ola031073:0.0597606,(Dendrocalamus_sinicus_Dendrocalamus_sinicus_Dsi02A_404614_406612_Dsi02Ag00270.1_-1_CDS_4147707919_2329:0.0472645,(Ampelocalamus_luodianensis_Alu02Dg26970.2:0.0204002,Ampelocalamus_luodianensis_Alu02Cg12630.2:0.0142283)n39:0.00158092)n38:0.00717712)n37:0.044043,(((Zizania_latifolia_GWHTBFHI034875:0.113694,(Oryza_sativa_LOC_Os02g01340:0.175141,Leersia_perrieri_LPERR02G00350:0.117124)n43:0.036376)n42:0.0828533,(Brachypodium_distachyon_BRADI_3g00660v3:0.110096,(Hordeum_spontaneum_WB01_007755_0131249:0.00249899,Hordeum_vulgareMorex_HORVU.MOREX.r3.6HG0540590:0.00410796)n45:0.108493)n44:0.0442902)n41:0.0313857,(((Chasmanthium_laxum_Chala.11G115900:0.0506906,((Phragmites_australis_Phragmites_australis_PaChr5_301530_303579_evm.model.PaChr5.32_1_CDS_4362462329_14234:0.0366346,Phragmites_australis_Phragmites_australis_PaChr6_293135_296096_evm.model.PaChr6.29_1_CDS_4362469704_15099:0.0678838)n50:0.0347903,(Eragrostis_curvula_EJB05_25550:0.0728691,(Eleusine_coracana_ELECO.r07.2AG0098660:0.0162303,Eleusine_coracana_ELECO.r07.2BG0152150:0.0159568)n52:0.088766)n51:0.0334058)n49:0.0229107)n48:0.0134164,(Aristida_adscensionis_H_Aadptg000061l000092.1:0.0476943,Stipagrostis_hirtigluma_H_Shi_ptg000043l_000437.1:0.0667336)n53:0.025342)n47:0.0148189,(Cenchrus_americanus_H_CamCM007983.2002634.1:0.119547,(((Echinocloa_haploclada_eh_chr7.26:0.0620671,(Digitaria_radicosa_Dra01G0002700:0.043867,(Digitaria_exilis_H_Dex1A-003593.1:0.00687135,Digitaria_exilis_H_Dex1B-003517.1:0.00306972)n59:0.033466)n58:0.0293549)n57:0.0153307,((Setaria_viridis_SEVIR_1G003100v2:0.0448747,Urochloa_fusta_Urofu.1G003100:0.0379873)n61:0.0148275,(Dichantelium_oligosantes_H_DolKV778654.1000004.1:0.035086,((Panicum_hallii_Pahal.1G003200:0.0164184,(Panicum_virgatum_Pavir.1NG001600:0.0140212,Panicum_virgatum_Pavir.1KG004800:0.0178167)n65:0.0108855)n64:0.0453165,(ASEM_AUS1_H_AUS1CM014270.1004514.1:0.00291443,ASEM_RSA5_H_RSA5chrom1000025.1:0.00642545)n66:0.0248334)n63:0.00334047)n62:0.00569515)n60:0.00554749)n56:0.0176104,(Sorghum_bicolor_SORBI_3003G431700:0.0501973,(Zea_mays_Zm00001eb140530:0.0566389,Zea_mays_Zm00001eb362640:0.0866838)n68:0.00963154)n67:0.0273269)n55:0.011153)n54:0.0207364)n46:0.0270055)n40:0.040503)n36:0.0951564)n8:0.0361117)n4:0.0233671)n0;
```
