## Supplementary Dataset S1 for "Gene turnover and contingency facilitated the repeated evolution of C_4_ photosynthesis in grasses": OG0002680_tree.txt

```
((((Sorghum_bicolor_SORBI_3004G021400:0.0699598,Zea_mays_Zm00001eb230580:0.0802674)n3:0.0874238,(((Echinocloa_haploclada_eh_chr7.169:0.0722916,(Digitaria_radicosa_Dra01G0016200:0.0922602,(Digitaria_exilis_H_Dex1A-000107.1:0.0350263,Digitaria_exilis_H_Dex1B-000109.1:0.0264811)n8:0.139712)n7:0.0829924)n6:0.031905,((Dichantelium_oligosantes_H_DolKV779487.1000002.1:0.0794543,(Panicum_hallii_Pahal.1G018800:0.0514276,(Panicum_virgatum_Pavir.1NG045500:0.0637845,Panicum_virgatum_Pavir.1KG027600:0.0321955)n12:0.0162227)n11:0.0244087)n10:0.0208976,(Cenchrus_americanus_H_CamCM007983.2002746.1:0.21085,Setaria_viridis_SEVIR_1G105500v2:0.0371115)n13:0.0535493)n9:0.0124464)n5:0.01439,(ASEM_AUS1_H_AUS1CM014270.1000113.1:0.019842,ASEM_RSA5_H_RSA5chrom1000114.1:0.0191172)n14:0.0384455)n4:0.0382763)n2:0.0308521,(((Phragmites_australis_Phragmites_australis_PaChr6_1139023_1142044_evm.model.PaChr6.128_1_CDS_4362466942_349:0.069228,((((Streptochaeta_angustifolia_strangu_035986:0.248601,Pharus_latifolius_Phala.02G020600:0.128414)n21:0.0651938,(Ampelocalamus_luodianensis_Alu02Dg25980.2:0.0345362,Dendrocalamus_sinicus_Dendrocalamus_sinicus_Dsi02C_19302770_19305343_Dsi02Cg06510.1_-1_CDS_4147723096_17573:0.0369637)n22:0.0254839)n20:0.0218253,Olyra_latifolia_Ola035066:0.115448)n19:0.0235826,((Zizania_latifolia_GWHTBFHI025103:0.0848413,(Leersia_perrieri_LPERR02G01660:0.153629,Oryza_sativa_LOC_Os02g03120:0.0571695)n25:0.0282707)n24:0.0391436,(Brachypodium_distachyon_BRADI_4g33760v3:0.138952,(Hordeum_spontaneum_WB01_004466_0064313:5e-09,Hordeum_vulgareMorex_HORVU.MOREX.r3.5HG0470780:0.000939518)n27:0.0995485)n26:0.0772135)n23:0.0158462)n18:0.0484594)n17:0.0275852,(Stipagrostis_hirtigluma_H_Shi_ptg000043l_000848.1:0.0804993,Aristida_adscensionis_H_Aadptg000061l000222.1:0.125858)n28:0.0281473)n16:0.025553,Chasmanthium_laxum_Chala.11G130300:0.0763371)n15:0.0409927)n1:0.0952564,((((Stipagrostis_hirtigluma_H_Shi_ptg000008l_000099.1:0.0656727,Aristida_adscensionis_H_Aadptg000049l000330.1:0.0969097)n32:0.0237366,(((Eragrostis_curvula_EJB05_10131:0.0326181,Eragrostis_curvula_EJB05_10146:0.0192868)n35:0.103548,(Leersia_perrieri_LPERR08G01390:0.277252,(Eleusine_coracana_ELECO.r07.8BG0642860:0.0597112,Eleusine_coracana_ELECO.r07.8AG0615350:0.0508061)n37:0.0902524)n36:0.051826)n34:0.043924,((Chasmanthium_laxum_Chala.05G016100:0.0397884,(Phragmites_australis_Phragmites_australis_PaChr14_1112924_1113270_evm.model.PaChr14.103_1_CDS_4362390575_37960:0.136578,(Phragmites_australis_Phragmites_australis_PaChr14_1084457_1086420_evm.model.PaChr14.101_1_CDS_4362390531_19469:0.0380585,Phragmites_australis_Phragmites_australis_PaChr19_854221_856005_evm.model.PaChr19.78_1_CDS_4362413264_22900:0.0318738)n41:0.0201673)n40:0.00224081)n39:0.0288422,(((Zizania_latifolia_GWHTBFHI003322:0.0743586,Oryza_sativa_LOC_Os08g02220:0.0852059)n44:0.0605158,((Olyra_latifolia_Ola014968:0.0627219,(Ampelocalamus_luodianensis_Alu09Cg17870.2:0.035373,Dendrocalamus_sinicus_Dendrocalamus_sinicus_Dsi10C_3565891_3567799_Dsi10Cg00790.1_1_CDS_4147827061_38175:0.0192502)n47:0.0169261)n46:0.0203558,(Streptochaeta_angustifolia_strangu_005806:0.11241,Pharus_latifolius_Phala.08G205000:0.124288)n48:0.0646941)n45:0.0338133)n43:0.0221479,((Hordeum_spontaneum_WB01_002059_0189669:0,Hordeum_vulgareMorex_HORVU.MOREX.r3.7HG0704950:0)n50:0.091379,Brachypodium_distachyon_BRADI_1g54580v3:0.155455)n49:0.0620718)n42:0.0331128)n38:0.0255235)n33:0.0218055)n31:0.0235388,((Sorghum_bicolor_SORBI_3007G017300:0.136655,Zea_mays_Zm00001eb260830:0.0850236)n52:0.0826712,((((Digitaria_radicosa_Dra06G0011900:0.104068,((Digitaria_exilis_H_Dex6A-000089.1:0,Digitaria_exilis_H_Dex6A-000092.1:0)n58:0.0199406,Digitaria_exilis_H_Dex6B-000078.1:0.0137798)n57:0.149048)n56:0.0940993,(Echinocloa_haploclada_eh_chr8.163:0.126471,(Cenchrus_americanus_H_CamCM007985.2002931.1:0.0636652,Setaria_viridis_SEVIR_6G086700v2:0.0344101)n60:0.026878)n59:0.0131494)n55:0.0200567,Urochloa_fusta_Urofu.9G246500:0.0633286)n54:0.0208488,((Dichantelium_oligosantes_H_DolKV778745.1000001.1:0.063312,(ASEM_RSA5_H_RSA5chrom6001762.1:0.0103517,(ASEM_AUS1_H_AUS1CM014275.1001543.1:0.0123468,ASEM_AUS1_H_AUS1CM014275.1001542.1:0.0199731)n64:0.00221923)n63:0.00716072)n62:0.0263561,(Panicum_hallii_Pahal.6G013000:0.0281603,(Panicum_virgatum_Pavir.6KG018100:0.0524935,(Panicum_virgatum_Pavir.7NG004300:0,Panicum_virgatum_Pavir.6NG014700:0)n67:0.0137324)n66:0.00152582)n65:0.0146462)n61:0.0109742)n53:0.0263598)n51:0.0506226)n30:0.0259152,(Zizania_latifolia_GWHTBFHI030787:0.943665,Echinocloa_haploclada_eh_chr9.806:0.408891)n68:0.0454323)n29:0.0952564)n0;
```
