## Supplementary Dataset S1 for "Gene turnover and contingency facilitated the repeated evolution of C_4_ photosynthesis in grasses": OG0002681_tree.txt

```
(((Ananas_comosus_H_Ananas_contig7_000998.1:0.0146763,Tillandsia_fasciculata_H_Tillandsia_CM054935.1_001019.1:0.024342)n2:0.12032,(Juncus_effusus_H_Juncus_Jeff_scaffold_20_000309.1:0.180898,Carex_scoparia_H_Carex_Csco_scaffold_5_000321.1:0.117925)n3:0.0771784)n1:0.0483284,((Streptochaeta_angustifolia_strangu_030342:0.0715029,(((Pharus_latifolius_Phala.02G034300.6:5e-09,Pharus_latifolius_Phala.02G034300.5:5e-09)n8:6e-09,((Pharus_latifolius_Phala.02G034300.3:5e-09,(Pharus_latifolius_Phala.02G034300:6e-09,Pharus_latifolius_Phala.02G034300.2:5e-09)n11:5e-09)n10:6e-09,Pharus_latifolius_Phala.02G034300.4:5e-09)n9:5e-09)n7:0.0653159,((((Zizania_latifolia_GWHTBFHI020384:0.0224117,Zizania_latifolia_GWHTBFHI025198:0.0234062)n15:0.0129338,(Oryza_sativa_LOC_Os02g05340:0.0362221,Leersia_perrieri_LPERR02G03260:0.0470336)n16:0.0181328)n14:0.0384017,((Brachypodium_distachyon_BRADI_3g03720v3:0.0585019,(Hordeum_spontaneum_WB01_008705_0072704:0.00168729,Hordeum_vulgareMorex_HORVU.MOREX.r3.6HG0558640:0.00113893)n19:0.0565466)n18:0.0414961,(Olyra_latifolia_Ola005527:0.0430679,((Dendrocalamus_sinicus_Dendrocalamus_sinicus_Dsi02A_2081191_2086176_Dsi02Ag01770.1_1_CDS_4147708369_28215:0.0165006,Ampelocalamus_luodianensis_Alu02Cg03280.2:0.0133776)n22:0.00282162,(Ampelocalamus_luodianensis_Alu02Dg24860.2:0.0182234,Dendrocalamus_sinicus_Dendrocalamus_sinicus_Dsi02B_2038777_2047952_Dsi02Bg01770.1_1_CDS_4147715179_52444:0.0168213)n23:0.00186903)n21:0.00599476)n20:0.00648272)n17:0.00860933)n13:0.00460776,((Stipagrostis_hirtigluma_H_Shi_ptg000043l_000926.1:0.0365573,(Aristida_adscensionis_H_Aadptg000021l000560.1:0.00125321,Aristida_adscensionis_H_Aadptg000021l000559.1:0.000402899)n26:0.0414855)n25:0.019945,((Eragrostis_curvula_EJB05_25283:0.0428676,(Eleusine_coracana_ELECO.r07.2AG0101510:0.00959701,Eleusine_coracana_ELECO.r07.2BG0154890:0.0077213)n29:0.049287)n28:0.0309884,((Phragmites_australis_Phragmites_australis_PaChr6_2150352_2157580_evm.model.PaChr6.242_1_CDS_4362469476_4145:0.0264234,Phragmites_australis_Phragmites_australis_PaChr5_2186081_2194654_evm.model.PaChr5.219_1_CDS_4362461751_25996:0.031691)n31:0.00346437,(Chasmanthium_laxum_Chala.11G146500:0.0319365,((Sorghum_bicolor_SORBI_3004G039600:0.0217441,(Zea_mays_Zm00001eb232220:0.0320793,Zea_mays_Zm00001eb208050:0.0250357)n35:0.00545185)n34:0.0384451,((ASEM_AUS1_H_AUS1CM014270.1000225.1:0.00643075,ASEM_RSA5_H_RSA5chrom1000233.1:0.00505774)n37:0.0380713,((Panicum_hallii_Pahal.1G034000:0.0107163,(Panicum_virgatum_Pavir.1NG021500:0.0168273,Panicum_virgatum_Pavir.1NG025100:0.0136256)n40:0.00151395)n39:0.00490752,((Echinocloa_haploclada_eh_chr6.597:0.0325027,Setaria_viridis_SEVIR_1G087800v2:0.0340909)n42:0.00716858,((Cenchrus_americanus_H_CamCM007984.2001732.1:0.0313114,(Setaria_viridis_SEVIR_6G253500v2:0.0228214,Setaria_viridis_SEVIR_7G160503v2:0.00350793)n45:0.0129627)n44:0.0252292,(Echinocloa_haploclada_eh_chr7.353:0.0350522,(Dichantelium_oligosantes_H_DolKV778013.1000001.1:0.0243633,((Digitaria_radicosa_Dra01G0030500:0.0205533,(Digitaria_exilis_H_Dex1A-000224.1:0.000855065,(Digitaria_exilis_H_Dex1B-000209.1:0,Digitaria_exilis_H_Dex1B-000220.1:0)n51:0.000905532)n50:0.0235355)n49:0.0136118,(Cenchrus_americanus_H_CamCM007983.2002856.1:0.0432066,Urochloa_fusta_Urofu.1G034300:0.0230752)n52:0.00937573)n48:0.00302434)n47:0.00520093)n46:0.00881)n43:0.000978889)n41:0.00366942)n38:0.000407714)n36:0.0133571)n33:0.0185842)n32:0.00500391)n30:0.0056541)n27:0.00741621)n24:0.0200768)n12:0.0349162)n6:0.0149751)n5:0.0178659,(Streptochaeta_angustifolia_strangu_013886:0.0741948,(((Stipagrostis_hirtigluma_H_Shi_ptg000059l_000854.1:0.0292373,Aristida_adscensionis_H_Aadptg000037l000310.1:0.0697632)n56:0.00826872,((Phragmites_australis_Phragmites_australis_PaChr8_35000458_35007971_evm.model.PaChr8.1556_1_CDS_4362480008_15973:0.0309849,Chasmanthium_laxum_Chala.02G244800:0.0579849)n58:0.00577303,(Eragrostis_curvula_EJB05_41103:0.0482652,(Eleusine_coracana_ELECO.r07.6BG0503310:0.0148008,Eleusine_coracana_ELECO.r07.6AG0549770:0.0126233)n60:0.0442668)n59:0.0315353)n57:0.00685479)n55:0.0267461,((Zizania_latifolia_GWHTBFHI007838:0.03802,(Leersia_perrieri_LPERR06G21880:0.0848053,(Oryza_sativa_LOC_Os09g15750:0.0170864,Oryza_sativa_LOC_Os06g48640:0.0148979)n64:0.0136379)n63:0.0276156)n62:0.0429749,(Brachypodium_distachyon_BRADI_1g34080v3:0.184807,(Olyra_latifolia_Ola013375:0.049851,(Dendrocalamus_sinicus_Dendrocalamus_sinicus_Dsi06A_38571198_38579715_Dsi06Ag13350.1_-1_CDS_4147778446_18881:0.0162928,(Ampelocalamus_luodianensis_Alu06Cg10750.2:0.0120772,Ampelocalamus_luodianensis_Alu06Dg17290.1:0.0269944)n68:0.00252549)n67:0.00411275)n66:0.00747893)n65:0.00607807)n61:0.0130607)n54:0.03609)n53:0.00401)n4:0.0483284)n0;
```
