## Supplementary Dataset S1 for "Gene turnover and contingency facilitated the repeated evolution of C_4_ photosynthesis in grasses": OG0002682_tree.txt

```
(((Zizania_latifolia_GWHTBFHI025551:0.287715,(Olyra_latifolia_Ola032179:0.173441,(Ampelocalamus_luodianensis_Alu02Cg08530.2:0.0581587,Dendrocalamus_sinicus_Dendrocalamus_sinicus_Dsi02A_9504275_9504910_Dsi02Ag05680.1_-1_CDS_4147709542_6275:0.0807278)n4:0.0212374)n3:0.042641)n2:0.066152,((Streptochaeta_angustifolia_strangu_005024:0.0673007,Streptochaeta_angustifolia_strangu_033802:0.22401)n6:0.169528,(Pharus_latifolius_Phala.02G091100:0.368901,Pharus_latifolius_Phala.02G090900:0.388391)n7:0.0431545)n5:0.0713609)n1:0.0316559,(Ampelocalamus_luodianensis_Alu02Cg08540.1:0.084265,((((Leersia_perrieri_LPERR02G08880:0.162645,Oryza_sativa_LOC_Os02g15010:0.104578)n12:0.160038,(Olyra_latifolia_Ola032176:0.488035,(Hordeum_spontaneum_WB01_003560_0435226:0.197524,(Brachypodium_distachyon_BRADI_3g09407v3:0.37581,Brachypodium_distachyon_BRADI_3g09390v3:0.263164)n15:0.0292404)n14:0.0320064)n13:0.0158865)n11:0.0338134,((Eragrostis_curvula_EJB05_25060:0.244217,Eleusine_coracana_ELECO.r07.2BG0161410:0.22188)n17:0.0778943,((((Eragrostis_curvula_EJB05_25042:0.00198863,Eragrostis_curvula_EJB05_25059:5e-09)n21:0.25644,(Chasmanthium_laxum_Chala.11G213200:0.16675,(Eleusine_coracana_ELECO.r07.2BG0161380:0.182957,Eleusine_coracana_ELECO.r07.2BG0161400:0.166815)n23:0.101809)n22:0.0989325)n20:0.0376735,((Sorghum_bicolor_SORBI_3004G109200:0.319343,Aristida_adscensionis_H_Aadptg000021l000072.1:0.252438)n25:0.0424317,(Urochloa_fusta_Urofu.1G112300:0.212988,Panicum_hallii_Pahal.1G106300:0.106625)n26:0.0857892)n24:0.0925098)n19:0.0151121,(((((Streptochaeta_angustifolia_strangu_009425:0.530585,Stipagrostis_hirtigluma_H_Shi_ptg000043l_000715.1:0.451746)n31:0.128773,(Eleusine_coracana_ELECO.r07.2AG0108990:0.439057,Olyra_latifolia_Ola032178:0.0927269)n32:0.0504408)n30:0.03151,Eragrostis_curvula_EJB05_24940:0.253406)n29:0.0380759,((Urochloa_fusta_Urofu.1G112100:0.417758,(Panicum_virgatum_Pavir.1KG173800:0.750609,(ASEM_AUS1_H_AUS1CM014270.1003881.1:0.0385618,ASEM_RSA5_H_RSA5chrom1003679.1:0.0343274)n36:0.258699)n35:0.071225)n34:0.0438215,(Chasmanthium_laxum_Chala.11G213600:0.122924,Chasmanthium_laxum_Chala.11G213400:0.238157)n37:0.0264618)n33:0.00682344)n28:0.0176587,((Stipagrostis_hirtigluma_H_Shi_ptg000043l_000710.1:0.249636,((Dichantelium_oligosantes_H_DolKV775675.1000004.1:0.116001,Echinocloa_haploclada_eh_chr7.795:0.176432)n41:0.0357241,(ASEM_RSA5_H_RSA5chrom1003676.1:0.0459203,(ASEM_AUS1_H_AUS1CM014270.1003876.1:0.0972231,ASEM_AUS1_H_AUS1CM014270.1003877.1:0.0495217)n43:0.00550241)n42:0.0255279)n40:0.0764125)n39:0.0657689,((Phragmites_australis_Phragmites_australis_PaChr5_9929481_9930149_evm.model.PaChr5.648_1_CDS_4362463057_23063:0.143019,(Chasmanthium_laxum_Chala.11G213300:0.091725,(Sorghum_bicolor_SORBI_3004G109100:0.183013,((Digitaria_radicosa_Dra01G0088200:0.0479663,(Digitaria_exilis_H_Dex1A-003019.1:0.0294,Digitaria_exilis_H_Dex1B-002974.1:0.032235)n50:0.0727094)n49:0.046406,(Urochloa_fusta_Urofu.1G112800:0.137212,Setaria_viridis_SEVIR_1G017900v2:0.0757389)n51:0.0332898)n48:0.0535067)n47:0.0412894)n46:0.047614)n45:0.0497799,(((Chasmanthium_laxum_Chala.11G213500:0.0879743,((Sorghum_bicolor_SORBI_3007G123700:0.293401,Sorghum_bicolor_SORBI_3004G109300:0.0804088)n56:0.079823,(((Urochloa_fusta_Urofu.1G113000:0.0995679,(Panicum_hallii_Pahal.1G106500:0.0646572,Panicum_virgatum_Pavir.1NG134700:0.0936298)n60:0.0432385)n59:0.0114547,((Dichantelium_oligosantes_H_DolKV775675.1000005.1:0.0634845,(ASEM_AUS1_H_AUS1CM014270.1003880.1:0.03337,ASEM_RSA5_H_RSA5chrom1003678.1:0.0297527)n63:0.0603367)n62:0.0374657,(Echinocloa_haploclada_eh_chr7.797:0.131638,(Digitaria_exilis_H_Dex1B-002973.1:0.147249,Digitaria_radicosa_Dra01G0088400:0.0934017)n65:0.0569871)n64:0.0177938)n61:0.0131936)n58:0.027647,Setaria_viridis_SEVIR_1G017700v2:0.0925788)n57:0.0273495)n55:0.0648973)n54:0.0355845,(Phragmites_australis_Phragmites_australis_PaChr6_8550936_8551619_evm.model.PaChr6.658_1_CDS_4362470522_19314:0.129196,(Dichantelium_oligosantes_H_DolKV780065.1000002.1:0.113691,Panicum_hallii_Pahal.1G105900:0.16083)n67:0.0648871)n66:0.0637898)n53:0.0108112,(Phragmites_australis_Phragmites_australis_PaChr5_9943445_9944116_evm.model.PaChr5.649_1_CDS_4362463059_23900:0.115244,Stipagrostis_hirtigluma_H_Shi_ptg000043l_000711.1:0.137904)n68:0.0294481)n52:0.00294481)n44:0.000327201)n38:0.0226946)n27:0.0114053)n18:0.0220015)n16:0.0507512)n10:0.0217518,Olyra_latifolia_Ola032175:0.108718)n9:0.0120798)n8:0.0494032)n0;
```
