## Supplementary Dataset S1 for "Gene turnover and contingency facilitated the repeated evolution of C_4_ photosynthesis in grasses": OG0002683_tree.txt

```
(Ananas_comosus_H_Ananas_contig7_000961.1:0.179849,((Streptochaeta_angustifolia_strangu_034824:0.225994,(Pharus_latifolius_Phala.02G131900:0.226584,(((Olyra_latifolia_Ola038677:0.136747,((Ampelocalamus_luodianensis_Alu02Cg11080.1:0.0309364,Ampelocalamus_luodianensis_Alu02Cg11090.1:0.0943138)n8:0.115643,(Dendrocalamus_sinicus_Dendrocalamus_sinicus_Dsi02B_22370779_22371847_Dsi02Bg07800.2_1_CDS_4147716988_47383:0.0807086,Dendrocalamus_sinicus_Dendrocalamus_sinicus_Dsi02A_20477529_20478714_Dsi02Ag08150.1_1_CDS_4147710283_25408:0.124443)n9:0.0227409)n7:0.0349254)n6:0.0772987,(Zizania_latifolia_GWHTBFHI021021:0.239546,(Leersia_perrieri_LPERR02G12820:0.154113,Oryza_sativa_LOC_Os02g26430:0.181035)n11:0.0771468)n10:0.0725475)n5:0.0609456,(((Aristida_adscensionis_H_Aadptg000065l000361.1:0.235772,((Chasmanthium_laxum_Chala.05G116900:0.226492,(Eragrostis_curvula_EJB05_21747:0.330707,(Echinocloa_haploclada_eh_chr9.2246:0.782577,Zea_mays_Zm00001eb086270:0.733673)n18:0.167864)n17:0.0527161)n16:0.0443429,(Echinocloa_haploclada_eh_chr7.1535:0.108064,((Sorghum_bicolor_SORBI_3004G138400:0.13228,Zea_mays_Zm00001eb240750:0.167154)n21:0.100362,(((Urochloa_fusta_Urofu.1G169100:0.159955,(ASEM_AUS1_H_AUS1CM014270.1000861.1:0.0343166,ASEM_RSA5_H_RSA5chrom1000951.1:0.0276725)n25:0.0830853)n24:0.0437354,(Dichantelium_oligosantes_H_DolKV779427.1000002.1:0.0765799,(Setaria_viridis_SEVIR_1G155600v2:0.111744,(Panicum_hallii_Pahal.1G230800:0.0643657,(Panicum_virgatum_Pavir.1NG166200:0.10037,Panicum_virgatum_Pavir.1KG250800:0.0369011)n29:0.00410012)n28:0.0124581)n27:0.0241779)n26:0.020502)n23:0.0201668,(Digitaria_radicosa_Dra01G0118900:0.126039,(Digitaria_exilis_H_Dex1A-000733.1:0.0322681,Digitaria_exilis_H_Dex1B-000691.1:0.0429654)n31:0.112425)n30:0.0376765)n22:0.0313272)n20:0.0323211)n19:0.064172)n15:0.00713022)n14:0.0281877,(Stipagrostis_hirtigluma_H_Shi_ptg000038l_001133.1:0.151395,(Phragmites_australis_Phragmites_australis_PaChr5_20042627_20043642_evm.model.PaChr5.882_1_CDS_4362463577_29361:0.167618,Phragmites_australis_Phragmites_australis_PaChr6_19311883_19312877_evm.model.PaChr6.925_1_CDS_4362471116_14265:0.144211)n33:0.0608034)n32:0.0245792)n13:0.0268603,(Eleusine_coracana_ELECO.r07.2AG0130240:0.0839685,Eleusine_coracana_ELECO.r07.2BG0185460:0.0585622)n34:0.237528)n12:0.0274762)n4:0.122055)n3:0.0491579)n2:0.0733967,((Pharus_latifolius_Phala.06G039400:5e-09,Pharus_latifolius_Phala.06G039400.2:0.00601545)n36:0.19344,((((Leersia_perrieri_LPERR04G04290:0.134076,Oryza_sativa_LOC_Os04g21950:0.0497248)n40:0.0787859,(Zizania_latifolia_GWHTBFHI016487:0.0804955,Zizania_latifolia_GWHTBFHI019848:0.0824377)n41:0.0428865)n39:0.0265767,((Olyra_latifolia_Ola031831:0.107716,(Dendrocalamus_sinicus_Dendrocalamus_sinicus_Dsi04B_15686377_15687558_Dsi04Bg02360.1_1_CDS_4147753567_228:0.0455189,((Ampelocalamus_luodianensis_Alu04Cg04510.1:0.0662161,Dendrocalamus_sinicus_Dendrocalamus_sinicus_Dsi04A_37652289_37653449_Dsi04Ag17030.1_-1_CDS_4147751896_26108:0.071664)n46:0.0101948,(Ampelocalamus_luodianensis_Alu04Dg18950.2:0.0654461,Dendrocalamus_sinicus_Dendrocalamus_sinicus_Dsi04C_20698279_20699476_Dsi04Cg12680.1_-1_CDS_4147761379_19950:0.0930804)n47:0.0103423)n45:0.00446299)n44:0.0171774)n43:0.0270225,(Brachypodium_distachyon_BRADI_5g04817v3:0.162866,(Hordeum_spontaneum_WB01_002686_0054614:5e-09,Hordeum_vulgareMorex_HORVU.MOREX.r3.2HG0158690:0.00139353)n49:0.105765)n48:0.0564129)n42:0.0174099)n38:0.0269227,((Chasmanthium_laxum_Chala.06G052000:0.075512,(Phragmites_australis_Phragmites_australis_PaChr11_21449647_21450784_evm.model.PaChr11.1578_1_CDS_4362376160_7201:0.0915011,Phragmites_australis_Phragmites_australis_PaChr7_26164733_26165901_evm.model.PaChr7.1613_1_CDS_4362474570_22678:0.0812886)n52:0.0235893)n51:0.0148866,((Eragrostis_curvula_EJB05_40519:0.179309,(Eleusine_coracana_ELECO.r07.4BG0352830:0.0268844,Eleusine_coracana_ELECO.r07.4AG0323730:0.023276)n55:0.109055)n54:0.0662473,(Zea_mays_Zm00001eb086280:0.120581,(ASEM_AUS1_H_AUS1CM014276.1003414.1:0.0743573,(Echinocloa_haploclada_eh_chr9.569:0.092475,(Dichantelium_oligosantes_H_DolKV780409.1000001.1:0.0758663,(((Setaria_viridis_SEVIR_3G365900v2:0.237769,Setaria_viridis_SEVIR_7G048200v2:0.00564361)n62:0.0357834,(Urochloa_fusta_Urofu.7G056700:0.10162,((Digitaria_radicosa_Dra07G0023200:0,Digitaria_radicosa_Dra07G0023200.2:0)n65:0.0739869,(Digitaria_exilis_H_Dex7A-002753.1:0.0279139,Digitaria_exilis_H_Dex7B-002789.1:0.0123776)n66:0.0472395)n64:0.0517867)n63:0.0165211)n61:0.0123781,(Panicum_hallii_Pahal.7G084000:0.0329836,(Panicum_virgatum_Pavir.7KG234400:0.093672,Panicum_virgatum_Pavir.7KG061000:0.0318576)n68:0.0147343)n67:0.0189244)n60:0.00916466)n59:0.0199786)n58:0.00979268)n57:0.0178447)n56:0.0262379)n53:0.0282924)n50:0.0316579)n37:0.0302739)n35:0.00336377)n1:0.179849)n0;
```
