## Supplementary Dataset S1 for "Gene turnover and contingency facilitated the repeated evolution of C_4_ photosynthesis in grasses": OG0002684_tree.txt

```
(((Streptochaeta_angustifolia_strangu_025180:0.0353249,(Pharus_latifolius_Phala.06G130600:0.0702441,Pharus_latifolius_Phala.02G184600:0.120664)n3:0.0405109)n2:0.0141344,((((((Oryza_sativa_LOC_Os02g37070:0.040035,Leersia_perrieri_LPERR02G17840:0.0603382)n9:0.0367932,(Dendrocalamus_sinicus_Dendrocalamus_sinicus_Dsi02A_29366053_29366268_Dsi02Ag11260.1_1_CDS_4147711216_38919:0.0331185,(Dendrocalamus_sinicus_Dendrocalamus_sinicus_Dsi02B_32914631_32914843_Dsi02Bg11000.1_1_CDS_4147717948_19244:0.023189,Dendrocalamus_sinicus_Dendrocalamus_sinicus_Dsi02C_22903330_22903545_Dsi02Cg09010.1_1_CDS_4147723846_41776:4.5e-09)n11:4.5e-10)n10:5e-11)n8:0.0048004,(Ampelocalamus_luodianensis_Alu09CXg13550.2:0.0211807,Ampelocalamus_luodianensis_Alu02Dg13190.1:0.024278)n12:0.00269756)n7:0.00500557,Olyra_latifolia_Ola017822:0.106445)n6:0.0111194,(Brachypodium_distachyon_BRADI_3g47050v3:0.0357137,(Hordeum_spontaneum_WB01_000310_0107985:5e-09,Hordeum_vulgareMorex_HORVU.MOREX.r3.7HG0744890:5e-09)n14:0.0682807)n13:0.0942679)n5:0.0180832,((Chasmanthium_laxum_Chala.05G171600:0.0163499,(((Digitaria_exilis_H_Dex1A-001019.1:0.0101994,Digitaria_exilis_H_DexUA-001529.1:0.00525396)n19:0.0219497,(Urochloa_fusta_Urofu.1G236600:0.0222568,(Eleusine_coracana_ELECO.r07.2AG0135370:0.00732362,Eleusine_coracana_ELECO.r07.2BG0190970:0.00772668)n21:0.0606869)n20:0.0113884)n18:0.00849858,((Setaria_viridis_SEVIR_1G214500v2:0.00767696,Digitaria_radicosa_Dra01G0165200:0.0134672)n23:0.00524276,((ASEM_AUS1_H_AUS1CM014270.1003209.1:0.00524114,(Panicum_virgatum_Pavir.1KG352100:0.0106467,((Panicum_virgatum_Pavir.1NG358700:0.00527732,Dichantelium_oligosantes_H_DolKV779287.1000001.1:0.0269592)n28:0.00541279,ASEM_RSA5_H_RSA5chrom1003087.1:0.00526319)n27:4.5e-09)n26:5e-10)n25:5e-09,((Zea_mays_Zm00001eb183290:0.0219757,Sorghum_bicolor_SORBI_3004G193500:0.026517)n30:0.0105849,Panicum_hallii_Pahal.1G283400:6e-09)n29:6e-09)n24:0.0160502)n22:0.00493873)n17:0.0148362)n16:5e-09,(Phragmites_australis_Phragmites_australis_PaChr5_28363427_28363642_evm.model.PaChr5.1225_1_CDS_4362459609_17167:0.046641,(Zizania_latifolia_GWHTBFHI021390:0.0319051,(Stipagrostis_hirtigluma_H_Shi_ptg000038l_001405.1:0.0266613,(Aristida_adscensionis_H_Aadptg000012l000260.1:0.055626,Phragmites_australis_Phragmites_australis_PaChr6_28747565_28747783_evm.model.PaChr6.1281_1_CDS_4362466946_2029:0.0334215)n34:0.0118888)n33:0.00817719)n32:0.00708039)n31:0.00078671)n15:0.0209931)n4:0.0212027)n1:0.0106191,(Streptochaeta_angustifolia_strangu_007384:0.694063,(((Dendrocalamus_sinicus_Dendrocalamus_sinicus_Dsi04C_12552425_12552643_Dsi04Cg09110.1_-1_CDS_4147760308_42459:0.0691876,Ampelocalamus_luodianensis_Alu04Cg10850.2:0.0366955)n38:0.0220813,((Ampelocalamus_luodianensis_AluCtg02592g00120.2:0,Ampelocalamus_luodianensis_Alu04Dg12820.2:0)n40:0.0838921,(Olyra_latifolia_Ola019223:0.0144777,(((Leersia_perrieri_LPERR04G12130:0.073764,Zizania_latifolia_GWHTBFHI019374:0.0279969)n44:0.0137106,(Brachypodium_distachyon_BRADI_5g12781v3:0.0609859,((Hordeum_spontaneum_WB01_000814_0349672:0,Hordeum_vulgareMorex_HORVU.MOREX.r3.2HG0174080:0)n47:0.0102825,(Hordeum_vulgareMorex_HORVU.MOREX.r3.2HG0174110:0.0205343,Hordeum_spontaneum_WB01_000814_0341892:5e-09)n48:0.0100899)n46:0.0474077)n45:0.0510047)n43:0.0180242,Dendrocalamus_sinicus_Dendrocalamus_sinicus_Dsi04B_27434243_27434467_Dsi04Bg06530.1_1_CDS_4147754818_22179:0.0175818)n42:0.00615167)n41:0.00875389)n39:0.000972655)n37:0.051794,(Aristida_adscensionis_H_Aadptg000067l000060.1:0.0968538,(Stipagrostis_hirtigluma_H_Shi_ptg000016l_000704.1:0.0441674,(Chasmanthium_laxum_Chala.06G132200:0.0502372,(Phragmites_australis_Phragmites_australis_PaChr11_12021872_12022090_evm.model.PaChr11.1100_1_CDS_4362375102_29486:0.0428533,(Zea_mays_Zm00001eb080340:0.0816387,(Dichantelium_oligosantes_H_DolKV776075.1000013.1:0.0265925,(((Setaria_viridis_SEVIR_7G137500v2:0.0522242,(Panicum_hallii_Pahal.7G182700:0.0163043,(Panicum_virgatum_Pavir.7KG196700:0.0108451,Panicum_virgatum_Pavir.7NG245200:0.0163571)n59:0.00531113)n58:5e-09)n57:0.0108638,(Sorghum_bicolor_SORBI_3006G111500:0.0699523,(Echinocloa_haploclada_eh_chr9.1530:0.0233704,(Digitaria_exilis_H_Dex7A-000570.1:0.0162208,Digitaria_exilis_H_Dex7B-000605.1:5e-09)n62:0.022263)n61:0.00902575)n60:5e-09)n56:0.0174947,(Urochloa_fusta_Urofu.7G157100:0.031199,(Digitaria_radicosa_Dra07G0094800:0.0225643,((Eragrostis_curvula_EJB05_37571:0,Eragrostis_curvula_EJB05_56355:0)n66:0.0331161,(Eleusine_coracana_ELECO.r07.4BG0340740:0.0268775,(Eleusine_coracana_ELECO.r07.4BG0345470:0.0103801,Eleusine_coracana_ELECO.r07.4AG0314310:0.0106535)n68:0.0156757)n67:0.00174175)n65:0.00586563)n64:5e-09)n63:0.0120688)n55:6e-09)n54:9.0098e-05)n53:0.0156356)n52:5e-09)n51:5e-09)n50:0.0013942)n49:0.0348332)n36:0.039076)n35:0.0106191)n0;
```
