## Supplementary Dataset S1 for "Gene turnover and contingency facilitated the repeated evolution of C_4_ photosynthesis in grasses": OG0002685_tree.txt

```
((Carex_scoparia_H_Carex_Csco_scaffold_14_000168.1:0.127249,(Tillandsia_fasciculata_H_Tillandsia_CM054940.1_000188.1:0.017652,(Ananas_comosus_H_Ananas_contig6_000193.1:5e-09,Ananas_comosus_H_Ananas_contig6_001099.1:0.0179706)n3:0.0130944)n2:0.0886687)n1:0.0310377,((((Olyra_latifolia_Ola007104:0.111677,((((Hordeum_spontaneum_WB01_009991_0057553:5e-09,(Hordeum_vulgareMorex_HORVU.MOREX.r3.5HG0504760:0,Hordeum_vulgareMorex_HORVU.MOREX.r3.5HG0504760.2:0)n12:5e-09)n11:0.0650026,(Brachypodium_distachyon_BRADI_3g49600v3:0.00871685,Brachypodium_distachyon_BRADI_4g13871v3:0.0721197)n13:0.0199692)n10:0.0378009,((Dendrocalamus_sinicus_Dendrocalamus_sinicus_Dsi02B_36620101_36622204_Dsi02Bg12740.1_-1_CDS_4147718470_28811:0.00231736,(Dendrocalamus_sinicus_Dendrocalamus_sinicus_DsiCtg00143_26900_29006_DsiCtg00143g00010.1_1_CDS_4147848040_21924:0.00231488,Dendrocalamus_sinicus_Dendrocalamus_sinicus_Dsi02B_36558842_36560948_Dsi02Bg12730.1_-1_CDS_4147718467_27123:0.00464288)n16:5e-09)n15:0.00704916,Dendrocalamus_sinicus_Dendrocalamus_sinicus_Dsi02A_36784118_36792855_Dsi02Ag13980.1_-1_CDS_4147712032_43426:0.0171187)n14:0.00190207)n9:0.00920384,(Ampelocalamus_luodianensis_Alu02Dg10430.1:0.0208582,(Ampelocalamus_luodianensis_Alu09CXg10160.1:0.00509835,Ampelocalamus_luodianensis_AluCtg01179g00020.2:0.0218129)n18:0.0176571)n17:0.0070025)n8:0.00590435)n7:0.0118912,(Leersia_perrieri_LPERR02G20560:0.0497816,(Oryza_sativa_LOC_Os02g42314:0.169435,(Zizania_latifolia_GWHTBFHI021647:0.0342886,Zizania_latifolia_GWHTBFHI026695:0.0174376)n21:0.00237962)n20:0.00246966)n19:0.0281913)n6:0.0255542,(((Stipagrostis_hirtigluma_H_Shi_ptg000045l_000404.1:0.0108135,Stipagrostis_hirtigluma_H_Shi_ptg000049l_001315.1:0.0356036)n24:0.0459951,(Sorghum_bicolor_SORBI_3009G084000:0.0923955,(((Phragmites_australis_Phragmites_australis_PaChr12_8084988_8087681_evm.model.PaChr12.466_1_CDS_4362382784_32036:0.0226232,(Eleusine_coracana_ELECO.r07.5AG0401030:0.0342624,(Eragrostis_curvula_EJB05_47196:0.00442843,Eragrostis_curvula_EJB05_32928:0.00222221)n30:0.0341134)n29:0.0159774)n28:0.00496976,((((((ASEM_RSA5_H_RSA5chrom3003566.1:0.00531483,ASEM_RSA5_H_RSA5chrom5005451.1:0.00217635)n36:0.0809948,Urochloa_fusta_Urofu.1G186200:0.0164623)n35:0.0151408,((Digitaria_radicosa_Dra01G0129000:0.0207633,(Digitaria_exilis_H_Dex1A-000800.1:5e-09,Digitaria_exilis_H_Dex1B-000750.1:0.00455566)n39:0.0169274)n38:0.00925805,(Setaria_viridis_SEVIR_1G168900v2:0.00308444,Cenchrus_americanus_H_CamCM007984.2001074.1:0.023415)n40:0.0118457)n37:0.00357949)n34:0.0125443,(Panicum_hallii_Pahal.3G074400:0.00939683,(Panicum_virgatum_Pavir.3KG080900:0.00231473,Panicum_virgatum_Pavir.3NG045200:0.00464889)n42:5e-09)n41:0.00711189)n33:0.0125197,Dichantelium_oligosantes_H_DolKV770580.1000017.1:0.0117911)n32:0.0170783,Echinocloa_haploclada_eh_chr5.1014:0.0196863)n31:0.058685)n27:0.0153097,Chasmanthium_laxum_Chala.07G079800:0.0329293)n26:0.00816169)n25:0.0222822)n23:0.043746,(((Aristida_adscensionis_H_Aadptg000012l000487.1:0.0632368,Stipagrostis_hirtigluma_H_Shi_ptg000038l_000697.1:0.044807)n45:0.0219263,((Phragmites_australis_Phragmites_australis_PaChr6_32029117_32031232_evm.model.PaChr6.1489_1_CDS_4362467406_25591:0.0194765,(Chasmanthium_laxum_Chala.05G202900:0.018708,((ASEM_AUS1_H_AUS1CM014270.1001400.1:0.00446591,ASEM_RSA5_H_RSA5chrom1002883.1:0.00570779)n50:0.0610182,((Setaria_viridis_SEVIR_1G249900v2:0.0167221,(Urochloa_fusta_Urofu.1G274000:0.0256735,((Digitaria_radicosa_Dra01G0193900:0.0231385,(Digitaria_exilis_H_Dex1A-002425.1:0.00667875,Digitaria_exilis_H_Dex1B-002385.1:0.00221363)n56:0.00900285)n55:0.0161368,((Panicum_hallii_Pahal.1G319400:0.0137142,(Panicum_virgatum_Pavir.1NG031800:0.0114576,Panicum_virgatum_Pavir.1KG395100:0.00901475)n59:0.00672063)n58:0.00903371,Cenchrus_americanus_H_CamCM007984.2000629.1:0.0500521)n57:0.00261354)n54:6e-09)n53:5e-09)n52:0.0224582,(Sorghum_bicolor_SORBI_3004G224800:0.0117406,((Zea_mays_Zm00001eb248190:0.00227299,Zea_mays_Zm00001eb248200:5e-09)n62:0.0190146,(Zea_mays_Zm00001eb185480:0.0641393,Zea_mays_Zm00001eb185530:0.00649648)n63:0.00877758)n61:0.000975286)n60:0.00261813)n51:0.00427636)n49:0.0175851)n48:0.00337017)n47:0.0159844,(Eragrostis_curvula_EJB05_20627:0.0821152,Phragmites_australis_Phragmites_australis_PaChr5_32241264_32243292_evm.model.PaChr5.1460_1_CDS_4362460131_24307:0.0137247)n64:0.00822255)n46:0.000913617)n44:0.0128517,Echinocloa_haploclada_eh_chr7.2562:0.139648)n43:0.0295601)n22:0.00328445)n5:0.0186098,((Pharus_latifolius_Phala.02G214000:0,Pharus_latifolius_Phala.02G214000.3:0,Pharus_latifolius_Phala.02G214000.2:0)n66:0.0360805,(Streptochaeta_angustifolia_strangu_043054:0.0675519,Streptochaeta_angustifolia_strangu_019636:0.0376302)n67:0.00418113)n65:0.00692291)n4:0.0325186)n0;
```
