## Supplementary Dataset S1 for "Gene turnover and contingency facilitated the repeated evolution of C_4_ photosynthesis in grasses": OG0002686_tree.txt

```
((Carex_scoparia_H_Carex_Csco_scaffold_16_000131.1:0.188029,(Ananas_comosus_H_Ananas_contig4_001222.1:0.0359505,Tillandsia_fasciculata_H_Tillandsia_CM054931.1_000550.1:0.027433)n2:0.087181)n1:0.0748571,((Streptochaeta_angustifolia_strangu_020765:0.0842751,((Pharus_latifolius_Phala.06G165800:5e-09,Pharus_latifolius_Phala.06G165800.2:0.00188281)n6:0.0857333,((Ampelocalamus_luodianensis_Alu04Dg09960.2:0.020641,Dendrocalamus_sinicus_Dendrocalamus_sinicus_Dsi04B_30470154_30477693_Dsi04Bg08530.1_1_CDS_4147755418_18805:0.0763674)n8:0.0239854,((Brachypodium_distachyon_BRADI_5g15840v3:0.0626837,(Hordeum_spontaneum_WB01_001564_0224199:0.00173407,Hordeum_vulgareMorex_HORVU.MOREX.r3.2HG0182190:0.00175446)n11:0.076638)n10:0.0822045,(((Leersia_perrieri_LPERR04G15290:0.0287675,Oryza_sativa_LOC_Os04g43840:0.0127466)n14:0.0279436,(Zizania_latifolia_GWHTBFHI019064:0.161865,Zizania_latifolia_GWHTBFHI017274:0.0400768)n15:0.014716)n13:0.0602563,((Phragmites_australis_Phragmites_australis_PaChr7_10091921_10095178_evm.model.PaChr7.853_1_CDS_4362476728_38249:0.0390605,(((Sorghum_bicolor_SORBI_3006G149300:0.0371959,(Zea_mays_Zm00001eb426710:0.0937418,Zea_mays_Zm00001eb077200:0.0338433)n21:0.0130223)n20:0.0479641,((Panicum_hallii_Pahal.7G222500:0.0166297,(Panicum_virgatum_Pavir.7KG237300:0.0131688,(Panicum_virgatum_Pavir.7NG356800:0,Panicum_virgatum_Pavir.7NG089300:0)n25:0.00314866)n24:0.00844988)n23:0.0203801,((Digitaria_radicosa_Dra07G0129500:0.0233238,(Digitaria_exilis_H_Dex7A-000761.1:5e-09,Digitaria_exilis_H_Dex7B-000785.1:0.00627362)n28:0.0196274)n27:0.0128769,(Dichantelium_oligosantes_H_DolKV776282.1000001.1:0.0315988,((Urochloa_fusta_Urofu.7G200600:0.0273968,(Cenchrus_americanus_H_CamCM007984.2001822.1:0.021968,Setaria_viridis_SEVIR_7G178800v2:0.00760205)n32:0.00835618)n31:0.00479512,((ASEM_AUS1_H_AUS1CM014276.1000986.1:0.0031196,ASEM_RSA5_H_RSA5chrom7001095.1:0.00465649)n34:0.0183455,Echinocloa_haploclada_eh_chr9.1938:0.0295434)n33:0.00425522)n30:0.00220231)n29:0.00250128)n26:0.00279266)n22:0.0126335)n19:0.0298975,Chasmanthium_laxum_Chala.06G166900:0.0462722)n18:0.0116551)n17:0.0131523,((Aristida_adscensionis_H_Aadptg000009l000362.1:0.0455576,Stipagrostis_hirtigluma_H_Shi_ptg000016l_000877.1:0.0591101)n36:0.0266669,((Eragrostis_curvula_EJB05_38704:0.00154642,Eragrostis_curvula_EJB05_38700:5e-09)n38:0.057356,(Eleusine_coracana_ELECO.r07.4BG0341580:0.00589601,Eleusine_coracana_ELECO.r07.4AG0310380:0.0164693)n39:0.0323219)n37:0.0258808)n35:0.0098543)n16:0.0337914)n12:0.0167704)n9:0.0110079)n7:0.047954)n5:0.0206719)n4:0.0185783,((((Zizania_latifolia_GWHTBFHI021615:0.054299,(Leersia_perrieri_LPERR02G20270:0.0451539,Oryza_sativa_LOC_Os02g41770:0.0445901)n44:0.0133546)n43:0.0361684,((Dendrocalamus_sinicus_Dendrocalamus_sinicus_Dsi02C_25155826_25159264_Dsi02Cg10630.1_1_CDS_4147724332_31081:0.0227803,(Ampelocalamus_luodianensis_Alu02Dg10940.2:0.0189409,Ampelocalamus_luodianensis_Alu09CXg10620.2:0.00568006)n47:0.000631118)n46:0.0078311,(Olyra_latifolia_Ola030481:0.0676827,Brachypodium_distachyon_BRADI_3g49300v3:0.0880185)n48:0.00737078)n45:0.0081059)n42:0.00585872,((Aristida_adscensionis_H_Aadptg000012l000385.1:0.0469094,Stipagrostis_hirtigluma_H_Shi_ptg000038l_001545.1:0.0462666)n50:0.0223911,((Chasmanthium_laxum_Chala.05G198800:0.0645459,Phragmites_australis_Phragmites_australis_PaChr6_31632067_31636581_evm.model.PaChr6.1464_1_CDS_4362467352_2874:0.0315969)n52:0.00480131,((Eleusine_coracana_ELECO.r07.2BG0193700:0.0777922,(Eragrostis_curvula_EJB05_57042:0,Eragrostis_curvula_EJB05_20703:0)n55:0.0634012)n54:0.0228603,(Sorghum_bicolor_SORBI_3004G221100:0.0613164,(Echinocloa_haploclada_eh_chr7.2517:0.0506758,(Dichantelium_oligosantes_H_DolKV775658.1000003.1:0.0210523,(((Digitaria_radicosa_Dra01G0190600:0.0301466,(Digitaria_exilis_H_Dex1A-001149.1:0.0148538,Digitaria_exilis_H_Dex1B-001079.1:0.010528)n62:0.0123459)n61:0.0197214,(ASEM_AUS1_H_AUS1CM014270.1002992.1:0.00586135,ASEM_RSA5_H_RSA5chrom1001440.1:0.00199836)n63:0.0288266)n60:0.00316432,((Panicum_hallii_Pahal.1G314400:0.0198774,Panicum_virgatum_Pavir.1NG349100:0.0216281)n65:0.0154627,(Urochloa_fusta_Urofu.1G269500:0.0266327,(Cenchrus_americanus_H_CamCM007984.2004311.1:0.0362389,Setaria_viridis_SEVIR_1G245800v2:0.0134922)n67:0.0135425)n66:0.0150856)n64:5e-09)n59:0.00213448)n58:0.00336214)n57:0.0219328)n56:0.0229616)n53:0.00239381)n51:0.0104729)n49:0.0116802)n41:0.039212,(Pharus_latifolius_Phala.02G211000:0.0115104,Pharus_latifolius_Phala.02G211000.2:0.0291258)n68:0.0343311)n40:0.00381457)n3:0.0748571)n0;
```
