## Supplementary Dataset S1 for "Gene turnover and contingency facilitated the repeated evolution of C_4_ photosynthesis in grasses": OG0002687_tree.txt

```
(((Carex_scoparia_H_Carex_Csco_scaffold_19_000124.1:0.0789695,(Juncus_effusus_H_Juncus_Jeff_scaffold_13_000829.1:0.137457,Juncus_effusus_H_Juncus_Jeff_scaffold_5_000747.1:0.10948)n3:0.0587496)n2:0.066294,(Tillandsia_fasciculata_H_Tillandsia_CM054934.1_000090.1:0.0191282,((Ananas_comosus_H_Ananas_contig19_000781.1:0.311801,(Ananas_comosus_H_Ananas_contig10_000341.1:5e-09,Ananas_comosus_H_Ananas_contig19_000782.1:0.0854199)n7:0.0224055)n6:0.0498954,(Ananas_comosus_H_Ananas_contig4_000766.1:0.056555,Ananas_comosus_H_Ananas_contig9_000679.1:0.0303717)n8:0.00303717)n5:0.000337463)n4:0.0854758)n1:0.0378607,(((Pharus_latifolius_Phala.02G225200:0.0370901,(Streptochaeta_angustifolia_strangu_036169:0.214502,Streptochaeta_angustifolia_strangu_001811:0.0363112)n12:0.0205273)n11:0.00713602,(((((Ampelocalamus_luodianensis_Alu09CXg09110.3:0.030073,Dendrocalamus_sinicus_Dendrocalamus_sinicus_Dsi02C_26652509_26657210_Dsi02Cg11460.1_1_CDS_4147724581_695:0.0119653)n17:0.010111,Olyra_latifolia_Ola025258:0.0390732)n16:0.00460215,(Dendrocalamus_sinicus_Dendrocalamus_sinicus_Dsi02A_38250603_38259158_Dsi02Ag14780.1_1_CDS_4147712272_7972:0.0191807,(Ampelocalamus_luodianensis_Alu02Dg09560.1:0.0136258,Dendrocalamus_sinicus_Dendrocalamus_sinicus_Dsi02B_38005945_38009585_Dsi02Bg13510.1_1_CDS_4147718701_45137:0.0275136)n19:0.00866104)n18:0.000962338)n15:0.00958744,(Leersia_perrieri_LPERR02G21410:0.0623252,(Oryza_sativa_LOC_Os01g08450:0.0470404,Oryza_sativa_LOC_Os02g43690:0.0841295)n21:0.00934772)n20:0.00483267)n14:0.0162204,((Eleusine_coracana_ELECO.r07.2AG0139480:0.00746327,Eleusine_coracana_ELECO.r07.2BG0195130:0.00346085)n23:0.0559685,(Aristida_adscensionis_H_Aadptg000001l000719.1:0.0962133,(Phragmites_australis_Phragmites_australis_PaChr6_33209388_33214356_evm.model.PaChr6.1572_1_CDS_4362467592_18880:0.0505064,(Phragmites_australis_Phragmites_australis_PaChr5_33531835_33535270_evm.model.PaChr5.1534_1_CDS_4362460295_8318:0.0220618,(Chasmanthium_laxum_Chala.05G214500:0.0349051,((Dichantelium_oligosantes_H_DolKV775867.1000005.1:0.0923076,((Urochloa_fusta_Urofu.1G286100:0.0193968,(ASEM_AUS1_H_AUS1CM014270.1002900.1:0.00534898,ASEM_RSA5_H_RSA5chrom1001532.1:0.00336832)n32:0.0445815)n31:0.00352743,((Panicum_hallii_Pahal.1G331300:0.00609521,Panicum_virgatum_Pavir.1NG377800:0.0192929)n34:0.00558714,((Digitaria_radicosa_Dra01G0204300:0.0210258,(Digitaria_exilis_H_Dex1A-001214.1:0.0115659,Digitaria_exilis_H_Dex1B-001147.1:5e-09)n37:0.0192113)n36:0.00988049,(Cenchrus_americanus_H_CamCM007984.2004402.1:0.0233929,Setaria_viridis_SEVIR_1G260800v2:0.0180161)n38:0.00372007)n35:0.00359792)n33:0.0022306)n30:0.00372012)n29:0.0193582,(Sorghum_bicolor_SORBI_3004G297700:0.0253405,(Zea_mays_Zm00001eb249220:0.0339734,Zea_mays_Zm00001eb186320:0.0489047)n40:0.00543385)n39:0.0146585)n28:0.0140909)n27:0.0132121)n26:0.00396149)n25:0.000440165)n24:0.00449198)n22:0.012517)n13:0.0319506)n10:0.0222437,(Pharus_latifolius_Phala.06G184900:0.0381086,(((Urochloa_fusta_Urofu.7G220100:0.0188365,((((ASEM_AUS1_H_AUS1CM014276.1001084.1:0.00574295,ASEM_RSA5_H_RSA5chrom7002567.1:0.0301347)n48:0.00903799,(Panicum_hallii_Pahal.7G240600:0.00289818,(Panicum_virgatum_Pavir.7NG268900:0.00650088,Panicum_virgatum_Pavir.7KG273900:0.0108881)n50:0.00120978)n49:0.00558458)n47:5e-09,((Digitaria_radicosa_Dra07G0146400:0.0111104,(Digitaria_exilis_H_Dex7A-000865.1:0.00185929,Digitaria_exilis_H_Dex7B-000889.1:0.00377637)n53:0.0147095)n52:0.0086515,(Dichantelium_oligosantes_H_DolKV769582.1000002.1:0.0133772,(Cenchrus_americanus_H_CamCM007984.2001937.1:0.0133905,Setaria_viridis_SEVIR_7G198200v2:0.00218858)n55:0.0219161)n54:0.00385685)n51:0.00214372)n46:0.00473638,Echinocloa_haploclada_eh_chr9.2117:0.0155599)n45:0.0031603)n44:0.0280845,(((Aristida_adscensionis_H_Aadptg000009l000460.1:0.0338143,Stipagrostis_hirtigluma_H_Shi_ptg000016l_000978.1:0.0226937)n58:0.0246879,(Phragmites_australis_Phragmites_australis_PaChr11_7799189_7802786_evm.model.PaChr11.749_1_CDS_4362378060_41717:0.0217786,Phragmites_australis_Phragmites_australis_PaChr7_8460134_8462948_evm.model.PaChr7.735_1_CDS_4362476466_13023:0.0207935)n59:0.00231039)n57:0.00555628,(Eragrostis_curvula_EJB05_38496:0.0384251,(Eleusine_coracana_ELECO.r07.4BG0339540:0.00547053,Eleusine_coracana_ELECO.r07.4AG0308560:0.00616318)n61:0.0808787)n60:0.00910624)n56:0.00697057)n43:0.035679,((Zizania_latifolia_GWHTBFHI018904:0.0230991,(Zizania_latifolia_GWHTBFHI017392:0.0193378,Zizania_latifolia_GWHTBFHI017395:0.00531543)n64:0.0163303)n63:0.0536203,((Ampelocalamus_luodianensis_Alu04Cg15380.1:0.0178766,Dendrocalamus_sinicus_Dendrocalamus_sinicus_Dsi04A_10712796_10715819_Dsi04Ag07200.1_-1_CDS_4147748947_14845:0.0137971)n66:0.00202972,((Dendrocalamus_sinicus_Dendrocalamus_sinicus_Dsi04C_8012480_8016786_Dsi04Cg05840.1_-1_CDS_4147759327_1936:0.0218345,Dendrocalamus_sinicus_Dendrocalamus_sinicus_Dsi04B_32105970_32108770_Dsi04Bg09620.1_1_CDS_4147755745_32310:0.0256921)n68:0.00192759,Ampelocalamus_luodianensis_Alu04Dg08320.2:0.0190531)n67:0.00211701)n65:0.0172793)n62:0.0144154)n42:0.0287306)n41:0.00319229)n9:0.0378607)n0;
```
