## Supplementary Dataset S1 for "Gene turnover and contingency facilitated the repeated evolution of C_4_ photosynthesis in grasses": OG0002688_tree.txt

```
(((Streptochaeta_angustifolia_strangu_040451:0.16459,Pharus_latifolius_Phala.02G232400:0.174986)n2:0.0427985,(Streptochaeta_angustifolia_strangu_016034:0.159181,Pharus_latifolius_Phala.06G194300:0.229061)n3:0.067591)n1:0.0327436,((((Eragrostis_curvula_EJB05_20319:0.069726,(Eleusine_coracana_ELECO.r07.2AG0140150:0.0199518,Eleusine_coracana_ELECO.r07.2BG0195810:0.0396205)n8:0.125062)n7:0.0616185,((Phragmites_australis_Phragmites_australis_PaChr5_34307279_34309642_evm.model.PaChr5.1587_1_CDS_4362460411_14647:0.0687712,(Aristida_adscensionis_H_Aadptg000001l000597.1:0.0882257,Stipagrostis_hirtigluma_H_Shi_ptg000038l_001658.1:0.0687621)n11:0.0427656)n10:0.00927827,(Chasmanthium_laxum_Chala.05G221700:0.0569771,((Zea_mays_Zm00001eb249930:0.0522442,Sorghum_bicolor_SORBI_3004G289100:0.0475941)n14:0.060381,((Panicum_hallii_Pahal.1G339300:0.0263712,(Panicum_virgatum_Pavir.1KG432500:0.0389316,Panicum_virgatum_Pavir.1NG391800:0.0173621)n17:0.00797276)n16:0.0333473,(Dichantelium_oligosantes_H_DolKV778054.1000016.1:0.0664479,(((ASEM_AUS1_H_AUS1CM014270.1001527.1:0.00954835,ASEM_RSA5_H_RSA5chrom1001579.1:0.0109102)n21:0.0480493,((Digitaria_radicosa_Dra01G0210700:0.047583,(Digitaria_exilis_H_Dex1A-001251.1:0.0180858,Digitaria_exilis_H_Dex1B-001184.1:0.0269774)n24:0.0754591)n23:0.0330441,Urochloa_fusta_Urofu.1G295100:0.111749)n22:0.0161549)n20:0.010462,(Cenchrus_americanus_H_CamCM007984.2004851.1:0.036282,Setaria_viridis_SEVIR_1G269000v2:0.0226673)n25:0.0290942)n19:0.00662207)n18:0.00560488)n15:0.0156452)n13:0.029453)n12:0.0262558)n9:0.0155181)n6:0.0520172,((Brachypodium_distachyon_BRADI_3g51070v3:0.121981,(Hordeum_spontaneum_WB01_000132_0198782:0.0016255,Hordeum_vulgareMorex_HORVU.MOREX.r3.6HG0602100:5e-09)n28:0.166877)n27:0.0870617,((Olyra_latifolia_Ola038212:0.105974,(Ampelocalamus_luodianensis_Alu09CXg08440.1:0.0278885,Dendrocalamus_sinicus_Dendrocalamus_sinicus_Dsi02C_27342923_27345286_Dsi02Cg11900.1_1_CDS_4147724713_18141:0.026104)n31:0.0381826)n30:0.0542561,(Zizania_latifolia_GWHTBFHI026537:0.11198,(Oryza_sativa_LOC_Os02g44590:0.0977833,Leersia_perrieri_LPERR02G21950:0.109029)n33:0.0338616)n32:0.0666404)n29:0.0251228)n26:0.0164003)n5:0.109051,((((Zizania_latifolia_GWHTBFHI017452:0.0705034,(Zizania_latifolia_GWHTBFHI018811:0.00870602,Zizania_latifolia_GWHTBFHI018826:0.0106725)n38:0.061686)n37:0.0588911,(Leersia_perrieri_LPERR04G17450:0.088096,Oryza_sativa_LOC_Os04g47150:0.0908005)n39:0.0342609)n36:0.0521772,(Olyra_latifolia_Ola034103:0.107561,((Brachypodium_distachyon_BRADI_5g18100v3:0.136899,(Hordeum_spontaneum_WB01_010096_0232499:0.00107917,Hordeum_vulgareMorex_HORVU.MOREX.r3.2HG0188630:0.000497066)n43:0.124426)n42:0.0907725,((Ampelocalamus_luodianensis_Alu04Cg16100.1:0.0296894,Dendrocalamus_sinicus_Dendrocalamus_sinicus_Dsi04C_7519478_7523828_Dsi04Cg05430.1_-1_CDS_4147759204_46396:0.0419086)n45:0.0253464,(Dendrocalamus_sinicus_Dendrocalamus_sinicus_Dsi04B_32898329_32900716_Dsi04Bg10120.1_1_CDS_4147755895_3050:0.0271592,Ampelocalamus_luodianensis_Alu04Dg07660.1:0.203439)n46:0.0188906)n44:0.0234654)n41:0.0169789)n40:0.0276602)n35:0.0257816,((Chasmanthium_laxum_Chala.06G195000:0.0717464,(Phragmites_australis_Phragmites_australis_PaChr7_7615046_7617427_evm.model.PaChr7.670_1_CDS_4362476322_37405:0.0859796,Phragmites_australis_Phragmites_australis_PaChr11_7051810_7054206_evm.model.PaChr11.681_1_CDS_4362377910_21107:0.0804159)n49:0.017246)n48:0.0321919,(((Eleusine_coracana_ELECO.r07.4BG0338720:0.0195738,Eleusine_coracana_ELECO.r07.4AG0307700:0.0363512)n52:0.125031,(Stipagrostis_hirtigluma_H_Shi_ptg000016l_001018.1:0.0843846,Aristida_adscensionis_H_Aadptg000009l000504.1:0.124975)n53:0.0447487)n51:0.0309641,((Sorghum_bicolor_SORBI_3006G176200:0.0471345,Zea_mays_Zm00001eb429280:0.0537984)n55:0.0704176,(((ASEM_AUS1_H_AUS1CM014276.1001144.1:0.0108006,ASEM_RSA5_H_RSA5chrom7001267.1:0.010077)n58:0.0514053,Dichantelium_oligosantes_H_DolKV783353.1000002.1:0.054832)n57:0.00898403,((Panicum_hallii_Pahal.7G250400:0.0299462,(Panicum_virgatum_Pavir.7KG285700:0.0432667,(Panicum_virgatum_Pavir.7NG281100:0.00346997,Panicum_virgatum_Pavir.7NG280200:0.00329753)n62:0.0174138)n61:0.00926777)n60:0.0265217,(((Digitaria_radicosa_Dra07G0155600.2:5e-09,Digitaria_radicosa_Dra07G0155600:5e-09)n65:0.03631,(Digitaria_exilis_H_Dex7A-000916.1:0.0181641,Digitaria_exilis_H_Dex7B-000941.1:0.0134872)n66:0.0440889)n64:0.0355134,(Urochloa_fusta_Urofu.7G232100:0.049823,(Cenchrus_americanus_H_CamCM007984.2002956.1:0.0515044,Setaria_viridis_SEVIR_7G208000v2:0.0199032)n68:0.0177757)n67:0.009215)n63:0.010595)n59:0.0077676)n56:0.0189538)n54:0.030458)n50:0.0257021)n47:0.0567001)n34:0.127983)n4:0.0327436)n0;
```
