## Supplementary Dataset S1 for "Gene turnover and contingency facilitated the repeated evolution of C_4_ photosynthesis in grasses": OG0002689_tree.txt

```
((Ananas_comosus_H_Ananas_contig3_000783.1:0.0458971,Tillandsia_fasciculata_H_Tillandsia_CM054933.1_000792.1:0.0454846)n1:0.102153,((Pharus_latifolius_Phala.02G280100:0.0912991,Streptochaeta_angustifolia_strangu_003977:0.0959613)n3:0.0145102,(Pharus_latifolius_Phala.04G080700:0.10815,(((Brachypodium_distachyon_BRADI_1g44680v3:0.112408,(Hordeum_spontaneum_WB01_001614_0128470:0,Hordeum_vulgareMorex_HORVU.MOREX.r3.7HG0668040:0)n8:0.0590634)n7:0.0602885,((((Stipagrostis_hirtigluma_H_Shi_ptg000055l_001193.1:0.0971059,(Zizania_latifolia_GWHTBFHI034731:0.043344,(Oryza_sativa_LOC_Os06g13190:0.0890541,Leersia_perrieri_LPERR06G08090:0.0463982)n14:0.0257348)n13:0.157726)n12:0.0426052,((Eragrostis_curvula_EJB05_55350:0.120821,(Eleusine_coracana_ELECO.r07.6BG0467050:0.0196968,Eleusine_coracana_ELECO.r07.6AG0515350:0.03706)n17:0.0328523)n16:0.0222914,((Sorghum_bicolor_SORBI_3010G099600:0.0671783,(Panicum_hallii_Pahal.4G271800:0.0595658,((Digitaria_exilis_H_Dex4A-000536.1:0.0556268,Digitaria_exilis_H_Dex4B-000527.1:0.0487624)n22:0.0333211,(ASEM_AUS1_H_AUS1CM014273.1002236.1:0.0397837,((Setaria_viridis_SEVIR_4G106400v2:0.0407019,(Panicum_virgatum_Pavir.4KG195200:0.0290774,Panicum_virgatum_Pavir.4NG107200:0.0347077)n26:0.0200538)n25:0.013313,(Digitaria_radicosa_Dra04G0083400:0.042033,Urochloa_fusta_Urofu.4G193000:0.06808)n27:0.0202312)n24:0.0120606)n23:0.026518)n21:0.00917003)n20:0.0341968)n19:0.0224278,(Chasmanthium_laxum_Chala.02G091800:0.0594025,(Phragmites_australis_Phragmites_australis_PaChr13_7254429_7254683_evm.model.PaChr13.585_1_CDS_4362388079_7663:0.0540441,Phragmites_australis_Phragmites_australis_PaChr8_10297619_10297885_evm.model.PaChr8.619_1_CDS_4362481362_33201:0.076692)n29:0.00852133)n28:0.0191331)n18:0.0281842)n15:0.0197251)n11:0.0624966,Olyra_latifolia_Ola010895:0.0648685)n10:0.0198305,((Dendrocalamus_sinicus_Dendrocalamus_sinicus_Dsi06A_8818019_8818288_Dsi06Ag05300.1_1_CDS_4147776031_23937:0.0269953,(Dendrocalamus_sinicus_Dendrocalamus_sinicus_Dsi06B_27776543_27776803_Dsi06Bg09570.1_-1_CDS_4147781698_30145:5e-09,Dendrocalamus_sinicus_Dendrocalamus_sinicus_Dsi06B_28052951_28053223_Dsi06Bg09660.1_-1_CDS_4147781725_45345:5e-09)n32:0.0308614)n31:0.0167029,(Ampelocalamus_luodianensis_Alu06Cg12640.1:0.0539088,Ampelocalamus_luodianensis_Alu06Dg06610.1:0.0385566)n33:5e-09)n30:0.00647984)n9:0.072789)n6:0.044819,(((((Hordeum_spontaneum_WB01_002156_0327040:0,Hordeum_vulgareMorex_HORVU.MOREX.r3.6HG0615850:0)n38:0.130169,Brachypodium_distachyon_BRADI_3g59690v3:0.0957836)n37:0.0289162,(((Eleusine_coracana_ELECO.r07.2BG0200630:0.0339188,(Streptochaeta_angustifolia_strangu_012428:0.82512,Eragrostis_curvula_EJB05_19984:0.175842)n42:0.0525987)n41:0.016055,(Phragmites_australis_Phragmites_australis_PaChr6_38585404_38585676_evm.model.PaChr6.1985_1_CDS_4362468508_21820:0.0561998,Phragmites_australis_Phragmites_australis_PaChr5_39526339_39526605_evm.model.PaChr5.1912_1_CDS_4362461135_21796:0.036437)n43:0.00404855)n40:0.0133536,((Chasmanthium_laxum_Chala.05G268800:0.0188164,(Aristida_adscensionis_H_Aadptg000001l000960.1:0.0372924,Stipagrostis_hirtigluma_H_Shi_ptg000038l_000344.1:0.00442009)n46:0.0222792)n45:0.00614289,(((ASEM_AUS1_H_AUS1CM014270.1002586.1:0,ASEM_AUS1_H_AUS1CM014271.1005034.1:0)n49:0.00388007,ASEM_RSA5_H_RSA5chrom8000005.1:0.0127854)n48:0.0316878,((Urochloa_fusta_Urofu.1G364600:0.0307635,Echinocloa_haploclada_eh_chr7.3308:0.0166585)n51:0.00827746,((Setaria_viridis_SEVIR_1G321500v2:0.0132716,(Cenchrus_americanus_H_CamCM007984.2000316.1:0.0263223,Zea_mays_Zm00001eb254120:0.0346954)n54:0.00945043)n53:0.013163,((Panicum_virgatum_Pavir.1NG412200:0.019547,Panicum_virgatum_Pavir.1KG505200:0.00409136)n56:0.00484547,(Panicum_hallii_Pahal.1G384300:0.0126128,((Dichantelium_oligosantes_H_DolKV778476.1000009.1:0.031316,(Sorghum_bicolor_SORBI_3004G243100:0.0295352,(Digitaria_exilis_H_Dex1A-002126.1:0.0293272,Digitaria_exilis_H_Dex1B-002079.1:0.0139408)n61:0.0287219)n60:0.0128391)n59:0.0067036,Digitaria_radicosa_Dra01G0254700:0.0434091)n58:6e-09)n57:0.00457351)n55:5e-09)n52:0.00433503)n50:5e-09)n47:0.0221597)n44:0.00453714)n39:0.0419962)n36:0.00466625,(((Ampelocalamus_luodianensis_Alu02Dg05150.2:0.0287625,Dendrocalamus_sinicus_Dendrocalamus_sinicus_Dsi02C_31479225_31479476_Dsi02Cg14780.1_-1_CDS_4147725577_49663:0.0233771)n64:5e-09,(Dendrocalamus_sinicus_Dendrocalamus_sinicus_Dsi02A_44304924_44305193_Dsi02Ag18630.1_-1_CDS_4147713427_32733:0.0207551,(Ampelocalamus_luodianensis_Alu11Cg02610.2:0.0640753,Ampelocalamus_luodianensis_Alu09CXg04330.2:5e-09)n66:0.0353832)n65:0.00888522)n63:0.0274785,(Zizania_latifolia_GWHTBFHI022165:0.0400384,(Leersia_perrieri_LPERR02G26180:0.0836248,Oryza_sativa_LOC_Os02g50710:0.0294267)n68:0.0300614)n67:0.0138115)n62:0.0167037)n35:0.00185596,Olyra_latifolia_Ola037122:0.184446)n34:0.020494)n5:0.0421751)n4:0.0244088)n2:0.102153)n0;
```
