## Supplementary Dataset S1 for "Gene turnover and contingency facilitated the repeated evolution of C_4_ photosynthesis in grasses": OG0002690_tree.txt

```
((Streptochaeta_angustifolia_strangu_014230:0.108806,Streptochaeta_angustifolia_strangu_014231:0.101356)n1:0.133822,(((Eragrostis_curvula_EJB05_07806:0.509135,(Zizania_latifolia_GWHTBFHI008690:0.685018,Cenchrus_americanus_H_CamCM007986.2001806.1:0.454275)n5:0.0779287)n4:0.0483101,(Zea_mays_Zm00001eb006210:0.44496,(Sorghum_bicolor_SORBI_3003G362800:0.781366,Sorghum_bicolor_SORBI_3001G481201:0.375091)n7:0.0416768)n6:0.329463)n3:0.0591825,(((Brachypodium_distachyon_BRADI_1g72449v3:0.182007,(Hordeum_spontaneum_WB01_000836_0228852:0.00566551,Hordeum_vulgareMorex_HORVU.MOREX.r3.4HG0405710:0.00393815)n11:0.153297)n10:0.0406139,((Olyra_latifolia_Ola035873:0.156504,((Dendrocalamus_sinicus_Dendrocalamus_sinicus_Dsi03A_49915934_49916908_Dsi03Ag20490.1_1_CDS_4147732867_2974:0.0493055,Ampelocalamus_luodianensis_Alu03Dg04910.2:0.0611227)n15:0.0161193,(Ampelocalamus_luodianensis_Alu03Cg13850.2:0.0401377,Dendrocalamus_sinicus_Dendrocalamus_sinicus_Dsi06C_30026992_30027993_Dsi06Cg11750.1_1_CDS_4147786726_17783:0.0631388)n16:0.00701543)n14:0.0202927)n13:0.0328243,(Leersia_perrieri_LPERR03G05420:0.278922,(Zizania_latifolia_GWHTBFHI015908:0.0947914,Zizania_latifolia_GWHTBFHI023923:0.0917483)n18:0.0552831)n17:0.0509846)n12:0.0289485)n9:0.0262328,((((Eragrostis_curvula_EJB05_07809:0.265574,(Eleusine_coracana_ELECO.r07.3BG0291890:0.0792598,Eleusine_coracana_ELECO.r07.3AG0236200:0.0734164)n23:0.156973)n22:0.0945506,(((((Sorghum_bicolor_SORBI_3001G481300:0.0889596,Zea_mays_Zm00001eb006200:0.186668)n28:0.100053,(Urochloa_fusta_Urofu.9G545800:0.192489,(((Digitaria_exilis_H_Dex9A-002492.1:0.0754672,Digitaria_exilis_H_Dex9B-002488.1:0.0620932)n32:0.115272,(Echinocloa_haploclada_eh_chr1.5075:0.156043,(Setaria_viridis_SEVIR_9G521000v2:0.0612657,Cenchrus_americanus_H_CamCM007986.2001807.1:0.225711)n34:0.0282051)n33:0.0234127)n31:0.0267672,(Dichantelium_oligosantes_H_DolKV777672.1000001.1:0.10332,(Panicum_hallii_Pahal.9G580100:0.0434838,(Panicum_virgatum_Pavir.9KG652000:0.0810694,(Panicum_virgatum_Pavir.J018300:0.0182522,Panicum_virgatum_Pavir.9NG799000:0.0163158)n38:0.0257874)n37:0.0185221)n36:0.0461415)n35:0.0222547)n30:0.0312065)n29:0.0440975)n27:0.0276747,Chasmanthium_laxum_Chala.04G188400:0.158601)n26:0.0197779,Phragmites_australis_Phragmites_australis_PaChr3_5558418_5559356_evm.model.PaChr3.483_1_CDS_4362447547_41524:0.140547)n25:0.0240728,((Stipagrostis_hirtigluma_H_Shi_ptg000006l_000119.1:0.0833493,Stipagrostis_hirtigluma_H_Shi_ptg000017l_000739.1:0.0751173)n40:0.0921786,(Aristida_adscensionis_H_Aadptg000011l000294.1:0.117172,Aristida_adscensionis_H_Aadptg000041l000539.1:0.107451)n41:0.0826142)n39:0.0362933)n24:0.0235416)n21:0.0360779,((Olyra_latifolia_Ola035872:0.136872,((Ampelocalamus_luodianensis_Alu03Cg13840.2:0.0460015,Dendrocalamus_sinicus_Dendrocalamus_sinicus_Dsi06C_30035641_30036579_Dsi06Cg11760.1_1_CDS_4147786729_19471:0.0965958)n45:0.0148271,(Ampelocalamus_luodianensis_Alu03Dg04900.1:0.0869378,Dendrocalamus_sinicus_Dendrocalamus_sinicus_Dsi03B_48489834_48490817_Dsi03Bg19880.1_1_CDS_4147740073_22693:0.0661388)n46:0.00734875)n44:0.0237358)n43:0.0716602,Oryza_sativa_LOC_Os03g08490:0.354157)n42:0.028558)n20:0.0608147,((Aristida_adscensionis_H_Aadptg000041l000538.1:0.134141,(Stipagrostis_hirtigluma_H_Shi_ptg000006l_000118.1:0.0288475,Stipagrostis_hirtigluma_H_Shi_ptg000017l_000738.1:0.0279633)n49:0.0547503)n48:0.020059,((Dichantelium_oligosantes_H_DolKV780378.1000002.1:0.372708,(((Phragmites_australis_Phragmites_australis_PaChr3_5592547_5593524_evm.model.PaChr3.485_1_CDS_4362447551_708:0.0173781,Phragmites_australis_Phragmites_australis_PaChr3_5573365_5574333_evm.model.PaChr3.484_1_CDS_4362447549_42366:0.0270746)n54:0.0896064,(Phragmites_australis_Phragmites_australis_PaChr4_4597485_4598426_evm.model.PaChr4.426_1_CDS_4362455467_16735:0.0671848,Phragmites_australis_Phragmites_australis_PaChr1_4931721_4932707_evm.model.PaChr1.356_1_CDS_4362367735_31985:0.0633535)n55:0.0154875)n53:0.0282151,Chasmanthium_laxum_Chala.04G188300:0.112562)n52:0.00798961)n51:0.00970638,(Eleusine_coracana_ELECO.r07.3BG0291880:0.245887,((ASEM_AUS1_H_AUS1CM014270.1002236.1:0.012437,(ASEM_RSA5_H_RSA5chrom3004787.1:5e-09,ASEM_RSA5_H_RSA5chrom5001217.1:0.00186425)n59:0.0111408)n58:0.156966,(Echinocloa_haploclada_eh_chr1.5074:0.104126,((Setaria_viridis_SEVIR_9G520900v2:0.0903393,(Panicum_hallii_Pahal.9G580000:0.0679097,(Panicum_virgatum_Pavir.9KG651800:0.0416489,(Panicum_virgatum_Pavir.9KG430200:0.0772689,Panicum_virgatum_Pavir.9NG799200:0.00585279)n65:0.0253275)n64:0.0381398)n63:0.0318009)n62:0.0199292,(Urochloa_fusta_Urofu.9G545700:0.110161,(Digitaria_radicosa_Dra02G0054500:0.0934018,(Digitaria_exilis_H_Dex9A-002491.1:0.0182241,Digitaria_exilis_H_Dex9B-002487.1:0.00906786)n68:0.0677065)n67:0.0425208)n66:0.0240953)n61:0.0174876)n60:0.015569)n57:0.0438312)n56:0.0336391)n50:0.019154)n47:0.0423136)n19:0.00470151)n8:0.0329231)n2:0.0718843)n0;
```
