## Supplementary Dataset S1 for "Gene turnover and contingency facilitated the repeated evolution of C_4_ photosynthesis in grasses": OG0002691_tree.txt

```
((Streptochaeta_angustifolia_strangu_035099:0.191881,((Pharus_latifolius_Phala.09G008600:0,Pharus_latifolius_Phala.09G008600.2:0)n3:0.0584318,Pharus_latifolius_Phala.10G152300:0.0372734)n2:0.10161)n1:0.0374351,(((Brachypodium_distachyon_BRADI_4g44750v3:0.113967,(Hordeum_spontaneum_WB01_000938_0229403:0.00550909,Hordeum_vulgareMorex_HORVU.MOREX.r3.5HG0465170:0.0126354)n7:0.120618)n6:0.0833435,((Olyra_latifolia_Ola031308:0.0776916,(((Ampelocalamus_luodianensis_Alu12Cg11230.1:0.0239612,Dendrocalamus_sinicus_Dendrocalamus_sinicus_Dsi11C_427233_429483_Dsi11Cg00220.1_1_CDS_4147837762_35396:0.042141)n12:0.0147271,(Ampelocalamus_luodianensis_Alu11Cg00450.1:0.100175,Dendrocalamus_sinicus_Dendrocalamus_sinicus_Dsi11B_31565898_31568464_Dsi11Bg08800.1_-1_CDS_4147837615_9511:0.0424017)n13:0.0047113)n11:0.00826676,(Ampelocalamus_luodianensis_Alu12Dg00690.2:0.0173674,Ampelocalamus_luodianensis_AluCtg02750g00070.1:0.0198785)n14:0.0268547)n10:0.0290799)n9:0.0229878,Olyra_latifolia_Ola010205:0.0997643)n8:0.0110849)n5:0.0289612,(((Zizania_latifolia_GWHTBFHI009387:0.0867914,(Zizania_latifolia_GWHTBFHI020345:0.085873,Zizania_latifolia_GWHTBFHI028120:0.0251748)n18:0.0130892)n17:0.0269148,((Leersia_perrieri_LPERR11G00500:0.0331331,Leersia_perrieri_LPERR12G00600:0.026376)n20:0.0498503,(Oryza_sativa_LOC_Os12g01770:0.0312735,Oryza_sativa_LOC_Os11g01790:0.0206066)n21:0.0372697)n19:0.0302395)n16:0.0547787,(((Eleusine_coracana_ELECO.r07.9BG0695740:0.0587398,(Eleusine_coracana_ELECO.r07.5BG0425930:0.0326573,Eleusine_coracana_ELECO.r07.5AG0378820:0.0288591)n25:0.022238)n24:0.0525184,((Eragrostis_curvula_EJB05_54170:0.0110338,Eragrostis_curvula_EJB05_02996:0.0106661)n27:0.0368066,Eragrostis_curvula_EJB05_30172:0.159199)n26:0.0180081)n23:0.0439514,((Aristida_adscensionis_H_Aadptg000008l000822.1:0.110322,((Stipagrostis_hirtigluma_H_Shi_ptg000015l_000185.1:0.00175821,Stipagrostis_hirtigluma_H_Shi_ptg000077l_000035.1:0.00864154)n31:0.0223058,(Stipagrostis_hirtigluma_H_Shi_ptg000026l_000305.1:0.0120849,(Stipagrostis_hirtigluma_H_Shi_ptg000025l_001274.1:0.000954189,Stipagrostis_hirtigluma_H_Shi_ptg000041l_000045.1:0.00191379)n33:0.0151987)n32:0.00980871)n30:0.0464529)n29:0.0259002,((Phragmites_australis_Phragmites_australis_PaChr23_2751236_2754002_evm.model.PaChr23.189_1_CDS_4362434167_21291:0.0363098,Phragmites_australis_Phragmites_australis_PaChr21_451552_454208_evm.model.PaChr21.32_1_CDS_4362428009_22526:0.0337165)n35:0.0406857,((Chasmanthium_laxum_Chala.09G187300:0.00863725,Chasmanthium_laxum_Chala.12G026300:0.0122624)n37:0.070014,((Sorghum_bicolor_SORBI_3005G007900:0.034929,Sorghum_bicolor_SORBI_3008G008500:0.0456771)n39:0.0287743,(((ASEM_AUS1_H_AUS1CM014277.1000052.1:0.0285008,(ASEM_RSA5_H_RSA5chrom3002979.1:0.0151115,(ASEM_RSA5_H_RSA5chrom3002968.1:0.00989625,ASEM_RSA5_H_RSA5chrom8003242.1:0.00732191)n44:0.0107031)n43:0.0056695)n42:0.0495771,(((Panicum_hallii_Pahal.3G004100:0.0103009,Panicum_hallii_Pahal.8G004900:0.00496557)n47:0.0164578,(Dichantelium_oligosantes_H_DolKV775890.1000004.1:0.323477,(Panicum_virgatum_Pavir.J639600:0.0209933,Panicum_virgatum_Pavir.8NG354200:0.0125025)n49:0.00138917)n48:0.0294819)n46:0.00452814,((Panicum_virgatum_Pavir.8KG007500:5e-09,(Panicum_virgatum_Pavir.8KG178100:7.22e-07,Panicum_virgatum_Pavir.3KG046200:5e-09)n52:0.00188575)n51:0.0440367,((((Urochloa_fusta_Urofu.3G005100:0.0668894,Urochloa_fusta_Urofu.8G002000:0.045724)n56:0.0193278,((Cenchrus_americanus_H_CamCM007986.2002491.1:0.0831266,(Digitaria_radicosa_Dra08G0003600:0.0253761,Digitaria_radicosa_Dra03G0003700:0.0137087)n59:0.00152318)n58:0.017129,(Cenchrus_americanus_H_CamCM007986.2001854.1:0.0580751,(Setaria_viridis_SEVIR_7G338700v2:0.00716535,Setaria_viridis_SEVIR_8G016201v2:0.0187787)n61:0.0219661)n60:0.0192745)n57:0.00214161)n55:0.00693248,(Digitaria_exilis_H_Dex3A-000024.1:0.0285728,(Digitaria_exilis_H_Dex8B-000023.1:0.0202099,(Digitaria_exilis_H_Dex3B-000021.1:0.00687036,Digitaria_exilis_H_Dex8A-000024.1:0.0128876)n64:0.00899632)n63:0.0106211)n62:0.0234112)n54:0.0111728,(Echinocloa_haploclada_eh_chr5.191:0.0611325,(Dichantelium_oligosantes_H_DolKV778268.1000002.1:0.05713,Dichantelium_oligosantes_H_DolKV777245.1000006.1:0.0502016)n66:0.0186325)n65:0.00893151)n53:0.01053)n50:0.00117)n45:0.0094203)n41:0.0318146,(Panicum_virgatum_Pavir.9NG809600:0.123119,(Zea_mays_Zm00001eb094040:0.13191,ASEM_AUS1_H_AUS1CM014271.1005101.1:0.0616741)n68:0.013875)n67:0.00154167)n40:0.0320376)n38:0.00355973)n36:0.0164487)n34:0.0214269)n28:0.00775208)n22:0.0519777)n15:0.0142646)n4:0.0374351)n0;
```
