## Supplementary Dataset S1 for "Gene turnover and contingency facilitated the repeated evolution of C_4_ photosynthesis in grasses": OG0002692_tree.txt

```
((Ananas_comosus_H_Ananas_contig1_000079.1:0.105473,Tillandsia_fasciculata_H_Tillandsia_CM054947.1_000083.1:0.0879858)n1:0.215551,(Streptochaeta_angustifolia_strangu_015558:0.242574,((Pharus_latifolius_Phala.05G048400:0.346464,Pharus_latifolius_Phala.01G210900:0.189774)n4:0.0932938,(Oryza_sativa_LOC_Os10g32509:1.05296,(((Echinocloa_haploclada_eh_chr3.4249:0.241151,(Aristida_adscensionis_H_Aadptg000050l000380.1:0.299942,((Phragmites_australis_Phragmites_australis_PaChr15_27205038_27205673_evm.model.PaChr15.1204_1_CDS_4362395471_15696:0.159982,(Chasmanthium_laxum_Chala.10G193100:0.16835,(((Dichantelium_oligosantes_H_DolKV769737.1000004.1:0.0930919,(ASEM_AUS1_H_AUS1CM014271.1000298.1:0.0288754,ASEM_RSA5_H_RSA5chrom2005277.1:0.00607472)n16:0.0774777)n15:0.0162476,((Digitaria_radicosa_Dra02G0382300:0.101968,(Digitaria_exilis_H_Dex2A-002518.1:0.0530413,Digitaria_exilis_H_Dex2B-002459.1:0.0702057)n19:0.0759018)n18:0.0738301,(Setaria_viridis_SEVIR_2G407400v2:0.0969947,((Panicum_hallii_Pahal.2G452800:0.0395165,(Panicum_virgatum_Pavir.2NG595800:0.0622476,Panicum_virgatum_Pavir.2KG545100:0.0431613)n23:0.0047957)n22:0.0187512,Urochloa_fusta_Urofu.2G414900:0.135281)n21:0.0094508)n20:0.0192989)n17:0.015431)n14:0.0192732,(Zea_mays_Zm00001eb327890:0.1089,Sorghum_bicolor_SORBI_3002G381300:0.0730226)n24:0.0739026)n13:0.0375502)n12:0.0675071)n11:0.0326717,(Eragrostis_curvula_EJB05_11125:0.173031,(Eleusine_coracana_ELECO.r07.7AG0577940:0.0760006,Eleusine_coracana_ELECO.r07.7BG0609260:0.102921)n26:0.170915)n25:0.0520267)n10:0.0286956)n9:0.0770655)n8:0.07668,((Zizania_latifolia_GWHTBFHI035669:0.190589,(Oryza_sativa_LOC_Os07g43140:0.179482,Leersia_perrieri_LPERR07G19740:0.263487)n29:0.100354)n28:0.137492,(Olyra_latifolia_Ola038737:0.27123,(Ampelocalamus_luodianensis_Alu07Dg03700.2:0.233006,(Dendrocalamus_sinicus_Dendrocalamus_sinicus_Dsi07B_3609704_3610546_Dsi07Bg02770.1_1_CDS_4147793596_18931:0.12196,Dendrocalamus_sinicus_Dendrocalamus_sinicus_Dsi07A_3233316_3234005_Dsi07Ag02620.1_1_CDS_4147789576_30171:0.114025)n32:0.0126694)n31:0.0235774)n30:0.0466368)n27:0.0350072)n7:0.102622,(((Zizania_latifolia_GWHTBFHI023788:0.0771055,Zizania_latifolia_GWHTBFHI014941:0.0860719)n35:0.146203,(Oryza_sativa_LOC_Os03g26990:0.0793345,Leersia_perrieri_LPERR03G17010:0.258392)n36:0.0604787)n34:0.0974585,(((Dendrocalamus_sinicus_Dendrocalamus_sinicus_Dsi03B_31612374_31613132_Dsi03Bg11690.1_-1_CDS_4147737616_4116:0.0810595,((Ampelocalamus_luodianensis_Alu03Cg25000.2:0.0581501,Dendrocalamus_sinicus_Dendrocalamus_sinicus_Dsi06C_17729269_17730060_Dsi06Cg03620.1_-1_CDS_4147784287_9335:0.045511)n41:0.0291155,(Dendrocalamus_sinicus_Dendrocalamus_sinicus_Dsi03A_32641716_32642477_Dsi03Ag12270.1_-1_CDS_4147730401_36167:0.0921404,(Ampelocalamus_luodianensis_Alu03Dg15680.2:0.065385,Olyra_latifolia_Ola035594:0.106196)n43:0.00924934)n42:0.00102771)n40:0.00972116)n39:0.0473705,((Hordeum_spontaneum_WB01_011190_0141145:0.00326319,Hordeum_vulgareMorex_HORVU.MOREX.r3.3HG0222180:5e-09)n45:0.205891,Brachypodium_distachyon_BRADI_1g60860v3:0.198573)n44:0.0376827)n38:0.0336312,((Digitaria_exilis_H_Dex9B-003735.1:0.488577,Cenchrus_americanus_H_CamCM007986.2003290.1:0.43189)n47:0.191198,((Aristida_adscensionis_H_Aadptg000030l000255.1:0.121104,(Stipagrostis_hirtigluma_H_Shi_ptg000017l_002101.1:0.00703041,Stipagrostis_hirtigluma_H_Shi_ptg000092l_000357.1:0.0153098)n50:0.0628058)n49:0.0406998,((Eleusine_coracana_ELECO.r07.3BG0277680:0.145772,(Phragmites_australis_Phragmites_australis_PaChr3_21568966_21569775_evm.model.PaChr3.1459_1_CDS_4362443831_7842:0.0929499,Phragmites_australis_Phragmites_australis_PaChr4_21918285_21919097_evm.model.PaChr4.1362_1_CDS_4362452183_37319:0.119422)n53:0.0250854)n52:0.0193338,(Chasmanthium_laxum_Chala.04G061100:0.0875835,(Echinocloa_haploclada_eh_chr1.3817:0.056238,((Zea_mays_Zm00001eb392380:0.0631727,Sorghum_bicolor_SORBI_3001G352700:0.0761223)n57:0.0886479,((((Panicum_hallii_Pahal.9G445100:0.0312245,(Panicum_virgatum_Pavir.9KG377300:0.0290224,Panicum_virgatum_Pavir.9KG403800:0.0158314)n62:0.0494593)n61:0.0338647,(Setaria_viridis_SEVIR_9G386100v2:0.0505172,(Cenchrus_americanus_H_CamCM007986.2003291.1:0.0546237,Urochloa_fusta_Urofu.9G404900:0.0937265)n64:0.0170184)n63:0.014364)n60:0.0204953,(Dichantelium_oligosantes_H_DolKV776632.1000005.1:0.0408408,(ASEM_AUS1_H_AUS1CM014278.1003620.1:0.0134089,ASEM_RSA5_H_RSA5chrom9001034.1:0.00650457)n66:0.0322072)n65:0.0162514)n59:0.0109288,(Digitaria_radicosa_Dra09G0313400:0.0856379,(Digitaria_exilis_H_Dex9B-003736.1:0.0693367,Digitaria_exilis_H_Dex9A-003727.1:0.078758)n68:0.035639)n67:0.030217)n58:0.0149454)n56:0.00901119)n55:0.0437389)n54:0.036158)n51:0.0264984)n48:0.0355905)n46:0.0039545)n37:0.0332879)n33:0.0349597)n6:0.00349597)n5:0.000388441)n3:0.0614374)n2:0.0835445)n0;
```
