## Supplementary Dataset S1 for "Gene turnover and contingency facilitated the repeated evolution of C_4_ photosynthesis in grasses": OG0002693_tree.txt

```
(((Stipagrostis_hirtigluma_H_Shi_ptg000044l_001488.1:0.065396,(Stipagrostis_hirtigluma_H_Shi_ptg000002l_001042.1:0.017355,Stipagrostis_hirtigluma_H_Shi_ptg000021l_002071.1:0.0229767)n3:0.088867)n2:0.0952006,((Aristida_adscensionis_H_Aadptg000058l000017.1:0.16217,Aristida_adscensionis_H_Aadptg000058l000647.1:0.169837)n5:0.0582121,Aristida_adscensionis_H_Aadptg000058l000018.1:0.208354)n4:0.0231504)n1:0.020754,(((Aristida_adscensionis_H_Aadptg000058l000019.1:0.183221,Digitaria_exilis_H_Dex5A-000633.1:0.211511)n8:0.144284,((Chasmanthium_laxum_Chala.08G156500:0.11406,(((Setaria_viridis_SEVIR_5G043000v2:0.149655,(Digitaria_exilis_H_Dex5A-000632.1:0.269693,(Urochloa_fusta_Urofu.5G372000:0.17857,(Panicum_virgatum_Pavir.5NG188500:0.0339249,Panicum_virgatum_Pavir.5KG182900:0.0218161)n16:0.136648)n15:0.0427844)n14:0.0220671)n13:0.0258032,((Aristida_adscensionis_H_Aadptg000058l000642.1:0.337221,ASEM_AUS1_H_AUS1CM014274.1001954.1:0.159153)n18:0.046926,((Zea_mays_Zm00001eb152580:0.0390138,Zea_mays_Zm00001eb411850:0.0500393)n20:0.283368,(Sorghum_bicolor_SORBI_3003G128500:0.0151828,(Sorghum_bicolor_SORBI_3009G088525:0.0308098,Sorghum_bicolor_SORBI_3005G068101:0.128253)n22:0.0754775)n21:0.155371)n19:0.0487821)n17:0.0120102)n12:0.0194662,Aristida_adscensionis_H_Aadptg000082l000036.1:0.789172)n11:0.0876858)n10:0.0182079,((Dichantelium_oligosantes_H_DolKV768261.1000002.1:0.248056,((ASEM_AUS1_H_AUS1CM014272.1002744.1:0.0696621,ASEM_RSA5_H_RSA5chrom5000789.1:0.023917)n26:0.0729979,((Echinocloa_haploclada_eh_chr2.1399:0.181935,((Panicum_hallii_Pahal.5G425900:0.142619,(Panicum_virgatum_Pavir.5NG173300:0.041706,(Panicum_virgatum_Pavir.5KG301500:0.0385869,Panicum_virgatum_Pavir.4KG131100:0.0437461)n32:0.0286845)n31:0.0285148)n30:0.0249338,(Cenchrus_americanus_H_CamCM007987.2002860.1:0.0801492,Setaria_viridis_SEVIR_5G055100v2:0.0274443)n33:0.0783683)n29:0.0128413)n28:0.0214448,(Urochloa_fusta_Urofu.5G383000:0.101285,(Digitaria_exilis_H_Dex5A-000578.1:0.0107967,Digitaria_exilis_H_Dex5B-000599.1:0.0131398)n35:0.126708)n34:0.0216378)n27:0.0195437)n25:0.0199595)n24:0.0174037,(Setaria_viridis_SEVIR_3G270350v2:0.184397,(ASEM_RSA5_H_RSA5chrom5004851.1:0.0474807,ASEM_RSA5_H_RSA5chrom7001995.1:0.0426609)n37:0.490884)n36:0.0545427)n23:0.0401327)n9:0.0386841)n7:0.0215264,(((Digitaria_exilis_H_Dex5B-003971.1:0.170608,(((ASEM_AUS1_H_AUS1CM014274.1002011.1:0.0252997,ASEM_RSA5_H_RSA5chrom5000787.1:0.0237135)n43:0.0527524,((Urochloa_fusta_Urofu.5G382800:0.0941604,Setaria_viridis_SEVIR_5G054866v2:0.0736176)n45:0.0281611,(Panicum_hallii_Pahal.5G425600:0.0384652,Panicum_virgatum_Pavir.5KG168300:0.0651837)n46:0.0289169)n44:0.0156202)n42:0.00603289,(Echinocloa_haploclada_eh_chr2.1300:0.0988048,Dichantelium_oligosantes_H_DolKV767693.1000005.1:0.0884739)n47:0.019188)n41:0.0230097)n40:0.0949808,(Stipagrostis_hirtigluma_H_Shi_ptg000044l_000322.1:0.199401,(((Eleusine_coracana_ELECO.r07.1AG0004910:0.0481737,Eleusine_coracana_ELECO.r07.1BG0053400:0.0568239)n51:0.163836,(Eragrostis_curvula_EJB05_32173:0.114341,(Eragrostis_curvula_EJB05_32237:0.0767863,Eragrostis_curvula_EJB05_32179:0.026769)n53:0.0766751)n52:0.104743)n50:0.0892852,Phragmites_australis_Phragmites_australis_PaChr1_9895005_9896033_evm.model.PaChr1.671_1_CDS_4362368435_29047:0.133961)n49:0.0148607)n48:0.0479549)n39:0.0497735,((((Eleusine_coracana_ELECO.r07.1AG0004930:0.0996405,(Eleusine_coracana_ELECO.r07.1BG0053450:0.00154965,Eleusine_coracana_ELECO.r07.1BG0053480:0.014898)n58:0.0902069)n57:0.118828,(Eragrostis_curvula_EJB05_32182:0.0924269,(Eragrostis_curvula_EJB05_32183:0.198696,(Eragrostis_curvula_EJB05_32225:0.00873889,Eragrostis_curvula_EJB05_32180:0.0291061)n61:0.0543287)n60:0.0388978)n59:0.08387)n56:0.0595595,((ASEM_RSA5_H_RSA5chrom4003506.1:0.105493,(ASEM_AUS1_H_AUS1CM014272.1002742.1:0.0034909,(ASEM_AUS1_H_AUS1CM014271.1004708.1:0.0446436,ASEM_AUS1_H_AUS1CM014274.1003407.1:5e-09)n65:0.00106725)n64:0.0367541)n63:0.131859,(Zea_mays_Zm00001eb127920:0.116287,(Sorghum_bicolor_SORBI_3003G118600:0.363431,Sorghum_bicolor_SORBI_3003G118500:0.08911)n67:0.00990112)n66:0.0528543)n62:0.0554077)n55:0.0229067,(Stipagrostis_hirtigluma_H_Shi_ptg000044l_000324.1:0.631449,Stipagrostis_hirtigluma_H_Shi_ptg000044l_000323.1:0.0665723)n68:0.099697)n54:0.0200755)n38:0.016814)n6:0.00186823)n0;
```
