## Supplementary Dataset S1 for "Gene turnover and contingency facilitated the repeated evolution of C_4_ photosynthesis in grasses": OG0002694_tree.txt

```
(Juncus_effusus_H_Juncus_Jeff_scaffold_20_001006.1:0.358823,((((Streptochaeta_angustifolia_strangu_004184:0.142035,(Pharus_latifolius_Phala.05G111200:0,Pharus_latifolius_Phala.05G111200.2:0)n5:0.0946029)n4:0.0937122,((Olyra_latifolia_scaffold3_3160700_3164308_-:0.0628371,(((Ampelocalamus_luodianensis_Alu04Cg09180.1:0.0210712,(Dendrocalamus_sinicus_Dendrocalamus_sinicus_Dsi03A_37504776_37505672_Dsi03Ag13970.1_-1_CDS_4147730911_38984:0.262029,(Dendrocalamus_sinicus_Dendrocalamus_sinicus_Dsi01B_52809166_52809704_Dsi01Bg20720.1_1_CDS_4147699549_9618:5e-09,Dendrocalamus_sinicus_Dendrocalamus_sinicus_Dsi02C_10628715_10629069_Dsi02Cg02190.1_-1_CDS_4147721800_27134:0.00881777)n12:0.0107776)n11:0.0385643)n10:5e-09,(Dendrocalamus_sinicus_Dendrocalamus_sinicus_Dsi07B_11515059_11519758_Dsi07Bg06550.1_-1_CDS_4147794730_31876:0.0788763,Ampelocalamus_luodianensis_AluCtg02909g00040.1:0.0219021)n13:0.00243357)n9:0.00154774,(Ampelocalamus_luodianensis_Alu04Cg09190.2:0.0275603,(Dendrocalamus_sinicus_Dendrocalamus_sinicus_Dsi04A_17317903_17321520_Dsi04Ag11710.1_1_CDS_4147750300_37359:0.0243562,(Dendrocalamus_sinicus_Dendrocalamus_sinicus_Dsi04B_25356011_25366740_Dsi04Bg05310.1_-1_CDS_4147754452_43566:0.0351904,Dendrocalamus_sinicus_Dendrocalamus_sinicus_Dsi04C_14157731_14161328_Dsi04Cg10230.1_1_CDS_4147760644_4192:0.0221185)n16:0.00221185)n15:0.000245762)n14:0.00235507)n8:0.00404783)n7:0.0244781,(((Zizania_latifolia_GWHTBFHI036059:0.0395749,Zizania_latifolia_GWHTBFHI037461:0.0360271)n19:0.0189352,(Leersia_perrieri_LPERR11G14070:0.0542644,Oryza_sativa_LOC_Os07g32420:0.0455475)n20:0.0265176)n18:0.0716844,(Brachypodium_distachyon_BRADI_2g34827v3:0.0996346,(Hordeum_spontaneum_WB01_000378_0192318:0.00160434,Hordeum_vulgareMorex_HORVU.MOREX.r3.7HG0747990:0.00344749)n22:0.152045)n21:0.0459142)n17:0.00789449)n6:0.00770264)n3:0.00695406,(Sorghum_bicolor_SORBI_3005G059200:0.364607,(((Sorghum_bicolor_SORBI_3005G059100:0.0516549,(Zea_mays_Zm00001eb200990:0.0634202,Zea_mays_Zm00001eb091620:0.0391879)n27:0.0143249)n26:0.059963,((Dichantelium_oligosantes_H_DolKV783941.1000001.1:0.0769934,Echinocloa_haploclada_eh_chr4.332:0.0436215)n29:0.0117254,((ASEM_AUS1_H_AUS1CM014277.1003306.1:0.00920521,ASEM_RSA5_H_RSA5chrom8002997.1:0.00732235)n31:0.0369008,((Cenchrus_americanus_H_CamCM007985.2001933.1:0.0390783,Setaria_viridis_SEVIR_8G054300v2:0.01587)n33:0.0293116,((Digitaria_radicosa_Dra08G0036000:0.0232077,(Digitaria_exilis_H_Dex8A-001986.1:0.0184314,Digitaria_exilis_H_Dex8B-001887.1:0.0186452)n36:0.0319194)n35:0.0377074,(Urochloa_fusta_Urofu.8G046800:0.048817,(Panicum_hallii_Pahal.8G047000:0.0128521,(Panicum_virgatum_Pavir.4NG308000:0.0223025,((Panicum_virgatum_Pavir.8KG079600:0.0115777,Panicum_virgatum_Pavir.8NG063000:0.0383601)n41:0.00173511,Panicum_virgatum_Pavir.8KG194300:0.0424546)n40:0.00618407)n39:0.00146545)n38:0.0298525)n37:0.00695913)n34:0.00336677)n32:0.00860945)n30:0.00327616)n28:0.0175516)n25:0.0181393,(((Aristida_adscensionis_H_Aadptg000100l000122.1:0.0656942,Stipagrostis_hirtigluma_H_Shi_ptg000011l_000041.1:0.0509844)n44:0.018317,(Eragrostis_curvula_EJB05_52358:5e-09,Eragrostis_curvula_EJB05_12400:0.00173787)n45:0.107391)n43:0.00954145,((Chasmanthium_laxum_Chala.10G126200:0.0618584,(Phragmites_australis_Phragmites_australis_PaChr16_10108479_10115724_evm.model.PaChr16.763_1_CDS_4362402059_25381:0.0442388,Phragmites_australis_Phragmites_australis_PaChr15_19624311_19633699_evm.model.PaChr15.746_1_CDS_4362397443_37987:0.0454858)n48:0.00860418)n47:0.0126822,(Sorghum_bicolor_SORBI_3002G313300:0.0662005,(Dichantelium_oligosantes_H_DolKV781465.1000016.1:0.0244361,(((Echinocloa_haploclada_eh_chr3.3519:0.0479628,(ASEM_AUS1_H_AUS1CM014271.1004705.1:0.00853363,ASEM_RSA5_H_RSA5chrom2004939.1:0.00532359)n54:0.0309493)n53:0.0114543,(Digitaria_radicosa_Dra02G0322300:0.0326758,(Digitaria_exilis_H_Dex2A-001678.1:0.0138204,Digitaria_exilis_H_Dex2B-001590.1:0.0120603)n56:0.0279939)n55:0.0240037)n52:0.00129823,((Panicum_hallii_Pahal.2G384000:0.0273113,Panicum_virgatum_Pavir.2NG505600:0.0297643)n58:0.0205632,(Urochloa_fusta_Urofu.2G338300:0.0419548,(Cenchrus_americanus_H_CamCM007988.2003252.1:0.0327646,Setaria_viridis_SEVIR_2G337400v2:0.021053)n60:0.0151627)n59:0.00277358)n57:0.00941953)n51:0.00503237)n50:0.0172618)n49:0.0577829)n46:0.00606371)n42:0.0491177)n24:0.00491177)n23:0.000545752)n2:0.052395,((Aristida_adscensionis_H_Aadptg000039l000298.1:0.0670219,(Stipagrostis_hirtigluma_H_Shi_ptg000009l_000246.1:0.00459969,Stipagrostis_hirtigluma_H_Shi_ptg000083l_000028.1:0.00832676)n63:0.0679948)n62:0.0360459,(Chasmanthium_laxum_Chala.09G141300:0.0619906,(Phragmites_australis_Phragmites_australis_PaChr21_3413304_3416847_evm.model.PaChr21.256_1_CDS_4362427867_5269:0.0371573,((Eragrostis_curvula_EJB05_29057:5e-09,Eragrostis_curvula_EJB05_29055:0.000710218)n67:0.0849001,(Eleusine_coracana_ELECO.r07.9AG0671130:0.00684794,Eleusine_coracana_ELECO.r07.9BG0694550:0.00207994)n68:0.0747079)n66:0.0429047)n65:0.0146517)n64:0.00918069)n61:0.00102008)n1:0.0240619)n0;
```
