## Supplementary Dataset S1 for "Gene turnover and contingency facilitated the repeated evolution of C_4_ photosynthesis in grasses": OG0002695_tree.txt

```
((Ananas_comosus_H_Ananas_contig2_000290.1:0.233577,Tillandsia_fasciculata_H_Tillandsia_CM054942.1_000653.1:0.292226)n1:0.151857,(((((Brachypodium_distachyon_BRADI_2g25050v3:0.304743,(Hordeum_spontaneum_WB01_003663_0023142:0.00436183,Hordeum_vulgareMorex_HORVU.MOREX.r3.1HG0065400:0.00972756)n7:0.190658)n6:0.0874588,((Olyra_latifolia_Ola016624:0.158653,((Ampelocalamus_luodianensis_Alu05Dg09280.2:0.0908315,Dendrocalamus_sinicus_Dendrocalamus_sinicus_Dsi05A_23250391_23250960_Dsi05Ag07370.1_-1_CDS_4147764145_41909:0.0858337)n11:0.00348169,(Ampelocalamus_luodianensis_Alu05Cg13570.2:0.074888,Dendrocalamus_sinicus_Dendrocalamus_sinicus_Dsi05B_25688545_25689093_Dsi05Bg07820.1_-1_CDS_4147768567_29539:0.0732312)n12:0.0081368)n10:0.0374909)n9:0.0884202,((Zizania_latifolia_GWHTBFHI000712:0.141436,Zizania_latifolia_GWHTBFHI031251:0.134046)n14:0.101875,(Leersia_perrieri_LPERR05G13420:0.25434,Oryza_sativa_LOC_Os05g34730:0.14848)n15:0.049119)n13:0.0540196)n8:0.0320249)n5:0.0655799,(((Aristida_adscensionis_H_Aadptg000032l000020.1:0.129705,(Stipagrostis_hirtigluma_H_Shi_ptg000049l_000588.1:0.00832473,Stipagrostis_hirtigluma_H_Shi_ptg000052l_000597.1:0.0157566)n19:0.120076)n18:0.0422861,(Phragmites_australis_Phragmites_australis_PaChr12_24228338_24228907_evm.model.PaChr12.946_1_CDS_4362383850_13138:0.137933,Phragmites_australis_Phragmites_australis_PaChr9_24598044_24600180_evm.model.PaChr9.898_1_CDS_4362487011_30278:0.150607)n20:0.0167342)n17:0.0244159,((Chasmanthium_laxum_Chala.07G150700:0.126831,(((Digitaria_radicosa_Dra03G0224700:0.105895,(Digitaria_exilis_H_Dex3B-001296.1:0.121914,Digitaria_exilis_H_Dex3A-001279.1:0.121753)n26:0.0318981)n25:0.0726917,((Urochloa_fusta_Urofu.3G279200:0.0724151,(Echinocloa_haploclada_eh_chr5.2935:0.0770006,(ASEM_AUS1_H_AUS1CM014271.1004638.1:0,ASEM_AUS1_H_AUS1CM014271.1004637.1:0)n30:0.117571)n29:0.0198877)n28:0.0139808,((Panicum_hallii_Pahal.3G275700:0.099447,Panicum_virgatum_Pavir.9NG275100:0.0688904)n32:0.0324269,Setaria_viridis_SEVIR_3G243100v2:0.0928134)n31:0.0154826)n27:0.0448075)n24:0.0848419,(Sorghum_bicolor_SORBI_3009G141500:0.138761,Zea_mays_Zm00001eb288320:0.219737)n33:0.0712575)n23:0.0426005)n22:0.0518204,((Eragrostis_curvula_EJB05_56372:0.0136546,Eragrostis_curvula_EJB05_35562:0.00797165)n35:0.159182,((Eleusine_coracana_ELECO.r07.5BG0420080:0.0752343,Eleusine_coracana_ELECO.r07.5AG0372770:0.0994842)n37:0.100687,(Eleusine_coracana_ELECO.r07.5BG0420100:0.0635003,Eleusine_coracana_ELECO.r07.5AG0372800:0.105731)n38:0.11527)n36:0.078353)n34:0.0788191)n21:0.0339061)n16:0.0559532)n4:0.0792551,((((Zizania_latifolia_GWHTBFHI006290:0.108906,Zizania_latifolia_GWHTBFHI013183:0.0924666)n42:0.0988017,(Olyra_latifolia_Ola023378:0.102748,((Ampelocalamus_luodianensis_Alu01Dg27170.2:0.0595059,Dendrocalamus_sinicus_Dendrocalamus_sinicus_Dsi01A_56875568_56876128_Dsi01Ag24270.1_1_CDS_4147692022_36604:0.10849)n45:0.030569,(Ampelocalamus_luodianensis_Alu01Cg12400.2:0.0510855,Dendrocalamus_sinicus_Dendrocalamus_sinicus_Dsi01C_11324389_11324970_Dsi01Cg08080.1_-1_CDS_4147703659_49028:0.0605926)n46:0.00673251)n44:0.0634828)n43:0.0747738)n41:0.0208966,((Oryza_sativa_LOC_Os01g66270:0.141016,Leersia_perrieri_LPERR01G34250:0.249197)n48:0.0437348,((Hordeum_spontaneum_WB01_004076_0517121:0.0728008,Hordeum_vulgareMorex_HORVU.MOREX.r3.3HG0306860:0.0500657)n50:0.211299,Brachypodium_distachyon_BRADI_2g57201v3:0.217255)n49:0.055359)n47:0.0329991)n40:0.0403087,((Eleusine_coracana_ELECO.r07.1BG0092220:0.262078,Aristida_adscensionis_H_Aadptg000101l000499.1:0.178879)n52:0.0648436,((Chasmanthium_laxum_Chala.01G304900:0.120206,(Phragmites_australis_Phragmites_australis_PaChr1_50347462_50348031_evm.model.PaChr1.2581_1_CDS_4362366657_3384:0.161287,Phragmites_australis_Phragmites_australis_PaChr2_45530263_45530835_evm.model.PaChr2.2524_1_CDS_4362420113_14935:0.113188)n55:0.0426862)n54:0.0399239,((Sorghum_bicolor_SORBI_3003G380900:0.0991611,(Zea_mays_Zm00001eb441240:0,Zea_mays_Zm00001eb145470:0)n58:0.100569)n57:0.0742626,(Setaria_viridis_SEVIR_5G411900v2:0.0572821,((Panicum_virgatum_Pavir.7KG333300:0.0747344,Panicum_hallii_Pahal.5G065200:0.044296)n61:0.0319429,((Urochloa_fusta_Urofu.5G065600:0.0763212,(Digitaria_radicosa_Dra05G0190900:0.110308,(Digitaria_exilis_H_Dex5A-001975.1:0.0519776,Digitaria_exilis_H_Dex5B-001992.1:0.0660616)n65:0.0542353)n64:0.0287116)n63:0.0126073,(Echinocloa_haploclada_eh_chr2.4276:0.143776,ASEM_AUS1_H_AUS1CM014274.1005178.1:0.136258)n66:0.0424855)n62:0.0155145)n60:0.0165284)n59:0.029608)n56:0.0316175)n53:0.0300743)n51:0.0765169)n39:0.0790598)n3:0.0707368,(Pharus_latifolius_Phala.03G316700:0.295353,(Streptochaeta_angustifolia_strangu_043360:0.241956,Streptochaeta_angustifolia_strangu_028749:0.115798)n68:0.0128665)n67:0.0448768)n2:0.151857)n0;
```
