## Supplementary Dataset S1 for "Gene turnover and contingency facilitated the repeated evolution of C_4_ photosynthesis in grasses": OG0002696_tree.txt

```
((Streptochaeta_angustifolia_strangu_025762:0.26907,Pharus_latifolius_Phala.12G061500:0.236043)n1:0.0929854,(((Brachypodium_distachyon_BRADI_4g28980v3:0.155539,(Hordeum_spontaneum_WB01_004958_0313656:0,Hordeum_vulgareMorex_HORVU.MOREX.r3.5HG0476180:0)n5:0.150093)n4:0.031194,(Brachypodium_distachyon_BRADI_4g28990v3:0.124329,(Hordeum_spontaneum_WB01_004958_0175190:0.00410439,Hordeum_vulgareMorex_HORVU.MOREX.r3.5HG0476120:0.0023683)n7:0.144268)n6:0.0528454)n3:0.0480272,(((Olyra_latifolia_Ola014579:0.129263,(Ampelocalamus_luodianensis_Alu09DXg18020.2:0.0861384,Dendrocalamus_sinicus_Dendrocalamus_sinicus_Dsi09A_22281181_22281684_Dsi09Ag04400.1_1_CDS_4147812415_37564:0.0780097)n11:0.0262305)n10:0.0849482,(Leersia_perrieri_LPERR09G05350:0.193447,Oryza_sativa_LOC_Os09g20320:0.167877)n12:0.165339)n9:0.0321774,(((Stipagrostis_hirtigluma_H_Shi_ptg000012l_000935.1:0.0942266,(Aristida_adscensionis_H_Aadptg000071l000090.1:0.092235,Aristida_adscensionis_H_Aadptg000071l000332.1:0.188119)n16:0.0652976)n15:0.0559142,(((Eleusine_coracana_ELECO.r07.6BG0486570:0.0253028,Eleusine_coracana_ELECO.r07.6AG0533530:0.00282352)n19:0.119134,(Eragrostis_curvula_EJB05_54801:0.247409,Eragrostis_curvula_EJB05_54813:0.123432)n20:0.0137146)n18:0.0759286,(((Digitaria_radicosa_Dra02G0206100:0.076766,(Digitaria_exilis_H_Dex2A-001024.1:0.0372551,Digitaria_exilis_H_Dex2B-000922.1:0.0230205)n24:0.0745074)n23:0.0223531,(Setaria_viridis_SEVIR_2G195500v2:0.0862601,Urochloa_fusta_Urofu.2G190600:0.146072)n25:0.0288854)n22:0.0778229,(ASEM_RSA5_H_RSA5chrom2001582.1:0.111821,Dichantelium_oligosantes_H_DolKV767427.1000001.1:0.14187)n26:0.0844156)n21:0.027843)n17:0.0148408)n14:0.0341626,((Stipagrostis_hirtigluma_H_Shi_ptg000012l_000714.1:0.0820043,Stipagrostis_hirtigluma_H_Shi_ptg000012l_000716.1:0.038696)n28:0.106626,((Chasmanthium_laxum_Chala.01G044300:0.130845,((Sorghum_bicolor_SORBI_3002G184300:0.105956,Zea_mays_Zm00001eb311170:0.143834)n32:0.109432,((Echinocloa_haploclada_eh_chr3.2050:0.100961,(ASEM_AUS1_H_AUS1CM014271.1001470.1:0.0209367,ASEM_RSA5_H_RSA5chrom2001586.1:0.0210059)n35:0.0587347)n34:0.0226126,(((Digitaria_radicosa_Dra02G0206300:5e-09,Digitaria_radicosa_Dra02G0206300.2:5e-09)n38:0.0696422,(Digitaria_exilis_H_Dex2A-003616.1:0.0330584,Digitaria_exilis_H_Dex2B-003566.1:0.028457)n39:0.0778372)n37:0.0590574,(Urochloa_fusta_Urofu.2G190700:0.139641,(Panicum_hallii_Pahal.2G244200:0.0379243,(Panicum_virgatum_Pavir.2KG329000:0.0556561,(Panicum_virgatum_Pavir.2NG304600:0.0364454,Panicum_virgatum_Pavir.2NG305100:0.0198963)n43:0.0347478)n42:0.0176251)n41:0.0438656)n40:0.03522)n36:0.036849)n33:0.0411997)n31:0.0505996)n30:0.0168832,(((Chasmanthium_laxum_Chala.01G044500:0.138549,((Eleusine_coracana_ELECO.r07.6BG0486530:0,Eleusine_coracana_ELECO.r07.6AG0533500:0)n48:0.178651,((Eragrostis_curvula_EJB05_54802:5e-09,(Eragrostis_curvula_EJB05_42798:0,Eragrostis_curvula_EJB05_42797:0)n51:0.00277941)n50:0.0794575,Eragrostis_curvula_EJB05_54809:0.0945525)n49:0.0212865)n47:0.0480648)n46:0.0334777,(Phragmites_australis_Phragmites_australis_PaChr20_14955886_14956236_evm.model.PaChr20.355_1_CDS_4362424922_41028:0.14027,Phragmites_australis_Phragmites_australis_PaChr17_17118034_17118492_evm.model.PaChr17.343_1_CDS_4362404592_28746:0.101051)n52:0.0112279)n45:0.0106896,((Zea_mays_Zm00001eb311160:0.116567,(Sorghum_bicolor_SORBI_3002G184100:0.0378054,Sorghum_bicolor_SORBI_3002G184200:0.0671785)n55:0.0309579)n54:0.102716,(((Panicum_hallii_Pahal.2G244100:0.0529525,(Panicum_virgatum_Pavir.2KG328800:0.0412032,Panicum_virgatum_Pavir.2NG304800:0.0387045)n59:0.0291799)n58:0.0594497,(((ASEM_AUS1_H_AUS1CM014271.1003934.1:0.0561547,ASEM_RSA5_H_RSA5chrom2001581.1:0.0237544)n62:0.0351239,(Setaria_viridis_SEVIR_2G195400v2:0.0675946,(Cenchrus_americanus_H_CamCM007988.2001480.1:0.0833265,Urochloa_fusta_Urofu.2G190500:0.101534)n64:0.0215311)n63:0.043055)n61:0.0126863,(Echinocloa_haploclada_eh_chr3.2049:0.137591,Dichantelium_oligosantes_H_DolKV774867.1000001.1:0.112325)n65:0.024752)n60:0.0164539)n57:0.0353552,((Digitaria_radicosa_Dra02G0206000.2:5e-09,Digitaria_radicosa_Dra02G0206000:0.002768)n67:0.0618013,(Digitaria_exilis_H_Dex2A-001023.1:0.035928,Digitaria_exilis_H_Dex2B-000921.1:0.040157)n68:0.0691987)n66:0.067418)n56:0.0696857)n53:0.0220119)n44:0.017048)n29:0.00189422)n27:0.024219)n13:0.0320768)n8:0.0324815)n2:0.0929854)n0;
```
