## Supplementary Dataset S1 for "Gene turnover and contingency facilitated the repeated evolution of C_4_ photosynthesis in grasses": OG0002697_tree.txt

```
((((Zizania_latifolia_GWHTBFHI008051:0.0340235,Zizania_latifolia_GWHTBFHI008054:0.0357206)n3:0.100822,(Leersia_perrieri_LPERR10G00050:0.123873,(Oryza_sativa_LOC_Os10g01110:0.0708625,Oryza_sativa_LOC_Os11g42390:0.132406)n5:0.0250372)n4:0.045507)n2:0.106459,(((Hordeum_spontaneum_WB01_001264_0161581:0.0050003,Hordeum_vulgareMorex_HORVU.MOREX.r3.5HG0497260:0.00405578)n8:0.161318,(Brachypodium_distachyon_BRADI_4g04491v3:0.112919,Brachypodium_distachyon_BRADI_3g21560v3:0.0946262)n9:0.0255976)n7:0.0699457,((Olyra_latifolia_Ola018567:0.0694516,Olyra_latifolia_Ola018569:0.0634137)n11:0.0451281,((Dendrocalamus_sinicus_Dendrocalamus_sinicus_Dsi08C_27364526_27368453_Dsi08Cg10290.1_1_CDS_4147811056_11674:0.0196434,(Dendrocalamus_sinicus_Dendrocalamus_sinicus_DsiCtg00465_188209_202773_DsiCtg00465g00040.1_1_CDS_4147852489_24752:5e-09,Dendrocalamus_sinicus_Dendrocalamus_sinicus_Dsi07A_24773064_24787574_Dsi07Ag10090.1_-1_CDS_4147791817_40874:0.000751855)n14:0.00962202)n13:0.0289294,(Ampelocalamus_luodianensis_AluCtg01653g00020.1:0.0581987,Ampelocalamus_luodianensis_Alu10Cg00180.2:0.0662176)n15:0.00735751)n12:0.0145833)n10:0.0309806)n6:0.0288574)n1:0.0242625,((Phragmites_australis_Phragmites_australis_PaChr20_13731404_13734694_evm.model.PaChr20.297_1_CDS_4362424792_28813:0.0928369,(((Aristida_adscensionis_H_Aadptg000066l000516.1:0.111834,Aristida_adscensionis_H_Aadptg000066l000515.1:0.0744528)n20:0.0695018,(Stipagrostis_hirtigluma_H_Shi_ptg000037l_001040.1:0.132749,Stipagrostis_hirtigluma_H_Shi_ptg000067l_000002.1:0.0777911)n21:0.0178275)n19:0.0387773,(Eragrostis_curvula_EJB05_42679:0.121772,((Sorghum_bicolor_SORBI_3002G175500:0.0469616,Zea_mays_Zm00001eb098370:0.0511129)n24:0.0755553,((Dichantelium_oligosantes_H_DolKV776032.1000003.1:0.0481605,(ASEM_AUS1_H_AUS1CM014271.1003869.1:0.0077239,ASEM_RSA5_H_RSA5chrom2004013.1:0.00679947)n27:0.0494147)n26:0.012799,(Echinocloa_haploclada_eh_chr3.1961:0.0731155,(Digitaria_exilis_H_Dex2B-000875.1:0.0444438,(Digitaria_exilis_H_Dex2A-000963.1:0.0101861,Digitaria_exilis_H_Dex2B-000874.1:0.0052226)n30:0.0652242)n29:0.0396532)n28:0.0123166)n25:0.0423047)n23:0.0230311)n22:0.0178169)n18:0.0111069)n17:0.0750855,(((Chasmanthium_laxum_Chala.04G000900:0.0758875,((Sorghum_bicolor_SORBI_3001G280200:0.0647135,Zea_mays_Zm00001eb225050:0.0837951)n35:0.0583431,((ASEM_AUS1_H_AUS1CM014278.1006355.1:0.0104348,(ASEM_RSA5_H_RSA5chrom8002177.1:0.00482529,ASEM_RSA5_H_RSA5chrom9004935.1:0.00240287)n38:0.0051862)n37:0.0585714,((Panicum_hallii_Pahal.9G364700:0.0512519,(Digitaria_radicosa_Dra09G0250000:0.042266,(Digitaria_exilis_H_Dex9A-004104.1:0.0105819,Digitaria_exilis_H_Dex9B-001444.1:0.0184984)n42:0.0329019)n41:0.0395499)n40:0.070859,((Echinocloa_haploclada_eh_chr1.3128:0.000765716,Echinocloa_haploclada_eh_scaffold730.1:0.00489967)n44:0.0690119,((Digitaria_radicosa_Dra09G0250100:0.0308172,(Digitaria_exilis_H_Dex9A-001459.1:0.0103348,Digitaria_exilis_H_Dex9B-001445.1:0.0108126)n47:0.0280566)n46:0.0311169,(((Panicum_hallii_Pahal.9G364800:0.0247796,(Panicum_virgatum_Pavir.9NG368500:0.0393775,Panicum_virgatum_Pavir.9KG238200:0.0381096)n51:0.0110317)n50:0.0152857,((Dichantelium_oligosantes_H_DolKV783021.1000021.1:0.0810218,Urochloa_fusta_Urofu.9G324100:0.0347443)n53:0.0210249,(Setaria_viridis_SEVIR_9G309100v2:0.0299791,(Cenchrus_americanus_H_CamCM007986.2000790.1:0.0588157,Cenchrus_americanus_H_CamCM007986.2000789.1:0.0531773)n55:0.0123427)n54:0.0187319)n52:0.00370529)n49:0.00649831,(Dichantelium_oligosantes_H_DolKV783021.1000020.1:0.105222,(Panicum_virgatum_Pavir.9NG461100:0.0689079,Panicum_virgatum_Pavir.9KG238500:0.0464994)n57:0.0858599)n56:0.024124)n48:0.00268044)n45:0.00451978)n43:0.010715)n39:0.00119055)n36:0.0276233)n34:0.0194951)n33:0.02571,(((Aristida_adscensionis_H_Aadptg000008l001125.1:0.13121,Stipagrostis_hirtigluma_H_Shi_ptg000025l_001750.1:0.0819699)n60:0.0323073,(Aristida_adscensionis_H_Aadptg000008l001124.1:0.118227,(Stipagrostis_hirtigluma_H_Shi_ptg000025l_001749.1:0.0423208,Stipagrostis_hirtigluma_H_Shi_ptg000025l_001748.1:0.0228408)n62:0.0623953)n61:0.0243967)n59:0.0279796,(Phragmites_australis_Phragmites_australis_PaChr25_547851_551139_evm.model.PaChr25.19_1_CDS_4362438069_5722:0.0764878,(Stipagrostis_hirtigluma_H_Shi_ptg000025l_000744.1:0.12275,Aristida_adscensionis_H_Aadptg000025l000353.1:0.123725)n64:0.0519488)n63:0.0136907)n58:0.00152119)n32:0.0114369,((Eleusine_coracana_ELECO.r07.2AG0118780:0.0165889,Eleusine_coracana_ELECO.r07.2BG0172540:0.0167652)n66:0.0875096,((Eragrostis_curvula_EJB05_23166:0.0192389,Eragrostis_curvula_EJB05_23167:0.0283309)n68:0.0995584,Eragrostis_curvula_EJB05_23159:0.0950552)n67:0.0105617)n65:0.0329057)n31:0.0378672)n16:0.0242625)n0;
```
