## Supplementary Dataset S1 for "Gene turnover and contingency facilitated the repeated evolution of C_4_ photosynthesis in grasses": OG0002698_tree.txt

```
((Juncus_effusus_H_Juncus_Jeff_scaffold_5_001092.1:0.279469,(Ananas_comosus_H_Ananas_contig9_000301.1:0.0145517,Tillandsia_fasciculata_H_Tillandsia_CM054934.1_000872.1:0.0471274)n2:0.0970778)n1:0.0563698,((Streptochaeta_angustifolia_strangu_004321:0.0422672,(Pharus_latifolius_Phala.03G106200:0.0377314,Pharus_latifolius_Phala.11G128100:0.0415808)n5:0.0366163)n4:0.00704727,((((((Stipagrostis_hirtigluma_H_Shi_ptg000031l_000270.1:0.00539877,Stipagrostis_hirtigluma_H_Shi_ptg000051l_000100.1:0.00566498)n11:0.0327852,(Aristida_adscensionis_H_Aadptg000038l000109.1:0.0372081,Aristida_adscensionis_H_Aadptg000103l000056.1:0.0492269)n12:0.0266369)n10:0.0249151,Phragmites_australis_Phragmites_australis_PaChr16_13508648_13512211_evm.model.PaChr16.895_1_CDS_4362402351_20769:0.0410055)n9:0.00505498,((Leersia_perrieri_LPERR07G11340:0.047343,(Panicum_virgatum_Pavir.2KG222000:0.17432,(Oryza_sativa_LOC_Os07g27930:0.0106419,(Oryza_sativa_LOC_Os08g32990:0.194985,Oryza_sativa_LOC_Os07g27890:0.269013)n17:0.0269013)n16:0.00298904)n15:0.0524689)n14:0.0379883,((Eragrostis_curvula_EJB05_12811:0.0583678,Eleusine_coracana_ELECO.r07.7AG0566160:0.0897389)n19:0.0219081,(Chasmanthium_laxum_Chala.10G107600:0.0404961,(((Sorghum_bicolor_SORBI_3002G129200:0.0752568,(Dichantelium_oligosantes_H_DolKV774978.1000003.1:0.0258062,Echinocloa_haploclada_eh_chr3.1519:0.0223582)n24:0.00269227)n23:0.00556033,((Digitaria_radicosa_Dra02G0163800:0.0215285,(Digitaria_exilis_H_Dex2A-000726.1:0.00378765,Digitaria_exilis_H_Dex2B-000662.1:0.0188401)n27:0.0155593)n26:0.0123844,(Urochloa_fusta_Urofu.2G119800:0.0366001,((Cenchrus_americanus_H_CamCM007988.2001032.1:0.0246743,Setaria_viridis_SEVIR_2G132700v2:0.00793422)n30:0.0108489,Panicum_virgatum_Pavir.2NG270600:0.0248569)n29:0.0053878)n28:0.00280882)n25:0.0054596)n22:5e-09,ASEM_AUS1_H_AUS1CM014271.1003597.1:0.0334194)n21:0.0303631)n20:0.0133236)n18:0.0122022)n13:0.0013558)n8:0.031367,((Ampelocalamus_luodianensis_Alu07Cg14820.1:0.0203959,Ampelocalamus_luodianensis_Alu07Dg10210.1:0.0355581)n32:0.00424098,(Dendrocalamus_sinicus_Dendrocalamus_sinicus_Dsi07A_14319219_14322146_Dsi07Ag07920.1_-1_CDS_4147791166_15547:0.0430418,(Olyra_latifolia_scaffold222_795838_798603_+:0.0149054,Olyra_latifolia_Ola009597:0.0237848)n34:0.0484857)n33:0.00952257)n31:0.0512574)n7:0.0486275,(((Leersia_perrieri_LPERR03G20360:0.0169439,Oryza_sativa_LOC_Os03g38960:0.0801297)n37:0.0428553,(Zizania_latifolia_GWHTBFHI014621:0.023259,Zizania_latifolia_GWHTBFHI023611:0.0311564)n38:0.0209445)n36:0.0455353,((((Hordeum_spontaneum_WB01_000403_0379462:0,Hordeum_vulgareMorex_HORVU.MOREX.r3.2HG0124930:0)n42:0.0618273,(Brachypodium_distachyon_BRADI_1g15390v3:0.0261035,Brachypodium_distachyon_BRADI_3g45960v3:0.0275147)n43:0.0267977)n41:0.0457798,(((Eragrostis_curvula_EJB05_50579:5e-09,Eragrostis_curvula_EJB05_05833:0.00267335)n46:0.0525675,(Eleusine_coracana_ELECO.r07.3BG0272390:0.00262122,Eleusine_coracana_ELECO.r07.3AG0227280:0.00782527)n47:0.0602424)n45:0.032133,((Stipagrostis_hirtigluma_H_Shi_ptg000037l_000902.1:0.107178,(Phragmites_australis_Phragmites_australis_PaChr3_31779760_31782567_evm.model.PaChr3.1740_1_CDS_4362444457_16276:0.0439842,Phragmites_australis_Phragmites_australis_PaChr4_29722412_29725492_evm.model.PaChr4.1550_1_CDS_4362452601_720:0.020344)n50:0.00501073)n49:0.00527527,(Chasmanthium_laxum_Chala.03G135600:0.0296057,((Echinocloa_haploclada_eh_chr1.1703:0.0327647,(Dichantelium_oligosantes_H_DolKV776065.1000022.1:0.0240092,((Setaria_viridis_SEVIR_9G177100v2:0.130273,Cenchrus_americanus_H_CamCM007983.2000751.1:0.0359538)n56:0.0224543,((Panicum_hallii_Pahal.9G175200:0.0260689,(Panicum_virgatum_Pavir.9KG468900:0.0141567,Panicum_virgatum_Pavir.9NG222500:0.0230889)n59:0.00360036)n58:0.0169963,((Digitaria_radicosa_Dra09G0186300:0.0276226,(Digitaria_exilis_H_Dex9A-000847.1:0.00630945,Digitaria_exilis_H_Dex9B-000836.1:0.00654575)n62:0.0451799)n61:0.0308745,(ASEM_RSA5_H_RSA5chrom9004161.1:0.048067,Urochloa_fusta_Urofu.9G183700:0.0299853)n63:0.00925932)n60:0.00793842)n57:0.00353308)n55:0.0124674)n54:0.00895789)n53:0.0340179,(Sorghum_bicolor_SORBI_3001G179000:0.0998492,(Zea_mays_Zm00001eb219520:0.025988,Zea_mays_Zm00001eb049200:0.0192899)n65:0.00214332)n64:0.0116279)n52:0.0293185)n51:0.00481414)n48:0.0178432)n44:0.030118)n40:0.019314,((ASEM_AUS1_H_AUS1CM014278.1005527.1:0.057591,(Dendrocalamus_sinicus_Dendrocalamus_sinicus_Dsi03B_19942885_19946325_Dsi03Bg09610.1_1_CDS_4147736992_50827:0.0911637,Dendrocalamus_sinicus_Dendrocalamus_sinicus_Dsi03A_19781718_19784986_Dsi03Ag09970.1_1_CDS_4147729711_45736:0.0134517)n68:0.00149463)n67:0.00630792,Ampelocalamus_luodianensis_Alu03Dg18140.2:0.0265987)n66:0.00669603)n39:0.0184915)n35:0.0597868)n6:0.0208975)n3:0.0563698)n0;
```
