## Supplementary Dataset S1 for "Gene turnover and contingency facilitated the repeated evolution of C_4_ photosynthesis in grasses": OG0002699_tree.txt

```
((Streptochaeta_angustifolia_strangu_038123:0.199299,(Pharus_latifolius_Phala.02G254000:0,Pharus_latifolius_Phala.02G254000.2:0)n2:0.0530451)n1:0.0377647,(Streptochaeta_angustifolia_strangu_032259:0.183233,(((Pharus_latifolius_Phala.06G221400:0,Pharus_latifolius_Phala.06G221400.2:0)n6:0.0960617,((((Hordeum_spontaneum_WB01_002776_0173686:0.00409411,(Hordeum_vulgareMorex_HORVU.MOREX.r3.2HG0193410.2:5e-09,Hordeum_vulgareMorex_HORVU.MOREX.r3.2HG0193410:5e-09)n11:0.00371481)n10:0.132186,(Brachypodium_distachyon_BRADI_2g17810v3:0.014691,Brachypodium_distachyon_BRADI_5g20650v3:0.0142191)n12:0.0475837)n9:0.0272811,((Zizania_latifolia_GWHTBFHI017618:0.0244947,(Zizania_latifolia_GWHTBFHI016961:5e-09,Zizania_latifolia_GWHTBFHI018573:0.0266494)n15:0.0170821)n14:0.0167828,(Oryza_sativa_LOC_Os04g51270:0.0218206,(Leersia_perrieri_LPERR04G19800:0.0230733,Leersia_perrieri_LPERR04G19980:0.0584835)n17:0.0504082)n16:0.029842)n13:0.024344)n8:0.00689622,(((Ampelocalamus_luodianensis_Alu04Dg05340.2:0.0180027,Dendrocalamus_sinicus_Dendrocalamus_sinicus_Dsi04B_35264453_35265663_Dsi04Bg11660.1_-1_CDS_4147756357_35690:0.0247731)n20:0.00365465,((Ampelocalamus_luodianensis_Alu04Cg18280.1:0.0256312,Olyra_latifolia_Ola022280:0.0612491)n22:0.00290525,(Dendrocalamus_sinicus_Dendrocalamus_sinicus_Dsi06B_20937751_20938720_Dsi06Bg07850.1_1_CDS_4147781182_23954:0.188886,Dendrocalamus_sinicus_Dendrocalamus_sinicus_Dsi04C_4979093_4979952_Dsi04Cg03890.1_1_CDS_4147758742_13752:0.00938243)n23:0.00104249)n21:0.0107573)n19:0.00516733,(((Phragmites_australis_Phragmites_australis_PaChr7_5194201_5195117_evm.model.PaChr7.485_1_CDS_4362475910_34026:0.00690463,((Urochloa_fusta_Urofu.7G264000:0.027862,((((Digitaria_exilis_H_Dex7A-001781.1:0.0103012,Digitaria_exilis_H_Dex7B-001835.1:0.00674654)n32:0.0326652,(Panicum_hallii_Pahal.7G278800:0.00338428,(Panicum_virgatum_Pavir.7KG328400:0.016135,Panicum_virgatum_Pavir.7NG321700:0.089135)n34:0.00801278)n33:0.00679028)n31:0.00350844,Echinocloa_haploclada_eh_chr9.2536:0.0139442)n30:0.00335976,(Setaria_viridis_SEVIR_7G236700v2:0.0285679,Cenchrus_americanus_H_CamCM007984.2002797.1:0.0104557)n35:0.00679719)n29:0.00344651)n28:0.0242618,((ASEM_AUS1_H_AUS1CM014276.1002190.1:0.00781241,ASEM_RSA5_H_RSA5chrom7002310.1:0.0133016)n37:0.0257087,Dichantelium_oligosantes_H_DolKV775021.1000014.1:0.0293106)n36:0.00606756)n27:0.0144635)n26:0.00348403,(((Aristida_adscensionis_H_Aadptg000109l000003.1:0.090346,Stipagrostis_hirtigluma_H_Shi_ptg000031l_000587.1:0.0344628)n40:0.0210474,(Phragmites_australis_Phragmites_australis_PaChr15_7285791_7286704_evm.model.PaChr15.390_1_CDS_4362396653_3064:0.0382589,(Chasmanthium_laxum_Chala.10G058200:0.0328386,(((Eragrostis_curvula_EJB05_13534:0.0141368,Eragrostis_curvula_EJB05_13597:0.00813356)n45:0.0417186,(Eleusine_coracana_ELECO.r07.7AG0560410:0.00356965,Eleusine_coracana_ELECO.r07.7BG0591860:0.0036195)n46:0.0329539)n44:0.0147477,(((Dichantelium_oligosantes_H_DolKV775510.1000012.1:0.0702241,((ASEM_AUS1_H_AUS1CM014271.1002150.1:0.00644365,ASEM_RSA5_H_RSA5chrom2003425.1:0.0155445)n51:0.0505026,((((Urochloa_fusta_Urofu.2G077600:0.0537436,((Digitaria_exilis_H_Dex2A-000423.1:0.00400821,Digitaria_exilis_H_Dex2B-000395.1:0.015668)n57:0.028114,Digitaria_radicosa_Dra09G0360200:0.0638378)n56:0.0186834)n55:0.017563,(Panicum_hallii_Pahal.2G070200:0.0123044,(Panicum_virgatum_Pavir.2KG121000:0.0117575,Panicum_virgatum_Pavir.5KG374500:0.0192001)n59:0.0113135)n58:0.0140484)n54:0.0184307,Setaria_viridis_SEVIR_2G081700v2:0.0446197)n53:0.0112093,Cenchrus_americanus_H_CamCM007988.2002694.1:0.0569962)n52:0.0282985)n50:0.00346331)n49:0.015396,Echinocloa_haploclada_eh_chr3.813:0.024584)n48:0.0102638,(Sorghum_bicolor_SORBI_3002G073800:0.0421847,(Zea_mays_Zm00001eb303030:0.0811725,Zea_mays_Zm00001eb095390:0.0245011)n61:0.00272235)n60:0.0133965)n47:0.0171371)n43:0.0134839)n42:0.00938566)n41:0.0143229)n39:0.0261906,(Phragmites_australis_Phragmites_australis_PaChr16_24097030_24097980_evm.model.PaChr16.1166_1_CDS_4362399903_10654:0.0395315,(Aristida_adscensionis_H_Aadptg000073l000116.1:0.0539007,Stipagrostis_hirtigluma_H_Shi_ptg000016l_001924.1:0.0443369)n63:0.0191151)n62:0.0021239)n38:0.0160996)n25:0.00346747,((Phragmites_australis_Phragmites_australis_PaChr11_4611443_4614335_evm.model.PaChr11.489_1_CDS_4362377482_11004:0.0527691,(Sorghum_bicolor_SORBI_3006G203900:0.0280522,Chasmanthium_laxum_Chala.06G221400:0.0484956)n66:0.00672896)n65:0.000747662,(Eragrostis_curvula_EJB05_39414:0.0450082,(Eleusine_coracana_ELECO.r07.4BG0335990:0.0140573,Eleusine_coracana_ELECO.r07.4AG0305040:0.0199878)n68:0.0379152)n67:0.0119656)n64:0.00132951)n24:0.0261404)n18:0.0120583)n7:0.0607042)n5:0.00565422,Leersia_perrieri_LPERR02G23750:0.113771)n4:0.0126412)n3:0.0329571)n0;
```
