## Supplementary Dataset S1 for "Gene turnover and contingency facilitated the repeated evolution of C_4_ photosynthesis in grasses": OG0002700_tree.txt

```
((Ananas_comosus_H_Ananas_contig10_000978.1:0.0367756,(Tillandsia_fasciculata_H_Tillandsia_CM054937.1_000415.1:0.091336,Tillandsia_fasciculata_H_Tillandsia_CM054937.1_000417.1:0.00778405)n2:0.0291275)n1:0.144131,(((Pharus_latifolius_Phala.03G040400:0.14885,Streptochaeta_angustifolia_strangu_037953:0.0867176)n5:0.0437725,(Brachypodium_distachyon_BRADI_1g55660v3:0.155589,(((Ampelocalamus_luodianensis_Alu07Dg13810.1:0.0186988,(Dendrocalamus_sinicus_Dendrocalamus_sinicus_Dsi07A_27151060_27152260_Dsi07Ag11020.1_1_CDS_4147792096_27366:0.00317416,Dendrocalamus_sinicus_Dendrocalamus_sinicus_Dsi07A_27396497_27397700_Dsi07Ag11070.1_1_CDS_4147792111_35808:0.0021065)n10:0.0370404)n9:0.0314355,((Olyra_latifolia_Ola005146:0.0647927,Olyra_latifolia_Ola024439:0.0221635)n12:0.0747587,(Zizania_latifolia_GWHTBFHI036802:0.110209,(Leersia_perrieri_LPERR07G04370:0.108033,Oryza_sativa_LOC_Os07g08060:0.0539573)n14:0.054747)n13:0.0484051)n11:0.0155801)n8:0.0133788,(((Stipagrostis_hirtigluma_H_Shi_ptg000018l_000011.1:0.0855202,Aristida_adscensionis_H_Aadptg000028l000081.1:0.118614)n17:0.0559243,(((Eleusine_coracana_ELECO.r07.7AG0557790:0.0363622,Eleusine_coracana_ELECO.r07.7BG0588820:0.0135777)n20:0.088789,(Eragrostis_curvula_EJB05_15273:0.0152381,Eragrostis_curvula_EJB05_15335:0.0234252)n21:0.0588243)n19:0.0422205,(ASEM_AUS1_H_AUS1CM014271.1002343.1:0.143692,(((Urochloa_fusta_Urofu.2G050600:0.0728714,(Echinocloa_haploclada_eh_chr3.573:0.0699159,(Digitaria_radicosa_Dra09G0380100:0.0665702,(Digitaria_exilis_H_Dex2A-004237.1:0.0379475,Digitaria_exilis_H_Dex2B-004159.1:0.00672075)n28:0.0388717)n27:0.0622552)n26:0.0182525)n25:0.0153151,Dichantelium_oligosantes_H_DolKV778918.1000002.1:0.0367449)n24:0.0168934,((Panicum_hallii_Pahal.2G044800:0.0546271,Panicum_virgatum_Pavir.2NG055400:0.0312766)n30:0.0155572,(Panicum_virgatum_Pavir.2KG062800:0.0473226,Panicum_hallii_Pahal.2G044700:0.0652571)n31:0.00725079)n29:0.0438092)n23:0.00933544)n22:0.0573764)n18:0.0171637)n16:0.017791,(Phragmites_australis_Phragmites_australis_PaChr16_26505605_26507128_evm.model.PaChr16.1277_1_CDS_4362400149_29149:0.29064,Chasmanthium_laxum_Chala.10G043000:0.0456679)n32:0.0110101)n15:0.0494275)n7:0.0366216)n6:0.0590302)n4:0.0538347,((Pharus_latifolius_Phala.01G053000:0,Pharus_latifolius_Phala.01G053000.2:0)n34:0.199964,(((Dendrocalamus_sinicus_Dendrocalamus_sinicus_Dsi03B_3506329_3507411_Dsi03Bg03000.1_1_CDS_4147735009_14799:0.0454861,Ampelocalamus_luodianensis_Alu03Dg27000.1:0.0203739)n37:0.00419042,(Ampelocalamus_luodianensis_Alu03Cg04260.1:0.0287252,Dendrocalamus_sinicus_Dendrocalamus_sinicus_Dsi03A_3401337_3402395_Dsi03Ag02830.1_1_CDS_4147727569_33906:0.0232943)n38:0.00486254)n36:0.00558589,((Olyra_latifolia_Ola001257:0.103477,((Leersia_perrieri_LPERR03G31540:0.0948816,Oryza_sativa_LOC_Os03g58140:0.0801722)n42:0.0739984,(Zizania_latifolia_GWHTBFHI013771:0.0515938,Zizania_latifolia_GWHTBFHI022948:0.0528032)n43:0.0562714)n41:0.0547544)n40:0.0196539,((Brachypodium_distachyon_BRADI_1g05570v3:0.0665583,(Hordeum_spontaneum_WB01_007218_0324334:0.00938944,Hordeum_vulgareMorex_HORVU.MOREX.r3.5HG0518970:0.0131804)n46:0.141625)n45:0.101622,(((((Eragrostis_curvula_EJB05_04059:0.0832023,(Eleusine_coracana_ELECO.r07.3BG0257840:0.0235741,Eleusine_coracana_ELECO.r07.3AG0212680:0.0198995)n52:0.0723546)n51:0.08639,(Aristida_adscensionis_H_Aadptg000018l000462.1:0.0782367,Stipagrostis_hirtigluma_H_Shi_ptg000037l_000323.1:0.0621486)n53:0.0336377)n50:0.0306229,Phragmites_australis_Phragmites_australis_PaChr4_45703011_45704114_evm.model.PaChr4.2332_1_CDS_4362454339_9570:0.0798495)n49:0.0271205,Chasmanthium_laxum_Chala.03G245600:0.0617851)n48:0.0315184,((Sorghum_bicolor_SORBI_3001G057900:0.0541703,Zea_mays_Zm00001eb060650:0.0935476)n55:0.0791405,((Dichantelium_oligosantes_H_DolKV770026.1000012.1:0.100225,(Panicum_hallii_Pahal.9G052400:0.0154422,(Panicum_virgatum_Pavir.1NG154200:0.0185406,(Panicum_virgatum_Pavir.J267500:0,Panicum_virgatum_Pavir.5KG690800:0)n60:0.0252664)n59:0.0137664)n58:0.0279731)n57:0.0158821,((Urochloa_fusta_Urofu.9G054400:0.0890094,(Cenchrus_americanus_H_CamCM007983.2000157.1:0.0699362,Setaria_viridis_SEVIR_9G056100v2:0.0708644)n63:0.0306226)n62:0.0246608,(Echinocloa_haploclada_eh_chr1.497:0.115438,((Digitaria_radicosa_Dra09G0046900:0.0640207,(Digitaria_exilis_H_Dex9A-000253.1:0.0128926,Digitaria_exilis_H_Dex9B-000253.1:0.00850012)n67:0.0631744)n66:0.0503399,(ASEM_AUS1_H_AUS1CM014278.1004874.1:0.011356,ASEM_RSA5_H_RSA5chrom9002898.1:0.00879273)n68:0.0929456)n65:0.0171753)n64:0.0200972)n61:0.00861489)n56:0.0268428)n54:0.0431568)n47:0.0564034)n44:0.0316638)n39:0.022999)n35:0.100596)n33:0.0637282)n3:0.144131)n0;
```
