## Supplementary Dataset S1 for "Gene turnover and contingency facilitated the repeated evolution of C_4_ photosynthesis in grasses": OG0002701_tree.txt

```
((Hordeum_spontaneum_WB01_011642_0013825:0.0242246,Hordeum_vulgareMorex_HORVU.MOREX.r3.1HG0085270:0.0192444)n1:0.0999995,(Aristida_adscensionis_H_Aadptg000006l000306.1:0.221962,(((Eleusine_coracana_ELECO.r07.9AG0687390:0.109546,(Eleusine_coracana_ELECO.r07.1AG0018950:0.0132912,Eleusine_coracana_ELECO.r07.1BG0069390:0.0239719)n6:0.0625884)n5:0.225056,(Eragrostis_curvula_EJB05_32409:0.20423,(Eragrostis_curvula_EJB05_50249:0.140488,(Eragrostis_curvula_EJB05_50267:0.253679,(Eragrostis_curvula_EJB05_32386:0.0547752,Eragrostis_curvula_EJB05_50268:0.0179441)n10:0.0932069)n9:0.0256134)n8:0.0434696)n7:0.0914712)n4:0.0403155,(Chasmanthium_laxum_Chala.09G048500:0.112912,(((ASEM_AUS1_H_AUS1CM014277.1001955.1:0.0174711,ASEM_RSA5_H_RSA5chrom8001527.1:0.0134086)n14:0.148058,((Digitaria_radicosa_Dra08G0150100:0.0825453,(Digitaria_exilis_H_Dex8A-001131.1:0.0258667,Digitaria_exilis_H_Dex8B-001128.1:0.0407602)n17:0.108929)n16:0.0856486,(Echinocloa_haploclada_eh_chr4.2715:0.209612,((Panicum_hallii_Pahal.8G260900:0.0421159,(Panicum_virgatum_Pavir.8KG387800:0.0644191,Panicum_virgatum_Pavir.8NG311600:0.0463098)n21:0.0189973)n20:0.0511808,((Urochloa_fusta_Urofu.2G345300:0.0802203,Urochloa_fusta_Urofu.8G217200:0.0986521)n23:0.0715682,(Cenchrus_americanus_H_CamCM007982.2000044.1:0.0854653,Setaria_viridis_SEVIR_8G247500v2:0.0650336)n24:0.0433338)n22:0.0509198)n19:0.0289417)n18:0.0237055)n15:0.0330572)n13:0.0454386,(((Chasmanthium_laxum_Chala.09G014400:0.141791,(Chasmanthium_laxum_Chala.09G014600:0.0866262,(Chasmanthium_laxum_Chala.09G014300:0.0322678,Chasmanthium_laxum_Chala.09G014500:0.0310904)n29:0.0773911)n28:0.0260856)n27:0.0609962,((Stipagrostis_hirtigluma_H_Shi_ptg000013l_000623.1:0.00818362,Stipagrostis_hirtigluma_H_Shi_ptg000014l_000047.1:0.00947607)n31:0.179202,Panicum_hallii_Pahal.8G261100:0.242354)n30:0.0191629)n26:0.0128697,((Chasmanthium_laxum_Chala.09G015100:0.00832541,(Chasmanthium_laxum_Chala.09G015000:0.0299512,Chasmanthium_laxum_Chala.09G014200:0.0152758)n34:0.0032434)n33:0.0520831,((Phragmites_australis_Phragmites_australis_PaChr10_1190847_1192346_evm.model.PaChr10.62_1_CDS_4362372161_24442:0.0589548,Phragmites_australis_Phragmites_australis_PaChr10_1208261_1209784_evm.model.PaChr10.63_1_CDS_4362372183_33685:0.0524346)n36:0.027813,(((Zea_mays_Zm00001eb165040:0.215332,Sorghum_bicolor_SORBI_3005G216600:0.119938)n39:0.108342,((Dichantelium_oligosantes_H_DolKV775693.1000006.1:0.0521802,Dichantelium_oligosantes_H_DolKV777749.1000005.1:0.0882973)n41:0.0375477,(((ASEM_RSA5_H_RSA5chrom8002988.1:0.0181664,(ASEM_AUS1_H_AUS1CM014271.1002898.1:0.00519412,ASEM_AUS1_H_AUS1CM014277.1003289.1:0.0281652)n45:0.0132943)n44:0.222402,(((Echinocloa_haploclada_eh_chr3.634:0.300665,Panicum_virgatum_Pavir.J380000:0.498923)n48:0.075529,(ASEM_RSA5_H_RSA5chrom8001765.1:0.0377869,(ASEM_AUS1_H_AUS1CM014277.1001715.1:0.0103348,ASEM_AUS1_H_AUS1CM014277.1001717.1:0.00245762)n50:0.029895)n49:0.20115)n47:0.0314409,Digitaria_exilis_H_Dex8B-001111.1:0.453522)n46:0.0434256)n43:0.0300649,((Digitaria_radicosa_Dra08G0150000:0.0709631,((Digitaria_exilis_H_Dex8A-001029.1:0.0353066,Digitaria_exilis_H_Dex8B-000966.1:0.0203347)n54:0.0514142,((Digitaria_exilis_H_Dex8A-001027.1:0.00571933,Digitaria_exilis_H_Dex8B-000962.1:0.0137248)n56:0.0635899,Digitaria_exilis_H_Dex8A-001030.1:0.0908343)n55:0.0148154)n53:0.0211148)n52:0.0712606,(((Cenchrus_americanus_H_CamCM007982.2000045.1:0.120628,(ASEM_AUS1_H_AUS1CM014272.1000103.1:0.0680897,(Echinocloa_haploclada_eh_chr4.2698:0.072828,Echinocloa_haploclada_eh_chr4.2763:0.0725938)n61:0.0575454)n60:0.0244091)n59:0.113095,(Urochloa_fusta_Urofu.8G217600:0.0853297,(Panicum_hallii_Pahal.8G261000:0.0338023,Panicum_virgatum_Pavir.8KG387900:0.0726962)n63:0.0528584)n62:0.0131945)n58:0.0136362,(Setaria_viridis_SEVIR_8G247700v2:0.105657,((ASEM_AUS1_H_AUS1CM014277.1001960.1:0.0207136,ASEM_AUS1_H_AUS1CM014277.1001958.1:0.0384758)n66:0.0975028,(Panicum_virgatum_Pavir.8KG388300:0.0859614,Panicum_hallii_Pahal.8G261300:0.0225112)n67:0.0536151)n65:0.0216365)n64:0.0161174)n57:0.00179082)n51:0.0139539)n42:0.00155043)n40:0.0337534)n38:0.0515841,(Panicum_virgatum_Pavir.J380100:0.0210156,Panicum_virgatum_Pavir.8KG388600:0.00726804)n68:0.174303)n37:0.019367)n35:0.0122551)n32:0.00136168)n25:0.0102319)n12:0.00113688)n11:0.0012632)n3:0.00140356)n2:0.0999995)n0;
```
