## Supplementary Dataset S1 for "Gene turnover and contingency facilitated the repeated evolution of C_4_ photosynthesis in grasses": OG0002702_tree.txt

```
(Tillandsia_fasciculata_H_Tillandsia_CM054947.1_000613.1:0.326793,(Streptochaeta_angustifolia_strangu_033353:0.233604,((((Chasmanthium_laxum_Chala.03G147000:0.129174,Phragmites_australis_Phragmites_australis_PaChr3_33971340_33971936_evm.model.PaChr3.1814_1_CDS_4362444621_275:0.166445)n5:0.0435512,((Eleusine_coracana_ELECO.r07.3BG0271300:0.0513172,Eleusine_coracana_ELECO.r07.3AG0226700:0.0591929)n7:0.245043,((Digitaria_exilis_H_Dex9A-000789.1:0.185498,(Digitaria_exilis_H_Dex9A-000790.1:0.109592,Digitaria_exilis_H_Dex9B-004911.1:0.118798)n10:0.0537916)n9:0.0825174,((Dichantelium_oligosantes_H_DolKV775427.1000002.1:0.126082,(ASEM_AUS1_H_AUS1CM014278.1005439.1:0.0342065,(ASEM_RSA5_H_RSA5chrom4002691.1:0.0130888,ASEM_RSA5_H_RSA5chrom9004085.1:0.0042807)n14:0.000475634)n13:0.0164047)n12:0.0489305,((Urochloa_fusta_Urofu.9G173400:0.136246,Setaria_viridis_SEVIR_9G168000v2:0.127297)n16:0.0292399,(Echinocloa_haploclada_eh_chr1.1620:0.175289,(Panicum_hallii_Pahal.9G167300:0.0737688,((Panicum_virgatum_Pavir.9KG104500:0.00888425,Panicum_virgatum_Pavir.9NG209100:0.0134508)n20:0.0406803,Panicum_virgatum_Pavir.9KG103700:0.0688457)n19:0.00764952)n18:0.0252024)n17:0.0385393)n15:0.0289119)n11:0.0331705)n8:0.0655076)n6:0.0260639)n4:0.0675352,(Pharus_latifolius_Phala.01G154000:0.00250996,Pharus_latifolius_Phala.01G154000.2:0.00904828)n21:0.133682)n3:0.0148535,(((Leersia_perrieri_LPERR03G21480:0.176239,Oryza_sativa_LOC_Os03g41390:0.127082)n24:0.0873829,((Hordeum_spontaneum_WB01_000351_0386627:0,Hordeum_vulgareMorex_HORVU.MOREX.r3.4HG0342800:0)n26:0.174965,Brachypodium_distachyon_BRADI_1g14750v3:0.225544)n25:0.0461129)n23:0.0103367,((Olyra_latifolia_Ola037542:0.190288,((Dendrocalamus_sinicus_Dendrocalamus_sinicus_Dsi03B_17979581_17980237_Dsi03Bg09130.1_1_CDS_4147736848_26621:0.123704,Dendrocalamus_sinicus_Dendrocalamus_sinicus_Dsi03B_18059421_18059931_Dsi03Bg09160.1_1_CDS_4147736857_31685:0.0670152)n30:0.0488637,(Ampelocalamus_luodianensis_Alu03Cg28730.1:0.115657,(Ampelocalamus_luodianensis_Alu03Dg18650.2:0.158777,Ampelocalamus_luodianensis_Alu03Dg18660.1:0.101406)n32:0.0273201)n31:0.0191692)n29:0.0353849)n28:0.0344255,(Pharus_latifolius_Phala.10G033800:0.161705,(((Hordeum_spontaneum_WB01_000190_0576319:0.0104702,Hordeum_vulgareMorex_HORVU.MOREX.r3.5HG0438880:0.00526167)n36:0.222823,(Olyra_latifolia_Ola024675:0.163533,((Dendrocalamus_sinicus_Dendrocalamus_sinicus_Dsi12B_21507679_21508362_Dsi12Bg06180.1_-1_CDS_4147845598_11788:0.0806607,Ampelocalamus_luodianensis_Alu12Dg08490.2:0.0750948)n39:0.0165184,(Ampelocalamus_luodianensis_Alu12Cg02640.2:0.0706964,(Dendrocalamus_sinicus_Dendrocalamus_sinicus_Dsi12A_2282825_2283514_Dsi12Ag01630.1_1_CDS_4147841470_19089:0.0113913,Dendrocalamus_sinicus_Dendrocalamus_sinicus_DsiCtg00507_285210_285905_DsiCtg00507g00090.1_-1_CDS_4147853152_56840:0.00632714)n41:0.115739)n40:0.0145221)n38:0.0374692)n37:0.0572469)n35:0.0438228,(((Zizania_latifolia_GWHTBFHI009119:0.154776,Zizania_latifolia_GWHTBFHI028786:0.11189)n44:0.115397,(Oryza_sativa_LOC_Os12g39400:0.151996,Leersia_perrieri_LPERR12G14400:0.262942)n45:0.0455483)n43:0.0883254,((((Brachypodium_distachyon_BRADI_4g03410v3:0.204923,Brachypodium_distachyon_BRADI_4g03340v3:0.117437)n49:0.22441,(Eleusine_coracana_ELECO.r07.5BG0444110:0.12113,Eleusine_coracana_ELECO.r07.5AG0395820:0.126649)n50:0.169851)n48:0.0538852,(Zea_mays_Zm00001eb030190:0.17879,Sorghum_bicolor_SORBI_3008G144500:0.226938)n51:0.11372)n47:0.0647731,((((Urochloa_fusta_Urofu.3G429000:0.194854,(Panicum_hallii_Pahal.3G478500:0.0749325,(Panicum_virgatum_Pavir.3NG304600:0.116441,Panicum_virgatum_Pavir.3KG484000:0.0965087)n57:0.0276956)n56:0.0519869)n55:0.0539816,(Setaria_viridis_SEVIR_3G386500v2:0.150852,(ASEM_AUS1_H_AUS1CM014272.1000268.1:0.0499064,(ASEM_RSA5_H_RSA5chrom3005595.1:0.068322,ASEM_RSA5_H_RSA5chrom3000242.1:0.0344225)n60:0.00382473)n59:0.0117095)n58:0.0588272)n54:0.0550541,(Echinocloa_haploclada_eh_chr5.4619:0.121524,(Digitaria_radicosa_Dra03G0336300:0.204963,(Digitaria_exilis_H_Dex3A-002392.1:0.128603,Digitaria_exilis_H_Dex3B-002358.1:0.0702532)n63:0.167637)n62:0.109335)n61:0.0423396)n53:0.0674473,((Chasmanthium_laxum_Chala.12G104800:0.148186,(Phragmites_australis_Phragmites_australis_PaChr22_3147198_3147956_evm.model.PaChr22.242_1_CDS_4362431263_31772:0.121694,Phragmites_australis_Phragmites_australis_PaChr23_20823625_20824338_evm.model.PaChr23.799_1_CDS_4362435521_38535:0.154933)n66:0.0610129)n65:0.0288943,(Eragrostis_curvula_EJB05_00733:0.306367,(Stipagrostis_hirtigluma_H_Shi_ptg000046l_001193.1:0.137089,Aristida_adscensionis_H_Aadptg000065l000450.1:0.203096)n68:0.0254567)n67:0.0302243)n64:0.0216627)n52:0.038209)n46:0.0561826)n42:0.0483888)n34:0.0569317)n33:0.0207763)n27:0.00207763)n22:0.000230847)n2:0.0378477)n1:0.0042053)n0;
```
