## Supplementary Dataset S1 for "Gene turnover and contingency facilitated the repeated evolution of C_4_ photosynthesis in grasses": OG0002703_tree.txt

```
((Carex_scoparia_H_Carex_Csco_scaffold_15_000320.1:0.190926,(Juncus_effusus_H_Juncus_Jeff_scaffold_11_000687.1:0.106673,Juncus_effusus_H_Juncus_Jeff_scaffold_11_000686.1:0.076098)n2:0.11012)n1:0.0820139,((Pharus_latifolius_Phala.10G069700:5e-09,(Pharus_latifolius_Phala.10G069700.2:0,Pharus_latifolius_Phala.10G069700.3:0,Pharus_latifolius_Phala.10G069700.4:0)n5:5e-09)n4:0.0649457,(Streptochaeta_angustifolia_strangu_019258:0.105093,(((Zizania_latifolia_GWHTBFHI009273:0.021558,Zizania_latifolia_GWHTBFHI028557:0.0427488)n9:0.0156604,(Leersia_perrieri_LPERR12G10840:0.0437066,Oryza_sativa_LOC_Os12g31850:0.0564249)n10:0.0176133)n8:0.0245031,((((Chasmanthium_laxum_Chala.12G139100:0.0631746,(((Sorghum_bicolor_SORBI_3008G104500:0.0410731,(Zea_mays_Zm00001eb409270:0.0900071,Zea_mays_Zm00001eb138100:0.0541665)n18:0.0205585)n17:0.0651268,(Echinocloa_haploclada_eh_chr5.4092:0.0983002,((Setaria_viridis_SEVIR_3G374032v2:0.0988074,Urochloa_fusta_Urofu.3G384200:0.0448302)n21:0.097948,(((Cenchrus_americanus_H_CamCM007985.2003097.1:0.0742845,Setaria_viridis_SEVIR_3G373966v2:0.00956682)n24:0.0505137,(Panicum_hallii_Pahal.3G439900:0.0358667,(Panicum_virgatum_Pavir.3KG457700:0.0781574,(Panicum_virgatum_Pavir.3KG457600:0.0533811,Panicum_virgatum_Pavir.3NG228500:0.0327338)n27:0.0175073)n26:0.00194525)n25:0.0063115)n23:0.0263382,((Digitaria_radicosa_Dra03G0294600:0.0678711,(Digitaria_exilis_H_Dex3A-001740.1:0.0268088,Digitaria_exilis_H_Dex3B-001732.1:0.0402492)n30:0.0448493)n29:0.0487434,Urochloa_fusta_Urofu.3G384300:0.0680135)n28:0.0185827)n22:0.0141486)n20:0.00157206)n19:0.0446137)n16:0.0106918,(Zea_mays_Zm00001eb234250:0.341233,((ASEM_AUS1_H_AUS1CM014272.1004560.1:0.00926466,ASEM_RSA5_H_RSA5chrom3005182.1:0.0202489)n33:0.0400197,(((Urochloa_fusta_Urofu.3G385700:0.0427877,((Panicum_hallii_Pahal.3G440400:0.0209432,(Panicum_virgatum_Pavir.3KG457100:0.0194243,Panicum_virgatum_Pavir.3NG228000:0.023248)n39:0.0190975)n38:0.0184555,((Digitaria_radicosa_Dra03G0295300.2:5e-09,(Digitaria_radicosa_Dra03G0295300.3:5e-09,Digitaria_radicosa_Dra03G0295300:5e-09)n42:5e-09)n41:0.0293935,(Digitaria_exilis_H_Dex3A-002585.1:0.021463,Digitaria_exilis_H_Dex3B-002582.1:0.0187431)n43:0.0235711)n40:0.0388103)n37:0.0101116)n36:0.000955577,(Cenchrus_americanus_H_CamCM007985.2000395.1:0.0539853,Setaria_viridis_SEVIR_3G373400v2:0.0412788)n44:0.00915367)n35:0.0137802,(Echinocloa_haploclada_eh_chr5.4100:0.0541854,Dichantelium_oligosantes_H_DolKV782553.1000005.1:0.0487559)n45:0.0118676)n34:0.0193833)n32:0.0114434)n31:0.00127149)n15:0.0515786)n14:0.0587697,((Phragmites_australis_Phragmites_australis_PaChr22_7345086_7348227_evm.model.PaChr22.483_1_CDS_4362431797_1498:0.0367707,Phragmites_australis_Phragmites_australis_PaChr23_17618493_17621169_evm.model.PaChr23.594_1_CDS_4362435067_17510:0.0631536)n47:0.0142955,((Eragrostis_curvula_EJB05_01485:0.0459531,(Eleusine_coracana_ELECO.r07.5BG0439810:0.00651882,Eleusine_coracana_ELECO.r07.5AG0391510:0.0105082)n50:0.0704406)n49:0.0343164,((Aristida_adscensionis_H_Aadptg000087l000064.1:0.0780947,(Stipagrostis_hirtigluma_H_Shi_ptg000022l_000585.1:0.00396865,Stipagrostis_hirtigluma_H_Shi_ptg000046l_000466.1:6e-09)n53:0.0608973)n52:0.0574508,(Aristida_adscensionis_H_Aadptg000087l000067.1:0.0757452,(Stipagrostis_hirtigluma_H_Shi_ptg000022l_000586.1:0.00341473,Stipagrostis_hirtigluma_H_Shi_ptg000046l_000467.1:0.00448963)n55:0.0376802)n54:0.0255804)n51:0.00284226)n48:0.0085144)n46:0.00793712)n13:0.0304573,(((Hordeum_spontaneum_WB01_003173_0502604:0.0088553,(Hordeum_vulgareMorex_HORVU.MOREX.r3.5HG0448780:5e-09,Hordeum_vulgareMorex_HORVU.MOREX.r3.5HG0448780.2:5e-09)n59:5e-09)n58:0.0730135,(Hordeum_spontaneum_WB01_000576_0375830:5e-09,(Hordeum_vulgareMorex_HORVU.MOREX.r3.5HG0448810:0.123741,Hordeum_vulgareMorex_HORVU.MOREX.r3.5HG0427230:0.00502096)n61:0.000557885)n60:0.0700009)n57:0.0140039,((Brachypodium_distachyon_BRADI_4g06780v3:0.0661066,Brachypodium_distachyon_BRADI_4g06757v3:0.0831729)n63:0.134839,Brachypodium_distachyon_BRADI_4g06750v3:0.0587016)n62:0.0065224)n56:0.0120613)n12:0.021635,(Olyra_latifolia_Ola009739:0.0436321,(Ampelocalamus_luodianensis_Alu12Cg05140.1:0.0179005,(Dendrocalamus_sinicus_Dendrocalamus_sinicus_Dsi12A_7482557_7485691_Dsi12Ag03710.1_1_CDS_4147842094_29219:0.0336241,(Dendrocalamus_sinicus_Dendrocalamus_sinicus_Dsi12B_18319213_18322550_Dsi12Bg04690.1_-1_CDS_4147845151_44428:0.0508341,Dendrocalamus_sinicus_Dendrocalamus_sinicus_Dsi03C_19264189_19266927_Dsi03Cg07710.1_-1_CDS_4147743427_34521:0.0181356)n67:0.00181356)n66:0.000201507)n65:0.0118301)n64:0.00577005)n11:0.00933109)n7:0.0437386)n6:0.0453704)n3:0.0820139)n0;
```
