## Supplementary Dataset S1 for "Gene turnover and contingency facilitated the repeated evolution of C_4_ photosynthesis in grasses": OG0002704_tree.txt

```
((Aristida_adscensionis_H_Aadptg000012l000263.1:0.235609,(((Eragrostis_curvula_EJB05_27671:0.184311,(Eragrostis_curvula_EJB05_53733:0.0470605,Eragrostis_curvula_EJB05_27673:0.040728)n5:0.136216)n4:0.0812295,(Eragrostis_curvula_EJB05_54317:0.235119,(Eragrostis_curvula_EJB05_54319:0.185376,Eragrostis_curvula_EJB05_54321:0.153248)n7:0.108289)n6:0.0576714)n3:0.0557868,ASEM_AUS1_H_AUS1CM014275.1000567.1:0.724115)n2:0.0468425)n1:0.0290431,((Aristida_adscensionis_H_Aadptg000041l000066.1:0.131631,(((Stipagrostis_hirtigluma_H_Shi_ptg000007l_000218.1:0.0320228,Stipagrostis_hirtigluma_H_Shi_ptg000042l_000042.1:0.0583716)n12:0.0329639,(Stipagrostis_hirtigluma_H_Shi_ptg000007l_000050.1:0.0554019,Stipagrostis_hirtigluma_H_Shi_ptg000007l_000217.1:0.0519388)n13:0.0203023)n11:0.101132,(Stipagrostis_hirtigluma_H_Shi_ptg000017l_001405.1:0.0567714,Stipagrostis_hirtigluma_H_Shi_ptg000021l_001279.1:0.0441239)n14:0.0626781)n10:0.0335753)n9:0.0400903,((Chasmanthium_laxum_Chala.09G076500:0.0282607,Chasmanthium_laxum_Chala.09G076600:0.0588678)n16:0.106211,((Digitaria_radicosa_Dra08G0093600:0.283049,(ASEM_RSA5_H_RSA5chrom8002430.1:0.464808,((ASEM_RSA5_H_RSA5chrom8002431.1:0.0581771,((ASEM_AUS1_H_AUS1CM014277.1002698.1:0.0364305,ASEM_RSA5_H_RSA5chrom8002433.1:0.0303913)n23:0.0230583,(ASEM_RSA5_H_RSA5chrom8002432.1:0.0156592,(ASEM_AUS1_H_AUS1CM014277.1002696.1:0.0696149,ASEM_AUS1_H_AUS1CM014277.1002697.1:0.0231297)n25:0.00256997)n24:0.0750416)n22:0.0119179)n21:0.0210759,(ASEM_AUS1_H_AUS1CM014272.1004528.1:0.0259362,(ASEM_RSA5_H_RSA5chrom3005134.1:0.0707599,ASEM_RSA5_H_RSA5chrom3005133.1:0.203007)n27:0.0225563)n26:0.00957134)n20:0.0400687)n19:0.0579376)n18:0.0218875,((((ASEM_RSA5_H_RSA5chrom6000064.1:0.00337327,ASEM_RSA5_H_RSA5chrom6003093.1:0.00331272)n31:0.0082595,ASEM_AUS1_H_AUS1CM014275.1002811.1:0.0345971)n30:0.00967485,(ASEM_RSA5_H_RSA5chrom2003272.1:0.0235733,ASEM_AUS1_H_AUS1CM014275.1002812.1:0.0282253)n32:0.00313614)n29:0.140006,(((Dichantelium_oligosantes_H_DolKV780675.1000007.1:0.0651108,Dichantelium_oligosantes_H_DolKV780675.1000008.1:0.0964417)n35:0.0337062,(((Urochloa_fusta_Urofu.2G392300:0.148411,((Panicum_hallii_Pahal.2G434800:0.0590264,(Panicum_virgatum_Pavir.2NG136600:0.0357465,Panicum_virgatum_Pavir.2NG573100:0.126687)n41:0.0541001)n40:0.0524117,((Cenchrus_americanus_H_CamCM007988.2003514.1:0.116885,Setaria_viridis_SEVIR_2G387200v2:0.0406648)n43:0.0459597,Echinocloa_haploclada_eh_chr3.4040:0.139912)n42:0.00522492)n39:0.0176914)n38:0.01821,(((Panicum_hallii_Pahal.6G199500:0.0253052,(Panicum_hallii_Pahal.6G199000:0.014574,Panicum_hallii_Pahal.6G198900:0.00937288)n47:0.00747538)n46:0.0297766,(Echinocloa_haploclada_eh_chr8.2574:0.0538387,(Panicum_virgatum_Pavir.6KG304100:0.111636,(Panicum_virgatum_Pavir.6NG112600:0.0719781,((Panicum_virgatum_Pavir.6KG250300:0.0366143,Panicum_virgatum_Pavir.6KG250100:0.0426858)n52:0.0120475,(Panicum_virgatum_Pavir.6KG250900:0.0200051,(Panicum_virgatum_Pavir.6KG125100:0.0226221,Panicum_virgatum_Pavir.J641500:0.0697688)n54:0.00651512)n53:0.000651512)n51:6.51512e-05)n50:6.51512e-06)n49:7.23903e-07)n48:0.00253616)n45:0.0738871,(Urochloa_fusta_Urofu.6G132600:0.107394,(Urochloa_fusta_Urofu.6G133000:0.0878632,(Urochloa_fusta_Urofu.6G133200:0.0794621,(Urochloa_fusta_Urofu.6G132900:0.0456187,Urochloa_fusta_Urofu.6G133100:0.0802722)n58:0.0306067)n57:0.010949)n56:0.0263443)n55:0.0825383)n44:0.00917092)n37:0.00603877,(Echinocloa_haploclada_eh_chr8.1861:0.125197,(Echinocloa_haploclada_eh_chr8.1830:0.0850143,(Echinocloa_haploclada_eh_chr8.1864:0.0554003,(Echinocloa_haploclada_eh_chr8.1831:0.0630866,(Echinocloa_haploclada_eh_chr8.1862:0.0577469,Echinocloa_haploclada_eh_chr8.1863:0.054708)n63:0.0119432)n62:0.0149805)n61:0.0198405)n60:0.0341395)n59:0.0258668)n36:0.00287409)n34:0.0101159,(Digitaria_radicosa_Dra06G0109600:0.098342,(((Digitaria_exilis_H_Dex6A-000828.1:0.037205,Digitaria_exilis_H_Dex6B-000744.1:0.0635697)n67:0.128737,(Digitaria_exilis_H_Dex6A-001855.1:0.0565573,Digitaria_exilis_H_Dex6B-001804.1:0.0471814)n68:0.114558)n66:0.0239441,Digitaria_exilis_H_Dex6A-001856.1:0.0867076)n65:0.00963418)n64:0.067434)n33:0.00733612)n28:0.014692)n17:0.0866807)n15:0.0457659)n8:0.0290431)n0;
```
