## Supplementary Dataset S1 for "Gene turnover and contingency facilitated the repeated evolution of C_4_ photosynthesis in grasses": OG0002705_tree.txt

```
((Streptochaeta_angustifolia_strangu_015381:0.0967559,((Olyra_latifolia_Ola035027:0.0712257,(Ampelocalamus_luodianensis_Alu12Dg05380.3:0.0270492,(Ampelocalamus_luodianensis_Alu12Dg04610.1:0.00336516,Ampelocalamus_luodianensis_Alu12Dg04530.1:0.00403489)n5:0.0302183)n4:0.00942021)n3:0.0138721,((Brachypodium_distachyon_BRADI_4g07820v3:0.0781685,(Hordeum_spontaneum_WB01_003552_0209809:0,((Hordeum_vulgareMorex_HORVU.MOREX.r3.2HG0205560.3:0.0641686,Hordeum_vulgareMorex_HORVU.MOREX.r3.2HG0205560:0.00112514)n10:0.000981743,Hordeum_vulgareMorex_HORVU.MOREX.r3.2HG0205560.2:0)n9:0)n8:5e-09)n7:0.0395588,((Leersia_perrieri_LPERR12G09170:0.0696833,Oryza_sativa_LOC_Os12g26044:0.0327154)n12:0.0360989,(Zizania_latifolia_GWHTBFHI009325:0.0354537,Zizania_latifolia_GWHTBFHI028459:0.0300327)n13:0.0161739)n11:0.0305351)n6:0.012138)n2:0.0543817)n1:0.0211797,(Streptochaeta_angustifolia_strangu_034289:0.0692598,(((Pharus_latifolius_Phala.09G093600:0,Pharus_latifolius_Phala.09G093600.2:0)n17:0.00683664,(Pharus_latifolius_Phala.09G093600.4:0.018671,Pharus_latifolius_Phala.09G093600.3:5e-09)n18:0.0183262)n16:0.055583,((Leersia_perrieri_LPERR12G08680:0.0844967,((Ampelocalamus_luodianensis_Alu12Cg06240.2:0.0673531,Dendrocalamus_sinicus_Dendrocalamus_sinicus_Dsi12A_12050463_12052404_Dsi12Ag04800.1_-1_CDS_4147842421_42730:0.0502821)n22:0.0962208,((Ampelocalamus_luodianensis_AluCtg00352g00010.5:5e-09,Ampelocalamus_luodianensis_Alu12Dg05240.2:0.00532324)n24:0.0279265,Dendrocalamus_sinicus_Dendrocalamus_sinicus_Dsi12B_15783099_15788714_Dsi12Bg04080.2_-1_CDS_4147844968_55124:0.0172911)n23:0.00192123)n21:0.0113257)n20:0.0120464,((Aristida_adscensionis_H_Aadptg000052l000174.1:0.0546935,(Stipagrostis_hirtigluma_H_Shi_ptg000022l_000075.1:0,Stipagrostis_hirtigluma_H_Shi_ptg000046l_000836.1:0)n27:0.0344355)n26:0.0240652,((Eleusine_coracana_ELECO.r07.5BG0436980:0.0600664,(Eragrostis_curvula_EJB05_12269:0.0262402,Eragrostis_curvula_EJB05_01891:0.0186745)n30:0.0448087)n29:0.0181724,((Chasmanthium_laxum_Chala.12G078900:0.0230886,((Oryza_sativa_LOC_Os12g26040:0.824932,(((ASEM_AUS1_H_AUS1CM014272.1000748.1:0.00199716,(ASEM_RSA5_H_RSA5chrom3005031.1:0.0135339,ASEM_RSA5_H_RSA5chrom3000784.1:0.00193092)n38:0.0134475)n37:0.135889,((Setaria_viridis_SEVIR_3G320000v2:0.0363914,Urochloa_fusta_Urofu.3G365400:0.0403485)n40:0.0143933,(Dichantelium_oligosantes_H_DolKV781987.1000002.1:0.0321928,(Panicum_hallii_Pahal.3G412600:0.0279859,((Panicum_virgatum_Pavir.J667600:0,Panicum_virgatum_Pavir.3KG408200:0)n44:0.0122653,Panicum_virgatum_Pavir.3NG215200:0.0140875)n43:0.0175196)n42:0.010634)n41:0.00335735)n39:0.00175144)n36:0.00635367,(((ASEM_AUS1_H_AUS1CM014273.1001066.1:0.00872748,(ASEM_RSA5_H_RSA5chrom4000976.1:6e-09,ASEM_RSA5_H_RSA5chrom4002412.1:0.0213409)n48:0.0135769)n47:0.0137187,(((Digitaria_exilis_H_Dex3A-001619.1:0.00350208,(Digitaria_exilis_H_Dex3A-001613.1:0.00525611,Digitaria_exilis_H_Dex3B-001618.1:0.00704012)n52:0.00714101)n51:0.0200158,(Digitaria_radicosa_Dra03G0279700:0.00196588,Digitaria_radicosa_Dra03G0279700.2:0.00176879)n53:0.0143265)n50:0.0209223,((Echinocloa_haploclada_eh_chr6.1974:0.0382698,(Dichantelium_oligosantes_H_DolKV768194.1000004.1:0.030076,((Digitaria_radicosa_Dra04G0088300.2:5e-09,Digitaria_radicosa_Dra04G0088300:0.00200444)n58:0.0236633,(Digitaria_exilis_H_Dex4A-002233.1:0.0134353,Digitaria_exilis_H_Dex4B-002157.1:0.00995268)n59:0.0440149)n57:0.0143646)n56:0.0016627)n55:0.00227544,((Panicum_hallii_Pahal.4G277600:0.0201283,(Panicum_virgatum_Pavir.4KG189300:0.0156735,Panicum_virgatum_Pavir.4NG116200:0.0173796)n62:0.00932452)n61:0.0181051,(Urochloa_fusta_Urofu.4G185400:0.0288147,(Setaria_viridis_SEVIR_4G112900v2:0.0422687,(Cenchrus_americanus_H_CamCM007983.2003545.1:0.00671866,Cenchrus_americanus_H_CamCM007983.2003543.1:0.0135963)n65:0.0158547)n64:0.0084272)n63:0.00306324)n60:0.00559881)n54:0.0013399)n49:0.000148878)n46:0.0100698,Echinocloa_haploclada_eh_chr5.3787:0.0146063)n45:0.00146063)n35:0.000162292)n34:0.0167441,(Sorghum_bicolor_SORBI_3004G121100:0.00809766,(Zea_mays_Zm00001eb184160:0.0200023,Zea_mays_Zm00001eb184240:0.00179767)n67:0.0641171)n66:0.0292676)n33:0.00171214)n32:0.0199431,(Phragmites_australis_Phragmites_australis_PaChr22_16732058_16736871_evm.model.PaChr22.708_1_CDS_4362432297_41897:0.0571425,Phragmites_australis_Phragmites_australis_PaChr23_12741736_12745647_evm.model.PaChr23.474_1_CDS_4362434801_33048:0.0350838)n68:0.0038982)n31:0.00768146)n28:0.00422241)n25:0.0452928)n19:0.03061)n15:0.013157)n14:0.00146189)n0;
```
