## Supplementary Dataset S1 for "Gene turnover and contingency facilitated the repeated evolution of C_4_ photosynthesis in grasses": OG0002706_tree.txt

```
((Ananas_comosus_H_Ananas_contig8_000052.1:0.00994364,(Juncus_effusus_H_Juncus_Jeff_scaffold_12_000575.1:0.171188,Tillandsia_fasciculata_H_Tillandsia_CM054932.1_000711.1:0.0172747)n2:0.0308807)n1:0.0363857,((Leersia_perrieri_LPERR03G19320:0.0237168,(((Ampelocalamus_luodianensis_Alu07Dg16090.1:0.0164725,Dendrocalamus_sinicus_Dendrocalamus_sinicus_Dsi07C_9958384_9959815_Dsi07Cg07450.1_1_CDS_4147798897_46527:0.0207855)n7:5e-09,((Dendrocalamus_sinicus_Dendrocalamus_sinicus_Dsi07A_31977581_31980875_Dsi07Ag12890.1_-1_CDS_4147792657_2046:0.273688,(Ampelocalamus_luodianensis_Alu07Cg08350.1:0.0482286,(Oryza_sativa_LOC_Os07g02340:0.0461423,(Zizania_latifolia_GWHTBFHI036559:0.0393798,Zizania_latifolia_GWHTBFHI036860:0.0202506)n12:0.00778707)n11:0.0146505)n10:0.0062998)n9:0.00429812,(Dendrocalamus_sinicus_Dendrocalamus_sinicus_Dsi07B_34775991_34777985_Dsi07Bg12380.1_-1_CDS_4147796479_49897:0.0147223,((Stipagrostis_hirtigluma_H_Shi_ptg000018l_000709.1:0.0178956,Aristida_adscensionis_H_Aadptg000028l000437.1:0.0280012)n15:0.0155238,((Olyra_latifolia_Ola006269:0.0222578,((Hordeum_spontaneum_WB01_003428_0076707:0,Hordeum_vulgareMorex_HORVU.MOREX.r3.2HG0156310:0)n19:0.0214627,Brachypodium_distachyon_BRADI_1g59020v3:0.0120533)n18:0.0539824)n17:0.0106385,((((Eleusine_coracana_ELECO.r07.7AG0552800:0.0130035,Eleusine_coracana_ELECO.r07.7BG0583830:0.00855845)n23:0.0317379,((Eragrostis_curvula_EJB05_40753:0.00430434,Eragrostis_curvula_EJB05_13754:0.00433993)n25:0.0536885,(Phragmites_australis_Phragmites_australis_PaChr16_29551583_29552899_evm.model.PaChr16.1470_1_CDS_4362400579_40105:0.0223291,Phragmites_australis_Phragmites_australis_PaChr15_798856_800377_evm.model.PaChr15.63_1_CDS_4362397185_14441:0.0165268)n26:0.00183631)n24:0.0141076)n22:0.0178911,Chasmanthium_laxum_Chala.10G006100:0.0397176)n21:0.00934912,(((Digitaria_exilis_H_Dex2A-000049.1:0,Digitaria_exilis_H_Dex2B-000039.1:0)n29:0.0381462,Digitaria_radicosa_Dra09G0410100:5e-09)n28:0.014086,(((Cenchrus_americanus_H_CamCM007982.2001931.1:0.103306,(Sorghum_bicolor_SORBI_3002G150866:0.113046,(Oryza_sativa_LOC_Os02g28050:0.320742,Oryza_sativa_LOC_Os03g32499:0.0514314)n34:0.195714)n33:0.0512212)n32:0.0808354,((Panicum_virgatum_Pavir.8NG288100:0.177253,Panicum_virgatum_Pavir.5KG261500:0.158776)n36:0.0391479,((((Panicum_hallii_Pahal.2G008000:0.00470471,((((Panicum_virgatum_Pavir.1KG102200:0.0171288,Panicum_virgatum_Pavir.J470000:5e-09)n44:5e-09,Panicum_virgatum_Pavir.1KG202500:0.0259397)n43:0.0460853,(Panicum_virgatum_Pavir.2NG002800:0.0105153,Panicum_virgatum_Pavir.2KG001400:0.0157951)n45:7e-09)n42:0.0052889,Urochloa_fusta_Urofu.2G008600:0.0400329)n41:0.0164368)n40:5e-09,Dichantelium_oligosantes_H_DolKV777276.1000016.1:0.0231351)n39:0.0153606,(Echinocloa_haploclada_eh_chr3.107:0.00445046,(ASEM_RSA5_H_RSA5chrom2002990.1:0.0232915,Setaria_viridis_SEVIR_2G008200v2:0.0185039)n47:0.00446625)n46:5e-09)n38:5e-09,Setaria_viridis_SEVIR_9G362700v2:0.193849)n37:0.0193849)n35:0.00215388)n31:0.073827,ASEM_AUS1_H_AUS1CM014272.1004340.1:0.028352)n30:0.00869418)n27:0.0458436)n20:0.0313433)n16:0.0172083)n14:0.0443808)n13:0.0162386)n8:0.0107233)n6:0.0356814,(((Phragmites_australis_Phragmites_australis_PaChr4_26755520_26757029_evm.model.PaChr4.1496_1_CDS_4362452479_34366:0.0212557,(((Digitaria_radicosa_Dra09G0293500:0.0244464,(Digitaria_exilis_H_Dex9A-003847.1:0.00404987,Digitaria_exilis_H_Dex9B-003849.1:0.00407852)n54:0.0050607)n53:0.0123973,((ASEM_AUS1_H_AUS1CM014278.1003068.1:0.00409434,ASEM_RSA5_H_RSA5chrom9005218.1:0.00422941)n56:0.00833597,(Dichantelium_oligosantes_H_DolKV776143.1000015.1:0.0126363,((Zea_mays_Zm00001eb020690:0.022453,Sorghum_bicolor_SORBI_3001G329300:0.0134483)n59:0.0211782,Urochloa_fusta_Urofu.9G380300:6e-09)n58:5e-09)n57:0.00411052)n55:0.0119995)n52:0.00442166,(Panicum_virgatum_Pavir.9KG372200:0.0118025,Panicum_hallii_Pahal.9G418700:0.0176045)n60:0.00413495)n51:0.00453278)n50:0.0126259,Stipagrostis_hirtigluma_H_Shi_ptg000010l_000003.1:0.00802903)n49:0.0162597,(Olyra_latifolia_Ola004401:0.0206365,(((Ampelocalamus_luodianensis_Alu03Cg26830.2:5e-09,Dendrocalamus_sinicus_Dendrocalamus_sinicus_Dsi03A_26980727_26982730_Dsi03Ag11010.1_-1_CDS_4147730023_50804:0.0080361)n64:5e-09,(Dendrocalamus_sinicus_Dendrocalamus_sinicus_Dsi06C_12489942_12491085_Dsi06Cg02170.1_-1_CDS_4147783852_48730:0.00410298,Ampelocalamus_luodianensis_Alu03Dg16900.2:0.0851545)n65:0.00946161)n63:0.00406064,Ampelocalamus_luodianensis_Alu03Dg17250.2:0.0109651)n62:0.00121834)n61:0.00809478)n48:0.0184095)n5:0.0020455)n4:0.0758347,(Streptochaeta_angustifolia_strangu_029266:0.0347594,(Pharus_latifolius_Phala.01G073100:0.0683785,(Pharus_latifolius_Phala.03G011600:5e-09,Pharus_latifolius_Phala.03G011600.2:5e-09)n68:0.144375)n67:0.0160416)n66:0.037841)n3:0.0363857)n0;
```
