## Supplementary Dataset S1 for "Gene turnover and contingency facilitated the repeated evolution of C_4_ photosynthesis in grasses": OG0002707_tree.txt

```
(((Zizania_latifolia_GWHTBFHI000634:0.0360491,(Leersia_perrieri_LPERR05G14470:0.0438876,Oryza_sativa_LOC_Os05g37200:0.0398428)n3:0.0238631)n2:0.0431285,((((Olyra_latifolia_Ola028270:0.133103,Olyra_latifolia_Ola028272:0.0592464)n7:0.0112854,(Ampelocalamus_luodianensis_Alu05Dg08190.2:0.0978853,(Dendrocalamus_sinicus_Dendrocalamus_sinicus_Dsi05C_7520157_7524420_Dsi05Cg05940.1_-1_CDS_4147772371_10421:0.0491425,Ampelocalamus_luodianensis_Alu05Cg12580.4:0.0210549)n9:0.0130997)n8:0.00145552)n6:0.00983103,((Aristida_adscensionis_H_Aadptg000093l000116.1:0.0762031,(Stipagrostis_hirtigluma_H_Shi_ptg000049l_001693.1:0.0128987,Stipagrostis_hirtigluma_H_Shi_ptg000052l_000944.1:0.00816702)n12:0.0277913)n11:0.0293055,((((Zea_mays_Zm00001eb289000:0.0338348,Sorghum_bicolor_SORBI_3009G155300:0.0136516)n16:0.0481996,(Dichantelium_oligosantes_H_DolKV779816.1000004.1:0.0617893,((Urochloa_fusta_Urofu.3G260700:0.0331626,(Cenchrus_americanus_H_CamCM007982.2003994.1:0.0283544,Setaria_viridis_SEVIR_3G229600v2:0.0124884)n20:0.0188612)n19:0.0157879,(((Echinocloa_haploclada_eh_chr5.2802:0.0389145,(Panicum_hallii_Pahal.3G259300:0.0116524,(Panicum_virgatum_Pavir.1KG240500:0.0212265,(Panicum_virgatum_Pavir.5NG325000:0,Panicum_virgatum_Pavir.9NG437600:0)n26:0.0115134)n25:0.00127927)n24:5e-09)n23:0.00835842,(ASEM_AUS1_H_AUS1CM014272.1001240.1:0.0183305,(ASEM_RSA5_H_RSA5chrom3001271.1:0.0022564,ASEM_RSA5_H_RSA5chrom3001275.1:0.00583722)n28:0.00064858)n27:0.00215104)n22:0.0070892,(Digitaria_radicosa_Dra03G0212400:0.0145538,(Digitaria_exilis_H_Dex3A-003038.1:0.0044809,Digitaria_exilis_H_Dex3B-003047.1:0.0138011)n30:0.0229128)n29:0.0264281)n21:0.0089236)n18:0.00430543)n17:0.00974572)n15:0.0184818,((Phragmites_australis_Phragmites_australis_PaChr9_26436833_26439392_evm.model.PaChr9.985_1_CDS_4362487205_26922:0.0359765,Phragmites_australis_Phragmites_australis_PaChr12_26075908_26079149_evm.model.PaChr12.1045_1_CDS_4362380504_7633:0.0331877)n32:0.00619512,(Chasmanthium_laxum_Chala.07G163500:0.0504268,(Eragrostis_curvula_EJB05_35765:0.0573581,(Eleusine_coracana_ELECO.r07.5BG0418820:0.0359941,(Eleusine_coracana_ELECO.r07.5AG0371350:5e-09,Eleusine_coracana_ELECO.r07.5AG0371340:5e-09)n36:0.000784504)n35:0.0680681)n34:0.0203562)n33:0.00948761)n31:0.00842486)n14:0.0032638,((Chasmanthium_laxum_Chala.07G163400:0.123194,(((Echinocloa_haploclada_eh_chr5.2803:0.0542651,((Panicum_hallii_Pahal.3G259600:0.0438582,(ASEM_AUS1_H_AUS1CM014272.1001239.1:0.030822,ASEM_RSA5_H_RSA5chrom3001270.1:0.0270857)n44:0.03208)n43:0.0060619,Urochloa_fusta_Urofu.3G260900:0.0653065)n42:0.00759962)n41:0.00266001,(Dichantelium_oligosantes_H_DolKV779816.1000002.1:0.0395321,Dichantelium_oligosantes_H_DolKV779816.1000003.1:0.0547542)n45:0.0060838)n40:0.00595269,Panicum_virgatum_Pavir.9NG437400:0.130197)n39:0.0294645)n38:0.0438065,(Chasmanthium_laxum_Chala.07G163600:0.0537886,(Dichantelium_oligosantes_H_DolKV779816.1000005.1:0.0760922,(((Urochloa_fusta_Urofu.3G260600:0.0368567,(Setaria_viridis_SEVIR_3G229466v2:0.0658089,Cenchrus_americanus_H_CamCM007982.2003995.1:0.0298942)n51:0.0050521)n50:0.00723654,(Digitaria_exilis_H_Dex3A-003039.1:0.0623251,((Streptochaeta_angustifolia_strangu_018887:0.556553,(Digitaria_exilis_H_Dex3A-003040.1:0.00528078,Digitaria_exilis_H_Dex3B-003048.1:5e-09)n55:0.0341956)n54:0.0141507,(ASEM_AUS1_H_AUS1CM014272.1001241.1:0.00596152,(ASEM_RSA5_H_RSA5chrom3001277.1:0.00831508,(ASEM_RSA5_H_RSA5chrom3001273.1:5e-09,(ASEM_RSA5_H_RSA5chrom3001276.1:0.0211464,ASEM_RSA5_H_RSA5chrom3001272.1:0.0173652)n59:0.068501)n58:0.0068501)n57:0.000761123)n56:0.0128057)n53:0.00232525)n52:0.000258361)n49:0.00666816,Digitaria_radicosa_Dra03G0212300:0.0366155)n48:0.00749581)n47:0.0401875)n46:0.0253871)n37:0.00476663)n13:0.00555148)n10:0.0240124)n5:0.00543562,(Streptochaeta_angustifolia_strangu_018889:0.141713,(Pharus_latifolius_Phala.07G144500.2:0.088031,(Pharus_latifolius_Phala.07G144500:0.000258702,Pharus_latifolius_Phala.07G144500.3:0.033772)n62:0.062118)n61:0.0438575)n60:0.0593212)n4:0.00659125)n1:0.00333805,((((Hordeum_vulgareMorex_HORVU.MOREX.r3.1HG0074650.2:0,Hordeum_vulgareMorex_HORVU.MOREX.r3.1HG0074650:0)n66:0.0031639,Hordeum_spontaneum_WB01_005525_0190070:0.027915)n65:0.0908216,(Hordeum_spontaneum_WB01_005525_0163499:5e-09,Hordeum_vulgareMorex_HORVU.MOREX.r3.1HG0074620:5e-09)n67:0.0759001)n64:0.0387871,(Brachypodium_distachyon_BRADI_2g23860v3:0.0660137,Brachypodium_distachyon_BRADI_2g23850v3:0.0934749)n68:0.0131373)n63:0.035352)n0;
```
