## Supplementary Dataset S1 for "Gene turnover and contingency facilitated the repeated evolution of C_4_ photosynthesis in grasses": OG0002708_tree.txt

```
((Tillandsia_fasciculata_H_Tillandsia_CM054936.1_000228.1:0.125648,Ananas_comosus_H_Ananas_contig12_000686.1:0.0986091)n1:0.200617,(Pharus_latifolius_Phala.07G228600:0.16468,(Streptochaeta_angustifolia_strangu_029023:0.229599,(((Leersia_perrieri_LPERR05G22650:0.178347,Oryza_sativa_LOC_Os05g50300:0.0995307)n6:0.0573925,(((Dendrocalamus_sinicus_Dendrocalamus_sinicus_Dsi02B_34645700_34654629_Dsi02Bg11960.1_-1_CDS_4147718236_10805:0.624495,((Ampelocalamus_luodianensis_Alu05Cg05050.2:0.0304547,Dendrocalamus_sinicus_Dendrocalamus_sinicus_Dsi05C_933549_935474_Dsi05Cg00760.1_-1_CDS_4147770817_45309:0.0362506)n11:0.0309986,(Ampelocalamus_luodianensis_Alu05Dg01140.1:0.106818,Dendrocalamus_sinicus_Dendrocalamus_sinicus_Dsi05A_32351064_32351505_Dsi05Ag13410.1_1_CDS_4147765957_38537:0.184021)n12:0.0287561)n10:0.0126135)n9:0.0123088,Olyra_latifolia_Ola002769:0.0941834)n8:0.0432299,((Brachypodium_distachyon_BRADI_2g14920v3:0.265104,(Hordeum_spontaneum_WB01_002268_0420787:0.00249794,Hordeum_vulgareMorex_HORVU.MOREX.r3.1HG0091880:0.00255277)n15:0.165371)n14:0.0909693,((Eragrostis_curvula_EJB05_36376:0.114777,Eleusine_coracana_ELECO.r07.5AG0361950:0.377875)n17:0.0596935,(((Chasmanthium_laxum_Chala.07G247400:0.0910338,(Phragmites_australis_Phragmites_australis_PaChr9_34044534_34045454_evm.model.PaChr9.1579_1_CDS_4362485171_21038:0.100424,(Phragmites_australis_Phragmites_australis_PaChr9_34043568_34044470_evm.model.PaChr9.1578_1_CDS_4362485169_20200:0.157972,Phragmites_australis_Phragmites_australis_PaChr12_33068376_33070343_evm.model.PaChr12.1681_1_CDS_4362381916_6798:0.0896669)n22:0.00962087)n21:0.00106899)n20:0.0200759,(Aristida_adscensionis_H_Aadptg000059l000126.1:0.0910244,(Stipagrostis_hirtigluma_H_Shi_ptg000049l_002127.1:0.0352058,(Stipagrostis_hirtigluma_H_Shi_ptg000052l_000081.1:0.0707721,Stipagrostis_hirtigluma_H_Shi_ptg000052l_000079.1:0.0484983)n25:0.00900872)n24:0.0455544)n23:0.0454759)n19:0.0163834,((Zea_mays_Zm00001eb296810:0.108304,Sorghum_bicolor_SORBI_3009G244000:0.0876683)n27:0.0622815,((Echinocloa_haploclada_eh_chr5.1902:0.123564,(Setaria_viridis_SEVIR_3G135900v2:0.0454728,Cenchrus_americanus_H_CamCM007982.2001811.1:0.0778596)n30:0.0436372)n29:0.0166784,(Urochloa_fusta_Urofu.3G165300:0.10941,((Dichantelium_oligosantes_H_DolKV780420.1000002.1:0.0726358,(ASEM_AUS1_H_AUS1CM014272.1001495.1:0.0162898,ASEM_RSA5_H_RSA5chrom3003953.1:0.0161735)n34:0.0679508)n33:0.0227345,((Digitaria_radicosa_Dra03G0136300:0.0607998,(Digitaria_exilis_H_Dex3A-003459.1:0.0298268,Digitaria_exilis_H_Dex3B-003483.1:0.0428504)n37:0.0577947)n36:0.0497517,(Panicum_hallii_Pahal.3G168300:0.0478629,(Panicum_virgatum_Pavir.3KG211300:0.0558776,Panicum_virgatum_Pavir.3KG210600:0.0319015)n39:0.0231025)n38:0.0161345)n35:0.00844324)n32:0.00578288)n31:0.00902065)n28:0.0311421)n26:0.0281182)n18:0.0187952)n16:0.0510896)n13:0.0215678)n7:0.0269)n5:0.0823605,(((Olyra_latifolia_Ola002312:0.111599,(Ampelocalamus_luodianensis_Alu01Dg14850.1:0.0669986,Dendrocalamus_sinicus_Dendrocalamus_sinicus_Dsi01A_37045870_37047807_Dsi01Ag14410.1_-1_CDS_4147689064_20274:0.0627637)n43:0.0267936)n42:0.0486636,(((Zea_mays_Zm00001eb359070:0.10718,Sorghum_bicolor_SORBI_3003G232200:0.0984876)n46:0.0598874,((Dichantelium_oligosantes_H_DolKV780799.1000011.1:0.0834107,(Urochloa_fusta_Urofu.5G245800:0.14433,(Cenchrus_americanus_H_CamCM007987.2000036.1:0.100625,Setaria_viridis_SEVIR_5G246300v2:0.0519122)n50:0.019024)n49:0.0353823)n48:0.011983,(((Digitaria_radicosa_Dra05G0052200:0.0958272,(Digitaria_exilis_H_Dex5A-003464.1:0.0888285,(Digitaria_exilis_H_Dex5A-003367.1:0.0226199,Digitaria_exilis_H_Dex5B-003412.1:0.0273597)n55:0.0333407)n54:0.0926178)n53:0.0471221,((ASEM_AUS1_H_AUS1CM014274.1001282.1:0.0418243,ASEM_RSA5_H_RSA5chrom5004100.1:0.032889)n57:0.0628067,(Echinocloa_haploclada_eh_chr2.2651:0.0948518,ASEM_AUS1_H_AUS1CM014274.1001281.1:0.109208)n58:0.0370269)n56:0.00411409)n52:0.0220695,(Panicum_hallii_Pahal.5G232300:0.059693,(Panicum_virgatum_Pavir.5NG270300:0.0542215,Panicum_virgatum_Pavir.5KG451300:0.0577439)n60:0.0333503)n59:0.046922)n51:0.0160085)n47:0.022276)n45:0.0593624,((Aristida_adscensionis_H_Aadptg000079l000228.1:0.0987793,Stipagrostis_hirtigluma_H_Shi_ptg000050l_001156.1:0.0906197)n62:0.0659058,((Eragrostis_curvula_EJB05_51983:0.0118785,Eragrostis_curvula_EJB05_51941:0.00469805)n64:0.177435,(Chasmanthium_laxum_Chala.01G151600:0.0946299,(Phragmites_australis_Phragmites_australis_PaChr1_33601590_33603545_evm.model.PaChr1.1497_1_CDS_4362364247_9264:0.0884315,Phragmites_australis_Phragmites_australis_PaChr2_29322905_29324270_evm.model.PaChr2.1409_1_CDS_4362417635_34673:0.0926271)n66:0.0131683)n65:0.0167817)n63:0.0122831)n61:0.0182012)n44:0.0534699)n41:0.0282251,(Zizania_latifolia_GWHTBFHI005121:0.272383,(Leersia_perrieri_LPERR01G20510:0.103442,Oryza_sativa_LOC_Os01g44950:0.0910191)n68:0.110695)n67:0.039933)n40:0.0644596)n4:0.00716217)n3:0.0522022)n2:0.200617)n0;
```
