## Supplementary Dataset S1 for "Gene turnover and contingency facilitated the repeated evolution of C_4_ photosynthesis in grasses": OG0002709_tree.txt

```
((Ananas_comosus_H_Ananas_contig15_000312.1:0.0198592,Tillandsia_fasciculata_H_Tillandsia_CM054950.1_000908.1:0.0192007)n1:0.0902962,(((Pharus_latifolius_Phala.07G038700.3:5e-09,(Pharus_latifolius_Phala.07G038700:5e-09,Pharus_latifolius_Phala.07G038700.2:5e-09)n5:6e-09)n4:0.0827121,((((Zizania_latifolia_GWHTBFHI001111:0.0341955,Zizania_latifolia_GWHTBFHI032137:0.0285002)n9:0.0124184,(Leersia_perrieri_LPERR05G03910:0.0443775,Oryza_sativa_LOC_Os05g07030:0.0354742)n10:0.0232934)n8:0.0614827,((Brachypodium_distachyon_BRADI_2g34680v3:0.0556451,(Hordeum_spontaneum_WB01_000377_0045660:0.0206122,(Hordeum_vulgareMorex_HORVU.MOREX.r3.1HG0025500.2:0.00225183,Hordeum_vulgareMorex_HORVU.MOREX.r3.1HG0025500:5e-09)n14:0.000148752)n13:0.0734087)n12:0.0377445,(Olyra_latifolia_Ola022554:0.0641745,((Dendrocalamus_sinicus_Dendrocalamus_sinicus_Dsi05A_3929773_3946082_Dsi05Ag02270.1_1_CDS_4147762615_33459:0.0279599,Dendrocalamus_sinicus_Dendrocalamus_sinicus_Dsi05C_17994012_18005080_Dsi05Cg10920.1_1_CDS_4147773865_55453:0.0146332)n17:0.00162591,(Ampelocalamus_luodianensis_Alu05Dg16010.2:0.0409287,(Ampelocalamus_luodianensis_Alu09Cg20090.2:0.00254541,Ampelocalamus_luodianensis_Alu09Cg20100.2:5e-09)n19:0.0166425)n18:0.00184917)n16:0.0118393)n15:0.00549591)n11:0.0105105)n7:0.021451,((Aristida_adscensionis_H_Aadptg000014l000045.1:0.073847,Stipagrostis_hirtigluma_H_Shi_ptg000053l_000557.1:0.0507822)n21:0.0250078,((((Eragrostis_curvula_EJB05_33450:0.00508158,Eragrostis_curvula_EJB05_33401:0.00579197)n25:0.0425916,(Eleusine_coracana_ELECO.r07.5BG0452120:0.0108039,Eleusine_coracana_ELECO.r07.5AG0403730:0.010183)n26:0.0469897)n24:0.0247496,(Phragmites_australis_Phragmites_australis_PaChr9_5237555_5244379_evm.model.PaChr9.341_1_CDS_4362485777_21041:0.0306616,Phragmites_australis_Phragmites_australis_PaChr12_3920018_3926738_evm.model.PaChr12.292_1_CDS_4362382398_39625:0.0433657)n27:0.00784203)n23:0.00778942,(Chasmanthium_laxum_Chala.07G052400:0.0505408,(((ASEM_AUS1_H_AUS1CM014272.1003478.1:0.0481598,(Dichantelium_oligosantes_H_DolKV775198.1000002.1:0.0354962,(Echinocloa_haploclada_eh_chr6.366:0.0300486,Echinocloa_haploclada_eh_chr5.1552:0.0280279)n33:0.00948423)n32:0.00565973)n31:0.00425163,(Urochloa_fusta_Urofu.3G127500:0.0253553,(((Digitaria_radicosa_Dra03G0105900:5e-09,Digitaria_radicosa_Dra03G0105900.2:5e-09)n37:0.0242937,(Digitaria_exilis_H_Dex3A-000659.1:0.00626157,Digitaria_exilis_H_Dex3B-000654.1:0.00640834)n38:0.0130788)n36:0.0242853,((Panicum_hallii_Pahal.3G131200:0.0150366,(Panicum_virgatum_Pavir.J498900:0.0142688,Panicum_virgatum_Pavir.3KG184400:0.0119223)n41:0.0055372)n40:0.0120432,(Cenchrus_americanus_H_CamCM007982.2003349.1:0.0303201,Setaria_viridis_SEVIR_7G283300v2:0.0200027)n42:0.00949888)n39:0.00148685)n35:0.00205366)n34:0.00971515)n30:0.00714266,(Sorghum_bicolor_SORBI_3009G056200:0.0195648,(Zea_mays_Zm00001eb282310:0.0385193,Zea_mays_Zm00001eb353940:0.0283946)n44:0.00315496)n43:0.00681756)n29:0.0332345)n28:0.0135653)n22:0.0089834)n20:0.0418837)n6:0.0413369)n3:0.0388545,(((((Hordeum_spontaneum_WB01_007364_0166406:0.00322954,Hordeum_vulgareMorex_HORVU.MOREX.r3.3HG0242920:0.00151116)n49:0.126622,(Leersia_perrieri_LPERR01G03510:0.0686209,Oryza_sativa_LOC_Os01g06510:0.0446982)n50:0.0687845)n48:0.0158586,((Digitaria_exilis_H_Dex5A-000284.1:0.604775,Echinocloa_haploclada_eh_chr2.2705:0.824429)n52:0.168828,(((Urochloa_fusta_Urofu.5G446300:0.0985833,(((Dichantelium_oligosantes_H_DolKV770469.1000009.1:0.0463413,(ASEM_AUS1_H_AUS1CM014274.1002828.1:0.0116373,(ASEM_RSA5_H_RSA5chrom5001489.1:0.196569,ASEM_RSA5_H_RSA5chrom5001488.1:0.00181459)n60:0.00995489)n59:0.0317818)n58:0.00842073,(((Digitaria_exilis_H_Dex5A-000285.1:0.00373573,Digitaria_exilis_H_Dex5B-004328.1:0.0094219)n63:0.0726089,(Cenchrus_americanus_H_CamCM007987.2001948.1:0.058641,Setaria_viridis_SEVIR_5G109100v2:0.0737728)n64:0.0203295)n62:0.00573306,(Panicum_virgatum_Pavir.5NG085100:0.0232297,Panicum_virgatum_Pavir.5KG081000:0.0425866)n65:0.0269622)n61:0.00534298)n57:0.0134672,Echinocloa_haploclada_eh_chr2.654:0.301404)n56:0.0209588)n55:0.0315165,Chasmanthium_laxum_Chala.08G203300:0.0719951)n54:0.0145657,((Stipagrostis_hirtigluma_H_Shi_ptg000044l_000646.1:0.140314,Aristida_adscensionis_H_Aadptg000062l000235.1:0.0993437)n67:0.0302158,(Eleusine_coracana_ELECO.r07.1BG0059050:0.0747222,Eragrostis_curvula_EJB05_31397:0.0558216)n68:0.0578711)n66:0.0140205)n53:0.0386264)n51:0.00429182)n47:0.0505794,Pharus_latifolius_Phala.05G267700:0.103731)n46:0.048413,Sorghum_bicolor_SORBI_3001G446900:0.262518)n45:0.0291687)n2:0.0902962)n0;
```
