## Supplementary Dataset S1 for "Gene turnover and contingency facilitated the repeated evolution of C_4_ photosynthesis in grasses": OG0002710_tree.txt

```
((Streptochaeta_angustifolia_strangu_029528:0.0764592,(Pharus_latifolius_Phala.10G156700:0.205346,(Pharus_latifolius_Phala.10G156600:0.061418,(Pharus_latifolius_Phala.09G004000:0.000907193,((Pharus_latifolius_Phala.09G004000.5:5e-09,Pharus_latifolius_Phala.09G004000.4:5e-09)n6:5e-09,(Pharus_latifolius_Phala.09G004000.2:5e-09,Pharus_latifolius_Phala.09G004000.3:5e-09)n7:5e-09)n5:0.000226758)n4:0.043885)n3:0.01996)n2:0.024378)n1:0.0296222,((((Dendrocalamus_sinicus_Dendrocalamus_sinicus_Dsi12B_203465_210032_Dsi12Bg00090.1_-1_CDS_4147843771_6718:0.0266825,((Ampelocalamus_luodianensis_Alu11Cg00080.1:0.0139535,Dendrocalamus_sinicus_Dendrocalamus_sinicus_Dsi11C_215235_220828_Dsi11Cg00090.1_-1_CDS_4147837723_13450:0.0194649)n13:0.00858049,(Dendrocalamus_sinicus_Dendrocalamus_sinicus_Dsi12A_27925169_27931909_Dsi12Ag09080.1_1_CDS_4147843705_26411:0.0276385,Ampelocalamus_luodianensis_Alu12Dg00250.1:0.062238)n14:0.00691534)n12:0.00327428)n11:0.00447291,Olyra_latifolia_Ola034308:0.0559176)n10:0.00465047,(Brachypodium_distachyon_BRADI_4g45227v3:0.0645097,(Hordeum_spontaneum_WB01_000313_1862888:0.00177614,Hordeum_vulgareMorex_HORVU.MOREX.r3.5HG0466820:0.00063689)n16:0.0777886)n15:0.054492)n9:0.0174698,((Ampelocalamus_luodianensis_Alu12Cg11470.3:0.050137,Dendrocalamus_sinicus_Dendrocalamus_sinicus_Dsi11B_31807833_31814099_Dsi11Bg08960.1_1_CDS_4147837663_36521:0.0457559)n18:0.0112685,((Olyra_latifolia_Ola034309:0.0846232,((Zizania_latifolia_GWHTBFHI028143:0.0307931,Zizania_latifolia_GWHTBFHI029726:0.0351815)n22:0.0285355,((Oryza_sativa_LOC_Os12g01200:0.00471582,Oryza_sativa_LOC_Os11g01200:0.00560853)n24:0.0379318,(Leersia_perrieri_LPERR11G00180:0.0154766,(Leersia_perrieri_LPERR11G00160:0.0233969,Leersia_perrieri_LPERR12G00310:0.0113828)n26:0.00539717)n25:0.0325439)n23:0.0296408)n21:0.041627)n20:0.0156074,((((Phragmites_australis_Phragmites_australis_PaChr10_34302845_34308267_evm.model.PaChr10.1267_1_CDS_4362371039_19825:0.0353063,(Phragmites_australis_Phragmites_australis_PaChr21_113605_121480_evm.model.PaChr21.8_1_CDS_4362429073_2751:0.0164259,Phragmites_australis_Phragmites_australis_PaChr23_3309327_3315523_evm.model.PaChr23.229_1_CDS_4362434257_16664:0.0196002)n31:0.0191636)n30:0.0131629,((Eleusine_coracana_ELECO.r07.9AG0671790:0.012687,Eleusine_coracana_ELECO.r07.9BG0695340:0.00925924)n33:0.0497503,(Eragrostis_curvula_EJB05_44758:0.11518,(Eragrostis_curvula_EJB05_51561:0.00747887,Eragrostis_curvula_EJB05_23493:0.00793068)n35:0.0373225)n34:0.0220528)n32:0.0392272)n29:0.00795531,(Digitaria_exilis_H_DexUA-000434.1:0.547146,((Chasmanthium_laxum_Chala.09G192800:0.0114918,Chasmanthium_laxum_Chala.12G000900:0.012764)n38:0.0332885,((Zea_mays_Zm00001eb194930:0.0420925,(Sorghum_bicolor_SORBI_3008G001300:0.0336314,Sorghum_bicolor_SORBI_3005G001100:0.0212186)n41:0.0108245)n40:0.0326847,((Dichantelium_oligosantes_H_DolKV775127.1000001.1:0.0295658,((Echinocloa_haploclada_eh_chr5.208:0.00160026,Echinocloa_haploclada_eh_chr5.243:0.00199596)n45:0.0365399,((ASEM_AUS1_H_AUS1CM014272.1002097.1:5e-09,ASEM_AUS1_H_AUS1CM014275.1001034.1:5e-09)n47:0.0103463,(ASEM_RSA5_H_RSA5chrom3002209.1:0.0102142,ASEM_RSA5_H_RSA5scaff829000001.1:0.0111803)n48:0.00124226)n46:0.0020376)n44:0.00376663)n43:0.00241026,((Panicum_hallii_Pahal.6G204500:0.0154671,(Panicum_virgatum_Pavir.6KG255900:0.0165483,Panicum_virgatum_Pavir.6NG110300:0.0175213)n51:0.00672149)n50:0.0259077,((Urochloa_fusta_Urofu.6G007700:0.0257183,((Cenchrus_americanus_H_CamCM007985.2002838.1:0.0138011,Cenchrus_americanus_H_CamLKME02022953.1000031.1:0.00879579)n55:0.0110805,(Setaria_viridis_SEVIR_7G340517v2:0.00979708,Setaria_viridis_SEVIR_8G020475v2:0.00545212)n56:0.00851568)n54:0.0163597)n53:0.00647896,((Digitaria_radicosa_Dra03G0000900:0.00716997,Digitaria_radicosa_Dra08G0000800:0.00530995)n58:0.0156945,((Digitaria_exilis_H_Dex3A-004351.1:5e-09,Digitaria_exilis_H_Dex3B-004355.1:0.00476357)n60:0.00920938,(Digitaria_exilis_H_Dex8A-002301.1:0.00276739,(Digitaria_exilis_H_DexUA-004569.1:0.0548069,Digitaria_exilis_H_Dex8B-002160.1:5e-09)n62:0.00317239)n61:0.00720801)n59:0.0109384)n57:0.0214942)n52:0.00235644)n49:0.00224305)n42:0.0135677)n39:0.0315965)n37:0.00617805)n36:0.00068645)n28:0.0146057,((Stipagrostis_hirtigluma_H_Shi_ptg000041l_000110.1:0.0206119,((Stipagrostis_hirtigluma_H_Shi_ptg000015l_000135.1:0.00593166,Stipagrostis_hirtigluma_H_Shi_ptg000026l_000246.1:0.00143404)n66:0.00602664,(Stipagrostis_hirtigluma_H_Shi_ptg000025l_001214.1:0.00238428,Stipagrostis_hirtigluma_H_Shi_ptg000077l_000249.1:0.0023691)n67:0.00502119)n65:0.0100187)n64:0.0256547,(Aristida_adscensionis_H_Aadptg000008l000621.1:0.0676715,Aristida_adscensionis_H_Aadptg000034l000127.1:0.0496747)n68:0.00551941)n63:0.00755087)n27:0.0207391)n19:0.0117536)n17:0.00130596)n8:0.0296222)n0;
```
