## Supplementary Dataset S1 for "Gene turnover and contingency facilitated the repeated evolution of C_4_ photosynthesis in grasses": OG0002711_tree.txt

```
(Carex_scoparia_H_Carex_Csco_scaffold_12_000703.1:0.232002,(((Leersia_perrieri_LPERR05G01810:0.065254,Oryza_sativa_LOC_Os05g03780:0.049493)n3:0.0275307,((((Streptochaeta_angustifolia_strangu_001377:0.106326,(Pharus_latifolius_Phala.03G383600.5:5e-09,((Pharus_latifolius_Phala.03G383600:0,Pharus_latifolius_Phala.03G383600.3:0,Pharus_latifolius_Phala.03G383600.2:0)n10:5e-09,Pharus_latifolius_Phala.03G383600.4:5e-09)n9:5e-09)n8:0.11475)n7:0.0199357,(Streptochaeta_angustifolia_strangu_017072:0.0898726,(Pharus_latifolius_Phala.07G018900:0,Pharus_latifolius_Phala.07G018900.4:0,Pharus_latifolius_Phala.07G018900.2:0,Pharus_latifolius_Phala.07G018900.3:0)n12:0.0626423)n11:0.00696026)n6:0.059833,(((Eragrostis_curvula_EJB05_34118:0.00282203,Eragrostis_curvula_EJB05_34124:0.00249111)n15:0.0609666,(Eleusine_coracana_ELECO.r07.5BG0454440:0.0146281,Eleusine_coracana_ELECO.r07.5AG0406400:0.00816306)n16:0.0581407)n14:0.0524945,((Aristida_adscensionis_H_Aadptg000042l000715.1:0.0529099,Stipagrostis_hirtigluma_H_Shi_ptg000089l_000069.1:0.0539333)n18:0.0212511,(((Chasmanthium_laxum_Chala.07G029000:0.021918,Chasmanthium_laxum_Chala.07G029100:0.0198833)n21:0.0381243,((Sorghum_bicolor_SORBI_3009G029500:0.0251285,((Zea_mays_Zm00001eb265010:0.93731,Zea_mays_Zm00001eb265000:0.152969)n25:0.0908504,(Zea_mays_Zm00001eb354910:0.0111347,(Zea_mays_Zm00001eb236600:0.0348272,((Zea_mays_Zm00001eb156980:0.0457681,Zea_mays_Zm00001eb385520:0.0196085)n29:0.0128081,Zea_mays_Zm00001eb420140:0.0263667)n28:0.0422663)n27:5e-09)n26:0.0256521)n24:0.0323044)n23:0.0512486,(((Urochloa_fusta_Urofu.3G104600:0.03457,((Cenchrus_americanus_H_CamCM007982.2003472.1:0,Cenchrus_americanus_H_CamCM007982.2002142.1:0)n34:0.0400182,Setaria_viridis_SEVIR_3G050000v2:0.0141153)n33:0.0117261)n32:0.00438703,(Panicum_hallii_Pahal.3G105000:0.0102346,(Panicum_virgatum_Pavir.3KG126200:0.0136415,Panicum_virgatum_Pavir.9KG458500:0.0248897)n36:0.00276553)n35:0.00298297)n31:0.0130282,(((Digitaria_exilis_H_Dex3A-003773.1:0.00230257,Digitaria_exilis_H_Dex3B-003781.1:0.000362505)n39:0.0276532,(Digitaria_radicosa_Dra03G0085700:5e-09,Digitaria_radicosa_Dra03G0085700.2:5e-09)n40:0.0222095)n38:0.0289217,(Dichantelium_oligosantes_H_DolKV778976.1000011.1:0.0271692,(Echinocloa_haploclada_eh_chr5.1310:0.0775285,(ASEM_AUS1_H_AUS1CM014272.1003001.1:0.00951661,ASEM_RSA5_H_RSA5chrom3003479.1:0.00321581)n43:0.0191599)n42:0.00843516)n41:0.00695296)n37:0.00466142)n30:0.014603)n22:0.0253915)n20:0.0207751,(Phragmites_australis_Phragmites_australis_PaChr12_1619057_1620295_evm.model.PaChr12.146_1_CDS_4362381424_12283:0.0457522,Phragmites_australis_Phragmites_australis_PaChr9_2602165_2603424_evm.model.PaChr9.182_1_CDS_4362485423_42071:0.042025)n44:0.00466944)n19:0.00874627)n17:0.00819864)n13:0.0246789)n5:0.0239513,(((((Brachypodium_distachyon_BRADI_2g38330v3:0.0561926,Brachypodium_distachyon_BRADI_4g43740v3:0.0498664)n49:0.0221161,(((Hordeum_spontaneum_WB01_005749_0068799:0.000721184,Hordeum_vulgareMorex_HORVU.MOREX.r3.2HG0174930:0.00191453)n52:0.0268312,(Hordeum_spontaneum_WB01_002986_0250160:5e-09,(Hordeum_vulgareMorex_HORVU.MOREX.r3.1HG0016110:0,Hordeum_vulgareMorex_HORVU.MOREX.r3.1HG0016110.2:0)n54:5e-09)n53:0.0215995)n51:0.0289722,(Hordeum_spontaneum_WB01_010005_0031227:0.00719142,Hordeum_vulgareMorex_HORVU.MOREX.r3.4HG0409880:0.00342906)n55:0.147564)n50:0.013331)n48:0.0439464,Olyra_latifolia_Ola020343:0.0681432)n47:0.0166575,((Ampelocalamus_luodianensis_Alu03Cg03270.4:0.0208989,Dendrocalamus_sinicus_Dendrocalamus_sinicus_Dsi03C_30781631_30782884_Dsi03Cg16790.1_1_CDS_4147746151_32841:0.0205196)n57:0.00762422,(Ampelocalamus_luodianensis_Alu03Dg27760.4:0.0131645,(Dendrocalamus_sinicus_Dendrocalamus_sinicus_Dsi03A_2546872_2548289_Dsi03Ag02150.1_-1_CDS_4147727365_32779:0.0647956,Dendrocalamus_sinicus_Dendrocalamus_sinicus_Dsi03B_2504768_2514280_Dsi03Bg02230.1_-1_CDS_4147734778_55324:0.0619716)n59:0.00688573)n58:0.0098893)n56:0.0135244)n46:0.00547015,(((Ampelocalamus_luodianensis_Alu09Cg21720.1:0.0215694,Dendrocalamus_sinicus_Dendrocalamus_sinicus_Dsi05C_15496470_15499594_Dsi05Cg10030.1_-1_CDS_4147773598_18865:0.0233889)n62:0.0072556,(Ampelocalamus_luodianensis_Alu05Dg17710.4:0.0269905,(Dendrocalamus_sinicus_Dendrocalamus_sinicus_Dsi05B_1625578_1626798_Dsi05Bg01300.1_-1_CDS_4147766611_8714:0.0302035,Dendrocalamus_sinicus_Dendrocalamus_sinicus_Dsi05A_1205222_1210369_Dsi05Ag00930.1_-1_CDS_4147762213_34583:0.0349515)n64:0.00857465)n63:0.00352355)n61:0.00244596,Olyra_latifolia_Ola000389:0.0673224)n60:0.00748026)n45:0.0143213)n4:0.0378198)n2:0.0202468,(Zizania_latifolia_GWHTBFHI032284:0.0343219,Zizania_latifolia_GWHTBFHI001403:0.0296294)n65:0.00329216)n1:0.0103977)n0;
```
