## Supplementary Dataset S1 for "Gene turnover and contingency facilitated the repeated evolution of C_4_ photosynthesis in grasses": OG0002712_tree.txt

```
((Streptochaeta_angustifolia_strangu_000093:0.111984,((Pharus_latifolius_Phala.07G082200.3:0,Pharus_latifolius_Phala.07G082200.2:0,Pharus_latifolius_Phala.07G082200.4:0,Pharus_latifolius_Phala.07G082200.5:0)n3:0.00314994,Pharus_latifolius_Phala.07G082200:0.0135184)n2:0.075185)n1:0.0278767,(((Zizania_latifolia_GWHTBFHI014596:0.0666018,(Leersia_perrieri_LPERR02G12600:0.0681648,(Oryza_sativa_LOC_Os02g43080:0.0105296,Oryza_sativa_LOC_Os11g43800:0.0148465)n8:0.0557343)n7:0.0324026)n6:0.0540952,((Brachypodium_distachyon_BRADI_4g41765v3:0.0708894,((Hordeum_spontaneum_WB01_001420_0060814:0.0175508,Hordeum_vulgareMorex_HORVU.MOREX.r3.6HG0626740:0.00151686)n12:0.04578,(Hordeum_spontaneum_WB01_001588_0119874:5e-09,Hordeum_vulgareMorex_HORVU.MOREX.r3.7HG0659590:0.000920873)n13:0.0384108)n11:0.101491)n10:0.0834388,(Ampelocalamus_luodianensis_Alu02Cg10470.2:0.0333587,Dendrocalamus_sinicus_Dendrocalamus_sinicus_Dsi04B_14545656_14548124_Dsi04Bg02160.1_-1_CDS_4147753507_23300:0.0311755)n14:0.0148004)n9:0.0144264)n5:0.0180851,((Chasmanthium_laxum_Chala.11G099900:0.0714421,(Eragrostis_curvula_EJB05_24004:0.112143,(Eleusine_coracana_ELECO.r07.2AG0111330:0.0177248,Eleusine_coracana_ELECO.r07.2BG0164810:0.0228686)n18:0.0846817)n17:0.0593032)n16:0.0434945,(((Phragmites_australis_Phragmites_australis_PaChr23_7379576_7382050_evm.model.PaChr23.395_1_CDS_4362434625_1507:0.0511925,(Eragrostis_curvula_EJB05_02823:0.0538947,(Eleusine_coracana_ELECO.r07.5BG0432200:0.00827845,Eleusine_coracana_ELECO.r07.5AG0385190:0.0061874)n23:0.078037)n22:0.102354)n21:0.0154861,((((Echinocloa_haploclada_eh_chr8.847:0.457212,Chasmanthium_laxum_Chala.12G061400:0.0408281)n27:0.0171568,((Digitaria_radicosa_Dra03G0048400:0.0354072,(Digitaria_exilis_H_Dex3A-004013.1:0.00719198,Digitaria_exilis_H_Dex3B-004016.1:0.0059677)n30:0.0291483)n29:0.0423582,((Urochloa_fusta_Urofu.3G059000:0.0861138,(Dichantelium_oligosantes_H_DolKV767894.1000013.1:0.0648744,(ASEM_AUS1_H_AUS1CM014272.1002334.1:0.0176317,ASEM_RSA5_H_RSA5chrom3002431.1:0.0156663)n34:0.0703288)n33:0.0100294)n32:0.052448,(Dichantelium_oligosantes_H_DolKV767894.1000014.1:0.0638498,(ASEM_RSA5_H_RSA5chrom3002432.1:0.0731761,(Urochloa_fusta_Urofu.3G058800:0.0533567,(Cenchrus_americanus_H_CamCM007982.2002423.1:0.0436935,Setaria_viridis_SEVIR_3G097700v2:0.0171467)n38:0.0381858)n37:0.0147313)n36:0.00217773)n35:0.00573479)n31:0.000637199)n28:0.0426931)n26:0.00657641,Sorghum_bicolor_SORBI_3008G074150:0.193702)n25:0.0228331,(Aristida_adscensionis_H_Aadptg000066l000411.1:0.0873566,((Stipagrostis_hirtigluma_H_Shi_ptg000117l_000048.1:0.00218041,(Stipagrostis_hirtigluma_H_Shi_ptg000013l_000776.1:0.00216339,Stipagrostis_hirtigluma_H_Shi_ptg000013l_000771.1:0.00130116)n42:0.00172393)n41:0.123254,Stipagrostis_hirtigluma_H_Shi_ptg000025l_000880.1:0.0637159)n40:0.00707955)n39:0.013227)n24:0.0127421)n20:0.00800793,(Phragmites_australis_Phragmites_australis_PaChr5_20957876_20960323_evm.model.PaChr5.910_1_CDS_4362463641_13822:0.0566977,(Chasmanthium_laxum_Chala.11G105800:0.0529445,((((ASEM_AUS1_H_AUS1CM014273.1003214.1:0.0101977,ASEM_RSA5_H_RSA5chrom4003428.1:0.00905071)n48:0.0251379,(Digitaria_radicosa_Dra04G0210900:0.0285378,(Digitaria_exilis_H_Dex1A-002881.1:0.00830294,Digitaria_exilis_H_Dex1B-002826.1:0.00577596)n50:0.0250858)n49:0.0248991)n47:0.00987656,(((Panicum_hallii_Pahal.6G063400:0.0132313,(Panicum_virgatum_Pavir.6NG093900:0.021984,Panicum_virgatum_Pavir.6KG096400:0.0172143)n54:0.00492076)n53:0.0318077,(Setaria_viridis_SEVIR_6G216600v2:0.0390552,(Urochloa_fusta_Urofu.9G173100:0.0325341,((Cenchrus_americanus_H_CamCM007983.2004728.1:0.0156789,Cenchrus_americanus_H_CamCM007985.2002564.1:0.0253427)n58:0.0243099,(Setaria_viridis_SEVIR_6G216650v2:0.0407239,Setaria_viridis_SEVIR_6G029800v2:0.0131328)n59:0.00145921)n57:0.0253677)n56:0.00442899)n55:0.00049211)n52:0.00420522,Echinocloa_haploclada_eh_chr6.1127:0.0726252)n51:0.00346171)n46:0.00486794,((ASEM_AUS1_H_AUS1CM014275.1002234.1:0.0125604,ASEM_RSA5_H_RSA5chrom6001172.1:0.00659618)n61:0.0475199,((Zea_mays_Zm00001eb413560:0.0459914,(Sorghum_bicolor_SORBI_3007G071400:0.0193827,(Panicum_virgatum_Pavir.6NG206500:0.00959037,Panicum_virgatum_Pavir.6NG206800:0.0414483)n65:0.0217226)n64:0.00920269)n63:0.0249648,(Sorghum_bicolor_SORBI_3003G434800:0.0578289,Zea_mays_Zm00001eb140410:0.0323284)n66:0.0247273)n62:0.0228213)n60:0.0025357)n45:0.0340437)n44:0.00987723)n43:0.0175709)n19:0.0348576)n15:0.0145763)n4:0.0278767)n0;
```
