## Supplementary Dataset S1 for "Gene turnover and contingency facilitated the repeated evolution of C_4_ photosynthesis in grasses": OG0002713_tree.txt

```
(Carex_scoparia_H_Carex_Csco_scaffold_27_000518.1:0.297643,((Streptochaeta_angustifolia_strangu_019419:0.113873,(Pharus_latifolius_Phala.01G344800:0.460677,((Pharus_latifolius_Phala.10G131200:0,Pharus_latifolius_Phala.10G131200.5:0,Pharus_latifolius_Phala.10G131200.3:0,Pharus_latifolius_Phala.10G131200.2:0)n5:0.00282718,Pharus_latifolius_Phala.10G131200.4:0.0724754)n4:0.0785758)n3:0.0352335)n2:0.0354155,((((Hordeum_spontaneum_WB01_001988_0922805:0,Hordeum_vulgareMorex_HORVU.MOREX.r3.4HG0355680:0)n9:0.124169,Brachypodium_distachyon_BRADI_4g42790v3:0.0884992)n8:0.0343677,(Sorghum_bicolor_SORBI_3006G180500:0.691112,(((Dendrocalamus_sinicus_Dendrocalamus_sinicus_Dsi11C_21630958_21631795_Dsi11Cg07120.1_1_CDS_4147839832_6705:0.0413358,Ampelocalamus_luodianensis_Alu12Cg09780.2:0.0298474)n13:0.00747545,(Dendrocalamus_sinicus_Dendrocalamus_sinicus_Dsi12A_25687949_25688825_Dsi12Ag07630.1_1_CDS_4147843270_8967:0.0604073,(Ampelocalamus_luodianensis_Alu12Dg01620.1:0.0210687,(Ampelocalamus_luodianensis_Alu11Dg12750.2:0.141437,Ampelocalamus_luodianensis_Alu11Dg12780.3:0.00785962)n16:0.0159187)n15:0.00775418)n14:0.000861576)n12:0.0122333,(Olyra_latifolia_Ola022602:0.0795148,((Phragmites_australis_Phragmites_australis_PaChr10_32696985_32697898_evm.model.PaChr10.1129_1_CDS_4362370733_18560:0.0551993,(((Eragrostis_curvula_EJB05_02243:0.0406573,Eragrostis_curvula_EJB05_29531:0.111176)n22:0.0162771,((Eleusine_coracana_ELECO.r07.5BG0428340:0.00911788,Eleusine_coracana_ELECO.r07.5AG0381290:0.0137608)n24:0.0355525,(Eleusine_coracana_ELECO.r07.9AG0674490:0.0114435,Eleusine_coracana_ELECO.r07.9BG0698300:0.0186304)n25:0.0334675)n23:0.00507432)n21:0.0204851,((Chasmanthium_laxum_Chala.09G157100:0.0133236,Chasmanthium_laxum_Chala.12G029200:0.00542915)n27:0.0351276,(((((Digitaria_radicosa_Dra08G0022200:0.0229969,(Digitaria_exilis_H_Dex8A-002127.1:0.0144375,Digitaria_exilis_H_Dex8B-001995.1:0.00963691)n33:0.0288086)n32:0.0190002,(Digitaria_radicosa_Dra03G0023000:0.0178905,(Digitaria_exilis_H_Dex3A-004186.1:5e-09,Digitaria_exilis_H_Dex3B-004181.1:0.00687302)n35:0.0319349)n34:0.0151733)n31:0.00399763,((Setaria_viridis_SEVIR_8G027714v2:0.0305943,((Cenchrus_americanus_H_CamCM007985.2001712.1:0.0464116,(Urochloa_fusta_Urofu.8G026500:0.021429,Urochloa_fusta_Urofu.3G013800:0.00700235)n40:0.0199206)n39:0.00466677,((ASEM_AUS1_H_AUS1CM014272.1002536.1:0.0349032,ASEM_RSA5_H_RSA5chrom3002645.1:0.00899838)n42:0.0373328,(Dichantelium_oligosantes_H_DolKV769815.1000002.1:0.0434795,((Panicum_hallii_Pahal.3G025300:0.0303917,(Panicum_virgatum_Pavir.3KG024600:0.0231888,Panicum_virgatum_Pavir.3NG013400:0.0214948)n46:0.00693817)n45:0.00881656,(Panicum_hallii_Pahal.8G030200:0.0193317,(Panicum_virgatum_Pavir.8KG028800:0.0185807,Panicum_virgatum_Pavir.8NG034600:0.00635283)n48:0.00518047)n47:0.00622581)n44:0.000691756)n43:0.00365558)n41:5e-09)n38:0.00146634)n37:0.000162927,(Echinocloa_haploclada_eh_chr4.109:0.027418,(ASEM_AUS1_H_AUS1CM014277.1003490.1:0.0121498,ASEM_RSA5_H_RSA5chrom8003213.1:0.00959031)n50:0.0315239)n49:0.00503026)n36:0.000558917)n30:0.00560987,(Cenchrus_americanus_H_CamCM007982.2002585.1:0.0662118,Setaria_viridis_SEVIR_7G329801v2:0.0114602)n51:0.0237961)n29:0.0201692,(Zea_mays_Zm00001eb092840:0.0669109,(Sorghum_bicolor_SORBI_3001G180500:0.248625,Sorghum_bicolor_SORBI_3005G034600:0.0168592)n53:0.00187324)n52:0.015506)n28:0.00664325)n26:0.0287299)n20:0.0107058)n19:0.00573762,(Aristida_adscensionis_H_Aadptg000008l000465.1:0.0473966,(Stipagrostis_hirtigluma_H_Shi_ptg000025l_001046.1:0.0332462,((Stipagrostis_hirtigluma_H_Shi_ptg000026l_000064.1:0.00235256,Stipagrostis_hirtigluma_H_Shi_ptg000083l_000208.1:5e-09)n57:0.00450689,((Stipagrostis_hirtigluma_H_Shi_ptg000083l_000213.1:0.0141191,Stipagrostis_hirtigluma_H_Shi_ptg000083l_000214.1:5e-09)n59:5e-09,Stipagrostis_hirtigluma_H_Shi_ptg000026l_000069.1:5e-09)n58:0.00798955)n56:0.0310627)n55:0.00345141)n54:0.0126939)n18:0.0490577)n17:0.0167406)n11:0.00643384)n10:0.000714871)n7:0.00634312,((Zizania_latifolia_GWHTBFHI028009:0.0249137,(Zizania_latifolia_GWHTBFHI020311:0.129476,Zizania_latifolia_GWHTBFHI031146:0.027739)n62:0.0108262)n61:0.0558226,((Oryza_sativa_LOC_Os11g05120:0.0511096,(Leersia_perrieri_LPERR01G19770:0.0790789,Leersia_perrieri_LPERR11G02630:0.0312396)n65:0.0643127)n64:0.0238897,(Oryza_sativa_LOC_Os12g05170:0.066346,Leersia_perrieri_LPERR12G02770:0.0935834)n66:0.0401307)n63:0.00445896)n60:0.0107865)n6:0.0167761)n1:0.297643)n0;
```
