## Supplementary Dataset S1 for "Gene turnover and contingency facilitated the repeated evolution of C_4_ photosynthesis in grasses": OG0002714_tree.txt

```
((Ananas_comosus_H_Ananas_contig15_000552.1:0.029166,Tillandsia_fasciculata_H_Tillandsia_CM054950.1_000069.1:0.0305747)n1:0.0753223,(((Pharus_latifolius_Phala.09G024700:0,Pharus_latifolius_Phala.09G024700.2:0)n4:0.0183195,(Pharus_latifolius_Phala.10G136300.2:0.0674786,(Pharus_latifolius_Phala.10G136300:5e-09,Pharus_latifolius_Phala.10G136300.3:5e-09)n6:0.00242964)n5:0.0237452)n3:0.0370171,(Streptochaeta_angustifolia_strangu_026349:0.102672,(Olyra_latifolia_Ola007407:0.0849708,((Hordeum_spontaneum_WB01_000605_0270972:0.0521844,Brachypodium_distachyon_BRADI_4g26480v3:0.0404226)n10:0.0311298,((((Oryza_sativa_LOC_Os12g04160:0.0116515,Oryza_sativa_LOC_Os11g04370:0.00707873)n14:0.0070678,((Zizania_latifolia_GWHTBFHI029841:0.00962712,(Zizania_latifolia_GWHTBFHI009504:0.0089048,(Zizania_latifolia_GWHTBFHI007099:0.103633,Zizania_latifolia_GWHTBFHI007101:0.10765)n18:0.00662286)n17:0.00811713)n16:0.0138669,(Leersia_perrieri_LPERR11G02110:0.00232057,Leersia_perrieri_LPERR12G02210:0.0108144)n19:0.0225152)n15:0.00573066)n13:0.0287373,(ASEM_AUS1_H_AUS1CM014272.1002575.1:0.0301796,(((ASEM_RSA5_H_RSA5chrom8000031.1:0.0172416,((Panicum_virgatum_Pavir.3KG019600:0.0225418,(Panicum_virgatum_Pavir.3NG007200:0.0146127,Panicum_virgatum_Pavir.9KG352800:0.0196731)n26:0.00728891)n25:0.00975921,(Panicum_virgatum_Pavir.6NG020000:0.00345757,Panicum_virgatum_Pavir.6KG021600:5e-09)n27:0.0130537)n24:0.00145041)n23:0.00732015,((((Setaria_viridis_SEVIR_8G025700v2:0.0268715,((Panicum_hallii_Pahal.3G020700:0.0119337,Panicum_hallii_Pahal.8G023000:0.00226133)n33:0.0301831,(Urochloa_fusta_Urofu.8G020000:0.0197664,(Urochloa_fusta_Urofu.5G307800:0.0671466,Urochloa_fusta_Urofu.3G020600:0.00247898)n35:5e-09)n34:0.00472445)n32:0.00713757)n31:0.00485132,(Sorghum_bicolor_SORBI_3005G027300:0.0152063,(Sorghum_bicolor_SORBI_3008G017700:0.0519963,(Digitaria_radicosa_Dra03G0018100:5e-09,Digitaria_radicosa_Dra08G0018400:0.00714231)n38:0.0282038)n37:0.00689662)n36:0.000766291)n30:0.00239687,Zea_mays_Zm00001eb196350:0.0827259)n29:0.00228031,(Setaria_viridis_SEVIR_7G325300v2:0.0169484,(Cenchrus_americanus_H_CamCM007982.2002665.1:0.0177639,Cenchrus_americanus_H_CamCM007985.2001743.1:0.0192519)n40:0.0198874)n39:0.0139721)n28:0.00155246)n22:0.00487341,(((((Eleusine_coracana_ELECO.r07.5BG0427640:0.0165087,(Eleusine_coracana_ELECO.r07.9AG0673850:5e-09,Eleusine_coracana_ELECO.r07.9BG0697610:0.00485565)n46:0.00563314)n45:0.020642,((Eragrostis_curvula_EJB05_58041:0,Eragrostis_curvula_EJB05_29647:0)n48:0.0276734,((Eragrostis_curvula_EJB05_02180:0,Eragrostis_curvula_EJB05_02159:0)n50:0.0206373,Eragrostis_curvula_EJB05_55169:0.0728657)n49:5e-09)n47:0.0281523)n44:0.0133312,(Aristida_adscensionis_H_Aadptg000008l000492.1:0.0348528,(Stipagrostis_hirtigluma_H_Shi_ptg000025l_001076.1:0.0320903,(Stipagrostis_hirtigluma_H_Shi_ptg000026l_000093.1:0.0149886,Stipagrostis_hirtigluma_H_Shi_ptg000083l_000236.1:0.0123358)n53:0.0136209)n52:0.00151343)n51:0.01109)n43:0.010109,((Chasmanthium_laxum_Chala.09G164700:0.0121901,Chasmanthium_laxum_Chala.12G008400:0.00479771)n55:0.0419703,(Phragmites_australis_Phragmites_australis_PaChr22_22400795_22403513_evm.model.PaChr22.969_1_CDS_4362432875_30099:0.0123612,Phragmites_australis_Phragmites_australis_PaChr21_1389795_1392516_evm.model.PaChr21.116_1_CDS_4362427557_2324:0.0228907)n56:0.00254342)n54:0.00482472)n42:0.00499626,((Echinocloa_haploclada_eh_chr5.491:0.0121236,(Echinocloa_haploclada_eh_chr4.55:5e-09,Echinocloa_haploclada_eh_chr4.58:0.00348012)n59:0.0343199)n58:0.0720366,((Digitaria_exilis_H_Dex3B-004218.1:0.00475538,Digitaria_exilis_H_Dex8B-002015.1:5e-09)n61:0.00767313,(Digitaria_exilis_H_Dex3A-004213.1:0.0151065,Digitaria_exilis_H_Dex8A-002158.1:0.0142079)n62:0.00990245)n60:0.0248764)n57:0.0117423)n41:0.00501655)n21:0.0101943)n20:0.094905)n12:0.0370769,((Ampelocalamus_luodianensis_Alu06Dg12040.2:0.0473041,Ampelocalamus_luodianensis_Alu12Cg10150.1:0.0044365)n64:0.0107421,((Dendrocalamus_sinicus_Dendrocalamus_sinicus_Dsi12A_26069954_26072846_Dsi12Ag07900.1_1_CDS_4147843351_54556:0.016737,Ampelocalamus_luodianensis_Alu12Dg02000.1:0.208175)n66:0.00517462,(Dendrocalamus_sinicus_Dendrocalamus_sinicus_Dsi11C_22734308_22736901_Dsi11Cg07740.2_1_CDS_4147840018_54545:0.026876,(Ampelocalamus_luodianensis_Alu11Dg13170.1:0.0128742,Ampelocalamus_luodianensis_Alu11Cg01040.1:0.0129228)n68:0.00143587)n67:0.00869838)n65:0.000869838)n63:9.66487e-05)n11:6e-09)n9:0.0285781)n8:0.0621959)n7:0.0265973)n2:0.0753223)n0;
```
