## Supplementary Dataset S1 for "Gene turnover and contingency facilitated the repeated evolution of C_4_ photosynthesis in grasses": OG0002715_tree.txt

```
(Pharus_latifolius_Phala.04G228200:0.116724,((Zizania_latifolia_GWHTBFHI033748:0.061804,(Leersia_perrieri_LPERR06G22840:0.131252,Oryza_sativa_LOC_Os06g49970:0.0898849)n3:0.0689004)n2:0.0314458,((Brachypodium_distachyon_BRADI_1g35050v3:0.11378,((Hordeum_spontaneum_WB01_003970_0798714:0.00196928,Hordeum_vulgareMorex_HORVU.MOREX.r3.7HG0721060:0.00196915)n7:0.0433677,(Hordeum_spontaneum_WB01_003468_0149100:0.00938907,(Hordeum_vulgareMorex_HORVU.MOREX.r3.7HG0721210:0.0767444,Hordeum_vulgareMorex_HORVU.MOREX.r3.7HG0721200:0.012745)n9:0.00141611)n8:0.0185294)n6:0.0470977)n5:0.0520915,(((Olyra_latifolia_Ola004306:0.06949,Olyra_latifolia_scaffold130_495171_496371_-:0.00550459)n12:0.0625847,((Ampelocalamus_luodianensis_Alu06Cg01050.1:0.0182475,Dendrocalamus_sinicus_Dendrocalamus_sinicus_Dsi06C_38960690_38963023_Dsi06Cg18340.1_1_CDS_4147788703_50435:0.0345578)n14:0.0117975,(Ampelocalamus_luodianensis_Alu06Dg18010.1:0.0285729,Dendrocalamus_sinicus_Dendrocalamus_sinicus_Dsi06B_972047_974148_Dsi06Bg00790.1_-1_CDS_4147779064_25635:0.0441803)n15:0.00490892)n13:0.0170588)n11:0.0201293,(Aristida_adscensionis_H_Aadptg000037l000559.1:0.0755606,((Stipagrostis_hirtigluma_H_Shi_ptg000059l_000805.1:0.0385552,Stipagrostis_hirtigluma_H_Shi_ptg000059l_000611.1:0.0269886)n18:0.0243445,((((Eragrostis_curvula_EJB05_53444:0.0235545,Eragrostis_curvula_EJB05_40977:0.0130923)n22:0.0603923,((Eleusine_coracana_ELECO.r07.6BG0504260:5e-09,Eleusine_coracana_ELECO.r07.6AG0550700:0.00296394)n24:0.049824,(Eleusine_coracana_ELECO.r07.3BG0278720:0.0186934,Eleusine_coracana_ELECO.r07.3AG0249460:0.0158458)n25:0.0179948)n23:0.0522685)n21:0.027456,(((Sorghum_bicolor_SORBI_3002G190500:0.0261193,(Zea_mays_Zm00001eb311730:0.00121027,Zea_mays_Zm00001eb311720:0.00337967)n29:0.035325)n28:0.0411279,((Echinocloa_haploclada_eh_chr6.153:0.111328,((((Cenchrus_americanus_H_CamCM007986.2000368.1:0.0762699,Setaria_viridis_SEVIR_4G200900v2:0.0218777)n35:0.0281214,(((Digitaria_radicosa_Dra04G0183900:0.0498508,((Panicum_virgatum_Pavir.3NG274800:0.0416494,(Digitaria_exilis_H_Dex3A-002291.1:0.0208879,Digitaria_exilis_H_Dex3B-002238.1:0.0326998)n41:0.109523)n40:0.034956,(Digitaria_exilis_H_Dex4A-001126.1:0.0278108,Digitaria_exilis_H_Dex4B-001068.1:0.0400218)n42:0.0370838)n39:0.00412042)n38:0.0281743,Urochloa_fusta_Urofu.4G054800:0.0946054)n37:0.00503738,(Panicum_hallii_Pahal.4G058700:0.0236546,Panicum_virgatum_Pavir.4KG363300:0.0375291)n43:0.0287918)n36:0.00319909)n34:0.0108951,Dichantelium_oligosantes_H_DolKV783931.1000001.1:0.0718787)n33:0.00373985,(ASEM_AUS1_H_AUS1CM014273.1003054.1:0.0170271,ASEM_RSA5_H_RSA5chrom4003196.1:0.00886283)n44:0.0345901)n32:0.022633)n31:0.00895001,((Echinocloa_haploclada_eh_chr6.390:0.0661659,(Dichantelium_oligosantes_H_DolKV774227.1000006.1:0.05377,(ASEM_AUS1_H_AUS1CM014275.1001702.1:0.0154361,ASEM_RSA5_H_RSA5chrom4003314.1:0.0113352)n48:0.032583)n47:0.00829573)n46:0.022283,((Dichantelium_oligosantes_H_DolKV776688.1000002.1:0.0663484,(ASEM_AUS1_H_AUS1CM014273.1003139.1:0.00751274,ASEM_AUS1_H_AUS1CM014273.1003138.1:0.00647493)n51:0.0652113)n50:0.0206084,((Panicum_hallii_Pahal.4G016400:0.0878364,((Setaria_viridis_SEVIR_4G290200v2:0,Setaria_viridis_SEVIR_4G290100v2:0)n55:0.0707899,(Urochloa_fusta_Urofu.4G007100:0.0742771,Urochloa_fusta_Urofu.4G007000:0.0802482)n56:0.0161357)n54:0.00947293)n53:0.0153514,(((Panicum_hallii_Pahal.7G341800:0.0170696,(Panicum_virgatum_Pavir.7KG371500:0.0344882,Panicum_virgatum_Pavir.7NG444900:0.0162413)n60:0.0116627)n59:0.0258643,(Urochloa_fusta_Urofu.7G335300:0.0373232,(Setaria_viridis_SEVIR_3G012600v2:0.0219544,(Cenchrus_americanus_H_CamLKME02014656.1000036.1:0.0751159,Cenchrus_americanus_H_CamCM007984.2000820.1:0.0252235)n63:0.00969779)n62:0.00987665)n61:0.00932406)n58:0.0118832,Echinocloa_haploclada_eh_chr2.2686:0.0470532)n57:0.00582746)n52:0.008873)n49:0.000985889)n45:0.00923022)n30:0.0103992)n27:0.00978162,((Digitaria_exilis_H_Dex7A-001466.1:0.0126984,Digitaria_exilis_H_Dex7B-001504.1:0.0158605)n65:0.0367178,(Digitaria_radicosa_Dra04G0139400:0.0183672,(Digitaria_radicosa_Dra04G0139300:0.0266872,Digitaria_radicosa_Dra07G0235400:0.0128204)n67:0.00887949)n66:0.00912518)n64:0.0474111)n26:0.00526791)n20:0.0213122,(Phragmites_australis_Phragmites_australis_PaChr5_34756058_34758974_evm.model.PaChr5.1615_1_CDS_4362460475_41563:0.0630528,Chasmanthium_laxum_Chala.02G256100:0.0441642)n68:0.00896086)n19:0.0228695)n17:0.015298)n16:0.0423629)n10:0.0118943)n4:0.0149307)n1:0.116724)n0;
```
