## Supplementary Dataset S1 for "Gene turnover and contingency facilitated the repeated evolution of C_4_ photosynthesis in grasses": OG0002716_tree.txt

```
((Juncus_effusus_H_Juncus_Jeff_scaffold_19_000336.1:0.396495,(Ananas_comosus_H_Ananas_contig1_000033.1:0.0323209,Tillandsia_fasciculata_H_Tillandsia_CM054947.1_000033.1:0.0329555)n2:0.218936)n1:0.0629475,(((Pharus_latifolius_Phala.04G226400:5e-09,Pharus_latifolius_Phala.04G226400.2:5e-09)n5:0.0819122,(Streptochaeta_angustifolia_strangu_003445:0.11414,Streptochaeta_angustifolia_strangu_027181:0.103576)n6:0.0185057)n4:0.0258015,(((Zizania_latifolia_GWHTBFHI009275:0.0391419,Zizania_latifolia_GWHTBFHI028554:0.0413547)n9:0.0143469,(Leersia_perrieri_LPERR12G12920:0.0649365,Oryza_sativa_LOC_Os12g31810:0.0481274)n10:0.019886)n8:0.0392463,((Olyra_latifolia_Ola009742:0.0650349,((Dendrocalamus_sinicus_Dendrocalamus_sinicus_Dsi03C_19250662_19254444_Dsi03Cg07700.1_-1_CDS_4147743424_32832:0.0375292,Ampelocalamus_luodianensis_Alu12Cg05180.1:0.0185224)n14:0.00664968,(Ampelocalamus_luodianensis_Alu12Dg06130.1:0.0297046,Dendrocalamus_sinicus_Dendrocalamus_sinicus_Dsi12B_18292079_18296061_Dsi12Bg04680.2_-1_CDS_4147845148_42739:0.037328)n15:0.00414756)n13:0.00726728)n12:0.00903902,((((Chasmanthium_laxum_Chala.02G254500:0.050243,((Zea_mays_Zm00001eb227730:0.0501624,Sorghum_bicolor_SORBI_3010G260800:0.0441009)n21:0.0505433,(((Echinocloa_haploclada_eh_chr6.164:0.0476157,(ASEM_AUS1_H_AUS1CM014273.1000253.1:0.0218827,ASEM_RSA5_H_RSA5chrom4003479.1:0.00269725)n25:0.035669)n24:0.00251144,(Dichantelium_oligosantes_H_DolKV772535.1000006.1:0.022838,Dichantelium_oligosantes_H_DolKV779242.1000011.1:0.0307797)n26:0.00901194)n23:0.00253912,(((Digitaria_radicosa_Dra04G0219100:0.0296501,(Digitaria_exilis_H_Dex4A-001483.1:0.00452176,Digitaria_exilis_H_Dex4B-001424.1:0.00226585)n30:0.0300966)n29:0.0240634,(Urochloa_fusta_Urofu.4G008400:0.0431901,(Urochloa_fusta_Urofu.4G008500:0.0225514,(Panicum_hallii_Pahal.4G017900:0.0201987,(Panicum_virgatum_Pavir.4KG374600:0.0173905,Panicum_virgatum_Pavir.4NG321700:0.0199484)n34:0.00444875)n33:0.0202643)n32:0.0028467)n31:0.0003163)n28:0.00221724,(Cenchrus_americanus_H_CamCM007986.2003850.1:0.0314386,Setaria_viridis_SEVIR_4G288400v2:0.0133541)n35:0.0138303)n27:0.00257045)n22:0.0171456)n20:0.037911)n19:0.0293265,(Phragmites_australis_Phragmites_australis_PaChr13_32171156_32174531_evm.model.PaChr13.1553_1_CDS_4362386877_11878:0.0691999,Phragmites_australis_Phragmites_australis_PaChr8_35505952_35508950_evm.model.PaChr8.1612_1_CDS_4362480134_26476:0.0692667)n36:0.0161459)n18:0.0122588,((Aristida_adscensionis_H_Aadptg000037l000258.1:0.0927155,(Stipagrostis_hirtigluma_H_Shi_ptg000059l_000599.1:0.00651758,(((Stipagrostis_hirtigluma_H_Shi_ptg000002l_000112.1:0,Stipagrostis_hirtigluma_H_Shi_ptg000002l_001214.1:0)n42:0.00223692,Stipagrostis_hirtigluma_H_Shi_ptg000020l_000088.1:0.000740382)n41:0.000979175,(Stipagrostis_hirtigluma_H_Shi_ptg000002l_000113.1:0.00549535,Stipagrostis_hirtigluma_H_Shi_ptg000002l_000114.1:0.00201152)n43:0.00240177)n40:0.0108195)n39:0.0661158)n38:0.0337548,(Eragrostis_curvula_EJB05_40981:0.0713223,(Eleusine_coracana_ELECO.r07.6BG0504090:0.013216,Eleusine_coracana_ELECO.r07.6AG0550560:0.0190966)n45:0.0650558)n44:0.0784791)n37:0.00629696)n17:0.0492054,(((Hordeum_spontaneum_WB01_003114_0088226:0,Hordeum_vulgareMorex_HORVU.MOREX.r3.3HG0327630:0)n48:0.137249,Brachypodium_distachyon_BRADI_4g06827v3:0.107563)n47:0.0465228,(((Eleusine_coracana_ELECO.r07.5BG0439890:0.138807,Eragrostis_curvula_EJB05_01504:0.0788702)n51:0.0952131,(Phragmites_australis_Phragmites_australis_PaChr23_17593446_17596849_evm.model.PaChr23.592_1_CDS_4362435063_15827:0.0560663,(Aristida_adscensionis_H_Aadptg000087l000068.1:0.0808099,(Stipagrostis_hirtigluma_H_Shi_ptg000017l_001986.1:0.00969553,Stipagrostis_hirtigluma_H_Shi_ptg000092l_000236.1:0.013731)n54:0.0516294)n53:0.0466255)n52:0.0134193)n50:0.0215538,(Chasmanthium_laxum_Chala.12G139400:0.170563,((Sorghum_bicolor_SORBI_3008G104000:0.0388416,Zea_mays_Zm00001eb409420:0.0450823)n57:0.0582862,(((((Digitaria_radicosa_Dra03G0294700:0.05231,(Digitaria_exilis_H_Dex3A-002588.1:0.0111931,Digitaria_exilis_H_Dex3B-002583.1:0.00946903)n63:0.027225)n62:0.040073,(Urochloa_fusta_Urofu.3G384400:0.0459432,(Cenchrus_americanus_H_CamCM007985.2000397.1:0.0405787,Setaria_viridis_SEVIR_3G373900v2:0.00945616)n65:0.030631)n64:0.00576261)n61:0.00367266,Echinocloa_haploclada_eh_chr5.4093:0.0492525)n60:0.00643087,(ASEM_RSA5_H_RSA5chrom3005184.1:0.0386889,(Panicum_hallii_Pahal.3G440000:0.0163871,(Panicum_virgatum_Pavir.3NG228400:0.0264828,Panicum_virgatum_Pavir.3KG457500:0.0232068)n68:0.00257853)n67:0.00493847)n66:0.00481604)n59:0.00375997,Dichantelium_oligosantes_H_DolKV782553.1000008.1:0.0379941)n58:0.0139052)n56:0.0568484)n55:0.0260801)n49:0.0311905)n46:0.00468655)n16:0.000520728)n11:0.00478024)n7:0.0203502)n3:0.0629475)n0;
```
