## Supplementary Dataset S1 for "Gene turnover and contingency facilitated the repeated evolution of C_4_ photosynthesis in grasses": OG0002717_tree.txt

```
((Ananas_comosus_H_Ananas_contig17_000737.1:0.0244477,Tillandsia_fasciculata_H_Tillandsia_CM054948.1_000459.1:0.0205747)n1:0.153295,(Streptochaeta_angustifolia_strangu_031061:0.0550355,((Pharus_latifolius_Phala.07G025400.2:5e-09,((Pharus_latifolius_Phala.07G025400.4:0,Pharus_latifolius_Phala.07G025400.3:0)n6:5e-09,((Pharus_latifolius_Phala.07G025400:5e-09,Pharus_latifolius_Phala.07G025400.15:5e-09)n8:5e-09,((Pharus_latifolius_Phala.07G025400.13:0,Pharus_latifolius_Phala.07G025400.14:0,Pharus_latifolius_Phala.07G025400.10:0,Pharus_latifolius_Phala.07G025400.11:0,Pharus_latifolius_Phala.07G025400.7:0,Pharus_latifolius_Phala.07G025400.8:0,Pharus_latifolius_Phala.07G025400.9:0)n10:5e-09,((Pharus_latifolius_Phala.07G025400.5:0,Pharus_latifolius_Phala.07G025400.6:0)n12:0.000345853,Pharus_latifolius_Phala.07G025400.12:5e-09)n11:5e-09)n9:6e-09)n7:5e-09)n5:5e-09)n4:0.0578572,(((Brachypodium_distachyon_BRADI_3g01340v3:0.0698908,(Hordeum_vulgareMorex_HORVU.MOREX.r3.5HG0420270:5e-09,(Hordeum_spontaneum_WB01_004964_0349498:0.000249998,Hordeum_spontaneum_WB01_007919_0092930:0.0212727)n17:0.00236363)n16:0.000364378)n15:0.0305953,(((Phragmites_australis_Phragmites_australis_PaChr7_22161612_22163993_evm.model.PaChr7.1523_1_CDS_4362474370_23514:0.144758,((Chasmanthium_laxum_Chala.06G061100:0.0287597,((((((Urochloa_fusta_Urofu.6G189100:0.0276266,(Setaria_viridis_SEVIR_8G170900v2:0.010744,Cenchrus_americanus_H_CamCM007983.2002088.1:0.0273028)n29:0.0193997)n28:0.0063829,(Panicum_hallii_Pahal.6G254100:0.0075219,(Panicum_virgatum_Pavir.1KG089300:0.0198488,((Panicum_virgatum_Pavir.6NG262300:0.0180146,Panicum_virgatum_Pavir.6KG301200:0.0176022)n33:0.00125059,Panicum_virgatum_Pavir.6KG301100:0.0165201)n32:0.00165201)n31:0.000183557)n30:0.000859093)n27:0.0024328,((Digitaria_radicosa_Dra06G0150400:5e-09,Digitaria_radicosa_Dra06G0150400.2:5e-09)n35:0.0174856,(Digitaria_exilis_H_DexUA-001648.1:0.0063767,(Digitaria_exilis_H_Dex6A-001082.1:0.0035624,Digitaria_exilis_H_Dex6B-001021.1:0.00228328)n37:0.00563078)n36:0.0212421)n34:0.0274571)n26:0.00264706,(Dichantelium_oligosantes_H_DolKV777811.1000001.1:0.0220472,Dichantelium_oligosantes_H_DolKV777811.1000002.1:0.0213873)n38:0.00237636)n25:0.00332848,(Echinocloa_haploclada_eh_chr9.1713:0.0322372,(((ASEM_AUS1_H_AUS1CM014273.1000469.1:0.0127955,ASEM_RSA5_H_RSA5chrom4000407.1:0.00459792)n42:0.0147619,(ASEM_AUS1_H_AUS1CM014276.1002656.1:0.0248013,ASEM_RSA5_H_RSA5chrom7000993.1:0.0132012)n43:0.0014668)n41:0.00161525,ASEM_RSA5_H_RSA5chrom7000994.1:0.018182)n40:0.0175126)n39:0.0106301)n24:0.00317334,Digitaria_exilis_H_DexUA-001413.1:0.375837)n23:0.0417596)n22:0.0101487,(Zea_mays_Zm00001eb431440:0.0297138,Sorghum_bicolor_SORBI_3001G363500:0.0193847)n44:0.0514972)n21:0.0174463)n20:0.00583214,(((Eragrostis_curvula_EJB05_11682:0.0237391,Eragrostis_curvula_EJB05_32119:0.0251318)n47:0.0233059,((Eleusine_coracana_ELECO.r07.1AG0005280:0.00873603,Eleusine_coracana_ELECO.r07.1BG0053760:0.007109)n49:0.0261779,(Zea_mays_Zm00001eb121710:0.0507561,(Zea_mays_Zm00001eb121700:0.0788718,(Zea_mays_Zm00001eb121690:0.0667063,Zea_mays_Zm00001eb121680:0.041746)n52:0.0041746)n51:0.00041746)n50:4.63844e-05)n48:0.0035944)n46:0.00981173,(Phragmites_australis_Phragmites_australis_PaChr7_22165239_22179287_evm.model.PaChr7.1524_1_CDS_4362474372_24355:0.0539862,Phragmites_australis_Phragmites_australis_PaChr11_19575947_19590696_evm.model.PaChr11.1523_1_CDS_4362376040_41707:0.0301123)n53:0.00301123)n45:0.000334581)n19:0.00525004,((Zizania_latifolia_GWHTBFHI019785:0.0378092,(Leersia_perrieri_LPERR08G03040:0.0405258,Oryza_sativa_LOC_Os03g43800:0.0316949)n56:0.0199105)n55:0.0464566,((Ampelocalamus_luodianensis_Alu05Cg11010.8:0.0173443,Dendrocalamus_sinicus_Dendrocalamus_sinicus_Dsi05C_6155913_6185077_Dsi05Cg05110.1_-1_CDS_4147772122_40809:0.0199827)n58:0.00897562,(Dendrocalamus_sinicus_Dendrocalamus_sinicus_Dsi05A_26886758_26912575_Dsi05Ag09110.1_1_CDS_4147764667_51481:0.0270551,(Ampelocalamus_luodianensis_Alu06Dg08860.1:0.0260199,(Zea_mays_Zm00001eb121670:0.161606,(Olyra_latifolia_Ola026775:0.0612924,Olyra_latifolia_Ola011327:0.205184)n62:0.0227982)n61:0.111972)n60:0.0102759)n59:0.00114177)n57:0.0148812)n54:0.00395316)n18:0.00043924)n14:0.0162643,(Stipagrostis_hirtigluma_H_Shi_ptg000013l_000325.1:0.0426712,Aristida_adscensionis_H_Aadptg000006l000497.1:0.0515805)n63:0.0310927)n13:0.0439737)n3:0.0241262)n2:0.153295)n0;
```
