## Supplementary Dataset S1 for "Gene turnover and contingency facilitated the repeated evolution of C_4_ photosynthesis in grasses": OG0002718_tree.txt

```
((Streptochaeta_angustifolia_strangu_028623:0.099529,(Pharus_latifolius_Phala.05G193800.3:5e-09,(Pharus_latifolius_Phala.05G193800:5e-09,Pharus_latifolius_Phala.05G193800.2:5e-09)n3:5e-09)n2:0.0890486)n1:0.0272508,(((Brachypodium_distachyon_BRADI_2g10800v3:0.0685863,(Hordeum_spontaneum_WB01_006698_0372946:0.0466541,Hordeum_vulgareMorex_HORVU.MOREX.r3.3HG0260800:0.00524324)n7:0.0801486)n6:0.0445623,((Ampelocalamus_luodianensis_Alu01Dg08310.1:0.0412622,Dendrocalamus_sinicus_Dendrocalamus_sinicus_Dsi01B_11885755_11899637_Dsi01Bg06360.2_-1_CDS_4147695241_29297:0.0453466)n9:0.00936947,((Olyra_latifolia_Ola030679:0.174065,Olyra_latifolia_Ola029311:0.0396391)n11:0.0473721,(Oryza_sativa_LOC_Os01g17214:0.0812342,(Leersia_perrieri_LPERR01G10650:0.085613,Zizania_latifolia_GWHTBFHI004249:0.0583121)n13:0.0389685)n12:0.0383659)n10:0.0214876)n8:0.0101596)n5:0.018541,((Aristida_adscensionis_H_Aadptg000058l000099.1:0.0659479,(Stipagrostis_hirtigluma_H_Shi_ptg000044l_000210.1:0.046168,Stipagrostis_hirtigluma_H_Shi_ptg000044l_000209.1:0.0333538)n16:0.00370598)n15:0.0244735,(((Eleusine_coracana_ELECO.r07.1AG0003470:0.00982692,Eleusine_coracana_ELECO.r07.1BG0051910:0.00866479)n19:0.094978,(Chasmanthium_laxum_Chala.08G143800:0.0714365,(Phragmites_australis_Phragmites_australis_PaChr2_11101186_11113551_evm.model.PaChr2.757_1_CDS_4362422127_12420:0.0517223,((Chasmanthium_laxum_Chala.08G144400:0.0386036,Chasmanthium_laxum_Chala.08G144700:0.00944543)n23:0.039904,((Zea_mays_Zm00001eb038000:0.100089,((Dichantelium_oligosantes_H_DolKV776771.1000002.1:0.0603632,((Sorghum_bicolor_SORBI_3003G180700:0.0518777,Sorghum_bicolor_SORBI_3003G133100:0.0300501)n29:0.106578,Sorghum_bicolor_SORBI_3003G133000:0.0923233)n28:0.0102581)n27:0.00990126,(ASEM_RSA5_H_RSA5chrom4000791.1:0.00182863,(ASEM_AUS1_H_AUS1CM014273.1000870.1:0.0242997,ASEM_AUS1_H_AUS1CM014273.1000871.1:0.028424)n31:0.00315823)n30:0.00625798)n26:0.0212981)n25:0.0174432,((Sorghum_bicolor_SORBI_3003G131600:0.129284,Sorghum_bicolor_SORBI_3003G131800:0.0906066)n33:0.00895194,(((Dichantelium_oligosantes_H_DolKV782587.1000002.1:0.144384,((Digitaria_exilis_H_Dex5A-000654.1:0.00900974,Digitaria_exilis_H_Dex5B-000672.1:0.0040191)n38:0.0378446,(Digitaria_exilis_H_Dex5A-000656.1:0.0225899,(Digitaria_exilis_H_Dex5A-000655.1:0.0151626,Digitaria_exilis_H_Dex5B-000673.1:0.0134623)n40:0.00375405)n39:0.0565933)n37:0.0276387)n36:0.0054837,(((Cenchrus_americanus_H_CamCM007987.2002943.1:0.0383408,Setaria_viridis_SEVIR_5G038100v2:0.0198449)n43:0.0365386,(Panicum_hallii_Pahal.5G410400:0.00934591,Panicum_virgatum_Pavir.5NG191900:0.0623128)n44:0.0280594)n42:0.00652123,(Echinocloa_haploclada_eh_chr2.1434:0.0536953,ASEM_RSA5_H_RSA5chrom5004963.1:0.0464479)n45:0.0123789)n41:0.0048271)n35:0.00427053,(Dichantelium_oligosantes_H_DolKV782587.1000004.1:0.0569615,ASEM_RSA5_H_RSA5chrom5004964.1:0.0684279)n46:0.0113117)n34:0.0252297)n32:0.0028033)n24:0.0181149)n22:0.0204337)n21:0.0143089)n20:0.00158988)n18:0.00613356,((Phragmites_australis_Phragmites_australis_PaChr2_11202278_11222236_evm.model.PaChr2.763_1_CDS_4362422141_18312:0.0574769,Phragmites_australis_Phragmites_australis_PaChr1_11735266_11743089_evm.model.PaChr1.770_1_CDS_4362368655_36625:0.02893)n48:0.0150113,(Cenchrus_americanus_H_CamCM007983.2005337.1:0.230999,((((Digitaria_exilis_H_Dex5A-003876.1:0.035106,Digitaria_exilis_H_Dex5B-003890.1:0.0275264)n53:0.0522534,(Dichantelium_oligosantes_H_DolKV781905.1000003.1:0.027846,(ASEM_RSA5_H_RSA5chrom5000687.1:0.0468254,Echinocloa_haploclada_eh_chr4.2591:0.0370998)n55:0.00883114)n54:0.0174863)n52:0.0160407,((Panicum_hallii_Pahal.5G409500:0.0123258,(Panicum_virgatum_Pavir.5KG209400:0.0234225,Panicum_virgatum_Pavir.5NG192300:0.0181013)n58:0.00741375)n57:0.0316929,(Cenchrus_americanus_H_CamCM007987.2002941.1:0.0407019,((Setaria_viridis_SEVIR_5G037200v2:0.060801,Setaria_viridis_SEVIR_5G037266v2:0.192341)n61:0.0141999,Setaria_viridis_SEVIR_5G038400v2:0.0321489)n60:0.0035721)n59:0.0146764)n56:0.0038321)n51:0.0252781,((Zea_mays_Zm00001eb129340:0.121603,Sorghum_bicolor_SORBI_3003G135000:0.0378066)n63:0.0892714,(Sorghum_bicolor_SORBI_3003G133600:0.0459472,(Zea_mays_Zm00001eb332620:0.0861711,(Zea_mays_Zm00001eb129050:0.037676,(Zea_mays_Zm00001eb129500:0.0172957,(Zea_mays_Zm00001eb406090:0.0468933,Zea_mays_Zm00001eb132340:5e-09)n68:0.0315447)n67:0.098277)n66:0.0356563)n65:0.0068875)n64:0.0364102)n62:0.0409415)n50:0.0126345)n49:0.00987955)n47:0.00109773)n17:0.00461784)n14:0.0347789)n4:0.0272508)n0;
```
