## Supplementary Dataset S1 for "Gene turnover and contingency facilitated the repeated evolution of C_4_ photosynthesis in grasses": OG0002719_tree.txt

```
((Olyra_latifolia_Ola013090:0.126726,((Ampelocalamus_luodianensis_Alu10Cg02900.1:0.0465107,Dendrocalamus_sinicus_Dendrocalamus_sinicus_Dsi10A_18039156_18041136_Dsi10Ag07050.1_-1_CDS_4147823500_23531:0.04385)n3:0.0441009,(((Oryza_sativa_LOC_Os10g01660:0.409598,(Dendrocalamus_sinicus_Dendrocalamus_sinicus_Dsi10A_25474935_25477703_Dsi10Ag08450.1_1_CDS_4147823920_32535:0.390964,(Hordeum_spontaneum_WB01_033094_0005882:0.387224,Aristida_adscensionis_H_Aadptg000011l000349.1:0.386694)n8:0.0925657)n7:0.0634311)n6:0.0670528,(Aristida_adscensionis_H_Aadptg000008l000287.1:0.221198,(Zizania_latifolia_GWHTBFHI007919:0.20036,(Leersia_perrieri_LPERR10G02840:0.20154,Oryza_sativa_LOC_Os10g11980:0.0886928)n11:0.0433187)n10:0.0814567)n9:0.00905075)n5:0.0504805,Brachypodium_distachyon_BRADI_3g23010v3:0.201641)n4:0.0477699)n2:0.00530776)n1:0.0462805,(Chasmanthium_laxum_Chala.04G016000:0.0753918,(((Phragmites_australis_Phragmites_australis_PaChr18_7530609_7535234_evm.model.PaChr18.282_1_CDS_4362408041_35064:0.0657695,((Eragrostis_curvula_EJB05_22947:0.0764396,(Eleusine_coracana_ELECO.r07.2AG0122670:0.0125389,Eleusine_coracana_ELECO.r07.2BG0178020:0.0208974)n18:0.0882337)n17:0.0610252,(((((Panicum_hallii_Pahal.9G283800:0.023336,(Panicum_virgatum_Pavir.9NG428300:0.0274888,Panicum_virgatum_Pavir.9KG254700:0.0147593)n24:0.00591913)n23:0.0302745,(Dichantelium_oligosantes_H_DolKV781150.1000001.1:0.0494869,Echinocloa_haploclada_eh_chr1.2836:0.0521219)n25:0.00702986)n22:0.0019798,((ASEM_AUS1_H_AUS1CM014273.1000993.1:0.00992784,ASEM_RSA5_H_RSA5chrom4000918.1:0.00560823)n27:0.0621398,(Digitaria_radicosa_Dra09G0136000:0.0263878,(Digitaria_exilis_H_Dex3A-002652.1:0.0129955,Digitaria_exilis_H_Dex3B-002660.1:0.0118828)n29:0.047923)n28:0.054843)n26:0.00600921)n21:0.00357757,(Setaria_viridis_SEVIR_9G279800v2:0.0341065,Urochloa_fusta_Urofu.9G299700:0.0364429)n30:0.0097524)n20:0.0113036,(Cenchrus_americanus_H_CamCM007986.2003685.1:0.0863382,(Sorghum_bicolor_SORBI_3001G271600:0.10475,Zea_mays_Zm00001eb026110:0.0905341)n32:0.11331)n31:0.0387176)n19:0.0533169)n16:0.0150364)n15:0.0216395,Stipagrostis_hirtigluma_H_Shi_ptg000025l_002147.1:0.137242)n14:0.059326,((Eragrostis_curvula_EJB05_02036:0.0234667,Eragrostis_curvula_EJB05_03187:0.0426785)n34:0.128344,(((Stipagrostis_hirtigluma_H_Shi_ptg000025l_000732.1:0.089572,Phragmites_australis_Phragmites_australis_PaChr25_1996184_1999234_evm.model.PaChr25.60_1_CDS_4362438981_6989:0.0845957)n37:0.0174519,((Dichantelium_oligosantes_H_DolKV768052.1000001.1:0.0553997,((Echinocloa_haploclada_eh_chr1.3008:0.0537736,(ASEM_AUS1_H_AUS1CM014278.1006271.1:0.0312568,ASEM_RSA5_H_RSA5chrom9001513.1:0.0516777)n42:0.0340317)n41:0.0114307,(((Digitaria_radicosa_Dra09G0244200:0.0310152,(Digitaria_exilis_H_Dex9A-001399.1:0.013502,Digitaria_exilis_H_Dex9B-001395.1:0.0183279)n46:0.0282018)n45:0.0304349,(Digitaria_radicosa_Dra09G0243900:0.0408588,(Digitaria_exilis_H_Dex9A-001396.1:0.026584,Digitaria_exilis_H_Dex9B-001393.1:0.032118)n48:0.0315666)n47:0.0406209)n44:0.011567,(Urochloa_fusta_Urofu.9G315500:0.0613478,((Panicum_hallii_Pahal.9G354000:0.0118711,Panicum_hallii_Pahal.9G350600:0.00714407)n51:0.0198871,(Panicum_virgatum_Pavir.9KG275500:0.0188519,Panicum_virgatum_Pavir.5NG401100:0.0138543)n52:0.0174193)n50:0.0355482)n49:0.0106947)n43:0.00467129)n40:0.00687297)n39:0.0238102,(Sorghum_bicolor_SORBI_3001G273200:0.0375002,(Zea_mays_Zm00001eb026070:0.130701,Zea_mays_Zm00001eb026080:0.0694024)n54:0.00771138)n53:0.00619024)n38:0.0543508)n36:0.0102568,(Urochloa_fusta_Urofu.9G314800:0.0976091,((((Echinocloa_haploclada_eh_chr1.3002:0.0763881,(ASEM_AUS1_H_AUS1CM014278.1006270.1:0.0224443,ASEM_RSA5_H_RSA5chrom9001506.1:0.0142269)n60:0.0483087)n59:0.00969723,Dichantelium_oligosantes_H_DolKV771046.1000002.1:0.0626887)n58:0.0092904,((Panicum_hallii_Pahal.9G316600:0.0353761,Panicum_virgatum_Pavir.9NG418600:0.0364414)n62:0.0389742,(Setaria_viridis_SEVIR_9G299700v2:0.0362015,(Cenchrus_americanus_H_CamCM007986.2000732.1:0.0116363,Cenchrus_americanus_H_CamCM007986.2000731.1:1.3e-08)n64:0.100911)n63:0.0286885)n61:0.0084477)n57:0.00336154,(Digitaria_radicosa_Dra09G0244100:0.0522905,(Digitaria_exilis_H_Dex9B-001394.1:0.0260927,(Digitaria_exilis_H_Dex9A-001398.1:0.0132323,(Digitaria_exilis_H_Dex9A-001397.1:0.00669637,Digitaria_exilis_H_Dex9A-001395.1:5e-09)n68:0.00306841)n67:0.0202088)n66:0.0335393)n65:0.0493146)n56:0.0115749)n55:0.0417458)n35:0.00463843)n33:0.0285823)n13:0.00317582)n12:0.0431064)n0;
```
