## Supplementary Dataset S1 for "Gene turnover and contingency facilitated the repeated evolution of C_4_ photosynthesis in grasses": OG0002720_tree.txt

```
((Phragmites_australis_Phragmites_australis_PaChr8_3595859_3596944_evm.model.PaChr8.269_1_CDS_4362480584_3338:0.442456,Brachypodium_distachyon_BRADI_1g48950v3:0.101904)n1:0.0922101,(Brachypodium_distachyon_BRADI_1g48994v3:0.320321,((Oryza_sativa_LOC_Os06g06270:0.23731,(Ampelocalamus_luodianensis_Alu06Dg02740.1:0.0877624,Dendrocalamus_sinicus_Dendrocalamus_sinicus_Dsi06A_2467965_2468240_Dsi06Ag02030.1_1_CDS_4147775050_40256:0.122407)n5:0.0474394)n4:0.042698,((((Eleusine_coracana_ELECO.r07.6BG0461680:0.0217317,Eleusine_coracana_ELECO.r07.6AG0509520:0.018478)n9:0.0441949,((((Eragrostis_curvula_EJB05_46074:0.0848781,(Eragrostis_curvula_EJB05_46063:0.243203,Eragrostis_curvula_EJB05_46069:0.0392759)n14:0.0799324)n13:0.0325355,Eragrostis_curvula_EJB05_46067:0.1331)n12:0.143937,Eragrostis_curvula_EJB05_46022:0.355291)n11:0.1444,Eragrostis_curvula_EJB05_46149:0.0649183)n10:0.00721315)n8:0.138866,(Stipagrostis_hirtigluma_H_Shi_ptg000055l_000932.1:0.0626666,(Stipagrostis_hirtigluma_H_Shi_ptg000055l_000391.1:0.0527714,(Stipagrostis_hirtigluma_H_Shi_ptg000076l_000041.1:0.0981161,Stipagrostis_hirtigluma_H_Shi_ptg000025l_000470.1:0.0627535)n17:0.0333451)n16:0.146951)n15:0.0534708)n7:0.0319405,((Phragmites_australis_Phragmites_australis_PaChr4_4010909_4011787_evm.model.PaChr4.374_1_CDS_4362455351_10420:0.327923,(((Chasmanthium_laxum_Chala.02G046900:0.0493169,Chasmanthium_laxum_Chala.02G044600:0.0424394)n22:0.0527556,((((Panicum_hallii_Pahal.4G320600:0.0824859,Panicum_virgatum_Pavir.4NG037200:0.057118)n26:0.0444613,(Urochloa_fusta_Urofu.4G260600:0.127116,Setaria_viridis_SEVIR_4G066300v2:0.172852)n27:0.0675026)n25:0.0306958,(Dichantelium_oligosantes_H_DolKV778431.1000007.1:0.0667084,(ASEM_AUS1_H_AUS1CM014273.1001938.1:0.015163,ASEM_RSA5_H_RSA5chrom4001997.1:0.0422253)n29:0.11891)n28:0.0466671)n24:0.0122482,(Digitaria_exilis_H_Dex4A-000218.1:0.0754867,Digitaria_exilis_H_Dex4B-000219.1:0.0539048)n30:0.128281)n23:0.0464759)n21:0.0258968,((Sorghum_bicolor_SORBI_3010G053200:0.0102942,Sorghum_bicolor_SORBI_3010G053100:0.00886963)n32:0.171611,(((Panicum_hallii_Pahal.4G313600:0.0696013,((((Panicum_virgatum_Pavir.4KG052800:0.0424993,(Panicum_virgatum_Pavir.4KG063400:5e-09,Panicum_virgatum_Pavir.4KG063500:0.0221372)n40:0.0236786)n39:0.0300131,(Panicum_virgatum_Pavir.5NG468700:0.05971,(Panicum_virgatum_Pavir.4NG046800:0.0904596,Panicum_virgatum_Pavir.9NG342500:0.0102841)n42:0.0208369)n41:0.0168929)n38:0.00705763,Panicum_virgatum_Pavir.4KG046800:0.153821)n37:0.049464,(((ASEM_RSA5_H_RSA5chrom4002051.1:0.0417269,(ASEM_AUS1_H_AUS1CM014273.1001981.1:0,ASEM_AUS1_H_AUS1CM014273.1001396.1:0)n46:0.00992893)n45:0.00489565,((ASEM_AUS1_H_AUS1CM014278.1004401.1:0.141219,ASEM_AUS1_H_AUS1CM014273.1001980.1:0.0253993)n48:0.0164082,(ASEM_RSA5_H_RSA5chrom4002052.1:0.0313681,(ASEM_RSA5_H_RSA5chrom4002073.1:0.0351233,ASEM_RSA5_H_RSA5chrom4001369.1:0.0152713)n50:0.00446856)n49:0.000496507)n47:5e-09)n44:0.0939234,(Cenchrus_americanus_H_CamCM007983.2001498.1:0.117824,((((Setaria_viridis_SEVIR_4G062002v2:0.214812,Setaria_viridis_SEVIR_6G228400v2:0.141177)n55:0.0188259,(Urochloa_fusta_Urofu.4G252800:0.0654791,Urochloa_fusta_Urofu.4G252500:0.0523918)n56:0.0172687)n54:0.012324,(Urochloa_fusta_Urofu.4G256800:0.0994977,((Setaria_viridis_SEVIR_4G062001v2:0.186974,Setaria_viridis_SEVIR_4G061600v2:0.071002)n59:0.0241539,(Setaria_viridis_SEVIR_4G058300v2:0.0796056,Setaria_viridis_SEVIR_4G061300v2:0.0815558)n60:0.0185591)n58:0.0207617)n57:0.00230685)n53:0.00522034,Setaria_viridis_SEVIR_4G058200v2:0.0529894)n52:0.00588771)n51:0.023445)n43:0.0721543)n36:0.0185203)n35:0.0288259,(Dichantelium_oligosantes_H_DolKV783678.1000001.1:0.0942615,(Dichantelium_oligosantes_H_DolKV783678.1000002.1:0.0519819,(Dichantelium_oligosantes_H_DolKV775035.1000007.1:0.0508416,Dichantelium_oligosantes_H_DolKV775035.1000006.1:0.0378074)n63:0.0283713)n62:0.021013)n61:0.00233478)n34:0.040936,(Echinocloa_haploclada_eh_chr6.2618:0.0219303,(Echinocloa_haploclada_eh_chr6.2580:0.0055777,(Echinocloa_haploclada_eh_chr6.2615:0.024715,Echinocloa_haploclada_eh_chr6.2621:0.0186962)n66:0.00855508)n65:0.00270636)n64:0.110218)n33:0.0618312)n31:0.0418969)n20:0.00465521)n19:0.0818712,(Aristida_adscensionis_H_Aadptg000103l000012.1:0.179431,(Zea_mays_Zm00001eb139320:0.0206725,Zea_mays_Zm00001eb139340:0.00803414)n68:0.239573)n67:0.0406256)n18:0.0274103)n6:0.0755037)n3:0.0147688)n2:0.00164098)n0;
```
