## Supplementary Dataset S1 for "Gene turnover and contingency facilitated the repeated evolution of C_4_ photosynthesis in grasses": OG0002721_tree.txt

```
((Ananas_comosus_H_Ananas_contig6_000490.1:0.0205708,Tillandsia_fasciculata_H_Tillandsia_CM054940.1_000460.1:0.0314407)n1:0.147192,((Pharus_latifolius_Phala.06G280300:0.0720839,(Streptochaeta_angustifolia_strangu_027621:0.0354328,Streptochaeta_angustifolia_strangu_001892:0.0375254)n4:0.0493329)n3:0.0183562,((((Zizania_latifolia_GWHTBFHI018009:0.0379852,Zizania_latifolia_GWHTBFHI018121:0.0371424)n8:0.0262415,(Oryza_sativa_LOC_Os04g58830:0.0426907,(Leersia_perrieri_LPERR11G00900:0.016364,Leersia_perrieri_LPERR12G00960:0.0222183)n10:0.0592912)n9:0.0157953)n7:0.0436806,((Brachypodium_distachyon_BRADI_2g37930v3:0.0724219,((Hordeum_spontaneum_WB01_007874_0010359:0.00133586,Hordeum_vulgareMorex_HORVU.MOREX.r3.6HG0552010:0.00226022)n14:0.0385967,(Hordeum_spontaneum_WB01_008084_0038254:0.00369174,Hordeum_vulgareMorex_HORVU.MOREX.r3.1HG0013050:0.00240055)n15:0.0443263)n13:0.0489743)n12:0.0742787,(Olyra_latifolia_Ola034958:0.0771435,((Ampelocalamus_luodianensis_Alu04Cg23260.1:0.0283192,Ampelocalamus_luodianensis_Alu04Dg00710.1:0.0323274)n18:0.00659846,((Dendrocalamus_sinicus_Dendrocalamus_sinicus_Dsi04A_695065_697764_Dsi04Ag00550.1_1_CDS_4147746952_28905:0.0190214,(Dendrocalamus_sinicus_Dendrocalamus_sinicus_Dsi09C_2269911_2276180_Dsi09Cg00360.1_-1_CDS_4147817800_55598:0.129999,Dendrocalamus_sinicus_Dendrocalamus_sinicus_Dsi04C_632122_634023_Dsi04Cg00560.1_1_CDS_4147757743_19938:0.0279235)n21:0.0330131)n20:0.00351143,Dendrocalamus_sinicus_Dendrocalamus_sinicus_Dsi04B_39603397_39605798_Dsi04Bg15180.1_-1_CDS_4147757413_4744:0.0296682)n19:0.00329646)n17:5e-09)n16:0.00760663)n11:0.0135517)n6:0.00879512,(((Aristida_adscensionis_H_Aadptg000065l000049.1:0.0819893,(Stipagrostis_hirtigluma_H_Shi_ptg000036l_000050.1:0.00768431,(Stipagrostis_hirtigluma_H_Shi_ptg000046l_000047.1:0.0022345,Stipagrostis_hirtigluma_H_Shi_ptg000065l_000053.1:0.00639132)n26:0.00845708)n25:0.0385946)n24:0.0267342,(((Chasmanthium_laxum_Chala.07G113200:0.0367416,(((Zea_mays_Zm00001eb337040:0.0430104,Sorghum_bicolor_SORBI_3003G043100:0.0252435)n32:0.00613179,(Zea_mays_Zm00001eb122260:0.0419203,Sorghum_bicolor_SORBI_3006G274100:0.0667651)n33:0.00741835)n31:0.0316366,((((Dichantelium_oligosantes_H_DolKV776534.1000011.1:0.0178034,(Dichantelium_oligosantes_H_DolKV776534.1000010.1:0.0313515,Dichantelium_oligosantes_H_DolKV783819.1000009.1:0.0179465)n38:0.00156222)n37:0.0113005,(ASEM_AUS1_H_AUS1CM014274.1005591.1:0.00603091,ASEM_RSA5_H_RSA5chrom7001945.1:0.00360288)n39:0.0368772)n36:0.00541612,((((Panicum_hallii_Pahal.2G288800:0.0191264,((Panicum_virgatum_Pavir.5KG025200:0.0922693,Panicum_virgatum_Pavir.5KG070300:0.0189637)n45:0.0248408,(Panicum_virgatum_Pavir.5NG069100:0.00240322,Panicum_virgatum_Pavir.5NG073100:0.00118134)n46:0.0255405)n44:0.00323955)n43:0.00731437,(Panicum_hallii_Pahal.7G344300:0.0271838,(Panicum_virgatum_Pavir.7KG356300:0.0224426,Panicum_virgatum_Pavir.7KG366800:0.000385752)n48:0.0308245)n47:0.00765472)n42:0.0283555,(Urochloa_fusta_Urofu.7G241500:0.0375009,((Digitaria_radicosa_Dra05G0165300.2:0.0141263,Digitaria_radicosa_Dra05G0165300:5e-09)n51:0.0300566,((Digitaria_exilis_H_Dex7A-001457.1:0.0126808,Digitaria_exilis_H_Dex7B-001494.1:0.02012)n53:0.0264194,(Digitaria_exilis_H_Dex1A-001514.1:0.0118601,Digitaria_exilis_H_Dex1B-001935.1:0.00648179)n54:0.0326525)n52:0.00362806)n50:0.00699005)n49:0.00273921)n41:0.000227459,(Echinocloa_haploclada_eh_chr9.3218:0.0334809,(Oryza_sativa_LOC_Os06g04970:0.221017,(Brachypodium_distachyon_BRADI_2g05300v3:0.204526,(Panicum_virgatum_Pavir.2NG228800:0.150225,Digitaria_radicosa_Dra09G0309400:0.0465254)n58:0.0928463)n57:0.0400748)n56:0.0897724)n55:0.0124396)n40:0.00138217)n35:0.00648204,(Cenchrus_americanus_H_CamCM007982.2004031.1:0.0511136,Setaria_viridis_SEVIR_3G009700v2:0.0214571)n59:0.0114116)n34:0.0175043)n30:0.0201036)n29:0.024895,((Phragmites_australis_Phragmites_australis_PaChr23_23000000_23002312_evm.model.PaChr23.968_1_CDS_4362435897_26752:0.0447133,Phragmites_australis_Phragmites_australis_PaChr11_551216_553549_evm.model.PaChr11.56_1_CDS_4362377640_34966:0.0485531)n61:0.00539479,Phragmites_australis_Phragmites_australis_PaChr22_600625_602702_evm.model.PaChr22.47_1_CDS_4362431767_31355:0.0460808)n60:0.00512009)n28:0.00949217,(Eragrostis_curvula_EJB05_17943:0.0532652,((Eleusine_coracana_ELECO.r07.6BG0479060:0.0170893,Eleusine_coracana_ELECO.r07.6AG0525420:0.0138181)n64:0.032758,(Eleusine_coracana_ELECO.r07.4BG0348090:0.0192766,Eleusine_coracana_ELECO.r07.4AG0316860:0.0148186)n65:0.0152389)n63:0.0331661)n62:0.0416253)n27:0.00855446)n23:0.0184122,((Dendrocalamus_sinicus_Dendrocalamus_sinicus_DsiCtg00399_163068_170511_DsiCtg00399g00030.1_-1_CDS_4147851604_38256:0.0574499,Dendrocalamus_sinicus_Dendrocalamus_sinicus_Dsi12A_2729615_2732735_Dsi12Ag01850.1_-1_CDS_4147841536_56239:0.0450946)n67:0.0201951,(Ampelocalamus_luodianensis_Alu12Dg08260.2:0.0557731,Ampelocalamus_luodianensis_Alu12Cg02850.2:0.0667326)n68:0.00741473)n66:0.0162292)n22:0.00941985)n5:0.0289004)n2:0.147192)n0;
```
