## Supplementary Dataset S1 for "Gene turnover and contingency facilitated the repeated evolution of C_4_ photosynthesis in grasses": OG0002722_tree.txt

```
(((Ampelocalamus_luodianensis_Alu10Cg09550.2:0.0521915,((Dendrocalamus_sinicus_Dendrocalamus_sinicus_Dsi10A_2686058_2690750_Dsi10Ag02070.1_1_CDS_4147822006_35344:0.0501256,Ampelocalamus_luodianensis_Alu10Dg02830.2:0.0498109)n4:0.0063462,((Ampelocalamus_luodianensis_Alu10Cg09530.2:0.00300444,Ampelocalamus_luodianensis_Alu10Cg09540.2:0.00430736)n6:0.0334705,(Dendrocalamus_sinicus_Dendrocalamus_sinicus_Dsi10C_20207607_20208353_Dsi10Cg05740.1_-1_CDS_4147828546_21297:0.0773989,Dendrocalamus_sinicus_Dendrocalamus_sinicus_Dsi10C_20211447_20212224_Dsi10Cg05750.1_-1_CDS_4147828549_22985:0.0766555)n7:0.00851727)n5:0.0014743)n3:0.007354)n2:0.0398397,(((Zizania_latifolia_GWHTBFHI008642:0.103366,(Leersia_perrieri_LPERR10G12550:0.136852,(Oryza_sativa_LOC_Os10g38120:0.137,(Oryza_sativa_LOC_Os10g38110:0.0482717,Oryza_sativa_LOC_Os10g38090:0.0756129)n13:0.00756129)n12:0.000840144)n11:0.0195116)n10:0.0781325,((Brachypodium_distachyon_BRADI_3g31697v3:0.11898,(Hordeum_spontaneum_WB01_007112_0406225:0.0838931,(Hordeum_spontaneum_WB01_008434_0024911:0.0467193,(Hordeum_spontaneum_WB01_003043_0235210:0.0979676,Hordeum_spontaneum_WB01_000987_0961889:0.0885615)n18:0.224818)n17:0.0623418)n16:0.0306001)n15:0.0625563,((Streptochaeta_angustifolia_strangu_020891:0.398759,((Chasmanthium_laxum_Chala.03G034100:0.0458334,((Zea_mays_Zm00001eb021550:0.0492713,(Sorghum_bicolor_SORBI_3001G319800:0.0586584,Sorghum_bicolor_SORBI_3001G319900:0.0251819)n25:0.0362737)n24:0.0316266,(Dichantelium_oligosantes_H_DolKV775902.1000001.1:0.0700544,(((Digitaria_radicosa_Dra09G0285800:0.0318249,(Digitaria_exilis_H_Dex9A-001654.1:0.0240648,Digitaria_exilis_H_Dex9B-001659.1:0.0173806)n30:0.0289075)n29:0.041758,(Urochloa_fusta_Urofu.9G370300:0.0627838,(Setaria_viridis_SEVIR_9G353100v2:0.0387934,Cenchrus_americanus_H_CamCM007986.2001003.1:0.0438268)n32:0.0105508)n31:0.0139396)n28:0.0150929,((Panicum_hallii_Pahal.9G408700:0.0169827,(Panicum_virgatum_Pavir.9NG496200:0.0460246,Panicum_virgatum_Pavir.9KG363400:0.0462406)n35:0.0229738)n34:0.0407549,(Echinocloa_haploclada_eh_chr1.3550:0.0902252,(ASEM_AUS1_H_AUS1CM014278.1003261.1:0.0193689,ASEM_RSA5_H_RSA5chrom9001238.1:0.0211034)n37:0.0543039)n36:0.0185673)n33:0.00929834)n27:0.0231493)n26:0.0288255)n23:0.0263361)n22:0.0142278,(Chasmanthium_laxum_Chala.01G309100:0.0809244,(Cenchrus_americanus_H_CamCM007986.2001002.1:0.109107,(Sorghum_bicolor_SORBI_3003G388400:0.144294,((((Cenchrus_americanus_H_CamCM007987.2002227.1:0.170017,Panicum_hallii_Pahal.5G057500:0.0520775)n44:0.0241737,(Digitaria_radicosa_Dra05G0197300:0.0724925,(Digitaria_exilis_H_Dex5B-002040.1:0.167736,(Digitaria_exilis_H_Dex5A-002012.1:0.00920703,Digitaria_exilis_H_Dex5B-002039.1:0.0875435)n47:0.0391692)n46:0.0415539)n45:0.0526752)n43:0.0147281,(Echinocloa_haploclada_eh_chr2.4348:0.110825,Urochloa_fusta_Urofu.5G058000:0.149965)n48:0.0247016)n42:0.0196757,(ASEM_RSA5_H_RSA5chrom5003532.1:0.0483533,(ASEM_AUS1_H_AUS1CM014274.1005230.1:0.0120871,ASEM_AUS1_H_AUS1CM014274.1000314.1:0.00769687)n50:0.0195621)n49:0.0518697)n41:0.0495745)n40:0.0404526)n39:0.00449473)n38:0.0687112)n21:0.00763458)n20:0.0268733,(((((Eleusine_coracana_ELECO.r07.2AG0114450:0.0179052,Eleusine_coracana_ELECO.r07.2BG0168220:0.0187183)n55:0.0963579,(Eragrostis_curvula_EJB05_23659:0.0151636,Eragrostis_curvula_EJB05_23642:0.0130171)n56:0.0574576)n54:0.0323999,((Eleusine_coracana_ELECO.r07.2BG0168250:0.0865948,(Eleusine_coracana_ELECO.r07.2AG0114460:0.0171138,Eleusine_coracana_ELECO.r07.2BG0168230:0.034779)n59:0.0552123)n58:0.0222059,((Eragrostis_curvula_EJB05_23645:0.00395608,Eragrostis_curvula_EJB05_23653:0.0178861)n61:0.108195,(Eragrostis_curvula_EJB05_23652:5e-09,Eragrostis_curvula_EJB05_23644:0.0106821)n62:0.0691917)n60:0.00768797)n57:0.0219929)n53:0.024709,(Phragmites_australis_Phragmites_australis_PaChr25_17561914_17562772_evm.model.PaChr25.750_1_CDS_4362439315_20051:0.251945,Phragmites_australis_Phragmites_australis_PaChr18_24621525_24627903_evm.model.PaChr18.938_1_CDS_4362409497_10268:0.0303641)n63:0.0218687)n52:0.0192522,(Aristida_adscensionis_H_Aadptg000008l001317.1:0.0638148,Stipagrostis_hirtigluma_H_Shi_ptg000025l_001942.1:0.0732929)n64:0.0313439)n51:0.012696)n19:0.0374061)n14:0.0213131)n9:0.0223065,(Streptochaeta_angustifolia_strangu_020890:0.161225,(Pharus_latifolius_Phala.11G037100:0.0230826,((Pharus_latifolius_Phala.11G036800:0,Pharus_latifolius_Phala.11G036800.2:0)n68:5e-09,Pharus_latifolius_Phala.11G036800.3:0.00465201)n67:0.0200241)n66:0.190943)n65:0.0782257)n8:0.00869175)n1:0.0140134,Olyra_latifolia_Ola012270:0.128607)n0;
```
