## Supplementary Dataset S1 for "Gene turnover and contingency facilitated the repeated evolution of C_4_ photosynthesis in grasses": OG0002723_tree.txt

```
(((((Zizania_latifolia_GWHTBFHI006215:0.125071,(Leersia_perrieri_LPERR01G33310:0.188073,(Oryza_sativa_LOC_Os01g65010:0.0692279,(Oryza_sativa_LOC_Os01g65030:0.0276946,Oryza_sativa_LOC_Os01g65060:0.01589)n7:0.0466814)n6:0.0347542)n5:0.0409264)n4:0.0786791,((((Dendrocalamus_sinicus_Dendrocalamus_sinicus_Dsi01B_56221992_56224778_Dsi01Bg22700.1_-1_CDS_4147700143_2866:0.0114535,Dendrocalamus_sinicus_Dendrocalamus_sinicus_Dsi01B_56247448_56249682_Dsi01Bg22710.1_-1_CDS_4147700146_4555:0.0141261)n11:0.0445398,Brachypodium_distachyon_BRADI_2g57392v3:0.227454)n10:0.0140715,(Ampelocalamus_luodianensis_Alu01Dg27370.2:0.0266542,Ampelocalamus_luodianensis_Alu01Dg27380.2:0.0665083)n12:0.0383884)n9:0.035797,Olyra_latifolia_Ola023408:0.107717)n8:0.0447837)n3:0.0781134,Pharus_latifolius_Phala.03G319400:0.185088)n2:0.0442657,(Zea_mays_Zm00001eb365860:0.850908,(((Streptochaeta_angustifolia_strangu_042730:0.0372843,Streptochaeta_angustifolia_strangu_039265:0.0213041)n16:0.0370318,(Streptochaeta_angustifolia_strangu_039263:0.0396061,Streptochaeta_angustifolia_strangu_012062:0.0208844)n17:0.0199379)n15:0.0299621,(Streptochaeta_angustifolia_strangu_042731:0.0609085,(Streptochaeta_angustifolia_strangu_012061:0.156247,Streptochaeta_angustifolia_strangu_042729:0.0975066)n19:0.00975066)n18:0.000975066)n14:0.000108341)n13:0.0485443)n1:0.0324554,((Brachypodium_distachyon_BRADI_2g57410v3:0.165991,(Hordeum_spontaneum_WB01_005251_0003666:0.00584652,Hordeum_vulgareMorex_HORVU.MOREX.r3.3HG0306440:0.00788773)n22:0.120615)n21:0.0458684,(((Olyra_latifolia_Ola023410:0.0687242,(Ampelocalamus_luodianensis_Alu01Dg27390.1:0.0426412,(Dendrocalamus_sinicus_Dendrocalamus_sinicus_Dsi01B_56282211_56290342_Dsi01Bg22720.1_-1_CDS_4147700149_6244:0.0520748,Dendrocalamus_sinicus_Dendrocalamus_sinicus_Dsi01C_11076308_11079826_Dsi01Cg07900.1_1_CDS_4147703605_18634:0.0326708)n27:0.00363009)n26:0.0162219)n25:0.0356614,(((Zizania_latifolia_GWHTBFHI006313:0.0881331,((Leersia_perrieri_LPERR01G34450:0.205577,Oryza_sativa_LOC_Os01g66610:0.0607318)n32:0.0337098,(Oryza_sativa_LOC_Os01g40499:0.0732003,(Leersia_perrieri_LPERR01G17910:0.152806,Leersia_perrieri_LPERR01G17920:0.238591)n34:0.0265101)n33:0.0657873)n31:0.0216571)n30:0.0590792,((((Eragrostis_curvula_EJB05_18152:0.186495,(Eleusine_coracana_ELECO.r07.1AG0042640:0.0563516,Eleusine_coracana_ELECO.r07.1BG0092580:0.0889326)n39:0.133246)n38:0.0571206,(Aristida_adscensionis_H_Aadptg000101l000253.1:0.0864064,Stipagrostis_hirtigluma_H_Shi_ptg000050l_000326.1:0.069151)n40:0.024911)n37:0.0161398,((Phragmites_australis_Phragmites_australis_PaChr1_50569833_50573309_evm.model.PaChr1.2600_1_CDS_4362366701_21905:0.0819563,Chasmanthium_laxum_Chala.02G270700:0.048032)n42:0.0210471,(((Digitaria_radicosa_Dra01G0105900:0.141911,(Cenchrus_americanus_H_CamCM007983.2001875.1:0.070783,(Urochloa_fusta_Urofu.1G136400:0.0797264,Urochloa_fusta_Urofu.1G136300:0.078505)n47:0.00872278)n46:0.0206006)n45:0.0339596,(Panicum_hallii_Pahal.1G129600:0.0711942,(Panicum_virgatum_Pavir.1NG221600:0.0577845,Panicum_virgatum_Pavir.1KG139100:0.0584332)n49:0.00649257)n48:0.0156558)n44:0.134344,((Zea_mays_Zm00001eb365850:0.0607229,Sorghum_bicolor_SORBI_3003G383800:0.0467022)n51:0.05955,(Dichantelium_oligosantes_H_DolKV777332.1000007.1:0.0650673,(((Panicum_virgatum_Pavir.5KG682800:0.0452629,Panicum_hallii_Pahal.5G061900:0.0262781)n55:0.0252808,((Digitaria_radicosa_Dra05G0193700:0.0878382,(Digitaria_exilis_H_Dex5A-002577.1:0.141535,Digitaria_exilis_H_Dex5B-002612.1:0.0402603)n58:0.0643587)n57:0.0450249,((Cenchrus_americanus_H_CamCM007987.2000334.1:0.0387221,Setaria_viridis_SEVIR_5G414600v2:0.0300912)n60:0.0229228,(Urochloa_fusta_Urofu.5G062300:0.0931182,Echinocloa_haploclada_eh_chr2.4304:0.0800761)n61:0.0217095)n59:0.0125867)n56:0.0173522)n54:0.00902859,(ASEM_RSA5_H_RSA5chrom5002278.1:0.0189534,(ASEM_AUS1_H_AUS1CM014274.1000349.1:0.0392977,ASEM_AUS1_H_AUS1CM014274.1000348.1:0.0207727)n63:0.00230808)n62:0.000453839)n53:0.010953)n52:0.0277397)n50:0.0279812)n43:0.00310902)n41:0.0269456)n36:0.0264208,((Eragrostis_curvula_EJB05_55442:0,Eragrostis_curvula_EJB05_33175:0)n65:0.360519,(Eragrostis_curvula_EJB05_33173:0.541606,(Eragrostis_curvula_EJB05_55441:0.0139085,Eragrostis_curvula_EJB05_33161:0.0156304)n67:0.0712182)n66:0.140219)n64:0.247873)n35:0.0275415)n29:0.0256303,Streptochaeta_angustifolia_strangu_039266:1.11253)n28:0.0179703)n24:0.0245234,(Hordeum_spontaneum_WB01_011966_0013839:0.00740981,Hordeum_vulgareMorex_HORVU.MOREX.r3.3HG0306490:0.0173785)n68:0.177164)n23:0.0196849)n20:0.0324554)n0;
```
