## Supplementary Dataset S1 for "Gene turnover and contingency facilitated the repeated evolution of C_4_ photosynthesis in grasses": OG0002724_tree.txt

```
(((Streptochaeta_angustifolia_strangu_042324:0.10037,((Pharus_latifolius_Phala.03G227200:0,Pharus_latifolius_Phala.03G227200.2:0)n4:0.0914014,(((Leersia_perrieri_LPERR01G26490:0.0396812,Oryza_sativa_LOC_Os01g54560:0.0316196)n7:0.0641964,((Brachypodium_distachyon_BRADI_2g49870v3:0.054714,(Hordeum_spontaneum_WB01_000560_0083346:0.00372301,Hordeum_vulgareMorex_HORVU.MOREX.r3.3HG0288880:0.00104275)n10:0.0598518)n9:0.0363612,(Olyra_latifolia_Ola025416:0.0508681,(Dendrocalamus_sinicus_Dendrocalamus_sinicus_Dsi01B_46119517_46123643_Dsi01Bg17190.1_-1_CDS_4147698490_38877:0.0275212,((Dendrocalamus_sinicus_Dendrocalamus_sinicus_Dsi01C_18405882_18409950_Dsi01Cg13460.1_1_CDS_4147705273_47907:0.023925,(Ampelocalamus_luodianensis_Alu02Cg02250.1:0.0351817,Ampelocalamus_luodianensis_Alu01Cg20040.1:0.00154867)n15:0.0162547)n14:0.00491746,(Ampelocalamus_luodianensis_Alu01Dg20500.1:0.0292065,Dendrocalamus_sinicus_Dendrocalamus_sinicus_Dsi01A_46116960_46121039_Dsi01Ag18330.1_-1_CDS_4147690240_19:0.0315326)n16:0.00350362)n13:0.00170222)n12:0.000189136)n11:0.000210151)n8:0.00551475)n6:0.00643359,((Aristida_adscensionis_H_Aadptg000069l000529.1:0.0502684,Stipagrostis_hirtigluma_H_Shi_ptg000050l_000818.1:0.0396136)n18:0.0253714,((Phragmites_australis_Phragmites_australis_PaChr1_41989513_41993440_evm.model.PaChr1.1971_1_CDS_4362365301_27773:0.041382,Phragmites_australis_Phragmites_australis_PaChr2_37433127_37437154_evm.model.PaChr2.1880_1_CDS_4362418681_7340:0.0424133)n20:0.00469436,(Chasmanthium_laxum_Chala.01G218900:0.0428457,((Eragrostis_curvula_EJB05_16976:0.0349757,(Eleusine_coracana_ELECO.r07.1AG0033270:0.0105611,Eleusine_coracana_ELECO.r07.1BG0083360:0.0114814)n24:0.0510725)n23:0.0346768,(((Panicum_hallii_Pahal.5G159300:0.00990869,(Panicum_virgatum_Pavir.5NG496700:0.0133094,(Panicum_virgatum_Pavir.5KG539800:0.0153675,(Panicum_virgatum_Pavir.2NG299800:0.123545,Panicum_virgatum_Pavir.9NG820000:0.021586)n30:0.021496)n29:5e-09)n28:0.00523896)n27:0.0193748,(((Cenchrus_americanus_H_CamCM007987.2000799.1:0.0251794,Setaria_viridis_SEVIR_5G321600v2:0.0137382)n33:0.0129284,(Dichantelium_oligosantes_H_DolKV778264.1000005.1:0.0286346,(Urochloa_fusta_Urofu.5G162600:0.0296093,(Digitaria_radicosa_Dra05G0111000:0.0205796,(Digitaria_exilis_H_Dex5A-003052.1:0.00413158,Digitaria_exilis_H_Dex5B-003081.1:0.00599027)n37:0.0179438)n36:0.0219479)n35:0.00424082)n34:0.00204804)n32:0.00168225,((ASEM_AUS1_H_AUS1CM014274.1000871.1:0.00662014,ASEM_RSA5_H_RSA5chrom5002760.1:0.003715)n39:0.027911,Echinocloa_haploclada_eh_chr2.3411:0.0356574)n38:0.00381925)n31:0.000930663)n26:0.0132994,(Sorghum_bicolor_SORBI_3003G296000:0.0308675,(Zea_mays_Zm00001eb370990:0.0418223,(Zea_mays_Zm00001eb153280:0.0076382,Zea_mays_Zm00001eb153270:0.0133595)n42:0.0200556)n41:0.0022284)n40:0.00498537)n25:0.0228441)n22:0.00521921)n21:0.003122)n19:0.00590303)n17:0.0337076)n5:0.0505879)n3:0.018721)n2:0.0178456,(Streptochaeta_angustifolia_strangu_034958:0.0791926,((Eragrostis_curvula_EJB05_36801:0.139999,(Phragmites_australis_Phragmites_australis_PaChr12_30162249_30165579_evm.model.PaChr12.1363_1_CDS_4362381210_7218:0.0489464,((Sorghum_bicolor_SORBI_3009G198900:0.0576275,(Echinocloa_haploclada_eh_chr5.2334:0.0466239,((Dichantelium_oligosantes_H_DolKV783419.1000008.1:0.0341357,Urochloa_fusta_Urofu.3G211000:0.0240194)n51:0.00371037,((Panicum_hallii_Pahal.3G212600:0.0130532,(Panicum_virgatum_Pavir.3KG350100:0.0167105,Panicum_virgatum_Pavir.3KG345500:0.0154556)n54:0.00524314)n53:0.0184882,(Digitaria_radicosa_Dra03G0173500:0.0230759,(Digitaria_exilis_H_Dex3A-003262.1:0.0112841,Digitaria_exilis_H_Dex3B-003283.1:0.00648784)n56:0.0216818)n55:0.0201474)n52:0.00376476)n50:0.00502178)n49:0.0130502)n48:0.0166654,Chasmanthium_laxum_Chala.07G207500:0.0473434)n47:0.0152051)n46:0.0187784)n45:0.0303549,(((Zizania_latifolia_GWHTBFHI000368:0.0324415,Zizania_latifolia_GWHTBFHI031677:0.0344625)n59:0.0215799,(Leersia_perrieri_LPERR05G18790:0.0512735,Oryza_sativa_LOC_Os05g44100:0.043178)n60:0.0217996)n58:0.041421,((Brachypodium_distachyon_BRADI_2g19710v3:0.0607315,(Hordeum_spontaneum_WB01_011622_0042392:5e-09,Hordeum_vulgareMorex_HORVU.MOREX.r3.1HG0077280:0.000421407)n63:0.0716439)n62:0.0431628,(Olyra_latifolia_Ola028801:0.0552674,(Dendrocalamus_sinicus_Dendrocalamus_sinicus_Dsi05C_4019250_4023052_Dsi05Cg03340.1_-1_CDS_4147771591_26173:0.0236565,(Ampelocalamus_luodianensis_Alu05Dg04510.1:0.0354967,Ampelocalamus_luodianensis_Alu05Cg08590.1:0.0155901)n66:0.00173223)n65:0.00981132)n64:0.0146688)n61:0.00623566)n57:0.0189937)n44:0.0420655)n43:0.00467394)n1:0.0900738,(Juncus_effusus_H_Juncus_Jeff_scaffold_29_000012.1:0.40311,(Carex_scoparia_H_Carex_Csco_scaffold_17_000532.1:0.231967,Carex_scoparia_H_Carex_Csco_scaffold_1_001204.1:0.293188)n68:0.0325764)n67:0.158177)n0;
```
