## Supplementary Dataset S1 for "Gene turnover and contingency facilitated the repeated evolution of C_4_ photosynthesis in grasses": OG0002725_tree.txt

```
((Ananas_comosus_H_Ananas_contig12_000673.1:0.0350318,Tillandsia_fasciculata_H_Tillandsia_CM054936.1_000214.1:0.043874)n1:0.148345,(Pharus_latifolius_Phala.03G145500:0.10579,(((Aristida_adscensionis_H_Aadptg000079l000315.1:0.0940411,Stipagrostis_hirtigluma_H_Shi_ptg000050l_001252.1:0.0774586)n5:0.045207,((((Eragrostis_curvula_EJB05_50754:0.000498112,Eragrostis_curvula_EJB05_16341:0.000499468)n9:0.0718764,(Eleusine_coracana_ELECO.r07.1AG0023680:0.0158825,Eleusine_coracana_ELECO.r07.1BG0074180:0.0142861)n10:0.0792125)n8:0.0460441,(Phragmites_australis_Phragmites_australis_PaChr2_26829928_26833245_evm.model.PaChr2.1278_1_CDS_4362417343_39310:0.0696442,Phragmites_australis_Phragmites_australis_PaChr1_30431086_30434414_evm.model.PaChr1.1368_1_CDS_4362363961_16429:0.0552316)n11:0.0087499)n7:0.00765158,(Chasmanthium_laxum_Chala.01G132900:0.0528641,((Sorghum_bicolor_SORBI_3003G212800:0.0436839,(Zea_mays_Zm00001eb161550:0.00372369,(Zea_mays_Zm00001eb145980:0.210233,Zea_mays_Zm00001eb167590:0.0443538)n16:0.0175586)n15:0.059019)n14:0.0745061,(((ASEM_AUS1_H_AUS1CM014274.1001393.1:0.0150866,ASEM_RSA5_H_RSA5chrom5000090.1:0.0126179)n19:0.0525105,Dichantelium_oligosantes_H_DolKV776558.1000001.1:0.0409496)n18:0.00414282,(Echinocloa_haploclada_eh_chr2.2435:0.0584725,((Panicum_hallii_Pahal.5G252200:0.0106629,(Panicum_virgatum_Pavir.5KG389500:0.0351364,Panicum_virgatum_Pavir.5NG300200:0.0336333)n23:0.00406345)n22:0.0296728,((Digitaria_radicosa_Dra05G0035800:0.0344424,(Digitaria_exilis_H_Dex5A-003462.1:0.0198745,Digitaria_exilis_H_Dex5B-003496.1:0.0165331)n26:0.0404087)n25:0.0295264,(Urochloa_fusta_Urofu.5G268000:0.0419908,(Cenchrus_americanus_H_CamCM007988.2000937.1:0.0566782,Setaria_viridis_SEVIR_5G225100v2:0.0156658)n28:0.0215061)n27:0.00883128)n24:0.00333395)n21:0.0056149)n20:0.0036728)n17:0.0178095)n13:0.0195628)n12:0.0102444)n6:0.0243688)n4:0.0162802,((((Streptochaeta_angustifolia_strangu_017986:0.499295,Streptochaeta_angustifolia_strangu_020958:0.560652)n32:0.143595,(Streptochaeta_angustifolia_strangu_024108:0.747973,((Streptochaeta_angustifolia_strangu_022490:0,Streptochaeta_angustifolia_strangu_022537:0)n35:0.229069,Streptochaeta_angustifolia_strangu_004223:0.0909477)n34:0.156259)n33:0.0410466)n31:0.0706317,(Streptochaeta_angustifolia_strangu_013605:0.10277,(Streptochaeta_angustifolia_strangu_032084:0.0413082,((Streptochaeta_angustifolia_strangu_041503:0.15345,(((Streptochaeta_angustifolia_strangu_024106:0.0470838,(Streptochaeta_angustifolia_strangu_039598:0.113888,(Streptochaeta_angustifolia_strangu_000214:0.0921578,Streptochaeta_angustifolia_strangu_015180:0.200421)n44:0.0384993)n43:0.0418546)n42:0.0480593,Streptochaeta_angustifolia_strangu_042539:0.403013)n41:0.0580454,((Streptochaeta_angustifolia_strangu_004351:0.267381,(Streptochaeta_angustifolia_strangu_024107:0.133928,Streptochaeta_angustifolia_strangu_004222:0.0908584)n47:0.00616808)n46:0.0350963,((Streptochaeta_angustifolia_strangu_014272:0.247613,Streptochaeta_angustifolia_strangu_005730:0.0860297)n49:0.0427874,(Streptochaeta_angustifolia_strangu_017260:0.184859,Streptochaeta_angustifolia_strangu_032927:0.130286)n50:0.0479715)n48:0.00342167)n45:0.032922)n40:0.0943163)n39:0.0148313,(Streptochaeta_angustifolia_strangu_017987:0.079393,Streptochaeta_angustifolia_strangu_014271:0.08661)n51:0.0106102)n38:0.0280506)n37:0.0170315)n36:0.0404385)n30:0.0435332,(((Brachypodium_distachyon_BRADI_2g42970v3:0.0903698,(Hordeum_spontaneum_WB01_003915_0196153:0.00051736,Hordeum_vulgareMorex_HORVU.MOREX.r3.3HG0270270:5e-09)n55:0.107522)n54:0.047815,(Olyra_latifolia_Ola031875:0.0644362,((Dendrocalamus_sinicus_Dendrocalamus_sinicus_Dsi01A_33864320_33869559_Dsi01Ag13180.1_-1_CDS_4147688695_39971:0.0350293,Ampelocalamus_luodianensis_Alu01Cg27060.2:0.0294727)n58:0.00244678,(Dendrocalamus_sinicus_Dendrocalamus_sinicus_Dsi01B_33660828_33664138_Dsi01Bg11650.1_-1_CDS_4147696828_12985:0.0352375,Ampelocalamus_luodianensis_Alu01Dg13450.1:0.0397994)n59:0.00442215)n57:0.00733762)n56:0.000815291)n53:0.0199636,(((Aristida_adscensionis_H_Aadptg000079l000322.1:0.242823,Stipagrostis_hirtigluma_H_Shi_ptg000050l_001258.1:0.206982)n62:0.143415,((Zizania_latifolia_GWHTBFHI005162:0.0179922,Zizania_latifolia_GWHTBFHI030086:0.165846)n64:0.119476,(Digitaria_exilis_H_DexUA-001084.1:0.217297,Streptochaeta_angustifolia_strangu_037270:0.794908)n65:0.0397498)n63:0.0905988)n61:0.0493684,((Zizania_latifolia_GWHTBFHI012118:0.0571131,Zizania_latifolia_GWHTBFHI004965:0.0447559)n67:0.0382469,(Leersia_perrieri_LPERR01G18840:0.0937355,Oryza_sativa_LOC_Os01g42070:0.0557377)n68:0.0164662)n66:0.0499791)n60:0.00555324)n52:0.0158437)n29:0.00176041)n3:0.0529115)n2:0.0416382)n0;
```
