## Supplementary Dataset S1 for "Gene turnover and contingency facilitated the repeated evolution of C_4_ photosynthesis in grasses": OG0002726_tree.txt

```
((Ananas_comosus_H_Ananas_contig17_000324.1:0.0295944,Tillandsia_fasciculata_H_Tillandsia_CM054948.1_000717.1:0.0643131)n1:0.14813,((Pharus_latifolius_Phala.03G142500:0.123281,((Streptochaeta_angustifolia_strangu_019470:0.23416,Streptochaeta_angustifolia_strangu_016081:0.0195506)n5:0.13922,Streptochaeta_angustifolia_strangu_044471:0.123636)n4:0.0137373)n3:0.031838,(((Leersia_perrieri_LPERR05G23470:0.243284,Oryza_sativa_LOC_Os05g51220:0.130953)n8:0.0808227,(((Chasmanthium_laxum_Chala.07G254700:0.101806,((Sorghum_bicolor_SORBI_3009G253800:0.206551,((((Panicum_hallii_Pahal.3G156600:0.0238052,Panicum_virgatum_Pavir.J694600:0.0213068)n17:0.0050813,(Panicum_hallii_Pahal.2G397700:0.103168,(Panicum_virgatum_Pavir.J694500:0.0398288,Panicum_virgatum_Pavir.5NG562000:0.032126)n19:0.013214)n18:0.00146822)n16:0.0531143,(((Digitaria_radicosa_Dra03G0128100:0.00106127,Digitaria_radicosa_Dra03G0128100.2:0.00537427)n22:0.0778652,(Digitaria_exilis_H_Dex3A-003510.1:0.0177449,Digitaria_exilis_H_Dex3B-003529.1:0.0340643)n23:0.0970992)n21:0.0333443,(Urochloa_fusta_Urofu.3G153700:0.0761185,Setaria_viridis_SEVIR_3G126201v2:0.0528547)n24:0.0098473)n20:0.0155961)n15:0.0188975,Dichantelium_oligosantes_H_DolKV780254.1000005.1:0.0699329)n14:0.0182247)n13:0.0533841,(Eragrostis_curvula_EJB05_52600:0.0463657,Eragrostis_curvula_EJB05_55626:0.0475828)n25:0.146525)n12:0.0197055)n11:0.0172971,(Aristida_adscensionis_H_Aadptg000059l000246.1:0.0834812,(Stipagrostis_hirtigluma_H_Shi_ptg000049l_000042.1:0.0444888,Stipagrostis_hirtigluma_H_Shi_ptg000052l_001314.1:0.0377048)n27:0.0916981)n26:0.0363953)n10:0.0577358,(Dendrocalamus_sinicus_Dendrocalamus_sinicus_Dsi05B_35014113_35015561_Dsi05Bg14090.1_-1_CDS_4147770448_8164:0.0491517,(Ampelocalamus_luodianensis_Alu11Cg07930.1:0.0637913,Ampelocalamus_luodianensis_Alu05Dg00530.1:0.0603756)n29:0.0067084)n28:0.0142028)n9:0.0217348)n7:0.0841466,((((Zizania_latifolia_GWHTBFHI004941:0.0456877,Zizania_latifolia_GWHTBFHI012139:0.0563986)n33:0.0484795,(Oryza_sativa_LOC_Os01g41550:0.0541805,Leersia_perrieri_LPERR01G18540:0.087157)n34:0.0300034)n32:0.0475482,((Brachypodium_distachyon_BRADI_2g42650v3:0.0845899,(Hordeum_spontaneum_WB01_007235_0700034:5e-09,Hordeum_vulgareMorex_HORVU.MOREX.r3.3HG0269810:5e-09)n37:0.129577)n36:0.0513134,(Olyra_latifolia_Ola031917:0.0873009,((Dendrocalamus_sinicus_Dendrocalamus_sinicus_Dsi01A_33415563_33417029_Dsi01Ag13020.1_1_CDS_4147688647_12958:0.0457062,Ampelocalamus_luodianensis_AluCtg00456g00090.2:0.0368694)n40:0.00789791,(Dendrocalamus_sinicus_Dendrocalamus_sinicus_Dsi01B_32339992_32341539_Dsi01Bg11150.1_-1_CDS_4147696678_42249:0.070497,Ampelocalamus_luodianensis_Alu01Cg27340.1:0.0321725)n41:0.00357472)n39:0.00798369)n38:0.0161287)n35:0.0161448)n31:0.024446,(((Eleusine_coracana_ELECO.r07.1AG0023380:0.00516563,Eleusine_coracana_ELECO.r07.1BG0073870:0.0179626)n44:0.163078,(Eragrostis_curvula_EJB05_16252:0.0129523,Eragrostis_curvula_EJB05_16268:0.0133437)n45:0.0931835)n43:0.0712386,((Aristida_adscensionis_H_Aadptg000027l000093.1:0.0891771,Stipagrostis_hirtigluma_H_Shi_ptg000050l_001803.1:0.0504711)n47:0.0264385,((Chasmanthium_laxum_Chala.01G129400:0.0500276,(Phragmites_australis_Phragmites_australis_PaChr1_29975673_29977136_evm.model.PaChr1.1347_1_CDS_4362363915_39559:0.0762404,Phragmites_australis_Phragmites_australis_PaChr2_26476627_26478078_evm.model.PaChr2.1258_1_CDS_4362417299_20809:0.0604573)n50:0.0338492)n49:0.0198833,((Sorghum_bicolor_SORBI_3003G208800:0.0575966,Zea_mays_Zm00001eb161290:0.0842115)n52:0.0455621,((Digitaria_radicosa_Dra05G0032900:0.0346002,(Digitaria_exilis_H_Dex5A-001024.1:0.0324367,Digitaria_exilis_H_Dex5B-001034.1:0.0220936)n55:0.0597999)n54:0.0319505,((Setaria_viridis_SEVIR_5G221200v2:0.051211,(Dichantelium_oligosantes_H_DolKV778331.1000001.1:0.0601653,(Panicum_hallii_Pahal.5G256200:0.0318312,((Panicum_virgatum_Pavir.J157800:0.00385232,Panicum_virgatum_Pavir.5KG385400:0.0167859)n61:0.0253135,(Panicum_virgatum_Pavir.5NG294800:0.00690215,Panicum_virgatum_Pavir.J787400:0.0115437)n62:0.0132297)n60:0.0103557)n59:0.0264195)n58:0.0116625)n57:0.0114062,((ASEM_RSA5_H_RSA5chrom5000141.1:0.0250251,(ASEM_AUS1_H_AUS1CM014274.1003949.1:0.00323217,(ASEM_AUS1_H_AUS1CM014275.1002877.1:0.0395889,ASEM_AUS1_H_AUS1CM014278.1005782.1:0.0801939)n66:0.236603)n65:0.0132241)n64:0.0365707,(Urochloa_fusta_Urofu.5G272400:0.0623543,(Cenchrus_americanus_H_CamCM007985.2003478.1:5e-09,Cenchrus_americanus_H_CamCM007986.2002351.1:5e-09)n68:0.174637)n67:0.0246535)n63:0.0105413)n56:0.00806024)n53:0.0197493)n51:0.0383051)n48:0.0166027)n46:0.0164031)n42:0.0639672)n30:0.0410277)n6:0.00455863)n2:0.038657)n0;
```
