## Supplementary Dataset S1 for "Gene turnover and contingency facilitated the repeated evolution of C_4_ photosynthesis in grasses": OG0002727_tree.txt

```
(((Pharus_latifolius_Phala.08G201500:0.0774616,Pharus_latifolius_Phala.08G201500.2:6e-09)n2:0.185631,((Phragmites_australis_Phragmites_australis_PaChr14_1553552_1556629_evm.model.PaChr14.144_1_CDS_4362391485_38386:0.0949787,((Chasmanthium_laxum_Chala.05G022000:0.0917188,Chasmanthium_laxum_Chala.05G021900:0.086248)n6:0.0680518,((((Olyra_latifolia_Ola006647:0.192013,(Ampelocalamus_luodianensis_Alu04Dg20930.4:0.116407,Dendrocalamus_sinicus_Dendrocalamus_sinicus_Dsi04A_53688203_53692154_Dsi04Ag20000.1_1_CDS_4147752787_15983:0.0599265)n11:0.0293224)n10:0.0839643,(((Echinocloa_haploclada_eh_chr8.252:0.0369512,(Setaria_viridis_SEVIR_6G080500v2:0.0721507,Cenchrus_americanus_H_CamCM007985.2000614.1:0.0559375)n15:0.0180634)n14:0.0153726,((ASEM_RSA5_H_RSA5chrom6001812.1:0.0299466,ASEM_RSA5_H_RSA5chrom8000845.1:0.0301343)n17:0.0182674,((Digitaria_exilis_H_Dex6B-000123.1:0.251142,Panicum_virgatum_Pavir.6KG023300:0.141605)n19:0.065102,(((Digitaria_exilis_H_Dex6A-000141.1:0.0246658,Digitaria_exilis_H_Dex6B-000124.1:0.0269065)n22:0.069849,((Digitaria_radicosa_Dra06G0018500.2:0,Digitaria_radicosa_Dra06G0018500.3:0)n24:0.0537967,Digitaria_radicosa_Dra06G0018500:6e-09)n23:0.0429054)n21:0.0286485,(Panicum_hallii_Pahal.6G019500:0.0529363,(Panicum_virgatum_Pavir.J763000:0.18567,(Panicum_virgatum_Pavir.6KG023100:0.0279978,Panicum_virgatum_Pavir.6NG021600:0.0137056)n27:0.00137056)n26:0.000152285)n25:0.0079821)n20:0.00790739)n18:7e-09)n16:0.00704366)n13:0.0335103,(Sorghum_bicolor_SORBI_3007G024800:0.130439,(ASEM_AUS1_H_AUS1CM014275.1001766.1:0.448269,(((Stipagrostis_hirtigluma_H_Shi_ptg000016l_003039.1:0.101515,(((Eleusine_coracana_ELECO.r07.4BG0360050:0.133976,(Eragrostis_curvula_EJB05_04959:0.0944383,(Eragrostis_curvula_EJB05_46935:0.0103871,Eragrostis_curvula_EJB05_57096:5e-09)n37:0.130332)n36:0.113568)n35:0.0777875,(Phragmites_australis_Phragmites_australis_PaChr11_33036035_33036395_evm.model.PaChr11.1826_1_CDS_4362376712_26977:0.0515862,((Phragmites_australis_Phragmites_australis_PaChr7_37044245_37044665_evm.model.PaChr7.1874_1_CDS_4362475148_10902:0.322222,Phragmites_australis_Phragmites_australis_PaChr8_3731725_3735986_evm.model.PaChr8.282_1_CDS_4362480614_15976:0.0330544)n40:0.0240127,Aristida_adscensionis_H_Aadptg000023l000074.1:0.149373)n39:0.00598316)n38:0.000664796)n34:0.0211415,Chasmanthium_laxum_Chala.01G355200:0.171498)n33:0.00764959)n32:0.0188665,Streptochaeta_angustifolia_strangu_019946:0.309107)n31:0.0562121,(((Dichantelium_oligosantes_H_DolKV773563.1000001.1:0.0687675,(Setaria_viridis_SEVIR_5G172900v2:0.0559781,Urochloa_fusta_Urofu.5G327000:0.0378408)n44:0.00772507)n43:6e-09,((Sorghum_bicolor_SORBI_3006G261900:0.0671428,Zea_mays_Zm00001eb066650:0.0550035)n46:0.0354404,(Panicum_virgatum_Pavir.5KG304800:0.0998265,(Echinocloa_haploclada_eh_chr2.1864:0.124094,((Panicum_hallii_Pahal.5G370300:0.0531549,Panicum_virgatum_Pavir.5NG367500:0.0114597)n50:0.039067,(ASEM_AUS1_H_AUS1CM014274.1003707.1:0.156445,(Sorghum_bicolor_SORBI_3006G262300:0.0486978,(Zea_mays_Zm00001eb433440:0.101152,Zea_mays_Zm00001eb433450:0.123865)n53:0.0137628)n52:0.0129328)n51:0.0135209)n49:0.043878)n48:0.0509871)n47:0.00509871)n45:0.000566524)n42:0.0090542,(Digitaria_radicosa_Dra05G0001300:0.0495581,(Digitaria_exilis_H_Dex5A-003681.1:0.0312335,Digitaria_exilis_H_Dex5B-003701.1:0.044788)n55:0.0562269)n54:0.0199143)n41:0.0205036)n30:0.0246213)n29:0.00246213)n28:0.000246213)n12:2.73571e-05)n9:0.288564,(Brachypodium_distachyon_BRADI_3g14096v3:0.062908,(Hordeum_spontaneum_WB01_000857_0393906:0.0044739,Hordeum_vulgareMorex_HORVU.MOREX.r3.7HG0703650:5e-09)n57:0.186971)n56:0.107314)n8:0.0334449,((((Eragrostis_curvula_EJB05_10042:0.0516989,Eragrostis_curvula_EJB05_10052:0.0354495)n61:0.1286,(Eleusine_coracana_ELECO.r07.8BG0643410:0.0113418,Eleusine_coracana_ELECO.r07.8AG0615930:0.023022)n62:0.0358936)n60:0.0512872,(Phragmites_australis_Phragmites_australis_PaChr19_1300599_1301760_evm.model.PaChr19.111_1_CDS_4362411254_27090:0.0660468,(Leersia_perrieri_LPERR03G29280:0.485714,Aristida_adscensionis_H_Aadptg000049l000372.1:0.0599523)n64:0.0686366)n63:0.0204347)n59:0.0484045,(Dendrocalamus_sinicus_Dendrocalamus_sinicus_DsiCtg00073_426330_427396_DsiCtg00073g00150.1_1_CDS_4147846990_56257:0.0714839,(Dendrocalamus_sinicus_Dendrocalamus_sinicus_Dsi08A_2319091_2319855_Dsi08Ag01400.2_1_CDS_4147800610_44281:0.0369358,Dendrocalamus_sinicus_Dendrocalamus_sinicus_DsiCtg00073_422406_422800_DsiCtg00073g00140.1_1_CDS_4147846987_54568:0.0414273)n66:0.0395631)n65:0.142511)n58:0.0158345)n7:0.0406979)n5:0.00452199)n4:0.00502444,(Ampelocalamus_luodianensis_Alu09Cg17480.2:0.146108,Olyra_latifolia_Ola014918:0.0809892)n67:0.0154447)n3:0.00171608)n1:0.0183631,(Leersia_perrieri_LPERR08G01750:0.318434,Stipagrostis_hirtigluma_H_Shi_ptg000008l_000121.1:0.11727)n68:0.0480008)n0;
```
