## Supplementary Dataset S1 for "Gene turnover and contingency facilitated the repeated evolution of C_4_ photosynthesis in grasses": OG0002728_tree.txt

```
((Pharus_latifolius_Phala.05G232600:0.214741,Streptochaeta_angustifolia_strangu_003057:0.191935)n1:0.0475979,(((Dendrocalamus_sinicus_Dendrocalamus_sinicus_Dsi01A_7900777_7903831_Dsi01Ag05020.1_-1_CDS_4147686247_26454:0.10212,Ampelocalamus_luodianensis_Alu01Dg05300.2:0.114935)n4:0.00120522,(Ampelocalamus_luodianensis_Alu01Cg05920.2:0.0343024,(Dendrocalamus_sinicus_Dendrocalamus_sinicus_Dsi01B_6383382_6387167_Dsi01Bg03990.1_-1_CDS_4147694530_27044:0.0312566,Dendrocalamus_sinicus_Dendrocalamus_sinicus_Dsi01C_10486155_10493094_Dsi01Cg07500.1_1_CDS_4147703485_7943:0.0327222)n6:0.0036358)n5:0.0165202)n3:0.0267245,((Brachypodium_distachyon_BRADI_2g07000v3:0.155636,(Hordeum_spontaneum_WB01_002297_0679904:0.00137919,Hordeum_vulgareMorex_HORVU.MOREX.r3.3HG0245300:0.00134778)n9:0.158548)n8:0.0503097,((((Aristida_adscensionis_H_Aadptg000058l000472.1:0.128111,Stipagrostis_hirtigluma_H_Shi_ptg000044l_000116.1:0.108739)n13:0.0439878,((Phragmites_australis_Phragmites_australis_PaChr1_14692498_14715780_evm.model.PaChr1.876_1_CDS_4362368889_7600:0.130817,(((Eleusine_coracana_ELECO.r07.1AG0014720:0.039567,Eleusine_coracana_ELECO.r07.1BG0063550:0.0419861)n18:0.0752849,(Eragrostis_curvula_EJB05_30795:0.487435,Eragrostis_curvula_EJB05_30794:0.167203)n19:0.0185781)n17:0.0287459,(((Sorghum_bicolor_SORBI_3003G148700:0.0642892,Zea_mays_Zm00001eb130530:0.0954512)n22:0.0883376,(Dichantelium_oligosantes_H_DolKV769913.1000003.1:0.232254,(Echinocloa_haploclada_eh_chr2.1624:0.107756,((Dichantelium_oligosantes_H_DolKV769913.1000002.1:0.0693847,(((ASEM_AUS1_H_AUS1CM014274.1001844.1:0.0151797,ASEM_AUS1_H_AUS1CM014274.1003569.1:0.00846131)n29:0.00502563,(ASEM_RSA5_H_RSA5chrom5000584.1:0.0142839,ASEM_RSA5_H_RSA5chrom5000587.1:0.00576755)n30:0.00840662)n28:0.0497226,(Urochloa_fusta_Urofu.5G353300:0.100046,(Cenchrus_americanus_H_CamCM007987.2001469.1:0.05957,Setaria_viridis_SEVIR_5G020500v2:0.0208969)n32:0.0639024)n31:0.0160357)n27:0.0092903)n26:0.0101236,((Panicum_hallii_Pahal.5G389800:0.0691333,(Panicum_virgatum_Pavir.5NG220700:0.044378,Panicum_virgatum_Pavir.5KG195600:0.0337763)n35:0.0486553)n34:0.0280342,(Digitaria_exilis_H_Dex5A-003796.1:0.0481257,Digitaria_exilis_H_Dex5B-003811.1:0.0616336)n36:0.0920243)n33:0.0154873)n25:0.0135572)n24:0.0287304)n23:0.00319227)n21:0.0612483,Chasmanthium_laxum_Chala.08G129300:0.050789)n20:0.0179944)n16:0.0128897)n15:0.0167875,Aristida_adscensionis_H_Aadptg000058l000471.1:0.22824)n14:0.02536)n12:0.0405899,(Stipagrostis_hirtigluma_H_Shi_ptg000012l_000687.1:0.190854,(Echinocloa_haploclada_eh_chr2.237:0.51652,(Eragrostis_curvula_EJB05_30796:0.642821,Panicum_virgatum_Pavir.5NG099100:0.69037)n39:0.168545)n38:0.130768)n37:0.0442124)n11:0.0280785,(((Chasmanthium_laxum_Chala.08G235500:0.0781813,((((Eleusine_coracana_ELECO.r07.1AG0001870:0.0169631,Eleusine_coracana_ELECO.r07.1BG0050310:0.022516)n46:0.10423,(Eragrostis_curvula_EJB05_32603:0.00427715,Eragrostis_curvula_EJB05_32598:0.0134133)n47:0.0787327)n45:0.076225,((Zea_mays_Zm00001eb119940:0.126536,Sorghum_bicolor_SORBI_3003G020600:0.103269)n49:0.0674233,(((((Cenchrus_americanus_H_CamCM007987.2002302.1:0.157482,Setaria_viridis_SEVIR_5G149900v2:0.0405237)n54:0.0334758,((Digitaria_radicosa_Dra07G0302500:0.00259519,Digitaria_radicosa_Dra07G0302500.2:0.00178012)n56:0.086898,(Digitaria_exilis_H_Dex5A-000102.1:0.0107342,Digitaria_exilis_H_Dex5B-000105.1:0.0143108)n57:0.08202)n55:0.0565712)n53:0.0393736,(Panicum_hallii_Pahal.5G522100:0.0739115,(Panicum_virgatum_Pavir.5NG028900:0.0707022,Panicum_virgatum_Pavir.5KG027400:0.0210351)n59:0.0371595)n58:0.0425785)n52:0.0235415,(ASEM_AUS1_H_AUS1CM014274.1003029.1:0.0235979,(ASEM_RSA5_H_RSA5chrom7002324.1:0.0143387,ASEM_RSA5_H_RSA5chrom5001306.1:0.0096871)n61:0.00107634)n60:0.00543767)n51:0.0170964,(Dichantelium_oligosantes_H_DolKV783305.1000002.1:0.0764042,(Echinocloa_haploclada_eh_chr2.232:0.034176,Echinocloa_haploclada_eh_chr2.236:0.173718)n63:0.0686985)n62:0.0178519)n50:0.020861)n48:0.0309705)n44:0.0319374,(Aristida_adscensionis_H_Aadptg000115l000197.1:0.114314,Stipagrostis_hirtigluma_H_Shi_ptg000044l_001040.1:0.0629182)n64:0.0333459)n43:0.0339264)n42:0.035735,(Phragmites_australis_Phragmites_australis_PaChr4_43331472_43348739_evm.model.PaChr4.2146_1_CDS_4362453925_5355:0.0977436,Phragmites_australis_Phragmites_australis_PaChr2_1479988_1483350_evm.model.PaChr2.122_1_CDS_4362417215_27943:0.051989)n65:0.0207968)n41:0.0597539,(Olyra_latifolia_Ola027613:0.0987234,(Zizania_latifolia_GWHTBFHI003930:0.0997202,(Leersia_perrieri_LPERR01G06960:0.158454,Oryza_sativa_LOC_Os01g11810:0.113035)n68:0.0470845)n67:0.0303071)n66:0.0156873)n40:0.0216829)n10:0.00240921)n7:0.0248251)n2:0.0231182)n0;
```
