## Supplementary Dataset S1 for "Gene turnover and contingency facilitated the repeated evolution of C_4_ photosynthesis in grasses": OG0002729_tree.txt

```
((Streptochaeta_angustifolia_strangu_038602:0.652267,Carex_scoparia_H_Carex_Csco_scaffold_9_000754.1:0.320254)n1:0.0613287,(((Juncus_effusus_H_Juncus_Jeff_scaffold_9_000398.1:0.165791,Carex_scoparia_H_Carex_Csco_scaffold_31_000043.1:0.13136)n4:0.0728347,((Ananas_comosus_H_Ananas_contig6_001176.1:0.011833,Tillandsia_fasciculata_H_Tillandsia_CM054940.1_001081.1:0.023008)n6:0.10447,(Ananas_comosus_H_Ananas_contig11_000778.1:0.031329,Tillandsia_fasciculata_H_Tillandsia_CM054941.1_000746.1:0.0281684)n7:0.0767026)n5:0.0493324)n3:0.0614244,((Streptochaeta_angustifolia_strangu_016948:0.0602783,(((Pharus_latifolius_Phala.05G238700:0,Pharus_latifolius_Phala.05G238700.2:0)n12:5e-09,(Pharus_latifolius_Phala.05G238700.4:0,Pharus_latifolius_Phala.05G238700.3:0)n13:5e-09)n11:0.0432103,((((((Chasmanthium_laxum_Chala.05G004600:0.280707,Chasmanthium_laxum_Chala.08G229800:0.0206684)n19:0.0205616,((Sorghum_bicolor_SORBI_3003G024800:0.0372329,(Zea_mays_Zm00001eb120370:0.0517998,Zea_mays_Zm00001eb338190:0.0377872)n22:0.0136716)n21:0.053355,((((((Cenchrus_americanus_H_CamCM007987.2002346.1:0.0361947,Setaria_viridis_SEVIR_5G143800v2:0.0210142)n28:0.0129229,(ASEM_AUS1_H_AUS1CM014274.1002525.1:0.0110568,ASEM_RSA5_H_RSA5chrom5001358.1:0.0282908)n29:0.044573)n27:0.00501149,(Urochloa_fusta_Urofu.5G475800:0.0457711,(Digitaria_radicosa_Dra07G0296600:0.0332455,(Digitaria_exilis_H_Dex5A-000133.1:0.0120002,Digitaria_exilis_H_Dex5B-000137.1:0.00562873)n32:0.0167763)n31:0.0170249)n30:0.00634343)n26:0.00470467,(Panicum_hallii_Pahal.5G515300:0.0160445,((Panicum_virgatum_Pavir.5NG041700:0.000945735,Panicum_virgatum_Pavir.5NG033200:5e-09)n35:0.0285727,(Panicum_virgatum_Pavir.5KG034400:5e-09,Panicum_virgatum_Pavir.5KG032200:0.0343933)n36:0.0174208)n34:0.00193565)n33:0.00327492)n25:0.00735911,Echinocloa_haploclada_eh_chr2.309:0.0291768)n24:0.00778898,Dichantelium_oligosantes_H_DolKV778702.1000001.1:0.0446354)n23:0.0380697)n20:0.0217616)n18:0.00948166,(Phragmites_australis_Phragmites_australis_PaChr2_1968038_1973467_evm.model.PaChr2.167_1_CDS_4362418213_22910:0.0505522,Phragmites_australis_Phragmites_australis_PaChr1_2680726_2684454_evm.model.PaChr1.163_1_CDS_4362364543_6317:0.0557258)n37:0.00913633)n17:0.0131722,(((Eragrostis_curvula_EJB05_32536:0,Eragrostis_curvula_EJB05_32521:0)n40:0.0390969,(Eleusine_coracana_ELECO.r07.1AG0002510:0.00712268,Eleusine_coracana_ELECO.r07.1BG0051100:0.00162638)n41:0.0628074)n39:0.0537022,(Aristida_adscensionis_H_Aadptg000115l000034.1:0.0917649,Stipagrostis_hirtigluma_H_Shi_ptg000044l_001071.1:0.0690951)n42:0.0431358)n38:0.00859147)n16:0.0389166,((Zizania_latifolia_GWHTBFHI003976:0.0251284,Zizania_latifolia_GWHTBFHI011529:0.0335907)n44:0.0103745,(Leersia_perrieri_LPERR01G06340:0.0686396,Oryza_sativa_LOC_Os01g10840:0.0340541)n45:0.0173128)n43:0.0273972)n15:0.0114503,(((Brachypodium_distachyon_BRADI_2g06490v3:0.0529488,((Hordeum_spontaneum_WB01_006251_0210616:0,Hordeum_vulgareMorex_HORVU.MOREX.r3.3HG0243150:0)n50:0.0267169,(Hordeum_vulgareMorex_HORVU.MOREX.r3.6HG0545240:0.0253406,(Hordeum_spontaneum_WB01_001525_0096970:0.0219853,Hordeum_spontaneum_WB01_009100_0027230:5e-09)n52:0.176017)n51:0.037394)n49:0.0274631)n48:0.0361504,Olyra_latifolia_Ola036708:0.0455002)n47:0.00783543,(Dendrocalamus_sinicus_Dendrocalamus_sinicus_Dsi01B_5750648_5754650_Dsi01Bg03660.1_-1_CDS_4147694431_28169:0.0218904,((Ampelocalamus_luodianensis_Alu01Cg05440.2:0.0343269,Dendrocalamus_sinicus_Dendrocalamus_sinicus_Dsi01C_4497792_4501877_Dsi01Cg03190.1_-1_CDS_4147702192_19192:0.0231013)n55:0.0108819,(Dendrocalamus_sinicus_Dendrocalamus_sinicus_Dsi01A_7184362_7188151_Dsi01Ag04680.1_-1_CDS_4147686145_25891:0.026527,Ampelocalamus_luodianensis_Alu01Dg04870.1:0.024042)n56:0.00392866)n54:0.0017248)n53:0.000191644)n46:0.00133697)n14:0.0332104)n10:0.0143505)n9:0.0109723,(((Pharus_latifolius_Phala.07G056100.3:0.0238198,(Pharus_latifolius_Phala.07G056100:5e-09,Pharus_latifolius_Phala.07G056100.2:0.00192529)n60:0.00456595)n59:0.0734869,Streptochaeta_angustifolia_strangu_038603:0.0725148)n58:0.0080572,((Eleusine_coracana_ELECO.r07.5BG0450310:0.0493073,Eragrostis_curvula_EJB05_33003:0.0412388)n62:0.0750806,((Zizania_latifolia_GWHTBFHI032008:0.0491221,(Leersia_perrieri_LPERR05G05700:0.0342671,Oryza_sativa_LOC_Os05g11730:0.0378723)n65:0.0191436)n64:0.0330196,(Ampelocalamus_luodianensis_Alu05Dg14370.1:0.0445685,(Brachypodium_distachyon_BRADI_2g32620v3:0.0520819,(Hordeum_spontaneum_WB01_000126_0878203:0,Hordeum_vulgareMorex_HORVU.MOREX.r3.1HG0030650:0)n68:0.0685824)n67:0.0279063)n66:0.00674751)n63:0.0182214)n61:0.0276189)n57:0.00306877)n8:0.0695189)n2:0.0613287)n0;
```
