## Supplementary Dataset S1 for "Gene turnover and contingency facilitated the repeated evolution of C_4_ photosynthesis in grasses": OG0002730_tree.txt

```
(Ananas_comosus_H_Ananas_contig3_000322.1:0.203234,((Streptochaeta_angustifolia_strangu_003678:0.133401,Pharus_latifolius_Phala.08G061800:0.169817)n2:0.0480029,((Ampelocalamus_luodianensis_Alu09Cg09350.1:0.212654,(Hordeum_spontaneum_WB01_008475_0015814:0.00128988,Hordeum_vulgareMorex_HORVU.MOREX.r3.5HG0486980:0.00268752)n5:0.134019)n4:0.125008,(((Ampelocalamus_luodianensis_Alu08Dg05150.2:0.0474284,(Dendrocalamus_sinicus_Dendrocalamus_sinicus_Dsi08B_29568974_29569966_Dsi08Bg08800.1_-1_CDS_4147806823_16724:0.0197549,Dendrocalamus_sinicus_Dendrocalamus_sinicus_Dsi08B_29588785_29589747_Dsi08Bg08810.1_-1_CDS_4147806826_18412:0.0164937)n9:0.0433134)n8:0.025196,Zizania_latifolia_GWHTBFHI002752:0.291386)n7:0.0382038,((Leersia_perrieri_LPERR08G14860:0.126551,Oryza_sativa_LOC_Os08g37030:0.0893097)n11:0.0748437,((Brachypodium_distachyon_BRADI_3g38070v3:0.159189,(Hordeum_spontaneum_WB01_000211_0571533:5e-09,Hordeum_vulgareMorex_HORVU.MOREX.r3.5HG0437630:0.00152558)n14:0.0815266)n13:0.0211264,(Panicum_hallii_Pahal.6G236000:0.613579,(((Eleusine_coracana_ELECO.r07.7BG0595230:0.3465,((Aristida_adscensionis_H_Aadptg000048l000430.1:0.106335,(Stipagrostis_hirtigluma_H_Shi_ptg000002l_000461.1:0.00296417,(Stipagrostis_hirtigluma_H_Shi_ptg000018l_000510.1:5e-09,Stipagrostis_hirtigluma_H_Shi_ptg000021l_000497.1:0.0014244)n22:0.00275293)n21:0.0634728)n20:0.0425423,((((Echinocloa_haploclada_eh_chr6.1136:0.177367,(Urochloa_fusta_Urofu.6G170100:0.0669629,(Cenchrus_americanus_H_CamCM007982.2000646.1:0.0939595,Cenchrus_americanus_H_CamCM007982.2000647.1:0.0885294)n28:0.0098366)n27:0.0183879)n26:0.0210798,(((((Digitaria_exilis_H_Dex6B-000926.1:0.0454987,(Digitaria_exilis_H_Dex6A-001684.1:0.0477111,(Digitaria_exilis_H_Dex2A-004247.1:0.131587,(Digitaria_exilis_H_Dex7A-000839.1:0.0557575,Digitaria_exilis_H_Dex9A-000984.1:0.0370475)n36:0.0687733)n35:0.0902514)n34:0.0320576)n33:0.0561232,(Sorghum_bicolor_SORBI_3007G157400:0.155803,(Digitaria_radicosa_Dra06G0136900:0.0491605,Setaria_viridis_SEVIR_6G188500v2:0.144825)n38:0.0135306)n37:0.0137481)n32:0.0136833,(ASEM_RSA5_H_RSA5chrom6000313.1:0.121681,(Panicum_virgatum_Pavir.J706200:0.126144,ASEM_RSA5_H_RSA5chrom6000312.1:0.162392)n40:0.0270895)n39:0.00300994)n31:0.0247196,ASEM_AUS1_H_AUS1CM014275.1002999.1:0.0267674)n30:0.029972,(Digitaria_radicosa_Dra06G0137000:0.0789958,(Digitaria_exilis_H_Dex6B-000927.1:0.138076,Digitaria_exilis_H_Dex6A-001685.1:0.123253)n42:0.0136948)n41:0.0251575)n29:0.00279527)n25:0.0186853,(ASEM_AUS1_H_AUS1CM014275.1002998.1:0.0129688,ASEM_RSA5_H_RSA5chrom6000311.1:0.0128831)n43:0.103495)n24:0.0528236,((Aristida_adscensionis_H_Aadptg000025l000483.1:0.0905251,Stipagrostis_hirtigluma_H_Shi_ptg000025l_000302.1:0.0794641)n45:0.0596197,(Chasmanthium_laxum_Chala.09G119400:0.0900144,(Dichantelium_oligosantes_H_DolKV768605.1000001.1:0.097441,((Echinocloa_haploclada_eh_chr4.869:0.0095707,Echinocloa_haploclada_eh_chr4.868:0.00973651)n49:0.0999564,(ASEM_AUS1_H_AUS1CM014277.1000698.1:0.0205838,ASEM_RSA5_H_RSA5chrom8002766.1:0.025585)n50:0.0928359)n48:0.0258053)n47:0.0668647)n46:0.0812945)n44:0.0252843)n23:0.00252843)n19:0.000280937)n18:0.0443916,(Zea_mays_Zm00001eb038130:0.14639,(Eragrostis_curvula_EJB05_53098:0.820994,Eragrostis_curvula_EJB05_48719:0.288555)n52:0.033072)n51:0.0270061)n17:0.0358778,((Chasmanthium_laxum_Chala.05G060400:0.0752663,((Sorghum_bicolor_SORBI_3001G095750:0.460191,Sorghum_bicolor_SORBI_3007G157550:0.0624044)n56:0.0802396,((ASEM_AUS1_H_AUS1CM014275.1000363.1:0.073706,Echinocloa_haploclada_eh_chr8.2205:0.0899131)n58:0.0573479,((Panicum_virgatum_Pavir.6NG281600:0.151489,(Dichantelium_oligosantes_H_DolKV778478.1000002.1:0.0895173,(ASEM_AUS1_H_AUS1CM014275.1000364.1:0.0132483,ASEM_RSA5_H_RSA5chrom6002916.1:0.00933739)n62:0.0350382)n61:0.0183844)n60:0.0106542,((Cenchrus_americanus_H_CamCM007982.2004690.1:0.0855698,Setaria_viridis_SEVIR_6G188700v2:0.0435228)n64:0.0199034,(Echinocloa_haploclada_eh_chr8.2204:0.0683231,(Urochloa_fusta_Urofu.6G170300:0.0717664,(Digitaria_radicosa_Dra06G0137100:0.0768116,(Digitaria_exilis_H_Dex6A-001019.1:0.0366887,Digitaria_exilis_H_Dex6B-001653.1:0.0449529)n68:0.0515684)n67:0.0184201)n66:0.0128337)n65:0.0108305)n63:0.00802093)n59:0.00916346)n57:0.0197181)n55:0.0181815)n54:0.0170133,Eleusine_coracana_ELECO.r07.8BG0663260:0.174505)n53:0.0193894)n16:0.0196781)n15:0.0343872)n12:0.013865)n10:0.0141239)n6:0.0293854)n3:0.00326504)n1:0.0579108)n0;
```
