## Supplementary Dataset S1 for "Gene turnover and contingency facilitated the repeated evolution of C_4_ photosynthesis in grasses": OG0002731_tree.txt

```
((((Olyra_latifolia_Ola009171:0.194675,(Dendrocalamus_sinicus_Dendrocalamus_sinicus_Dsi08B_22793969_22794829_Dsi08Bg06520.1_1_CDS_4147806139_29663:0.161493,((Dendrocalamus_sinicus_Dendrocalamus_sinicus_Dsi08C_15332768_15333574_Dsi08Cg08380.1_-1_CDS_4147810483_30240:0.0387766,(Ampelocalamus_luodianensis_Alu08Cg04830.1:0.00352718,Ampelocalamus_luodianensis_AluCtg00416g00020.1:5e-09)n7:0.065102)n6:0.0192843,((Ampelocalamus_luodianensis_AluCtg02917g00010.1:0.0228065,Ampelocalamus_luodianensis_Alu08Dg07860.1:0.00724616)n9:0.0808182,Dendrocalamus_sinicus_Dendrocalamus_sinicus_Dsi08A_23851687_23852502_Dsi08Ag07070.1_1_CDS_4147802311_35279:0.0727456)n8:0.00808285)n5:0.0228957)n4:0.037196)n3:0.0396058,(Brachypodium_distachyon_BRADI_3g35270v3:0.40061,(Hordeum_spontaneum_WB01_001341_0518853:0.0162,Hordeum_vulgareMorex_HORVU.MOREX.r3.7HG0664610:0.00960631)n11:0.238856)n10:0.0920934)n2:0.0719362,((Olyra_latifolia_Ola009175:0.279672,(Ampelocalamus_luodianensis_Alu08Cg04820.1:0.0746732,Dendrocalamus_sinicus_Dendrocalamus_sinicus_Dsi08C_15349610_15350353_Dsi08Cg08390.1_1_CDS_4147810486_31928:0.0732681)n14:0.0972777)n13:0.12939,(Brachypodium_distachyon_BRADI_3g35290v3:0.475878,(Leersia_perrieri_LPERR08G11560:0.214818,Oryza_sativa_LOC_Os08g31090:0.133551)n16:0.163935)n15:0.0703704)n12:0.00781893)n1:0.0196326,(((Setaria_viridis_SEVIR_6G143800v2:1.06158,Digitaria_exilis_H_DexUA-002635.1:0.340204)n19:0.194815,(((Eleusine_coracana_ELECO.r07.8BG0658070:0.373621,(Eragrostis_curvula_EJB05_54943:0.201107,(Eragrostis_curvula_EJB05_49347:0,Eragrostis_curvula_EJB05_54939:0)n24:0.170277)n23:0.0563505)n22:0.0772696,((Eragrostis_curvula_EJB05_49343:0.0570857,Eragrostis_curvula_EJB05_54940:0.0516075)n26:0.192913,(Eleusine_coracana_ELECO.r07.8BG0658080:0.0577528,Eleusine_coracana_ELECO.r07.8AG0629070:0.0647184)n27:0.241226)n25:0.0268029)n21:0.037924,(((Sorghum_bicolor_SORBI_3007G122800:0.2024,Zea_mays_Zm00001eb042190:0.189197)n30:0.136873,(((((Digitaria_radicosa_Dra06G0101700:0.144668,(Digitaria_exilis_H_Dex6A-000767.1:0.0353415,Digitaria_exilis_H_Dex6B-000687.1:0.0593522)n36:0.12018)n35:0.0525686,(Urochloa_fusta_Urofu.6G122800:0.116601,(Cenchrus_americanus_H_CamCM007982.2004352.1:0.146788,Setaria_viridis_SEVIR_6G143700v2:0.0639015)n38:0.057061)n37:0.0221361)n34:0.0141096,Echinocloa_haploclada_eh_chr8.1719:0.161948)n33:0.040926,((Panicum_virgatum_Pavir.6KG237700:0.0277781,Panicum_virgatum_Pavir.6KG237300:0.0158823)n40:0.0887317,(Panicum_hallii_Pahal.6G187600:0.084272,Panicum_virgatum_Pavir.6NG120000:0.0782895)n41:0.0396404)n39:0.00440449)n32:0.0515623,(ASEM_AUS1_H_AUS1CM014275.1002734.1:0.0177006,ASEM_RSA5_H_RSA5chrom6000015.1:0.01294)n42:0.258707)n31:0.0982053)n29:0.0965851,(Aristida_adscensionis_H_Aadptg000011l000170.1:0.282327,(Stipagrostis_hirtigluma_H_Shi_ptg000002l_000617.1:0.0541433,(Stipagrostis_hirtigluma_H_Shi_ptg000072l_000088.1:0,Stipagrostis_hirtigluma_H_Shi_ptg000082l_000160.1:0)n45:0.0707434)n44:0.165175)n43:0.0893734)n28:0.0448389)n20:0.0398469)n18:0.0330416,((Sorghum_bicolor_SORBI_3007G122500:0.349002,((Digitaria_radicosa_Dra06G0101200:0.0999966,(Digitaria_exilis_H_DexUA-000054.1:0.0159024,(Digitaria_exilis_H_Dex6A-001914.1:0.00152527,Digitaria_exilis_H_Dex6B-001873.1:0.0032437)n51:0.0738764)n50:0.137746)n49:0.118263,((ASEM_AUS1_H_AUS1CM014275.1002731.1:0.288891,(Setaria_viridis_SEVIR_6G143400v2:0.173626,Echinocloa_haploclada_eh_chr8.1716:0.174806)n54:0.0277192)n53:0.0158496,((Dichantelium_oligosantes_H_DolKV776606.1000001.1:0.152256,Urochloa_fusta_Urofu.6G122600:0.171579)n56:0.0416662,(Panicum_virgatum_Pavir.6KG386200:0.164975,Panicum_hallii_Pahal.6G186700:0.13041)n57:0.090225)n55:0.0271902)n52:0.0302319)n48:0.0576209)n47:0.0763117,((Stipagrostis_hirtigluma_H_Shi_ptg000072l_000072.1:0.0542851,(Stipagrostis_hirtigluma_H_Shi_ptg000082l_000146.1:0.0248432,Stipagrostis_hirtigluma_H_Shi_ptg000002l_000604.1:5e-09)n60:0.0270418)n59:0.257638,((Phragmites_australis_Phragmites_australis_PaChr14_19607794_19608624_evm.model.PaChr14.811_1_CDS_4362393101_38394:0.199743,Phragmites_australis_Phragmites_australis_PaChr14_19613878_19614717_evm.model.PaChr14.812_1_CDS_4362393103_39238:0.206804)n62:0.0586737,(Aristida_adscensionis_H_Aadptg000011l000255.1:0.254476,(Chasmanthium_laxum_Chala.05G095000:0.30593,((Eleusine_coracana_ELECO.r07.8BG0658050:0.0786483,Eleusine_coracana_ELECO.r07.8AG0629090:0.0505139)n66:0.246919,(Eragrostis_curvula_EJB05_49400:0.0433319,(Eragrostis_curvula_EJB05_50782:0.00513554,Eragrostis_curvula_EJB05_49399:0.00343611)n68:0.0534493)n67:0.164146)n65:0.110975)n64:0.0455783)n63:0.0211412)n61:0.0340411)n58:0.0493116)n46:0.0684676)n17:0.0196326)n0;
```
