## Supplementary Dataset S1 for "Gene turnover and contingency facilitated the repeated evolution of C_4_ photosynthesis in grasses": OG0002732_tree.txt

```
(Streptochaeta_angustifolia_strangu_041482:0.148008,(((Brachypodium_distachyon_BRADI_3g16020v3:0.151784,(Hordeum_vulgareMorex_HORVU.MOREX.r3.6HG0572030:5e-09,(Hordeum_spontaneum_WB01_006688_0016489:0.0124251,Hordeum_spontaneum_WB01_006688_0008086:4.5e-09)n5:5e-10)n4:0.0109323)n3:0.0756638,((Olyra_latifolia_Ola010310:0.0793373,(Dendrocalamus_sinicus_Dendrocalamus_sinicus_Dsi09C_24573580_24576312_Dsi09Cg08820.1_1_CDS_4147820338_6078:0.03828,Ampelocalamus_luodianensis_Alu09Cg15740.2:0.0288163)n8:0.0126246)n7:0.0399175,(((Chasmanthium_laxum_Chala.06G031800:0.218018,((((Sorghum_bicolor_SORBI_3004G083900:0.0638028,Zea_mays_Zm00001eb235740:0.0583532)n15:0.103988,(Dichantelium_oligosantes_H_DolKV779164.1000001.1:0.112871,(Digitaria_radicosa_Dra01G0100000:0.162683,Echinocloa_haploclada_eh_chr7.1147:0.129442)n17:0.0439952)n16:0.0463944)n14:0.104691,(Phragmites_australis_Phragmites_australis_PaChr11_27440602_27442368_evm.model.PaChr11.1684_1_CDS_4362376396_21519:0.150156,(Stipagrostis_hirtigluma_H_Shi_ptg000016l_000118.1:0.139324,Stipagrostis_hirtigluma_H_Shi_ptg000016l_000120.1:0.103146)n19:0.0354534)n18:0.0242715)n13:0.0160428,(((Dichantelium_oligosantes_H_DolKV776158.1000002.1:0.0649342,(((Cenchrus_americanus_H_CamCM007986.2004381.1:0.113915,Setaria_viridis_SEVIR_7G007700v2:0.0585138)n25:0.0489359,Urochloa_fusta_Urofu.7G031400:0.165231)n24:0.0250417,(Panicum_virgatum_Pavir.7KG028100:0.0201104,Panicum_virgatum_Pavir.7NG062900:0.0326627)n26:0.057274)n23:0.0199348)n22:0.0215053,(Digitaria_radicosa_Dra07G0015900:0.083005,(Digitaria_exilis_H_Dex7A-002808.1:0.111874,Digitaria_exilis_H_Dex7A-002810.1:0.0736375)n28:0.00818195)n27:0.00908377)n21:0.112135,((Digitaria_exilis_H_Dex7A-000057.1:0.0306524,Digitaria_exilis_H_Dex7B-000118.1:0.0296569)n30:0.234859,Panicum_virgatum_Pavir.8NG063800:0.149292)n29:0.016588)n20:0.023955)n12:0.00266166)n11:0.0252341,(Eleusine_coracana_ELECO.r07.4AG0326360:0.125818,(Eragrostis_curvula_EJB05_47284:0.00167114,Eragrostis_curvula_EJB05_54752:0.000833236)n32:0.0992156)n31:0.08197)n10:0.0541548,(((Aristida_adscensionis_H_Aadptg000099l000097.1:0.0234015,Aristida_adscensionis_H_Aadptg000099l000036.1:0.0264098)n35:0.0479717,(Stipagrostis_hirtigluma_H_Shi_ptg000008l_000677.1:0.0433098,Stipagrostis_hirtigluma_H_Shi_ptg000008l_000280.1:0.0431437)n36:0.0139814)n34:0.0260123,(Phragmites_australis_Phragmites_australis_PaChr19_2657670_2660139_evm.model.PaChr19.200_1_CDS_4362411980_35076:0.0686617,((((Eragrostis_curvula_EJB05_09383:0.042618,Eragrostis_curvula_EJB05_54263:0.0435281)n41:0.0929958,(Eragrostis_curvula_EJB05_09385:0.0679697,(Eragrostis_curvula_EJB05_09435:0.0238769,Eragrostis_curvula_EJB05_09456:0.0134513)n43:0.0808939)n42:0.0165692)n40:0.0197602,(((Sorghum_bicolor_SORBI_3007G054900:0.0473355,(Zea_mays_Zm00001eb172080:0.0979331,Zea_mays_Zm00001eb415190:0.0373444)n47:0.00596953)n46:0.0211023,((Dichantelium_oligosantes_H_DolKV776809.1000001.1:0.0641725,Dichantelium_oligosantes_H_DolKV775808.1000007.1:0.0266217)n49:0.0200988,((ASEM_AUS1_H_AUS1CM014275.1002088.1:0.0131766,ASEM_RSA5_H_RSA5chrom6001979.1:0.0125881)n51:0.0326721,(((Panicum_virgatum_Pavir.6NG074800:0.0176976,Panicum_virgatum_Pavir.6KG046700:0.0253952)n54:0.00830329,(Panicum_hallii_Pahal.6G045700:5e-09,Panicum_hallii_Pahal.6G045400:0.10061)n55:0.0250751)n53:0.0283417,((((Digitaria_exilis_H_Dex6B-002191.1:0.000776381,Digitaria_exilis_H_Dex6B-000300.1:5e-09)n59:0.0131003,(Digitaria_exilis_H_Dex6A-002323.1:0.00658184,Digitaria_exilis_H_Dex6A-000322.1:0.0116788)n60:0.0157994)n58:0.0759583,(Digitaria_radicosa_Dra06G0041500:0.0419184,Digitaria_radicosa_Dra06G0041400:0.0356977)n61:0.0186346)n57:0.0223616,(Urochloa_fusta_Urofu.6G025500:0.104012,(Cenchrus_americanus_H_CamCM007985.2002672.1:0.0504322,Setaria_viridis_SEVIR_6G046600v2:0.0352431)n63:0.0212888)n62:0.0145467)n56:0.00947822)n52:0.0202144)n50:0.0103416)n48:0.0145791)n45:0.0279842,((Dichantelium_oligosantes_H_DolKV776809.1000006.1:0.182077,Panicum_hallii_Pahal.6G045600:0.060768)n65:0.0692082,(Eleusine_coracana_ELECO.r07.8AG0618790:0.0397916,Eleusine_coracana_ELECO.r07.8BG0646280:0.0693971)n66:0.121481)n64:0.0455044)n44:0.00505604)n39:0.0195373,Chasmanthium_laxum_Chala.05G044600:0.0584127)n38:0.0137103)n37:0.0180123)n33:0.0467063)n9:0.0347707)n6:0.0214964)n2:0.0225473,(Leersia_perrieri_LPERR08G03950:0.0929802,(Oryza_sativa_LOC_Os08g07040:0.158857,Oryza_sativa_LOC_Os08g07050:0.0813489)n68:0.00903877)n67:0.047147)n1:0.148008)n0;
```
