## Supplementary Dataset S1 for "Gene turnover and contingency facilitated the repeated evolution of C_4_ photosynthesis in grasses": OG0002733_tree.txt

```
(((Tillandsia_fasciculata_H_Tillandsia_CM054934.1_001056.1:0.00682803,(Ananas_comosus_H_Ananas_contig13_000388.1:0.0310606,Ananas_comosus_H_Ananas_contig9_000471.1:6e-09)n3:0.00661395)n2:0.104687,(Carex_scoparia_H_Carex_Csco_scaffold_8_000080.1:0.147576,Juncus_effusus_H_Juncus_Jeff_scaffold_6_001160.1:0.111171)n4:0.060093)n1:0.0437643,(Pharus_latifolius_Phala.08G209400:0.0208808,(Streptochaeta_angustifolia_strangu_044010:0.0552163,((Olyra_latifolia_Ola037569:0.0627342,((Brachypodium_distachyon_BRADI_3g13270v3:0.0297186,(Hordeum_spontaneum_WB01_001022_3154415:0.00311038,Hordeum_vulgareMorex_HORVU.MOREX.r3.7HG0706620:5e-09)n11:0.0427721)n10:0.0474196,((((Leersia_perrieri_LPERR12G07750:0.0375024,Oryza_sativa_LOC_Os12g18880:0.0251366)n15:0.0245622,(Zizania_latifolia_GWHTBFHI028370:0.0171269,Zizania_latifolia_GWHTBFHI009391:0.0269836)n16:0.00299818)n14:0.00258305,((Eragrostis_curvula_EJB05_10261:0.0204053,((Eleusine_coracana_ELECO.r07.5BG0429330:0.0298523,Eleusine_coracana_ELECO.r07.5AG0382430:0.0229422)n20:0.0364049,(Eleusine_coracana_ELECO.r07.8BG0642160:0.0182728,Eleusine_coracana_ELECO.r07.8AG0614860:0.0270185)n21:0.0256217)n19:0.00662595)n18:0.0169006,(((Sorghum_bicolor_SORBI_3002G238800:0.113772,(((ASEM_RSA5_H_RSA5chrom2004416.1:0.0803289,ASEM_AUS1_H_AUS1QPGU01000067.1000001.1:0.00995226)n27:0.0253049,((Panicum_hallii_Pahal.2G304700:0.0204557,(Panicum_virgatum_Pavir.2KG406000:0.0393039,Panicum_virgatum_Pavir.2NG394500:0.0271259)n30:0.0075019)n29:0.0251789,(Dichantelium_oligosantes_H_DolKV776079.1000001.1:0.0268048,(Urochloa_fusta_Urofu.2G250600:0.0459138,Setaria_viridis_SEVIR_2G255000v2:0.0371721)n32:0.0135658)n31:0.00616079)n28:0.00750596)n26:0.014387,(((Digitaria_radicosa_Dra02G0253800:5e-09,Digitaria_radicosa_Dra02G0253900:0.064288)n35:0.0917105,(Digitaria_exilis_H_Dex2A-003328.1:0.00847812,Digitaria_exilis_H_Dex2B-003283.1:0.00568409)n36:0.0335989)n34:0.041424,Echinocloa_haploclada_eh_chr3.2404:0.0388494)n33:0.0124261)n25:0.0293013)n24:0.0408487,Phragmites_australis_Phragmites_australis_PaChr19_456561_459117_evm.model.PaChr19.40_1_CDS_4362412422_8587:0.0261773)n23:0.011435,(Stipagrostis_hirtigluma_H_Shi_ptg000037l_000676.1:0.022325,(((Echinocloa_haploclada_eh_chr8.68:0.00828327,(Dichantelium_oligosantes_H_DolKV781498.1000007.1:0.0346456,((Digitaria_radicosa_Dra06G0006000:0.0167026,(Digitaria_exilis_H_Dex6A-000046.1:0.00268544,Digitaria_exilis_H_Dex6B-000043.1:0.00809195)n44:0.00822766)n43:0.00823729,((((ASEM_AUS1_H_AUS1CM014275.1001463.1:0,ASEM_AUS1_H_AUS1CM014275.1001466.1:0)n48:5e-09,ASEM_RSA5_H_RSA5chrom6001705.1:0.00270353)n47:0.0127496,(Panicum_virgatum_Pavir.6NG010000:0.0041116,((Panicum_hallii_Pahal.6G041900:0.00269585,(Panicum_virgatum_Pavir.6NG064400:0.0145242,Panicum_virgatum_Pavir.6KG063100:0.019642)n52:5e-09)n51:5e-09,(Panicum_virgatum_Pavir.6KG362700:0.00407428,Panicum_hallii_Pahal.6G042900:0.0480659)n53:0.00534065)n50:0.00686917)n49:0.00821801)n46:0.00681509,(Cenchrus_americanus_H_CamCM007985.2000543.1:0.0136556,(Setaria_viridis_SEVIR_6G006700v2:0.0109732,Urochloa_fusta_Urofu.6G013600:0.0166228)n55:5e-09)n54:0.00816688)n45:6e-09)n42:0.00533322)n41:0.00293087)n40:0.0173829,(Sorghum_bicolor_SORBI_3007G007900:0.0140246,(Zea_mays_Zm00001eb174310:0.0244603,Zea_mays_Zm00001eb260270:0.0142566)n57:0.00158407)n56:0.00306826)n39:0.0317475,((Phragmites_australis_Phragmites_australis_PaChr14_609848_612984_evm.model.PaChr14.49_1_CDS_4362392385_34596:0.0452746,Chasmanthium_laxum_Chala.05G007600:0.0280903)n59:0.0101841,(Phragmites_australis_Phragmites_australis_PaChr8_8803691_8807209_evm.model.PaChr8.555_1_CDS_4362481220_15979:0.0465812,(Aristida_adscensionis_H_Aadptg000049l000287.1:0.0288385,Stipagrostis_hirtigluma_H_Shi_ptg000008l_000058.1:0.032566)n61:0.0131352)n60:0.0122374)n58:0.00688854)n38:0.000688854)n37:7.65393e-05)n22:0.00543998)n17:0.00525078)n13:0.0141145,(Ampelocalamus_luodianensis_Alu02Dg18970.2:0.0165609,((Ampelocalamus_luodianensis_Alu05Cg17470.2:0.0187596,Dendrocalamus_sinicus_Dendrocalamus_sinicus_Dsi10C_2121363_2128602_Dsi10Cg00460.1_1_CDS_4147826962_39301:0.0105164)n64:0.0085371,(Ampelocalamus_luodianensis_Alu08Dg14540.1:0.0236156,(Dendrocalamus_sinicus_Dendrocalamus_sinicus_Dsi03B_17608576_17618120_Dsi03Bg09000.1_1_CDS_4147736809_4676:0.0252011,Dendrocalamus_sinicus_Dendrocalamus_sinicus_Dsi03A_15864208_15867343_Dsi03Ag09150.1_1_CDS_4147729465_20970:0.0339198)n66:0.00521029)n65:0.000578921)n63:0.00768405)n62:0.00565745)n12:0.00566299)n9:0.00401451)n8:0.0115166,(Olyra_latifolia_Ola025729:0.0201752,(Leersia_perrieri_LPERR08G01070:0.0663497,Oryza_sativa_LOC_Os08g01660:0.0268042)n68:0.0401547)n67:0.00446163)n7:0.0398851)n6:0.0144554)n5:0.0437643)n0;
```
