## Supplementary Dataset S1 for "Gene turnover and contingency facilitated the repeated evolution of C_4_ photosynthesis in grasses": OG0002734_tree.txt

```
(((Aristida_adscensionis_H_Aadptg000097l000098.1:0.362672,(((Eleusine_coracana_ELECO.r07.4BG0358980:0.0203539,Eleusine_coracana_ELECO.r07.4AG0326940:0.0260906)n5:0.119955,(Eragrostis_curvula_EJB05_37311:0.258306,(Eragrostis_curvula_EJB05_37308:0.0312352,Eragrostis_curvula_EJB05_47085:0.0429737)n7:0.0673006)n6:0.00747784)n4:0.0803429,(((Sorghum_bicolor_SORBI_3006G015400:0.0899451,Zea_mays_Zm00001eb418250:0.0774662)n10:0.147869,((ASEM_AUS1_H_AUS1CM014276.1000097.1:0.0276591,ASEM_RSA5_H_RSA5chrom7000116.1:0.0115123)n12:0.0673321,(Dichantelium_oligosantes_H_DolKV778077.1000001.1:0.0703692,((((Panicum_virgatum_Pavir.7KG021100:0.0448965,Panicum_virgatum_Pavir.7NG029900:0.0614176)n17:0.00585619,(Panicum_virgatum_Pavir.7NG009800:0.0191215,(Panicum_virgatum_Pavir.7KG052600:0.00630663,Panicum_virgatum_Pavir.5KG687500:5e-09)n19:0.00475008)n18:0.0149806)n16:0.0267596,Panicum_hallii_Pahal.7G024800:0.0371312)n15:0.0450926,((Urochloa_fusta_Urofu.7G023200:0.0681224,Setaria_viridis_SEVIR_7G001400v2:0.0468569)n21:0.0130347,(Digitaria_radicosa_Dra07G0011500:0.0401562,(Digitaria_exilis_H_Dex7A-000028.1:0.0123077,Digitaria_exilis_H_Dex7B-000095.1:0.0119903)n23:0.0634573)n22:0.0392049)n20:0.0101852)n14:0.0069116)n13:0.0111135)n11:0.0654833)n9:0.0320923,(Dendrocalamus_sinicus_Dendrocalamus_sinicus_Dsi04B_4619826_4620077_Dsi04Bg00820.1_-1_CDS_4147753105_24424:0.70373,Chasmanthium_laxum_Chala.06G027900:0.068422)n24:0.0239178)n8:0.00730253)n3:0.0755117)n2:0.042632,(Aristida_adscensionis_H_Aadptg000053l000268.1:0.227216,(Zea_mays_Zm00001eb418260:0.661812,Panicum_virgatum_Pavir.2NG161700:0.433727)n26:0.282195)n25:0.0752069)n1:0.029771,(((Dendrocalamus_sinicus_Dendrocalamus_sinicus_Dsi04A_43118804_43120876_Dsi04Ag17880.1_-1_CDS_4147752151_55944:0.0672287,(Dendrocalamus_sinicus_Dendrocalamus_sinicus_Dsi04A_42877668_42879764_Dsi04Ag17830.1_1_CDS_4147752136_47499:5e-09,Dendrocalamus_sinicus_Dendrocalamus_sinicus_Dsi04A_42993810_42995920_Dsi04Ag17870.1_-1_CDS_4147752148_54255:0.00226404)n30:0.0571605)n29:0.129617,((Hordeum_vulgareMorex_HORVU.MOREX.r3.2HG0097980:0.111567,Brachypodium_distachyon_BRADI_5g01060v3:0.101018)n32:0.136402,((Ampelocalamus_luodianensis_AluCtg01261g00020.1:0.0641424,Ampelocalamus_luodianensis_Alu04Cg01600.2:0.0407584)n34:0.00772441,((Ampelocalamus_luodianensis_Alu04Cg01580.2:0.0442225,(Ampelocalamus_luodianensis_Alu04Cg01560.2:0.0164935,Ampelocalamus_luodianensis_Alu04Cg01620.2:0.0343117)n37:0.0230809)n36:0.0105281,(Ampelocalamus_luodianensis_Alu04Cg01630.2:0.113957,Ampelocalamus_luodianensis_AluCtg01261g00010.2:0.0418636)n38:0.017456)n35:0.0113275)n33:0.0655502)n31:0.0383378)n28:0.0355573,(((Digitaria_exilis_H_Dex7A-000027.1:0.143062,Panicum_virgatum_Pavir.7KG021600:0.131431)n41:0.201831,(Hordeum_spontaneum_WB01_000179_0171401:0.291537,Brachypodium_distachyon_BRADI_5g01050v3:0.243483)n42:0.140135)n40:0.0661496,((Phragmites_australis_Phragmites_australis_PaChr9_2235141_2237255_evm.model.PaChr9.164_1_CDS_4362485307_35742:0.578938,Hordeum_spontaneum_WB01_007309_0005472:0.401184)n44:0.111362,((((Phragmites_australis_Phragmites_australis_PaChr7_34375679_34376128_evm.model.PaChr7.1769_1_CDS_4362474914_39929:0.0266902,(Phragmites_australis_Phragmites_australis_PaChr7_34369516_34371033_evm.model.PaChr7.1768_1_CDS_4362474912_39084:0.0774931,(Phragmites_australis_Phragmites_australis_PaChr7_34377980_34380043_evm.model.PaChr7.1770_1_CDS_4362474918_41612:0.0709851,Phragmites_australis_Phragmites_australis_PaChr7_34407048_34409114_evm.model.PaChr7.1771_1_CDS_4362474920_42454:0.0444817)n50:0.0397566)n49:0.0178423)n48:0.194863,(Digitaria_exilis_H_Dex2A-000725.1:0.144385,(Panicum_virgatum_Pavir.2NG132700:0.141255,Urochloa_fusta_Urofu.2G105100:0.0765184)n52:0.0394734)n51:0.183938)n47:0.0514495,(Eragrostis_curvula_EJB05_00396:0.379556,(Dendrocalamus_sinicus_Dendrocalamus_sinicus_Dsi04B_4453099_4453560_Dsi04Bg00800.1_-1_CDS_4147753099_21048:0.848062,(((Olyra_latifolia_Ola016485:0.193699,((Ampelocalamus_luodianensis_AluCtg01470g00070.1:0.0582808,Ampelocalamus_luodianensis_Alu04Dg20250.2:0.0633215)n59:0.0661707,(Ampelocalamus_luodianensis_Alu04Dg20300.1:0.0704233,Ampelocalamus_luodianensis_Alu04Dg20350.2:0.0609863)n60:0.0565312)n58:0.0426849)n57:0.038373,((Dendrocalamus_sinicus_Dendrocalamus_sinicus_Dsi04B_3864443_3866503_Dsi04Bg00750.1_1_CDS_4147753084_12608:0.00757891,Dendrocalamus_sinicus_Dendrocalamus_sinicus_Dsi04B_4537062_4538279_Dsi04Bg00810.1_1_CDS_4147753102_22736:0.00479674)n62:0.224896,(Dendrocalamus_sinicus_Dendrocalamus_sinicus_Dsi04B_3822557_3824530_Dsi04Bg00740.1_1_CDS_4147753081_10920:0.0667356,(Dendrocalamus_sinicus_Dendrocalamus_sinicus_Dsi04B_3477135_3479171_Dsi04Bg00700.1_1_CDS_4147753069_4167:0.0580418,Dendrocalamus_sinicus_Dendrocalamus_sinicus_Dsi04B_3599108_3601150_Dsi04Bg00710.1_1_CDS_4147753072_5856:0.0469906)n64:0.0341809)n63:0.0866125)n61:0.00962361)n56:0.114644,(Olyra_latifolia_Ola016486:0.271385,(Dendrocalamus_sinicus_Dendrocalamus_sinicus_Dsi04A_41806703_41808835_Dsi04Ag17740.1_1_CDS_4147752109_32298:0.0736529,Dendrocalamus_sinicus_Dendrocalamus_sinicus_Dsi04A_51615946_51618084_Dsi04Ag19430.1_-1_CDS_4147752616_33426:0.0544287)n66:0.0927454)n65:0.0681772)n55:0.00681772)n54:0.000757524)n53:0.0482505)n46:0.023882,(Echinocloa_haploclada_eh_chr3.1982:0.423598,(Eragrostis_curvula_EJB05_02935:0.434651,Leersia_perrieri_LPERR04G14110:0.332739)n68:0.0755528)n67:0.093308)n45:0.0103676)n43:0.0671451)n39:0.0443293)n27:0.029771)n0;
```
