## Supplementary Dataset S1 for "Gene turnover and contingency facilitated the repeated evolution of C_4_ photosynthesis in grasses": OG0002735_tree.txt

```
(Juncus_effusus_H_Juncus_Jeff_scaffold_5_001134.1:0.402872,(Streptochaeta_angustifolia_strangu_028564:0.307027,(((Pharus_latifolius_Phala.06G254800.7:0.00349055,(Pharus_latifolius_Phala.06G254800.6:0.00142275,(Pharus_latifolius_Phala.06G254800.2:5e-09,(Pharus_latifolius_Phala.06G254800:0,Pharus_latifolius_Phala.06G254800.5:0,Pharus_latifolius_Phala.06G254800.4:0,Pharus_latifolius_Phala.06G254800.3:0)n7:5e-09)n6:5e-09)n5:0.00141784)n4:0.174177,Pharus_latifolius_Phala.06G254700:0.149705)n3:0.0463793,(Eragrostis_curvula_EJB05_39951:0.252677,(((Ampelocalamus_luodianensis_Alu04Dg02780.1:0.0572204,Dendrocalamus_sinicus_Dendrocalamus_sinicus_Dsi04A_2479965_2492305_Dsi04Ag02070.1_-1_CDS_4147747408_1333:0.0343819)n11:0.0588814,(((Olyra_latifolia_Ola008977:0.146824,((Echinocloa_haploclada_eh_chr9.2927:0.214623,(((ASEM_AUS1_H_AUS1CM014276.1001577.1:0.0150141,ASEM_RSA5_H_RSA5chrom7001695.1:0.0107449)n19:0.0598158,(Panicum_hallii_Pahal.7G317900:0.0399364,(Panicum_virgatum_Pavir.7KG423800:0.0480681,Panicum_virgatum_Pavir.7KG423700:0.0535963)n21:0.00595515)n20:0.00502549)n18:0.03333,Sorghum_bicolor_SORBI_3006G243900:0.1648)n17:0.0391463)n16:0.00929803,(Aristida_adscensionis_H_Aadptg000072l000126.1:0.150856,(Stipagrostis_hirtigluma_H_Shi_ptg000016l_001361.1:0.14019,(Stipagrostis_hirtigluma_H_Shi_ptg000016l_001359.1:0.134619,Stipagrostis_hirtigluma_H_Shi_ptg000016l_001360.1:0.115216)n24:0.0275368)n23:0.00305964)n22:0.0273458)n15:0.0521353)n14:0.0201133,((Brachypodium_distachyon_BRADI_5g24180v3:0.167855,Brachypodium_distachyon_BRADI_5g24311v3:0.111386)n26:0.0450049,(((Hordeum_spontaneum_WB01_005848_0074953:0.00321336,Hordeum_vulgareMorex_HORVU.MOREX.r3.2HG0204070:0.00323261)n29:0.153291,(Hordeum_spontaneum_WB01_005848_0156141:0.00849936,Hordeum_vulgareMorex_HORVU.MOREX.r3.2HG0204030:0.00836582)n30:0.169086)n28:0.0233999,((Hordeum_spontaneum_WB01_012026_0033791:5e-09,Hordeum_vulgareMorex_HORVU.MOREX.r3.2HG0204220:0.00170528)n32:0.0148538,(Hordeum_spontaneum_WB01_012026_0025073:0.0430391,Hordeum_vulgareMorex_HORVU.MOREX.r3.2HG0204050:0.130292)n33:0.0144769)n31:0.0537254)n27:0.00596949)n25:0.0729156)n13:0.0153491,Ampelocalamus_luodianensis_Alu04Cg21240.2:0.137511)n12:0.015279)n10:0.0182458,(Dendrocalamus_sinicus_Dendrocalamus_sinicus_Dsi04B_37794960_37798244_Dsi04Bg13610.1_1_CDS_4147756942_23874:0.130691,(((Zizania_latifolia_GWHTBFHI018323:0.133404,(Leersia_perrieri_LPERR10G00340:0.12187,Oryza_sativa_LOC_Os04g55760:0.101701)n38:0.0607477)n37:0.0936558,(Hordeum_spontaneum_WB01_007454_0090988:0.154492,Brachypodium_distachyon_BRADI_5g24190v3:0.109296)n39:0.0703534)n36:0.0273133,(((Sorghum_bicolor_SORBI_3006G241700:0.415655,Sorghum_bicolor_SORBI_3006G243800:0.183383)n42:0.0492687,(Chasmanthium_laxum_Chala.06G260300:0.112741,(Eleusine_coracana_ELECO.r07.4BG0332110:0.124886,(Eragrostis_curvula_EJB05_39939:0.130445,((Eragrostis_curvula_EJB05_39941:0.100029,Eragrostis_curvula_EJB05_39944:0.0719995)n47:0.0586016,Eragrostis_curvula_EJB05_39936:0.38842)n46:0.038842)n45:0.00431578)n44:0.0481202)n43:0.0384872)n41:0.0360709,(Eragrostis_curvula_EJB05_39952:0.247928,((Eleusine_coracana_ELECO.r07.4BG0332120:0.116422,Eleusine_coracana_ELECO.r07.4AG0301400:0.260224)n50:0.0924366,(((Sorghum_bicolor_SORBI_3006G243700:0.0668257,(Zea_mays_Zm00001eb101000:0.350358,Zea_mays_Zm00001eb068170:0.0294435)n54:0.0597473)n53:0.0972884,(((Digitaria_radicosa_Dra07G0213300:0.0564554,(Digitaria_exilis_H_Dex7A-001267.1:0.0583423,Digitaria_exilis_H_Dex7B-001310.1:0.04953)n58:0.0799626)n57:0.111157,((Setaria_viridis_SEVIR_7G276600v2:0.103599,Dichantelium_oligosantes_H_DolKV775688.1000030.1:0.110239)n60:0.0463127,((Cenchrus_americanus_H_CamCM007984.2002347.1:0.0789033,Urochloa_fusta_Urofu.7G308000:0.0689622)n62:0.056067,(Phragmites_australis_Phragmites_australis_PaChr7_2527894_2534755_evm.model.PaChr7.242_1_CDS_4362475372_20168:0.0981543,Chasmanthium_laxum_Chala.06G260500:0.082886)n63:0.0129273)n61:0.0177934)n59:0.0081643)n56:0.00925082,Digitaria_exilis_H_Dex7A-001266.1:0.162984)n55:0.0181093)n52:0.0255357,(Aristida_adscensionis_H_Aadptg000072l000128.1:0.151596,(Stipagrostis_hirtigluma_H_Shi_ptg000012l_000880.1:0.0605256,(Stipagrostis_hirtigluma_H_Shi_ptg000067l_000013.1:0.0334345,Stipagrostis_hirtigluma_H_Shi_ptg000012l_000881.1:0.022321)n66:0.000217242)n65:0.0804794)n64:0.0381416)n51:0.0207137)n49:0.0160145)n48:0.0171092)n40:0.0387909)n35:0.024633)n34:0.0521143)n9:0.0391106)n8:0.00434563)n2:0.0499749)n1:0.0812763)n0;
```
