## Supplementary Dataset S1 for "Gene turnover and contingency facilitated the repeated evolution of C_4_ photosynthesis in grasses": OG0002736_tree.txt

```
(((Pharus_latifolius_Phala.09G005700:0.0331233,(Pharus_latifolius_Phala.10G154800:6e-09,Pharus_latifolius_Phala.10G154800.2:5e-09)n3:0.0588165)n2:0.0873698,(Streptochaeta_angustifolia_strangu_004723:0.125071,Streptochaeta_angustifolia_strangu_026354:0.076349)n4:0.0829495)n1:0.0500411,(((((Olyra_latifolia_Ola010182:0.05522,Olyra_latifolia_Ola031328:0.0522873)n9:0.045744,((Dendrocalamus_sinicus_Dendrocalamus_sinicus_Dsi11C_359380_365215_Dsi11Cg00160.1_1_CDS_4147837744_25266:0.0797537,Dendrocalamus_sinicus_Dendrocalamus_sinicus_Dsi12A_27760282_27763568_Dsi12Ag08990.1_-1_CDS_4147843678_11219:0.0377679)n11:0.00419644,Dendrocalamus_sinicus_Dendrocalamus_sinicus_Dsi11B_31734003_31740887_Dsi11Bg08910.1_1_CDS_4147837648_28079:0.0370996)n10:0.00412218)n8:0.00602709,Ampelocalamus_luodianensis_Alu11Dg14040.2:0.0434769)n7:0.00730136,(Dendrocalamus_sinicus_Dendrocalamus_sinicus_Dsi11C_23875166_23879694_Dsi11Cg08480.1_-1_CDS_4147840240_8957:0.0214377,((Ampelocalamus_luodianensis_Alu12Dg00350.2:0.011723,Ampelocalamus_luodianensis_Alu12Dg00420.2:0.00866921)n14:0.0614868,Ampelocalamus_luodianensis_Alu11Cg00200.1:0.0329284)n13:0.00365871)n12:0.0115788)n6:0.0219175,((Brachypodium_distachyon_BRADI_4g44997v3:0.142938,(Hordeum_vulgareMorex_HORVU.MOREX.r3.5HG0465850:0.00235916,(Hordeum_spontaneum_WB01_000205_0439906:0.00552132,Hordeum_spontaneum_WB01_000205_0445472:0.00287469)n18:0.00031941)n17:0.0159264)n16:0.067714,(((Zizania_latifolia_GWHTBFHI028136:0.05472,Zizania_latifolia_GWHTBFHI029729:0.0472724)n21:0.0402479,((Leersia_perrieri_LPERR11G00350:0.0336733,Leersia_perrieri_LPERR12G00170:0.0270279)n23:0.124845,(Oryza_sativa_LOC_Os12g01380:0.0130192,Oryza_sativa_LOC_Os11g01370:0.0240041)n24:0.0730381)n22:0.0702712)n20:0.0344077,(((Stipagrostis_hirtigluma_H_Shi_ptg000015l_000168.1:0.015969,((Stipagrostis_hirtigluma_H_Shi_ptg000025l_001250.1:0.00422848,Stipagrostis_hirtigluma_H_Shi_ptg000026l_000286.1:0.00392087)n29:0.0102045,(Stipagrostis_hirtigluma_H_Shi_ptg000041l_000024.1:0.00572699,Stipagrostis_hirtigluma_H_Shi_ptg000077l_000011.1:0.00849555)n30:0.0128599)n28:0.0125716)n27:0.0706624,(Aristida_adscensionis_H_Aadptg000039l000503.1:0.130045,Aristida_adscensionis_H_Aadptg000008l000801.1:0.127336)n31:0.0340732)n26:0.0207455,((((Eragrostis_curvula_EJB05_30148:0.00428281,(Eragrostis_curvula_EJB05_53202:0.000929809,Eragrostis_curvula_EJB05_30061:0.000951168)n36:0.0070613)n35:0.0844969,(Eleusine_coracana_ELECO.r07.9AG0671930:0.0366981,Eleusine_coracana_ELECO.r07.9BG0695480:0.0132049)n37:0.104325)n34:0.046432,(Phragmites_australis_Phragmites_australis_PaChr23_3014046_3018194_evm.model.PaChr23.213_1_CDS_4362434223_2346:0.0505365,Phragmites_australis_Phragmites_australis_PaChr21_249234_252724_evm.model.PaChr21.13_1_CDS_4362427587_14960:0.0431636)n38:0.0195087)n33:0.0134073,((Chasmanthium_laxum_Chala.09G190800:0.0118784,Chasmanthium_laxum_Chala.12G002700:0.0102116)n40:0.0428498,(((Sorghum_bicolor_SORBI_3008G151600:0.0648534,Zea_mays_Zm00001eb030720:0.0731444)n43:0.0282048,(Sorghum_bicolor_SORBI_3008G003600:0.0610375,(Zea_mays_Zm00001eb094300:0.0499249,(Zea_mays_Zm00001eb194820:0.032705,Zea_mays_Zm00001eb404820:0.032095)n46:0.0229207)n45:0.00254674)n44:0.00857925)n42:0.0366861,(((Panicum_hallii_Pahal.J020100:0.00736517,Panicum_hallii_Pahal.8G002000:0.00843711)n49:0.0122753,(Panicum_virgatum_Pavir.8KG018500:0.0173827,Panicum_virgatum_Pavir.8NG005500:0.017656)n50:0.013084)n48:0.0331924,((((Dichantelium_oligosantes_H_DolKV777681.1000005.1:0.0321536,Dichantelium_oligosantes_H_DolKV780026.1000003.1:0.0316375)n54:0.0151411,((Digitaria_exilis_H_Dex3A-000008.1:0.0175421,(Digitaria_exilis_H_Dex8A-000005.1:0.00720627,(Digitaria_exilis_H_Dex3B-000004.1:0.00176146,Digitaria_exilis_H_Dex8B-000008.1:0.000881252)n58:0.00355021)n57:0.00380052)n56:0.0281331,(Digitaria_radicosa_Dra03G0001800:0.0200801,Digitaria_radicosa_Dra08G0001600:0.0219404)n59:0.0157511)n55:0.0282902)n53:0.0153142,((Echinocloa_haploclada_eh_chr5.249:0.00752208,Echinocloa_haploclada_eh_chr5.202:0.00444063)n61:0.0831216,((ASEM_AUS1_H_AUS1CM014277.1003780.1:0.00877933,ASEM_AUS1_H_AUS1CM014277.1003769.1:0.00495258)n63:0.00560483,((ASEM_RSA5_H_RSA5chrom3002933.1:0.000953028,ASEM_RSA5_H_RSA5chrom6000732.1:0.0046079)n65:0.00387657,ASEM_RSA5_H_RSA5scaff138000001.1:0.00532146)n64:0.000591274)n62:0.00330375)n60:0.0120929)n52:0.00998611,((Cenchrus_americanus_H_CamCM007983.2004966.1:0.0195661,Cenchrus_americanus_H_CamLKME02022953.1000009.1:0.0293924)n67:0.0199179,(Setaria_viridis_SEVIR_7G340492v2:0.0495245,Setaria_viridis_SEVIR_8G022700v2:0.0205032)n68:0.00227814)n66:0.00707919)n51:0.0111101)n47:0.0221477)n41:0.031282)n39:0.0436085)n32:0.0184196)n25:0.0438074)n19:0.0204872)n15:0.0185011)n5:0.0500411)n0;
```
