## Supplementary Dataset S1 for "Gene turnover and contingency facilitated the repeated evolution of C_4_ photosynthesis in grasses": OG0002737_tree.txt

```
((Streptochaeta_angustifolia_strangu_011144:0.135683,((Pharus_latifolius_Phala.10G142500:0,Pharus_latifolius_Phala.10G142500.6:0,Pharus_latifolius_Phala.10G142500.3:0,Pharus_latifolius_Phala.10G142500.4:0,Pharus_latifolius_Phala.10G142500.5:0,Pharus_latifolius_Phala.10G142500.2:0)n3:0.0627719,(Pharus_latifolius_Phala.09G019000.6:5e-09,(Pharus_latifolius_Phala.09G019000.7:0.00667493,(Pharus_latifolius_Phala.09G019000:0,Pharus_latifolius_Phala.09G019000.5:0,Pharus_latifolius_Phala.09G019000.4:0,Pharus_latifolius_Phala.09G019000.3:0,Pharus_latifolius_Phala.09G019000.2:0)n6:5e-09)n5:5e-09)n4:0.0514016)n2:0.0727796)n1:0.0386092,(((Dendrocalamus_sinicus_Dendrocalamus_sinicus_Dsi12A_26896092_26899857_Dsi12Ag08300.1_-1_CDS_4147843471_8405:0.0561635,Ampelocalamus_luodianensis_Alu12Dg01310.2:0.0991148)n9:0.0100143,(Ampelocalamus_luodianensis_Alu12Cg10560.2:0.0300176,(Dendrocalamus_sinicus_Dendrocalamus_sinicus_Dsi11A_621981_630294_Dsi11Ag00490.1_1_CDS_4147829890_38748:0.0594962,Dendrocalamus_sinicus_Dendrocalamus_sinicus_Dsi11C_1228537_1234812_Dsi11Cg00830.1_1_CDS_4147837945_24704:0.0372789)n11:0.0041421)n10:0.0290545)n8:0.0180144,(Olyra_latifolia_Ola010773:0.131313,((Zizania_latifolia_GWHTBFHI029808:0.0922425,(Leersia_perrieri_LPERR11G01340:0.062108,Leersia_perrieri_LPERR12G01530:0.0372881)n15:0.18333)n14:0.0668579,((Brachypodium_distachyon_BRADI_4g26190v3:0.315321,(Hordeum_spontaneum_WB01_003712_0393950:0.00430019,Hordeum_vulgareMorex_HORVU.MOREX.r3.4HG0353390:0.001289)n18:0.102767)n17:0.12151,((Sorghum_bicolor_SORBI_3005G020400:0.0560306,Zea_mays_Zm00001eb195880:0.100764)n20:0.0887186,(((Aristida_adscensionis_H_Aadptg000039l000058.1:0.0887668,Aristida_adscensionis_H_Aadptg000008l000861.1:0.089788)n23:0.0209283,((((Chasmanthium_laxum_Chala.09G174900:0.0196748,Chasmanthium_laxum_Chala.12G015500:0.0246058)n27:0.0497445,((((Digitaria_radicosa_Dra03G0012000:0.00358356,Digitaria_radicosa_Dra08G0011300:0.00425357)n31:0.039442,(Digitaria_exilis_H_Dex8B-000068.1:0.0119456,(Digitaria_exilis_H_Dex3B-000085.1:0.0128385,(Digitaria_exilis_H_Dex3A-000072.1:0.0201863,Digitaria_exilis_H_Dex8A-000071.1:0.00890622)n34:0.00756218)n33:0.00433974)n32:0.038221)n30:0.0303182,(((Setaria_viridis_SEVIR_7G318400v2:0.0052033,Setaria_viridis_SEVIR_8G006200v2:0.0141813)n37:0.0430656,(((Panicum_virgatum_Pavir.8NG017000:0.0180834,(Panicum_virgatum_Pavir.3NG000800:0.120431,Panicum_virgatum_Pavir.8KG010800:0.0434764)n41:0.00348511)n40:0.0210542,(Panicum_hallii_Pahal.3G014200:0.012754,Panicum_hallii_Pahal.8G015100:0.00998863)n42:0.016838)n39:0.0167627,(((Dichantelium_oligosantes_H_DolKV773434.1000007.1:0.0457909,Dichantelium_oligosantes_H_DolKV775751.1000003.1:0.0365876)n45:0.0123365,(ASEM_AUS1_H_AUS1CM014277.1000153.1:0.00966943,(ASEM_RSA5_H_RSA5chrom3002772.1:0.0550305,(ASEM_RSA5_H_RSA5chrom3003076.1:0.0110237,ASEM_RSA5_H_RSA5chrom3002770.1:0.0116008)n48:0.00116008)n47:0.000128898)n46:0.00484589)n44:0.00289283,((Echinocloa_haploclada_eh_chr5.33:0.0136671,(Echinocloa_haploclada_eh_chr5.409:0.0104171,Echinocloa_haploclada_eh_chr5.81:0.0091407)n51:0.00584646)n50:0.0433417,(Urochloa_fusta_Urofu.8G012400:0.0406907,Urochloa_fusta_Urofu.3G028300:0.0348898)n52:0.0170504)n49:0.00970554)n43:0.00480249)n38:0.00773957)n36:0.00943814,Urochloa_fusta_Urofu.5G322900:0.382977)n35:0.042553)n29:0.0180049,(Cenchrus_americanus_H_CamLKME02022861.1000073.1:0.0281752,Cenchrus_americanus_H_CamCM007982.2002642.1:0.0237674)n53:0.0367937)n28:0.0390023)n26:0.0130364,((Phragmites_australis_Phragmites_australis_PaChr21_719377_719943_evm.model.PaChr21.62_1_CDS_4362428675_5273:0.0681995,Phragmites_australis_Phragmites_australis_PaChr23_1778629_1781973_evm.model.PaChr23.131_1_CDS_4362434041_10767:0.0167354)n55:0.0571332,(Phragmites_australis_Phragmites_australis_PaChr22_22847102_22847838_evm.model.PaChr22.1010_1_CDS_4362430687_1912:0.0226259,Phragmites_australis_Phragmites_australis_PaChr10_33379162_33382412_evm.model.PaChr10.1192_1_CDS_4362370873_34942:5e-09)n56:0.0602841)n54:0.00669823)n25:0.00939128,(Panicum_virgatum_Pavir.6NG360800:0.0670454,(Stipagrostis_hirtigluma_H_Shi_ptg000082l_000067.1:0.437535,Stipagrostis_hirtigluma_H_Shi_ptg000025l_001331.1:0.0478469)n58:0.00531632)n57:0.00461087)n24:0.000512318)n22:0.0235817,((Eleusine_coracana_ELECO.r07.9BG0696790:0.0494296,Eleusine_coracana_ELECO.r07.9AG0673140:0.0435219)n60:0.0719193,(Eragrostis_curvula_EJB05_29780:0.0409078,Eragrostis_curvula_EJB05_02061:0.0496675)n61:0.0567523)n59:0.0499643)n21:0.0210727)n19:0.0392279)n16:0.0277655)n13:0.0244942)n12:0.0368626)n7:0.0386092)n0;
```
