## Supplementary Dataset S1 for "Gene turnover and contingency facilitated the repeated evolution of C_4_ photosynthesis in grasses": OG0002738_tree.txt

```
((Streptochaeta_angustifolia_strangu_028123:0.180705,((Pharus_latifolius_Phala.09G027000:0.00231873,Pharus_latifolius_Phala.09G027000.2:0.00386854)n3:0.155202,(((Brachypodium_distachyon_BRADI_4g26530v3:0.190749,(Hordeum_spontaneum_WB01_005851_0082927:5e-09,Hordeum_vulgareMorex_HORVU.MOREX.r3.4HG0356030:5e-09)n7:0.105637)n6:0.0879381,((Hordeum_spontaneum_WB01_000459_1347583:5e-09,Hordeum_vulgareMorex_HORVU.MOREX.r3.5HG0460680:0.00107061)n9:0.0971689,(Brachypodium_distachyon_BRADI_4g43047v3:0.245502,Brachypodium_distachyon_BRADI_4g43037v3:0.0394545)n10:0.0661811)n8:0.0432315)n5:0.0255854,((Olyra_latifolia_Ola022636:0.0630735,(Dendrocalamus_sinicus_Dendrocalamus_sinicus_Dsi11C_22930817_22951226_Dsi11Cg07880.1_-1_CDS_4147840060_21335:0.0808189,((Dendrocalamus_sinicus_Dendrocalamus_sinicus_Dsi11A_936330_956529_Dsi11Ag00760.1_-1_CDS_4147829971_27491:0.0314328,(Ampelocalamus_luodianensis_Alu12Dg01780.1:0.0360706,Ampelocalamus_luodianensis_Alu11Dg12980.2:0.0140227)n16:0.00812964)n15:0.00495871,(Dendrocalamus_sinicus_Dendrocalamus_sinicus_Dsi12A_25890947_25899028_Dsi12Ag07740.1_1_CDS_4147843303_27535:0.0233488,Ampelocalamus_luodianensis_Alu12Cg09950.2:0.0227687)n17:0.00252986)n14:0.0058053)n13:0.0147118)n12:0.0201541,(((Zizania_latifolia_GWHTBFHI009516:0.0368899,Zizania_latifolia_GWHTBFHI028022:0.0323376)n20:0.0270481,((Oryza_sativa_LOC_Os12g04700:0.0206011,(Oryza_sativa_LOC_Os11g04900:0.0243514,Oryza_sativa_LOC_Os11g04840:0.015886)n23:0.00291662)n22:0.0493643,(Leersia_perrieri_LPERR11G02420:0.0513642,Leersia_perrieri_LPERR12G02520:0.015127)n24:0.072916)n21:0.0211699)n19:0.0464643,((((Stipagrostis_hirtigluma_H_Shi_ptg000026l_000410.1:0.00625739,Stipagrostis_hirtigluma_H_Shi_ptg000083l_000092.1:0.00403598)n28:0.0243712,(Stipagrostis_hirtigluma_H_Shi_ptg000026l_000080.1:0.00654385,Stipagrostis_hirtigluma_H_Shi_ptg000083l_000224.1:0.0037765)n29:0.0222682)n27:0.0590054,(Aristida_adscensionis_H_Aadptg000039l000104.1:0.0664033,Aristida_adscensionis_H_Aadptg000039l000401.1:0.0757809)n30:0.043743)n26:0.0282462,(((Chasmanthium_laxum_Chala.09G159700:0.0192219,Chasmanthium_laxum_Chala.12G026900:0.0205926)n33:0.0339685,(Phragmites_australis_Phragmites_australis_PaChr22_22040823_22053006_evm.model.PaChr22.943_1_CDS_4362432819_6549:0.0424563,(Phragmites_australis_Phragmites_australis_PaChr21_1593145_1596628_evm.model.PaChr21.132_1_CDS_4362427593_17484:0.0241789,Phragmites_australis_Phragmites_australis_PaChr23_1282910_1286271_evm.model.PaChr23.79_1_CDS_4362435501_30107:0.0209907)n35:0.022682)n34:0.0104771)n32:0.0168225,(((Eleusine_coracana_ELECO.r07.9AG0674270:0.0280887,Eleusine_coracana_ELECO.r07.9BG0698050:0.0247433)n38:0.0898261,(Eragrostis_curvula_EJB05_02221:0.0417375,(Eragrostis_curvula_EJB05_29578:0.05393,(Eragrostis_curvula_EJB05_50922:0.00592242,Eragrostis_curvula_EJB05_50928:0.00121841)n41:0.023088)n40:0.0236617)n39:0.0376951)n37:0.0567773,((Zea_mays_Zm00001eb093110:0.0757358,((Sorghum_bicolor_SORBI_3008G011901:0.133556,((Digitaria_exilis_H_Dex8A-002134.1:0.00928105,Digitaria_exilis_H_Dex8B-002003.1:0.00792054)n47:0.0150891,(Digitaria_exilis_H_Dex3A-004197.1:0.0083487,Digitaria_exilis_H_Dex3B-004195.1:0.0180936)n48:0.00937145)n46:0.070765)n45:0.0214365,Sorghum_bicolor_SORBI_3005G031700:0.0399001)n44:0.00443334)n43:0.0539374,(((Echinocloa_haploclada_eh_chr4.80:0.0171373,Echinocloa_haploclada_eh_chr5.518:0.017138)n51:0.0465345,((ASEM_AUS1_H_AUS1CM014277.1003509.1:0.0178954,ASEM_RSA5_H_RSA5chrom8003236.1:0.00768565)n53:0.0428905,(((Cenchrus_americanus_H_CamCM007985.2001727.1:0.0322517,Setaria_viridis_SEVIR_8G028900v2:0.0252366)n56:0.0169328,(Urochloa_fusta_Urofu.8G025200:0.00874573,Urochloa_fusta_Urofu.3G016500:0.011423)n57:0.088465)n55:0.0139092,(((Panicum_virgatum_Pavir.3KG022100:0.0110185,Panicum_virgatum_Pavir.8KG032700:0.0331586)n60:0.0166024,Panicum_virgatum_Pavir.2KG412000:0.0173322)n59:0.0111645,(Panicum_hallii_Pahal.8G026900:0.03384,Panicum_hallii_Pahal.3G023200:0.0235043)n61:0.00261159)n58:0.0188646)n54:0.0112046)n52:0.00941569)n50:0.00352107,(Dichantelium_oligosantes_H_DolKV769101.1000002.1:0.0266341,Dichantelium_oligosantes_H_DolKV775784.1000002.1:0.0451209)n62:0.232377)n49:0.00827646)n42:0.0330129)n36:0.0148161)n31:0.0135753)n25:0.0396801)n18:0.0098451)n11:0.0222809)n4:0.0428899)n2:0.0474474)n1:0.0585844,((Juncus_effusus_H_Juncus_Jeff_scaffold_4_000776.1:0.273782,Carex_scoparia_H_Carex_Csco_scaffold_17_000719.1:0.196856)n64:0.178704,((Ananas_comosus_H_Ananas_contig15_000242.1:0.037009,Tillandsia_fasciculata_H_Tillandsia_CM054950.1_000705.1:0.0569912)n66:0.290467,(Ananas_comosus_H_Ananas_contig14_000550.1:0.0465178,(Tillandsia_fasciculata_H_Tillandsia_CM054938.1_000549.1:0.167486,Tillandsia_fasciculata_H_Tillandsia_CM054938.1_000548.1:0.0249454)n68:0.0445876)n67:0.15393)n65:0.0171034)n63:0.0860922)n0;
```
