## Supplementary Dataset S1 for "Gene turnover and contingency facilitated the repeated evolution of C_4_ photosynthesis in grasses": OG0002739_tree.txt

```
(((Ananas_comosus_H_Ananas_contig16_000883.1:0.0303258,Tillandsia_fasciculata_H_Tillandsia_CM054944.1_000441.1:0.0252161)n2:0.137226,(Carex_scoparia_H_Carex_Csco_scaffold_15_000290.1:0.0880754,Juncus_effusus_H_Juncus_Jeff_scaffold_11_000313.1:0.0986502)n3:0.142164)n1:0.0477596,(Streptochaeta_angustifolia_strangu_026326:0.0699034,((Pharus_latifolius_Phala.09G027900:0.0156269,((Pharus_latifolius_Phala.09G027900.2:5e-09,(Pharus_latifolius_Phala.09G027900.3:5e-09,Pharus_latifolius_Phala.09G027900.4:5e-09)n9:5e-09)n8:0.0043251,Pharus_latifolius_Phala.09G027900.5:0.00342216)n7:0.00703844)n6:0.0418985,((Olyra_latifolia_Ola012751:0.0491816,(((Ampelocalamus_luodianensis_Alu11Dg12910.1:0.020275,Dendrocalamus_sinicus_Dendrocalamus_sinicus_Dsi11C_22996558_23001161_Dsi11Cg07930.1_-1_CDS_4147840075_29775:0.0129194)n14:0.00733567,(((Zizania_latifolia_GWHTBFHI009518:0.0155243,Zizania_latifolia_GWHTBFHI028017:0.0196061)n17:0.0214211,((Leersia_perrieri_LPERR11G02500:0.0629147,Leersia_perrieri_LPERR12G02620:0.0456592)n19:0.0239667,(Oryza_sativa_LOC_Os11g04954:0.0129448,Oryza_sativa_LOC_Os12g04980:0.0277905)n20:0.00308783)n18:0.00464074)n16:0.0280315,((((Eleusine_coracana_ELECO.r07.5AG0381090:0.0110407,(Eleusine_coracana_ELECO.r07.6AG0519540:0.0130183,(Eleusine_coracana_ELECO.r07.6BG0471660:0.0408624,Eleusine_coracana_ELECO.r07.5BG0428170:0.0121335)n26:0.0160211)n25:0.00139301)n24:0.0302956,(Eragrostis_curvula_EJB05_02232:0.0162772,(Eragrostis_curvula_EJB05_29567:0.0221514,Eragrostis_curvula_EJB05_29542:0.0107672)n28:0.01174)n27:0.0207747)n23:0.0131945,((Aristida_adscensionis_H_Aadptg000008l000472.1:0.00999821,(Aristida_adscensionis_H_Aadptg000046l000717.1:0.040126,Aristida_adscensionis_H_Aadptg000046l000714.1:0.00898057)n31:0.0096261)n30:0.0294279,((Stipagrostis_hirtigluma_H_Shi_ptg000026l_000073.1:0.00946515,Stipagrostis_hirtigluma_H_Shi_ptg000083l_000218.1:0.0117278)n33:0.0205968,Stipagrostis_hirtigluma_H_Shi_ptg000025l_001053.1:0.0286821)n32:0.0031869)n29:0.00797205)n22:0.0207351,(((Chasmanthium_laxum_Chala.09G158900:0.00369462,Chasmanthium_laxum_Chala.12G028000:0.00504989)n36:0.016077,((Zea_mays_Zm00001eb163340:0.0290256,(Sorghum_bicolor_SORBI_3004G107000:0.0101455,Sorghum_bicolor_SORBI_3008G010900:0.016551)n39:0.00183901)n38:0.00998847,((Setaria_viridis_SEVIR_7G332300v2:0.0178514,((Panicum_hallii_Pahal.3G023900:0.00438254,(Panicum_virgatum_Pavir.8KG031700:0.0222208,((Panicum_virgatum_Pavir.7NG296000:0.0170635,Panicum_virgatum_Pavir.3KG292400:5e-09)n46:0.00857018,(Panicum_virgatum_Pavir.7NG353900:0.0104873,Panicum_virgatum_Pavir.8KG392900:0.00957082)n47:0.000957082)n45:9.57082e-05)n44:1.06342e-05)n43:0.00275364,(((Cenchrus_americanus_H_CamCM007985.2001725.1:0.0236759,Cenchrus_americanus_H_CamCM007982.2002593.1:0.0256871)n50:0.00825449,(((Digitaria_exilis_H_Dex8A-002132.1:0.00192505,Digitaria_exilis_H_Dex8B-002000.1:0.012057)n53:0.0128077,(Digitaria_radicosa_Dra08G0021500.2:0.0218106,Digitaria_radicosa_Dra08G0021500:0.00145421)n54:0.0194982)n52:0.0119997,(Digitaria_radicosa_Dra03G0021700:0.0271631,(Digitaria_exilis_H_Dex3A-004192.1:0.00219923,Digitaria_exilis_H_Dex3B-004190.1:0.0255325)n56:0.0223061)n55:0.0198676)n51:0.00241451)n49:0.00210935,((Panicum_virgatum_Pavir.3KG023000:0.0275295,Panicum_hallii_Pahal.8G027700:0.0277195)n58:0.00500603,((ASEM_RSA5_H_RSA5chrom3002651.1:0.0271919,(Echinocloa_haploclada_eh_chr5.524:0.0100104,Dichantelium_oligosantes_H_DolKV779642.1000012.1:0.0270863)n61:0.00386266)n60:0.00662041,((ASEM_AUS1_H_AUS1CM014277.1003505.1:0.00588934,ASEM_RSA5_H_RSA5chrom9004655.1:0.0025772)n63:0.014748,Dichantelium_oligosantes_H_DolKV775244.1000068.1:0.0179925)n62:0.00274454)n59:0.000304949)n57:0.00497224)n48:0.0230885)n42:0.00256539)n41:0.00277549,(Urochloa_fusta_Urofu.8G024200:0.00324388,Urochloa_fusta_Urofu.3G015500:0.00756494)n64:0.0209267)n40:0.00792136)n37:0.0158559)n35:0.00554885,(Phragmites_australis_Phragmites_australis_PaChr21_1655414_1659839_evm.model.PaChr21.139_1_CDS_4362427607_23361:0.0242492,Phragmites_australis_Phragmites_australis_PaChr10_32813816_32817574_evm.model.PaChr10.1138_1_CDS_4362370753_26956:0.0396842)n65:0.00440935)n34:0.00368527)n21:0.016229)n15:0.00734328)n13:0.00696575,(Zizania_latifolia_GWHTBFHI028148:0.105442,Ampelocalamus_luodianensis_Alu12Dg01740.1:0.0523131)n66:0.023918)n12:0.00265756)n11:0.0183773,(Brachypodium_distachyon_BRADI_4g42957v3:0.0364913,(Hordeum_spontaneum_WB01_009706_0055824:0.0234264,Hordeum_vulgareMorex_HORVU.MOREX.r3.5HG0458920:0.00403844)n68:0.0362573)n67:0.0278265)n10:0.0362863)n5:0.0270734)n4:0.0477596)n0;
```
