## Supplementary Dataset S1 for "Gene turnover and contingency facilitated the repeated evolution of C_4_ photosynthesis in grasses": OG0002740_tree.txt

```
(((Ananas_comosus_H_Ananas_contig9_000047.1:0.0345084,Tillandsia_fasciculata_H_Tillandsia_CM054934.1_000627.1:0.0714401)n2:0.0587107,(Ananas_comosus_H_Ananas_contig9_000046.1:0.0417987,Tillandsia_fasciculata_H_Tillandsia_CM054934.1_000626.1:0.109072)n3:0.062102)n1:0.0817871,((Streptochaeta_angustifolia_strangu_006115:0.0538677,(Streptochaeta_angustifolia_strangu_011467:0.135724,Streptochaeta_angustifolia_strangu_006164:0.0956014)n6:0.0271973)n5:0.0494533,(Pharus_latifolius_Phala.11G044100:0.117314,(Leersia_perrieri_LPERR10G11910:0.183594,(((Olyra_latifolia_Ola021259:0.0883487,(Ampelocalamus_luodianensis_Alu03Cg31680.1:0.0276166,Dendrocalamus_sinicus_Dendrocalamus_sinicus_Dsi10C_24870132_24871797_Dsi10Cg09240.1_1_CDS_4147829596_43814:0.0252227)n12:0.0471074)n11:0.0563246,(Leersia_perrieri_LPERR03G00970:0.27228,Oryza_sativa_LOC_Os03g02180:0.0705937)n13:0.083569)n10:0.109233,(((Brachypodium_distachyon_BRADI_1g36790v3:0.193715,(Hordeum_spontaneum_WB01_007423_0064229:0.174029,(Hordeum_spontaneum_WB01_009313_0040011:0.225814,Hordeum_spontaneum_WB01_007423_0052352:0.125602)n18:0.0494702)n17:0.00549669)n16:0.039487,((Digitaria_exilis_H_Dex9A-001197.1:0.0701968,Digitaria_exilis_H_Dex9B-001192.1:0.0351344)n20:0.103915,((Aristida_adscensionis_H_Aadptg000034l000096.1:0.188032,((Echinocloa_haploclada_eh_chr4.815:0.105727,(ASEM_AUS1_H_AUS1CM014277.1003045.1:0.016103,ASEM_RSA5_H_RSA5chrom8000451.1:0.0128848)n25:0.0414553)n24:0.0214204,(Chasmanthium_laxum_Chala.09G121600:0.0919625,(Urochloa_fusta_Urofu.8G077400:0.165704,Sorghum_bicolor_SORBI_3005G088400:0.164718)n27:0.0275994)n26:0.0159311)n23:0.0379665)n22:0.031071,(Aristida_adscensionis_H_Aadptg000020l000197.1:0.144795,ASEM_RSA5_H_RSA5scaff307000001.1:0.0639622)n28:0.00710691)n21:0.0152258)n19:0.00169175)n15:0.0170853,(((Brachypodium_distachyon_BRADI_3g30590v3:0.131804,(Hordeum_spontaneum_WB01_001965_0414864:0.0857254,(Hordeum_spontaneum_WB01_006041_0163783:0.142404,Hordeum_spontaneum_WB01_009030_0308479:0.087367)n33:0.0281186)n32:0.0540442)n31:0.0362235,((Olyra_latifolia_Ola012197:0.0434687,((Zizania_latifolia_GWHTBFHI001578:0.0528943,Zizania_latifolia_GWHTBFHI008585:0.0318467)n37:0.0291092,(Oryza_sativa_LOC_Os10g36848:0.0966289,Eragrostis_curvula_EJB05_23746:0.0707364)n38:0.0419657)n36:0.0282961)n35:0.0166043,(Dendrocalamus_sinicus_Dendrocalamus_sinicus_Dsi10B_24518484_24522840_Dsi10Bg06640.1_-1_CDS_4147825996_7222:0.0455307,(((Dendrocalamus_sinicus_Dendrocalamus_sinicus_Dsi01C_10699813_10703852_Dsi01Cg07600.1_1_CDS_4147703515_24823:0.00465286,Dendrocalamus_sinicus_Dendrocalamus_sinicus_Dsi10C_19417531_19422523_Dsi10Cg05240.1_-1_CDS_4147828396_50566:0.0015601)n42:0.0340171,(Ampelocalamus_luodianensis_Alu10Cg06200.1:0.0396544,Ampelocalamus_luodianensis_Alu10Cg06150.1:0.022735)n43:0.00671055)n41:0.00771925,((Dendrocalamus_sinicus_Dendrocalamus_sinicus_Dsi10A_5868111_5871825_Dsi10Ag04120.1_-1_CDS_4147822621_40413:0.0265458,Dendrocalamus_sinicus_Dendrocalamus_sinicus_Dsi10A_3371758_3374596_Dsi10Ag02490.1_1_CDS_4147822132_49419:0.0102204)n45:0.024585,Ampelocalamus_luodianensis_Alu10Dg03420.1:0.0254288)n44:0.00282542)n40:0.00206848)n39:0.011654)n34:0.00622945)n30:0.00907119,((Aristida_adscensionis_H_Aadptg000008l001354.1:0.0572812,Stipagrostis_hirtigluma_H_Shi_ptg000025l_001982.1:0.0403551)n47:0.00646656,((Phragmites_australis_Phragmites_australis_PaChr25_16858737_16863253_evm.model.PaChr25.692_1_CDS_4362439185_7833:0.044425,Phragmites_australis_Phragmites_australis_PaChr18_23808285_23812009_evm.model.PaChr18.880_1_CDS_4362409369_41401:0.033933)n49:0.00739199,(Chasmanthium_laxum_Chala.03G041200:0.0325494,(((Eleusine_coracana_ELECO.r07.2AG0113640:0.0182313,Eleusine_coracana_ELECO.r07.2BG0166800:0.0215138)n53:0.102938,((Urochloa_fusta_Urofu.9G202200:0.0488468,(Digitaria_radicosa_Dra09G0173900:0.0602488,(Digitaria_exilis_H_Dex9A-000946.1:0.0140443,Digitaria_exilis_H_Dex9B-000927.1:0.0141801)n57:0.0777354)n56:0.0274744)n55:0.0249153,(Echinocloa_haploclada_eh_chr8.941:0.374343,Echinocloa_haploclada_eh_chr1.1971:0.0202698)n58:0.0352193)n54:0.0141082)n52:0.0176048,((Sorghum_bicolor_SORBI_3001G196300:0.0500861,(Zea_mays_Zm00001eb220390:0.071004,Zea_mays_Zm00001eb043700:0.0347083)n61:0.0251087)n60:0.0473677,((Cenchrus_americanus_H_CamCM007983.2000840.1:0.0318099,Setaria_viridis_SEVIR_9G193800v2:0.0164384)n63:0.0291602,((ASEM_AUS1_H_AUS1CM014278.1005632.1:0.00918295,ASEM_RSA5_H_RSA5chrom9004253.1:0.00423037)n65:0.0350683,(Dichantelium_oligosantes_H_DolKV776444.1000006.1:0.0446163,(Panicum_hallii_Pahal.9G190400:0.0212322,(Panicum_virgatum_Pavir.9KG138400:0.0436618,Panicum_virgatum_Pavir.9NG241700:0.0236597)n68:0.0163293)n67:0.0133478)n66:0.0108616)n64:0.0128508)n62:0.011971)n59:0.00789443)n51:0.0155309)n50:0.010411)n48:0.00829021)n46:0.0185484)n29:0.00949091)n14:0.0241785)n9:0.00241785)n8:0.00026865)n7:0.0237094)n4:0.0215278)n0;
```
