## Supplementary Dataset S1 for "Gene turnover and contingency facilitated the repeated evolution of C_4_ photosynthesis in grasses": OG0002741_tree.txt

```
(Urochloa_fusta_Urofu.1G161900:0.0665138,(ASEM_AUS1_H_AUS1CM014277.1002825.1:0.0450085,(ASEM_RSA5_H_RSA5chrom2001930.1:0.0295898,(ASEM_RSA5_H_RSA5chrom5005452.1:0.0189077,(ASEM_RSA5_H_RSA5chrom1003890.1:0.0259883,(ASEM_RSA5_H_RSA5chrom1002175.1:0.0308829,(ASEM_RSA5_H_RSA5chrom4001072.1:0.0242003,(((((((ASEM_RSA5_H_RSA5chrom8001545.1:0.147949,ASEM_RSA5_H_RSA5chrom3005331.1:0.0305372)n13:0.0266811,ASEM_RSA5_H_RSA5chrom7001372.1:0.00700333)n12:5e-09,ASEM_RSA5_H_RSA5chrom2002977.1:0.0142284)n11:0.00111927,ASEM_RSA5_H_RSA5chrom6000070.1:0.0580157)n10:0.00110691,ASEM_RSA5_H_RSA5chrom6000093.1:0.0055215)n9:0.00104267,(((ASEM_RSA5_H_RSA5chrom8002884.1:0.00597375,(ASEM_RSA5_H_RSA5chrom9001333.1:0.00717619,ASEM_RSA5_H_RSA5chrom3001587.1:0.0271259)n17:0.000467513)n16:5e-09,(ASEM_RSA5_H_RSA5chrom2001605.1:5e-09,ASEM_RSA5_H_RSA5scaff30000014.1:0.0193904)n18:5e-09)n15:5e-09,ASEM_RSA5_H_RSA5chrom9005446.1:0.0116018)n14:5e-09)n8:0.00316748,(ASEM_RSA5_H_RSA5chrom9001148.1:0.0243774,((ASEM_RSA5_H_RSA5chrom9004138.1:5e-09,ASEM_RSA5_H_RSA5chrom4000603.1:5e-09)n21:0.0175272,(ASEM_RSA5_H_RSA5chrom5003889.1:0.00606868,(ASEM_RSA5_H_RSA5chrom1000365.1:0.0108149,(((((((ASEM_RSA5_H_RSA5chrom3004736.1:0.00520596,((ASEM_RSA5_H_RSA5chrom9001863.1:0.00425407,(((ASEM_RSA5_H_RSA5chrom4001275.1:0.000862052,ASEM_RSA5_H_RSA5chrom1003916.1:5e-09)n35:0.000860084,(ASEM_RSA5_H_RSA5chrom9003366.1:0.000861826,ASEM_RSA5_H_RSA5chrom6000913.1:0.00259018)n36:5e-09)n34:0.000859995,(ASEM_RSA5_H_RSA5chrom3005321.1:5e-09,(ASEM_RSA5_H_RSA5chrom4002037.1:0.00173149,ASEM_RSA5_H_RSA5chrom9002040.1:0.00257693)n38:0.000860386)n37:5e-09)n33:0.00178995)n32:0.000859698,ASEM_RSA5_H_RSA5chrom6001271.1:0.00424698)n31:0.000928251)n30:0.00086318,(ASEM_RSA5_H_RSA5chrom4002483.1:0.0164882,ASEM_RSA5_H_RSA5chrom9000087.1:0.00406775)n39:0.00137338)n29:0.00172208,(ASEM_RSA5_H_RSA5chrom6003002.1:0.00431374,(ASEM_RSA5_H_RSA5chrom5001344.1:0.00259265,((ASEM_RSA5_H_RSA5chrom7000194.1:0.000922008,ASEM_RSA5_H_RSA5chrom5003357.1:0.000863419)n43:6e-09,(ASEM_RSA5_H_RSA5chrom9002230.1:0.00691539,ASEM_RSA5_H_RSA5chrom2001822.1:0.000862709)n44:0.000857936)n42:0.000860966)n41:5e-09)n40:0.000861012)n28:5e-09,ASEM_RSA5_H_RSA5chrom9003382.1:5e-09)n27:5e-09,(ASEM_RSA5_H_RSA5chrom2001606.1:0.0116056,((ASEM_RSA5_H_RSA5chrom2005535.1:0.00518842,(ASEM_RSA5_H_RSA5chrom9002885.1:0.00086126,(ASEM_RSA5_H_RSA5chrom7003223.1:0.00604564,(ASEM_RSA5_H_RSA5chrom3003912.1:0.00258098,(ASEM_RSA5_H_RSA5chrom5003104.1:0.00391319,ASEM_RSA5_H_RSA5chrom2002818.1:0.00485132)n51:0.00184954)n50:0.000859991)n49:5e-09)n48:0.000858724)n47:5e-09,ASEM_RSA5_H_RSA5chrom5004924.1:0.00258985)n46:0.00346543)n45:2.58e-07)n26:0.000862615,((ASEM_RSA5_H_RSA5chrom9005964.1:0.18101,(ASEM_RSA5_H_RSA5chrom5000675.1:0.0455928,ASEM_RSA5_H_RSA5chrom9005315.1:0.0461804)n54:0.112454)n53:0.0443262,(ASEM_RSA5_H_RSA5chrom5001378.1:0.077846,ASEM_RSA5_H_RSA5chrom5003534.1:0.00503967)n55:0.00900184)n52:0.0297051)n25:5e-09,(((ASEM_RSA5_H_RSA5chrom7003082.1:0.000859595,(ASEM_RSA5_H_RSA5chrom9002768.1:0.00618434,ASEM_RSA5_H_RSA5chrom7001681.1:0.00287049)n59:0.00512337)n58:0.00260552,ASEM_RSA5_H_RSA5chrom6002799.1:0.000903775)n57:5e-09,(ASEM_RSA5_H_RSA5chrom3000223.1:0.00784954,((ASEM_RSA5_H_RSA5chrom3001316.1:0.00608241,(ASEM_RSA5_H_RSA5chrom7003150.1:0.0112969,ASEM_RSA5_H_RSA5chrom3001632.1:0.00543404)n63:5e-09)n62:0.00085938,((ASEM_RSA5_H_RSA5chrom3001588.1:0.0157744,ASEM_RSA5_H_RSA5scaff143000002.1:0.0076035)n65:0.00107643,(ASEM_RSA5_H_RSA5chrom2004857.1:0.00516883,(ASEM_RSA5_H_RSA5chrom9003732.1:0.00603607,(ASEM_RSA5_H_RSA5chrom2000843.1:0.00611888,ASEM_RSA5_H_RSA5chrom7003721.1:0.00603593)n68:0.00171259)n67:0.000856504)n66:5e-09)n64:5e-09)n61:0.000863709)n60:0.000861449)n56:0.000860634)n24:5e-09)n23:5e-09)n22:0.0027656)n20:0.00449342)n19:0.00743295)n7:0.00481992)n6:5e-09)n5:0.0100281)n4:0.00380118)n3:0.0128542)n2:0.00142825)n1:0.0133175)n0;
```
