## Supplementary Dataset S1 for "Gene turnover and contingency facilitated the repeated evolution of C_4_ photosynthesis in grasses": OG0002742_tree.txt

```
((Tillandsia_fasciculata_H_Tillandsia_CM054942.1_000263.1:0.611146,Tillandsia_fasciculata_H_Tillandsia_CM054947.1_000314.1:0.359961)n1:0.0730721,((Streptochaeta_angustifolia_strangu_012031:0.211205,((((Zizania_latifolia_GWHTBFHI008033:0.0990554,Zizania_latifolia_GWHTBFHI002341:0.100666)n7:0.0288298,(Leersia_perrieri_LPERR10G00180:0.205318,Oryza_sativa_LOC_Os10g01560:0.222937)n8:0.052451)n6:0.047722,((Olyra_latifolia_Ola021954:0.107519,(Ampelocalamus_luodianensis_Alu10Cg00450.1:0.0653571,Dendrocalamus_sinicus_Dendrocalamus_sinicus_Dsi10A_25770529_25772418_Dsi10Ag08550.1_1_CDS_4147823950_49425:0.0916049)n11:0.0276502)n10:0.0506302,((Aristida_adscensionis_H_Aadptg000008l001107.1:0.139086,Stipagrostis_hirtigluma_H_Shi_ptg000025l_001733.1:0.0894391)n13:0.057121,((Eleusine_coracana_ELECO.r07.2AG0119110:0.0163327,Eleusine_coracana_ELECO.r07.2BG0173040:0.0161787)n15:0.143804,(((((((Digitaria_radicosa_Dra09G0248300:0.0451282,(Digitaria_exilis_H_Dex9A-001440.1:0.0326042,Digitaria_exilis_H_Dex9B-001430.1:0.0226851)n23:0.0898241)n22:0.0298106,((Panicum_hallii_Pahal.9G360200:0.031163,Panicum_virgatum_Pavir.9NG370900:0.0959547)n25:0.0656707,(Urochloa_fusta_Urofu.9G321700:0.0947536,(Cenchrus_americanus_H_CamCM007986.2000777.1:0.0608101,Setaria_viridis_SEVIR_9G306300v2:0.0255523)n27:0.0302035)n26:0.0308911)n24:0.0168567)n21:0.017318,(Echinocloa_haploclada_eh_chr1.3081:0.0694721,(ASEM_AUS1_H_AUS1CM014278.1006336.1:0.00825171,ASEM_RSA5_H_RSA5chrom9004919.1:0.00529186)n29:0.0716847)n28:0.0315323)n20:0.0155574,Dichantelium_oligosantes_H_DolKV775287.1000003.1:0.0728689)n19:0.0228293,(Zea_mays_Zm00001eb025770:0.0659106,Sorghum_bicolor_SORBI_3001G278100:0.0855664)n30:0.0620378)n18:0.0316138,Chasmanthium_laxum_Chala.04G005900:0.0811634)n17:0.0190888,(Phragmites_australis_Phragmites_australis_PaChr18_1784346_1786240_evm.model.PaChr18.70_1_CDS_4362408969_583:0.0605629,Phragmites_australis_Phragmites_australis_PaChr25_1024484_1031842_evm.model.PaChr25.29_1_CDS_4362438291_14155:0.168193)n31:0.0166311)n16:0.0161628)n14:0.0298051)n12:0.0638119)n9:0.0448206)n5:0.0890221,(Pharus_latifolius_Phala.11G154700:0.00399616,Pharus_latifolius_Phala.11G154700.2:0.020823)n32:0.174156)n4:0.0581386)n3:0.0535243,(Streptochaeta_angustifolia_strangu_039809:0.231532,((Hordeum_spontaneum_WB01_000464_0806726:0.0181526,Hordeum_vulgareMorex_HORVU.MOREX.r3.4HG0394080:0.0202661)n35:0.20065,(((Leersia_perrieri_LPERR03G08210:0.1408,(Zizania_latifolia_GWHTBFHI015649:0.0551123,Zizania_latifolia_GWHTBFHI024059:0.0913561)n39:0.0321645)n38:0.0559468,(Olyra_latifolia_Ola008670:0.123928,((Dendrocalamus_sinicus_Dendrocalamus_sinicus_Dsi03B_44155737_44158259_Dsi03Bg17580.1_1_CDS_4147739383_32256:0.0667983,Ampelocalamus_luodianensis_Alu03Cg16750.2:0.0434593)n42:0.0117698,(Dendrocalamus_sinicus_Dendrocalamus_sinicus_Dsi03A_46105564_46108876_Dsi03Ag18360.1_1_CDS_4147732228_41240:0.0917542,Ampelocalamus_luodianensis_Alu03Dg08030.1:0.0325178)n43:0.00361309)n41:0.0238262)n40:0.0287903)n37:0.0297282,(((Stipagrostis_hirtigluma_H_Shi_ptg000017l_000569.1:0.00565346,Stipagrostis_hirtigluma_H_Shi_ptg000082l_000345.1:0.00615218)n46:0.0599327,(Aristida_adscensionis_H_Aadptg000041l000368.1:0.0895886,(Eleusine_coracana_ELECO.r07.3BG0288110:0.0468328,Eleusine_coracana_ELECO.r07.3AG0239920:0.0568731)n48:0.193252)n47:0.0317575)n45:0.0424991,(Phragmites_australis_Phragmites_australis_PaChr3_9261328_9263992_evm.model.PaChr3.731_1_CDS_4362448099_18822:0.0879534,(Zea_mays_Zm00001eb009860:0.922053,(Chasmanthium_laxum_Chala.04G153200:0.0624632,((Zea_mays_Zm00001eb009850:0.0699972,Sorghum_bicolor_SORBI_3001G445400:0.100151)n53:0.0494451,(Dichantelium_oligosantes_H_DolKV773346.1000020.1:0.0631725,(((Echinocloa_haploclada_eh_chr1.4737:0.0631446,(ASEM_AUS1_H_AUS1CM014278.1002655.1:0.00790114,(ASEM_RSA5_H_RSA5chrom9000853.1:0.00524736,ASEM_RSA5_H_RSA5chrom9005647.1:0.00375546)n59:0.00347568)n58:0.0545405)n57:0.0122869,(((Digitaria_exilis_H_Dex9A-002309.1:0.0163278,Digitaria_exilis_H_Dex9B-002299.1:0.014205)n62:0.0404535,(Digitaria_radicosa_Dra02G0088800.2:5e-09,Digitaria_radicosa_Dra02G0088800:5e-09)n63:0.0547996)n61:0.0331735,(Urochloa_fusta_Urofu.9G505000:0.0916661,(Cenchrus_americanus_H_CamCM007986.2001627.1:0.0476621,Setaria_viridis_SEVIR_9G483000v2:0.0377182)n65:0.026194)n64:0.010861)n60:0.0157066)n56:0.00472273,(Panicum_hallii_Pahal.9G542000:0.0294075,(Panicum_virgatum_Pavir.9KG533500:0.0280268,(Panicum_virgatum_Pavir.9NG843600:0.00579422,Panicum_virgatum_Pavir.9NG480800:0.0163203)n68:0.0196471)n67:0.0135089)n66:0.0541651)n55:0.010569)n54:0.0244994)n52:0.0354655)n51:0.0183606)n50:0.00204007)n49:0.0143795)n44:0.0224039)n36:0.0524518)n34:0.074871)n33:0.0387888)n2:0.0730721)n0;
```
