## Supplementary Dataset S1 for "Gene turnover and contingency facilitated the repeated evolution of C_4_ photosynthesis in grasses": OG0002743_tree.txt

```
((Streptochaeta_angustifolia_strangu_042962:0.205048,Pharus_latifolius_Phala.11G138300:0.153831)n1:0.0491152,((((Phragmites_australis_Phragmites_australis_PaChr25_3302676_3306169_evm.model.PaChr25.115_1_CDS_4362437905_21720:0.0999223,(Chasmanthium_laxum_Chala.04G018300:0.0952621,((Sorghum_bicolor_SORBI_3001G265700:0.0548013,Zea_mays_Zm00001eb026550:0.068646)n8:0.0853031,(Echinocloa_haploclada_eh_chr1.2912:0.0799795,(((Digitaria_radicosa_Dra09G0239200:0.00035688,Digitaria_radicosa_Dra09G0239200.2:5e-09)n12:0.0568972,(Digitaria_exilis_H_Dex9A-001370.1:0.0142952,Digitaria_exilis_H_Dex9B-001359.1:0.0162643)n13:0.0442185)n11:0.0620257,(Dichantelium_oligosantes_H_DolKV778193.1000002.1:0.067156,((ASEM_RSA5_H_RSA5chrom9004814.1:0.0287283,(ASEM_AUS1_H_AUS1CM014278.1006217.1:0.0017555,ASEM_AUS1_H_AUS1CM014278.1006215.1:0.00139364)n17:0.0278684)n16:0.0484074,((Panicum_hallii_Pahal.9G324800:0.0250097,(Panicum_virgatum_Pavir.9KG259500:0.0318461,Panicum_virgatum_Pavir.9NG398900:0.0232545)n20:0.0127415)n19:0.0326381,(Cenchrus_americanus_H_CamCM007986.2000695.1:0.0500278,Setaria_viridis_SEVIR_9G291200v2:0.0310411)n21:0.0259911)n18:0.00815895)n15:0.00576021)n14:0.00556364)n10:0.0108996)n9:0.0233764)n7:0.0319754)n6:0.0311707)n5:0.0147749,((Aristida_adscensionis_H_Aadptg000052l000102.1:0.104168,(Stipagrostis_hirtigluma_H_Shi_ptg000022l_000013.1:0.00623319,Stipagrostis_hirtigluma_H_Shi_ptg000046l_000758.1:0.00630493)n24:0.0865641)n23:0.0327996,(Eragrostis_curvula_EJB05_22978:0.102076,(Eleusine_coracana_ELECO.r07.2AG0120090:0.0263544,Eleusine_coracana_ELECO.r07.9BG0709600:0.0238294)n26:0.0889062)n25:0.0637757)n22:0.0165379)n4:0.0904333,((Zizania_latifolia_GWHTBFHI002287:0.0900152,(Leersia_perrieri_LPERR10G02100:0.0907055,Oryza_sativa_LOC_Os10g06760:0.0747145)n29:0.0289078)n28:0.0706273,((Brachypodium_distachyon_BRADI_3g20867v3:0.123588,(Hordeum_spontaneum_WB01_000922_0176581:0.00337883,Hordeum_vulgareMorex_HORVU.MOREX.r3.5HG0480440:0.00275041)n32:0.17763)n31:0.0612,(Olyra_latifolia_Ola032334:0.122599,(Ampelocalamus_luodianensis_Alu10Cg01930.2:0.0442052,Dendrocalamus_sinicus_Dendrocalamus_sinicus_Dsi08C_23738083_23741520_Dsi08Cg09720.1_-1_CDS_4147810885_29116:0.032141)n34:0.0288351)n33:0.0180443)n30:0.0146112)n27:0.0242191)n3:0.025767,(((Zizania_latifolia_GWHTBFHI002286:0.157593,(Leersia_perrieri_LPERR10G02090:0.0885756,Oryza_sativa_LOC_Os10g06740:0.0718713)n38:0.0380248)n37:0.0626916,(Olyra_latifolia_Ola037452:0.111012,(Ampelocalamus_luodianensis_Alu10Cg01920.1:0.0373605,Dendrocalamus_sinicus_Dendrocalamus_sinicus_Dsi08C_23800829_23804303_Dsi08Cg09730.1_-1_CDS_4147810888_30804:0.0378649)n40:0.0383631)n39:0.040634)n36:0.0276889,((Hordeum_spontaneum_WB01_001636_0079586:0.0083839,Hordeum_vulgareMorex_HORVU.MOREX.r3.2HG0108800:0.00578298)n42:0.247392,((Sorghum_bicolor_SORBI_3007G212000:0.0686987,Zea_mays_Zm00001eb034800:0.143619)n44:0.141374,((Phragmites_australis_Phragmites_australis_PaChr18_4998879_5002362_evm.model.PaChr18.199_1_CDS_4362407855_41813:0.109519,((Eragrostis_curvula_EJB05_22979:0.0967319,(Eleusine_coracana_ELECO.r07.2AG0120110:0.032245,Eleusine_coracana_ELECO.r07.9BG0709550:0.0647726)n49:0.0921664)n48:0.0892841,(Aristida_adscensionis_H_Aadptg000052l000100.1:0.120485,(Stipagrostis_hirtigluma_H_Shi_ptg000022l_000012.1:0.00870939,Stipagrostis_hirtigluma_H_Shi_ptg000046l_000757.1:0.00950816)n51:0.0870642)n50:0.0520938)n47:0.0137667)n46:0.0112371,(Chasmanthium_laxum_Chala.04G018400:0.138522,(((Urochloa_fusta_Urofu.9G309700:0.0716098,((Digitaria_radicosa_Dra09G0238800:0.0537753,(Digitaria_exilis_H_Dex9A-001369.1:0.0154727,Digitaria_exilis_H_Dex9B-001358.1:0.0126483)n58:0.0460401)n57:0.0504451,(Cenchrus_americanus_H_CamCM007986.2000694.1:0.0687235,Setaria_viridis_SEVIR_9G291100v2:0.0337591)n59:0.0330543)n56:0.00998884)n55:0.014804,(Dichantelium_oligosantes_H_DolKV778193.1000001.1:0.088536,(Panicum_hallii_Pahal.9G324600:0.058288,((Echinocloa_haploclada_eh_chr1.2911:0.0425763,Echinocloa_haploclada_eh_chr1.2910:0.0223097)n63:0.0778095,(ASEM_RSA5_H_RSA5chrom9004813.1:0.0101732,(ASEM_AUS1_H_AUS1CM014278.1006214.1:0.00204968,(ASEM_AUS1_H_AUS1CM014278.1006213.1:0.00819631,ASEM_AUS1_H_AUS1CM014278.1006216.1:0.000857588)n66:0.00142336)n65:0.0118038)n64:0.0570135)n62:0.00997433)n61:0.011589)n60:0.0139838)n54:0.0483637,(Panicum_virgatum_Pavir.6KG260200:0.0240709,(Panicum_virgatum_Pavir.8NG105400:0.0106043,Panicum_virgatum_Pavir.8NG099800:0.00669814)n68:0.0175776)n67:0.118939)n53:0.0258245)n52:0.0157215)n45:0.0355205)n43:0.0503209)n41:0.0272905)n35:0.00303228)n2:0.0491152)n0;
```
