## Supplementary Dataset S1 for "Gene turnover and contingency facilitated the repeated evolution of C_4_ photosynthesis in grasses": OG0002744_tree.txt

```
((Aristida_adscensionis_H_Aadptg000008l001271.1:0.106622,(Brachypodium_distachyon_BRADI_3g32757v3:0.0899887,(Hordeum_spontaneum_WB01_014374_0013164:0.00130628,(Hordeum_vulgareMorex_HORVU.MOREX.r3.1HG0055630:0.00672115,Hordeum_vulgareMorex_HORVU.MOREX.r3.1HG0055630.2:5e-09)n4:0.00131262)n3:0.0993585)n2:0.0537041)n1:0.0176501,((((Olyra_latifolia_scaffold516_50518_52273_-:0.0512337,Olyra_latifolia_Ola012406:0.123987)n8:0.0262964,(Ampelocalamus_luodianensis_Alu10Cg10630.7:0.0223565,((Dendrocalamus_sinicus_Dendrocalamus_sinicus_Dsi10B_26168611_26176898_Dsi10Bg07920.1_-1_CDS_4147826380_52811:0.0434206,Dendrocalamus_sinicus_Dendrocalamus_sinicus_DsiCtg00088_545730_547305_DsiCtg00088g00370.1_-1_CDS_4147847434_21922:0.0535843)n11:0.0373217,Dendrocalamus_sinicus_Dendrocalamus_sinicus_Dsi10C_21283379_21285154_Dsi10Cg06480.1_-1_CDS_4147828768_32551:0.0179863)n10:0.00199848)n9:0.0205152)n7:0.0311263,(Leersia_perrieri_LPERR10G13580:0.0684479,(Oryza_sativa_LOC_Os10g40010:0.514316,((Oryza_sativa_LOC_Os10g40000:0.0908086,Oryza_sativa_LOC_Os10g40030:0.0792753)n15:0.0182728,Oryza_sativa_LOC_Os10g40020:0.0474892)n14:0.00474892)n13:0.000527658)n12:0.0138195)n6:0.0467067,(((Eragrostis_curvula_EJB05_23488:0.0358958,Eragrostis_curvula_EJB05_23491:0.0614884)n18:0.0435301,((Eleusine_coracana_ELECO.r07.2BG0169560:0.0142339,Eleusine_coracana_ELECO.r07.2AG0115700:0.00736397)n20:0.0577876,(Eleusine_coracana_ELECO.r07.2AG0115710:0.014503,Eleusine_coracana_ELECO.r07.2BG0169570:0.0229993)n21:0.0416868)n19:0.0091312)n17:0.0367591,(((Dichantelium_oligosantes_H_DolKV783008.1000008.1:0.0563988,(Digitaria_exilis_H_Dex9A-001594.1:0.00775028,Digitaria_exilis_H_Dex9B-001600.1:0.0152747)n25:0.0790271)n24:0.0701933,((Stipagrostis_hirtigluma_H_Shi_ptg000025l_001891.1:0.120308,Stipagrostis_hirtigluma_H_Shi_ptg000025l_001892.1:0.0641306)n27:0.0166029,(Stipagrostis_hirtigluma_H_Shi_ptg000025l_001893.1:0.164338,Stipagrostis_hirtigluma_H_Shi_ptg000059l_000206.1:0.104429)n28:0.0104429)n26:0.00116032)n23:0.026709,((Stipagrostis_hirtigluma_H_Shi_ptg000059l_000205.1:0.0955819,Stipagrostis_hirtigluma_H_Shi_ptg000025l_001890.1:0.0256823)n30:0.039203,(Chasmanthium_laxum_Chala.03G021700:0.052092,(((Cenchrus_americanus_H_CamCM007988.2003868.1:0.0665521,(Sorghum_bicolor_SORBI_3001G307600:0.0227257,Zea_mays_Zm00001eb022870:0.0547802)n35:0.0208426)n34:0.0347772,((Zea_mays_Zm00001eb391900:0.0756554,(Sorghum_bicolor_SORBI_3001G307300:0.0862375,Sorghum_bicolor_SORBI_3001G307400:0.0320622)n38:0.0106884)n37:0.0345895,(((Digitaria_radicosa_Dra09G0274300:0.0324305,((Digitaria_exilis_H_Dex9A-001593.1:0.00953231,Digitaria_exilis_H_Dex9B-001599.1:0.0196027)n43:0.0225154,(Digitaria_exilis_H_Dex9A-001592.1:0.0255669,Digitaria_exilis_H_Dex9B-001598.1:0.0154344)n44:0.0154227)n42:0.0122901)n41:0.0292243,Dichantelium_oligosantes_H_DolKV783008.1000006.1:0.0479333)n40:0.00516942,(((ASEM_AUS1_H_AUS1CM014278.1004501.1:0.023266,ASEM_RSA5_H_RSA5chrom9005109.1:0.0115663)n47:0.025377,((ASEM_AUS1_H_AUS1CM014278.1000384.1:5e-09,ASEM_AUS1_H_AUS1CM014278.1004500.1:0.00124591)n49:0.0246059,ASEM_RSA5_H_RSA5chrom9005108.1:0.0178815)n48:0.00198684)n46:0.0316308,(((Cenchrus_americanus_H_CamCM007986.2003607.1:0,Cenchrus_americanus_H_CamCM007986.2000973.1:0)n52:0.0338495,Setaria_viridis_SEVIR_9G339000v2:0.0281958)n51:0.0133428,(Panicum_hallii_Pahal.9G395800:0.0212492,((Panicum_virgatum_Pavir.8KG275800:0.0869524,Panicum_virgatum_Pavir.J189200:5e-09)n55:0.0242473,((Panicum_virgatum_Pavir.9KG322100:0.015397,Panicum_virgatum_Pavir.9NG566000:0.0284615)n57:0.0107483,Panicum_virgatum_Pavir.8KG329900:0.0458884)n56:0.00458884)n54:0.000509872)n53:0.00498031)n50:0.0074161)n45:0.00292102)n39:0.0237207)n36:0.0129171)n33:0.00948899,((Dichantelium_oligosantes_H_DolKV783008.1000007.1:0.0383877,(Digitaria_radicosa_Dra09G0274400:0.0601214,(ASEM_AUS1_H_AUS1CM014278.1004502.1:0.00848251,ASEM_RSA5_H_RSA5chrom9005111.1:0.0155385)n61:0.0185677)n60:0.00753343)n59:0.0307266,(Echinocloa_haploclada_eh_chr1.3405:0.0706422,((Panicum_hallii_Pahal.9G395700:0.0293612,(Panicum_virgatum_Pavir.9KG322300:0.0225493,Panicum_virgatum_Pavir.9NG486300:0.0261583)n65:0.00698474)n64:0.032391,((Cenchrus_americanus_H_CamCM007986.2000971.1:0.0396082,Setaria_viridis_SEVIR_9G338900v2:0.0247431)n67:0.0189554,(Urochloa_fusta_Urofu.9G355100:0.0458625,Urochloa_fusta_Urofu.9G355200:0.0616874)n68:0.00685415)n66:0.00354923)n63:0.00941685)n62:0.0260904)n58:0.010721)n32:0.00119123)n31:0.00466701)n29:0.0230039)n22:0.00255599)n16:0.0144983)n5:0.0176501)n0;
```
