## Supplementary Dataset S1 for "Gene turnover and contingency facilitated the repeated evolution of C_4_ photosynthesis in grasses": OG0002745_tree.txt

```
((Pharus_latifolius_Phala.01G355900:0.122514,((Streptochaeta_angustifolia_strangu_035907:0.131815,Streptochaeta_angustifolia_strangu_037215:0.246222)n3:0.048992,Streptochaeta_angustifolia_strangu_041756:0.173101)n2:0.0192334)n1:0.0359661,(Hordeum_vulgareMorex_HORVU.MOREX.r3.4HG0401060:0.184863,((Brachypodium_distachyon_BRADI_3g27460v3:0.186433,(((((Phragmites_australis_Phragmites_australis_PaChr25_12717002_12718050_evm.model.PaChr25.414_1_CDS_4362438569_3625:0.0144111,Phragmites_australis_Phragmites_australis_PaChr25_12927567_12928621_evm.model.PaChr25.425_1_CDS_4362438593_13738:0.00887524)n11:0.0817901,((Sorghum_bicolor_SORBI_3001G237900:0.0639691,Zea_mays_Zm00001eb047360:0.0863256)n13:0.0965482,(Chasmanthium_laxum_Chala.03G082100:0.0810605,(Dichantelium_oligosantes_H_DolKV777422.1000001.1:0.0506762,((ASEM_AUS1_H_AUS1CM014278.1000459.1:0.0197608,ASEM_RSA5_H_RSA5chrom9004540.1:0.015326)n17:0.0438761,((Echinocloa_haploclada_eh_chr1.2386:0.0554334,(Panicum_hallii_Pahal.9G238500:0.0384203,(Panicum_virgatum_Pavir.9KG202100:0.0244694,Panicum_virgatum_Pavir.9NG338100:0.0297742)n21:0.0190458)n20:0.0175773)n19:0.0117227,((Digitaria_radicosa_Dra09G0133900:0.0382533,(Digitaria_exilis_H_Dex9A-001155.1:0.0170894,Digitaria_exilis_H_Dex9B-001149.1:0.0210122)n24:0.0644078)n23:0.024607,(Urochloa_fusta_Urofu.9G255000:0.0862737,(Cenchrus_americanus_H_CamCM007983.2001065.1:0.0549168,Setaria_viridis_SEVIR_9G241400v2:0.0209347)n26:0.0223016)n25:0.0139496)n22:0.0123089)n18:0.00692036)n16:0.0252195)n15:0.0344921)n14:0.0120088)n12:0.0294274)n10:0.0301366,((Aristida_adscensionis_H_Aadptg000081l000072.1:0.106612,Stipagrostis_hirtigluma_H_Shi_ptg000025l_002333.1:0.0677815)n28:0.0450634,(Eragrostis_curvula_EJB05_22218:0.0890247,(Eleusine_coracana_ELECO.r07.2AG0125650:0.0197079,Eleusine_coracana_ELECO.r07.2BG0181370:0.0234076)n30:0.0871737)n29:0.0829171)n27:0.0127558)n9:0.0370684,((Zizania_latifolia_GWHTBFHI008288:0.0629115,(Leersia_perrieri_LPERR10G08090:0.105925,Oryza_sativa_LOC_Os10g30340:0.0656949)n33:0.0281248)n32:0.0529452,(((Ampelocalamus_luodianensis_Alu10Dg06560.1:0.0197707,Ampelocalamus_luodianensis_Alu10Dg04200.1:0.228219)n36:0.0341901,(Dendrocalamus_sinicus_Dendrocalamus_sinicus_Dsi10B_19794211_19795270_Dsi10Bg04200.1_-1_CDS_4147825264_49992:0.0720776,Dendrocalamus_sinicus_Dendrocalamus_sinicus_Dsi10C_14349819_14350784_Dsi10Cg03110.1_-1_CDS_4147827757_31985:0.0292771)n37:0.00325301)n35:0.0200527,Olyra_latifolia_Ola038564:0.0827994)n34:0.014634)n31:0.00745317)n8:0.0228334,(Ampelocalamus_luodianensis_Alu07Cg04730.1:0.963122,Eragrostis_curvula_EJB05_22233:0.692859)n38:0.169994)n7:0.0138575)n6:0.0671645,((((Oryza_sativa_LOC_Os03g06010:0.042993,Zizania_latifolia_GWHTBFHI016050:0.0395902)n42:0.0732709,(Olyra_latifolia_Ola019121:0.0966727,(Dendrocalamus_sinicus_Dendrocalamus_sinicus_Dsi06C_31651925_31652938_Dsi06Cg12960.1_-1_CDS_4147787089_51555:0.0344169,(Ampelocalamus_luodianensis_Alu03Dg03430.2:0.0430783,Ampelocalamus_luodianensis_Alu03Cg12280.1:0.0127547)n45:0.00141719)n44:0.00832128)n43:0.0326711)n41:0.0234596,(Phragmites_australis_Phragmites_australis_PaChr3_3576336_3577259_evm.model.PaChr3.334_1_CDS_4362447217_30144:0.069921,(((Aristida_adscensionis_H_Aadptg000010l000596.1:0.0990503,(Stipagrostis_hirtigluma_H_Shi_ptg000017l_001295.1:0.0360577,Stipagrostis_hirtigluma_H_Shi_ptg000021l_001040.1:0.0215871)n50:0.0513645)n49:0.0617017,(Eragrostis_curvula_EJB05_07974:0.095818,(Eleusine_coracana_ELECO.r07.3BG0293810:0.0361865,Eleusine_coracana_ELECO.r07.3AG0234180:0.0166343)n52:0.0919892)n51:0.0524506)n48:0.025847,(Chasmanthium_laxum_Chala.04G200700:0.0721262,((Echinocloa_haploclada_eh_chr1.5253:5e-09,Echinocloa_haploclada_eh_scaffold751.1:0.0138107)n55:0.0435655,((ASEM_AUS1_H_AUS1CM014278.1004407.1:0.00950665,ASEM_RSA5_H_RSA5chrom9006304.1:0.00772352)n57:0.0292317,(Dichantelium_oligosantes_H_DolKV766706.1000012.1:0.0405347,((Digitaria_radicosa_Dra02G0037200:0.0399211,(Digitaria_exilis_H_Dex9A-002958.1:0.0179293,Digitaria_exilis_H_Dex9B-002968.1:0.0126502)n61:0.0320035)n60:0.0480146,((Sorghum_bicolor_SORBI_3001G499701:0.0303069,Zea_mays_Zm00001eb403200:0.0657909)n63:0.057942,((Panicum_hallii_Pahal.9G599900:0.0218219,(Panicum_virgatum_Pavir.9KG594800:0.0136346,Panicum_virgatum_Pavir.9NG742800:0.0176627)n66:0.0167426)n65:0.0114021,(Urochloa_fusta_Urofu.9G566200:0.034901,(Cenchrus_americanus_H_CamCM007986.2002454.1:0.0389542,Setaria_viridis_SEVIR_9G540000v2:0.00856735)n68:0.0140527)n67:0.0059275)n64:0.0145583)n62:0.0108343)n59:0.00658343)n58:0.00738347)n56:0.0144213)n54:0.0447967)n53:0.0308844)n47:0.0130856)n46:0.0382418)n40:0.0290572,Brachypodium_distachyon_BRADI_1g74720v3:0.157931)n39:0.0175479)n5:0.0270496)n4:0.00300551)n0;
```
