## Supplementary Dataset S1 for "Gene turnover and contingency facilitated the repeated evolution of C_4_ photosynthesis in grasses": OG0002746_tree.txt

```
(((Pharus_latifolius_Phala.01G157800:0,Pharus_latifolius_Phala.01G157800.2:0)n2:0.0886065,Streptochaeta_angustifolia_strangu_001053:0.115478)n1:0.0268884,(((((((Hordeum_spontaneum_WB01_003166_0328482:0.107596,Hordeum_vulgareMorex_HORVU.MOREX.r3.2HG0180340:0.0247272)n9:9e-09,(Hordeum_vulgareMorex_HORVU.MOREX.r3.6HG0614270:0.0156388,(Hordeum_spontaneum_WB01_006752_0528401:0.0240911,Hordeum_spontaneum_WB01_001205_0050914:0.0245486)n11:4.5e-09)n10:5e-10)n8:0.00197187,(Hordeum_vulgareMorex_HORVU.MOREX.r3.1HG0026220:0.00217789,Hordeum_spontaneum_WB01_001963_0806375:0.00255798)n12:0.0204819)n7:0.0317039,(Hordeum_spontaneum_WB01_001963_0547882:0.0038578,(Hordeum_vulgareMorex_HORVU.MOREX.r3.1HG0026240.2:0.00406735,(Hordeum_vulgareMorex_HORVU.MOREX.r3.1HG0026240.3:5e-09,Hordeum_vulgareMorex_HORVU.MOREX.r3.1HG0026240:0.00118413)n15:0.000118413)n14:1.3157e-05)n13:6e-09)n6:0.0415525,(Brachypodium_distachyon_BRADI_1g14980v3:0.0509904,Brachypodium_distachyon_BRADI_1g14983v3:0.0418555)n16:0.0470725)n5:0.0380595,((Olyra_latifolia_Ola022808:0.109509,(Zizania_latifolia_GWHTBFHI014651:0.0666739,(Leersia_perrieri_LPERR03G21140:0.0556153,Oryza_sativa_LOC_Os03g40670:0.0424974)n20:0.0233779)n19:0.0547453)n18:0.0256203,(Olyra_latifolia_Ola022806:0.0550616,(Ampelocalamus_luodianensis_Alu03Dg18480.1:0.0348105,(Dendrocalamus_sinicus_Dendrocalamus_sinicus_Dsi03A_18582108_18584762_Dsi03Ag09640.1_-1_CDS_4147729612_46862:0.0383582,Dendrocalamus_sinicus_Dendrocalamus_sinicus_Dsi03B_18743123_18745983_Dsi03Bg09330.1_-1_CDS_4147736908_3551:0.0364731)n23:0.00405257)n22:0.00383445)n21:0.013356)n17:0.00148401)n4:0.0189057,((((Eragrostis_curvula_EJB05_05748:0.0488653,(Eleusine_coracana_ELECO.r07.3BG0271650:0.052027,Eleusine_coracana_ELECO.r07.3AG0226180:0.0104651)n28:0.0398333)n27:0.0392946,(Aristida_adscensionis_H_Aadptg000022l000008.1:0.0842426,(Stipagrostis_hirtigluma_H_Shi_ptg000037l_000972.1:0.00251079,Stipagrostis_hirtigluma_H_Shi_ptg000066l_000126.1:0.00113871)n30:0.0469739)n29:0.0184303)n26:0.00867247,(Sorghum_bicolor_SORBI_3001G171900:0.10433,(((Chasmanthium_laxum_Chala.03G143500:0.0401497,(((Dichantelium_oligosantes_H_DolKV775076.1000004.1:0.0357881,(Cenchrus_americanus_H_CamCM007983.2004679.1:0.0548694,Urochloa_fusta_Urofu.9G177600:0.0857108)n38:0.0198701)n37:0.00258899,(ASEM_AUS1_H_AUS1CM014278.1000871.1:0.0120257,ASEM_RSA5_H_RSA5chrom9002265.1:0.0158465)n39:0.0288729)n36:0.00609595,(Digitaria_exilis_H_DexUA-004204.1:0.178327,(Digitaria_exilis_H_Dex9A-004820.1:0,Digitaria_exilis_H_Dex9B-000558.1:0,Digitaria_exilis_H_Dex9B-000564.1:0)n41:0.0163447)n40:0.0337669)n35:0.0456476)n34:0.0168634,Phragmites_australis_Phragmites_australis_PaChr3_32972316_32975285_evm.model.PaChr3.1784_1_CDS_4362444553_14171:0.0457485)n33:0.00644876,(Phragmites_australis_Phragmites_australis_PaChr4_30212363_30216387_evm.model.PaChr4.1562_1_CDS_4362452627_11671:0.0873511,(Echinocloa_haploclada_eh_chr1.1651:0.0584888,((((Digitaria_radicosa_Dra09G0191100:0.0314449,(Digitaria_exilis_H_DexUA-004409.1:0.0765353,(Digitaria_exilis_H_Dex9A-004819.1:0,Digitaria_exilis_H_Dex9B-000557.1:0,Digitaria_exilis_H_Dex9B-000563.1:0)n49:0.010666)n48:0.0213927)n47:0.0144002,(Dichantelium_oligosantes_H_DolKV775076.1000003.1:0.0353974,(ASEM_AUS1_H_AUS1CM014278.1000870.1:0.0263972,ASEM_RSA5_H_RSA5chrom9002264.1:0.00925888)n51:0.0308638)n50:0.0104362)n46:0.00988567,(Urochloa_fusta_Urofu.9G177800:0.0291139,(Cenchrus_americanus_H_CamCM007983.2004678.1:0.0517089,Setaria_viridis_SEVIR_9G171400v2:0.0349131)n53:0.010735)n52:0.00939939)n45:0.00543632,(Panicum_hallii_Pahal.9G170200:0.0184388,(Panicum_virgatum_Pavir.9KG108500:0.0198196,Panicum_virgatum_Pavir.9NG213100:0.0200493)n55:0.0022277)n54:0.00551414)n44:0.0101411)n43:0.0170897)n42:0.00189886)n32:0.00214519)n31:0.000238355)n25:0.0327351,((Digitaria_radicosa_Dra09G0191200.2:0.0864303,(((Dichantelium_oligosantes_H_DolKV775076.1000005.1:0.0391836,Urochloa_fusta_Urofu.9G177500:0.048897)n60:0.0096955,(Digitaria_radicosa_Dra09G0191200:0.0368968,((Digitaria_exilis_H_Dex9A-004821.1:0,Digitaria_exilis_H_Dex9B-000559.1:0,Digitaria_exilis_H_Dex9B-000565.1:0)n63:0.0117705,Digitaria_exilis_H_DexUA-000154.1:0.0233391)n62:0.0306923)n61:0.0192292)n59:0.0085468,(ASEM_AUS1_H_AUS1CM014278.1000872.1:5e-09,(ASEM_RSA5_H_RSA5chrom9002266.1:0.00890286,ASEM_RSA5_H_RSA5chrom9002267.1:0.00445235)n65:0.000494706)n64:0.011343)n58:0.0622209)n57:0.0454809,Eragrostis_curvula_EJB05_05749:0.124245)n56:0.013805)n24:0.0235197)n3:0.0268884)n0;
```
