## Supplementary Dataset S1 for "Gene turnover and contingency facilitated the repeated evolution of C_4_ photosynthesis in grasses": OG0002747_tree.txt

```
((Streptochaeta_angustifolia_strangu_000067:0.12304,(Pharus_latifolius_Phala.01G326600:0,Pharus_latifolius_Phala.01G326600.2:0)n2:0.0869963)n1:0.0337029,((((Dendrocalamus_sinicus_Dendrocalamus_sinicus_Dsi03A_49097018_49114666_Dsi03Ag19960.1_-1_CDS_4147732708_27170:0.0524273,(Olyra_latifolia_Ola002079:0.0906447,Ampelocalamus_luodianensis_Alu03Cg14570.1:0.0353313)n7:0.00785096)n6:0.0179262,((Aristida_adscensionis_H_Aadptg000018l001131.1:0.0681402,Stipagrostis_hirtigluma_H_Shi_ptg000037l_000770.1:0.0607477)n9:0.0525308,((Chasmanthium_laxum_Chala.03G160500:0.0781869,(Sorghum_bicolor_SORBI_3001G153100:0.0983515,(((ASEM_AUS1_H_AUS1CM014278.1005356.1:0.0121015,ASEM_RSA5_H_RSA5chrom9004000.1:0.0123896)n15:0.0385152,((Urochloa_fusta_Urofu.9G156500:0.064622,(Cenchrus_americanus_H_CamCM007983.2000627.1:0.0444266,Setaria_viridis_SEVIR_9G153300v2:0.0252384)n18:0.0153398)n17:0.00989808,(Echinocloa_haploclada_eh_chr1.1441:0.0499757,((Digitaria_radicosa_Dra09G0129200.2:6e-09,Digitaria_radicosa_Dra09G0129200:5e-09)n21:0.0195008,(Digitaria_exilis_H_Dex9A-000712.1:0.00914695,Digitaria_exilis_H_Dex9B-004838.1:0.00949845)n22:0.0229678)n20:0.0330618)n19:0.00568773)n16:0.00661719)n14:0.0148479,(Dichantelium_oligosantes_H_DolKV772236.1000024.1:0.0403346,(Panicum_hallii_Pahal.9G149600:0.0259621,Panicum_virgatum_Pavir.9NG182200:0.0284713)n24:0.0371721)n23:0.00406659)n13:0.0367815)n12:0.0227238)n11:0.0132884,((Eragrostis_curvula_EJB05_45011:0.0676474,(Eleusine_coracana_ELECO.r07.6BG0471190:0.0183506,Eleusine_coracana_ELECO.r07.6AG0519120:0.0157451)n27:0.0787439)n26:0.0653795,(Eragrostis_curvula_EJB05_05395:0.0821166,(Eleusine_coracana_ELECO.r07.3BG0268760:0.0129908,Eleusine_coracana_ELECO.r07.3AG0223800:0.0140023)n29:0.0515715)n28:0.0702444)n25:0.00780493)n10:0.00970715)n8:0.0166418)n5:0.0123295,(Oryza_sativa_LOC_Os03g09980:0.05691,(Leersia_perrieri_LPERR03G06280:0.529734,Leersia_perrieri_LPERR03G06320:0.0762953)n31:0.00847726)n30:0.0153728)n4:0.00707308,((Ampelocalamus_luodianensis_Alu03Cg14560.1:0.0190054,Dendrocalamus_sinicus_Dendrocalamus_sinicus_Dsi06C_29256022_29260235_Dsi06Cg11250.1_-1_CDS_4147786576_47050:0.0135508)n33:0.0240315,(Dendrocalamus_sinicus_Dendrocalamus_sinicus_Dsi03B_47492999_47496655_Dsi03Bg19250.1_-1_CDS_4147739884_30007:0.0433512,((Ampelocalamus_luodianensis_Alu03Dg05830.2:0.045759,Olyra_latifolia_Ola002082:0.0953872)n36:0.00890327,(((Zizania_latifolia_GWHTBFHI015836:0.0490412,(Oryza_sativa_LOC_Os03g09970:0.0465387,(Leersia_perrieri_LPERR03G06290:0.00968841,Leersia_perrieri_LPERR03G06310:0.010701)n41:0.0417478)n40:0.0243079)n39:0.0668426,((Eragrostis_curvula_EJB05_07702:0.0462729,(Eleusine_coracana_ELECO.r07.3BG0290800:0.0134162,Eleusine_coracana_ELECO.r07.3AG0237290:0.00986592)n44:0.0632997)n43:0.0608799,(((Aristida_adscensionis_H_Aadptg000041l000110.1:0.0620786,(Stipagrostis_hirtigluma_H_Shi_ptg000017l_001448.1:0.011163,Stipagrostis_hirtigluma_H_Shi_ptg000021l_000869.1:0.0089201)n48:0.0511076)n47:0.0080508,(Phragmites_australis_Phragmites_australis_PaChr4_5488804_5492472_evm.model.PaChr4.499_1_CDS_4362455627_41551:0.0614286,Phragmites_australis_Phragmites_australis_PaChr3_6571426_6577458_evm.model.PaChr3.553_1_CDS_4362447703_22176:0.052135)n49:0.00579278)n46:0.00748933,(Chasmanthium_laxum_Chala.04G178500:0.0581623,((Echinocloa_haploclada_eh_chr1.4968:0.0616268,((Dichantelium_oligosantes_H_DolKV782265.1000006.1:0.0267522,(ASEM_AUS1_H_AUS1CM014278.1003554.1:0.0152209,ASEM_RSA5_H_RSA5chrom9005499.1:0.0107045)n55:0.037966)n54:0.0106809,((Digitaria_radicosa_Dra02G0063900:0.0222944,(Digitaria_exilis_H_Dex9A-003100.1:0.00418044,Digitaria_exilis_H_Dex9B-003116.1:0.00561624)n58:0.0205887)n57:0.0255665,((Panicum_hallii_Pahal.9G568300:0.00967237,(Panicum_virgatum_Pavir.9NG661200:0.0238259,Panicum_virgatum_Pavir.9KG640400:0.0225757)n61:0.00298245)n60:0.0202154,(Urochloa_fusta_Urofu.9G534200:0.0453616,(Cenchrus_americanus_H_CamCM007986.2002656.1:0.0546958,Setaria_viridis_SEVIR_9G510300v2:0.0219206)n63:0.00638765)n62:0.00994321)n59:0.00500035)n56:0.0042347)n53:0.0077225)n52:0.011739,(Sorghum_bicolor_SORBI_3001G470600:0.0319015,(Zea_mays_Zm00001eb401100:0.0419011,Zea_mays_Zm00001eb008160:0.0329854)n65:0.00366505)n64:0.00661618)n51:0.014858)n50:0.0110019)n45:0.00806368)n42:0.0268718)n38:0.0140554,((Hordeum_spontaneum_WB01_003000_0313015:0.00790864,Hordeum_vulgareMorex_HORVU.MOREX.r3.4HG0399840:0.00389328)n67:0.0874837,(Brachypodium_distachyon_BRADI_1g62050v3:0.117487,Brachypodium_distachyon_BRADI_1g71500v3:0.0385471)n68:0.00428302)n66:0.014618)n37:0.0121331)n35:0.00417005)n34:0.000463338)n32:0.00569882)n3:0.0337029)n0;
```
