## Supplementary Dataset S1 for "Gene turnover and contingency facilitated the repeated evolution of C_4_ photosynthesis in grasses": OG0002748_tree.txt

```
(Streptochaeta_angustifolia_strangu_007669:0.203568,((Leersia_perrieri_LPERR03G23490:0.199905,(((Zizania_latifolia_GWHTBFHI023482:0.0434469,(Zizania_latifolia_GWHTBFHI023479:0.0608596,Zizania_latifolia_GWHTBFHI023480:0.0996413)n6:0.0399843)n5:0.065929,(Oryza_sativa_LOC_Os03g45850:0.142165,Oryza_sativa_LOC_Os03g45860:0.0819829)n7:0.0475105)n4:0.0349015,Oryza_sativa_LOC_Os03g45830:0.155102)n3:0.0172336)n2:0.033175,((((Ampelocalamus_luodianensis_Alu03Cg10810.1:0.0660056,Ampelocalamus_luodianensis_Alu03Dg20290.1:0.019871)n11:0.00568199,((Dendrocalamus_sinicus_Dendrocalamus_sinicus_Dsi03A_12730226_12730513_Dsi03Ag08200.1_-1_CDS_4147729180_31097:5e-09,Dendrocalamus_sinicus_Dendrocalamus_sinicus_Dsi03A_12752602_12752889_Dsi03Ag08220.1_-1_CDS_4147729186_34474:0.0047761)n13:0.0282098,Olyra_latifolia_Ola036263:0.0923989)n12:0.0102019)n10:0.00798619,(((Hordeum_spontaneum_WB01_003231_0164066:5e-09,Hordeum_vulgareMorex_HORVU.MOREX.r3.4HG0333360:0.00512602)n16:0.222846,(Hordeum_spontaneum_WB01_003231_0145786:5e-09,Hordeum_vulgareMorex_HORVU.MOREX.r3.4HG0333350:0.00559459)n17:0.155776)n15:0.021412,(Brachypodium_distachyon_BRADI_1g13127v3:0.115832,Brachypodium_distachyon_BRADI_1g13115v3:0.145635)n18:0.0161817)n14:0.0243096)n9:0.0603249,((((Chasmanthium_laxum_Chala.03G263900:0.0393806,Chasmanthium_laxum_Chala.03G165900:0.0438092)n22:0.0420358,((Stipagrostis_hirtigluma_H_Shi_ptg000037l_001110.1:0.0707639,(Aristida_adscensionis_H_Aadptg000018l000158.1:0.110199,Aristida_adscensionis_H_Aadptg000018l000157.1:0.0696611)n25:0.0581294)n24:0.0374548,(((ASEM_AUS1_H_AUS1CM014278.1001002.1:0.0409728,ASEM_RSA5_H_RSA5chrom9002405.1:0.0148142)n28:0.0324145,(ASEM_AUS1_H_AUS1CM014278.1001003.1:0.0683769,(ASEM_RSA5_H_RSA5chrom9002406.1:0.0636085,(Sorghum_bicolor_SORBI_3001G146400:0.0631574,(Zea_mays_Zm00001eb052570:0.0566623,Zea_mays_Zm00001eb052580:0.056549)n32:0.0490489)n31:0.0290141)n30:0.0190273)n29:0.00211415)n27:0.0203042,((((ASEM_AUS1_H_AUS1CM014278.1001001.1:0.0140494,ASEM_RSA5_H_RSA5chrom9002404.1:0.0357049)n36:0.0437717,(Urochloa_fusta_Urofu.9G148300:0.0937878,(Urochloa_fusta_Urofu.9G148200:0.104714,Urochloa_fusta_Urofu.9G148100:0.0741)n38:0.00741)n37:0.000823333)n35:0.027252,(((Setaria_viridis_SEVIR_9G147500v2:0.058084,((Digitaria_exilis_H_Dex9A-004942.1:0,Digitaria_exilis_H_Dex9B-000688.1:0)n43:0.106715,Digitaria_radicosa_Dra09G0124500:0.0256608)n42:0.0212933)n41:0.0232902,(Panicum_hallii_Pahal.9G144400:0.0419787,Panicum_virgatum_Pavir.9NG176800:0.0472128)n44:0.0519995)n40:0.024249,(((Panicum_hallii_Pahal.9G144500:0.0251075,(Panicum_virgatum_Pavir.9KG066200:0.061891,(Panicum_virgatum_Pavir.9NG176900:0.0868909,Panicum_virgatum_Pavir.J491500:0.117475)n49:0.0430381)n48:0.0670716)n47:0.00445775,Cenchrus_americanus_H_CamCM007983.2004819.1:0.0718868)n46:0.0575725,((Digitaria_radicosa_Dra09G0124600:0.110055,((Digitaria_exilis_H_Dex9A-004939.1:6e-09,Digitaria_exilis_H_Dex9B-000686.1:0.0440676)n53:0.0505507,(Digitaria_exilis_H_DexUA-000927.1:0.0629209,(Digitaria_exilis_H_DexUA-000928.1:0.0494523,(Digitaria_exilis_H_Dex9A-004940.1:5e-09,Digitaria_exilis_H_Dex9B-000687.1:0.0047619)n56:0.0601669)n55:0.0118431)n54:0.0236581)n52:0.0568775)n51:0.0209162,(Dichantelium_oligosantes_H_DolKV771300.1000002.1:0.0744394,Echinocloa_haploclada_eh_chr1.1381:0.06007)n57:0.00957552)n50:0.0152956)n45:0.0110763)n39:0.0012307)n34:0.0251721,(((Zea_mays_Zm00001eb052590:0.0986512,Zea_mays_Zm00001eb218080:0.0687335)n60:0.0520017,Sorghum_bicolor_SORBI_3001G146500:0.0799195)n59:0.020472,(Echinocloa_haploclada_eh_chr1.1380:0.0764059,Echinocloa_haploclada_eh_chr1.1379:0.026364)n61:0.0368502)n58:0.00409446)n33:0.0163303)n26:0.0517196)n23:0.0164333)n21:0.00182592,((Phragmites_australis_Phragmites_australis_PaChr3_37293010_37293312_evm.model.PaChr3.1951_1_CDS_4362444925_695:0.0902988,Phragmites_australis_Phragmites_australis_PaChr3_38068979_38069290_evm.model.PaChr3.1994_1_CDS_4362445019_40250:0.0837849)n63:0.00930943,(Chasmanthium_laxum_Chala.03G165800:0.066762,(Phragmites_australis_Phragmites_australis_PaChr4_35291381_35291686_evm.model.PaChr4.1724_1_CDS_4362452987_35632:0.0825691,Cenchrus_americanus_H_CamCM007983.2004820.1:0.0806225)n65:0.0130176)n64:0.0215161)n62:0.00239068)n20:0.0251044,((Eleusine_coracana_ELECO.r07.3AG0223780:0.127936,Eleusine_coracana_ELECO.r07.3BG0267790:0.127642)n67:0.0425779,(Eragrostis_curvula_EJB05_05327:0.0624038,Eragrostis_curvula_EJB05_05328:0.0775957)n68:0.00862175)n66:0.0165048)n19:0.153767)n8:0.0813618)n1:0.203568)n0;
```
