## Supplementary Dataset S1 for "Gene turnover and contingency facilitated the repeated evolution of C_4_ photosynthesis in grasses": OG0002749_tree.txt

```
((Streptochaeta_angustifolia_strangu_036338:0.0441915,(((Pharus_latifolius_Phala.01G108300:0,Pharus_latifolius_Phala.01G108300.2:0)n4:5e-09,(Pharus_latifolius_Phala.01G108300.3:0,Pharus_latifolius_Phala.01G108300.4:0)n5:0.0015202)n3:0.0656355,((((Leersia_perrieri_LPERR03G26030:0.0695101,(Oryza_sativa_LOC_Os03g50040:0.0160513,Oryza_sativa_LOC_Os05g39650:0.0219993)n10:0.0349352)n9:0.0301301,(Zizania_latifolia_GWHTBFHI014344:0.134674,Zizania_latifolia_GWHTBFHI023318:0.0246625)n11:0.0213837)n8:0.0339758,((Brachypodium_distachyon_BRADI_1g11130v3:0.0415284,(Hordeum_spontaneum_WB01_006147_0025003:0.0025116,(Hordeum_vulgareMorex_HORVU.MOREX.r3.4HG0336730:5e-09,Hordeum_vulgareMorex_HORVU.MOREX.r3.4HG0336730.2:5e-09)n15:0.00135072)n14:0.0712206)n13:0.0344348,(Olyra_latifolia_scaffold436_412104_415919_-:0.0632613,(Ampelocalamus_luodianensis_Alu03Cg09090.1:0.024016,(Dendrocalamus_sinicus_Dendrocalamus_sinicus_Dsi03B_9669635_9672072_Dsi03Bg06560.2_1_CDS_4147736077_47446:0.0506815,Dendrocalamus_sinicus_Dendrocalamus_sinicus_Dsi03A_9211815_9212394_Dsi03Ag06660.1_1_CDS_4147728718_55304:0.0580101)n18:0.00644557)n17:0.00767263)n16:0.00390906)n12:0.0032559)n7:0.0113284,(((Phragmites_australis_Phragmites_australis_PaChr4_39421854_39425244_evm.model.PaChr4.1896_1_CDS_4362453367_25546:0.028584,(Chasmanthium_laxum_Chala.03G190700:0.0404381,Stipagrostis_hirtigluma_H_Shi_ptg000037l_000620.1:0.0658186)n22:0.0110765)n21:0.00678606,((((((Cenchrus_americanus_H_CamCM007983.2000482.1:0.0461512,Setaria_viridis_SEVIR_9G121400v2:0.0350419)n28:0.00784009,Urochloa_fusta_Urofu.9G120800:0.071141)n27:0.0134757,(Digitaria_radicosa_Dra09G0102200:0.069254,((Digitaria_exilis_H_Dex9A-000540.1:0.0147573,Digitaria_exilis_H_Dex9B-004671.1:0.00836378)n31:0.0378745,(Digitaria_exilis_H_Dex9A-000538.1:0.108445,(Digitaria_exilis_H_Dex9A-000539.1:0.0159165,Digitaria_exilis_H_Dex9B-004670.1:0.0176514)n33:0.0238852)n32:0.0492305)n30:0.00547006)n29:0.0101181)n26:0.00723707,((ASEM_AUS1_H_AUS1CM014278.1005199.1:5e-09,ASEM_RSA5_H_RSA5chrom9003827.1:0.00258422)n35:0.0658179,Dichantelium_oligosantes_H_DolKV775050.1000007.1:0.0899545)n34:0.0145395)n25:0.0154197,(Panicum_hallii_Pahal.9G119900:0.0289519,((Panicum_virgatum_Pavir.9KG030200:0.0241931,Panicum_virgatum_Pavir.9NG141100:0.0519335)n38:0.00362284,Panicum_virgatum_Pavir.9KG030100:0.0416791)n37:0.00463101)n36:0.0123366)n24:0.0634306,(Aristida_adscensionis_H_Aadptg000005l000193.1:0.0761856,(Aristida_adscensionis_H_Aadptg000005l000192.1:0.0996517,Aristida_adscensionis_H_Aadptg000005l000191.1:0.211586)n40:0.0211586)n39:0.00235095)n23:0.00702059)n20:0.00642094,(Stipagrostis_hirtigluma_H_Shi_ptg000037l_000621.1:0.0606345,((Phragmites_australis_Phragmites_australis_PaChr3_40636640_40639871_evm.model.PaChr3.2128_1_CDS_4362445319_38984:0.0555845,((Eleusine_coracana_ELECO.r07.3BG0264700:0.0163187,Eleusine_coracana_ELECO.r07.3AG0219430:0.0113993)n45:0.0462382,(Eragrostis_curvula_EJB05_53730:5e-09,Eragrostis_curvula_EJB05_04937:0.00402337)n46:0.0329294)n44:0.0322596)n43:0.0111556,((Dichantelium_oligosantes_H_DolKV775050.1000008.1:0.0267747,((Urochloa_fusta_Urofu.9G120900:0.0387698,((Cenchrus_americanus_H_CamCM007983.2000483.1:0.028152,Setaria_viridis_SEVIR_9G121500v2:0.00795597)n52:0.0092628,(Panicum_hallii_Pahal.9G120000:0.0146229,(Panicum_virgatum_Pavir.9KG030400:0.00786752,Panicum_virgatum_Pavir.9NG141200:0.0145619)n54:0.00929359)n53:0.00535869)n51:0.00511888)n50:0.00448164,((ASEM_AUS1_H_AUS1CM014278.1005200.1:0.00405411,ASEM_RSA5_H_RSA5chrom9003828.1:0.00129698)n56:0.0293586,(Echinocloa_haploclada_eh_chr1.1099:0.0422486,(Digitaria_radicosa_Dra09G0102300:0.0145986,(Digitaria_exilis_H_Dex9A-000541.1:0.00940978,Digitaria_exilis_H_Dex9B-004672.1:0.00541769)n59:0.016472)n58:0.0105976)n57:0.00391012)n55:0.00354388)n49:0.00440463)n48:0.0164388,(Sorghum_bicolor_SORBI_3001G120300:0.0212695,(Zea_mays_Zm00001eb216580:0.0360532,(Zea_mays_Zm00001eb054520:0.0276259,(Zea_mays_Zm00001eb341930:0.0291353,(Zea_mays_Zm00001eb409650:5e-09,((Zea_mays_Zm00001eb049700:0,Zea_mays_Zm00001eb025440:0)n66:0.06485,Zea_mays_Zm00001eb142690:0.00517588)n65:0.00934441)n64:5e-09)n63:0.0392537)n62:0.0495984)n61:0.00551093)n60:0.00534175)n47:0.0179332)n42:0.010237)n41:0.00979085)n19:0.0205711)n6:0.0365368)n2:0.0144839)n1:0.0963563,(Ananas_comosus_H_Ananas_contig1_000363.1:0.003453,(Tillandsia_fasciculata_H_Tillandsia_CM054947.1_000274.1:0.0525463,Tillandsia_fasciculata_H_Tillandsia_CM054947.1_000273.1:0.0608249)n68:0.00675833)n67:0.0442156)n0;
```
