## Supplementary Dataset S1 for "Gene turnover and contingency facilitated the repeated evolution of C_4_ photosynthesis in grasses": OG0002750_tree.txt

```
(Carex_scoparia_H_Carex_Csco_scaffold_8_000029.1:0.168887,((((((Zizania_latifolia_GWHTBFHI024741:0.0260264,Zizania_latifolia_GWHTBFHI016336:0.0260252)n6:0.0209926,(Leersia_perrieri_LPERR07G21340:0.0449941,Oryza_sativa_LOC_Os07g45400:0.0429629)n7:0.0227894)n5:0.0483313,((Hordeum_spontaneum_WB01_005980_0029443:0.0845996,Brachypodium_distachyon_BRADI_1g21177v3:0.0571234)n9:0.0380723,(Olyra_latifolia_Ola021310:0.0592689,(Dendrocalamus_sinicus_Dendrocalamus_sinicus_Dsi03B_53121050_53133430_Dsi03Bg23220.1_1_CDS_4147741075_18195:0.0328637,((Dendrocalamus_sinicus_Dendrocalamus_sinicus_Dsi10C_25292860_25304671_Dsi10Cg09580.1_1_CDS_4147829698_44377:0.0285774,Ampelocalamus_luodianensis_Alu03Cg32120.4:0.0242321)n13:0.00424966,((Dendrocalamus_sinicus_Dendrocalamus_sinicus_Dsi03A_55131207_55145777_Dsi03Ag24180.1_1_CDS_4147733974_726:0.00171741,Dendrocalamus_sinicus_Dendrocalamus_sinicus_DsiCtg00271_8464_23089_DsiCtg00271g00020.1_-1_CDS_4147850215_52327:0.00179291)n15:0.0253153,Ampelocalamus_luodianensis_Alu03Dg00310.2:0.026545)n14:0.00313436)n12:0.0014643)n11:0.00343864)n10:0.0107367)n8:0.00621595)n4:0.00769108,((Aristida_adscensionis_H_Aadptg000064l000091.1:0.0631498,(Stipagrostis_hirtigluma_H_Shi_ptg000021l_001230.1:0.00582244,(Stipagrostis_hirtigluma_H_Shi_ptg000017l_001013.1:0.000637729,(Stipagrostis_hirtigluma_H_Shi_ptg000408l_000002.1:5e-09,Stipagrostis_hirtigluma_H_Shi_ptg000452l_000002.1:0.000182107)n20:0.00127969)n19:0.00422112)n18:0.0392952)n17:0.0202476,((Phragmites_australis_Phragmites_australis_PaChr4_484255_496970_evm.model.PaChr4.30_1_CDS_4362455187_26395:0.0333951,Phragmites_australis_Phragmites_australis_PaChr3_561981_574618_evm.model.PaChr3.36_1_CDS_4362447273_11238:0.032602)n22:0.00859839,((Eragrostis_curvula_EJB05_08327:0.0493664,(Eleusine_coracana_ELECO.r07.3BG0297530:0.00789667,Eleusine_coracana_ELECO.r07.3AG0230320:0.00972163)n25:0.0511727)n24:0.0375683,((((Echinocloa_haploclada_eh_chr1.5593:0.00168363,Echinocloa_haploclada_eh_chr1.5595:0.00164978)n29:0.0353178,(ASEM_AUS1_H_AUS1CM014278.1002156.1:0.00479848,ASEM_RSA5_H_RSA5chrom9000371.1:0.00296971)n30:0.0319672)n28:0.00782031,(Dichantelium_oligosantes_H_DolKV783076.1000014.1:0.031878,(((Digitaria_exilis_H_Dex9A-002750.1:0.00441842,Digitaria_exilis_H_Dex9B-002754.1:0.00519374)n34:0.0302785,(Digitaria_radicosa_Dra02G0003500:5e-09,Digitaria_radicosa_Dra02G0003500.2:5e-09)n35:0.0244728)n33:0.0144661,((Panicum_hallii_Pahal.9G640100:0.010361,((Panicum_virgatum_Pavir.9NG833400:0.0163593,Panicum_virgatum_Pavir.J137900:0.0401609)n39:0.00039639,Panicum_virgatum_Pavir.5KG502600:0.0193249)n38:0.00404938)n37:0.0170405,(Urochloa_fusta_Urofu.9G604300:0.0386275,(Setaria_viridis_SEVIR_9G579800v2:0.0109121,Cenchrus_americanus_H_CamCM007986.2002153.1:0.031765)n41:0.0200567)n40:0.00155131)n36:0.00291654)n32:0.00339836)n31:0.00457238)n27:0.00587269,(Sorghum_bicolor_SORBI_3001G540400:0.0207804,(Chasmanthium_laxum_Chala.04G243900:0.0293861,(Chasmanthium_laxum_Chala.04G241700:0.0467104,(Zea_mays_Zm00001eb000520:0.0474089,(Zea_mays_Zm00001eb404370:0.0214666,((((Zea_mays_Zm00001eb373730:0.00440285,Zea_mays_Zm00001eb156420:0.00872336)n50:0.00597332,Zea_mays_Zm00001eb291570:0.0121419)n49:0.0107412,Zea_mays_Zm00001eb055510:0.00858873)n48:0.0307218,(Zea_mays_Zm00001eb245130:0.00406551,Zea_mays_Zm00001eb382450:5.4e-09)n51:5.4e-10)n47:5.4e-11)n46:5.4e-12)n45:6e-13)n44:0.00613654)n43:0.000681837)n42:0.00938541)n26:0.0163645)n23:0.00232333)n21:0.0110719)n16:0.0358899)n3:0.0602556,((Streptochaeta_angustifolia_strangu_007754:0.0942768,(Pharus_latifolius_Phala.11G020100.6:5e-09,(Pharus_latifolius_Phala.11G020100.5:5e-09,(Pharus_latifolius_Phala.11G020100.4:5e-09,((Pharus_latifolius_Phala.11G020100.3:0,Pharus_latifolius_Phala.11G020100.2:0)n58:5e-09,Pharus_latifolius_Phala.11G020100:5e-09)n57:5e-09)n56:5e-09)n55:5e-09)n54:0.0914925)n53:0.00934129,(Streptochaeta_angustifolia_strangu_002667:0.090792,(((Pharus_latifolius_Phala.01G394800.2:0,Pharus_latifolius_Phala.01G394800.3:0)n62:0.02659,(Pharus_latifolius_Phala.01G394800.4:0.00649513,Pharus_latifolius_Phala.01G394800.7:5e-09)n63:9e-09)n61:0.00622413,(Pharus_latifolius_Phala.01G394800.5:5e-09,(Pharus_latifolius_Phala.01G394800:0,Pharus_latifolius_Phala.01G394800.6:0)n65:5e-09)n64:0.000526799)n60:0.0719173)n59:0.00799081)n52:0.0096682)n2:0.00107424,((Oryza_sativa_LOC_Os10g40260:0.0538827,Leersia_perrieri_LPERR10G13730:0.0719788)n67:0.136513,(Streptochaeta_angustifolia_strangu_006669:0.367072,Oryza_sativa_LOC_Os10g33390:0.397401)n68:0.0894134)n66:0.00993483)n1:0.168887)n0;
```
