## Supplementary Dataset S1 for "Gene turnover and contingency facilitated the repeated evolution of C_4_ photosynthesis in grasses": OG0002751_tree.txt

```
((Carex_scoparia_H_Carex_Csco_scaffold_28_000582.1:0.233878,(Juncus_effusus_H_Juncus_Jeff_scaffold_16_000493.1:0.259503,(Ananas_comosus_H_Ananas_contig5_000098.1:0.0274165,Tillandsia_fasciculata_H_Tillandsia_CM054930.1_000778.1:0.0250041)n3:0.152592)n2:0.0390146)n1:0.0352219,((((Pharus_latifolius_Phala.05G019600:0,Pharus_latifolius_Phala.05G019600.5:0,Pharus_latifolius_Phala.05G019600.4:0,Pharus_latifolius_Phala.05G019600.6:0,Pharus_latifolius_Phala.05G019600.3:0)n7:5e-09,Pharus_latifolius_Phala.05G019600.2:0.00149153)n6:0.0458869,(((Ampelocalamus_luodianensis_Alu06Cg02000.1:0.313896,((Hordeum_spontaneum_WB01_008087_0292679:0.369189,Hordeum_spontaneum_WB01_010454_0082341:0.331364)n12:0.302287,Chasmanthium_laxum_Chala.02G133600:0.258362)n11:0.0244969)n10:0.0429612,(((Brachypodium_distachyon_BRADI_1g62780v3:0.0315802,(Hordeum_spontaneum_WB01_001411_1565871:0.0038619,(Hordeum_vulgareMorex_HORVU.MOREX.r3.4HG0375880:0,Hordeum_vulgareMorex_HORVU.MOREX.r3.4HG0375880.2:0,Hordeum_vulgareMorex_HORVU.MOREX.r3.4HG0375880.3:0)n17:0.00131487)n16:0.0526704)n15:0.0512704,((Zizania_latifolia_GWHTBFHI015092:0.0587525,(Leersia_perrieri_LPERR03G14840:0.0541475,Oryza_sativa_LOC_Os03g22380:0.0153666)n20:0.0435292)n19:0.0379607,((Ampelocalamus_luodianensis_Alu03Cg22890.3:0.0175645,Dendrocalamus_sinicus_Dendrocalamus_sinicus_Dsi06C_20543966_20548463_Dsi06Cg05060.2_-1_CDS_4147784719_25091:0.0217567)n22:0.0048021,(Ampelocalamus_luodianensis_Alu03Dg14040.2:0.0251205,Dendrocalamus_sinicus_Dendrocalamus_sinicus_Dsi03B_35318046_35322019_Dsi03Bg12790.1_-1_CDS_4147737946_19310:0.0212498)n23:0.00236109)n21:0.022866)n18:0.00718775)n14:0.0224212,((Eragrostis_curvula_EJB05_06672:0.0634888,(Eleusine_coracana_ELECO.r07.3BG0280410:0.00704805,Eleusine_coracana_ELECO.r07.3AG0247850:0.0115284)n26:0.0344891)n25:0.027326,(((Phragmites_australis_Phragmites_australis_PaChr3_17499254_17502989_evm.model.PaChr3.1273_1_CDS_4362443419_4476:0.0362586,Phragmites_australis_Phragmites_australis_PaChr4_18143968_18147412_evm.model.PaChr4.1218_1_CDS_4362451863_30154:0.0361662)n29:0.0108684,(Aristida_adscensionis_H_Aadptg000010l000287.1:0.0490998,(Chasmanthium_laxum_Chala.04G083400:0.0484981,(Stipagrostis_hirtigluma_H_Shi_ptg000017l_001964.1:0.00403864,Stipagrostis_hirtigluma_H_Shi_ptg000092l_000216.1:0.00265642)n32:0.0367236)n31:0.0104271)n30:0.00678798)n28:0.0050812,((Sorghum_bicolor_SORBI_3001G375700:0.0123174,Zea_mays_Zm00001eb394920:0.0242267)n34:0.0242712,((Echinocloa_haploclada_eh_chr1.4067:0.045526,Dichantelium_oligosantes_H_DolKV775165.1000002.1:0.0220418)n36:0.00474723,((Panicum_hallii_Pahal.9G470800:0.0147451,((Panicum_virgatum_Pavir.5NG401700:0,Panicum_virgatum_Pavir.9NG587100:0)n40:0.0181944,Panicum_virgatum_Pavir.9KG439100:0.0104907)n39:0.00263973)n38:0.00980556,(((ASEM_AUS1_H_AUS1CM014278.1004064.1:0.0529175,ASEM_RSA5_H_RSA5chrom9006436.1:0.00489617)n43:0.0463045,((Digitaria_exilis_H_Dex9A-003588.1:0.00133984,Digitaria_exilis_H_Dex9B-003611.1:0.00264618)n45:0.0192625,(Digitaria_radicosa_Dra09G0333400:5e-09,((Digitaria_radicosa_Dra09G0333400.4:7e-09,Digitaria_radicosa_Dra09G0333400.5:5e-09)n48:0.0366164,(Digitaria_radicosa_Dra09G0333400.2:5e-09,Digitaria_radicosa_Dra09G0333400.3:0.00404622)n49:0.0243518)n47:0.0253105)n46:0.0232004)n44:0.015877)n42:0.00147442,(Urochloa_fusta_Urofu.9G430400:0.0247823,(Cenchrus_americanus_H_CamCM007986.2002217.1:0.0374809,Setaria_viridis_SEVIR_9G412400v2:0.0112438)n51:0.0205194)n50:0.0013549)n41:5e-09)n37:0.00848843)n35:0.00891628)n33:0.0336049)n27:0.00672098)n24:0.0278189)n13:0.0195722)n9:0.0274428,(((Leersia_perrieri_LPERR07G22830:0.0382801,Oryza_sativa_LOC_Os07g47630:0.0284413)n54:0.0204691,(Zizania_latifolia_GWHTBFHI035442:0.0343819,Zizania_latifolia_GWHTBFHI038017:0.0390208)n55:0.0118334)n53:0.0376414,((Brachypodium_distachyon_BRADI_1g18070v3:0.0652541,(Hordeum_spontaneum_WB01_009958_0090020:0.0016935,Hordeum_vulgareMorex_HORVU.MOREX.r3.2HG0113380:0.00228991)n58:0.0813929)n57:0.0484001,(Olyra_latifolia_scaffold64_1069187_1073256_-:0.063165,((Ampelocalamus_luodianensis_Alu09Cg01480.1:0.0214967,Dendrocalamus_sinicus_Dendrocalamus_sinicus_Dsi07C_1366433_1370582_Dsi07Cg01220.1_1_CDS_4147797028_17817:0.0235381)n61:0.0133113,((Dendrocalamus_sinicus_Dendrocalamus_sinicus_Dsi07B_1262019_1265644_Dsi07Bg01030.1_1_CDS_4147793074_9364:0.0335769,Dendrocalamus_sinicus_Dendrocalamus_sinicus_Dsi07A_1106890_1110685_Dsi07Ag00930.4_1_CDS_4147789069_29044:0.0402458)n63:0.00549687,Ampelocalamus_luodianensis_Alu07Dg01250.1:0.0187498)n62:0.00208331)n60:0.00649562)n59:0.000721736)n56:0.0111459)n52:0.0399981)n8:0.00444423)n5:0.0158111,(Streptochaeta_angustifolia_strangu_027473:0.0594756,Streptochaeta_angustifolia_strangu_022030:0.0708589)n64:0.0164883)n4:0.0165097)n0;
```
