## Supplementary Dataset S1 for "Gene turnover and contingency facilitated the repeated evolution of C_4_ photosynthesis in grasses": OG0002752_tree.txt

```
((Carex_scoparia_H_Carex_Csco_scaffold_25_000377.1:0.250856,(Ananas_comosus_H_Ananas_contig4_001242.1:0.0361173,Tillandsia_fasciculata_H_Tillandsia_CM054931.1_000580.1:0.0504704)n2:0.105373)n1:0.0556767,((Streptochaeta_angustifolia_strangu_035196:0.0700623,((Pharus_latifolius_Phala.05G311900.4:5e-09,(Pharus_latifolius_Phala.05G311900.2:5e-09,(Pharus_latifolius_Phala.05G311900:0,Pharus_latifolius_Phala.05G311900.3:0)n8:5e-09)n7:5e-09)n6:0.0148036,((Pharus_latifolius_Phala.05G312000:0,Pharus_latifolius_Phala.05G312000.4:0)n10:5e-09,(Pharus_latifolius_Phala.05G312000.2:0,Pharus_latifolius_Phala.05G312000.3:0)n11:5e-09)n9:0.00850864)n5:0.12425)n4:0.0309594,(((Zizania_latifolia_GWHTBFHI015294:0.052131,(Leersia_perrieri_LPERR03G12480:0.0518612,Oryza_sativa_LOC_Os03g18810:0.0381229)n15:0.0134672)n14:0.0328999,((((Hordeum_spontaneum_WB01_006629_0134857:0.00154108,Hordeum_vulgareMorex_HORVU.MOREX.r3.7HG0735860:0.00233366)n19:0.0659077,(Hordeum_spontaneum_WB01_000098_2003501:0.00446496,Hordeum_vulgareMorex_HORVU.MOREX.r3.4HG0383590:0.00457687)n20:0.0554959)n18:0.0206397,(Brachypodium_distachyon_BRADI_1g21440v3:0.0610062,(Brachypodium_distachyon_BRADI_1g47650v3:0.0174829,Brachypodium_distachyon_BRADI_1g64957v3:0.0109639)n22:0.0704434)n21:0.0145288)n17:0.0265949,((Dendrocalamus_sinicus_Dendrocalamus_sinicus_Dsi06C_23143065_23145641_Dsi06Cg06710.1_-1_CDS_4147785214_19466:0.0176252,(Ampelocalamus_luodianensis_Alu01Dg03720.1:0.0175475,Ampelocalamus_luodianensis_Alu03Cg20550.1:0.00965433)n25:0.0149526)n24:0.0107038,(Dendrocalamus_sinicus_Dendrocalamus_sinicus_Dsi03B_39243289_39247375_Dsi03Bg14490.1_-1_CDS_4147738456_22125:0.0280834,(Olyra_latifolia_Ola032611:0.0530622,Ampelocalamus_luodianensis_Alu03Dg11840.1:0.0637229)n27:0.00363266)n26:0.00579501)n23:0.0116905)n16:0.0111994)n13:0.0141258,(((Eragrostis_curvula_EJB05_06977:0.0452006,(Eleusine_coracana_ELECO.r07.3BG0283160:0.0122692,Eleusine_coracana_ELECO.r07.3AG0244910:0.00598192)n31:0.0458387)n30:0.0229395,((Stipagrostis_hirtigluma_H_Shi_ptg000017l_001821.1:0.0121508,Stipagrostis_hirtigluma_H_Shi_ptg000021l_000755.1:0.00477016)n33:0.0500423,(Aristida_adscensionis_H_Aadptg000041l000297.1:0.081451,(Phragmites_australis_Phragmites_australis_PaChr4_13660049_13663101_evm.model.PaChr4.1016_1_CDS_4362451415_11665:0.0445587,Phragmites_australis_Phragmites_australis_PaChr3_14017279_14020606_evm.model.PaChr3.1069_1_CDS_4362442965_25927:0.034743)n35:0.00386033)n34:0.00495475)n32:0.00438439)n29:0.00647466,(Chasmanthium_laxum_Chala.04G109400:0.034678,((Sorghum_bicolor_SORBI_3001G401700:0.0258266,(Zea_mays_Zm00001eb396620:0.0628929,Zea_mays_Zm00001eb013940:0.0248858)n39:0.0146316)n38:0.0344457,(((((Digitaria_exilis_H_Dex2A-002019.1:0.00895159,Digitaria_exilis_H_Dex2B-001954.1:0.00557321)n44:0.0219515,(Digitaria_radicosa_Dra02G0377400:5e-09,Digitaria_radicosa_Dra02G0377400.2:0.000784424)n45:0.0183854)n43:0.0141582,(Urochloa_fusta_Urofu.2G409100:0.030334,(Cenchrus_americanus_H_CamCM007988.2003601.1:0.0441151,Setaria_viridis_SEVIR_2G401000v2:0.0173493)n47:0.00829438)n46:0.00355138)n42:0.00216797,((Echinocloa_haploclada_eh_chr3.4194:0.0399865,(Dichantelium_oligosantes_H_DolKV766806.1000023.1:0.0237725,Dichantelium_oligosantes_H_DolKV766806.1000024.1:0.0563742)n50:0.00525986)n49:0.00814892,((Panicum_hallii_Pahal.2G447300:0.0186076,((Panicum_virgatum_Pavir.2NG590300:0.00412203,Panicum_virgatum_Pavir.2NG588300:0.00191161)n54:0.0267026,Panicum_virgatum_Pavir.2KG552800:0.0149518)n53:0.00423622)n52:0.0127903,(ASEM_RSA5_H_RSA5chrom2000367.1:0.153788,ASEM_RSA5_H_RSA5chrom2000368.1:0.0261193)n55:0.00290214)n51:0.00235457)n48:0.0208911)n41:0.00501697,((((Dichantelium_oligosantes_H_DolKV782365.1000007.1:0.0266663,(ASEM_AUS1_H_AUS1CM014278.1003920.1:0.012847,ASEM_RSA5_H_RSA5chrom9000720.1:0.0189066)n60:0.0168979)n59:0.00507831,((Urochloa_fusta_Urofu.9G457600:0.0277385,(Cenchrus_americanus_H_CamCM007986.2003041.1:0.0341635,Setaria_viridis_SEVIR_9G439500v2:0.0167069)n63:0.0114727)n62:0.00567963,(Digitaria_radicosa_Dra02G0126100:0.0141344,(Digitaria_exilis_H_Dex9A-003440.1:0.00955695,Digitaria_exilis_H_Dex9B-003459.1:0.0066819)n65:0.0191178)n64:0.0157931)n61:0.00169738)n58:0.00264203,Echinocloa_haploclada_eh_chr1.4319:0.059809)n57:0.00664544,(Panicum_hallii_Pahal.9G497600:0.0184339,(Panicum_virgatum_Pavir.9KG471300:0.029635,(Panicum_virgatum_Pavir.9NG708600:0.00390422,Panicum_virgatum_Pavir.9NG681600:0.00416445)n68:0.0192046)n67:0.00405982)n66:0.0120653)n56:0.00134059)n40:0.019645)n37:0.0173979)n36:0.0123421)n28:0.0333222)n12:0.0372355)n3:0.0556767)n0;
```
