## Supplementary Dataset S1 for "Gene turnover and contingency facilitated the repeated evolution of C_4_ photosynthesis in grasses": OG0002753_tree.txt

```
((Ananas_comosus_H_Ananas_contig19_000337.1:0.0491502,Tillandsia_fasciculata_H_Tillandsia_CM054951.1_000350.1:0.0871933)n1:0.188846,(Streptochaeta_angustifolia_strangu_011533:0.126307,(Pharus_latifolius_Phala.01G261700:0.0904492,(((((Brachypodium_distachyon_BRADI_1g16670v3:0.110907,(Hordeum_vulgareMorex_HORVU.MOREX.r3.2HG0108450:0.00282822,(((Hordeum_spontaneum_WB01_006905_0157641:0.150037,(Hordeum_spontaneum_WB01_003874_0282223:0.116555,Hordeum_spontaneum_WB01_002457_0221140:0.0298229)n13:0.115141)n12:0.0441172,(Hordeum_spontaneum_WB01_001803_0506659:0.100008,Hordeum_spontaneum_WB01_003229_0108110:0.0394193)n14:0.00622831)n11:0.0290058,Hordeum_spontaneum_WB01_004017_0032327:0.00874703)n10:0.000971892)n9:0.0471845)n8:0.0541091,(Leersia_perrieri_LPERR07G24050:0.0724096,Oryza_sativa_LOC_Os07g49240:0.0783046)n15:0.110222)n7:0.0203192,(Dendrocalamus_sinicus_Dendrocalamus_sinicus_Dsi11C_27393291_27396559_Dsi11Cg10790.1_1_CDS_4147840933_1079:0.0177517,(Ampelocalamus_luodianensis_Alu07Dg00240.1:0.0596671,Ampelocalamus_luodianensis_Alu09Cg00230.1:0.0262735)n17:0.00291928)n16:0.0198728)n6:0.0180498,((Phragmites_australis_Phragmites_australis_PaChr16_234012_236464_evm.model.PaChr16.26_1_CDS_4362400941_22438:0.0650368,((Chasmanthium_laxum_Chala.10G237900:0.0135048,Chasmanthium_laxum_Chala.12G023700:0.032386)n21:0.0555459,((((Setaria_viridis_SEVIR_2G454700v2:0.057954,Urochloa_fusta_Urofu.2G462900:0.0526892)n25:0.0110908,((Panicum_hallii_Pahal.2G499000:0.0238167,Panicum_virgatum_Pavir.2KG110500:0.0355204)n27:0.0616359,(Echinocloa_haploclada_eh_chr3.4711:0.0712499,(Dichantelium_oligosantes_H_DolKV781720.1000006.1:0.0572144,Dichantelium_oligosantes_H_DolKV781720.1000005.1:0.111225)n29:0.0123584)n28:0.0232732)n26:0.00979288)n24:0.00889634,(Digitaria_radicosa_Dra02G0421000:0.0482067,(Digitaria_exilis_H_Dex2A-002283.1:0.00586252,Digitaria_exilis_H_Dex2B-002218.1:0.00874036)n31:0.0480467)n30:0.0486992)n23:0.0317277,(Sorghum_bicolor_SORBI_3002G428900:0.067366,(Zea_mays_Zm00001eb111930:0.147973,Zea_mays_Zm00001eb111940:0.00854596)n33:0.127709)n32:0.0570751)n22:0.0260379)n20:0.0124997)n19:0.0100984,((Aristida_adscensionis_H_Aadptg000016l000143.1:0.076093,Stipagrostis_hirtigluma_H_Shi_ptg000011l_000712.1:0.0708166)n35:0.0388035,(Eragrostis_curvula_EJB05_56934:0.0118806,Eragrostis_curvula_EJB05_10409:0.0121853)n36:0.111218)n34:0.0114806)n18:0.0518463)n5:0.0804638,(((Zizania_latifolia_GWHTBFHI015328:0.0752212,(Leersia_perrieri_LPERR03G12110:0.0541722,Oryza_sativa_LOC_Os03g18370:0.0698008)n40:0.0360774)n39:0.0575373,((Brachypodium_distachyon_BRADI_1g65340v3:0.0770538,(Hordeum_spontaneum_WB01_001157_0055713:0.00282586,Hordeum_vulgareMorex_HORVU.MOREX.r3.4HG0384390:0.00458606)n43:0.140533)n42:0.0535054,(Olyra_latifolia_Ola032652:0.0826183,(Ampelocalamus_luodianensis_Alu03Cg20250.1:0.0162498,(Dendrocalamus_sinicus_Dendrocalamus_sinicus_Dsi03B_39651521_39664818_Dsi03Bg14780.1_1_CDS_4147738543_14248:0.0520176,Dendrocalamus_sinicus_Dendrocalamus_sinicus_Dsi06C_23438246_23440940_Dsi06Cg06930.1_1_CDS_4147785280_56616:0.0217749)n46:0.00241943)n45:0.0203322)n44:0.00652343)n41:0.0128224)n38:0.017972,((Aristida_adscensionis_H_Aadptg000010l000528.1:0.0832988,(Stipagrostis_hirtigluma_H_Shi_ptg000017l_000366.1:0.00593167,Stipagrostis_hirtigluma_H_Shi_ptg000021l_001594.1:0.00274905)n49:0.0689866)n48:0.0139513,(((Eragrostis_curvula_EJB05_07003:0.0599494,(Eleusine_coracana_ELECO.r07.3BG0283560:0.0132304,Eleusine_coracana_ELECO.r07.3AG0244470:0.0131574)n53:0.0451149)n52:0.0429617,(Chasmanthium_laxum_Chala.04G112800:0.0522721,Phragmites_australis_Phragmites_australis_PaChr3_13639415_13642135_evm.model.PaChr3.1040_1_CDS_4362442903_42343:0.055286)n54:0.00834845)n51:0.00525195,((Sorghum_bicolor_SORBI_3001G405000:0.0325841,Zea_mays_Zm00001eb013610:0.0568782)n56:0.0617551,(((Digitaria_exilis_H_Dex9A-002098.1:0.00644594,Digitaria_exilis_H_Dex9B-002089.1:0.00781076)n59:0.0342723,(Digitaria_radicosa_Dra02G0123200:5e-09,Digitaria_radicosa_Dra02G0123200.2:5e-09)n60:0.025956)n58:0.0329168,(Echinocloa_haploclada_eh_chr1.4360:0.0556969,(Dichantelium_oligosantes_H_DolKV775721.1000013.1:0.0390216,(Urochloa_fusta_Urofu.9G460900:0.0518252,(((Panicum_hallii_Pahal.9G500800:0.0333671,Panicum_virgatum_Pavir.9NG713200:0.0318)n66:0.024959,(ASEM_AUS1_H_AUS1CM014278.1002429.1:0.00661796,ASEM_RSA5_H_RSA5chrom9005804.1:0.0104362)n67:0.0447118)n65:0.00425564,(Cenchrus_americanus_H_CamCM007986.2001413.1:0.0484728,Setaria_viridis_SEVIR_9G443000v2:0.029742)n68:0.0180061)n64:0.00264109)n63:0.00680098)n62:0.00411698)n61:0.00376373)n57:0.02892)n55:0.038299)n50:0.00782357)n47:0.0519763)n37:0.0432727)n4:0.00480808)n3:0.0336342)n2:0.0393627)n0;
```
