## Supplementary Dataset S1 for "Gene turnover and contingency facilitated the repeated evolution of C_4_ photosynthesis in grasses": OG0002754_tree.txt

```
(Panicum_hallii_Pahal.8G157900:0.00662618,(Panicum_hallii_Pahal.6G130700:0.0157676,(((Panicum_hallii_Pahal.5G310200:0.00118595,(Panicum_hallii_Pahal.4G234100:0.0180728,Panicum_hallii_Pahal.6G142100:0.0102057)n5:0.00264929)n4:0.00130564,(Panicum_hallii_Pahal.1G174900:0.0296751,(Panicum_hallii_Pahal.3G003800:0.0184657,Panicum_hallii_Pahal.3G364500:0.0255546)n7:0.0196692)n6:0.00615238)n3:0.0022984,((Panicum_hallii_Pahal.J016200:0.0059395,(Panicum_hallii_Pahal.8G140100:0.00507616,Panicum_hallii_Pahal.8G170800:0.00771981)n10:0.00846579)n9:0.00789447,(Panicum_hallii_Pahal.3G360100:0.0229594,(Panicum_hallii_Pahal.3G321700:0.023154,(Panicum_hallii_Pahal.3G373400:0.0316668,(Panicum_hallii_Pahal.5G005700:0.0178089,((((Panicum_hallii_Pahal.3G332700:0.0208434,Panicum_hallii_Pahal.8G094100:0.0332591)n18:0.0183054,(((((Panicum_hallii_Pahal.8G090800:0.0284448,(Panicum_hallii_Pahal.6G126800:0.0291359,Panicum_hallii_Pahal.6G154200:0.0159263)n24:0.025019)n23:0.0171319,(Panicum_hallii_Pahal.5G277600:0.051426,(Panicum_hallii_Pahal.5G360800:0.0368732,Panicum_hallii_Pahal.1G150200:0.0417009)n26:0.0104737)n25:0.01126)n22:0.007553,(Panicum_hallii_Pahal.3G385400:0.0337807,Panicum_hallii_Pahal.8G172200:0.0458041)n27:0.0176017)n21:0.00761061,Panicum_hallii_Pahal.2G172100:0.0339559)n20:0.0156976,(Panicum_hallii_Pahal.9G341100:0.066339,Panicum_hallii_Pahal.4G136500:0.0648274)n28:0.1604)n19:0.00703607)n17:0.0222774,(Panicum_hallii_Pahal.4G075600:0.0914344,Panicum_hallii_Pahal.5G323100:0.0383057)n29:0.0106483)n16:0.027377,((Panicum_hallii_Pahal.2G191900:0.0283236,(Panicum_hallii_Pahal.J022900:0.0213633,((Panicum_hallii_Pahal.2G177000:0.0255299,(Panicum_hallii_Pahal.3G322500:0.0146906,Panicum_hallii_Pahal.7G053600:0.0178912)n35:0.00971609)n34:0.0193086,(Panicum_hallii_Pahal.J062000:0.0285331,((Panicum_hallii_Pahal.6G174900:0.0165945,(Panicum_hallii_Pahal.4G201700:0.0186672,(Panicum_hallii_Pahal.J019200:0.0353707,(Panicum_hallii_Pahal.2G277600:0.022753,(Panicum_hallii_Pahal.2G197700:0.0186177,(Panicum_hallii_Pahal.9G274300:0.0260726,(Panicum_hallii_Pahal.6G104700:0.0251684,((Panicum_hallii_Pahal.7G047000:0.00878821,Panicum_hallii_Pahal.7G070200:0.0166548)n46:0.00569042,(((((Panicum_hallii_Pahal.9G270100:0.0207442,Panicum_hallii_Pahal.1G222600:0.0116684)n51:0.00337575,Panicum_hallii_Pahal.1G420900:0.0210665)n50:0.0029271,Panicum_hallii_Pahal.6G284600:0.0132126)n49:0.00225503,(Panicum_hallii_Pahal.7G032300:0.00112685,Panicum_hallii_Pahal.7G033000:5e-09)n52:0.00697019)n48:0.00875693,Panicum_hallii_Pahal.7G073100:0.0199436)n47:0.00485827)n45:0.0242922)n44:0.013898)n43:0.00631993)n42:0.00449887)n41:0.00951843)n40:0.0141691)n39:0.0061464)n38:0.00517037,(Panicum_hallii_Pahal.1G217600:0.0247177,(((Panicum_hallii_Pahal.3G384700:0.0105159,(Panicum_hallii_Pahal.J050200:0.00846236,Panicum_hallii_Pahal.8G169000:0.00440792)n57:0.00229529)n56:0.00253787,(Panicum_hallii_Pahal.5G283700:0.0148876,(Panicum_hallii_Pahal.2G121800:0.0115759,(Panicum_hallii_Pahal.9G277700:0.00453954,(Panicum_hallii_Pahal.9G353300:0.0141715,Panicum_hallii_Pahal.9G280400:0.00579455)n61:0.00506717)n60:0.007638)n59:0.0128276)n58:0.00279937)n55:0.00958568,((Panicum_hallii_Pahal.7G026800:0.0116462,(Panicum_hallii_Pahal.3G035600:0.0183613,(Panicum_hallii_Pahal.1G144100:0.0148443,(Panicum_hallii_Pahal.6G145700:0,Panicum_hallii_Pahal.6G136900:0)n66:0.0151809)n65:0.00344899)n64:0.00440744)n63:0.0011171,Panicum_hallii_Pahal.8G205500:0.0138031)n62:0.00189609)n54:0.00432003)n53:0.00796273)n37:0.0126465)n36:0.0276899)n33:0.0167419)n32:0.00682161)n31:0.00292396,(Panicum_hallii_Pahal.7G022300:0.0355742,(Panicum_hallii_Pahal.9G327800:0.0307224,Panicum_hallii_Pahal.9G337300:0.0164719)n68:0.00562186)n67:0.00384502)n30:0.0110971)n15:0.00466422)n14:0.0062049)n13:0.00258936)n12:0.00346803)n11:0.00355015)n8:0.00481199)n2:0.0022674)n1:0.00662618)n0;
```
