## Supplementary Dataset S1 for "Gene turnover and contingency facilitated the repeated evolution of C_4_ photosynthesis in grasses": OG0002755_tree.txt

```
((Streptochaeta_angustifolia_strangu_016299:0.0222187,Streptochaeta_angustifolia_strangu_029861:0.00773332)n1:0.0766527,(((Pharus_latifolius_Phala.01G333100:0.00392901,Pharus_latifolius_Phala.01G333100.2:0.00197557)n4:0.118305,((((Oryza_sativa_LOC_Os03g08770:0.0435245,Leersia_perrieri_LPERR03G05680:0.0373405)n8:0.00790067,(Leersia_perrieri_LPERR03G19960:0.0648573,Oryza_sativa_LOC_Os03g37580:0.0692819)n9:0.0142601)n7:0.00826495,(Zizania_latifolia_GWHTBFHI014927:0.0665092,(Zizania_latifolia_GWHTBFHI015888:0.021529,Zizania_latifolia_GWHTBFHI023911:0.0522302)n11:0.0156345)n10:0.00173717)n6:0.00413426,((Eleusine_coracana_ELECO.r07.3AG0236510:0.10608,Dendrocalamus_sinicus_Dendrocalamus_sinicus_Dsi03B_48296881_48300274_Dsi03Bg19740.1_1_CDS_4147740031_55904:0.238416)n13:0.029897,((((Eragrostis_curvula_EJB05_07774:0.0606867,(Eleusine_coracana_ELECO.r07.3BG0291530:0.0295857,Eleusine_coracana_ELECO.r07.5BG0455100:0.016256)n18:0.0245508)n17:0.054552,((Phragmites_australis_Phragmites_australis_PaChr3_5794341_5798819_evm.model.PaChr3.503_1_CDS_4362447593_18394:0.0405867,Phragmites_australis_Phragmites_australis_PaChr4_4449937_4457608_evm.model.PaChr4.411_1_CDS_4362455435_3257:0.0345183)n20:0.00819187,((Aristida_adscensionis_H_Aadptg000016l000148.1:0.0663719,Stipagrostis_hirtigluma_H_Shi_ptg000016l_001570.1:0.0446673)n22:0.0263645,(Aristida_adscensionis_H_Aadptg000041l000073.1:0.0699793,(Stipagrostis_hirtigluma_H_Shi_ptg000017l_001411.1:0.0146091,Stipagrostis_hirtigluma_H_Shi_ptg000021l_001285.1:0.0115629)n24:0.0140751)n23:0.0015639)n21:0.0164473)n19:0.0274746)n16:0.0104489,(Chasmanthium_laxum_Chala.04G185500:0.0575797,((((Digitaria_radicosa_Dra02G0056500:5e-09,Digitaria_radicosa_Dra02G0056500.2:5e-09)n29:0.0570967,(Digitaria_exilis_H_Dex9A-003065.1:0.0041556,Digitaria_exilis_H_Dex9B-003082.1:0.0068784)n30:0.0353577)n28:0.0459688,((Panicum_hallii_Pahal.9G577200:0.0204924,(Panicum_virgatum_Pavir.9NG813900:0.036031,Panicum_virgatum_Pavir.9KG649400:0.0283723)n33:0.00315248)n32:0.00655595,(Sorghum_bicolor_SORBI_3001G478300:0.0296654,(Zea_mays_Zm00001eb401560:0.172375,Zea_mays_Zm00001eb006510:0.0280481)n35:0.00311646)n34:0.00364945)n31:0.00367595)n27:0.00713104,((((Digitaria_radicosa_Dra01G0035500:0.0490362,Digitaria_exilis_H_Dex1A-003364.1:0.0758876)n39:0.0249738,(Dichantelium_oligosantes_H_DolKV776718.1000002.1:0.0235769,Setaria_viridis_SEVIR_1G080300v2:0.0304451)n40:0.00380524)n38:0.00584001,((Panicum_virgatum_Pavir.1NG020300:0.0143663,Panicum_virgatum_Pavir.1KG056300:0.0142756)n42:0.00706431,(Panicum_hallii_Pahal.1G041400:0.0199955,(ASEM_AUS1_H_AUS1CM014270.1004280.1:0.0680851,ASEM_RSA5_H_RSA5chrom1004052.1:0.0564493)n44:0.0727092)n43:0.0021568)n41:0.00649468)n37:0.0112722,(((Urochloa_fusta_Urofu.9G542100:0.0540502,(Cenchrus_americanus_H_CamCM007986.2002612.1:0.029125,Setaria_viridis_SEVIR_9G518300v2:0.0146436)n48:0.016569)n47:0.00870817,(Dichantelium_oligosantes_H_DolKV776078.1000003.1:0.0289809,Echinocloa_haploclada_eh_chr1.5043:0.0843472)n49:0.00602038)n46:0.00205862,((Zea_mays_Zm00001eb295110:0.291213,((ASEM_RSA5_H_RSA5chrom9005449.1:0.0070366,ASEM_RSA5_H_RSA5chrom9005451.1:5e-09)n53:5e-09,(Panicum_hallii_Pahal.9G577100:0.443432,(ASEM_RSA5_H_RSA5chrom9005497.1:0.422981,Urochloa_fusta_Urofu.1G041100:0.0567314)n55:0.0467499)n54:0.0654268)n52:0.00726964)n51:0.0692643,ASEM_AUS1_H_AUS1CM014278.1002755.1:0.00523013)n50:0.00369756)n45:0.00041084)n36:0.0117838)n26:0.0478293)n25:0.0106647)n15:0.0329379,((((Hordeum_spontaneum_WB01_002488_0556118:0,Hordeum_vulgareMorex_HORVU.MOREX.r3.4HG0384690:0)n59:0.0181568,(Hordeum_spontaneum_WB01_005168_0147195:5e-09,Hordeum_vulgareMorex_HORVU.MOREX.r3.4HG0406180:5e-09)n60:0.0287738)n58:0.103348,(Brachypodium_distachyon_BRADI_1g21840v3:0.141212,Brachypodium_distachyon_BRADI_1g72120v3:0.0269952)n61:0.0338457)n57:0.0572891,((Dendrocalamus_sinicus_Dendrocalamus_sinicus_Dsi03A_49717608_49721066_Dsi03Ag20340.1_-1_CDS_4147732822_34486:0.0419715,(Ampelocalamus_luodianensis_Alu03Dg05120.5:0.0230531,Olyra_latifolia_Ola035898:0.0860195)n64:0.00659942)n63:0.00366602,((Ampelocalamus_luodianensis_Alu01Cg28620.1:0.0137659,Ampelocalamus_luodianensis_Alu12Dg02120.3:0.0185976)n66:0.00853137,Dendrocalamus_sinicus_Dendrocalamus_sinicus_Dsi06C_29868463_29884311_Dsi06Cg11650.1_-1_CDS_4147786696_900:0.0254418)n65:0.00282686)n62:0.00536612)n56:0.00892217)n14:0.000991352)n12:0.00244678)n5:0.000271864)n3:0.0219227,(Pharus_latifolius_Phala.11G101700:0.0913514,Ampelocalamus_luodianensis_Alu10Cg04750.2:0.20604)n67:0.024804)n2:0.002756)n0;
```
