## Supplementary Dataset S1 for "Gene turnover and contingency facilitated the repeated evolution of C_4_ photosynthesis in grasses": OG0002756_tree.txt

```
((Stipagrostis_hirtigluma_H_Shi_ptg000059l_000945.1:0.0505617,(Pharus_latifolius_Phala.06G243100:0.235295,Streptochaeta_angustifolia_strangu_008012:0.22641)n2:0.281291)n1:0.0349739,(((Brachypodium_distachyon_BRADI_1g33070v3:0.205096,(Hordeum_spontaneum_WB01_004610_0111100:0.0183818,Hordeum_vulgareMorex_HORVU.MOREX.r3.7HG0732000:0.0159678)n6:0.1589)n5:0.0569267,(Aristida_adscensionis_H_Aadptg000037l000381.1:0.158244,((Hordeum_spontaneum_WB01_003002_0167739:0.177371,(((Eleusine_coracana_ELECO.r07.2BG0155630:0.111021,(Digitaria_exilis_H_Dex1A-000268.1:0.0152707,Digitaria_exilis_H_Dex1B-000264.1:0.0253827)n13:0.0758343)n12:0.0231475,((((Chasmanthium_laxum_Chala.11G155000:0.0750942,((Phragmites_australis_Phragmites_australis_PaChr6_2611415_2611702_evm.model.PaChr6.284_1_CDS_4362469692_10042:0.0561084,Phragmites_australis_Phragmites_australis_PaChr6_2613315_2613584_evm.model.PaChr6.285_1_CDS_4362469694_10885:0.0492714)n19:0.0393321,Phragmites_australis_Phragmites_australis_PaChr5_2787935_2788207_evm.model.PaChr5.268_1_CDS_4362462213_7908:0.0881209)n18:0.00979121)n17:0.0250124,(Aristida_adscensionis_H_Aadptg000021l000604.1:0.0801739,Stipagrostis_hirtigluma_H_Shi_ptg000043l_000973.1:0.0870684)n20:0.0617191)n16:0.014828,((Setaria_viridis_SEVIR_1G078000v2:0.0585064,(Dichantelium_oligosantes_H_DolKV779787.1000013.1:0.118624,(Echinocloa_haploclada_eh_chr7.436:0.0335291,Panicum_hallii_Pahal.1G044800:0.0559012)n24:0.0166177)n23:0.0103392)n22:0.0300398,((ASEM_AUS1_H_AUS1CM014270.1000280.1:0.0434008,ASEM_RSA5_H_RSA5chrom1000305.1:0.0311903)n26:0.0691715,Urochloa_fusta_Urofu.1G044100:0.0465095)n25:0.014624)n21:0.0155257)n15:0.0207932,(Panicum_virgatum_Pavir.1NG017600:0.0925513,(Sorghum_bicolor_SORBI_3004G049400:0.0796803,Zea_mays_Zm00001eb207660:0.141502)n28:0.0500654)n27:0.0471036)n14:0.0470062)n11:0.0987987,(Ampelocalamus_luodianensis_Alu02Cg03970.2:0.205187,Dendrocalamus_sinicus_Dendrocalamus_sinicus_Dsi02A_2653398_2653694_Dsi02Ag02200.1_1_CDS_4147708498_43977:0.0551235)n29:0.146928)n10:0.0693384)n9:0.0410659,(Brachypodium_distachyon_BRADI_3g04585v3:0.207456,Leersia_perrieri_LPERR02G04070:0.29473)n30:0.0465134)n8:0.0302667)n7:0.00336296)n4:0.00373663,((((Chasmanthium_laxum_Chala.02G230200:0.0850465,((Eragrostis_curvula_EJB05_42000:0.0694797,(Eleusine_coracana_ELECO.r07.6BG0502180:0.00701605,Eleusine_coracana_ELECO.r07.6AG0548490:0.0504043)n37:0.0714313)n36:0.0376798,(Phragmites_australis_Phragmites_australis_PaChr13_30764674_30764973_evm.model.PaChr13.1406_1_CDS_4362386551_2187:0.0980878,Phragmites_australis_Phragmites_australis_PaChr8_34108018_34108302_evm.model.PaChr8.1466_1_CDS_4362479808_16813:0.138014)n38:0.0153349)n35:0.043225)n34:0.0165579,((((Olyra_latifolia_Ola013269:0.539493,Olyra_latifolia_Ola013274:0.0664152)n42:0.0853826,((Ampelocalamus_luodianensis_Alu06Dg16310.1:0.0396308,Ampelocalamus_luodianensis_Alu06Cg09810.1:0.0174458)n44:0.00733253,(Dendrocalamus_sinicus_Dendrocalamus_sinicus_Dsi06A_37823885_37824196_Dsi06Ag12780.1_-1_CDS_4147778275_36325:0.063678,Dendrocalamus_sinicus_Dendrocalamus_sinicus_Dsi06B_2760960_2761268_Dsi06Bg02290.1_1_CDS_4147779514_51530:0.0335021)n45:0.00372245)n43:0.0161757)n41:0.0544444,((Leersia_perrieri_LPERR06G20890:0.0527663,Oryza_sativa_LOC_Os06g46970:0.0645886)n47:0.0382661,(Zizania_latifolia_GWHTBFHI033906:0.0442403,Zizania_latifolia_GWHTBFHI007708:0.0929034)n48:0.0103226)n46:0.0443263)n40:0.00837938,((Echinocloa_haploclada_eh_chr6.383:0.057083,(Dichantelium_oligosantes_H_DolKV780817.1000002.1:0.0555242,(ASEM_AUS1_H_AUS1CM014273.1003335.1:0.0185366,ASEM_RSA5_H_RSA5chrom4003318.1:0.00475524)n52:0.0205132)n51:0.0210215)n50:0.0197214,((Panicum_hallii_Pahal.4G039900:0.0340619,(Panicum_virgatum_Pavir.4NG289800:0.0472684,(Panicum_virgatum_Pavir.4KG402000:0.00431764,Panicum_virgatum_Pavir.4KG380300:5e-09)n56:0.0319567)n55:5e-09)n54:0.0288987,((Digitaria_radicosa_Dra04G0200000:0.0262278,(Digitaria_exilis_H_Dex4B-001547.1:0.018139,Digitaria_exilis_H_Dex4A-001604.1:0.0392895)n59:0.0119349)n58:0.0381672,(((Cenchrus_americanus_H_CamCM007986.2003983.1:0.0318053,Setaria_viridis_SEVIR_4G270300v2:0.0261642)n62:0.0208959,Urochloa_fusta_Urofu.4G033700:0.0989133)n61:0.0180768,(Sorghum_bicolor_SORBI_3010G234600:0.0602948,Zea_mays_Zm00001eb225440:0.061084)n63:0.0542981)n60:0.013039)n57:0.0055566)n53:0.0130786)n49:0.0184951)n39:0.022102)n33:0.0117164,((Streptochaeta_angustifolia_strangu_023758:0.224482,Streptochaeta_angustifolia_strangu_006726:0.0786676)n65:0.137434,(Pharus_latifolius_Phala.04G206300:0.167307,Pharus_latifolius_Phala.02G039800:0.180315)n66:0.020035)n64:0.0628137)n32:0.0129029,(Oryza_sativa_LOC_Os02g06560:0.218784,Zizania_latifolia_GWHTBFHI020443:0.131144)n67:0.0291241)n31:0.00323601)n3:0.0882394)n0;
```
