## Supplementary Dataset S1 for "Gene turnover and contingency facilitated the repeated evolution of C_4_ photosynthesis in grasses": OG0002757_tree.txt

```
((Carex_scoparia_H_Carex_Csco_scaffold_2_000725.1:0.213004,(Ananas_comosus_H_Ananas_contig20_000505.1:0.0334844,Tillandsia_fasciculata_H_Tillandsia_CM054949.1_000127.1:0.00401686)n2:0.101195)n1:0.0406224,((Pharus_latifolius_Phala.02G050300:0.0533175,(((((Chasmanthium_laxum_Chala.02G214700:0.0194005,(Stipagrostis_hirtigluma_H_Shi_ptg000059l_001019.1:0.0446104,((Zea_mays_Zm00001eb389280:0.039021,Sorghum_bicolor_SORBI_3010G216400:0.0169438)n12:0.0217861,((Digitaria_radicosa_Dra04G0185400:0.0260121,(Digitaria_exilis_H_Dex4A-001708.1:0.00307094,Digitaria_exilis_H_Dex4B-001669.1:5e-09)n15:0.0166564)n14:0.00465508,((((Echinocloa_haploclada_eh_chr6.571:0.0222497,(ASEM_AUS1_H_AUS1CM014273.1000336.1:5e-09,ASEM_RSA5_H_RSA5chrom4000277.1:0.00308693)n20:0.00948925)n19:0.00309595,(Setaria_viridis_SEVIR_4G158500v2:0.00945988,Urochloa_fusta_Urofu.4G052800:0.00630048)n21:0.00319314)n18:5e-09,(Panicum_hallii_Pahal.4G057500:0.00620685,(Panicum_virgatum_Pavir.4KG352800:6e-09,Panicum_virgatum_Pavir.4NG268200:0.00839295)n23:0.00093255)n22:0.0031052)n17:5e-09,Dichantelium_oligosantes_H_DolKV783823.1000001.1:0.00632301)n16:0.00552303)n13:0.0148998)n11:0.00629025)n10:0.00739327)n9:0.0161483,(Phragmites_australis_Phragmites_australis_PaChr8_32680118_32681616_evm.model.PaChr8.1370_1_CDS_4362479596_12605:0.034892,(Aristida_adscensionis_H_Aadptg000037l000024.1:0.0593308,(Eragrostis_curvula_EJB05_41815:0.0397716,(Eleusine_coracana_ELECO.r07.6BG0500660:0.014908,Eleusine_coracana_ELECO.r07.6AG0547110:0.0117)n27:0.0524401)n26:0.0283978)n25:0.00652344)n24:0.00241115)n8:0.0137028,Dendrocalamus_sinicus_Dendrocalamus_sinicus_Dsi06B_4252832_4256551_Dsi06Bg03140.1_1_CDS_4147779769_24512:0.0252493)n7:0.00961269,(Ampelocalamus_luodianensis_Alu06Dg15120.2:0.0186945,Ampelocalamus_luodianensis_Alu06Cg08560.2:0.0261462)n28:0.00290514)n6:5e-09,(Brachypodium_distachyon_BRADI_1g31510v3:0.0592006,(Hordeum_spontaneum_WB01_007912_0227135:0.00481156,Hordeum_vulgareMorex_HORVU.MOREX.r3.7HG0739780:0.00481296)n30:0.0381174)n29:0.0270222)n5:0.00326476)n4:0.00891029,(Pharus_latifolius_Phala.04G190800:0.0675731,(Streptochaeta_angustifolia_strangu_034566:0.0351423,((((Hordeum_spontaneum_WB01_007581_0026291:0,Hordeum_vulgareMorex_HORVU.MOREX.r3.6HG0570380:0)n36:0.0512068,Brachypodium_distachyon_BRADI_3g05690v3:0.00972322)n35:0.0312057,(Olyra_latifolia_Ola017238:0.0561705,(((Zizania_latifolia_GWHTBFHI020536:5e-09,Zizania_latifolia_GWHTBFHI025304:0.0248304)n40:0.00839242,(Oryza_sativa_LOC_Os02g07980:0.0311529,Leersia_perrieri_LPERR02G05040:0.0236519)n41:0.00828637)n39:0.0131092,((Aristida_adscensionis_H_Aadptg000021l000337.1:0.028024,Stipagrostis_hirtigluma_H_Shi_ptg000043l_000190.1:0.035667)n43:0.0167543,((Chasmanthium_laxum_Chala.11G166600:0.0462193,((Sorghum_bicolor_SORBI_3004G061200:0.00977255,Zea_mays_Zm00001eb206870:0.0267708)n47:0.0351987,(((Eragrostis_curvula_EJB05_24569:5e-09,Eragrostis_curvula_EJB05_24566:0.00314964)n50:0.0662831,(Eleusine_coracana_ELECO.r07.2AG0103420:0.0251152,Eleusine_coracana_ELECO.r07.2BG0156730:0.0149784)n51:0.0306618)n49:0.0149942,(Phragmites_australis_Phragmites_australis_PaChr6_3615513_3616983_evm.model.PaChr6.366_1_CDS_4362469874_1622:0.0466491,Phragmites_australis_Phragmites_australis_PaChr5_3689775_3691079_evm.model.PaChr5.337_1_CDS_4362462367_30195:0.0376129)n52:0.00417921)n48:0.0146413)n46:0.0045092)n45:0.0103068,((Digitaria_radicosa_Dra01G0047500:0.0161474,(Digitaria_exilis_H_Dex1B-003236.1:0.0225793,Digitaria_exilis_H_Dex1A-003299.1:0.0172451)n55:0.00643291)n54:0.014444,((Cenchrus_americanus_H_CamCM007983.2002309.1:0.033655,((Setaria_viridis_SEVIR_1G066300v2:0.0166708,(Echinocloa_haploclada_eh_chr7.554:0.0248501,(Panicum_hallii_Pahal.1G056100:0.0136033,(Panicum_virgatum_Pavir.1NG071100:0.0271725,(Panicum_virgatum_Pavir.1KG077600:5e-09,Panicum_virgatum_Pavir.1KG079000:0.00315779)n63:0.00901871)n62:0.00987296)n61:0.00646137)n60:0.00265694)n59:0.00314977,Urochloa_fusta_Urofu.1G058100:0.0163305)n58:0.00624523)n57:0.0053575,(Dichantelium_oligosantes_H_DolKV768383.1000004.1:0.0331335,ASEM_AUS1_H_AUS1CM014270.1004200.1:0.0278238)n64:0.00894223)n56:0.00833057)n53:0.0226897)n44:7e-09)n42:0.0137896)n38:0.00999959)n37:0.0097975)n34:0.00328201,((Dendrocalamus_sinicus_Dendrocalamus_sinicus_Dsi02C_16660402_16661345_Dsi02Cg04700.1_1_CDS_4147722553_53031:0.0131297,Dendrocalamus_sinicus_Dendrocalamus_sinicus_Dsi02A_3775610_3777210_Dsi02Ag02820.1_-1_CDS_4147708684_34970:0.0338428)n66:0.00324395,(Ampelocalamus_luodianensis_Alu02Dg23400.2:0.0098708,Ampelocalamus_luodianensis_Alu02Cg04800.2:0.0058796)n67:0.000653288)n65:5e-09)n33:0.0384583)n32:0.014458)n31:0.00160644)n3:0.0406224)n0;
```
