## Supplementary Dataset S1 for "Gene turnover and contingency facilitated the repeated evolution of C_4_ photosynthesis in grasses": OG0002758_tree.txt

```
((((Ampelocalamus_luodianensis_Alu07Cg12980.2:0.118446,Dendrocalamus_sinicus_Dendrocalamus_sinicus_Dsi07A_21261769_21263374_Dsi07Ag09220.1_1_CDS_4147791556_7671:0.182286)n3:0.064998,(Olyra_latifolia_Ola005533:0.340277,Brachypodium_distachyon_BRADI_1g59370v3:0.433708)n4:0.0729805)n2:0.053944,(Oryza_sativa_LOC_Os07g17050:0.456896,(Sorghum_bicolor_SORBI_3005G196600:0.252945,((Panicum_virgatum_Pavir.1KG095400:0.039458,Panicum_virgatum_Pavir.1KG095300:0.090626)n8:0.219869,((Urochloa_fusta_Urofu.8G195000:0.153943,(Setaria_viridis_SEVIR_8G216000v2:0.102718,(Cenchrus_americanus_H_CamCM007982.2000233.1:0.155216,Cenchrus_americanus_H_CamCM007982.2000232.1:0.18627)n12:0.0206966)n11:0.0257788)n10:0.0337996,(((ASEM_RSA5_H_RSA5chrom8001303.1:0.00836846,ASEM_RSA5_H_RSA5chrom8001306.1:0.00359645)n15:0.0290835,(ASEM_AUS1_H_AUS1CM014277.1001552.1:0.0073833,ASEM_AUS1_H_AUS1CM014277.1001554.1:0.0402561)n16:0.0235169)n14:0.168213,(ASEM_AUS1_H_AUS1CM014277.1001555.1:0.0477432,(ASEM_RSA5_H_RSA5chrom8001307.1:0.00168052,ASEM_RSA5_H_RSA5chrom8001308.1:0.0183031)n18:0.040843)n17:0.211193)n13:0.0299299)n9:0.0624932)n7:0.0324939)n6:0.116999)n5:0.0454719)n1:0.0284242,((Eleusine_coracana_ELECO.r07.9AG0691790:0.336654,((((Eragrostis_curvula_EJB05_24347:0.231324,Phragmites_australis_Phragmites_australis_PaChr5_11860119_11862054_evm.model.PaChr5.714_1_CDS_4362463205_342:0.155174)n24:0.0324039,(Brachypodium_distachyon_BRADI_2g01485v3:0.170487,(Urochloa_fusta_Urofu.8G208400:0.231872,Urochloa_fusta_Urofu.8G186400:0.219609)n26:0.024401)n25:0.0634713)n23:0.0259922,(Aristida_adscensionis_H_Aadptg000021l000940.1:0.185777,((Stipagrostis_hirtigluma_H_Shi_ptg000083l_000195.1:0.269376,Stipagrostis_hirtigluma_H_Shi_ptg000043l_000569.1:0.176532)n29:0.0361408,Stipagrostis_hirtigluma_H_Shi_ptg000009l_000420.1:0.210022)n28:0.0233357)n27:0.0970235)n22:0.0136138,((Phragmites_australis_Phragmites_australis_PaChr6_10047470_10049591_evm.model.PaChr6.724_1_CDS_4362470670_39072:0.207127,(Setaria_viridis_SEVIR_2G058600v2:0.241951,Aristida_adscensionis_H_Aadptg000014l000197.1:0.189837)n32:0.0320572)n31:0.0245671,((Urochloa_fusta_Urofu.3G121500:0.140982,((Panicum_virgatum_Pavir.3KG166400:0.157479,Panicum_virgatum_Pavir.4KG127900:0.109541)n36:0.0121712,Panicum_virgatum_Pavir.2NG082500:0.245613)n35:0.0272903)n34:0.0275324,Panicum_hallii_Pahal.3G122300:0.110683)n33:0.0490885)n30:0.00545428)n21:0.0153211)n20:0.00170234,((((Leersia_perrieri_LPERR10G05830:0.344853,(Urochloa_fusta_Urofu.1G128700:0.110407,((Digitaria_exilis_H_Dex1A-000635.1:0.171401,(Panicum_virgatum_Pavir.1NG138900:0.193181,Panicum_virgatum_Pavir.1KG157800:0.0796518)n44:0.0503417)n43:0.0401615,(Panicum_virgatum_Pavir.1NG138800:0.261225,Digitaria_exilis_H_Dex1A-000633.1:0.215034)n45:0.0506764)n42:0.00563071)n41:0.0483972)n40:0.0596096,(((Cenchrus_americanus_H_CamCM007982.2003004.1:0.34636,(Dichantelium_oligosantes_H_DolKV776337.1000003.1:0.81837,Urochloa_fusta_Urofu.1G092400:0.226244)n49:0.051501)n48:0.0408587,((Panicum_virgatum_Pavir.9KG301500:0.0631517,Panicum_hallii_Pahal.3G282400:0.0768542)n51:0.202446,(Sorghum_bicolor_SORBI_3004G092350:1.18307,(Leersia_perrieri_LPERR12G14710:0.330669,Oryza_sativa_LOC_Os12g40200:0.29978)n53:0.0786505)n52:0.0366538)n50:0.0317553)n47:0.0241818,(Urochloa_fusta_Urofu.8G186300:0.194578,(((Panicum_virgatum_Pavir.7KG029900:0.166746,ASEM_AUS1_H_AUS1CM014270.1000678.1:0.103432)n57:0.0581983,((Cenchrus_americanus_H_CamCM007982.2003116.1:0.0897638,Cenchrus_americanus_H_CamCM007982.2003115.1:0.0777352)n59:0.223967,Cenchrus_americanus_H_CamCM007982.2003005.1:0.238023)n58:0.0264469)n56:0.0241542,Echinocloa_haploclada_eh_chr7.1157:0.238393)n55:0.0614828)n54:0.0213459)n46:0.0170881)n39:0.0286572,((Digitaria_exilis_H_Dex2A-004128.1:0.01602,Digitaria_exilis_H_Dex2B-004065.1:0.0435841)n61:0.248757,(Panicum_virgatum_Pavir.1KG023700:0.351145,(Panicum_virgatum_Pavir.7KG022900:0.0896987,Panicum_virgatum_Pavir.J599100:0.0874978)n63:0.130268)n62:0.0144742)n60:0.101285)n38:0.0231439,((Chasmanthium_laxum_Chala.11G224300:0.106436,(Chasmanthium_laxum_Chala.11G222500:0.0828655,Chasmanthium_laxum_Chala.11G222400:0.0763653)n66:0.0235946)n65:0.172988,(Eragrostis_curvula_EJB05_24346:0.393288,Eleusine_coracana_ELECO.r07.3AG0227520:0.29357)n67:0.088309)n64:0.0253551)n37:0.00281723)n19:0.0284242)n0;
```
