## Supplementary Dataset S1 for "Gene turnover and contingency facilitated the repeated evolution of C_4_ photosynthesis in grasses": OG0002759_tree.txt

```
((Carex_scoparia_H_Carex_Csco_scaffold_12_000201.1:0.279272,(Ananas_comosus_H_Ananas_contig14_000165.1:0.0414158,Tillandsia_fasciculata_H_Tillandsia_CM054938.1_000164.1:0.0384606)n2:0.117063)n1:0.0449851,(((Pharus_latifolius_Phala.09G013600:0.0454568,((Pharus_latifolius_Phala.10G147800:0,Pharus_latifolius_Phala.10G147800.7:0)n7:5e-09,(Pharus_latifolius_Phala.10G147800.4:0,Pharus_latifolius_Phala.10G147800.5:0,Pharus_latifolius_Phala.10G147800.6:0,Pharus_latifolius_Phala.10G147800.2:0,Pharus_latifolius_Phala.10G147800.3:0)n8:6e-09)n6:0.0420514)n5:0.0446412,((((Brachypodium_distachyon_BRADI_4g25680v3:0.0735403,(Hordeum_spontaneum_WB01_010110_0104301:5e-09,Hordeum_vulgareMorex_HORVU.MOREX.r3.4HG0352920:0.000800957)n13:0.0507407)n12:0.0455283,((Ampelocalamus_luodianensis_Alu11Cg00850.2:0.0203731,Dendrocalamus_sinicus_Dendrocalamus_sinicus_Dsi11C_23143852_23149691_Dsi11Cg07990.2_-1_CDS_4147840093_39907:0.0158586)n15:0.0106249,(Ampelocalamus_luodianensis_Alu12Dg01030.2:0.0252958,(Dendrocalamus_sinicus_Dendrocalamus_sinicus_Dsi12A_27362372_27368067_Dsi12Ag08600.1_-1_CDS_4147843561_2214:0.0356304,Olyra_latifolia_Ola022093:0.0750429)n17:0.00763329)n16:0.000848143)n14:0.0128956)n11:0.014677,((Leersia_perrieri_LPERR12G07740:0.0394432,Oryza_sativa_LOC_Os12g18900:0.0428861)n19:0.0194839,(Zizania_latifolia_GWHTBFHI028371:0.122408,Zizania_latifolia_GWHTBFHI009392:0.0284998)n20:0.0145769)n18:0.0430135)n10:0.0050928,((((Eleusine_coracana_ELECO.r07.5BG0426340:0.0119037,Eleusine_coracana_ELECO.r07.5AG0379300:0.0119045)n24:0.0131234,(Eleusine_coracana_ELECO.r07.9AG0672640:0.0184427,Eleusine_coracana_ELECO.r07.9BG0696230:0.0126124)n25:0.007085)n23:0.0284603,(Eragrostis_curvula_EJB05_02004:0.0417595,(Eragrostis_curvula_EJB05_29860:0.0477582,Eragrostis_curvula_EJB05_29894:0.0283548)n27:0.010885)n26:0.00815111)n22:0.0561192,((Phragmites_australis_Phragmites_australis_PaChr10_33757903_33763260_evm.model.PaChr10.1222_1_CDS_4362370941_21081:0.0127225,Phragmites_australis_Phragmites_australis_PaChr22_23385021_23389933_evm.model.PaChr22.1050_1_CDS_4362430775_38938:0.0147619)n29:0.0288633,(((Stipagrostis_hirtigluma_H_Shi_ptg000015l_000222.1:0.0179942,(Stipagrostis_hirtigluma_H_Shi_ptg000026l_000341.1:0.00340233,(Stipagrostis_hirtigluma_H_Shi_ptg000025l_001313.1:0.00956218,Stipagrostis_hirtigluma_H_Shi_ptg000077l_000092.1:0.0419104)n34:0.00206434)n33:0.00913684)n32:0.0227439,(Aristida_adscensionis_H_Aadptg000008l000841.1:0.0658453,Aristida_adscensionis_H_Aadptg000039l000036.1:0.0605524)n35:0.00672804)n31:0.00668552,((Chasmanthium_laxum_Chala.09G180800:0.0136312,Chasmanthium_laxum_Chala.12G019900:0.0173335)n37:0.015617,(((Sorghum_bicolor_SORBI_3005G014700:0.0323636,Zea_mays_Zm00001eb195480:0.0491399)n40:0.0401242,((Panicum_virgatum_Pavir.9NG408300:0.0126233,Panicum_virgatum_Pavir.9NG423000:0.00100273)n42:0.0479317,(Panicum_virgatum_Pavir.4KG350100:0.00241161,Panicum_virgatum_Pavir.4KG344100:0.000799187)n43:0.024168)n41:0.0342059)n39:0.0116068,(Sorghum_bicolor_SORBI_3004G132600:0.0533738,((((Echinocloa_haploclada_eh_chr7.1353:0.0419038,(Panicum_hallii_Pahal.1G140600:0.0114411,(Panicum_virgatum_Pavir.1NG197100:0.012869,Panicum_virgatum_Pavir.1KG273400:0.00813831)n50:0.00508655)n49:0.0181606)n48:0.00295269,Dichantelium_oligosantes_H_DolKV780831.1000001.1:0.0237116)n47:0.00198926,((ASEM_AUS1_H_AUS1CM014270.1003684.1:0.00244777,ASEM_RSA5_H_RSA5chrom1003487.1:0.00163871)n52:0.0338489,((Cenchrus_americanus_H_CamCM007983.2001956.1:0.0576428,Setaria_viridis_SEVIR_1G132950v2:0.0160702)n54:0.021247,(Urochloa_fusta_Urofu.2G200500:0.0446779,Urochloa_fusta_Urofu.1G144100:0.0259223)n55:0.00288026)n53:0.00386203)n51:0.00189739)n46:0.00131639,(Digitaria_radicosa_Dra01G0111100:0.0289487,((Digitaria_exilis_H_Dex1A-002911.1:0.00305097,Digitaria_exilis_H_Dex1B-002851.1:0.00543226)n58:0.0265779,((Digitaria_exilis_H_Dex3B-001490.1:0.00710749,(Digitaria_exilis_H_Dex3A-001485.1:7e-09,Digitaria_exilis_H_Dex3A-001486.1:0.00208428)n61:0.0217316)n60:0.0191871,(Digitaria_exilis_H_Dex6A-000674.1:0.00972591,Digitaria_exilis_H_Dex6B-000570.1:0.00941376)n62:0.00874358)n59:0.019879)n57:0.00220877)n56:0.00734698)n45:0.0154402)n44:0.00958988)n38:0.00106554)n36:0.0127751)n30:0.023906)n28:0.0212093)n21:0.0159495)n9:0.047597)n4:0.0254996,(Streptochaeta_angustifolia_strangu_018943:0.139128,(Streptochaeta_angustifolia_strangu_018945:0.207755,Streptochaeta_angustifolia_strangu_000681:0.0305528)n64:0.0190213)n63:0.00211347)n3:0.0362735)n0;
```
