## Supplementary Dataset S1 for "Gene turnover and contingency facilitated the repeated evolution of C_4_ photosynthesis in grasses": OG0002760_tree.txt

```
((Streptochaeta_angustifolia_strangu_032882:0.127702,((((Dendrocalamus_sinicus_Dendrocalamus_sinicus_DsiCtg00320_158175_158510_DsiCtg00320g00010.1_1_CDS_4147850572_25871:0.0111535,Dendrocalamus_sinicus_Dendrocalamus_sinicus_Dsi04B_15109222_15109554_Dsi04Bg02280.1_-1_CDS_4147753543_43563:0.0237344)n5:0.0122269,((Dendrocalamus_sinicus_Dendrocalamus_sinicus_DsiCtg00397_23587_23918_DsiCtg00397g00010.1_1_CDS_4147851562_14621:0.0554381,(Ampelocalamus_luodianensis_Alu04Cg04410.1:0.00657125,Ampelocalamus_luodianensis_Alu04Cg04420.1:0.02049)n8:0.0218052)n7:0.0223072,(Ampelocalamus_luodianensis_Alu04Dg19010.1:0.0332923,(Dendrocalamus_sinicus_Dendrocalamus_sinicus_Dsi04A_37970150_37970485_Dsi04Ag17100.1_1_CDS_4147751917_37927:0.0285255,Dendrocalamus_sinicus_Dendrocalamus_sinicus_DsiCtg00168b_45850_46185_DsiCtg00168bg00020.1_1_CDS_4147848430_14048:0.0209123)n10:0.00232359)n9:5e-09)n6:0.0134369)n4:0.0236976,(Olyra_latifolia_Ola029257:0.0294041,((((Stipagrostis_hirtigluma_H_Shi_ptg000005l_000038.1:0,Stipagrostis_hirtigluma_H_Shi_ptg000016l_000331.1:0)n15:0.0463203,(((Chasmanthium_laxum_Chala.06G045300:0.0403567,(Phragmites_australis_Phragmites_australis_PaChr7_27025003_27025347_evm.model.PaChr7.1621_1_CDS_4362474588_30233:0.0789887,Phragmites_australis_Phragmites_australis_PaChr11_24316032_24316358_evm.model.PaChr11.1618_1_CDS_4362376250_2574:0.0515283)n19:0.0274013)n18:0.0222625,(((Dichantelium_oligosantes_H_DolKV782353.1000001.1:0.0515552,(Echinocloa_haploclada_eh_chr9.580:5e-09,Echinocloa_haploclada_eh_chr9.573:0.013474)n23:0.0134293)n22:0.00527719,((ASEM_RSA5_H_RSA5chrom5000422.1:0,ASEM_RSA5_H_RSA5chrom7003507.1:0)n25:0.0662072,((Panicum_virgatum_Pavir.5NG235100:0.0669463,Panicum_hallii_Pahal.7G058700:0.0135029)n27:0.00965418,((Urochloa_fusta_Urofu.7G054300:0.0370897,(Setaria_viridis_SEVIR_7G009300v2:0.0181899,Cenchrus_americanus_H_CamCM007988.2001101.1:0.0325025)n30:5e-09)n29:0.0124643,(Digitaria_exilis_H_DexUA-000002.1:0.0698171,Digitaria_radicosa_Dra07G0023800:0.0530403)n31:0.0134182)n28:0.00953218)n26:0.00624275)n24:0.0122083)n21:0.0252996,(Sorghum_bicolor_SORBI_3006G036300:0.0549509,(Zea_mays_Zm00001eb420160:0.0807024,Zea_mays_Zm00001eb087080:0.0216655)n33:0.0242126)n32:0.00729062)n20:0.0287507)n17:0.0475011,(Eragrostis_curvula_EJB05_40456:0.102641,(Eleusine_coracana_ELECO.r07.4BG0353140:0.0168292,Eleusine_coracana_ELECO.r07.4AG0324320:0.0044623)n35:0.0857208)n34:0.0435588)n16:0.0286577)n14:0.0217701,Aristida_adscensionis_H_Aadptg000056l000115.1:0.057865)n13:0.0238188,((Zizania_latifolia_GWHTBFHI016479:0.0777201,(Zizania_latifolia_GWHTBFHI019879:0.0257117,Zizania_latifolia_GWHTBFHI024716:0.0184443)n38:0.0631328)n37:0.0298615,((Leersia_perrieri_LPERR04G04130:0.0822644,Oryza_sativa_LOC_Os04g21350:0.109521)n40:0.0744117,(Brachypodium_distachyon_BRADI_5g04810v3:0.149194,((Hordeum_spontaneum_WB01_004903_0262419:0.00449294,Hordeum_vulgareMorex_HORVU.MOREX.r3.2HG0158470:6e-09)n43:0.105522,(Hordeum_spontaneum_WB01_010283_0117894:0.0247487,(Hordeum_vulgareMorex_HORVU.MOREX.r3.6HG0542760:0.055776,Hordeum_vulgareMorex_HORVU.MOREX.r3.6HG0542750:5e-09)n45:0.0158396)n44:0.0460965)n42:0.0311218)n41:0.0390956)n39:0.0204344)n36:0.0294052)n12:0.0167709)n11:0.00856108)n3:0.0345004,((Leersia_perrieri_LPERR02G12730:0.0447129,Oryza_sativa_LOC_Os02g26210:0.083795)n47:0.0670975,(((Stipagrostis_hirtigluma_H_Shi_ptg000019l_000007.1:0.00226612,Stipagrostis_hirtigluma_H_Shi_ptg000027l_000127.1:0.00872045)n50:0.0721639,((((Eleusine_coracana_ELECO.r07.2AG0130130:0.0248844,Eleusine_coracana_ELECO.r07.2BG0185370:0.0493817)n54:0.0826246,(Urochloa_fusta_Urofu.1G167900:0.12626,(ASEM_AUS1_H_AUS1CM014270.1000855.1:0.0229632,(Echinocloa_haploclada_eh_chr7.1524:0.0225026,(((Digitaria_radicosa_Dra01G0117900:0.0266463,(Digitaria_exilis_H_Dex1A-002865.1:0.0130302,Digitaria_exilis_H_Dex1B-002813.1:0.0153766)n61:0.0155212)n60:0.0105952,Dichantelium_oligosantes_H_DolKV778336.1000001.1:0.0183001)n59:0.00512333,((Setaria_viridis_SEVIR_1G154301v2:0.146327,(Panicum_virgatum_Pavir.1NG169900:0.0565041,Panicum_virgatum_Pavir.J024900:0.062705)n64:0.0587324)n63:0.0101578,Panicum_hallii_Pahal.1G218300:0.0238148)n62:0.00907544)n58:0.0185797)n57:0.013934)n56:0.0237055)n55:0.0416612)n53:0.0167728,Chasmanthium_laxum_Chala.05G115400:0.0225361)n52:0.0228993,(Phragmites_australis_Phragmites_australis_PaChr6_19795601_19795939_evm.model.PaChr6.935_1_CDS_4362471138_23508:0.0844443,Phragmites_australis_Phragmites_australis_PaChr5_19700112_19700471_evm.model.PaChr5.868_1_CDS_4362463545_15922:0.0953615)n65:0.0105957)n51:0.0302943)n49:0.0579622,(Brachypodium_distachyon_BRADI_3g12450v3:0.196752,(Dendrocalamus_sinicus_Dendrocalamus_sinicus_Dsi02A_20237834_20238163_Dsi02Ag08090.1_-1_CDS_4147710265_15280:0.0576853,Dendrocalamus_sinicus_Dendrocalamus_sinicus_Dsi02B_21962828_21963169_Dsi02Bg07680.1_-1_CDS_4147716952_27118:0.0784102)n67:0.029889)n66:0.0612369)n48:0.0381877)n46:0.0222122)n2:0.00246802)n1:0.0162814,Pharus_latifolius_Phala.06G056200:0.0481089)n0;
```
