## Supplementary Dataset S1 for "Gene turnover and contingency facilitated the repeated evolution of C_4_ photosynthesis in grasses": OG0002761_tree.txt

```
((Ananas_comosus_H_Ananas_contig24_000326.1:0.779237,Juncus_effusus_H_Juncus_Jeff_scaffold_7_000809.1:0.526948)n1:0.0915414,((Urochloa_fusta_Urofu.2G076500:0.365854,((Urochloa_fusta_Urofu.5G157100:0.126425,(Urochloa_fusta_Urofu.8G149600:0.00598356,(Urochloa_fusta_Urofu.8G072800:5e-09,Urochloa_fusta_Urofu.1G010900:0.00318352)n7:6e-09)n6:0.109273)n5:0.0318858,(Urochloa_fusta_Urofu.2G192700:0.107254,Urochloa_fusta_Urofu.9G218300:0.119435)n8:0.0377579)n4:0.163952)n3:0.0813605,(((Urochloa_fusta_Urofu.6G158500:0.803795,Echinocloa_haploclada_eh_chr2.2232:0.746409)n11:0.152139,(((((Stipagrostis_hirtigluma_H_Shi_ptg000032l_000148.1:0.00492737,Stipagrostis_hirtigluma_H_Shi_ptg000079l_000182.1:0.00245476)n16:0.0607683,(Stipagrostis_hirtigluma_H_Shi_ptg000030l_000153.1:0.00785584,Stipagrostis_hirtigluma_H_Shi_ptg000063l_000232.1:0.00480114)n17:0.0551888)n15:0.113921,(Eragrostis_curvula_EJB05_40497:0.199546,Phragmites_australis_Phragmites_australis_PaChr11_24418841_24425620_evm.model.PaChr11.1620_1_CDS_4362376256_5098:0.129532)n18:0.0599727)n14:0.0967923,((((Dendrocalamus_sinicus_Dendrocalamus_sinicus_Dsi04B_15449117_15452049_Dsi04Bg02310.1_-1_CDS_4147753552_48630:0.0683472,Dendrocalamus_sinicus_Dendrocalamus_sinicus_Dsi04A_37882981_37883847_Dsi04Ag17080.1_1_CDS_4147751911_34549:0.129037)n22:0.00977087,(Ampelocalamus_luodianensis_Alu04Dg19000.1:0.078772,Ampelocalamus_luodianensis_AluCtg02786g00030.2:0.0548831)n23:0.00491301)n21:0.0114258,Olyra_latifolia_Ola031818:0.201578)n20:0.0539319,((Oryza_sativa_LOC_Os04g21600:0.113443,Leersia_perrieri_LPERR04G04180:0.140474)n25:0.0614664,(Zizania_latifolia_GWHTBFHI016482:0.138495,Zizania_latifolia_GWHTBFHI019850:0.203173)n26:0.0683166)n24:0.054904)n19:0.0279911)n13:0.0864747,(Streptochaeta_angustifolia_strangu_029189:0.204802,(Pharus_latifolius_Phala.02G131100:0.201107,(Pharus_latifolius_Phala.06G038400:0.00281428,Pharus_latifolius_Phala.06G038400.2:0.0106343)n29:0.185555)n28:0.0206173)n27:0.0515247)n12:0.0460025)n10:0.0426028,(((Brachypodium_distachyon_BRADI_1g71450v3:0.114257,(Hordeum_spontaneum_WB01_001131_1812490:0.115439,(Hordeum_vulgareMorex_HORVU.MOREX.r3.2HG0141530:5e-09,Hordeum_vulgareMorex_HORVU.MOREX.r3.2HG0141530.2:5e-09)n34:0.00165131)n33:0.127555)n32:0.0572933,((Zizania_latifolia_GWHTBFHI021017:0.085651,(Leersia_perrieri_LPERR02G12790:0.10592,Oryza_sativa_LOC_Os02g26370:0.0546942)n37:0.0537534)n36:0.0407346,(Olyra_latifolia_scaffold487_61335_64509_-:0.0941301,(Ampelocalamus_luodianensis_Alu02Cg11010.4:0.134492,(Dendrocalamus_sinicus_Dendrocalamus_sinicus_Dsi08C_860670_863141_Dsi08Cg00720.1_1_CDS_4147808185_44306:0.0625002,(Dendrocalamus_sinicus_Dendrocalamus_sinicus_Dsi02B_22168524_22172914_Dsi02Bg07740.1_-1_CDS_4147716970_37249:0.0555985,(Dendrocalamus_sinicus_Dendrocalamus_sinicus_Dsi03A_45564415_45566911_Dsi03Ag18070.1_-1_CDS_4147732141_49122:0.156731,Dendrocalamus_sinicus_Dendrocalamus_sinicus_Dsi02A_20371300_20373962_Dsi02Ag08130.3_-1_CDS_4147710277_22032:0.0237107)n42:0.0371283)n41:0.00371283)n40:0.000412537)n39:0.0102639)n38:0.0151967)n35:0.0397323)n31:0.0374905,((Aristida_adscensionis_H_Aadptg000049l000312.1:0.155479,(Phragmites_australis_Phragmites_australis_PaChr5_19878425_19884233_evm.model.PaChr5.875_1_CDS_4362463561_22646:0.103552,((Stipagrostis_hirtigluma_H_Shi_ptg000019l_000002.1:0.0193989,Stipagrostis_hirtigluma_H_Shi_ptg000027l_000122.1:0.00982764)n47:0.0398648,(Phragmites_australis_Phragmites_australis_PaChr6_19458637_19461501_evm.model.PaChr6.928_1_CDS_4362471122_16788:0.0690392,(Eragrostis_curvula_EJB05_21740:0.101014,(Eleusine_coracana_ELECO.r07.2AG0130190:0.0289956,Eleusine_coracana_ELECO.r07.2BG0185430:0.0331857)n50:0.0519223)n49:0.0226697)n48:0.0279293)n46:0.00698518)n45:0.000776131)n44:0.0218029,(Chasmanthium_laxum_Chala.05G116100:0.0588664,(Dichantelium_oligosantes_H_DolKV777036.1000001.1:0.0254613,((((Digitaria_exilis_H_Dex1A-002861.1:0.00227701,Digitaria_exilis_H_Dex1B-002808.1:0.0374774)n56:0.0524352,(Digitaria_radicosa_Dra01G0118800:5e-09,Digitaria_radicosa_Dra01G0118800.2:0.0422314)n57:0.0330821)n55:0.0231843,(Sorghum_bicolor_SORBI_3004G137900:0.0358957,(Zea_mays_Zm00001eb236700:0.0940848,Zea_mays_Zm00001eb180540:0.0630208)n59:0.00700231)n58:0.00615698)n54:0.0115069,(Echinocloa_haploclada_eh_chr7.1531:0.138732,((Panicum_hallii_Pahal.1G197300:0.0358387,(Panicum_virgatum_Pavir.1NG165200:0.0243069,Panicum_virgatum_Pavir.1KG252000:0.027555)n63:0.0236773)n62:0.0137794,((Urochloa_fusta_Urofu.1G169700:0.0468934,(ASEM_AUS1_H_AUS1CM014270.1003590.1:0.0337267,ASEM_RSA5_H_RSA5chrom1000941.1:0.0125637)n66:0.0214829)n65:0.00451334,(Cenchrus_americanus_H_CamCM007984.2000838.1:0.0784602,Setaria_viridis_SEVIR_1G155200v2:0.0155399)n67:0.0159029)n64:0.00598849)n61:0.00267111)n60:6e-09)n53:0.00283467)n52:0.0357346)n51:0.0201184)n43:0.0195982)n30:0.0431748)n9:0.0713857)n2:0.0915414)n0;
```
