## Supplementary Dataset S1 for "Gene turnover and contingency facilitated the repeated evolution of C_4_ photosynthesis in grasses": OG0002762_tree.txt

```
((Ananas_comosus_H_Ananas_contig18_000264.1:0.0422664,Tillandsia_fasciculata_H_Tillandsia_CM054946.1_000756.1:0.0416443)n1:0.143951,(((Pharus_latifolius_Phala.06G084000:0.112222,(((Aristida_adscensionis_H_Aadptg000036l000032.1:0.0707909,(((Setaria_viridis_SEVIR_7G084100v2:0.0113974,(((ASEM_AUS1_H_AUS1CM014276.1000407.1:0.0273215,ASEM_RSA5_H_RSA5chrom7000539.1:0.0209322)n13:0.0193805,(((Sorghum_bicolor_SORBI_3006G054600:0.0412479,Zea_mays_Zm00001eb085190:0.0343857)n16:0.0276698,(Dichantelium_oligosantes_H_DolKV775786.1000002.1:0.024617,Echinocloa_haploclada_eh_chr9.961:0.0312885)n17:0.00944435)n15:0.0204863,(Digitaria_radicosa_Dra07G0048700:0.0572742,(Digitaria_exilis_H_Dex7A-000286.1:0.0207365,Digitaria_exilis_H_Dex7B-000330.1:0.010296)n19:0.0624878)n18:0.0164942)n14:0.0133784)n12:0.012625,(Panicum_hallii_Pahal.7G127700:0.0317621,(Panicum_virgatum_Pavir.7NG140800:0.0219643,Panicum_virgatum_Pavir.7KG118500:0.0287048)n21:0.00318943)n20:0.00889428)n11:5e-09)n10:0.0173484,((Phragmites_australis_Phragmites_australis_PaChr11_17099369_17099770_evm.model.PaChr11.1418_1_CDS_4362375806_28230:0.05862,Stipagrostis_hirtigluma_H_Shi_ptg000016l_002617.1:0.047836)n23:0.00974511,Phragmites_australis_Phragmites_australis_PaChr7_18816728_18817126_evm.model.PaChr7.1411_1_CDS_4362474122_4158:0.0706074)n22:0.00784527)n9:0.0187175,Chasmanthium_laxum_Chala.06G082700:0.0781498)n8:0.0113591)n7:0.0105612,(Urochloa_fusta_Urofu.7G098100:0.064986,(Eleusine_coracana_ELECO.r07.4BG0351270:0.0245969,Eleusine_coracana_ELECO.r07.4AG0319870:0.0358799)n25:0.0367924)n24:0.0068392)n6:0.00991143,(Olyra_latifolia_Ola019984:0.0898153,(((Hordeum_spontaneum_WB01_002984_0622570:0.0034099,Hordeum_vulgareMorex_HORVU.MOREX.r3.2HG0163640:5e-09)n29:0.0833072,(Dendrocalamus_sinicus_Dendrocalamus_sinicus_Dsi04A_22612363_22612788_Dsi04Ag14070.1_-1_CDS_4147751008_37924:0.0966677,(Dendrocalamus_sinicus_Dendrocalamus_sinicus_Dsi04C_18816343_18816756_Dsi04Cg12170.1_1_CDS_4147761226_47529:0.0654195,Dendrocalamus_sinicus_Dendrocalamus_sinicus_Dsi04B_21316407_21316811_Dsi04Bg03620.1_1_CDS_4147753945_42438:0.0159093)n31:0.00159093)n30:0.00017677)n28:0.00947895,(Ampelocalamus_luodianensis_Alu04Dg16930.1:0.0318543,Ampelocalamus_luodianensis_Alu04Cg06570.2:0.0343189)n32:0.00867625)n27:0.00983627)n26:0.0331523)n5:0.0113033)n4:0.0108964,(Streptochaeta_angustifolia_strangu_042642:0.0926329,(Oryza_sativa_LOC_Os04g32300:0.0600509,(Zizania_latifolia_GWHTBFHI019750:0.0562157,Zizania_latifolia_GWHTBFHI016690:0.0691327)n35:0.00768141)n34:0.0134022)n33:0.0233374)n3:0.0169211,(Pharus_latifolius_Phala.02G150300:0.0865527,(((Leersia_perrieri_LPERR04G07560:0.0976087,Leersia_perrieri_LPERR02G14380:0.0659134)n39:0.0304573,((Eleusine_coracana_ELECO.r07.2AG0131970:0.0247002,Eleusine_coracana_ELECO.r07.2BG0187430:0.0079266)n41:0.0511165,(Urochloa_fusta_Urofu.1G190300:0.0337827,((Digitaria_exilis_H_Dex1A-000833.1:0.0373482,Digitaria_exilis_H_Dex1B-000774.1:0.0224109)n44:0.0697028,((Digitaria_radicosa_Dra01G0132700:0.0312312,Setaria_viridis_SEVIR_1G174000v2:0.0118979)n46:0.00428427,(((Chasmanthium_laxum_Chala.05G135500:0.0347846,((Phragmites_australis_Phragmites_australis_PaChr6_23539236_23539622_evm.model.PaChr6.1034_1_CDS_4362466398_26426:0.0345038,(Aristida_adscensionis_H_Aadptg000012l000060.1:0.00753658,Stipagrostis_hirtigluma_H_Shi_ptg000038l_001224.1:0.0114245)n52:5e-09)n51:0.0271142,Phragmites_australis_Phragmites_australis_PaChr5_23093587_23093973_evm.model.PaChr5.975_1_CDS_4362463783_31042:0.0318015)n50:0.0035335)n49:0.0165963,((Brachypodium_distachyon_BRADI_3g44240v3:0.107499,((Olyra_latifolia_Ola007431:0.0346282,Ampelocalamus_luodianensis_Alu02Dg16480.1:0.0184791)n56:0.00463457,(Dendrocalamus_sinicus_Dendrocalamus_sinicus_Dsi02C_20755197_20755595_Dsi02Cg07450.1_-1_CDS_4147723378_5758:0.0472801,(Dendrocalamus_sinicus_Dendrocalamus_sinicus_Dsi02B_26166038_26166436_Dsi02Bg08780.1_1_CDS_4147717282_42317:0.0193586,Dendrocalamus_sinicus_Dendrocalamus_sinicus_DsiCtg00188b_62608_63006_DsiCtg00188bg00020.1_1_CDS_4147848850_23052:0.0311349)n58:0.00311349)n57:0.000345943)n55:0.00743168)n54:0.0130056,(Zizania_latifolia_GWHTBFHI021136:0.0630142,Oryza_sativa_LOC_Os02g30850:0.0445274)n59:0.0072002)n53:0.0125287)n48:0.00570095,((Sorghum_bicolor_SORBI_3004G156900:0.00778967,Zea_mays_Zm00001eb241960:0.0390811)n61:0.0309575,((Echinocloa_haploclada_eh_chr7.1772:0.0313374,((Dichantelium_oligosantes_H_DolKV775032.1000001.1:0.0369178,(Panicum_virgatum_Pavir.1NG250500:0.00770813,(ASEM_AUS1_H_AUS1CM014270.1000979.1:0.00767737,ASEM_RSA5_H_RSA5chrom1001070.1:0.00380248)n67:0.00384621)n66:0.00747625)n65:7e-09,Panicum_virgatum_Pavir.1KG295300:0.0181114)n64:0.00201238)n63:0.0126321,Panicum_hallii_Pahal.1G244000:0.0123338)n62:0.0226402)n60:0.00613877)n47:0.0172432)n45:0.00535588)n43:0.0113704)n42:0.0304939)n40:0.0335901)n38:7e-09,Brachypodium_distachyon_BRADI_5g08740v3:0.133354)n37:0.0148171)n36:0.0337576)n2:0.00820915)n0;
```
