## Supplementary Dataset S1 for "Gene turnover and contingency facilitated the repeated evolution of C_4_ photosynthesis in grasses": OG0002763_tree.txt

```
(((Pharus_latifolius_Phala.06G100400:0.112524,(Hordeum_spontaneum_WB01_007354_0028821:0.196889,(Streptochaeta_angustifolia_strangu_004659:0.057093,(Streptochaeta_angustifolia_strangu_004660:0.0258752,Streptochaeta_angustifolia_strangu_004661:0.0209317)n5:0.00824826)n4:0.0206831)n3:0.0131678)n2:0.0269077,((Ananas_comosus_H_Ananas_contig21_000641.1:0.38832,(Eleusine_coracana_ELECO.r07.4BG0349170:0.017331,Eleusine_coracana_ELECO.r07.4AG0317790:0.0221011)n8:0.0361071)n7:0.0233385,(Eragrostis_curvula_EJB05_38000:0.0522017,(Chasmanthium_laxum_Chala.06G101100:0.0243155,(((Phragmites_australis_Phragmites_australis_PaChr11_14505967_14506389_evm.model.PaChr11.1294_1_CDS_4362375530_39600:0.0318616,(Aristida_adscensionis_H_Aadptg000127l000021.1:0.0539488,Stipagrostis_hirtigluma_H_Shi_ptg000016l_000456.1:0.031708)n14:0.00439438)n13:0.0110325,((Digitaria_radicosa_Dra07G0066900:0.012183,(Digitaria_exilis_H_Dex7A-000402.1:0.00389651,Digitaria_exilis_H_Dex7B-002539.1:0.00769678)n17:0.0324623)n16:0.0203779,((Echinocloa_haploclada_eh_chr9.1176:0.01977,Sorghum_bicolor_SORBI_3006G078400:0.0278449)n19:0.00791022,(Dichantelium_oligosantes_H_DolKV780681.1000004.1:0.0155217,(((Urochloa_fusta_Urofu.7G121300:0.0409818,(Cenchrus_americanus_H_CamCM007984.2003521.1:0.0155959,Setaria_viridis_SEVIR_7G105000v2:0.00386408)n24:0.0148282)n23:0.0140423,(Panicum_virgatum_Pavir.7NG206600:0.0251069,Panicum_hallii_Pahal.7G148600:0.0082278)n25:0.00802953)n22:0.00776055,(Zea_mays_Zm00001eb422400:0.050748,ASEM_RSA5_H_RSA5chrom7003121.1:0.00394392)n26:5e-09)n21:0.0042315)n20:0.00419392)n18:5e-09)n15:0.0173735)n12:0.0107808,((((Olyra_latifolia_Ola005668:0.00381795,Olyra_latifolia_Ola005679:5e-09)n30:0.0239381,(Ampelocalamus_luodianensis_Alu04Cg08340.1:0.0193793,Ampelocalamus_luodianensis_Alu04Dg15400.1:0.0521141)n31:0.00579046)n29:0.00428393,(Dendrocalamus_sinicus_Dendrocalamus_sinicus_Dsi04A_19110618_19111021_Dsi04Ag12580.1_1_CDS_4147750561_13725:0.0162946,Dendrocalamus_sinicus_Dendrocalamus_sinicus_Dsi04C_15462986_15463390_Dsi04Cg10840.1_1_CDS_4147760827_50343:0.0209385)n32:0.0023265)n28:0.0085234,((((Chasmanthium_laxum_Chala.05G151100:0.0489642,((Zea_mays_Zm00001eb243310:0.0318166,Sorghum_bicolor_SORBI_3004G171000:0.014781)n38:0.0164615,(Echinocloa_haploclada_eh_chr7.1964:0.0287951,((Setaria_viridis_SEVIR_1G191200v2:0.0358387,Dichantelium_oligosantes_H_DolKV776467.1000006.1:0.0158491)n41:0.0114571,((Panicum_hallii_Pahal.1G261200:0.0111476,((ASEM_AUS1_H_AUS1CM014270.1003372.1:0.0285787,Urochloa_fusta_Urofu.1G209300:0.0318852)n45:0.00447901,(Panicum_virgatum_Pavir.1NG297000:0.023829,Panicum_virgatum_Pavir.1KG326800:5e-09)n46:0.0113022)n44:6e-09)n43:0.00749168,(Digitaria_radicosa_Dra01G0145900:0.0189391,(Digitaria_exilis_H_Dex1A-002718.1:0.00382788,Digitaria_exilis_H_Dex1B-002666.1:0.00382518)n48:0.0290653)n47:0.011998)n42:0.00530346)n40:0.0108252)n39:0.0129914)n37:0.00451685)n36:0.0177156,(Ananas_comosus_H_Ananas_contig9_000899.1:0.902126,((Phragmites_australis_Phragmites_australis_PaChr6_26491181_26491607_evm.model.PaChr6.1138_1_CDS_4362466628_38208:0.0366925,(Olyra_latifolia_Ola039087:0.0204665,((Ampelocalamus_luodianensis_Alu02Cg00310.1:0.0123436,(Dendrocalamus_sinicus_Dendrocalamus_sinicus_DsiCtg00007_93618_94032_DsiCtg00007g00050.1_-1_CDS_4147846201_10102:0.00375594,Dendrocalamus_sinicus_Dendrocalamus_sinicus_DsiCtg00491_64618_65032_DsiCtg00491g00040.1_1_CDS_4147852888_21940:5e-09)n55:0.0116429)n54:0.00439873,(Ampelocalamus_luodianensis_Alu02Dg15250.2:0.00879691,Dendrocalamus_sinicus_Dendrocalamus_sinicus_Dsi02B_29703893_29704318_Dsi02Bg09720.1_-1_CDS_4147717564_30496:0.0145202)n56:0.0113262)n53:0.0122709)n52:0.0290168)n51:0.0242015,(((Eleusine_coracana_ELECO.r07.2AG0133350:0.0142175,Eleusine_coracana_ELECO.r07.2BG0188890:0.010048)n59:0.0768943,((Eleusine_coracana_ELECO.r07.2AG0133340:0.0332343,Eleusine_coracana_ELECO.r07.2BG0188880:0.0197422)n61:0.0457357,(Eleusine_coracana_ELECO.r07.2AG0133330:0.0294185,Eleusine_coracana_ELECO.r07.2BG0188870:0.00886235)n62:0.0167729)n60:0.061536)n58:0.00683733,(Eragrostis_curvula_EJB05_21385:0.0383683,Eragrostis_curvula_EJB05_21389:0.0536769)n63:0.0059641)n57:0.0239337)n50:0.0159924)n49:0.0054476)n35:0.020386,(Stipagrostis_hirtigluma_H_Shi_ptg000038l_000976.1:0.0713735,Aristida_adscensionis_H_Aadptg000012l000756.1:0.0459941)n64:0.0194956)n34:0.00822258,Eragrostis_curvula_EJB05_37999:0.137902)n33:0.0137902)n27:0.00137902)n11:0.000137902)n10:1.37902e-05)n9:1.37902e-06)n6:1.53224e-07)n1:0.0115639,((Zizania_latifolia_GWHTBFHI021245:0.0333584,Zizania_latifolia_GWHTBFHI025854:0.0219999)n66:0.0526625,(Leersia_perrieri_LPERR02G15810:0.0162908,Oryza_sativa_LOC_Os02g33820:0.04101)n67:0.0351792)n65:0.0158499)n0;
```
