## Supplementary Dataset S1 for "Gene turnover and contingency facilitated the repeated evolution of C_4_ photosynthesis in grasses": OG0002764_tree.txt

```
(((((Brachypodium_distachyon_BRADI_3g51630v3:0.156754,(Hordeum_spontaneum_WB01_004029_0615199:0.156418,Hordeum_vulgareMorex_HORVU.MOREX.r3.6HG0603700:5e-09)n5:0.0884711)n4:0.0689405,(((Leersia_perrieri_LPERR02G22610:0.0798751,Oryza_sativa_LOC_Os02g45450:0.0719543)n8:0.0387551,(Zizania_latifolia_GWHTBFHI021842:0.105857,Zizania_latifolia_GWHTBFHI026483:0.0959915)n9:0.0313601)n7:0.0681083,(((Dendrocalamus_sinicus_Dendrocalamus_sinicus_Dsi02C_28069854_28070478_Dsi02Cg12360.1_1_CDS_4147724851_38964:0.0692799,Ampelocalamus_luodianensis_Alu09CXg07750.2:0.0661812)n12:0.00677416,(Ampelocalamus_luodianensis_Alu02Dg08230.2:0.049665,(Dendrocalamus_sinicus_Dendrocalamus_sinicus_Dsi02B_39780413_39781075_Dsi02Bg14430.1_1_CDS_4147718977_29938:0.0510078,Dendrocalamus_sinicus_Dendrocalamus_sinicus_Dsi02A_40090001_40090663_Dsi02Ag15900.1_1_CDS_4147712608_26541:0.0398051)n14:0.00442279)n13:0.00495826)n11:0.00898937,Olyra_latifolia_Ola020288:0.0672066)n10:0.0112748)n6:0.0127741)n3:0.0380296,(((Sorghum_bicolor_SORBI_3004G283201:0.081442,Zea_mays_Zm00001eb250560:0.0954681)n17:0.0442616,((((Digitaria_radicosa_Dra01G0216400:0.0537824,(Digitaria_exilis_H_Dex1A-001284.1:0.0474519,Digitaria_exilis_H_Dex1B-001225.1:0.0922375)n22:0.0428929)n21:0.0255423,Urochloa_fusta_Urofu.1G410600:0.201944)n20:0.0366426,(Panicum_hallii_Pahal.1G346300:0.0436333,(Panicum_virgatum_Pavir.1NG421300:0.0588709,Panicum_virgatum_Pavir.1KG446500:0.0396008)n24:0.0107333)n23:0.0292722)n19:0.0295486,((Cenchrus_americanus_H_CamCM007984.2004459.1:0.0688789,Setaria_viridis_SEVIR_1G275700v2:0.0261197)n26:0.0348948,(Echinocloa_haploclada_eh_chr7.2855:0.0857916,(ASEM_AUS1_H_AUS1CM014270.1001549.1:0.028875,ASEM_RSA5_H_RSA5chrom1001633.1:0.0202863)n28:0.051037)n27:0.0168057)n25:0.0215827)n18:0.0265862)n16:0.0497821,((Stipagrostis_hirtigluma_H_Shi_ptg000038l_000562.1:0.0753286,(Aristida_adscensionis_H_Aadptg000012l000462.1:0.0482185,(Eleusine_coracana_ELECO.r07.2AG0140760:0.0106851,Eleusine_coracana_ELECO.r07.2BG0196370:0.0289031)n32:0.205146)n31:0.0300582)n30:0.0345352,(Chasmanthium_laxum_Chala.05G229400:0.0905263,(Phragmites_australis_Phragmites_australis_PaChr5_35441655_35442317_evm.model.PaChr5.1635_1_CDS_4362460519_17591:0.0570967,Phragmites_australis_Phragmites_australis_PaChr6_34857195_34857854_evm.model.PaChr6.1675_1_CDS_4362467820_29790:0.0626386)n34:0.00695984)n33:0.0130864)n29:0.0239069)n15:0.0814788)n2:0.103389,(((Zizania_latifolia_GWHTBFHI018739:0.0900184,(Leersia_perrieri_LPERR04G18190:0.0638071,Oryza_sativa_LOC_Os04g48350:0.0358584)n38:0.0208717)n37:0.0179677,((Hordeum_spontaneum_WB01_003250_0036433:0,Hordeum_vulgareMorex_HORVU.MOREX.r3.2HG0187000:0)n40:0.180355,(Olyra_latifolia_Ola001011:0.0663413,(Dendrocalamus_sinicus_Dendrocalamus_sinicus_Dsi04B_33788075_33788613_Dsi04Bg10550.1_1_CDS_4147756024_18807:0.126994,((Dendrocalamus_sinicus_Dendrocalamus_sinicus_Dsi04C_6554536_6555171_Dsi04Cg04980.1_-1_CDS_4147759069_27257:0.0420085,Ampelocalamus_luodianensis_Alu04Cg16780.2:0.0268486)n44:0.0103739,(Dendrocalamus_sinicus_Dendrocalamus_sinicus_Dsi04A_8777082_8777726_Dsi04Ag06040.1_-1_CDS_4147748599_46361:0.0537599,Ampelocalamus_luodianensis_Alu04Dg06950.2:0.0210478)n45:0.00233864)n43:0.00293676)n42:0.0157846)n41:0.013479)n39:0.0154248)n36:0.028328,((Aristida_adscensionis_H_Aadptg000026l000135.1:0.0949863,(Stipagrostis_hirtigluma_H_Shi_ptg000016l_001055.1:0.083923,Eragrostis_curvula_EJB05_54929:0.262236)n48:0.0234105)n47:0.0188908,(((Sorghum_bicolor_SORBI_3006G184800:0.102432,Zea_mays_Zm00001eb073550:0.0484525)n51:0.0617797,(Cenchrus_americanus_H_CamCM007984.2002025.1:0.132907,(Urochloa_fusta_Urofu.7G241300:0.0687477,(Setaria_viridis_SEVIR_7G217200v2:0.051123,((ASEM_AUS1_H_AUS1CM014276.1001210.1:0.0476225,ASEM_RSA5_H_RSA5chrom7001308.1:0.0157372)n56:0.0362459,(Dichantelium_oligosantes_H_DolKV769604.1000004.1:0.0663317,(Echinocloa_haploclada_eh_chr9.2308:0.0428812,((Panicum_virgatum_Pavir.7KG292400:0.0709102,Panicum_hallii_Pahal.7G259300:0.0508321)n60:0.0293213,(Digitaria_radicosa_Dra07G0163600:0.0819872,(Digitaria_exilis_H_Dex7A-000953.1:0.173715,Digitaria_exilis_H_DexUA-004164.1:0.0281494)n62:0.0311003)n61:0.0242442)n59:0.0100448)n58:0.00607036)n57:0.0103535)n55:0.0163233)n54:0.0134022)n53:0.0126755)n52:0.0210243)n50:0.019758,(Chasmanthium_laxum_Chala.06G202300:0.0795856,(Phragmites_australis_Phragmites_australis_PaChr7_6710194_6710859_evm.model.PaChr7.609_1_CDS_4362476186_22686:0.0889583,Phragmites_australis_Phragmites_australis_PaChr11_6102376_6103041_evm.model.PaChr11.620_1_CDS_4362377776_7209:0.076041)n64:0.008449)n63:0.0163687)n49:0.0168585)n46:0.0496973)n35:0.0928985)n1:0.0138249,((Pharus_latifolius_Phala.06G202700:5e-09,Pharus_latifolius_Phala.06G202700.2:5e-09)n66:0.166238,(Streptochaeta_angustifolia_strangu_011321:0.156972,Streptochaeta_angustifolia_strangu_003017:0.128991)n67:0.0143323)n65:0.0232636)n0;
```
