## Supplementary Dataset S1 for "Gene turnover and contingency facilitated the repeated evolution of C_4_ photosynthesis in grasses": OG0002765_tree.txt

```
(((Ananas_comosus_H_Ananas_contig25_000169.1:0.0393079,Tillandsia_fasciculata_H_Tillandsia_CM054945.1_000767.1:0.031713)n2:0.184313,((Juncus_effusus_H_Juncus_Jeff_scaffold_13_000792.1:0.258896,Carex_scoparia_H_Carex_Csco_scaffold_27_000419.1:0.259513)n4:0.159207,(Juncus_effusus_H_Juncus_Jeff_scaffold_7_000586.1:0.301704,Carex_scoparia_H_Carex_Csco_scaffold_23_000228.1:0.210976)n5:0.121545)n3:0.106691)n1:0.049634,((Streptochaeta_angustifolia_strangu_034639:0.189954,((Hordeum_spontaneum_WB01_004421_0064969:0.000984574,Hordeum_vulgareMorex_HORVU.MOREX.r3.2HG0187530:0.00121484)n9:0.119949,(((Ampelocalamus_luodianensis_Alu04Cg16620.2:0.0224731,Dendrocalamus_sinicus_Dendrocalamus_sinicus_Dsi04C_6787962_6792197_Dsi04Cg05090.1_1_CDS_4147759102_45833:0.0234625)n12:0.00796343,(Ampelocalamus_luodianensis_Alu04Dg07110.1:0.0227477,(Olyra_latifolia_Ola029702:0.0468665,(Dendrocalamus_sinicus_Dendrocalamus_sinicus_Dsi04B_33549539_33553273_Dsi04Bg10450.1_-1_CDS_4147755994_1925:0.0375004,Dendrocalamus_sinicus_Dendrocalamus_sinicus_Dsi04A_9107270_9110897_Dsi04Ag06190.1_1_CDS_4147748644_14844:0.0262938)n15:0.00292153)n14:0.00322814)n13:0.000358683)n11:0.0176559,(((Zizania_latifolia_GWHTBFHI017489:0.0310017,Zizania_latifolia_GWHTBFHI018759:0.0280917)n18:0.0274969,(Leersia_perrieri_LPERR04G18040:0.0553883,Oryza_sativa_LOC_Os04g48050:0.0383819)n19:0.0148982)n17:0.0293107,((Aristida_adscensionis_H_Aadptg000026l000077.1:0.0426756,Stipagrostis_hirtigluma_H_Shi_ptg000016l_002039.1:0.0374325)n21:0.0236833,((Chasmanthium_laxum_Chala.06G200900:0.0397979,(((Urochloa_fusta_Urofu.7G239300:0.0275713,((Cenchrus_americanus_H_CamCM007984.2002930.1:0.0366566,Setaria_viridis_SEVIR_7G215200v2:0.00493251)n28:0.0139141,(Panicum_hallii_Pahal.7G257600:0.0148362,(Panicum_virgatum_Pavir.7NG292700:0.0111419,Panicum_virgatum_Pavir.7KG302100:0.0123952)n30:0.00137725)n29:0.0020751)n27:0.00127506)n26:0.00445108,(Dichantelium_oligosantes_H_DolKV776072.1000002.1:0.031807,((Echinocloa_haploclada_eh_chr9.2286:0.0227897,((Digitaria_radicosa_Dra07G0162100:0,Digitaria_radicosa_Dra07G0162100.2:0)n35:0.0235117,(Digitaria_exilis_H_Dex7A-001902.1:0.00703884,Digitaria_exilis_H_Dex7B-001958.1:0.00951131)n36:0.0356784)n34:0.00782971)n33:5e-09,ASEM_RSA5_H_RSA5chrom7002465.1:0.0451744)n32:0.00203745)n31:0.00625607)n25:0.00963989,(Sorghum_bicolor_SORBI_3006G183000:0.0229092,(Zea_mays_Zm00001eb073720:0.0293199,Zea_mays_Zm00001eb428770:0.0450887)n38:0.00500986)n37:0.00386349)n24:0.0170929)n23:0.013994,((Eragrostis_curvula_EJB05_39647:0.13019,(Eleusine_coracana_ELECO.r07.4BG0338050:0.0115666,Eleusine_coracana_ELECO.r07.4AG0307050:0.00925494)n41:0.0451974)n40:0.0231547,(Phragmites_australis_Phragmites_australis_PaChr11_6348021_6352747_evm.model.PaChr11.634_1_CDS_4362377806_19849:0.0400662,Phragmites_australis_Phragmites_australis_PaChr7_6967204_6970727_evm.model.PaChr7.624_1_CDS_4362476220_36981:0.0312785)n42:0.00347538)n39:0.00958811)n22:0.00651921)n20:0.0347451)n16:0.009336)n10:0.0226086)n8:0.0352772)n7:0.00391969,(((Pharus_latifolius_Phala.02G238300:0.0636261,(((Dendrocalamus_sinicus_Dendrocalamus_sinicus_Dsi02A_39836313_39843096_Dsi02Ag15780.1_-1_CDS_4147712572_6285:0.0236523,(Olyra_latifolia_Ola038289:0.0538922,(Ampelocalamus_luodianensis_Alu09CXg07850.2:0.0361421,Ampelocalamus_luodianensis_Alu02Dg08360.1:0.025068)n50:0.00278533)n49:0.00512902)n48:0.00220221,((Zizania_latifolia_GWHTBFHI021833:0.0832444,(Leersia_perrieri_LPERR02G22510:0.0429675,Oryza_sativa_LOC_Os02g45240:0.0291764)n53:0.0208292)n52:0.0456049,((Hordeum_spontaneum_WB01_000063_0408444:0,Hordeum_vulgareMorex_HORVU.MOREX.r3.6HG0603400:0)n55:0.0818251,(Brachypodium_distachyon_BRADI_3g51535v3:0.103044,Brachypodium_distachyon_BRADI_3g51530v3:0.0373962)n56:0.0214463)n54:0.0402799)n51:0.00852921)n47:0.0107707,((Chasmanthium_laxum_Chala.05G228400:0.0405421,(((Dichantelium_oligosantes_H_DolKV776865.1000001.1:0.0352994,(Echinocloa_haploclada_eh_chr7.2840:0.0565963,ASEM_AUS1_H_AUS1CM014270.1001571.1:0.033405)n62:0.0129195)n61:0.0193901,(Sorghum_bicolor_SORBI_3004G284100:0.11602,(Zea_mays_Zm00001eb250410:0.088331,Zea_mays_Zm00001eb187140:0.0205639)n64:0.00228488)n63:0.0233942)n60:0.017743,(Stipagrostis_hirtigluma_H_Shi_ptg000038l_000566.1:0.04687,Aristida_adscensionis_H_Aadptg000012l000443.1:0.0563236)n65:0.0329538)n59:0.00359064)n58:0.00537363,(Phragmites_australis_Phragmites_australis_PaChr5_35243301_35248080_evm.model.PaChr5.1627_1_CDS_4362460501_10009:0.0608984,Phragmites_australis_Phragmites_australis_PaChr6_34620338_34624912_evm.model.PaChr6.1666_1_CDS_4362467800_21398:0.064839)n66:0.00720434)n57:0.00673058)n46:0.0448751)n45:0.0188671,(Streptochaeta_angustifolia_strangu_023879:0.0627728,Streptochaeta_angustifolia_strangu_022746:0.0627142)n67:0.00696825)n44:0.00964923,Panicum_virgatum_Pavir.1KG080700:0.940816)n43:0.104535)n6:0.049634)n0;
```
