## Supplementary Dataset S1 for "Gene turnover and contingency facilitated the repeated evolution of C_4_ photosynthesis in grasses": OG0002766_tree.txt

```
((Streptochaeta_angustifolia_strangu_027372:0.210181,Pharus_latifolius_Phala.02G261500:0.261975)n1:0.0425509,(((Brachypodium_distachyon_BRADI_1g42540v3:0.259604,(Hordeum_spontaneum_WB01_001513_0156100:0.0120261,Hordeum_vulgareMorex_HORVU.MOREX.r3.7HG0675960:0.00388999)n5:0.196924)n4:0.0888856,((((Phragmites_australis_Phragmites_australis_PaChr13_12100498_12101723_evm.model.PaChr13.765_1_CDS_4362388479_5982:0.141038,Chasmanthium_laxum_Chala.02G129500:0.100174)n9:0.0393172,((Sorghum_bicolor_SORBI_3004G182600:0.0853791,Zea_mays_Zm00001eb182470:0.166229)n11:0.118477,((((Echinocloa_haploclada_eh_chr6.1646:0.112915,(ASEM_AUS1_H_AUS1CM014273.1002507.1:0.0158501,ASEM_RSA5_H_RSA5chrom4002649.1:0.0285466)n16:0.0573286)n15:0.0311356,(Urochloa_fusta_Urofu.4G157900:0.130581,(Panicum_hallii_Pahal.4G242900:0.0460893,(Panicum_virgatum_Pavir.4KG221200:0.0802632,Panicum_virgatum_Pavir.4NG087300:0.0483057)n19:0.0296039)n18:0.0351341)n17:0.0209403)n14:0.0358162,(Dichantelium_oligosantes_H_DolKV773995.1000001.1:0.0966653,Setaria_viridis_SEVIR_4G170400v2:0.0747175)n20:0.0239823)n13:0.0164211,((Digitaria_radicosa_Dra04G0113700.2:5e-09,Digitaria_radicosa_Dra04G0113700:5e-09)n22:0.0670135,(Digitaria_exilis_H_Dex4A-000737.1:0.0330183,Digitaria_exilis_H_Dex4B-000705.1:0.0288336)n23:0.0813936)n21:0.0264288)n12:0.0306008)n10:0.0790395)n8:0.0293297,((Aristida_adscensionis_H_Aadptg000004l000130.1:0.126126,(Stipagrostis_hirtigluma_H_Shi_ptg000104l_000092.1:0.0494442,(Stipagrostis_hirtigluma_H_Shi_ptg000004l_000017.1:0.0336293,Stipagrostis_hirtigluma_H_Shi_ptg000056l_000094.1:0.0237204)n27:0.0120246)n26:0.1278)n25:0.0556758,(Eragrostis_curvula_EJB05_44956:0.125107,(Eleusine_coracana_ELECO.r07.6BG0471630:0.0429085,Eleusine_coracana_ELECO.r07.6AG0519520:0.0295713)n29:0.154902)n28:0.131041)n24:0.0334853)n7:0.0617567,((Olyra_latifolia_Ola035059:0.139021,(Dendrocalamus_sinicus_Dendrocalamus_sinicus_Dsi03C_6965643_6966950_Dsi03Cg01280.2_1_CDS_4147741498_28887:0.100199,(Ampelocalamus_luodianensis_Alu06Dg08430.1:0.101592,Ampelocalamus_luodianensis_Alu06Cg02090.2:0.0826825)n33:0.00918694)n32:0.0353654)n31:0.0626765,(Zizania_latifolia_GWHTBFHI034552:0.17529,(Leersia_perrieri_LPERR06G11560:0.226543,Oryza_sativa_LOC_Os06g30480:0.115017)n35:0.0731566)n34:0.122191)n30:0.0371722)n6:0.0794932)n3:0.242905,((Zizania_latifolia_GWHTBFHI022000:0.098456,(Leersia_perrieri_LPERR02G24340:0.147408,Oryza_sativa_LOC_Os02g48170:0.0148929)n38:0.106485)n37:0.0756375,((((Dendrocalamus_sinicus_Dendrocalamus_sinicus_Dsi02A_42416617_42418966_Dsi02Ag17320.1_-1_CDS_4147713034_38925:0.0648628,Ampelocalamus_luodianensis_Alu09CXg05990.2:0.0660643)n42:0.0271416,(Ampelocalamus_luodianensis_Alu02Dg06740.3:0.0847111,Dendrocalamus_sinicus_Dendrocalamus_sinicus_Dsi02C_29974751_29976490_Dsi02Cg13610.1_-1_CDS_4147725226_22644:0.102367)n43:0.0113741)n41:0.0363972,(Brachypodium_distachyon_BRADI_3g53147v3:0.206882,(Hordeum_spontaneum_WB01_003684_0531857:5e-09,Hordeum_vulgareMorex_HORVU.MOREX.r3.6HG0608910:5e-09)n45:0.145076)n44:0.0687867)n40:0.0289079,((((Eragrostis_curvula_EJB05_19731:0.0262889,Eragrostis_curvula_EJB05_19745:0.0417182)n49:0.104958,(Eleusine_coracana_ELECO.r07.2AG0143130:0.0777723,Eleusine_coracana_ELECO.r07.2BG0198500:0.0632526)n50:0.107283)n48:0.0843159,(Aristida_adscensionis_H_Aadptg000001l001046.1:0.146069,Stipagrostis_hirtigluma_H_Shi_ptg000038l_000447.1:0.114517)n51:0.0418975)n47:0.0224505,(Chasmanthium_laxum_Chala.05G249400:0.196219,(Phragmites_australis_Phragmites_australis_PaChr5_37772308_37773331_evm.model.PaChr5.1784_1_CDS_4362460849_28928:0.109691,((Zea_mays_Zm00001eb188770:0.126607,Sorghum_bicolor_SORBI_3004G262800:0.106201)n55:0.0462089,((ASEM_AUS1_H_AUS1CM014270.1002716.1:0.014383,ASEM_RSA5_H_RSA5chrom1001741.1:0.00952591)n57:0.0580093,(Dichantelium_oligosantes_H_DolKV768505.1000010.1:0.0699758,(Echinocloa_haploclada_eh_chr7.3075:0.107771,((((Panicum_virgatum_Pavir.1NG456300:0.0382439,Panicum_virgatum_Pavir.1KG474500:0.0416365)n63:0.0467312,(Urochloa_fusta_Urofu.1G387800:0.101045,(Cenchrus_americanus_H_CamCM007984.2000418.1:0.0818976,Setaria_viridis_SEVIR_1G299300v2:0.0404704)n65:0.0362842)n64:0.0109001)n62:0.0124873,Panicum_hallii_Pahal.1G369300:0.0712113)n61:0.0070939,(Digitaria_radicosa_Dra01G0235500:0.0996796,(Digitaria_exilis_H_Dex1A-002219.1:0.0374982,Digitaria_exilis_H_Dex1B-002174.1:0.0303972)n67:0.0716051)n66:0.0190131)n60:0.0118934)n59:0.00955789)n58:0.0184947)n56:0.0246792)n54:0.0509554)n53:0.0199652)n52:0.0136738)n46:0.0659603)n39:0.0378845)n36:0.112286)n2:0.0425509)n0;
```
