## Supplementary Dataset S1 for "Gene turnover and contingency facilitated the repeated evolution of C_4_ photosynthesis in grasses": OG0002767_tree.txt

```
((Carex_scoparia_H_Carex_Csco_scaffold_10_000605.1:0.451895,Tillandsia_fasciculata_H_Tillandsia_CM054935.1_000265.1:0.192479)n1:0.0742229,((((Pharus_latifolius_Phala.02G297100:0,Pharus_latifolius_Phala.02G297100.2:0)n5:0.103209,Streptochaeta_angustifolia_strangu_013474:0.113972)n4:0.0435263,((Brachypodium_distachyon_BRADI_3g58010v3:0.111358,((Hordeum_spontaneum_WB01_004096_0128803:0.00437719,Hordeum_vulgareMorex_HORVU.MOREX.r3.6HG0619750:0.00177965)n9:0.0355688,(((Hordeum_spontaneum_WB01_002030_0977008:0,Hordeum_spontaneum_WB01_002030_0991152:0,Hordeum_spontaneum_WB01_003557_0172316:0,Hordeum_spontaneum_WB01_003557_0247166:0)n12:5e-09,(Hordeum_vulgareMorex_HORVU.MOREX.r3.6HG0617500:0.00426882,(Hordeum_vulgareMorex_HORVU.MOREX.r3.6HG0617470:0,Hordeum_vulgareMorex_HORVU.MOREX.r3.6HG0617480:0,Hordeum_vulgareMorex_HORVU.MOREX.r3.6HG0617450:0,Hordeum_vulgareMorex_HORVU.MOREX.r3.6HG0617430:0)n14:5e-09)n13:0.00101539)n11:5e-09,((Hordeum_vulgareMorex_HORVU.MOREX.r3.6HG0617510:0.00101533,Hordeum_vulgareMorex_HORVU.MOREX.r3.6HG0617490:0.0969282)n16:4.44e-07,Hordeum_spontaneum_WB01_002030_0891624:0.00871531)n15:0.000968367)n10:0.0348212)n8:0.063458)n7:0.0335,((Olyra_latifolia_Ola031550:0.0757021,(((Ampelocalamus_luodianensis_Alu02Dg03720.2:0.0223722,(Dendrocalamus_sinicus_Dendrocalamus_sinicus_Dsi01A_54263693_54264837_Dsi01Ag22760.1_1_CDS_4147691569_9029:0.0509448,Dendrocalamus_sinicus_Dendrocalamus_sinicus_Dsi02B_46121189_46123178_Dsi02Bg18510.1_-1_CDS_4147720201_36697:0.0504974)n22:0.0520113)n21:0.00803227,((Ampelocalamus_luodianensis_Alu09CXg02990.2:0.0516495,Ampelocalamus_luodianensis_Alu09CXg03000.2:0.0153581)n24:0.019594,(Dendrocalamus_sinicus_Dendrocalamus_sinicus_Dsi02A_45947029_45950301_Dsi02Ag19820.1_-1_CDS_4147713784_6289:0.0786974,Dendrocalamus_sinicus_Dendrocalamus_sinicus_Dsi02A_45930948_45932532_Dsi02Ag19810.1_-1_CDS_4147713781_4600:0.0325193)n25:0.0148571)n23:0.00165079)n20:0.0127302,Ampelocalamus_luodianensis_Alu02Dg03710.2:0.0642932)n19:0.00823336)n18:0.00996702,(((Zizania_latifolia_GWHTBFHI022295:0.0340941,Zizania_latifolia_GWHTBFHI026083:0.0376545)n28:0.0247546,(Leersia_perrieri_LPERR02G27550:0.12913,(Oryza_sativa_LOC_Os02g52700:0.0295396,(Oryza_sativa_LOC_Os01g25510:0.103372,Oryza_sativa_LOC_Os02g52710:0.0215545)n31:0.0187312)n30:0.0152728)n29:0.027945)n27:0.0345183,(((Stipagrostis_hirtigluma_H_Shi_ptg000038l_001960.1:0.0166374,Stipagrostis_hirtigluma_H_Shi_ptg000038l_000262.1:0.0204444)n34:0.0211998,(Aristida_adscensionis_H_Aadptg000001l000884.1:0.0478725,(Aristida_adscensionis_H_Aadptg000001l000883.1:0.027127,Aristida_adscensionis_H_Aadptg000001l000352.1:0.0291525)n36:0.0188934)n35:0.0317466)n33:0.0158227,(((Eleusine_coracana_ELECO.r07.2BG0202380:0.0331386,(Eleusine_coracana_ELECO.r07.2AG0146890:0.00409993,Eleusine_coracana_ELECO.r07.2AG0146880:0.0367825)n40:0.0609149)n39:0.0405112,(Eragrostis_curvula_EJB05_20158:0.0734815,Eragrostis_curvula_EJB05_20165:0.0496291)n41:0.0266595)n38:0.0278828,((Phragmites_australis_Phragmites_australis_PaChr6_40086645_40088214_evm.model.PaChr6.2116_1_CDS_4362468802_18042:0.0473372,Chasmanthium_laxum_Chala.05G283900:0.0385401)n43:0.00865925,((Zea_mays_Zm00001eb255870:0.0418145,(Sorghum_bicolor_SORBI_3004G309200:0.108142,Sorghum_bicolor_SORBI_3004G309000:0.0275147)n46:0.00305719)n45:0.0208321,((((Cenchrus_americanus_H_CamCM007984.2000264.1:0.0229507,Setaria_viridis_SEVIR_1G337700v2:0.0216406)n50:0.0146219,(Urochloa_fusta_Urofu.1G347500:0.0646158,(Digitaria_radicosa_Dra01G0269200:0.0378811,(Digitaria_exilis_H_Dex1B-002003.1:0.0181476,Digitaria_exilis_H_DexUA-000204.1:0.0200979)n53:0.0369308)n52:0.0173419)n51:0.00890581)n49:0.0126553,(Echinocloa_haploclada_eh_chr7.3476:0.0339663,(Dichantelium_oligosantes_H_DolKV776441.1000003.1:0.036516,(ASEM_AUS1_H_AUS1CM014270.1002491.1:0.0116566,ASEM_RSA5_H_RSA5chrom1002450.1:0.00299873)n56:0.0430597)n55:0.00547489)n54:0.00884835)n48:0.00421801,((Panicum_hallii_Pahal.1G409700:0.0315177,(Panicum_virgatum_Pavir.1NG473300:0.0533433,Panicum_virgatum_Pavir.5KG630500:0.0392535)n59:0.0116706)n58:0.037015,(Panicum_hallii_Pahal.1G409600:0.023847,(Panicum_virgatum_Pavir.1NG473100:0.0200209,Panicum_virgatum_Pavir.5KG630600:0.0172369)n61:0.00191521)n60:0.0049791)n57:0.000553233)n47:0.0104785)n44:0.0125084)n42:0.0236668)n37:0.00962186)n32:0.0256135)n26:0.0127278)n17:0.0142713)n6:0.0269126)n3:0.0104637,(Dendrocalamus_sinicus_Dendrocalamus_sinicus_Dsi02C_32788561_32788821_Dsi02Cg15680.1_1_CDS_4147725847_31086:0.654601,(Streptochaeta_angustifolia_strangu_011000:0.0806711,Eragrostis_curvula_EJB05_31607:0.235941)n63:0.0515544)n62:0.00572826)n2:0.0742229)n0;
```
