## Supplementary Dataset S1 for "Gene turnover and contingency facilitated the repeated evolution of C_4_ photosynthesis in grasses": OG0002768_tree.txt

```
((Carex_scoparia_H_Carex_Csco_scaffold_11_000123.1:0.179108,((Tillandsia_fasciculata_H_Tillandsia_CM054945.1_000566.1:0.00646434,Tillandsia_fasciculata_H_Tillandsia_CM054945.1_000563.1:0.00426374)n3:0.0210634,(Ananas_comosus_H_Ananas_contig23_000511.1:0.13699,Ananas_comosus_H_Ananas_contig25_000500.1:0.0325605)n4:0.00361783)n2:0.0515811)n1:0.0503124,(((Streptochaeta_angustifolia_strangu_006943:0.074187,Streptochaeta_angustifolia_strangu_032428:0.0673998)n7:0.0122162,(((((Olyra_latifolia_Ola007710:0.0963705,Olyra_latifolia_Ola010230:0.0374835)n12:0.0178777,(Ampelocalamus_luodianensis_Alu09CXg00670.6:0.0254351,Dendrocalamus_sinicus_Dendrocalamus_sinicus_Dsi02B_49871688_49878201_Dsi02Bg21160.1_1_CDS_4147720996_29382:0.011019)n13:0.00300747)n11:0.00667337,(((Eragrostis_curvula_EJB05_19137:0.0449284,(Eleusine_coracana_ELECO.r07.2AG0151220:5e-09,Eleusine_coracana_ELECO.r07.2BG0206630:0.00271674)n17:0.0330337)n16:0.0303497,((Chasmanthium_laxum_Chala.05G325300:5e-09,Chasmanthium_laxum_Chala.04G066300:0.0227523)n19:0.0132738,(Aristida_adscensionis_H_Aadptg000001l000096.1:0.0466062,(Stipagrostis_hirtigluma_H_Shi_ptg000038l_002170.1:0,Stipagrostis_hirtigluma_H_Shi_ptg000149l_000274.1:0)n21:0.0172722)n20:0.0131384)n18:0.00900591)n15:0.00402567,(Sorghum_bicolor_SORBI_3004G352500:0.0354127,((Digitaria_radicosa_Dra01G0306800:0.0183227,(ASEM_AUS1_H_AUS1CM014270.1002163.1:0.096884,ASEM_RSA5_H_RSA5chrom1002136.1:0.00378243)n25:0.00372137)n24:0.00602792,((Setaria_viridis_SEVIR_1G380300v2:0.00818927,(Urochloa_fusta_Urofu.1G302900:0.0170181,(Panicum_hallii_Pahal.1G455200:0.00264109,(Panicum_virgatum_Pavir.1NG550200:0.0169524,Panicum_virgatum_Pavir.1KG550400:0.0140856)n30:0.00845616)n29:0.0168289)n28:0.00275726)n27:0.00892867,(Echinocloa_haploclada_eh_chr7.3866:0.0267387,(Digitaria_exilis_H_Dex1B-001739.1:0.0291773,Digitaria_exilis_H_Dex1A-001800.1:0.0111662)n32:0.0119593)n31:0.0058258)n26:0.00880814)n23:0.00988569)n22:0.0146784)n14:0.0425389)n10:0.00996236,(Oryza_sativa_LOC_Os02g57854:0.03127,((Zizania_latifolia_GWHTBFHI022589:0.0356813,Zizania_latifolia_GWHTBFHI027118:0.00784122)n35:0.0151862,(Leersia_perrieri_LPERR02G31380:0.0408589,Leersia_perrieri_LPERR04G00930:0.0809435)n36:0.00899372)n34:0.00949435)n33:0.0167452)n9:0.0618924,(((Ampelocalamus_luodianensis_Alu06Cg00030.1:0.0115333,Dendrocalamus_sinicus_Dendrocalamus_sinicus_Dsi09C_484506_488067_Dsi09Cg00040.1_1_CDS_4147817704_1565:0.0527165)n39:0.0205998,((Echinocloa_haploclada_eh_chr3.1162:0.813892,Aristida_adscensionis_H_Aadptg000037l000633.1:0.669699)n41:0.219423,(Eragrostis_curvula_EJB05_00455:0.0818275,(((Stipagrostis_hirtigluma_H_Shi_ptg000059l_000697.1:0.0551336,Aristida_adscensionis_H_Aadptg000037l000160.1:0.047468)n45:0.0108515,(Phragmites_australis_Phragmites_australis_PaChr13_33269187_33271300_evm.model.PaChr13.1666_1_CDS_4362387127_32049:0.0314057,Phragmites_australis_Phragmites_australis_PaChr8_36574672_36576818_evm.model.PaChr8.1709_1_CDS_4362480348_31513:0.0289335)n46:0.00321483)n44:0.0106839,((Chasmanthium_laxum_Chala.05G106000:0.00504991,(Chasmanthium_laxum_Chala.05G105900:0.0199796,Chasmanthium_laxum_Chala.05G105400:0.0300675)n49:7e-09)n48:0.0335297,((((Cenchrus_americanus_H_CamCM007986.2003776.1:0.024248,((Sorghum_bicolor_SORBI_3002G410700:0.00942852,(Zea_mays_Zm00001eb111070:0.0297712,Zea_mays_Zm00001eb330190:0.00954317)n56:0.00591809)n55:0.0453087,Setaria_viridis_SEVIR_4G303800v2:0.020405)n54:0.00187356)n53:0.00676447,(Panicum_hallii_Pahal.4G001400:0.00880028,(Panicum_virgatum_Pavir.4NG345000:0.013995,Panicum_virgatum_Pavir.4NG344600:0.00857105)n58:0.00385452)n57:0.0171558)n52:0.00301165,((Digitaria_radicosa_Dra04G0232900:5e-09,Digitaria_radicosa_Dra04G0232900.2:5e-09)n60:0.0274497,Echinocloa_haploclada_eh_chr6.18:0.0189649)n59:0.00437785)n51:0.0068137,(ASEM_AUS1_H_AUS1CM014273.1000178.1:0.00342201,ASEM_RSA5_H_RSA5chrom4000005.1:0.00824502)n61:0.0185555)n50:0.0194947)n47:0.00413675)n43:0.011388)n42:0.02742)n40:0.00304667)n38:0.0449183,((Hordeum_spontaneum_WB01_000018_0173290:0,Hordeum_vulgareMorex_HORVU.MOREX.r3.3HG0264990:0)n63:0.041538,(Brachypodium_distachyon_BRADI_2g39610v3:0.0131484,Brachypodium_distachyon_BRADI_2g40890v3:0.00898169)n64:0.0175563)n62:0.0224205)n37:0.126557)n8:0.0140619)n6:0.0479476,((Pharus_latifolius_Phala.05G291200:0,Pharus_latifolius_Phala.05G291200.3:0,Pharus_latifolius_Phala.05G291200.2:0)n66:0.00822849,Pharus_latifolius_Phala.05G223700:0.0176246)n65:0.0246116)n5:0.0503124)n0;
```
