## Supplementary Dataset S1 for "Gene turnover and contingency facilitated the repeated evolution of C_4_ photosynthesis in grasses": OG0002769_tree.txt

```
((Ananas_comosus_H_Ananas_contig5_001226.1:0.0355266,Tillandsia_fasciculata_H_Tillandsia_CM054930.1_000602.1:0.0533436)n1:0.118899,((((Pharus_latifolius_Phala.07G106100:5e-09,Pharus_latifolius_Phala.07G106100.2:0.0261285)n5:0.0937543,(((Brachypodium_distachyon_BRADI_2g59740v3:0.0867739,(Hordeum_spontaneum_WB01_003606_0509952:0.00782893,Hordeum_vulgareMorex_HORVU.MOREX.r3.3HG0313090:0.00571132)n9:0.137887)n8:0.0546257,((((Ampelocalamus_luodianensis_Alu01Cg09880.1:0.0352898,Olyra_latifolia_Ola011548:0.0681903)n13:0.00950422,Dendrocalamus_sinicus_Dendrocalamus_sinicus_Dsi01A_60587307_60590202_Dsi01Ag26380.1_-1_CDS_4147692655_51807:0.0330675)n12:0.00595163,(Dendrocalamus_sinicus_Dendrocalamus_sinicus_Dsi01B_59062610_59068878_Dsi01Bg24560.1_-1_CDS_4147700701_32691:0.0828805,Ampelocalamus_luodianensis_Alu01Dg29590.1:0.0396771)n14:0.00440857)n11:0.0181933,((Leersia_perrieri_LPERR01G37360:0.0441508,Oryza_sativa_LOC_Os01g70580:0.0444597)n16:0.069372,(((Eragrostis_curvula_EJB05_16488:0.0847713,(Eleusine_coracana_ELECO.r07.1AG0045610:0.0091934,Eleusine_coracana_ELECO.r07.1BG0095520:0.0290154)n20:0.0352406)n19:0.0493172,(Aristida_adscensionis_H_Aadptg000101l000114.1:0.0715155,Stipagrostis_hirtigluma_H_Shi_ptg000050l_000168.1:0.070145)n21:0.0333286)n18:0.0195008,((Phragmites_australis_Phragmites_australis_PaChr2_48081288_48084027_evm.model.PaChr2.2763_1_CDS_4362420643_25441:0.0675812,Phragmites_australis_Phragmites_australis_PaChr1_52848297_52853260_evm.model.PaChr1.2797_1_CDS_4362367135_34510:0.0505024)n23:0.00605971,(Chasmanthium_laxum_Chala.01G333400:0.0598291,((Sorghum_bicolor_SORBI_3003G414600:0.0271068,Zea_mays_Zm00001eb142350:0.0546626)n26:0.0509048,((ASEM_RSA5_H_RSA5chrom5002087.1:0.00713485,(((Echinocloa_haploclada_eh_chr2.4624:0.0436655,(Digitaria_radicosa_Dra05G0220200:0.0347447,(Digitaria_exilis_H_Dex5A-002424.1:0.0215563,Digitaria_exilis_H_Dex5B-002459.1:0.0215495)n33:0.0158984)n32:0.0187983)n31:0.00855288,((Urochloa_fusta_Urofu.5G031200:0.0397844,(ASEM_AUS1_H_AUS1CM014271.1005307.1:0.0377861,Setaria_viridis_SEVIR_5G447100v2:0.0131353)n36:0.0117743)n35:0.00445886,(Panicum_hallii_Pahal.5G030300:0.0141228,(Panicum_virgatum_Pavir.5NG616300:0.0234838,Panicum_virgatum_Pavir.5KG750700:0.0189719)n38:0.00210799)n37:0.0111179)n34:0.00482236)n30:0.00584516,ASEM_AUS1_H_AUS1CM014274.1000180.1:0.00974151)n29:0.00108239)n28:0.0581776,Dichantelium_oligosantes_H_DolKV775998.1000001.1:0.0435424)n27:0.0107496)n25:0.0263068)n24:0.0106234)n22:0.0275214)n17:0.0337692)n15:0.01898)n10:0.0273016)n7:0.0463215,((((Sorghum_bicolor_SORBI_3009G114500:0.0575096,Zea_mays_Zm00001eb285500:0.0669507)n42:0.0822133,((Digitaria_radicosa_Dra03G0249600:0.0594257,(Digitaria_exilis_H_Dex3A-001413.1:0.00489309,Digitaria_exilis_H_Dex3B-001420.1:0.0303751)n45:0.0631023)n44:0.0387613,(((Dichantelium_oligosantes_H_DolKV773973.1000001.1:0.0873244,(Urochloa_fusta_Urofu.3G313100:0.0539683,(ASEM_AUS1_H_AUS1CM014272.1004197.1:0.0235176,ASEM_RSA5_H_RSA5chrom3000946.1:0.0173176)n50:0.0627483)n49:0.01685)n48:0.00242377,(Panicum_hallii_Pahal.3G309800:0.0277786,(Panicum_virgatum_Pavir.3NG134400:0.0258298,Panicum_virgatum_Pavir.3KG229900:0.0237062)n52:0.00263402)n51:0.0175237)n47:0.0103813,(Echinocloa_haploclada_eh_chr5.3268:0.0798805,(Setaria_viridis_SEVIR_3G276400v2:0.0275335,(Cenchrus_americanus_H_CamCM007982.2004184.1:5e-09,Cenchrus_americanus_H_CamCM007988.2003839.1:0.0152021)n55:0.0468349)n54:0.0526725)n53:0.0180033)n46:0.0106716)n43:0.0242438)n41:0.0264136,(Chasmanthium_laxum_Chala.07G121100:0.0793193,(Phragmites_australis_Phragmites_australis_PaChr9_19435288_19438215_evm.model.PaChr9.721_1_CDS_4362486621_36172:0.0670743,(Stipagrostis_hirtigluma_H_Shi_ptg000040l_000009.1:0.00323469,Stipagrostis_hirtigluma_H_Shi_ptg000049l_000744.1:5e-09)n58:0.0686052)n57:0.0323777)n56:0.0210301)n40:0.0573215,(((Leersia_perrieri_LPERR05G10920:0.0842665,Oryza_sativa_LOC_Os05g30454:0.0548361)n61:0.0374693,(Zizania_latifolia_GWHTBFHI000868:0.0667415,Zizania_latifolia_GWHTBFHI031758:0.0627896)n62:0.0340197)n60:0.0687199,((Brachypodium_distachyon_BRADI_2g27700v3:0.0884738,(Hordeum_spontaneum_WB01_003445_0434479:5e-09,Hordeum_vulgareMorex_HORVU.MOREX.r3.1HG0060240:0.00175669)n65:0.0842637)n64:0.0494421,(Ampelocalamus_luodianensis_Alu05Cg15630.2:0.0670913,Dendrocalamus_sinicus_Dendrocalamus_sinicus_Dsi05A_18834384_18837626_Dsi05Ag05870.1_-1_CDS_4147763695_16019:0.0834867)n66:0.0207938)n63:0.0216193)n59:0.0297862)n39:0.0498725)n6:0.00554139)n4:0.0189296,Streptochaeta_angustifolia_strangu_036797:0.131998)n3:0.0713254,(Cenchrus_americanus_H_CamCM007983.2003232.1:0.522414,Streptochaeta_angustifolia_strangu_036798:0.947152)n67:0.105239)n2:0.118899)n0;
```
