## Supplementary Dataset S1 for "Gene turnover and contingency facilitated the repeated evolution of C_4_ photosynthesis in grasses": OG0002770_tree.txt

```
(Carex_scoparia_H_Carex_Csco_scaffold_8_000288.1:0.258069,(((Pharus_latifolius_Phala.05G048200:0.180137,(Pharus_latifolius_Phala.01G211300.3:0.000470211,(Pharus_latifolius_Phala.01G211300:0.00111274,Pharus_latifolius_Phala.01G211300.2:5e-09)n5:0.00575554)n4:0.1371)n3:0.0318871,(Streptochaeta_angustifolia_strangu_025991:0.148715,Streptochaeta_angustifolia_strangu_016836:0.127764)n6:0.014196)n2:0.0383704,((Zizania_latifolia_GWHTBFHI035667:0.0947559,(Leersia_perrieri_LPERR07G19750:0.125237,Oryza_sativa_LOC_Os07g43160:0.113941)n9:0.0604446)n8:0.0828031,(((Aristida_adscensionis_H_Aadptg000089l000015.1:0.0764481,Stipagrostis_hirtigluma_H_Shi_ptg000011l_001023.1:0.0482144)n12:0.0327987,(((Phragmites_australis_Phragmites_australis_PaChr16_3347133_3350781_evm.model.PaChr16.327_1_CDS_4362401091_555:0.0687256,Phragmites_australis_Phragmites_australis_PaChr15_27257097_27260698_evm.model.PaChr15.1205_1_CDS_4362395473_16537:0.0723296)n15:0.015872,(Eragrostis_curvula_EJB05_11124:0.116146,(Eleusine_coracana_ELECO.r07.7AG0577960:0.0193535,Eleusine_coracana_ELECO.r07.7BG0609280:0.0161328)n17:0.0854778)n16:0.040104)n14:0.00556509,((((((Panicum_hallii_Pahal.2G453000:0.0285081,(Panicum_virgatum_Pavir.2KG544600:0.0208044,(Panicum_virgatum_Pavir.2NG596900:0.188606,Panicum_virgatum_Pavir.5KG288600:0.00363836)n25:0.0034515)n24:0.00653175)n23:0.0390177,(Echinocloa_haploclada_eh_chr3.4252:0.0918618,Urochloa_fusta_Urofu.2G415300:0.0480062)n26:0.0110391)n22:0.00799398,((Dichantelium_oligosantes_H_DolKV769737.1000003.1:0.0494316,(ASEM_AUS1_H_AUS1CM014271.1000297.1:0.0092969,ASEM_RSA5_H_RSA5chrom2005276.1:0.00661706)n29:0.0385508)n28:0.010488,(Digitaria_radicosa_Dra02G0382500:0.053175,(Digitaria_exilis_H_Dex2A-002516.1:0.0173068,Digitaria_exilis_H_Dex2B-002458.1:0.0146836)n31:0.0404344)n30:0.0457081)n27:0.00260809)n21:0.0107141,(Setaria_viridis_SEVIR_2G407500v2:0.00993298,(Brachypodium_distachyon_BRADI_1g22545v3:0.292891,(Cenchrus_americanus_H_CamCM007988.2003636.1:0.109494,Cenchrus_americanus_H_CamCM007988.2000271.1:1.17e-08)n34:1.3e-09)n33:0.13959)n32:0.0240386)n20:0.0307054,(Sorghum_bicolor_SORBI_3002G381600:0.104525,Zea_mays_Zm00001eb327910:0.0532201)n35:0.0764712)n19:0.0296298,Chasmanthium_laxum_Chala.10G193300:0.0526019)n18:0.0188883)n13:0.0196569)n11:0.0883726,(((Aristida_adscensionis_H_Aadptg000089l000265.1:0.0866408,Stipagrostis_hirtigluma_H_Shi_ptg000011l_000453.1:0.0721904)n38:0.0406564,((Eragrostis_curvula_EJB05_11130:0.07253,(Eleusine_coracana_ELECO.r07.7AG0577950:0.0422346,Eleusine_coracana_ELECO.r07.7BG0609270:0.0356475)n41:0.0543818)n40:0.060859,(Phragmites_australis_Phragmites_australis_PaChr16_3355855_3358902_evm.model.PaChr16.328_1_CDS_4362401093_1396:0.0822621,(Chasmanthium_laxum_Chala.10G193200:0.0735023,((Echinocloa_haploclada_eh_chr3.4251:0.0813598,((ASEM_AUS1_H_AUS1CM014271.1005056.1:0.0423474,ASEM_RSA5_H_RSA5chrom2000403.1:0.014349)n47:0.0326129,((Panicum_hallii_Pahal.2G452900:0.0206846,(Panicum_virgatum_Pavir.2NG596100:0.0139659,Panicum_virgatum_Pavir.2KG544700:0.0242902)n50:0.00903841)n49:0.0203291,((Urochloa_fusta_Urofu.2G415200:0.0557073,Dichantelium_oligosantes_H_DolKV769737.1000001.1:0.0243873)n52:0.0140468,((Digitaria_radicosa_Dra02G0382400:0.0354897,(Digitaria_exilis_H_Dex2A-002054.1:0.0147923,Digitaria_exilis_H_Dex2B-001984.1:0.0198715)n55:0.027042)n54:0.0303049,(Setaria_viridis_SEVIR_2G407600v2:0.0231281,(Cenchrus_americanus_H_CamCM007988.2000272.1:0.0535086,Cenchrus_americanus_H_CamCM007988.2003635.1:0.0696368)n57:0.0172991)n56:0.0273537)n53:0.00624207)n51:0.00819251)n48:0.0149766)n46:0.0143495)n45:0.0254076,((Sorghum_bicolor_SORBI_3002G381500:0.0480597,Sorghum_bicolor_SORBI_3002G381400:0.0416224)n59:0.0099965,(Zea_mays_Zm00001eb109730:0.0572117,Zea_mays_Zm00001eb327900:0.0690554)n60:0.00767282)n58:0.0155846)n44:0.0320017)n43:0.0352794)n42:0.0141323)n39:0.0108684)n37:0.0449208,((Brachypodium_distachyon_BRADI_1g21420v3:0.190222,(Hordeum_spontaneum_WB01_007430_0159494:0.00185113,Hordeum_vulgareMorex_HORVU.MOREX.r3.2HG0123350:0.00660532)n63:0.12062)n62:0.0541612,(Dendrocalamus_sinicus_Dendrocalamus_sinicus_Dsi07B_3559813_3562909_Dsi07Bg02760.1_-1_CDS_4147793593_17243:0.0714774,((Ampelocalamus_luodianensis_Alu07Cg02050.1:0.0589086,Dendrocalamus_sinicus_Dendrocalamus_sinicus_Dsi07C_3155023_3159157_Dsi07Cg02830.1_-1_CDS_4147797511_5440:0.0625634)n66:0.0100569,(Ampelocalamus_luodianensis_Alu07Dg03720.2:0.0746166,Dendrocalamus_sinicus_Dendrocalamus_sinicus_Dsi07A_3167533_3172442_Dsi07Ag02610.1_-1_CDS_4147789573_28483:0.0590061)n67:0.0112241)n65:0.0140522)n64:0.030503)n61:0.016646)n36:0.00184955)n10:0.0237974)n7:0.00264416)n1:0.0665343)n0;
```
