## Supplementary Dataset S1 for "Gene turnover and contingency facilitated the repeated evolution of C_4_ photosynthesis in grasses": OG0002771_tree.txt

```
((Ananas_comosus_H_Ananas_contig15_000850.1:0.0320739,Tillandsia_fasciculata_H_Tillandsia_CM054950.1_000336.1:0.0218537)n1:0.0830424,((Pharus_latifolius_Phala.05G078300:5e-09,Pharus_latifolius_Phala.05G078300.2:5e-09)n3:0.0398125,((Streptochaeta_angustifolia_strangu_013721:0.0235568,Streptochaeta_angustifolia_strangu_021709:0.00673942)n5:0.0409245,((((Phragmites_australis_Phragmites_australis_PaChr16_5993026_5998556_evm.model.PaChr16.542_1_CDS_4362401569_31677:0.0460647,(Aristida_adscensionis_H_Aadptg000050l000158.1:0.0439293,Stipagrostis_hirtigluma_H_Shi_ptg000011l_001190.1:0.0290812)n10:0.0214007)n9:0.00446125,((Chasmanthium_laxum_Chala.10G163100:0.0200057,(Echinocloa_haploclada_eh_chr3.3907:0.0452784,(Sorghum_bicolor_SORBI_3002G349000:0.0211292,Zea_mays_Zm00001eb325140:0.0347795)n14:0.029812)n13:0.00891823)n12:0.016236,(((Eragrostis_curvula_EJB05_53290:0.000980295,Eragrostis_curvula_EJB05_11643:0.000974007)n17:0.0256807,(Eleusine_coracana_ELECO.r07.7AG0573970:0.0126014,Eleusine_coracana_ELECO.r07.7BG0605160:0.0211354)n18:0.0284828)n16:0.0249964,((((Urochloa_fusta_Urofu.2G378000:0.0306065,(Setaria_viridis_SEVIR_2G374900v2:0.0202269,Cenchrus_americanus_H_CamCM007988.2000462.1:0.0233732)n23:0.00907579)n22:0.00328884,Dichantelium_oligosantes_H_DolKV782842.1000001.1:0.0354435)n21:0.00521745,(Panicum_hallii_Pahal.2G421200:0.0112106,(Panicum_virgatum_Pavir.2KG504400:0.0113019,Panicum_virgatum_Pavir.2NG551800:0.00761243)n25:0.000845826)n24:0.00189439)n20:0.00747206,((Digitaria_exilis_H_Dex2A-002675.1:0.00516814,Digitaria_exilis_H_Dex2B-002622.1:0.00309563)n27:0.0339794,(ASEM_AUS1_H_AUS1CM014271.1000448.1:0.0765839,ASEM_RSA5_H_RSA5chrom2000210.1:0.0328028)n28:0.0389789)n26:0.00829783)n19:0.0286777)n15:0.00790633)n11:0.00604404)n8:0.0256633,(((Hordeum_spontaneum_WB01_002723_0571712:0,Hordeum_vulgareMorex_HORVU.MOREX.r3.2HG0132250:0)n31:0.0452402,Brachypodium_distachyon_BRADI_1g23910v3:0.0381459)n30:0.0215174,((Olyra_latifolia_Ola037813:0.0344078,(Dendrocalamus_sinicus_Dendrocalamus_sinicus_Dsi07A_5759735_5764826_Dsi07Ag04380.1_1_CDS_4147790104_43120:0.022051,Dendrocalamus_sinicus_Dendrocalamus_sinicus_Dsi07B_7089435_7094261_Dsi07Bg04750.1_1_CDS_4147794190_12181:0.0292813)n34:0.00325348)n33:0.00652849,(Ampelocalamus_luodianensis_Alu07Cg04470.2:0.0159265,(Oryza_sativa_LOC_Os07g38610:0.0174011,Zizania_latifolia_GWHTBFHI037656:0.0324795)n36:0.0362632)n35:0.00392833)n32:0.00583016)n29:0.0151999)n7:0.0366675,((Ampelocalamus_luodianensis_Alu08Cg02060.2:5e-09,Ampelocalamus_luodianensis_AluCtg01341g00070.2:0.00409833)n38:0.0204418,(((Dendrocalamus_sinicus_Dendrocalamus_sinicus_DsiCtg00630_1688596_1692001_DsiCtg00630g00220.1_-1_CDS_4147854409_25321:0.0253887,Dendrocalamus_sinicus_Dendrocalamus_sinicus_Dsi08A_16328124_16337321_Dsi08Ag05430.1_-1_CDS_4147801819_42596:0.10137)n41:0.0895497,Brachypodium_distachyon_BRADI_3g19338v3:0.093409)n40:0.0104203,((((Stipagrostis_hirtigluma_H_Shi_ptg000002l_001241.1:6e-09,(Stipagrostis_hirtigluma_H_Shi_ptg000002l_001240.1:0.0235923,(Stipagrostis_hirtigluma_H_Shi_ptg000034l_000038.1:0.00680198,Stipagrostis_hirtigluma_H_Shi_ptg000156l_000002.1:0.00292367)n47:0.00416069)n46:0.00267414)n45:0.0182696,Aristida_adscensionis_H_Aadptg000082l000005.1:0.0359928)n44:0.0169247,((((Eragrostis_curvula_EJB05_08663:0.00107235,Eragrostis_curvula_EJB05_55922:0.00106092)n51:0.0475956,Eleusine_coracana_ELECO.r07.8BG0652740:0.0514893)n50:0.0227842,(Chasmanthium_laxum_Chala.11G077700:0.0404602,(((Sorghum_bicolor_SORBI_3007G096800:0.0178055,Zea_mays_Zm00001eb412040:0.0272142)n55:0.0144339,(Echinocloa_haploclada_eh_chr8.1272:0.0463563,ASEM_RSA5_H_RSA5chrom6002355.1:0.0310907)n56:0.00874794)n54:0.00471257,((Digitaria_radicosa_Dra06G0075700:0.0241726,((Digitaria_exilis_H_Dex9A-002050.1:0.0135688,Digitaria_exilis_H_Dex9B-002047.1:0.00754414)n60:0.0162549,(Digitaria_exilis_H_Dex6A-002098.1:0.0137174,Digitaria_exilis_H_Dex6B-002005.1:0.00951996)n61:0.00462826)n59:0.0129309)n58:0.0103931,((Urochloa_fusta_Urofu.3G302200:0.0195809,(Cenchrus_americanus_H_CamCM007982.2001212.1:0.0234147,Setaria_viridis_SEVIR_3G264400v2:0.00489891)n64:0.00621601)n63:0.00424101,(Panicum_hallii_Pahal.6G100400:0.012228,(Panicum_virgatum_Pavir.6KG155100:0.00931688,Panicum_virgatum_Pavir.6NG159200:0.00625486)n66:0.00290021)n65:0.0132285)n62:0.00210086)n57:0.00923523)n53:0.00948984)n52:0.0059959)n49:0.00247629,Digitaria_exilis_H_Dex6A-002099.1:0.048)n48:0.00533333)n43:0.00301082,(Phragmites_australis_Phragmites_australis_PaChr19_8277732_8283046_evm.model.PaChr19.482_1_CDS_4362412604_172:0.0248077,Phragmites_australis_Phragmites_australis_PaChr14_11437659_11442725_evm.model.PaChr14.596_1_CDS_4362392621_6416:0.0228914)n67:0.00473977)n42:0.0250413)n39:0.00619669)n37:0.0497356)n6:0.00980991)n4:0.018367)n2:0.0830424)n0;
```
