## Supplementary Dataset S1 for "Gene turnover and contingency facilitated the repeated evolution of C_4_ photosynthesis in grasses": OG0002772_tree.txt

```
(((Oryza_sativa_LOC_Os07g37950:0.234104,Zizania_latifolia_GWHTBFHI037618:0.128669)n2:0.106533,(Olyra_latifolia_Ola002561:0.228321,(Dendrocalamus_sinicus_Dendrocalamus_sinicus_Dsi07B_7688114_7688879_Dsi07Bg05070.1_1_CDS_4147794286_9368:0.114774,((Ampelocalamus_luodianensis_Alu07Cg04930.2:0.0771252,Dendrocalamus_sinicus_Dendrocalamus_sinicus_Dsi07C_5817100_5817919_Dsi07Cg04850.1_1_CDS_4147798117_5442:0.0707808)n6:0.0283515,(Ampelocalamus_luodianensis_Alu07Dg06560.1:0.135466,Dendrocalamus_sinicus_Dendrocalamus_sinicus_Dsi07A_6545247_6546050_Dsi07Ag04740.1_1_CDS_4147790212_47062:0.112758)n7:0.0139662)n5:0.0095473)n4:0.0259555)n3:0.0454578)n1:0.0272678,(((Phragmites_australis_Phragmites_australis_PaChr15_23664597_23665372_evm.model.PaChr15.944_1_CDS_4362397883_10652:0.0771643,Phragmites_australis_Phragmites_australis_PaChr16_6611734_6612540_evm.model.PaChr16.584_1_CDS_4362401661_27898:0.0949634)n10:0.0303691,((Stipagrostis_hirtigluma_H_Shi_ptg000011l_001238.1:0.0867356,Aristida_adscensionis_H_Aadptg000050l000191.1:0.119706)n12:0.0423884,((Aristida_adscensionis_H_Aadptg000050l000192.1:0.169396,(Aristida_adscensionis_H_Aadptg000050l000274.1:0.179672,(Aristida_adscensionis_H_Aadptg000050l000196.1:0.109882,(Aristida_adscensionis_H_Aadptg000050l000194.1:0.101794,Aristida_adscensionis_H_Aadptg000050l000195.1:0.0995808)n17:0.0275453)n16:0.0214596)n15:0.0240576)n14:0.024777,(Stipagrostis_hirtigluma_H_Shi_ptg000011l_000239.1:0.126012,(Stipagrostis_hirtigluma_H_Shi_ptg000011l_001239.1:0.0854663,(Stipagrostis_hirtigluma_H_Shi_ptg000011l_000241.1:0.0367199,Stipagrostis_hirtigluma_H_Shi_ptg000011l_000242.1:0.0607349)n20:0.0583796)n19:0.0264237)n18:0.0269575)n13:0.0346918)n11:0.011879)n9:0.0211778,(((Eragrostis_curvula_EJB05_18776:0.217611,(Eleusine_coracana_ELECO.r07.1AG0046670:0.0559295,Eleusine_coracana_ELECO.r07.1BG0096580:0.095387)n24:0.143572)n23:0.101861,((Eleusine_coracana_ELECO.r07.7AG0573030:0.0458297,Eleusine_coracana_ELECO.r07.7BG0604340:0.0557759)n26:0.183396,(Eragrostis_curvula_EJB05_53350:0.0206247,Eragrostis_curvula_EJB05_11749:0.00991603)n27:0.0615735)n25:0.0586169)n22:0.0451573,(Chasmanthium_laxum_Chala.10G153100:0.139212,((((Urochloa_fusta_Urofu.2G070500:0.153867,(Panicum_hallii_Pahal.2G065700:0.0801795,Panicum_virgatum_Pavir.2NG074800:0.103971)n33:0.0484422)n32:0.0290181,(Echinocloa_haploclada_eh_chr3.650:0.182518,(Sorghum_bicolor_SORBI_3002G069700:0.131935,Zea_mays_Zm00001eb116330:0.154045)n35:0.0725786)n34:0.0259025)n31:0.0135737,(ASEM_AUS1_H_AUS1CM014271.1002194.1:0.0400854,(ASEM_RSA5_H_RSA5chrom2002364.1:0.0786188,ASEM_RSA5_H_RSA5chrom1000457.1:0.0372371)n37:0.00413746)n36:0.0682645)n30:0.0942501,((Sorghum_bicolor_SORBI_3002G342200:0.176995,(Zea_mays_Zm00001eb324560:0.0959442,Zea_mays_Zm00001eb107150:0.0995359)n40:0.0502495)n39:0.0710198,((Dichantelium_oligosantes_H_DolKV776681.1000002.1:0.139717,((Urochloa_fusta_Urofu.2G370800:0.095117,((Cenchrus_americanus_H_CamCM007988.2000504.1:0.0950911,Setaria_viridis_SEVIR_2G367000v2:0.0380572)n46:0.0357459,((Digitaria_exilis_H_Dex2A-002703.1:0.0306863,Digitaria_exilis_H_Dex2B-002643.1:0.0145986)n48:0.0709275,(Digitaria_radicosa_Dra02G0348400:0.0094814,Digitaria_radicosa_Dra02G0348400.2:0.0123122)n49:0.126621)n47:0.0404855)n45:0.0265546)n44:0.0471153,((Echinocloa_haploclada_eh_chr3.3835:0.196786,(ASEM_AUS1_H_AUS1CM014271.1000497.1:0.0153505,ASEM_RSA5_H_RSA5chrom2005487.1:0.0123739)n52:0.0649692)n51:0.0369005,(Panicum_hallii_Pahal.2G413400:0.0391269,(Panicum_virgatum_Pavir.2NG542900:0.033701,Panicum_virgatum_Pavir.2KG494300:0.0513478)n54:0.00570532)n53:0.027867)n50:0.0216715)n43:0.0690983)n42:0.0515313,((Panicum_hallii_Pahal.2G413500:0.0386118,(Panicum_virgatum_Pavir.9NG126700:0.376025,(Panicum_virgatum_Pavir.2KG494400:0.0366124,Panicum_virgatum_Pavir.2NG543000:0.059234)n58:0.0230785)n57:0.00926659)n56:0.0451309,(((ASEM_AUS1_H_AUS1CM014271.1000496.1:0.023098,ASEM_RSA5_H_RSA5chrom2005486.1:0.0128099)n61:0.0593997,(Echinocloa_haploclada_eh_chr3.3836:0.142477,Dichantelium_oligosantes_H_DolKV780262.1000001.1:0.131091)n62:0.0309827)n60:0.0148705,(((Cenchrus_americanus_H_CamCM007988.2000503.1:0.0606618,Setaria_viridis_SEVIR_2G367100v2:0.0705813)n65:0.0338752,Urochloa_fusta_Urofu.2G370900:0.157942)n64:0.0248258,(Digitaria_radicosa_Dra02G0348500:0.113874,(Digitaria_exilis_H_Dex2A-002702.1:0.0154089,Digitaria_exilis_H_Dex2B-002642.1:0.0146429)n67:0.157182)n66:0.0503155)n63:0.00756755)n59:0.0113064)n55:0.0337502)n41:0.00375002)n38:0.0592461)n29:0.0414518)n28:0.0771936)n21:0.0324345)n8:0.0272678)n0;
```
