## Supplementary Dataset S1 for "Gene turnover and contingency facilitated the repeated evolution of C_4_ photosynthesis in grasses": OG0002773_tree.txt

```
(((Ananas_comosus_H_Ananas_contig3_000610.1:0.066378,Tillandsia_fasciculata_H_Tillandsia_CM054930.1_001313.1:0.0653156)n2:0.211372,(Carex_scoparia_H_Carex_Csco_scaffold_2_000358.1:0.221393,Juncus_effusus_H_Juncus_Jeff_scaffold_8_001078.1:0.2103)n3:0.179877)n1:0.0872082,((Brachypodium_distachyon_BRADI_3g39927v3:0.0840058,(Hordeum_spontaneum_WB01_009638_0014203:5e-09,Hordeum_vulgareMorex_HORVU.MOREX.r3.7HG0679760:6e-09)n6:0.0669619)n5:0.0320226,(((Olyra_latifolia_Ola013740:0.0679534,(Dendrocalamus_sinicus_Dendrocalamus_sinicus_Dsi08B_31806320_31808164_Dsi08Bg10100.6_1_CDS_4147807213_8848:0.0448543,((Ampelocalamus_luodianensis_Alu08Cg08950.1:0.0193691,Dendrocalamus_sinicus_Dendrocalamus_sinicus_Dsi08C_7919215_7921019_Dsi08Cg05590.2_-1_CDS_4147809646_13920:0.0272899)n12:0.00861812,(Dendrocalamus_sinicus_Dendrocalamus_sinicus_Dsi08A_33355970_33357739_Dsi08Ag10420.1_1_CDS_4147803316_32467:0.0270666,Ampelocalamus_luodianensis_Alu08Dg03530.1:0.0233699)n13:0.00259666)n11:0.00648759)n10:0.0133917)n9:0.0142196,((Streptochaeta_angustifolia_strangu_027133:0.129853,Pharus_latifolius_Phala.12G122100:0.154488)n15:0.0324096,(Streptochaeta_angustifolia_strangu_029151:0.131999,(Pharus_latifolius_Phala.08G044900.2:0.0241604,((Pharus_latifolius_Phala.08G044900:0,Pharus_latifolius_Phala.08G044900.4:0)n19:5e-09,Pharus_latifolius_Phala.08G044900.3:5e-09)n18:0.00374931)n17:0.113754)n16:0.0126393)n14:0.0385693)n8:0.0161532,(((Zizania_latifolia_GWHTBFHI002359:0.0708487,Zizania_latifolia_GWHTBFHI009975:0.050882)n22:0.037743,(Leersia_perrieri_LPERR08G16800:0.116777,Oryza_sativa_LOC_Os08g39630:0.0610027)n23:0.0491142)n21:0.0238944,(Sorghum_bicolor_SORBI_3007G211000:0.0442636,(((Phragmites_australis_Phragmites_australis_PaChr14_27245934_27247773_evm.model.PaChr14.1172_1_CDS_4362390891_939:0.0531226,((Eragrostis_curvula_EJB05_53476:0.00264704,Eragrostis_curvula_EJB05_48385:0.00929809)n29:0.0442319,(Eleusine_coracana_ELECO.r07.8BG0665230:0.00892943,Eleusine_coracana_ELECO.r07.8AG0636590:0.0186101)n30:0.0578927)n28:0.0386139)n27:0.00367565,Zea_mays_Zm00001eb034940:0.13264)n26:0.0147378,((Aristida_adscensionis_H_Aadptg000048l000258.1:0.0858607,((((ASEM_AUS1_H_AUS1CM014275.1003105.1:0.00514923,ASEM_RSA5_H_RSA5chrom6000432.1:0.00838738)n36:0.0278514,(Dichantelium_oligosantes_H_DolKV778643.1000007.1:0.047535,Echinocloa_haploclada_eh_chr8.2442:0.0335325)n37:0.00959161)n35:0.00368385,((Panicum_hallii_Pahal.6G258800:0.0224032,(Panicum_virgatum_Pavir.6KG355400:0.0123639,Panicum_virgatum_Pavir.8NG100500:0.0110054)n40:0.00606967)n39:0.0118117,((Digitaria_radicosa_Dra06G0154100:0.0309923,(Digitaria_exilis_H_Dex6A-001106.1:0.016566,Digitaria_exilis_H_Dex6B-001044.1:0.0159831)n43:0.031406)n42:0.0242275,(Cenchrus_americanus_H_CamCM007985.2001399.1:0.0388792,Setaria_viridis_SEVIR_6G211800v2:0.0195461)n44:0.00726334)n41:0.00738312)n38:0.00615375)n34:0.00930368,Urochloa_fusta_Urofu.6G193100:0.0542522)n33:0.0412919)n32:0.0237827,((Stipagrostis_hirtigluma_H_Shi_ptg000002l_000423.1:0.0255481,Stipagrostis_hirtigluma_H_Shi_ptg000021l_001967.1:0.0544905)n46:0.0281857,(Chasmanthium_laxum_Chala.11G045200:0.0643684,((Chasmanthium_laxum_Chala.10G147800:0.0706707,((Echinocloa_haploclada_eh_chr3.3775:0.0779125,(Dichantelium_oligosantes_H_DolKV772546.1000006.1:0.0366439,(((Digitaria_radicosa_Dra02G0343100:0.00113835,Digitaria_radicosa_Dra02G0343100.2:5e-09)n55:0.030844,(Digitaria_exilis_H_Dex2A-002740.1:0.0164125,Digitaria_exilis_H_Dex2B-002680.1:0.00462779)n56:0.0343247)n54:0.0273752,((Panicum_hallii_Pahal.2G407300:0.031708,(Panicum_virgatum_Pavir.2KG484800:0.0167776,Panicum_virgatum_Pavir.2NG529800:0.0311847)n59:0.0171308)n58:0.0216781,(Urochloa_fusta_Urofu.2G365200:0.0563933,(Cenchrus_americanus_H_CamCM007988.2000546.1:0.0383771,Setaria_viridis_SEVIR_2G360800v2:0.0194187)n61:0.0120663)n60:0.0114027)n57:0.00474372)n53:0.00905103)n52:0.00737304)n51:0.0124295,((ASEM_AUS1_H_AUS1CM014271.1000536.1:0.00941615,ASEM_RSA5_H_RSA5chrom2005531.1:0.00444358)n63:0.0525079,(Zea_mays_Zm00001eb106720:0.0522571,Zea_mays_Zm00001eb323880:0.0512445)n64:0.0573972)n62:0.0125654)n50:0.0345415)n49:0.0112183,((Stipagrostis_hirtigluma_H_Shi_ptg000011l_001280.1:0.0745333,Aristida_adscensionis_H_Aadptg000050l000228.1:0.0834942)n66:0.02185,(Phragmites_australis_Phragmites_australis_PaChr15_22851064_22852830_evm.model.PaChr15.900_1_CDS_4362397787_12760:0.0582996,Phragmites_australis_Phragmites_australis_PaChr16_7307841_7364275_evm.model.PaChr16.633_1_CDS_4362401771_31678:0.0523709)n67:0.0166337)n65:5e-09)n48:0.0282781)n47:0.00282781)n45:0.000282781)n31:3.14201e-05)n25:0.0224157)n24:0.00249063)n20:0.00908004)n7:0.0149696)n4:0.0872082)n0;
```
