## Supplementary Dataset S1 for "Gene turnover and contingency facilitated the repeated evolution of C_4_ photosynthesis in grasses": OG0002774_tree.txt

```
((Carex_scoparia_H_Carex_Csco_scaffold_8_000089.1:0.41342,(Ananas_comosus_H_Ananas_contig4_000753.1:0.0271207,Tillandsia_fasciculata_H_Tillandsia_CM054931.1_001111.1:0.0356398)n2:0.239008)n1:0.0785024,((Streptochaeta_angustifolia_strangu_017734:0.0794972,Streptochaeta_angustifolia_strangu_017735:0.0660369)n4:0.0601823,(((Pharus_latifolius_Phala.01G403400.8:5e-09,((Pharus_latifolius_Phala.01G403400.9:0,Pharus_latifolius_Phala.01G403400.4:0)n9:5e-09,(Pharus_latifolius_Phala.01G403400:0,Pharus_latifolius_Phala.01G403400.2:0,Pharus_latifolius_Phala.01G403400.10:0,Pharus_latifolius_Phala.01G403400.5:0,Pharus_latifolius_Phala.01G403400.7:0,Pharus_latifolius_Phala.01G403400.6:0,Pharus_latifolius_Phala.01G403400.3:0)n10:5e-09)n8:5e-09)n7:0.0704181,(((Pharus_latifolius_Phala.09G151300.7:5e-09,(Pharus_latifolius_Phala.09G151300.6:5e-09,((Pharus_latifolius_Phala.09G151300:5e-09,Pharus_latifolius_Phala.09G151300.3:5e-09)n16:2.7793e-05,Pharus_latifolius_Phala.09G151300.5:5e-09)n15:0.000207527)n14:4.6e-08)n13:9e-09,(Pharus_latifolius_Phala.09G151300.2:0,Pharus_latifolius_Phala.09G151300.4:0)n17:0.00347005)n12:0.0100061,(Pharus_latifolius_Phala.09G149800:0.00118945,Pharus_latifolius_Phala.09G151200:0.0904488)n18:0.0080869)n11:0.0734015)n6:0.0229151,((((Zizania_latifolia_GWHTBFHI037577:0.0554219,Zizania_latifolia_GWHTBFHI035892:0.0503315)n22:0.0380543,(Oryza_sativa_LOC_Os07g36940:0.0754968,Leersia_perrieri_LPERR07G15790:0.0900095)n23:0.0343787)n21:0.0803787,((Brachypodium_distachyon_BRADI_1g25002v3:0.0941345,(Hordeum_spontaneum_WB01_001573_1132402:0.00192849,(Hordeum_vulgareMorex_HORVU.MOREX.r3.2HG0136090:0,Hordeum_vulgareMorex_HORVU.MOREX.r3.2HG0136090.2:0)n27:0.000859429)n26:0.103899)n25:0.0649712,(Olyra_latifolia_Ola018865:0.0868308,(Dendrocalamus_sinicus_Dendrocalamus_sinicus_Dsi07B_8802363_8810217_Dsi07Bg05460.1_-1_CDS_4147794403_18371:0.038693,((Ampelocalamus_luodianensis_Alu07Cg05450.1:0.0267631,Dendrocalamus_sinicus_Dendrocalamus_sinicus_Dsi07C_6393744_6401005_Dsi07Cg05300.1_-1_CDS_4147798252_24573:0.0295675)n31:0.0078308,(Dendrocalamus_sinicus_Dendrocalamus_sinicus_Dsi07A_7592252_7599692_Dsi07Ag05180.1_-1_CDS_4147790344_7667:0.0401678,(Ampelocalamus_luodianensis_Alu07Dg07150.2:0.00184206,Ampelocalamus_luodianensis_Alu07Dg07160.1:0.00922671)n33:0.035267)n32:0.00391856)n30:0.00242456)n29:0.00590897)n28:0.0161507)n24:0.0114506)n20:0.0182463,((Aristida_adscensionis_H_Aadptg000050l000248.1:0.0814188,Stipagrostis_hirtigluma_H_Shi_ptg000011l_000215.1:0.0598015)n35:0.0442457,(Chasmanthium_laxum_Chala.10G147200:0.0482722,(Panicum_virgatum_Pavir.5KG261700:0.346053,((Eragrostis_curvula_EJB05_11822:0.076595,(Eleusine_coracana_ELECO.r07.7AG0572180:0.0187283,Eleusine_coracana_ELECO.r07.7BG0603660:0.0156852)n40:0.0719207)n39:0.0488365,(((Phragmites_australis_Phragmites_australis_PaChr23_7488997_7489750_evm.model.PaChr23.400_1_CDS_4362434639_7396:0.375291,((Echinocloa_haploclada_eh_chr3.3771:0.0580292,((ASEM_AUS1_H_AUS1CM014271.1004829.1:0.00521431,ASEM_RSA5_H_RSA5chrom2005534.1:0.00160326)n47:0.0537263,((Digitaria_radicosa_Dra02G0342500:0.0358484,(Digitaria_exilis_H_Dex2A-001821.1:0.00431688,Digitaria_exilis_H_Dex2B-001745.1:0.00324165)n50:0.0351296)n49:0.0324546,(Dichantelium_oligosantes_H_DolKV779515.1000003.1:0.0396996,((Panicum_hallii_Pahal.2G406800:0.0182622,(Panicum_virgatum_Pavir.5KG261600:0.0227656,(Panicum_virgatum_Pavir.2NG529000:0.0204851,(Panicum_virgatum_Pavir.2KG483400:5e-09,Panicum_virgatum_Pavir.2KG476400:5e-09)n56:0.0219272)n55:0.00514513)n54:0.00500985)n53:0.0243765,(Urochloa_fusta_Urofu.2G364300:0.0390633,(Cenchrus_americanus_H_CamCM007988.2003391.1:0.0424173,Setaria_viridis_SEVIR_2G360300v2:0.0114906)n58:0.0206817)n57:0.00427648)n52:0.00467316)n51:0.00214036)n48:0.00206051)n46:0.00409259)n45:0.0216055,Dichantelium_oligosantes_H_DolKV779515.1000002.1:8.1e-09)n44:9e-10)n43:0.029027,(Sorghum_bicolor_SORBI_3002G335600:0.0285494,(Zea_mays_Zm00001eb323810:0.0476515,(Zea_mays_Zm00001eb106680:7e-09,Zea_mays_Zm00001eb248000:0.00860701)n61:0.058509)n60:0.00695241)n59:0.0661648)n42:0.0113821,(Phragmites_australis_Phragmites_australis_PaChr16_7471301_7478321_evm.model.PaChr16.638_1_CDS_4362401781_35890:0.0528354,Phragmites_australis_Phragmites_australis_PaChr15_22701941_22709208_evm.model.PaChr15.895_1_CDS_4362397773_6853:0.0518396)n62:0.00969494)n41:0.00107722)n38:0.00535779)n37:0.00059531)n36:0.00993974)n34:0.0212107)n19:0.070657)n5:0.02576)n3:0.0785024)n0;
```
