## Supplementary Dataset S1 for "Gene turnover and contingency facilitated the repeated evolution of C_4_ photosynthesis in grasses": OG0002775_tree.txt

```
(Streptochaeta_angustifolia_strangu_026720:0.168247,(((Panicum_hallii_Pahal.3G419900:0.0384618,(Panicum_virgatum_Pavir.3KG241300:0.210906,(Panicum_virgatum_Pavir.3KG406100:0.00425198,Panicum_virgatum_Pavir.3KG427600:0.00208698)n5:0.0395192)n4:0.0336868)n3:0.14352,(ASEM_RSA5_H_RSA5chrom2001033.1:0.208763,(((Chasmanthium_laxum_Chala.08G019700:0.0715293,((Sorghum_bicolor_SORBI_3002G265500:0.0696178,Zea_mays_Zm00001eb318580:0.0646813)n11:0.0710615,((Dichantelium_oligosantes_H_DolKV778076.1000007.1:0.0475519,(Digitaria_exilis_H_Dex2A-003184.1:0.0182467,Digitaria_exilis_H_Dex2B-003116.1:0.0264622)n14:0.0761932)n13:0.0165584,((Echinocloa_haploclada_eh_chr3.2986:0.0654558,(ASEM_AUS1_H_AUS1CM014271.1000927.1:5e-09,ASEM_AUS1_H_AUS1CM014274.1000555.1:5e-09)n17:0.0692385)n16:0.0236627,((Cenchrus_americanus_H_CamCM007988.2000903.1:0.0482821,Setaria_viridis_SEVIR_2G285800v2:0.0408915)n19:0.0349419,(Panicum_virgatum_Pavir.1NG143200:0.0518336,Urochloa_fusta_Urofu.2G282300:0.0467821)n20:0.0190031)n18:0.020091)n15:0.0139664)n12:0.0610314)n10:0.0269911)n9:0.0380843,(Aristida_adscensionis_H_Aadptg000066l000870.1:0.133021,(((Stipagrostis_hirtigluma_H_Shi_ptg000044l_000296.1:0.008009,(Stipagrostis_hirtigluma_H_Shi_ptg000044l_000297.1:0.0460416,Stipagrostis_hirtigluma_H_Shi_ptg000044l_001513.1:5e-09)n25:0.0110754)n24:0.0489406,(Stipagrostis_hirtigluma_H_Shi_ptg000012l_000262.1:0.0157075,Stipagrostis_hirtigluma_H_Shi_ptg000060l_000536.1:0.0179771)n26:0.047434)n23:0.0216402,(Stipagrostis_hirtigluma_H_Shi_ptg000044l_000298.1:0.0990828,(Stipagrostis_hirtigluma_H_Shi_ptg000044l_000299.1:0.0619906,(Stipagrostis_hirtigluma_H_Shi_ptg000012l_000263.1:0.00611834,Stipagrostis_hirtigluma_H_Shi_ptg000060l_000537.1:0.0117246)n29:0.0294297)n28:0.0101723)n27:0.0166239)n22:0.0591682)n21:0.0551041)n8:0.0303405,(((((Eleusine_coracana_ELECO.r07.6BG0483650:0.0274283,Eleusine_coracana_ELECO.r07.6AG0529720:0.0254846)n34:0.0955845,((Eragrostis_curvula_EJB05_42337:0.0141399,Eragrostis_curvula_EJB05_42336:0.0164742)n36:0.167032,Eragrostis_curvula_EJB05_42322:0.0745748)n35:0.00828609)n33:0.0476784,(Phragmites_australis_Phragmites_australis_PaChr17_25812984_25814813_evm.model.PaChr17.883_1_CDS_4362405790_22875:0.161077,Phragmites_australis_Phragmites_australis_PaChr20_23713559_23715047_evm.model.PaChr20.933_1_CDS_4362426206_28820:0.0806787)n37:0.0089643)n32:0.0285377,(Aristida_adscensionis_H_Aadptg000066l000869.1:0.119763,(Stipagrostis_hirtigluma_H_Shi_ptg000012l_000261.1:0.00616211,Stipagrostis_hirtigluma_H_Shi_ptg000060l_000535.1:0.00540121)n39:0.0974964)n38:0.0441224)n31:0.0251311,(Chasmanthium_laxum_Chala.08G019600:0.136454,((Sorghum_bicolor_SORBI_3002G265600:0.0725467,Zea_mays_Zm00001eb318570:0.0782671)n42:0.0656263,((Dichantelium_oligosantes_H_DolKV776665.1000004.1:0.205838,Dichantelium_oligosantes_H_DolKV783974.1000003.1:0.141394)n44:0.289907,((((Digitaria_radicosa_Dra02G0278300:0.0475488,(Digitaria_exilis_H_Dex2A-003183.1:0.0128521,Digitaria_exilis_H_Dex2B-003115.1:0.0163166)n49:0.0365998)n48:0.0431026,(Dichantelium_oligosantes_H_DolKV778076.1000006.1:0.0621081,((Setaria_viridis_SEVIR_2G286100v2:0.0676163,Setaria_viridis_SEVIR_2G286200v2:0.0248815)n52:0.0318952,(Cenchrus_americanus_H_CamCM007988.2000901.1:0.122379,(Cenchrus_americanus_H_CamCM007988.2000902.1:0.102047,Cenchrus_americanus_H_CamCM007988.2000898.1:0.0569828)n54:0.00569828)n53:0.000633142)n51:0.0207071)n50:0.00498219)n47:0.0121001,((Panicum_virgatum_Pavir.9KG483800:0.0343756,(Panicum_virgatum_Pavir.2NG438400:0.0365054,Panicum_virgatum_Pavir.2NG436000:0.0197527)n57:0.00259629)n56:0.0122033,Panicum_hallii_Pahal.2G333100:0.0272393)n55:0.0542408)n46:0.0229592,((Echinocloa_haploclada_eh_chr3.2989:0.0301601,Leersia_perrieri_LPERR09G07830:0.0256145)n59:0.0630993,(ASEM_AUS1_H_AUS1CM014271.1000926.1:0.0195391,ASEM_RSA5_H_RSA5chrom2001035.1:0.0258954)n60:0.0601298)n58:0.0148911)n45:0.0109182)n43:0.00121313)n41:0.0418712)n40:0.0193407)n30:0.0198165)n7:0.0249154)n6:0.00276838)n2:0.0187195,((Olyra_latifolia_Ola000467:0.0819102,(Dendrocalamus_sinicus_Dendrocalamus_sinicus_Dsi09C_21447131_21447766_Dsi09Cg06580.1_1_CDS_4147819666_25769:0.581545,(Ampelocalamus_luodianensis_Alu09Cg12640.1:0.0334619,(Dendrocalamus_sinicus_Dendrocalamus_sinicus_Dsi09B_2709409_2711258_Dsi09Bg02280.1_-1_CDS_4147815565_48271:0.0734429,Dendrocalamus_sinicus_Dendrocalamus_sinicus_Dsi09C_21474461_21476308_Dsi09Cg06600.1_1_CDS_4147819672_29145:0.0315983)n65:0.00351093)n64:0.0136795)n63:0.00151994)n62:0.0274749,(Hordeum_vulgareMorex_HORVU.MOREX.r3.5HG0496870:0.156834,(Oryza_sativa_LOC_Os09g34230:0.135755,Zizania_latifolia_GWHTBFHI032708:0.101887)n67:0.0567689)n66:0.041226)n61:0.034261)n1:0.0888886)n0;
```
