## Supplementary Dataset S1 for "Gene turnover and contingency facilitated the repeated evolution of C_4_ photosynthesis in grasses": OG0002776_tree.txt

```
((Ananas_comosus_H_Ananas_contig21_000289.1:0.0628002,Tillandsia_fasciculata_H_Tillandsia_CM054943.1_000619.1:0.106189)n1:0.162361,(((Pharus_latifolius_Phala.12G061300:0.00573538,Pharus_latifolius_Phala.12G061300.2:0.0143478)n4:0.141361,(Streptochaeta_angustifolia_strangu_041652:0.211027,(Streptochaeta_angustifolia_strangu_028919:0.0441892,(Streptochaeta_angustifolia_strangu_041653:0.0218913,Streptochaeta_angustifolia_strangu_015648:0.00240937)n7:0.0936146)n6:0.0379961)n5:0.0710749)n3:0.0477532,(((((Dendrocalamus_sinicus_Dendrocalamus_sinicus_Dsi09A_21741320_21745170_Dsi09Ag04330.1_-1_CDS_4147812394_25745:0.0258486,Dendrocalamus_sinicus_Dendrocalamus_sinicus_Dsi09A_21871100_21875689_Dsi09Ag04350.1_-1_CDS_4147812400_29121:0.0194165)n12:0.00539792,(Dendrocalamus_sinicus_Dendrocalamus_sinicus_Dsi09A_21783870_21788688_Dsi09Ag04340.1_-1_CDS_4147812397_27433:0.0265993,Dendrocalamus_sinicus_Dendrocalamus_sinicus_Dsi09A_22154435_22156257_Dsi09Ag04380.1_-1_CDS_4147812409_34186:0.213423)n13:0.00262564)n11:0.033746,(Ampelocalamus_luodianensis_Alu09DXg18000.2:0.0440617,(Ampelocalamus_luodianensis_Alu09Cg05250.1:0.0062937,Ampelocalamus_luodianensis_Alu09Cg05260.2:0.0136864)n15:0.0500045)n14:0.00555606)n10:0.0110704,Olyra_latifolia_Ola023435:0.0955934)n9:0.0487034,(((Brachypodium_distachyon_BRADI_4g28950v3:0.142913,(Hordeum_spontaneum_WB01_000493_0196792:0.00160047,Hordeum_vulgareMorex_HORVU.MOREX.r3.5HG0476020:0.000803418)n19:0.0880688)n18:0.0749224,(Zizania_latifolia_GWHTBFHI033349:0.105483,(Leersia_perrieri_LPERR09G05250:0.258374,((Oryza_sativa_LOC_Os12g19600:0.206401,Oryza_sativa_LOC_Os09g20090:0.0312634)n23:0.0288897,Oryza_sativa_LOC_Os01g15410:0.334994)n22:0.0372216)n21:0.0522344)n20:0.0349078)n17:0.0246274,(Aristida_adscensionis_H_Aadptg000071l000091.1:0.120143,(((Eleusine_coracana_ELECO.r07.6AG0533460:0.103986,(Eragrostis_curvula_EJB05_54796:0.0169301,Eragrostis_curvula_EJB05_42802:0.013365)n28:0.0803621)n27:0.0416247,(Stipagrostis_hirtigluma_H_Shi_ptg000012l_000929.1:0.0255957,Stipagrostis_hirtigluma_H_Shi_ptg000012l_000717.1:0.0311185)n29:0.052677)n26:0.0197267,((Chasmanthium_laxum_Chala.01G044800:0.0701904,(Phragmites_australis_Phragmites_australis_PaChr17_16973447_16978523_evm.model.PaChr17.341_1_CDS_4362404588_27069:0.0608999,(Phragmites_australis_Phragmites_australis_PaChr20_14894479_14898675_evm.model.PaChr20.351_1_CDS_4362424914_37653:0.000690758,Phragmites_australis_Phragmites_australis_PaChr24_19578871_19582161_evm.model.PaChr24.223_1_CDS_4362436529_37695:0.0137042)n33:0.0706771)n32:0.0226035)n31:0.0150139,(((Sorghum_bicolor_SORBI_3002G183800:0.0452484,Zea_mays_Zm00001eb311120:0.0680426)n36:0.069052,((((Urochloa_fusta_Urofu.2G190200:0.0922214,Echinocloa_haploclada_eh_chr3.2042:0.0667726)n40:0.0125931,(Setaria_viridis_SEVIR_2G195000v2:0.0537807,(Panicum_hallii_Pahal.2G243700:0.0307213,(Panicum_virgatum_Pavir.2KG328400:0.0411456,Panicum_virgatum_Pavir.2NG308200:0.0306856)n43:0.0140503)n42:0.0323138)n41:0.00524577)n39:0.00952554,((Digitaria_radicosa_Dra02G0205800:0.049741,(Digitaria_exilis_H_Dex2A-003617.1:0.021353,Digitaria_exilis_H_Dex2B-003567.1:0.0364897)n46:0.0762267)n45:0.038299,Dichantelium_oligosantes_H_DolKV775342.1000005.1:0.0618898)n44:0.00593027)n38:0.0132532,(ASEM_RSA5_H_RSA5chrom2001587.1:0.0217026,(ASEM_AUS1_H_AUS1CM014271.1001471.1:5e-09,ASEM_AUS1_H_AUS1CM014271.1001475.1:0.00164836)n48:0.0242467)n47:0.0461716)n37:0.0242107)n35:0.0238035,((Zea_mays_Zm00001eb311110:0.0867982,(Sorghum_bicolor_SORBI_3002G183600:0.0740502,Sorghum_bicolor_SORBI_3002G183700:0.0175154)n51:0.0359032)n50:0.0294936,((Dichantelium_oligosantes_H_DolKV771952.1000001.1:0.071697,(Echinocloa_haploclada_eh_chr3.2041:0.0599841,((Panicum_hallii_Pahal.2G243500:0.0362719,(Panicum_virgatum_Pavir.2NG307700:0.0310687,Panicum_virgatum_Pavir.2KG328200:0.0306545)n57:0.0200056)n56:0.00939226,((Setaria_viridis_SEVIR_2G194900v2:0.0272055,(Cenchrus_americanus_H_CamCM007988.2002151.1:0.029921,(Cenchrus_americanus_H_CamLKME02050973.1000001.1:5e-09,Cenchrus_americanus_H_CamCM007988.2002152.1:0.00885789)n61:0.00162322)n60:0.0550034)n59:0.010578,(Urochloa_fusta_Urofu.2G190100:0.0620245,(Digitaria_radicosa_Dra02G0205700:0.0506512,(Digitaria_exilis_H_Dex2A-003619.1:0.0227796,Digitaria_exilis_H_Dex2B-003569.1:0.0162159)n64:0.0646649)n63:0.0280646)n62:0.0194496)n58:0.0120127)n55:0.0106101)n54:0.0104942)n53:0.00996232,(ASEM_RSA5_H_RSA5chrom2001588.1:0.0110058,((ASEM_AUS1_H_AUS1CM014277.1001926.1:0.000972076,ASEM_AUS1_H_AUS1CM014277.1001772.1:0.00403941)n67:0.0198876,ASEM_AUS1_H_AUS1CM014271.1001476.1:0.0281803)n66:0.00313115)n65:0.00721319)n52:0.0124849)n49:0.0119526)n34:0.0197614)n30:0.0123683)n25:0.0394027)n24:0.0253403)n16:0.02661)n8:0.0751279)n2:0.162361)n0;
```
