## Supplementary Dataset S1 for "Gene turnover and contingency facilitated the repeated evolution of C_4_ photosynthesis in grasses": OG0002777_tree.txt

```
(((Carex_scoparia_H_Carex_Csco_scaffold_26_000357.1:0.517504,(Juncus_effusus_H_Juncus_Jeff_scaffold_1_001633.1:0.19586,Juncus_effusus_H_Juncus_Jeff_scaffold_1_000408.1:0.192276)n3:0.189641)n2:0.0561257,(Ananas_comosus_H_Ananas_contig3_000876.1:0.0921312,((Ananas_comosus_H_Ananas_contig16_000107.1:0.0288143,Tillandsia_fasciculata_H_Tillandsia_CM054944.1_000583.1:0.0376439)n6:0.100702,(Ananas_comosus_H_Ananas_contig1_000070.1:0.0173707,Tillandsia_fasciculata_H_Tillandsia_CM054947.1_000075.1:0.0290877)n7:0.10251)n5:0.0723536)n4:0.0442788)n1:0.0162429,(((Chasmanthium_laxum_Chala.11G049200:0.0375477,((Dichantelium_oligosantes_H_DolKV776309.1000006.1:0.0271468,((ASEM_AUS1_H_AUS1CM014275.1002115.1:0.00596461,ASEM_RSA5_H_RSA5chrom6001993.1:0.00393402)n14:0.0251306,(((Urochloa_fusta_Urofu.6G029100:0.0147859,Echinocloa_haploclada_eh_chr8.640:0.0370798)n17:0.00423242,((Cenchrus_americanus_H_CamCM007985.2000750.1:0.032654,Setaria_viridis_SEVIR_6G043000v2:0.0129287)n19:0.0148764,(Panicum_hallii_Pahal.6G051200:0.0155045,(Panicum_virgatum_Pavir.6KG076000:0.0119339,Panicum_virgatum_Pavir.6NG074200:0.0102915)n21:0.00714623)n20:0.00973668)n18:0.00393925)n16:0.000802361,(Digitaria_radicosa_Dra06G0043600:0.0197517,((Digitaria_exilis_H_Dex6A-000346.1:0,Digitaria_exilis_H_Dex6B-000331.1:0)n24:0.0109677,Digitaria_exilis_H_DexUA-003121.1:0.00761764)n23:0.0100902)n22:0.0327893)n15:0.00461233)n13:0.00388153)n12:0.0167755,(((Stipagrostis_hirtigluma_H_Shi_ptg000008l_000698.1:0.0394997,(((ASEM_AUS1_H_AUS1CM014272.1004234.1:0.00322213,ASEM_RSA5_H_RSA5chrom3000989.1:0.00656324)n30:0.0817009,(Panicum_virgatum_Pavir.3NG140400:0.0577031,(Urochloa_fusta_Urofu.3G321000:0.0620548,Setaria_viridis_SEVIR_3G281900v2:0.0549267)n32:0.0132398)n31:0.0314563)n29:0.103996,(Aristida_adscensionis_H_Aadptg000099l000074.1:0.0295089,Aristida_adscensionis_H_Aadptg000006l000169.1:0.135683)n33:0.0150759)n28:0.180091)n27:0.0277703,(((Olyra_latifolia_Ola010348:0.0410429,((Hordeum_spontaneum_WB01_001932_1675862:0,Hordeum_vulgareMorex_HORVU.MOREX.r3.7HG0697320:0)n38:0.047962,Brachypodium_distachyon_BRADI_3g15660v3:0.0427059)n37:0.0257316)n36:0.0050519,((Ampelocalamus_luodianensis_Alu08Dg11670.1:0.0182563,Ampelocalamus_luodianensis_Alu09Cg15510.2:0.0215828)n40:0.00291677,(Dendrocalamus_sinicus_Dendrocalamus_sinicus_Dsi08B_5258825_5264996_Dsi08Bg02740.1_1_CDS_4147805005_16718:0.0192377,Dendrocalamus_sinicus_Dendrocalamus_sinicus_Dsi08A_5293257_5301115_Dsi08Ag02880.1_1_CDS_4147801054_9953:0.0162768)n41:0.00180853)n39:0.00503744)n35:0.00314191,(((Streptochaeta_angustifolia_strangu_007986:0.0648047,Streptochaeta_angustifolia_strangu_028031:0.0586046)n44:0.010151,(Pharus_latifolius_Phala.06G245300:0.0535883,Pharus_latifolius_Phala.08G177700:0.0499791)n45:0.0076048)n43:0.0340819,(Zizania_latifolia_GWHTBFHI003137:0.0394275,(Leersia_perrieri_LPERR08G04410:0.0377779,(Oryza_sativa_LOC_Os08g07890:0.347078,Oryza_sativa_LOC_Os08g07760:0.0266344)n48:0.00295938)n47:0.00691506)n46:0.0455432)n42:0.00681378)n34:0.0256564)n26:0.0355557,(((Eragrostis_curvula_EJB05_09444:0.00371301,Eragrostis_curvula_EJB05_09437:0.00135923)n51:0.0676972,(Eleusine_coracana_ELECO.r07.8BG0646570:0.0107242,Eleusine_coracana_ELECO.r07.8AG0619090:0.0087751)n52:0.0390584)n50:0.0428037,(Phragmites_australis_Phragmites_australis_PaChr14_5154049_5160634_evm.model.PaChr14.362_1_CDS_4362392103_945:0.0382511,Phragmites_australis_Phragmites_australis_PaChr19_2621339_2632823_evm.model.PaChr19.197_1_CDS_4362411970_30868:0.0176418)n53:0.0150771)n49:0.00439193)n25:0.00666785)n11:0.000740873)n10:0.014169,(Sorghum_bicolor_SORBI_3007G059600:0.0170923,(Zea_mays_Zm00001eb172000:0.0281473,(Zea_mays_Zm00001eb414790:0.010072,Zea_mays_Zm00001eb153410:0.477184)n56:0.00964791)n55:0.00278626)n54:0.0356283)n9:0.0350359,((((Digitaria_exilis_H_Dex2A-000920.1:0.0091395,Digitaria_exilis_H_Dex2B-000837.1:0.00941564)n60:0.0295434,Digitaria_exilis_H_DexUA-001295.1:0.201318)n59:0.0377744,((ASEM_RSA5_H_RSA5chrom3000988.1:0.469213,Urochloa_fusta_Urofu.3G320900:0.558829)n62:0.116874,(((ASEM_AUS1_H_AUS1CM014271.1003841.1:0.0276992,ASEM_RSA5_H_RSA5scaff10000043.1:0.249835)n65:0.0524003,(Panicum_virgatum_Pavir.2NG258300:0.0634952,(Sorghum_bicolor_SORBI_3002G169633:0.281429,Echinocloa_haploclada_eh_chr3.1853:0.0643047)n67:0.0164416)n66:0.00883826)n64:0.00385163,Urochloa_fusta_Urofu.2G173800:0.0683721)n63:0.0163947)n61:0.00182163)n58:0.330698,Eragrostis_curvula_EJB05_22732:0.343871)n57:0.0382078)n8:0.0162429)n0;
```
