## Supplementary Dataset S1 for "Gene turnover and contingency facilitated the repeated evolution of C_4_ photosynthesis in grasses": OG0002778_tree.txt

```
(((((Oryza_sativa_LOC_Os07g06644:0.111625,(Pharus_latifolius_Phala.03G030600:0.167465,Zizania_latifolia_GWHTBFHI036999:0.203313)n5:0.0338898)n4:0.0727426,(Olyra_latifolia_Ola016426:0.111535,(Dendrocalamus_sinicus_Dendrocalamus_sinicus_Dsi07A_28459465_28460067_Dsi07Ag11520.1_-1_CDS_4147792246_54950:0.0601816,(Ampelocalamus_luodianensis_Alu07Cg10020.1:0.0686464,Ampelocalamus_luodianensis_Alu07Dg14700.1:0.0609926)n8:0.0051103)n7:0.0126401)n6:0.0215637)n3:0.0309927,(Brachypodium_distachyon_BRADI_1g57060v3:0.120173,(Hordeum_vulgareMorex_HORVU.MOREX.r3.2HG0152470:0.0249561,(Hordeum_spontaneum_WB01_002819_0130443:0.0544865,Hordeum_vulgareMorex_HORVU.MOREX.r3.2HG0152460:0.0421004)n11:0.142917)n10:0.0158797)n9:0.0650619)n2:0.035893,((Hordeum_vulgareMorex_HORVU.MOREX.r3.1HG0093970:0.128888,Brachypodium_distachyon_BRADI_1g57050v3:0.0492717)n13:0.00547463,(((Ampelocalamus_luodianensis_Alu07Cg10030.2:0.0249923,Dendrocalamus_sinicus_Dendrocalamus_sinicus_Dsi07A_28457528_28458070_Dsi07Ag11510.1_-1_CDS_4147792243_53261:0.0318218)n16:0.00304805,(Ampelocalamus_luodianensis_Alu07Dg14690.1:0.0414796,Dendrocalamus_sinicus_Dendrocalamus_sinicus_Dsi07C_11931426_11931937_Dsi07Cg08370.1_1_CDS_4147799173_31328:0.0785197)n17:0.00872441)n15:0.0132378,((Leersia_perrieri_LPERR07G03260:0.126019,(Zizania_latifolia_GWHTBFHI036735:0.116163,Zizania_latifolia_GWHTBFHI037000:0.0374578)n20:0.0523429)n19:0.0659524,((Pharus_latifolius_Phala.03G030500:0,Pharus_latifolius_Phala.03G030500.2:0)n22:0.0502258,Streptochaeta_angustifolia_strangu_004360:0.151432)n21:0.0722632)n18:0.0205101)n14:0.022549)n12:0.00250544)n1:0.0194214,(((Eleusine_coracana_ELECO.r07.7AG0556170:0.0260783,Eleusine_coracana_ELECO.r07.7BG0587110:0.0414348)n25:0.0614237,(Eragrostis_curvula_EJB05_14955:0.0792059,Eragrostis_curvula_EJB05_43271:0.0332407)n26:0.0335727)n24:0.0500361,((Phragmites_australis_Phragmites_australis_PaChr15_3369894_3370433_evm.model.PaChr15.192_1_CDS_4362396213_30396:0.128626,((Chasmanthium_laxum_Chala.10G031300:0.116116,(Sorghum_bicolor_SORBI_3002G039500:0.106384,Zea_mays_Zm00001eb300410:0.128841)n31:0.0793855)n30:0.0345576,(Dichantelium_oligosantes_H_DolKV774745.1000011.1:0.0598139,((((Digitaria_radicosa_Dra09G0389800:0.00466558,Digitaria_radicosa_Dra09G0389800.2:5e-09)n36:0.0541594,((Digitaria_exilis_H_Dex2A-000218.1:0,Digitaria_exilis_H_Dex2B-000207.1:0)n38:0.0157082,Digitaria_exilis_H_DexUA-002576.1:0.0200269)n37:0.0233671)n35:0.0343476,(Setaria_viridis_SEVIR_2G042950v2:0.0961675,(Urochloa_fusta_Urofu.2G381400:0.0777081,Urochloa_fusta_Urofu.2G038500:0.0426862)n40:0.0676761)n39:0.00680754)n34:0.00504064,(Panicum_virgatum_Pavir.2KG065600:0.0287018,Panicum_hallii_Pahal.2G031800:0.0872453)n41:0.0365874)n33:0.0225701)n32:0.06554)n29:0.0728449)n28:0.0436754,((Phragmites_australis_Phragmites_australis_PaChr16_27454241_27456753_evm.model.PaChr16.1345_1_CDS_4362400301_8123:0.0586972,(Aristida_adscensionis_H_Aadptg000028l000534.1:0.113187,Stipagrostis_hirtigluma_H_Shi_ptg000018l_000903.1:0.0674459)n44:0.0241993)n43:0.0239968,((Phragmites_australis_Phragmites_australis_PaChr15_3372236_3372788_evm.model.PaChr15.193_1_CDS_4362396215_31237:0.0695303,(Chasmanthium_laxum_Chala.10G031400:0.0695712,((Sorghum_bicolor_SORBI_3002G039600:0.0540559,Zea_mays_Zm00001eb300400:0.080257)n49:0.047375,((((Digitaria_radicosa_Dra01G0146200:0.0975818,Digitaria_exilis_H_Dex1B-000851.1:0.0966911)n53:0.0254591,(Urochloa_fusta_Urofu.2G381500:0.0754994,Urochloa_fusta_Urofu.2G038600:0.0392709)n54:0.0639525)n52:0.0120806,(((Digitaria_exilis_H_Dex2A-000219.1:0,Digitaria_exilis_H_Dex2B-000208.1:0)n57:0.0138625,Digitaria_exilis_H_DexUA-002577.1:0.0333792)n56:0.0633403,((ASEM_AUS1_H_AUS1CM014271.1003021.1:0.058747,Echinocloa_haploclada_eh_chr3.451:0.0579987)n59:0.0197636,(Dichantelium_oligosantes_H_DolKV774745.1000012.1:0.0237555,((Panicum_hallii_Pahal.2G031900:0.0274682,(Panicum_virgatum_Pavir.2KG065700:0.0189259,Panicum_virgatum_Pavir.2NG044000:0.0190968)n63:0.0108685)n62:0.0211171,(Digitaria_radicosa_Dra09G0389700:0.0431206,Cenchrus_americanus_H_CamCM007988.2002433.1:0.0547527)n64:0.0116803)n61:0.00581673)n60:0.00480142)n58:0.00552882)n55:0.000614313)n51:0.0310108,(Cenchrus_americanus_H_CamCM007986.2004058.1:0.144425,(Urochloa_fusta_Urofu.4G046700:0.0924537,(Dichantelium_oligosantes_H_DolKV775680.1000012.1:0.0329453,Echinocloa_haploclada_eh_chr6.568:0.34444)n67:0.0383059)n66:5e-09)n65:0.0614926)n50:0.00683251)n48:0.0590994)n47:0.0174027)n46:0.011063,Stipagrostis_hirtigluma_H_Shi_ptg000021l_000674.1:0.177615)n45:0.019735)n42:0.00858803)n27:0.000954225)n23:0.00106025)n0;
```
