## Supplementary Dataset S1 for "Gene turnover and contingency facilitated the repeated evolution of C_4_ photosynthesis in grasses": OG0002779_tree.txt

```
((((Juncus_effusus_H_Juncus_Jeff_scaffold_10_000097.1:0.579427,Aristida_adscensionis_H_Aadptg000065l000053.1:0.111266)n3:0.132193,((Chasmanthium_laxum_Chala.03G008200:0.0364706,Phragmites_australis_Phragmites_australis_PaChr23_22841629_22844276_evm.model.PaChr23.955_1_CDS_4362435869_14990:0.0463964)n5:0.0154412,((Urochloa_fusta_Urofu.3G462900:0.00931507,((((ASEM_AUS1_H_AUS1CM014272.1005191.1:0.0385794,(Panicum_hallii_Pahal.3G508600:0.0159451,(Panicum_virgatum_Pavir.3KG561800:0.0132867,Panicum_virgatum_Pavir.3NG267400:0.00431897)n13:0.00646467)n12:5e-09)n11:0.00647258,((Digitaria_radicosa_Dra03G0312400:5e-09,Digitaria_radicosa_Dra03G0312400.2:5e-09)n15:0.029101,(Digitaria_exilis_H_Dex3A-002245.1:5e-09,Digitaria_exilis_H_Dex3B-002193.1:0.00421809)n16:0.0196189)n14:0.0153409)n10:0.000563194,(Echinocloa_haploclada_eh_chr5.5014:0.0393804,Dichantelium_oligosantes_H_DolKV781298.1000016.1:0.021258)n17:0.0101503)n9:0.00387308,(Setaria_viridis_SEVIR_3G419400v2:0.022907,Cenchrus_americanus_H_CamLKME02012407.1000025.1:0.0498431)n18:0.0138421)n8:0.00498864)n7:0.0606481,((Stipagrostis_hirtigluma_H_Shi_ptg000036l_000052.1:0,Stipagrostis_hirtigluma_H_Shi_ptg000046l_000049.1:0)n20:0.00877124,Stipagrostis_hirtigluma_H_Shi_ptg000065l_000055.1:0.0284722)n19:0.0510654)n6:0.0065913)n4:0.0114698)n2:0.0128174,(Ampelocalamus_luodianensis_Alu12Cg00630.1:0.0316363,(Brachypodium_distachyon_BRADI_4g00930v3:0.0726626,((Hordeum_spontaneum_WB01_010930_0146307:0.00213668,Hordeum_vulgareMorex_HORVU.MOREX.r3.5HG0422600:0.00213559)n24:0.0142892,(Hordeum_spontaneum_WB01_005943_0200104:5e-09,Hordeum_vulgareMorex_HORVU.MOREX.r3.5HG0421450:5e-09)n25:0.00770259)n23:0.0587155)n22:0.0339451)n21:0.0465801)n1:0.0297091,(((Ananas_comosus_H_Ananas_contig10_000100.1:0.00877153,Tillandsia_fasciculata_H_Tillandsia_CM054937.1_000722.1:0.0216944)n28:0.136739,(Juncus_effusus_H_Juncus_Jeff_scaffold_10_000096.1:0.105291,Carex_scoparia_H_Carex_Csco_scaffold_20_000459.1:0.108848)n29:0.0978097)n27:0.0359328,((Streptochaeta_angustifolia_strangu_022226:0.0856854,Pharus_latifolius_Phala.01G131500:0.0592014)n31:0.0256126,(((Oryza_sativa_LOC_Os02g22140:0.0388556,((Zizania_latifolia_GWHTBFHI014216:0.0832377,Zizania_latifolia_GWHTBFHI023448:0.029976)n36:0.0199619,(Leersia_perrieri_LPERR03G23830:0.0266058,Leersia_perrieri_LPERR04G20400:0.146141)n37:0.0176834)n35:0.0125562)n34:0.0336243,(((Eleusine_coracana_ELECO.r07.3AG0222220:0.0581843,(Eragrostis_curvula_EJB05_05260:0.190818,(Eragrostis_curvula_EJB05_05261:0.0172912,Eragrostis_curvula_EJB05_00959:0.0149663)n42:0.0168736)n41:0.00791605)n40:0.0245951,((Stipagrostis_hirtigluma_H_Shi_ptg000037l_000716.1:0.0319747,(Aristida_adscensionis_H_Aadptg000006l000272.1:0.00827612,Aristida_adscensionis_H_Aadptg000018l001056.1:0.00619922)n45:0.0372656)n44:0.0266732,((Urochloa_fusta_Urofu.9G144000:0.0281053,(Echinocloa_haploclada_eh_chr1.1302:0.0284678,((Panicum_virgatum_Pavir.9NG166500:0.0343936,Panicum_virgatum_Pavir.9KG061000:0.02451)n50:0.0166075,(((Digitaria_radicosa_Dra09G0119400:0.0337813,(Digitaria_exilis_H_Dex9A-000651.1:0.0189226,Digitaria_exilis_H_Dex9B-004777.1:0.0103679)n54:0.0156421)n53:0.0165411,(Cenchrus_americanus_H_CamCM007983.2000570.1:0.016363,Setaria_viridis_SEVIR_9G142100v2:0.0105131)n55:0.0146187)n52:0.00458441,(Dichantelium_oligosantes_H_DolKV775631.1000003.1:0.0276278,(Panicum_hallii_Pahal.9G139500:0.026686,(ASEM_AUS1_H_AUS1CM014274.1004589.1:0.00418213,ASEM_RSA5_H_RSA5chrom9003932.1:0.00422428)n58:0.0315129)n57:5e-09)n56:0.00714507)n51:0.00754812)n49:0.00195916)n48:0.00709935)n47:0.0147794,((Sorghum_bicolor_SORBI_3002G063400:0.00765528,Sorghum_bicolor_SORBI_3001G141200:5e-09)n60:0.0133234,(Zea_mays_Zm00001eb201590:0.377544,Zea_mays_Zm00001eb052220:0.0213384)n61:0.00237093)n59:0.0269992)n46:0.0110905)n43:0.0102747)n39:0.00593079,(Chasmanthium_laxum_Chala.03G171500:0.0213354,(Phragmites_australis_Phragmites_australis_PaChr3_37496146_37503440_evm.model.PaChr3.1960_1_CDS_4362444945_9112:0.0279784,Phragmites_australis_Phragmites_australis_PaChr4_36374677_36378096_evm.model.PaChr4.1752_1_CDS_4362453049_19251:0.0390592)n63:0.00433991)n62:0.00383256)n38:0.0375144)n33:0.0162138,(Olyra_latifolia_Ola036343:0.0335275,((Ampelocalamus_luodianensis_Alu03Cg10510.3:0.0173175,Ampelocalamus_luodianensis_Alu03Dg20650.1:0.0894457)n66:0.00374591,(Dendrocalamus_sinicus_Dendrocalamus_sinicus_Dsi03A_11847055_11849719_Dsi03Ag07820.1_1_CDS_4147729066_23782:0.216817,Dendrocalamus_sinicus_Dendrocalamus_sinicus_Dsi03B_12860300_12863849_Dsi03Bg07580.1_1_CDS_4147736383_49136:0.0177625)n67:0.00197362)n65:0.0110181)n64:0.00382968)n32:0.0389423)n30:0.0266232)n26:0.0297091)n0;
```
