## Supplementary Dataset S1 for "Gene turnover and contingency facilitated the repeated evolution of C_4_ photosynthesis in grasses": OG0002780_tree.txt

```
((Ananas_comosus_H_Ananas_contig1_000004.1:0.0195362,Tillandsia_fasciculata_H_Tillandsia_CM054947.1_000003.1:0.023642)n1:0.122543,(Pharus_latifolius_Phala.01G079800:0.0958696,(Streptochaeta_angustifolia_strangu_001146:0.104471,(((Olyra_latifolia_Ola009299:0.0315763,(Olyra_latifolia_Ola000789:0.164811,Olyra_latifolia_Ola002902:0.144406)n7:0.0216803)n6:0.0229718,(Ampelocalamus_luodianensis_Alu03Dg24460.4:0.0251874,(Dendrocalamus_sinicus_Dendrocalamus_sinicus_Dsi03C_28055349_28057222_Dsi03Cg14260.1_-1_CDS_4147745392_3579:0.0383117,Dendrocalamus_sinicus_Dendrocalamus_sinicus_Dsi03B_6339858_6343211_Dsi03Bg04900.1_1_CDS_4147735579_51385:0.0304777)n9:0.00338641)n8:0.00586251)n5:0.0131183,(((((Hordeum_vulgareMorex_HORVU.MOREX.r3.5HG0510870:0,Hordeum_vulgareMorex_HORVU.MOREX.r3.5HG0510870.2:0)n14:0.00176456,Hordeum_spontaneum_WB01_006956_0466786:0.0832136)n13:0.0231199,(Hordeum_vulgareMorex_HORVU.MOREX.r3.4HG0401570:0.0669639,((Hordeum_spontaneum_WB01_004563_0231885:0.164977,(Hordeum_spontaneum_WB01_003029_0740043:0.292108,Hordeum_spontaneum_WB01_001092_0716350:0.0799569)n18:0.0115295)n17:0.0414931,((Hordeum_spontaneum_WB01_002672_0660126:0.0347827,(Hordeum_spontaneum_WB01_000405_0358044:0.0844708,Hordeum_spontaneum_WB01_004430_0166400:0.0219882)n21:0.0040642)n20:0.0722942,Hordeum_spontaneum_WB01_004524_0419794:0.271934)n19:0.0271934)n16:0.00302149)n15:0.107477)n12:0.0496416,Brachypodium_distachyon_BRADI_1g08480v3:0.0595287)n11:0.022766,(((Leersia_perrieri_LPERR03G28820:0.21234,Zizania_latifolia_GWHTBFHI014579:0.0683575)n24:0.0687982,((Zizania_latifolia_GWHTBFHI014580:0.0499029,Zizania_latifolia_GWHTBFHI023142:0.0445804)n26:0.0351127,(Leersia_perrieri_LPERR03G28830:0.0959389,Oryza_sativa_LOC_Os03g53950:0.0393217)n27:0.0271167)n25:0.0277652)n23:0.0244035,((Phragmites_australis_Phragmites_australis_PaChr3_43543445_43545238_evm.model.PaChr3.2353_1_CDS_4362445819_36876:0.0480657,((Eragrostis_curvula_EJB05_04454:0.0457038,(Eleusine_coracana_ELECO.r07.3BG0261230:0.0155855,Eleusine_coracana_ELECO.r07.3AG0215950:0.0120225)n32:0.035625)n31:0.0432447,(Aristida_adscensionis_H_Aadptg000018l000606.1:0.0793658,Stipagrostis_hirtigluma_H_Shi_ptg000037l_000454.1:0.0364432)n33:0.0205374)n30:0.0157151)n29:0.0129136,(Chasmanthium_laxum_Chala.03G217800:0.0404103,(((Echinocloa_haploclada_eh_chr1.778:0.0400958,(((Digitaria_radicosa_Dra09G0075100:0.024521,(Digitaria_exilis_H_Dex9A-000398.1:0.0178764,Digitaria_exilis_H_Dex9B-000409.1:0.00781032)n41:0.0190942)n40:0.0268074,(Urochloa_fusta_Urofu.9G088600:0.0408207,(Cenchrus_americanus_H_CamCM007983.2000317.1:0.039246,Setaria_viridis_SEVIR_9G089200v2:0.0205626)n43:0.00914024)n42:0.0074833)n39:0.00889118,(Cenchrus_americanus_H_CamCM007984.2004098.1:0.322586,((ASEM_AUS1_H_AUS1CM014278.1005027.1:0.0157485,((ASEM_RSA5_H_RSA5chrom3004365.1:0.01149,ASEM_RSA5_H_RSA5chrom4003340.1:0.0108064)n48:0.0400375,ASEM_RSA5_H_RSA5chrom9003047.1:0.00612306)n47:0.00068034)n46:0.00274455,((ASEM_RSA5_H_RSA5chrom9000227.1:0.0354547,(((ASEM_AUS1_H_AUS1CM014278.1004020.1:0.46283,(ASEM_AUS1_H_AUS1CM014278.1000552.1:0.0167248,(ASEM_AUS1_H_AUS1CM014273.1003110.1:5e-09,ASEM_AUS1_H_AUS1CM014277.1003081.1:0.0106939)n55:0.0233211)n54:0.228676)n53:0.113616,ASEM_AUS1_H_AUS1CM014273.1000157.1:0.74576)n52:0.0884042,((ASEM_AUS1_H_AUS1CM014272.1001419.1:0,ASEM_AUS1_H_AUS1CM014275.1000946.1:0)n57:0.0267913,ASEM_AUS1_H_AUS1CM014272.1001418.1:0.00202357)n56:0.0469164)n51:0.00521293)n50:0.185075,(ASEM_AUS1_H_AUS1CM014272.1000101.1:0.266724,(ASEM_RSA5_H_RSA5chrom4003339.1:0.337307,ASEM_RSA5_H_RSA5chrom9002499.1:0.0119)n59:0.00132223)n58:0.166369)n49:0.0341517)n45:0.00379463)n44:0.0669723)n38:0.00744136)n37:0.0057552,(Dichantelium_oligosantes_H_DolKV775354.1000010.1:0.0436527,(Panicum_hallii_Pahal.9G086600:0.0181196,(Panicum_virgatum_Pavir.9NG099400:0.022671,(Panicum_virgatum_Pavir.J402300:0,Panicum_virgatum_Pavir.3KG525200:0,Panicum_virgatum_Pavir.2NG209900:0)n63:0.0179974)n62:0.0038574)n61:0.00917488)n60:0.00773771)n36:0.00769763,(Sorghum_bicolor_SORBI_3001G088200:0.0260524,(Zea_mays_Zm00001eb057400:0.0463702,(Zea_mays_Zm00001eb008030:0.0255083,Zea_mays_Zm00001eb217450:0.00770654)n66:0.106327)n65:0.0118141)n64:0.00892719)n35:0.0216027)n34:0.0307449)n28:0.0552392)n22:0.0136379)n10:0.0138307)n4:0.0979429)n3:0.048089)n2:0.122543)n0;
```
