## Supplementary Dataset S1 for "Gene turnover and contingency facilitated the repeated evolution of C_4_ photosynthesis in grasses": OG0002781_tree.txt

```
((Ananas_comosus_H_Ananas_contig10_001040.1:0.082634,Tillandsia_fasciculata_H_Tillandsia_CM054937.1_000517.1:0.0814817)n1:0.0981697,(((Streptochaeta_angustifolia_strangu_005673:0.0711089,(Pharus_latifolius_Phala.10G020700:5e-09,Pharus_latifolius_Phala.10G020700.2:5e-09)n5:0.142101)n4:0.0338116,(Streptochaeta_angustifolia_strangu_044283:0.116131,Pharus_latifolius_Phala.01G143400:0.118959)n6:0.0253577)n3:0.0450158,(((((Eleusine_coracana_ELECO.r07.5AG0397880:0.0902143,Eragrostis_curvula_EJB05_00370:0.0810656)n11:0.050381,(Aristida_adscensionis_H_Aadptg000065l000370.1:0.0821316,((((Cenchrus_americanus_H_CamCM007985.2003568.1:0.0388444,Setaria_viridis_SEVIR_3G413000v2:0.0373253)n16:0.0444878,((Dichantelium_oligosantes_H_DolKV782442.1000012.1:0.0648118,(ASEM_AUS1_H_AUS1CM014272.1000145.1:0.0145894,ASEM_RSA5_H_RSA5chrom3005651.1:0.0114359)n19:0.0450117)n18:0.0215507,(Panicum_hallii_Pahal.3G496900:0.015022,(Panicum_virgatum_Pavir.3KG543800:0.040489,Panicum_virgatum_Pavir.3NG282800:0.0187341)n21:0.00208157)n20:0.00730606)n17:0.0121238)n15:0.0148251,((Zea_mays_Zm00001eb136100:0.0946548,Sorghum_bicolor_SORBI_3008G168500:0.0543638)n23:0.0899308,(Echinocloa_haploclada_eh_chr5.4835:0.0575293,(Urochloa_fusta_Urofu.3G449300:0.133507,(Digitaria_radicosa_Dra03G0322700:0.118611,(Digitaria_exilis_H_Dex3A-002317.1:0.0275026,Digitaria_exilis_H_Dex3B-002264.1:0.017118)n27:0.0636834)n26:0.0486865)n25:0.0409051)n24:0.0243563)n22:0.0174385)n14:0.0445457,((Stipagrostis_hirtigluma_H_Shi_ptg000022l_000355.1:0.00689289,Stipagrostis_hirtigluma_H_Shi_ptg000046l_001112.1:0.00123767)n29:0.0465125,(Chasmanthium_laxum_Chala.12G089700:0.0430299,Phragmites_australis_Phragmites_australis_PaChr22_1792657_1795023_evm.model.PaChr22.133_1_CDS_4362431021_14971:0.0554468)n30:0.0241364)n28:0.0142942)n13:0.0113983)n12:0.0221451)n10:0.026059,(Zizania_latifolia_GWHTBFHI028885:0.0905661,(Ampelocalamus_luodianensis_Alu12Cg01520.2:0.0248364,Dendrocalamus_sinicus_Dendrocalamus_sinicus_Dsi03C_22267197_22269994_Dsi03Cg10130.1_-1_CDS_4147744153_45221:0.0174562)n32:0.0555609)n31:0.0206909)n9:0.0215484,((Leersia_perrieri_LPERR12G15690:0.244284,Oryza_sativa_LOC_Os12g41890:0.094822)n34:0.0490474,(Brachypodium_distachyon_BRADI_4g01800v3:0.17476,(Hordeum_spontaneum_WB01_006678_0174151:0.00276415,Hordeum_vulgareMorex_HORVU.MOREX.r3.5HG0428960:0.0017236)n36:0.099638)n35:0.0383387)n33:0.0145882)n8:0.0501497,(((Leersia_perrieri_LPERR03G22550:0.110821,Oryza_sativa_LOC_Os03g43970:0.0497977)n39:0.0348636,Zizania_latifolia_GWHTBFHI014729:0.0570546)n38:0.0216716,(((Brachypodium_distachyon_BRADI_1g13900v3:0.10552,(Hordeum_spontaneum_WB01_005442_0010000:0.00309023,Hordeum_vulgareMorex_HORVU.MOREX.r3.5HG0508440:0.00380473)n43:0.0630127)n42:0.0409928,(Olyra_latifolia_Ola003103:0.034848,(Ampelocalamus_luodianensis_Alu03Cg29500.1:0.0212415,(Dendrocalamus_sinicus_Dendrocalamus_sinicus_Dsi03A_14682614_14686533_Dsi03Ag08830.1_1_CDS_4147729369_23783:0.0426116,Dendrocalamus_sinicus_Dendrocalamus_sinicus_Dsi03C_23373484_23376855_Dsi03Cg10780.1_-1_CDS_4147744348_41280:0.0400055)n46:0.00444506)n45:0.0111786)n44:0.0176121)n41:0.00840733,(Aristida_adscensionis_H_Aadptg000018l001156.1:0.0596595,((Eragrostis_curvula_EJB05_05468:0.0466244,(Eleusine_coracana_ELECO.r07.3BG0269340:0.0167259,Eleusine_coracana_ELECO.r07.3AG0224340:0.0187165)n50:0.074461)n49:0.0506904,(Stipagrostis_hirtigluma_H_Shi_ptg000037l_000790.1:0.0422904,(Phragmites_australis_Phragmites_australis_PaChr3_35998443_36002036_evm.model.PaChr3.1891_1_CDS_4362444791_29292:0.0610322,(Chasmanthium_laxum_Chala.03G156700:0.0400558,((Panicum_hallii_Pahal.9G155800:0.0276713,(Panicum_virgatum_Pavir.9KG074200:0.0280619,Panicum_virgatum_Pavir.9NG187800:0.0155653)n56:0.00555881)n55:0.00749977,((((Cenchrus_americanus_H_CamCM007983.2000649.1:0.0252115,Setaria_viridis_SEVIR_9G156900v2:0.0284303)n60:0.0146232,(Digitaria_radicosa_Dra09G0203300:0.0393904,(Digitaria_exilis_H_Dex9A-000733.1:0.0118949,Digitaria_exilis_H_Dex9B-004860.1:0.00877998)n62:0.027257)n61:0.0432405)n59:0.00950425,((Sorghum_bicolor_SORBI_3001G157200:0.041831,Zea_mays_Zm00001eb050630:0.0355828)n64:0.0309848,(Dichantelium_oligosantes_H_DolKV776577.1000025.1:0.0437047,(ASEM_AUS1_H_AUS1CM014278.1005383.1:0.00593681,ASEM_RSA5_H_RSA5chrom9004022.1:0.00693509)n66:0.0316723)n65:0.0106029)n63:0.00446441)n58:0.00487303,(Urochloa_fusta_Urofu.9G161200:0.0544278,Echinocloa_haploclada_eh_chr1.1479:0.0472663)n67:0.0137064)n57:0.00241633)n54:0.0167198)n53:0.0173333)n52:0.0131337)n51:0.0118462)n48:0.0119618)n47:0.0285065)n40:0.00649314)n37:0.034221)n7:0.00380233)n2:0.029368)n0;
```
