## Supplementary Dataset S1 for "Gene turnover and contingency facilitated the repeated evolution of C_4_ photosynthesis in grasses": OG0002782_tree.txt

```
(((Ananas_comosus_H_Ananas_contig10_000384.1:0.0259912,(Tillandsia_fasciculata_H_Tillandsia_CM054937.1_000991.1:5e-09,Tillandsia_fasciculata_H_Tillandsia_CM054937.1_000990.1:0.000786174)n3:0.0179333)n2:0.126102,((Juncus_effusus_H_Juncus_Jeff_scaffold_5_000658.1:0.00765053,Juncus_effusus_H_Juncus_Jeff_scaffold_15_000856.1:0.00770015)n5:0.136874,(Carex_scoparia_H_Carex_Csco_scaffold_27_000431.1:0.248963,Carex_scoparia_H_Carex_Csco_scaffold_12_000543.1:0.113007)n6:0.0125564)n4:0.0681808)n1:0.0450922,(Streptochaeta_angustifolia_strangu_036426:0.0808311,((Pharus_latifolius_Phala.10G030700.4:0.0319942,(Pharus_latifolius_Phala.10G030700.2:5e-09,(Pharus_latifolius_Phala.10G030700:5e-09,Pharus_latifolius_Phala.10G030700.3:5e-09)n11:5e-09)n10:0.00191811)n9:0.0444413,((((Eragrostis_curvula_EJB05_55582:0.00403564,Eragrostis_curvula_EJB05_00635:0.00193096)n15:0.0243385,(Eleusine_coracana_ELECO.r07.5BG0444660:0.00812853,Eleusine_coracana_ELECO.r07.5AG0396370:0.0206899)n16:0.0330462)n14:0.0305055,(Aristida_adscensionis_H_Aadptg000065l000436.1:0.0426256,Stipagrostis_hirtigluma_H_Shi_ptg000046l_001180.1:0.0295544)n17:0.0140827)n13:0.00581972,((Phragmites_australis_Phragmites_australis_PaChr23_21216040_21220189_evm.model.PaChr23.828_1_CDS_4362435587_23811:0.0454549,((Chasmanthium_laxum_Chala.12G101800:0.0283128,((Sorghum_bicolor_SORBI_3008G151366:0.0164148,Sorghum_bicolor_SORBI_3008G151500:0.00312083)n23:0.0088517,(Zea_mays_Zm00001eb135290:0.025643,Zea_mays_Zm00001eb030710:0.0196287)n24:0.00886321)n22:0.0327305)n21:0.00824999,(Dendrocalamus_sinicus_Dendrocalamus_sinicus_Dsi02C_31003251_31007152_Dsi02Cg14470.1_-1_CDS_4147725484_54167:0.291742,((Setaria_viridis_SEVIR_6G089400v2:0.0328276,((ASEM_RSA5_H_RSA5chrom8000167.1:0.299088,Echinocloa_haploclada_eh_chr7.1412:0.0449377)n29:0.0296893,((Dichantelium_oligosantes_H_DolKV776294.1000001.1:0.0178162,(Echinocloa_haploclada_eh_chr3.405:0.0446893,Echinocloa_haploclada_eh_chr4.303:0.0251369)n32:0.00279299)n31:0.00181058,((ASEM_RSA5_H_RSA5chrom3003929.1:0.0120581,ASEM_RSA5_H_RSA5scaff1097000001.1:0.00568792)n34:0.0353934,(Digitaria_exilis_H_Dex6A-000074.1:0.00356314,Digitaria_exilis_H_Dex6B-000062.1:0.00377086)n35:0.0250448)n33:0.0045547)n30:0.000506078)n28:0.00678186)n27:0.00075354,((ASEM_AUS1_H_AUS1CM014272.1000244.1:0.00449663,(((Dichantelium_oligosantes_H_DolKV773457.1000002.1:0.0293909,(Digitaria_radicosa_Dra03G0333500:0.0210744,(Digitaria_exilis_H_Dex3A-002378.1:0.0152446,Digitaria_exilis_H_Dex3B-002343.1:0.016823)n42:0.00606077)n41:0.0131415)n40:0.00382419,(Panicum_hallii_Pahal.3G482900:0.00636905,(ASEM_RSA5_H_RSA5scaff1097000002.1:0.087132,(Panicum_virgatum_Pavir.3KG528400:0.00779748,(Panicum_virgatum_Pavir.3NG300200:0.00861536,Panicum_virgatum_Pavir.3KG563200:0.0103129)n46:0.00103129)n45:0.000114587)n44:0.0106781)n43:0.00381198)n39:0.000957865,ASEM_RSA5_H_RSA5chrom3005630.1:0.00621889)n38:0.000690988)n37:0.0330468,(Urochloa_fusta_Urofu.3G433700:0.0207988,(Cenchrus_americanus_H_CamCM007985.2000132.1:0.0229498,Setaria_viridis_SEVIR_3G391200v2:0.0217107)n48:0.00532011)n47:0.00527284)n36:6.3e-09)n26:7e-10)n25:0.00604067)n20:0.00919451)n19:0.0134459,((((Olyra_latifolia_Ola024644:0.0454981,(Dendrocalamus_sinicus_Dendrocalamus_sinicus_Dsi12B_21862965_21867266_Dsi12Bg06370.1_-1_CDS_4147845655_43867:0.0229852,((Dendrocalamus_sinicus_Dendrocalamus_sinicus_Dsi03C_21486797_21491211_Dsi03Cg09460.2_-1_CDS_4147743952_45783:0.0149492,(Ampelocalamus_luodianensis_Alu12Cg02410.1:0.0371768,Ampelocalamus_luodianensis_Alu12Cg02380.2:0.00483476)n56:0.00637428)n55:0.0146243,(Dendrocalamus_sinicus_Dendrocalamus_sinicus_Dsi12A_2197496_2202093_Dsi12Ag01590.1_1_CDS_4147841458_12337:0.0258153,(Ampelocalamus_luodianensis_AluCtg00818g00100.6:0.00179656,Ampelocalamus_luodianensis_Alu12Dg08740.1:0.00124642)n58:0.0149397)n57:0.00165997)n54:0.00278284)n53:0.00438678)n52:0.00517551,((Brachypodium_distachyon_BRADI_4g02882v3:0.0545859,(Hordeum_spontaneum_WB01_000421_0647043:0.0561033,Hordeum_vulgareMorex_HORVU.MOREX.r3.5HG0436990:0.00309371)n61:0.0550501)n60:0.0261859,(Brachypodium_distachyon_BRADI_1g37967v3:0.0501376,(Hordeum_spontaneum_WB01_010015_0006035:0.000859153,(Hordeum_vulgareMorex_HORVU.MOREX.r3.7HG0718050.2:5e-09,Hordeum_vulgareMorex_HORVU.MOREX.r3.7HG0718050:0.000781633)n64:6.8077e-05)n63:0.0675652)n62:0.022378)n59:0.0139934)n51:0.0147166,((Leersia_perrieri_LPERR12G14780:0.0349825,Oryza_sativa_LOC_Os12g40340:0.0272277)n66:0.0204699,(Zizania_latifolia_GWHTBFHI009099:0.0420211,Zizania_latifolia_GWHTBFHI028813:0.0276196)n67:0.00306884)n65:0.0041546)n50:0.0166345,Phragmites_australis_Phragmites_australis_PaChr22_2833046_2838793_evm.model.PaChr22.219_1_CDS_4362431211_9915:0.0338188)n49:0.00375765)n18:0.0301043)n12:0.00334492)n8:0.0523428)n7:0.0450922)n0;
```
