## Supplementary Dataset S1 for "Gene turnover and contingency facilitated the repeated evolution of C_4_ photosynthesis in grasses": OG0002783_tree.txt

```
(Carex_scoparia_H_Carex_Csco_scaffold_5_000954.1:0.291867,((Pharus_latifolius_Phala.01G157100:0.194623,(Streptochaeta_angustifolia_strangu_025514:0.175457,(((Zea_mays_Zm00001eb050120:0.266678,((Aristida_adscensionis_H_Aadptg000018l000164.1:0.188988,(Stipagrostis_hirtigluma_H_Shi_ptg000037l_000977.1:0.012146,Stipagrostis_hirtigluma_H_Shi_ptg000066l_000131.1:0.0398473)n9:0.0910268)n8:0.0309756,((Eleusine_coracana_ELECO.r07.3BG0271560:0.109223,Eragrostis_curvula_EJB05_51099:0.0867685)n11:0.0339512,(Phragmites_australis_Phragmites_australis_PaChr9_2679687_2680284_evm.model.PaChr9.186_1_CDS_4362485431_2938:0.112417,(Phragmites_australis_Phragmites_australis_PaChr3_33197659_33198225_evm.model.PaChr3.1792_1_CDS_4362444571_21738:0.0891853,Phragmites_australis_Phragmites_australis_PaChr4_31071829_31072422_evm.model.PaChr4.1584_1_CDS_4362452675_31839:0.114586)n13:0.0145027)n12:0.00161141)n10:0.00950235)n7:0.0176691)n6:0.0594181,((((Zizania_latifolia_GWHTBFHI014654:0.0746899,Zizania_latifolia_GWHTBFHI023586:0.058363)n17:0.0259315,(Leersia_perrieri_LPERR03G21210:0.111464,Oryza_sativa_LOC_Os03g40770:0.0992228)n18:0.0563452)n16:0.0636856,(Olyra_latifolia_Ola022798:0.120825,((Ampelocalamus_luodianensis_Alu03Dg18510.4:0.0730336,Dendrocalamus_sinicus_Dendrocalamus_sinicus_Dsi03A_18374819_18375439_Dsi03Ag09600.1_-1_CDS_4147729600_40106:0.071874)n21:0.0120494,(Ampelocalamus_luodianensis_Alu03Cg28540.1:0.0466036,(Dendrocalamus_sinicus_Dendrocalamus_sinicus_Dsi03B_18517453_18518097_Dsi03Bg09270.1_-1_CDS_4147736890_50264:0.0443956,(Dendrocalamus_sinicus_Dendrocalamus_sinicus_Dsi06C_4295893_4296503_Dsi06Cg00990.1_-1_CDS_4147783498_20023:0.00853277,Dendrocalamus_sinicus_Dendrocalamus_sinicus_Dsi06C_4647520_4648130_Dsi06Cg01020.1_-1_CDS_4147783507_25087:0.00276833)n24:0.0681726)n23:0.00757474)n22:0.015901)n20:0.013135)n19:0.0262902)n15:0.0263728,(Brachypodium_distachyon_BRADI_1g14890v3:0.367026,(Hordeum_spontaneum_WB01_001478_0277743:5e-09,Hordeum_vulgareMorex_HORVU.MOREX.r3.4HG0342430:5e-09)n26:0.223577)n25:0.0490004)n14:0.0250204)n5:0.0561006,((Leersia_perrieri_LPERR03G31420:0.692553,(((((Aristida_adscensionis_H_Aadptg000065l000163.1:0.0827504,Stipagrostis_hirtigluma_H_Shi_ptg000046l_000198.1:0.055785)n33:0.0423709,((Eragrostis_curvula_EJB05_50627:0.00925734,Eragrostis_curvula_EJB05_00802:0.0330024)n35:0.10447,(Eleusine_coracana_ELECO.r07.5BG0443740:0.0174337,Eleusine_coracana_ELECO.r07.5AG0395440:0.00501536)n36:0.0580365)n34:0.0551946)n32:0.00919762,(Phragmites_australis_Phragmites_australis_PaChr23_20664454_20665145_evm.model.PaChr23.788_1_CDS_4362435497_28429:0.0906799,Phragmites_australis_Phragmites_australis_PaChr22_3386552_3387220_evm.model.PaChr22.257_1_CDS_4362431295_2757:0.0798305)n37:0.00887006)n31:0.00818283,(Chasmanthium_laxum_Chala.12G107100:0.0798774,((Cenchrus_americanus_H_CamCM007985.2003316.1:0.114757,((ASEM_AUS1_H_AUS1CM014272.1000297.1:0.00700975,ASEM_RSA5_H_RSA5chrom3000385.1:0.00730641)n42:0.0165847,((Digitaria_radicosa_Dra03G0338400:0.0889734,(Digitaria_exilis_H_Dex3A-001965.1:0.0236862,Digitaria_exilis_H_Dex3B-001921.1:0.00429926)n45:0.0666878)n44:0.0322575,((Dichantelium_oligosantes_H_DolKV778104.1000003.1:0.0713916,(Urochloa_fusta_Urofu.3G426700:0.0478478,Setaria_viridis_SEVIR_3G383300v2:0.0243089)n48:0.0050657)n47:0.0180492,((Panicum_hallii_Pahal.3G476300:0.0153105,(Panicum_virgatum_Pavir.3KG481400:0.0349991,Panicum_virgatum_Pavir.3NG303300:0.0314856)n51:0.00974119)n50:0.0135709,Echinocloa_haploclada_eh_chr5.4576:0.0681353)n49:0.0028942)n46:0.011613)n43:0.00528164)n41:0.0197796)n40:0.0394882,((Sorghum_bicolor_SORBI_3008G143000:0.0555799,Sorghum_bicolor_SORBI_3008G142900:0.0823214)n53:0.0306187,(Zea_mays_Zm00001eb029980:0.158873,Zea_mays_Zm00001eb134870:0.106384)n54:0.0118205)n52:0.020818)n39:0.0315644)n38:0.0241558)n30:0.0180925,Phragmites_australis_Phragmites_australis_PaChr18_18997555_18999899_evm.model.PaChr18.610_1_CDS_4362408771_2264:0.581966)n29:0.0646629)n28:0.122273,(((Oryza_sativa_LOC_Os12g39100:0.140914,(Zizania_latifolia_GWHTBFHI009130:0.0553699,Zizania_latifolia_GWHTBFHI028769:0.057448)n58:0.0409194)n57:0.0860593,(Brachypodium_distachyon_BRADI_4g03580v3:0.15916,(Hordeum_spontaneum_WB01_000142_0018676:0.00313292,Hordeum_vulgareMorex_HORVU.MOREX.r3.5HG0439580:0.0244462)n60:0.16835)n59:0.0494947)n56:0.0215268,(Olyra_latifolia_Ola024698:0.0648057,((Ampelocalamus_luodianensis_Alu12Dg08310.2:0.0403121,(Dendrocalamus_sinicus_Dendrocalamus_sinicus_Dsi12B_21327339_21328020_Dsi12Bg06050.1_1_CDS_4147845559_46681:0.0540665,(Dendrocalamus_sinicus_Dendrocalamus_sinicus_DsiCtg00127_48986_49658_DsiCtg00127g00030.1_1_CDS_4147847866_37681:0.00812291,Dendrocalamus_sinicus_Dendrocalamus_sinicus_Dsi12A_2663885_2664560_Dsi12Ag01800.1_-1_CDS_4147841521_47794:0.027572)n65:0.0356621)n64:0.00138335)n63:0.0126117,(Ampelocalamus_luodianensis_Alu12Cg02820.5:0.0342267,Dendrocalamus_sinicus_Dendrocalamus_sinicus_Dsi03C_21066019_21066687_Dsi03Cg09170.1_-1_CDS_4147743865_53665:0.0471543)n66:0.00523936)n62:0.0144299)n61:0.0482956)n55:0.0469671)n27:0.0650703)n4:0.0355123)n3:0.0282161)n2:0.0276964,(Streptochaeta_angustifolia_strangu_021412:0.150741,Pharus_latifolius_Phala.10G035600:0.126096)n67:0.0140106)n1:0.291867)n0;
```
