## Supplementary Dataset S1 for "Gene turnover and contingency facilitated the repeated evolution of C_4_ photosynthesis in grasses": OG0002784_tree.txt

```
((((Pharus_latifolius_Phala.08G197600:5e-09,Pharus_latifolius_Phala.08G197600.2:5e-09)n3:0.0279479,((Pharus_latifolius_Phala.10G019500:0,Pharus_latifolius_Phala.10G019500.2:0)n5:0.00768917,(Pharus_latifolius_Phala.10G019800:5e-09,(Pharus_latifolius_Phala.10G019800.4:5e-09,(Pharus_latifolius_Phala.10G019800.3:0,Pharus_latifolius_Phala.10G019800.2:0)n8:0.00251305)n7:1e-08)n6:0.00931291)n4:0.0151815)n2:0.128409,(Streptochaeta_angustifolia_strangu_037544:0.0798813,(Streptochaeta_angustifolia_strangu_030603:0.0605762,Streptochaeta_angustifolia_strangu_012816:0.029697)n10:0.0849284)n9:0.0523302)n1:0.0219322,(((Zizania_latifolia_GWHTBFHI006844:0.0446077,(Leersia_perrieri_LPERR06G04080:0.0425336,(Oryza_sativa_LOC_Os07g41680:0.0238788,Oryza_sativa_LOC_Os06g07120:0.0215897)n15:0.0194188)n14:0.0290205)n13:0.0466763,(((Chasmanthium_laxum_Chala.02G050600:0.049108,((Sorghum_bicolor_SORBI_3010G054000:0.0253827,(Zea_mays_Zm00001eb375270:0.0243874,Zea_mays_Zm00001eb375240:0.0139804)n21:0.0572838)n20:0.0613873,((((((Setaria_viridis_SEVIR_3G372200v2:0.0521723,Urochloa_fusta_Urofu.3G387400:0.102539)n27:0.00898293,(Digitaria_radicosa_Dra03G0296000:0.0443229,(Digitaria_exilis_H_Dex3A-002583.1:0.00827886,Digitaria_exilis_H_Dex3B-002575.1:0.0146247)n29:0.0490299)n28:0.045242)n26:0.00827624,(ASEM_AUS1_H_AUS1CM014272.1004737.1:0.0103214,(ASEM_RSA5_H_RSA5chrom3000523.1:0.0100452,ASEM_RSA5_H_RSA5chrom3005224.1:0.0121684)n31:0.00135205)n30:0.00781887)n25:0.00983657,Dichantelium_oligosantes_H_DolKV770125.1000002.1:0.0490653)n24:0.00966187,Echinocloa_haploclada_eh_chr5.4181:0.181993)n23:0.0658618,((((Panicum_hallii_Pahal.5G423400:0.00253686,Panicum_hallii_Pahal.4G312900:0.00251238)n35:0.0134908,(Panicum_virgatum_Pavir.4KG062500:0.0252853,Panicum_virgatum_Pavir.5KG318100:0.0164521)n36:0.0125175)n34:0.0501654,((Digitaria_radicosa_Dra04G0027400:0.0220618,(Digitaria_exilis_H_Dex4A-000278.1:0.0355304,(Digitaria_exilis_H_Dex4A-000279.1:0.0042868,Digitaria_exilis_H_Dex4B-002411.1:0.00140354)n40:0.0149279)n39:0.00913956)n38:0.063516,((Urochloa_fusta_Urofu.9G596700:0.0013615,Urochloa_fusta_Urofu.4G251800:0.00540575)n42:0.0481021,(Setaria_viridis_SEVIR_4G057600v2:0.0405892,((Cenchrus_americanus_H_CamCM007983.2003431.1:0.0163485,Cenchrus_americanus_H_CamCM007984.2002575.1:0.00915367)n45:0.0338687,(Cenchrus_americanus_H_CamCM007983.2001502.1:0.0540457,Cenchrus_americanus_H_CamCM007983.2001501.1:0.0417389)n46:0.0202208)n44:0.00958494)n43:0.0246734)n41:0.0101167)n37:0.0102882)n33:0.0146722,((Echinocloa_haploclada_eh_chr5.1765:0.0517683,Echinocloa_haploclada_eh_chr6.2573:0.0370268)n48:0.012679,(Dichantelium_oligosantes_H_DolKV773619.1000007.1:0.041564,(ASEM_AUS1_H_AUS1CM014273.1001987.1:0.0161436,ASEM_RSA5_H_RSA5chrom4001344.1:0.00747602)n50:0.0534576)n49:0.010139)n47:0.00487577)n32:0.0210999)n22:0.00234443)n19:0.0101816)n18:0.0162538,(Phragmites_australis_Phragmites_australis_PaChr13_2724135_2725235_evm.model.PaChr13.275_1_CDS_4362387391_15671:0.0535826,Phragmites_australis_Phragmites_australis_PaChr8_3969840_3971071_evm.model.PaChr8.304_1_CDS_4362480664_36995:0.0377349)n51:0.00419277)n17:0.00678153,(((Ampelocalamus_luodianensis_Alu06Cg15930.4:0.0295115,(Olyra_latifolia_Ola008155:0.084799,Dendrocalamus_sinicus_Dendrocalamus_sinicus_Dsi06A_3014847_3015716_Dsi06Ag02440.1_1_CDS_4147775173_52642:0.0456533)n55:0.0103346)n54:0.00156065,(Ampelocalamus_luodianensis_Alu06Dg03290.1:0.0403328,Dendrocalamus_sinicus_Dendrocalamus_sinicus_Dsi06B_33141667_33142536_Dsi06Bg12000.1_-1_CDS_4147782427_42532:0.0388992)n56:0.00432213)n53:0.00497353,((Digitaria_exilis_H_Dex4B-002410.1:0.496988,((Hordeum_spontaneum_WB01_008401_0009854:0.0027108,Hordeum_vulgareMorex_HORVU.MOREX.r3.7HG0656150:5e-09)n60:0.139642,(Brachypodium_distachyon_BRADI_1g48240v3:0.0102833,Brachypodium_distachyon_BRADI_4g03560v3:0.0192526)n61:0.0703558)n59:0.0344869)n58:0.0393813,Brachypodium_distachyon_BRADI_4g31880v3:0.114447)n57:0.0127164)n52:0.00868359)n16:0.000964843)n12:0.0206486,((Eragrostis_curvula_EJB05_46032:0.114467,(Eleusine_coracana_ELECO.r07.6BG0462260:0.00562012,Eleusine_coracana_ELECO.r07.6AG0509930:0.01377)n64:0.0864666)n63:0.0294238,(Aristida_adscensionis_H_Aadptg000013l000019.1:0.0611895,((Stipagrostis_hirtigluma_H_Shi_ptg000055l_000953.1:0.0261872,Stipagrostis_hirtigluma_H_Shi_ptg000055l_000951.1:0.0462328)n67:0.0792001,Stipagrostis_hirtigluma_H_Shi_ptg000055l_000954.1:0.0679239)n66:0.0075471)n65:0.014548)n62:0.0150602)n11:0.0219322)n0;
```
