## Supplementary Dataset S1 for "Gene turnover and contingency facilitated the repeated evolution of C_4_ photosynthesis in grasses": OG0002785_tree.txt

```
(((Ananas_comosus_H_Ananas_contig14_000524.1:0.0269211,Tillandsia_fasciculata_H_Tillandsia_CM054938.1_000532.1:0.0414031)n2:0.190196,(Carex_scoparia_H_Carex_Csco_scaffold_8_000372.1:0.203044,Juncus_effusus_H_Juncus_Jeff_scaffold_4_000750.1:0.190747)n3:0.135018)n1:0.0611828,((Pharus_latifolius_Phala.09G155100:0,Pharus_latifolius_Phala.09G155100.2:0)n5:0.132536,((Streptochaeta_angustifolia_strangu_005999:0.0963821,((Oryza_sativa_LOC_Os12g34380:0.0895033,Zizania_latifolia_GWHTBFHI028608:0.0543721)n9:0.0460682,(((Ampelocalamus_luodianensis_Alu12Cg04580.1:0.0306752,Dendrocalamus_sinicus_Dendrocalamus_sinicus_Dsi12B_19383935_19389146_Dsi12Bg04960.1_1_CDS_4147845232_33168:0.0428689)n12:0.00908835,(Olyra_latifolia_scaffold45_599119_604635_+:0.0770016,(Hordeum_vulgareMorex_HORVU.MOREX.r3.5HG0447100:0.112121,Brachypodium_distachyon_BRADI_4g06087v3:0.0547831)n14:0.0534203)n13:0.00463047)n11:0.00985373,((Aristida_adscensionis_H_Aadptg000087l000036.1:0.0921101,((Stipagrostis_hirtigluma_H_Shi_ptg000046l_001001.1:0.128322,(Eragrostis_curvula_EJB05_01339:0.0767293,(Eleusine_coracana_ELECO.r07.5BG0440820:0.016016,Eleusine_coracana_ELECO.r07.5AG0392490:0.00717206)n20:0.0744788)n19:0.0257087)n18:0.0165667,Stipagrostis_hirtigluma_H_Shi_ptg000022l_000244.1:0.0564206)n17:0.00626896)n16:0.0177484,(Chasmanthium_laxum_Chala.12G130600:0.042692,((Dichantelium_oligosantes_H_DolKV775743.1000014.1:0.307091,((Echinocloa_haploclada_eh_chr5.4257:0.0407277,((ASEM_AUS1_H_AUS1CM014272.1000483.1:0.0220154,ASEM_RSA5_H_RSA5chrom3005265.1:0.0185042)n27:0.0366568,(Panicum_hallii_Pahal.3G448200:0.0357453,(Panicum_virgatum_Pavir.3KG444500:0.0279494,Panicum_virgatum_Pavir.3NG220100:0.0158178)n29:0.0166728)n28:0.018882)n26:0.00635292)n25:0.01286,((Digitaria_radicosa_Dra03G0301500:0.033338,(Digitaria_exilis_H_Dex3A-001794.1:0.0218692,Digitaria_exilis_H_Dex3B-001780.1:0.0257247)n32:0.0280272)n31:0.0363707,(Urochloa_fusta_Urofu.3G394000:0.053353,(Cenchrus_americanus_H_CamCM007985.2003145.1:0.0694026,Setaria_viridis_SEVIR_3G365000v2:0.0264421)n34:0.0207776)n33:0.00584071)n30:0.0189184)n24:0.0167737)n23:0.0240877,(Sorghum_bicolor_SORBI_3008G113600:0.0224325,Zea_mays_Zm00001eb137820:0.0445282)n35:0.0626218)n22:0.0142709)n21:0.0144437)n15:0.0495628)n10:0.0126873)n8:0.0763202)n7:0.0333296,(Streptochaeta_angustifolia_strangu_006928:0.111623,(((Chasmanthium_laxum_Chala.09G028900:0.0703661,((Sorghum_bicolor_SORBI_3005G199400:0.0289438,Zea_mays_Zm00001eb115490:0.0593438)n41:0.0529969,((Echinocloa_haploclada_eh_chr4.2413:0.0946589,(Urochloa_fusta_Urofu.8G200900:0.0382508,(Cenchrus_americanus_H_CamCM007982.2000190.1:0.0668498,Setaria_viridis_SEVIR_8G224100v2:0.0291165)n45:0.0283103)n44:0.0205924)n43:0.0171291,((Digitaria_radicosa_Dra08G0138800:0.0325097,(Digitaria_exilis_H_Dex8B-001219.1:0.0694343,(Digitaria_exilis_H_Dex8B-001218.1:0.0327547,Digitaria_exilis_H_Dex8A-001226.1:0.0329395)n49:0.0139608)n48:0.0188362)n47:0.0433301,((ASEM_RSA5_H_RSA5chrom8001904.1:0.0141448,ASEM_RSA5_H_RSA5chrom8001371.1:0.0268596)n51:0.0587843,(Panicum_hallii_Pahal.8G246200:0.0227672,(Panicum_virgatum_Pavir.8KG368900:0.0239426,(Panicum_virgatum_Pavir.4KG055500:0.0360996,Panicum_virgatum_Pavir.8NG326800:0.00210552)n54:0.0286997)n53:0.0135209)n52:0.0428266)n50:0.0149707)n46:0.0221878)n42:0.0149368)n40:0.0293528)n39:0.0173632,(((Aristida_adscensionis_H_Aadptg000006l000333.1:0.133549,(Stipagrostis_hirtigluma_H_Shi_ptg000013l_000659.1:0.019314,Stipagrostis_hirtigluma_H_Shi_ptg000014l_000079.1:0.0122682)n58:0.0673933)n57:0.0270771,(Phragmites_australis_Phragmites_australis_PaChr21_23384359_23386428_evm.model.PaChr21.965_1_CDS_4362429441_30088:0.110759,Phragmites_australis_Phragmites_australis_PaChr21_23387101_23388780_evm.model.PaChr21.966_1_CDS_4362429443_30928:0.0390016)n59:0.00433352)n56:0.00868187,((Eragrostis_curvula_EJB05_26296:0.0155678,Eragrostis_curvula_EJB05_26330:0.0184939)n61:0.0468387,(Eleusine_coracana_ELECO.r07.9AG0690970:0.0232871,Eleusine_coracana_ELECO.r07.9BG0717230:0.0105591)n62:0.0584295)n60:0.0613228)n55:0.013705)n38:0.0452412,((Oryza_sativa_LOC_Os11g42350:0.0726813,Zizania_latifolia_GWHTBFHI029190:0.0706713)n64:0.0467491,(Brachypodium_distachyon_BRADI_4g11710v3:0.156972,(Dendrocalamus_sinicus_Dendrocalamus_sinicus_Dsi11A_43347371_43351923_Dsi11Ag12060.1_1_CDS_4147833361_2743:0.0385906,(Ampelocalamus_luodianensis_Alu11Dg02530.1:0.0371015,Olyra_latifolia_Ola003578:0.0997239)n67:0.014259)n66:0.0123439)n65:0.0157965)n63:0.0296545)n37:0.0428271)n36:0.00475857)n6:0.0205928)n4:0.00228808)n0;
```
