## Supplementary Dataset S1 for "Gene turnover and contingency facilitated the repeated evolution of C_4_ photosynthesis in grasses": OG0002786_tree.txt

```
((Juncus_effusus_H_Juncus_Jeff_scaffold_20_000466.1:0.334012,(Ananas_comosus_H_Ananas_contig13_000951.1:0.0261923,Tillandsia_fasciculata_H_Tillandsia_CM054939.1_000414.1:0.0312684)n2:0.140631)n1:0.0803101,((Pharus_latifolius_Phala.07G147000.3:0.00803125,(Pharus_latifolius_Phala.07G147000:0.000453219,Pharus_latifolius_Phala.07G147000.2:5e-09)n5:0.0014526)n4:0.0538264,(Streptochaeta_angustifolia_strangu_012106:0.0706575,((((Zizania_latifolia_GWHTBFHI000621:0.0543037,(Leersia_perrieri_LPERR05G14650:0.0724443,Oryza_sativa_LOC_Os05g37700:0.0379152)n11:0.0163964)n10:0.0360014,(Brachypodium_distachyon_BRADI_2g23720v3:0.0661501,((Hordeum_spontaneum_WB01_000669_0185644:0.00248584,Hordeum_vulgareMorex_HORVU.MOREX.r3.1HG0074260:0.00247125)n14:0.0485917,((Hordeum_spontaneum_WB01_002389_0039585:0.000663764,Hordeum_vulgareMorex_HORVU.MOREX.r3.2HG0198780:0.00489747)n16:0.0598771,(Hordeum_spontaneum_WB01_003685_0086293:0.00517982,Hordeum_vulgareMorex_HORVU.MOREX.r3.2HG0198790:0.00159045)n17:0.0556596)n15:0.0599067)n13:0.0136117)n12:0.0248499)n9:0.004861,(Olyra_latifolia_Ola028249:0.0645728,((Ampelocalamus_luodianensis_Alu05Dg07990.1:0.028647,Ampelocalamus_luodianensis_Alu05Cg12370.4:0.0282202)n20:0.00313557,(Dendrocalamus_sinicus_Dendrocalamus_sinicus_Dsi05B_27313989_27317071_Dsi05Bg08490.1_1_CDS_4147768768_28977:0.0324341,(Dendrocalamus_sinicus_Dendrocalamus_sinicus_Dsi05A_25244761_25248874_Dsi05Ag08170.1_1_CDS_4147764385_6456:0.0171267,Dendrocalamus_sinicus_Dendrocalamus_sinicus_Dsi05A_25258119_25271185_Dsi05Ag08180.1_1_CDS_4147764388_8144:0.00933355)n22:0.0232038)n21:0.0025782)n19:0.00268204)n18:0.00304268)n8:0.00513427,(Aristida_adscensionis_H_Aadptg000093l000123.1:0.0608249,(((Stipagrostis_hirtigluma_H_Shi_ptg000052l_000563.1:0.0565061,(Stipagrostis_hirtigluma_H_Shi_ptg000052l_000562.1:0.0206239,Stipagrostis_hirtigluma_H_Shi_ptg000049l_000552.1:0.0209332)n27:0.0168114)n26:0.0379914,((Chasmanthium_laxum_Chala.07G109100:0.0648901,(Dichantelium_oligosantes_H_DolKV778825.1000001.1:0.0622283,((Digitaria_radicosa_Dra03G0260300:0.0232118,(Digitaria_exilis_H_Dex3A-001475.1:0.0408548,(Digitaria_exilis_H_Dex3A-001476.1:0.012603,Digitaria_exilis_H_Dex3B-001481.1:0.0110803)n34:0.00669793)n33:0.0203627)n32:0.0425474,(Echinocloa_haploclada_eh_chr5.3411:0.0540839,((ASEM_AUS1_H_AUS1CM014272.1004266.1:0.00947488,(ASEM_RSA5_H_RSA5chrom3001031.1:0.00248567,ASEM_RSA5_H_RSA5chrom3001034.1:0.00193609)n38:0.00307542)n37:0.0549802,((Setaria_viridis_SEVIR_3G289100v2:0.0247967,Urochloa_fusta_Urofu.3G328900:0.0411244)n40:0.0150084,(Panicum_hallii_Pahal.3G329000:0.0312112,(Panicum_virgatum_Pavir.3NG154900:0.0320256,Panicum_virgatum_Pavir.3KG245500:0.0261723)n42:0.00290804)n41:0.00469523)n39:0.00753952)n36:0.00839747)n35:0.00956193)n31:0.00696756)n30:0.0264404)n29:0.017394,(Chasmanthium_laxum_Chala.07G165500:0.0439159,((Phragmites_australis_Phragmites_australis_PaChr9_26752204_26755397_evm.model.PaChr9.999_1_CDS_4362487235_39553:0.0694103,(Eragrostis_curvula_EJB05_35777:0.0417115,(Eleusine_coracana_ELECO.r07.5BG0418660:0.0228518,Eleusine_coracana_ELECO.r07.5AG0371150:0.0152395)n47:0.0590917)n46:0.0233185)n45:0.00953455,((Sorghum_bicolor_SORBI_3009G157300:0.0277178,(Zea_mays_Zm00001eb288760:0.0178135,Zea_mays_Zm00001eb288750:0.0248264)n50:0.0205853)n49:0.0356692,((Echinocloa_haploclada_eh_chr5.2791:0.0372642,Dichantelium_oligosantes_H_DolKV767361.1000004.1:0.0232036)n52:0.00403792,((ASEM_AUS1_H_AUS1CM014272.1003914.1:0.0077136,ASEM_RSA5_H_RSA5chrom3001283.1:0.00815642)n54:0.035044,((Panicum_hallii_Pahal.3G257700:0.0455409,Panicum_virgatum_Pavir.8NG095900:0.0305068)n56:0.0102655,(Urochloa_fusta_Urofu.3G258700:0.0399846,((Cenchrus_americanus_H_CamCM007982.2001381.1:0.0310487,Setaria_viridis_SEVIR_3G227600v2:0.0126544)n59:0.0182427,((Digitaria_radicosa_Dra03G0211000.2:0.0021157,Digitaria_radicosa_Dra03G0211000:0.00247177)n61:0.0284908,(Digitaria_exilis_H_Dex3A-003049.1:0.0096742,Digitaria_exilis_H_Dex3B-003055.1:0.00979893)n62:0.0188996)n60:0.0202863)n58:0.00366312)n57:0.00222149)n55:0.0033363)n53:0.00231729)n51:0.00797198)n48:0.0300954)n44:0.00256311)n43:0.00028479)n28:0.00735525)n25:0.0112779,(((Eragrostis_curvula_EJB05_32349:0.0247554,Eragrostis_curvula_EJB05_53221:0.0243275)n65:0.0608373,(Eleusine_coracana_ELECO.r07.1AG0004260:0.020096,Eleusine_coracana_ELECO.r07.1BG0052660:0.0316432)n66:0.0527155)n64:0.0567083,(Stipagrostis_hirtigluma_H_Shi_ptg000049l_001703.1:0.0092937,Stipagrostis_hirtigluma_H_Shi_ptg000052l_000951.1:0.00940087)n67:0.0410255)n63:0.00455838)n24:0.00947707)n23:0.00105301)n7:0.0431512)n6:0.0196337)n3:0.0803101)n0;
```
