## Supplementary Dataset S1 for "Gene turnover and contingency facilitated the repeated evolution of C_4_ photosynthesis in grasses": OG0002787_tree.txt

```
(((Juncus_effusus_H_Juncus_Jeff_scaffold_4_000105.1:0.196317,(Carex_scoparia_H_Carex_Csco_scaffold_25_000313.1:0.0266853,Carex_scoparia_H_Carex_Csco_scaffold_31_000079.1:0.0657728)n3:0.112158)n2:0.160097,((Tillandsia_fasciculata_H_Tillandsia_CM054940.1_000381.1:0.0540814,(Ananas_comosus_H_Ananas_contig6_000876.1:5e-09,Ananas_comosus_H_Ananas_contig13_000699.1:0.00928468)n6:0.037187)n5:0.145208,(Ananas_comosus_H_Ananas_contig2_000968.1:0.0364771,Tillandsia_fasciculata_H_Tillandsia_CM054942.1_000452.1:0.0428854)n7:0.11511)n4:0.0478721)n1:0.0653337,((Pharus_latifolius_Phala.07G138000:0,Pharus_latifolius_Phala.07G138000.2:0)n9:0.0950523,(Streptochaeta_angustifolia_strangu_022948:0.0723982,((((Brachypodium_distachyon_BRADI_2g24300v3:0.065232,(Hordeum_spontaneum_WB01_006555_0074850:0.00248396,Hordeum_vulgareMorex_HORVU.MOREX.r3.1HG0075570:0.00171033)n15:0.0624632)n14:0.0210698,(Dendrocalamus_sinicus_Dendrocalamus_sinicus_Dsi05A_24175511_24183536_Dsi05Ag07750.1_-1_CDS_4147764259_49228:0.027891,(Ampelocalamus_luodianensis_Alu05Dg08770.2:0.150728,Ampelocalamus_luodianensis_Alu05Cg13090.2:0.0203465)n17:0.00226072)n16:0.00626974)n13:0.0126657,((Eleusine_coracana_ELECO.r07.5BG0419570:0.00717861,Eleusine_coracana_ELECO.r07.5AG0372120:0.00645214)n19:0.0808184,((Chasmanthium_laxum_Chala.07G157100:0.0453353,((Sorghum_bicolor_SORBI_3009G149400:0.0229572,Zea_mays_Zm00001eb348660:0.028446)n23:0.0352135,(((Urochloa_fusta_Urofu.3G267400:0.0405831,(Cenchrus_americanus_H_CamCM007982.2004011.1:0.0297455,Setaria_viridis_SEVIR_3G236600v2:0.0142593)n27:0.00709162)n26:0.00636544,(((Dichantelium_oligosantes_H_DolKV775359.1000004.1:0.0927679,((((Panicum_virgatum_Pavir.8NG238300:0.0615637,(Panicum_virgatum_Pavir.8NG238100:0.0048724,Panicum_virgatum_Pavir.8NG238200:0.00311824)n35:0.00206422)n34:0.0014448,(Panicum_virgatum_Pavir.8KG397300:5e-09,Panicum_virgatum_Pavir.5KG321200:0.0561737)n36:0.0140862)n33:0.00476499,Panicum_hallii_Pahal.3G269300:0.0175849)n32:0.0213932,(Digitaria_radicosa_Dra03G0219100:0.0220665,(Digitaria_exilis_H_Dex3A-001246.1:0.00497785,Digitaria_exilis_H_Dex3B-001263.1:0.0050029)n38:0.00664631)n37:0.0138368)n31:0.00128373)n30:0.00248129,(ASEM_AUS1_H_AUS1CM014272.1003975.1:0.00995925,(ASEM_RSA5_H_RSA5chrom5004923.1:0.0127462,ASEM_RSA5_H_RSA5chrom7002159.1:0.00804945)n40:0.0032711)n39:0.0242947)n29:0.00164086,Dichantelium_oligosantes_H_DolKV775854.1000014.1:0.0186325)n28:0.00207028)n25:0.00228454,Echinocloa_haploclada_eh_chr5.2870:0.0268323)n24:0.0101575)n22:0.0273083)n21:0.00633179,((Aristida_adscensionis_H_Aadptg000059l000202.1:0.05471,(Stipagrostis_hirtigluma_H_Shi_ptg000049l_000558.1:0.00460012,Stipagrostis_hirtigluma_H_Shi_ptg000052l_000569.1:0.016199)n43:0.0288231)n42:0.0247272,(Phragmites_australis_Phragmites_australis_PaChr9_25516361_25519990_evm.model.PaChr9.938_1_CDS_4362487101_25662:0.0395071,Phragmites_australis_Phragmites_australis_PaChr12_25246642_25250873_evm.model.PaChr12.1002_1_CDS_4362380410_10588:0.0333815)n44:0.00370906)n41:0.00652171)n20:0.0265395)n18:0.0224703)n12:0.0337163,((((Chasmanthium_laxum_Chala.01G295900:0.0482576,((Sorghum_bicolor_SORBI_3003G370800:0.0311372,Zea_mays_Zm00001eb146400:0.0305611)n50:0.0502752,(Echinocloa_haploclada_eh_chr2.4178:0.0429872,(((ASEM_AUS1_H_AUS1CM014274.1005121.1:0.00595795,ASEM_RSA5_H_RSA5chrom5003433.1:5e-09)n54:0.0351741,(Urochloa_fusta_Urofu.5G076700:0.0418556,Setaria_viridis_SEVIR_5G401566v2:0.0466882)n55:0.00783113)n53:0.00646676,((Digitaria_exilis_H_Dex5B-001937.1:0.0186829,(Digitaria_exilis_H_Dex5B-001936.1:0.0230184,Digitaria_exilis_H_Dex5A-001923.1:0.0584354)n58:0.000409643)n57:0.0446971,Dichantelium_oligosantes_H_DolKV767806.1000023.1:0.150082)n56:0.00789244)n52:0.0027872)n51:0.0162927)n49:0.0130712)n48:0.0103669,(Eragrostis_curvula_EJB05_18297:0.0161155,Eragrostis_curvula_EJB05_18279:0.00300321)n59:0.0935215)n47:0.00858369,Phragmites_australis_Phragmites_australis_PaChr2_44617823_44621310_evm.model.PaChr2.2451_1_CDS_4362419951_31733:0.0296755)n46:0.0203021,((Oryza_sativa_LOC_Os01g65090:0.0512764,(Zizania_latifolia_GWHTBFHI006218:0.0248325,Zizania_latifolia_GWHTBFHI013125:0.0299489)n62:0.0174221)n61:0.0242667,(Brachypodium_distachyon_BRADI_2g56330v3:0.0887758,(Olyra_latifolia_Ola023272:0.0617015,((Ampelocalamus_luodianensis_Alu01Cg13250.2:0.0264366,Dendrocalamus_sinicus_Dendrocalamus_sinicus_Dsi01B_49219793_49222926_Dsi01Bg18830.1_-1_CDS_4147698982_31560:0.0261607)n66:0.00376889,(Ampelocalamus_luodianensis_Alu01Dg26460.2:0.0568557,Dendrocalamus_sinicus_Dendrocalamus_sinicus_Dsi01A_55674427_55679229_Dsi01Ag23560.1_1_CDS_4147691809_30411:0.11096)n67:0.0123288)n65:0.00408875)n64:0.0111637)n63:0.0077755)n60:0.0113246)n45:0.0478438)n11:0.00531597)n10:0.0177074)n8:0.0271724)n0;
```
