## Supplementary Dataset S1 for "Gene turnover and contingency facilitated the repeated evolution of C_4_ photosynthesis in grasses": OG0002788_tree.txt

```
(((Ananas_comosus_H_Ananas_contig2_000175.1:0.0241977,Tillandsia_fasciculata_H_Tillandsia_CM054942.1_000580.1:0.0285439)n2:0.0717985,(Juncus_effusus_H_Juncus_Jeff_scaffold_13_000891.1:0.137357,Carex_scoparia_H_Carex_Csco_scaffold_1_000053.1:0.0826302)n3:0.061978)n1:0.0210013,((((((Eragrostis_curvula_EJB05_35736:0.0370124,(Eleusine_coracana_ELECO.r07.5BG0419190:0.00523539,Eleusine_coracana_ELECO.r07.5AG0371760:0.0130671)n10:0.03008)n9:0.0256289,((Echinocloa_haploclada_eh_chr5.2833:0.0880657,(Chasmanthium_laxum_Chala.07G160200:0.0414981,((Olyra_latifolia_Ola028311:0.26839,(Panicum_virgatum_Pavir.5KG392500:0.251485,Chasmanthium_laxum_Chala.06G224800:0.175249)n16:0.0673103)n15:0.0408208,(Digitaria_exilis_H_Dex3A-003027.1:0.160794,(ASEM_AUS1_H_AUS1CM014272.1001223.1:5e-09,ASEM_RSA5_H_RSA5chrom3001256.1:5e-09)n18:0.0552956)n17:0.0312489)n14:0.0116474)n13:0.00129416)n12:0.023521,((Stipagrostis_hirtigluma_H_Shi_ptg000049l_001680.1:0.0217931,Stipagrostis_hirtigluma_H_Shi_ptg000052l_000930.1:5e-09)n20:0.036085,((Dichantelium_oligosantes_H_DolKV770691.1000005.1:0.017905,(Digitaria_radicosa_Dra03G0215100:0.0191614,Digitaria_exilis_H_Dex3B-003037.1:0.0127596)n23:0.00455614)n22:0.0034488,(Urochloa_fusta_Urofu.3G263900:0.0152071,(((Panicum_hallii_Pahal.3G262800:0.0038357,Cenchrus_americanus_H_CamCM007982.2001356.1:0.0338892)n27:0.00405551,(Panicum_virgatum_Pavir.9NG436600:0.019207,Panicum_virgatum_Pavir.J648600:0.0102343)n28:0.00113715)n26:0.0167882,Setaria_viridis_SEVIR_3G232800v2:0.015355)n25:0.0040505)n24:0.00651936)n21:0.0177175)n19:0.00746656)n11:0.000829618)n8:0.0135808,(Hordeum_spontaneum_WB01_008594_0009124:0.0208278,(Hordeum_vulgareMorex_HORVU.MOREX.r3.1HG0075980:5e-09,Hordeum_vulgareMorex_HORVU.MOREX.r3.1HG0075980.2:5e-09)n30:0.00633763)n29:0.0997773)n7:0.0269901,(Ampelocalamus_luodianensis_Alu04Cg06150.2:0.108348,(Dendrocalamus_sinicus_Dendrocalamus_sinicus_Dsi05A_24475949_24477965_Dsi05Ag07850.1_1_CDS_4147764289_9269:0.0183206,Dendrocalamus_sinicus_Dendrocalamus_sinicus_Dsi05C_7862564_7864387_Dsi05Cg06130.2_-1_CDS_4147772428_42499:0.0123133)n32:0.00136815)n31:0.00476641)n6:0.0387752,Streptochaeta_angustifolia_strangu_036580:0.0342976)n5:0.0182919,(Streptochaeta_angustifolia_strangu_022825:0.0820605,(((Hordeum_spontaneum_WB01_002515_0134413:5e-09,Hordeum_vulgareMorex_HORVU.MOREX.r3.3HG0299750:0.00367846)n36:0.0488956,(Brachypodium_distachyon_BRADI_2g56060v3:0.0180854,((Olyra_latifolia_Ola023543:0.0437439,((Oryza_sativa_LOC_Os01g64690:0.0342168,(Zizania_latifolia_GWHTBFHI006195:0.051652,Zizania_latifolia_GWHTBFHI013107:0.015699)n42:0.00466574)n41:0.0220461,(Chasmanthium_laxum_Chala.01G293500:0.011305,(((Eleusine_coracana_ELECO.r07.1AG0041080:0.00337853,Eleusine_coracana_ELECO.r07.1BG0091120:0.00345256)n46:0.0412379,(Aristida_adscensionis_H_Aadptg000101l000452.1:0.0399841,Stipagrostis_hirtigluma_H_Shi_ptg000050l_000404.1:0.0292274)n47:0.00349943)n45:0.00968832,((Sorghum_bicolor_SORBI_3003G367900:0.0111629,Zea_mays_Zm00001eb146730:0.0180754)n49:0.0378016,(Phragmites_australis_Phragmites_australis_PaChr1_49250159_49252002_evm.model.PaChr1.2495_1_CDS_4362366465_7588:0.0184968,(((Cenchrus_americanus_H_CamCM007987.2000423.1:0.0221902,Urochloa_fusta_Urofu.5G080000:0.0185533)n53:5e-09,(Digitaria_radicosa_Dra05G0178900:0.00728213,(Digitaria_exilis_H_Dex5A-002656.1:0.00358167,Digitaria_exilis_H_Dex5B-002690.1:0.0039237)n55:0.00787028)n54:0.0195633)n52:0.00382048,(Setaria_viridis_SEVIR_5G398900v2:0.0173997,(ASEM_AUS1_H_AUS1CM014274.1000430.1:5e-09,(ASEM_RSA5_H_RSA5chrom5003407.1:0.00348916,(Dichantelium_oligosantes_H_DolKV766761.1000011.1:0.0148089,((Panicum_hallii_Pahal.5G077800:0.0108852,(Panicum_virgatum_Pavir.5KG649100:0.00358959,Panicum_virgatum_Pavir.5KG658600:0.00639291)n62:0.000710323)n61:5e-09,Echinocloa_haploclada_eh_chr2.4150:0.0110681)n60:0.00353283)n59:0.00351649)n58:6e-09)n57:0.0086348)n56:0.0030241)n51:0.00790875)n50:0.00561491)n48:0.0118855)n44:0.00625343)n43:0.0106162)n40:0.0041152)n39:0.00394714,(((Ampelocalamus_luodianensis_Alu01Cg13510.2:0,Ampelocalamus_luodianensis_Alu01Cg13570.1:0)n65:0.0185206,Dendrocalamus_sinicus_Dendrocalamus_sinicus_Dsi01C_12220747_12223102_Dsi01Cg08760.1_1_CDS_4147703863_50155:0.0182839)n64:0.013666,(Ampelocalamus_luodianensis_Alu01Dg26140.1:0.0202215,Dendrocalamus_sinicus_Dendrocalamus_sinicus_Dsi01B_49489070_49490537_Dsi01Bg18970.1_1_CDS_4147699024_55206:0.0175665)n66:0.00195183)n63:0.00774444)n38:0.000860493)n37:0.0331665)n35:0.0421072,(Pharus_latifolius_Phala.07G140900:0.0896087,Pharus_latifolius_Phala.03G303300:0.0772868)n67:0.00858742)n34:0.0346472)n33:0.0211513)n4:0.0210013)n0;
```
