## Supplementary Dataset S1 for "Gene turnover and contingency facilitated the repeated evolution of C_4_ photosynthesis in grasses": OG0002789_tree.txt

```
(((Pharus_latifolius_Phala.07G039600:0,Pharus_latifolius_Phala.07G039600.4:0,Pharus_latifolius_Phala.07G039600.2:0)n2:0.000779064,Pharus_latifolius_Phala.07G039600.3:0.0058708)n1:0.0980841,(((Brachypodium_distachyon_BRADI_2g34547v3:0.0625435,(Hordeum_spontaneum_WB01_006348_0030058:6e-09,Hordeum_vulgareMorex_HORVU.MOREX.r3.1HG0025840:0.000433514)n6:0.0863294)n5:0.0612746,((Ampelocalamus_luodianensis_Alu05Dg15920.2:0.0292875,Dendrocalamus_sinicus_Dendrocalamus_sinicus_Dsi05B_4217321_4221504_Dsi05Bg02700.2_-1_CDS_4147767031_17718:0.0470326)n8:0.0161392,(Olyra_latifolia_Ola022540:0.126501,((Zizania_latifolia_GWHTBFHI001114:0.047325,Zizania_latifolia_GWHTBFHI032126:0.0426804)n11:0.0329979,(Leersia_perrieri_LPERR05G04010:0.0757982,Oryza_sativa_LOC_Os05g07220:0.0654483)n12:0.0355131)n10:0.051981)n9:0.0114437)n7:0.0107617)n4:0.0319211,((((Eragrostis_curvula_EJB05_33435:0.0765905,(Eleusine_coracana_ELECO.r07.5AG0403550:0.0110015,(Eleusine_coracana_ELECO.r07.5BG0451910:0.0108008,Eleusine_coracana_ELECO.r07.5BG0451880:0.0028912)n18:0.00898766)n17:0.0618537)n16:0.0726696,(Aristida_adscensionis_H_Aadptg000014l000178.1:0.0838934,Stipagrostis_hirtigluma_H_Shi_ptg000053l_000066.1:0.0558305)n19:0.0288161)n15:0.0154438,(Phragmites_australis_Phragmites_australis_PaChr9_5368217_5372223_evm.model.PaChr9.350_1_CDS_4362485797_29432:0.0598556,((Chasmanthium_laxum_Chala.07G053500:0.0121986,Chasmanthium_laxum_Chala.02G235900:0.0136766)n22:0.0496943,(((((ASEM_AUS1_H_AUS1CM014272.1001661.1:0.0121714,ASEM_RSA5_H_RSA5chrom3004140.1:0.0113284)n27:0.0260511,(Urochloa_fusta_Urofu.3G129100:0.0385201,(Cenchrus_americanus_H_CamCM007982.2002007.1:0.03043,Setaria_viridis_SEVIR_7G284400v2:0.0119709)n29:0.0204388)n28:0.00507813)n26:0.00105799,(Dichantelium_oligosantes_H_DolKV775198.1000011.1:0.0232302,(Digitaria_radicosa_Dra03G0107000:0.0286969,(Digitaria_exilis_H_Dex3A-003625.1:0.00587939,Digitaria_exilis_H_Dex3B-003645.1:0.0076069)n32:0.0363584)n31:0.0220222)n30:0.00194311)n25:0.00180021,((Panicum_hallii_Pahal.3G132800:0.0193185,(Panicum_virgatum_Pavir.3KG177200:0.0258762,Panicum_virgatum_Pavir.2NG152400:0.0142945)n35:0.0100488)n34:0.0228663,(Echinocloa_haploclada_eh_chr5.1579:0.00369254,Echinocloa_haploclada_eh_chr5.1571:5e-09)n36:0.0425369)n33:0.00301764)n24:0.0318763,(Zea_mays_Zm00001eb282100:0.0529518,(Sorghum_bicolor_SORBI_3001G371650:0.143172,Sorghum_bicolor_SORBI_3009G057800:0.0121109)n38:0.0252875)n37:0.0569447)n23:0.0209669)n21:0.0202128)n20:0.0173822)n14:0.016821,((((Eleusine_coracana_ELECO.r07.5BG0451870:0.011627,Eleusine_coracana_ELECO.r07.5AG0403540:0.00757021)n42:0.0757026,(Eragrostis_curvula_EJB05_33434:0.0277797,((Eragrostis_curvula_EJB05_51388:0.0313586,Eragrostis_curvula_EJB05_27624:0.0179849)n45:0.152378,(Eragrostis_curvula_EJB05_51385:0.0107701,Eragrostis_curvula_EJB05_27627:0.0180109)n46:0.030536)n44:0.100937)n43:0.0243104)n41:0.0725327,((Aristida_adscensionis_H_Aadptg000014l000177.1:0.0997309,Stipagrostis_hirtigluma_H_Shi_ptg000053l_000064.1:0.0708757)n48:0.0555211,Phragmites_australis_Phragmites_australis_PaChr12_4016773_4022676_evm.model.PaChr12.300_1_CDS_4362382418_5540:0.0675848)n47:0.0110197)n40:0.017387,((Chasmanthium_laxum_Chala.07G053600:0.00645773,Chasmanthium_laxum_Chala.02G236100:0.00462305)n50:0.0462077,(((Zea_mays_Zm00001eb282080:0.0504419,Sorghum_bicolor_SORBI_3009G057900:0.0345007)n53:0.0415932,((Dichantelium_oligosantes_H_DolKV775198.1000010.1:0.036554,((((ASEM_RSA5_H_RSA5chrom3004139.1:0.00264441,ASEM_RSA5_H_RSA5scaff1079000001.1:0.00354982)n59:0.00231779,(ASEM_AUS1_H_AUS1CM014272.1001659.1:0.00143035,ASEM_AUS1_H_AUS1CM014272.1001660.1:0.0238198)n60:0.00749815)n58:0.0394948,(Panicum_hallii_Pahal.3G132900:0.0203987,Panicum_virgatum_Pavir.3KG177300:0.0376069)n61:0.0281465)n57:0.00502007,Echinocloa_haploclada_eh_chr5.1580:0.0425396)n56:0.00722146)n55:0.0135226,Echinocloa_haploclada_eh_chr5.1572:0.262945)n54:0.0292162)n52:0.00513079,((Digitaria_radicosa_Dra03G0107100:0.0264979,(Digitaria_exilis_H_Dex3A-003624.1:0.00373843,Digitaria_exilis_H_Dex3B-003644.1:0.00240137)n64:0.0322149)n63:0.0307708,(Urochloa_fusta_Urofu.3G129200:0.0391581,(Cenchrus_americanus_H_CamCM007982.2002006.1:0.0377831,Setaria_viridis_SEVIR_7G284500v2:0.0137782)n66:0.0181804)n65:0.00585707)n62:0.0106544)n51:0.0271391)n49:0.0396058)n39:0.0125558)n13:0.0574756)n3:0.0980841)n0;
```
