## Supplementary Dataset S1 for "Gene turnover and contingency facilitated the repeated evolution of C_4_ photosynthesis in grasses": OG0002790_tree.txt

```
(((Ananas_comosus_H_Ananas_contig21_000306.1:0.152122,Tillandsia_fasciculata_H_Tillandsia_CM054943.1_000638.1:0.207369)n2:0.602336,(Ananas_comosus_H_Ananas_contig12_000178.1:0.261406,Tillandsia_fasciculata_H_Tillandsia_CM054936.1_000784.1:0.231205)n3:0.188406)n1:0.0329333,((Brachypodium_distachyon_BRADI_2g19930v3:0.341228,(((Aristida_adscensionis_H_Aadptg000117l000013.1:0.198811,(Stipagrostis_hirtigluma_H_Shi_ptg000049l_001898.1:0.0590961,Stipagrostis_hirtigluma_H_Shi_ptg000052l_001139.1:0.0609466)n9:0.142975)n8:0.0531768,((Eleusine_coracana_ELECO.r07.5BG0414460:0.112667,Eleusine_coracana_ELECO.r07.5AG0366820:0.0771976)n11:0.235437,((((Setaria_viridis_SEVIR_3G184900v2:0.105305,((Panicum_hallii_Pahal.3G221200:0.0861797,((Dichantelium_oligosantes_H_DolKV767582.1000015.1:0.0837146,Panicum_virgatum_Pavir.J349300:0.0719817)n19:0.0115003,Panicum_virgatum_Pavir.3KG359300:0.0625095)n18:0.0069455)n17:0.0423468,Urochloa_fusta_Urofu.3G213400:0.0987736)n16:0.031153)n15:0.0314133,((ASEM_AUS1_H_AUS1CM014272.1003418.1:0.0160153,ASEM_RSA5_H_RSA5chrom3001544.1:0.0366428)n21:0.109955,(Digitaria_radicosa_Dra03G0174500:0.16031,(Digitaria_exilis_H_Dex3A-003248.1:0.044314,Digitaria_exilis_H_Dex3B-003270.1:0.0386605)n23:0.0884406)n22:0.0250229)n20:0.0371869)n14:0.0273766,(Sorghum_bicolor_SORBI_3009G196100:0.0720102,(Zea_mays_Zm00001eb292790:0.119222,Zea_mays_Zm00001eb353140:0.0714283)n25:0.00793648)n24:0.0310485)n13:0.0345194,Chasmanthium_laxum_Chala.07G205800:0.133252)n12:0.0313861)n10:0.0531269)n7:0.05649,(Phragmites_australis_Phragmites_australis_PaChr12_29955971_29956461_evm.model.PaChr12.1346_1_CDS_4362381172_33712:0.269061,(((Ampelocalamus_luodianensis_Alu05Cg08790.1:0.0532025,Dendrocalamus_sinicus_Dendrocalamus_sinicus_Dsi05C_4161211_4161804_Dsi05Cg03470.1_-1_CDS_4147771630_48126:0.122845)n29:0.0369112,(Ampelocalamus_luodianensis_Alu05Dg04710.2:0.0642787,(Dendrocalamus_sinicus_Dendrocalamus_sinicus_Dsi05B_31361687_31362295_Dsi05Bg11170.1_1_CDS_4147769572_26729:0.077041,Dendrocalamus_sinicus_Dendrocalamus_sinicus_Dsi05A_29087647_29088246_Dsi05Ag10700.1_1_CDS_4147765144_35719:0.0701698)n31:0.00779664)n30:0.014175)n28:0.0968881,(Hordeum_spontaneum_WB01_003427_0106687:5e-09,Hordeum_vulgareMorex_HORVU.MOREX.r3.1HG0077610:0.00433351)n32:0.330919)n27:0.0543183)n26:0.0431686)n6:0.0890123)n5:0.1055,((Streptochaeta_angustifolia_strangu_033150:0.301869,Zea_mays_Zm00001eb152620:0.925694)n34:0.0555433,(Pharus_latifolius_Phala.03G233500:0.234246,(((Olyra_latifolia_Ola027244:0.0898637,(Ampelocalamus_luodianensis_Alu01Cg19500.1:0.0469614,(Dendrocalamus_sinicus_Dendrocalamus_sinicus_Dsi01B_46832429_46833067_Dsi01Bg17610.1_-1_CDS_4147698616_52952:0.0332604,(Dendrocalamus_sinicus_Dendrocalamus_sinicus_Dsi01A_46944954_46945595_Dsi01Ag18800.1_-1_CDS_4147690381_22529:0.0331096,Dendrocalamus_sinicus_Dendrocalamus_sinicus_Dsi01C_17864673_17865320_Dsi01Cg13030.1_1_CDS_4147705144_32143:0.0388399)n41:0.00388399)n40:0.000431554)n39:0.0139882)n38:0.0515668,(Brachypodium_distachyon_BRADI_2g50370v3:0.20664,(Hordeum_spontaneum_WB01_000682_1524235:5e-09,Hordeum_vulgareMorex_HORVU.MOREX.r3.3HG0290000:0.00252655)n43:0.116806)n42:0.0493279)n37:0.030025,(((Zizania_latifolia_GWHTBFHI005658:0.0375786,Zizania_latifolia_GWHTBFHI012669:0.0471298)n46:0.0306915,(Leersia_perrieri_LPERR01G27080:0.130315,Oryza_sativa_LOC_Os01g55340:0.0558802)n47:0.0242799)n45:0.148006,((Aristida_adscensionis_H_Aadptg000069l000497.1:0.0730814,Stipagrostis_hirtigluma_H_Shi_ptg000050l_000784.1:0.0521498)n49:0.0287492,(Eleusine_coracana_ELECO.r07.1BG0083930:0.180919,((Phragmites_australis_Phragmites_australis_PaChr2_38257045_38257758_evm.model.PaChr2.1929_1_CDS_4362418789_10293:0.101109,Phragmites_australis_Phragmites_australis_PaChr1_42616871_42617467_evm.model.PaChr1.2017_1_CDS_4362365405_29032:0.07456)n52:0.0262406,(Chasmanthium_laxum_Chala.01G224900:0.0838882,((((Digitaria_radicosa_Dra05G0116200.2:5e-09,Digitaria_radicosa_Dra05G0116200:5e-09)n57:0.087255,(Digitaria_exilis_H_Dex5A-003012.1:0.0315328,Digitaria_exilis_H_Dex5B-003042.1:0.0146105)n58:0.0784838)n56:0.0172874,((Setaria_viridis_SEVIR_5G327900v2:0.0368935,((Panicum_virgatum_Pavir.5KG551000:0.0152546,Panicum_virgatum_Pavir.5NG505100:0.0240854)n62:0.0168397,Panicum_hallii_Pahal.5G152700:0.0197871)n61:0.00753391)n60:0.0199085,((Echinocloa_haploclada_eh_chr2.3473:0.0809166,(ASEM_AUS1_H_AUS1CM014274.1000825.1:0.0125254,ASEM_RSA5_H_RSA5chrom5002722.1:0.0181171)n65:0.0148496)n64:0.0167082,Urochloa_fusta_Urofu.5G156200:0.0514344)n63:0.0122928)n59:0.00809498)n55:0.0150661,(Sorghum_bicolor_SORBI_3003G301700:0.0613565,(Zea_mays_Zm00001eb370600:0.129432,Zea_mays_Zm00001eb152630:0.0838977)n67:0.00932197)n66:0.0302744)n54:0.0253765)n53:0.0258666)n51:0.0197592)n50:0.0285664)n48:0.0838682)n44:0.0333979)n36:0.0450495)n35:0.0577648)n33:0.0539559)n4:0.0329333)n0;
```
