## Supplementary Dataset S1 for "Gene turnover and contingency facilitated the repeated evolution of C_4_ photosynthesis in grasses": OG0002791_tree.txt

```
((Carex_scoparia_H_Carex_Csco_scaffold_12_000675.1:0.278654,Tillandsia_fasciculata_H_Tillandsia_CM054953.1_000416.1:0.200117)n1:0.0969629,(((((((Dendrocalamus_sinicus_Dendrocalamus_sinicus_Dsi12A_27693141_27706814_Dsi12Ag08920.1_1_CDS_4147843657_56246:0.0493082,Dendrocalamus_sinicus_Dendrocalamus_sinicus_Dsi11B_31635250_31637373_Dsi11Bg08870.1_1_CDS_4147837636_21327:0.0587597)n8:0.0115474,Ampelocalamus_luodianensis_Alu11Dg13950.1:0.0518876)n7:0.00841449,(Dendrocalamus_sinicus_Dendrocalamus_sinicus_Dsi11C_23796279_23798564_Dsi11Cg08420.1_1_CDS_4147840222_55672:0.0319195,(Ampelocalamus_luodianensis_Alu12Cg11330.2:0.0600855,Ampelocalamus_luodianensis_Alu11Cg00350.2:0.0260755)n10:0.00289728)n9:0.0138439)n6:0.01089,((Leersia_perrieri_LPERR11G00430:0.0689601,(Oryza_sativa_LOC_Os12g01530:0.0069067,Oryza_sativa_LOC_Os11g01530:0.0252525)n13:0.0464521)n12:0.0531004,(Zizania_latifolia_GWHTBFHI029737:0.0418154,(Zizania_latifolia_GWHTBFHI029994:0.038993,Zizania_latifolia_GWHTBFHI028129:0.0629684)n15:0.0137422)n14:0.0182293)n11:0.0530922)n5:0.00722856,((Olyra_latifolia_Ola010190:0.0908305,Olyra_latifolia_Ola031319:0.0553243)n17:0.0270513,(Brachypodium_distachyon_BRADI_4g44870v3:0.115548,((Hordeum_spontaneum_WB01_000246_0777785:6e-09,Hordeum_vulgareMorex_HORVU.MOREX.r3.5HG0465530:0.00327198)n20:0.11129,(Hordeum_spontaneum_WB01_000096_2017965:0,Hordeum_vulgareMorex_HORVU.MOREX.r3.4HG0354610:0)n21:0.152143)n19:0.0169047)n18:0.0191862)n16:0.0115183)n4:0.030386,(Streptochaeta_angustifolia_strangu_042583:0.123882,((Pharus_latifolius_Phala.09G006900:0,Pharus_latifolius_Phala.09G006900.2:0)n24:0.048568,((Pharus_latifolius_Phala.10G153800.4:0.021166,Pharus_latifolius_Phala.10G153800.3:7e-09)n26:0.0165103,(Pharus_latifolius_Phala.10G153800.5:5e-09,Pharus_latifolius_Phala.10G153800:5e-09)n27:0.000949643)n25:0.0613343)n23:0.0483147)n22:0.0674002)n3:0.0243788,((Aristida_adscensionis_H_Aadptg000008l000602.1:0.0668722,(((Phragmites_australis_Phragmites_australis_PaChr23_2893937_2896115_evm.model.PaChr23.202_1_CDS_4362434199_34732:0.0251637,Phragmites_australis_Phragmites_australis_PaChr21_322688_331733_evm.model.PaChr21.20_1_CDS_4362427743_38085:0.0285693)n32:0.0349249,(((Stipagrostis_hirtigluma_H_Shi_ptg000015l_000113.1:0.00971107,Stipagrostis_hirtigluma_H_Shi_ptg000077l_000225.1:0.0107377)n35:0.00720808,(Stipagrostis_hirtigluma_H_Shi_ptg000041l_000087.1:0.022996,(Stipagrostis_hirtigluma_H_Shi_ptg000025l_001194.1:0.0101069,Stipagrostis_hirtigluma_H_Shi_ptg000026l_000221.1:0.00680036)n37:0.0019416)n36:0.00775299)n34:0.0475911,((Digitaria_exilis_H_Dex1A-001910.1:0.00329451,Digitaria_exilis_H_Dex1B-001861.1:0.00658226)n39:0.0537495,(((Eleusine_coracana_ELECO.r07.9AG0672040:0.0089338,Eleusine_coracana_ELECO.r07.9BG0695570:0.0167642)n42:0.0271158,(Eleusine_coracana_ELECO.r07.5BG0425670:0.0216961,Eleusine_coracana_ELECO.r07.5AG0378630:0.0217888)n43:0.0286214)n41:0.0323637,(Digitaria_radicosa_Dra07G0052900:0.0581889,(Eragrostis_curvula_EJB05_30135:0.0213261,(Eragrostis_curvula_EJB05_30075:0.00792273,Eragrostis_curvula_EJB05_30042:0.0101952)n46:0.0232888)n45:0.0169019)n44:0.0108805)n40:0.0188023)n38:0.0243817)n33:0.0108565)n31:0.00639736,Phragmites_australis_Phragmites_australis_PaChr10_34092069_34097102_evm.model.PaChr10.1251_1_CDS_4362371005_5502:0.173073)n30:0.0192304)n29:0.0204955,((Chasmanthium_laxum_Chala.09G189900:0.0179228,Chasmanthium_laxum_Chala.12G003500:0.0032896)n48:0.0531585,(((Sorghum_bicolor_SORBI_3008G004800:0.0316412,Sorghum_bicolor_SORBI_3005G004500:0.0632645)n51:0.0179785,((((Panicum_virgatum_Pavir.4KG338200:0.0173223,Panicum_virgatum_Pavir.4NG248700:0.0216044)n55:0.0332313,(Panicum_hallii_Pahal.3G002200:0.00167325,Panicum_hallii_Pahal.8G002700:0.0016907)n56:0.0153376)n54:0.0258359,(Echinocloa_haploclada_eh_chr8.1036:0.0339213,((Dichantelium_oligosantes_H_DolKV780641.1000001.1:0.0934042,Dichantelium_oligosantes_H_DolKV775003.1000002.1:0.0453097)n59:0.00836033,Dichantelium_oligosantes_H_DolKV778955.1000003.1:0.29443)n58:0.0327145)n57:0.0451195)n53:0.00856677,(Panicum_virgatum_Pavir.8NG090100:0.0851641,(Zea_mays_Zm00001eb404870:0.0610022,Zea_mays_Zm00001eb195010:0.0274491)n61:0.0030499)n60:0.00668567)n52:0.000742852)n50:0.0461765,((((Setaria_viridis_SEVIR_7G340416v2:0.00828222,(Setaria_viridis_SEVIR_8G017800v2:5e-09,Setaria_viridis_SEVIR_8G081700v2:0.044244)n66:0.00657228)n65:0.0112776,Cenchrus_americanus_H_CamCM007983.2000441.1:0.0670722)n64:0.0254135,Urochloa_fusta_Urofu.9G415300:0.0338139)n63:0.0139824,(ASEM_AUS1_H_AUS1CM014272.1003366.1:0.0162729,ASEM_RSA5_H_RSA5chrom3001494.1:0.0192941)n67:0.0561129)n62:0.00648964)n49:0.0341035)n47:0.0219538)n28:0.024131)n2:0.0969629)n0;
```
