## Supplementary Dataset S1 for "Gene turnover and contingency facilitated the repeated evolution of C_4_ photosynthesis in grasses": OG0002792_tree.txt

```
(((Pharus_latifolius_Phala.07G176600:5e-09,Pharus_latifolius_Phala.07G176600.2:5e-09)n2:0.052264,(Pharus_latifolius_Phala.07G176500:0.00389336,Pharus_latifolius_Phala.07G176500.2:5e-09)n3:0.0620161)n1:0.105461,(((Brachypodium_distachyon_BRADI_2g20800v3:0.198497,(Hordeum_spontaneum_WB01_006095_0214173:0.00397369,Hordeum_vulgareMorex_HORVU.MOREX.r3.1HG0067910:0.0036071)n7:0.18653)n6:0.0479428,((Ampelocalamus_luodianensis_Alu05Cg09620.1:0.0559741,Dendrocalamus_sinicus_Dendrocalamus_sinicus_Dsi05A_28390544_28392007_Dsi05Ag10130.1_1_CDS_4147764973_53171:0.0491485)n9:0.138075,((Olyra_latifolia_Ola035298:0.125476,(Ampelocalamus_luodianensis_Alu05Dg05480.2:0.0705665,Dendrocalamus_sinicus_Dendrocalamus_sinicus_Dsi05B_30466203_30467663_Dsi05Bg10480.1_1_CDS_4147769365_23915:0.0595193)n12:0.0298216)n11:0.100827,(Dendrocalamus_sinicus_Dendrocalamus_sinicus_Dsi04B_25732190_25733641_Dsi04Bg05500.1_-1_CDS_4147754509_18802:0.0951885,(Olyra_latifolia_Ola035300:0.123679,Olyra_latifolia_Ola035309:0.116089)n14:0.0425)n13:0.0313634)n10:0.00313634)n8:0.000348482)n5:0.023638,(((Leersia_perrieri_LPERR05G17650:0.15598,(Leersia_perrieri_LPERR05G17670:0.163094,Leersia_perrieri_LPERR05G17660:0.17972)n18:0.0455719)n17:0.0221571,(Oryza_sativa_LOC_Os05g42020:0.114135,(Oryza_sativa_LOC_Os05g42040:0.11765,Oryza_sativa_LOC_Os05g42060:0.0870034)n20:0.0563822)n19:0.00626469)n16:0.0348728,(((Zea_mays_Zm00001eb352710:0.114015,Sorghum_bicolor_SORBI_3009G187200:0.0610479)n23:0.10389,((Urochloa_fusta_Urofu.3G223700:0.109355,((ASEM_AUS1_H_AUS1CM014272.1003353.1:0.025933,ASEM_RSA5_H_RSA5chrom3004271.1:0.00951005)n27:0.0660535,(Cenchrus_americanus_H_CamCM007982.2003801.1:0.165137,Cenchrus_americanus_H_CamCM007982.2003800.1:0.0897046)n28:0.00996718)n26:0.00487711)n25:0.0710891,((Setaria_viridis_SEVIR_3G194100v2:0.0789608,Urochloa_fusta_Urofu.3G223600:0.1097)n30:0.0158858,(ASEM_RSA5_H_RSA5chrom3004270.1:0.0976201,((Digitaria_radicosa_Dra03G0182900:0.0256716,Digitaria_radicosa_Dra03G0183200:0.0245406)n33:0.0473006,(Digitaria_exilis_H_Dex3B-001052.1:0.0208034,(Digitaria_exilis_H_Dex3A-001049.1:0.0510075,Digitaria_exilis_H_Dex3B-001053.1:0.0513131)n35:0.0160091)n34:0.0650934)n32:0.0371966)n31:0.0159056)n29:0.02148)n24:0.00238666)n22:0.0594059,(Stipagrostis_hirtigluma_H_Shi_ptg000052l_000348.1:0.271919,((Stipagrostis_hirtigluma_H_Shi_ptg000055l_001106.1:0.197236,(ASEM_AUS1_H_AUS1CM014273.1002709.1:0.145096,Phragmites_australis_Phragmites_australis_PaChr13_21646519_21647997_evm.model.PaChr13.973_1_CDS_4362388941_30375:0.0952121)n39:0.0279771)n38:0.016915,((((Stipagrostis_hirtigluma_H_Shi_ptg000049l_000350.1:0.0438619,Stipagrostis_hirtigluma_H_Shi_ptg000052l_000349.1:0.0364836)n43:0.0565761,(Stipagrostis_hirtigluma_H_Shi_ptg000052l_001085.1:0.0935021,(Stipagrostis_hirtigluma_H_Shi_ptg000049l_001849.1:0.0283087,Stipagrostis_hirtigluma_H_Shi_ptg000052l_001087.1:0.0173583)n45:0.0806265)n44:0.0292)n42:0.021366,(Aristida_adscensionis_H_Aadptg000107l000036.1:0.155969,(Aristida_adscensionis_H_Aadptg000107l000035.1:0.0975473,(Aristida_adscensionis_H_Aadptg000107l000034.1:0.10216,Aristida_adscensionis_H_Aadptg000107l000057.1:0.130634)n48:0.0355009)n47:0.0335111)n46:0.0296874)n41:0.0248607,(((Sorghum_bicolor_SORBI_3009G187000:0.0743599,(Zea_mays_Zm00001eb352700:0.0703802,Zea_mays_Zm00001eb291890:0.067254)n52:0.0193898)n51:0.0764604,((ASEM_AUS1_H_AUS1CM014272.1001802.1:0.0235665,ASEM_RSA5_H_RSA5chrom3004273.1:0.015343)n54:0.142166,((Dichantelium_oligosantes_H_DolKV776798.1000010.1:0.0216091,Dichantelium_oligosantes_H_DolKV776798.1000009.1:0.0136535)n56:0.0996831,((Cenchrus_americanus_H_CamCM007982.2003808.1:0.0719857,(Setaria_viridis_SEVIR_3G385100v2:0.0268971,Setaria_viridis_SEVIR_3G194300v2:5e-09)n59:0.0479246)n58:0.022793,(Panicum_hallii_Pahal.3G225700:0.0690226,(Urochloa_fusta_Urofu.3G224100:0.0861568,Urochloa_fusta_Urofu.3G223900:0.0669621)n61:0.0273473)n60:0.0137442)n57:0.0191633)n55:0.00943566)n53:0.016545)n50:0.0499155,((Eleusine_coracana_ELECO.r07.6BG0486220:0.0204396,Eleusine_coracana_ELECO.r07.6AG0532690:0.00886917)n63:0.16296,((Eragrostis_curvula_EJB05_36231:0.116072,(Eragrostis_curvula_EJB05_24810:0.0418229,(Eragrostis_curvula_EJB05_55408:0.0102145,Eragrostis_curvula_EJB05_24809:0.0299838)n67:0.0125367)n66:0.119326)n65:0.0472493,Eragrostis_curvula_EJB05_42681:0.14181)n64:0.0157567)n62:0.0797734)n49:0.0169514)n40:0.0124071)n37:0.0171304)n36:0.00190338)n21:0.031721)n15:0.0160318)n4:0.0303146)n0;
```
