## Supplementary Dataset S1 for "Gene turnover and contingency facilitated the repeated evolution of C_4_ photosynthesis in grasses": OG0002793_tree.txt

```
(((Streptochaeta_angustifolia_strangu_007845:0.0921569,((Pharus_latifolius_Phala.07G173900:0,Pharus_latifolius_Phala.07G173900.2:0)n4:0.066424,((((Zizania_latifolia_GWHTBFHI000450:0.0278541,Zizania_latifolia_GWHTBFHI031557:0.0310144)n8:0.0154832,(Leersia_perrieri_LPERR05G17400:0.0464636,Oryza_sativa_LOC_Os05g41640:0.0399763)n9:0.0222919)n7:0.0349668,(((Olyra_latifolia_Ola035343:0.0664444,(Ampelocalamus_luodianensis_Alu05Cg09840.2:0.0174368,Dendrocalamus_sinicus_Dendrocalamus_sinicus_Dsi05C_5201145_5203528_Dsi05Cg04250.1_1_CDS_4147771864_9294:0.0182808)n13:0.00774656)n12:0.00174036,(Ampelocalamus_luodianensis_Alu05Dg05690.2:0.024779,Dendrocalamus_sinicus_Dendrocalamus_sinicus_Dsi05B_30244735_30247044_Dsi05Bg10310.1_-1_CDS_4147769314_52060:0.0271327)n14:0.00301474)n11:0.0109858,(Brachypodium_distachyon_BRADI_2g21120v3:0.0573913,(Hordeum_spontaneum_WB01_002019_0307689:5e-09,Hordeum_vulgareMorex_HORVU.MOREX.r3.1HG0068880:5e-09)n16:0.0742896)n15:0.0374537)n10:0.00903109)n6:0.0110678,((Aristida_adscensionis_H_Aadptg000107l000140.1:0.0496215,(Stipagrostis_hirtigluma_H_Shi_ptg000049l_000374.1:0.00582951,Stipagrostis_hirtigluma_H_Shi_ptg000052l_000366.1:0.00574111)n19:0.0217584)n18:0.0219773,((Eragrostis_curvula_EJB05_36212:0.0315162,(Eleusine_coracana_ELECO.r07.5BG0415850:0.00769308,Eleusine_coracana_ELECO.r07.5AG0368210:0.00230759)n22:0.0291685)n21:0.0260553,((Phragmites_australis_Phragmites_australis_PaChr12_29027349_29030283_evm.model.PaChr12.1254_1_CDS_4362380968_32868:0.0473946,Phragmites_australis_Phragmites_australis_PaChr9_29941063_29943669_evm.model.PaChr9.1198_1_CDS_4362484325_5034:0.0275628)n24:0.00832021,(Chasmanthium_laxum_Chala.07G194000:0.0207546,((Sorghum_bicolor_SORBI_3009G183700:0.0277077,(Zea_mays_Zm00001eb291670:0.052806,Zea_mays_Zm00001eb352550:0.0342152)n28:0.00641969)n27:0.0298071,(Dichantelium_oligosantes_H_DolKV779810.1000014.1:0.0327939,(((Digitaria_exilis_H_Dex3A-001065.1:0.00445678,Digitaria_exilis_H_Dex3B-001073.1:0.0108553)n32:0.0241855,(Digitaria_radicosa_Dra03G0186000.2:5e-09,Digitaria_radicosa_Dra03G0186000:0.00340148)n33:0.0277979)n31:0.0159456,(Echinocloa_haploclada_eh_chr5.2494:0.0353892,((ASEM_AUS1_H_AUS1CM014272.1001813.1:0.00294851,ASEM_RSA5_H_RSA5chrom3004290.1:0.00395445)n36:0.0286336,((Panicum_hallii_Pahal.3G229000:0.0126952,(Panicum_virgatum_Pavir.J708000:0.0181901,Panicum_virgatum_Pavir.9KG352100:0.0170353)n39:0.00460717)n38:0.00931617,(Urochloa_fusta_Urofu.3G227200:0.035425,(Cenchrus_americanus_H_CamCM007982.2003820.1:0.0285859,Setaria_viridis_SEVIR_3G197000v2:0.0125274)n41:0.0117632)n40:0.0066315)n37:0.00332333)n35:0.00243318)n34:0.00541895)n30:0.00558331)n29:0.0107298)n26:0.0103684)n25:0.0150895)n23:0.00952936)n20:0.00448626)n17:0.0299432)n5:0.0361682)n3:0.0142947)n2:0.0176148,(((((((((Digitaria_radicosa_Dra05G0139000:0.00253384,Digitaria_radicosa_Dra05G0139000.2:0.000866053)n50:0.0591046,((Echinocloa_haploclada_eh_chr2.3714:0.0492853,(ASEM_AUS1_H_AUS1CM014274.1004822.1:0.0146381,ASEM_RSA5_H_RSA5chrom5003152.1:0.0129109)n53:0.044286)n52:0.00480678,(Dichantelium_oligosantes_H_DolKV776721.1000008.1:0.0377863,(Setaria_viridis_SEVIR_5G354000v2:0.0295401,Urochloa_fusta_Urofu.5G128800:0.124087)n55:0.0106557)n54:0.00819845)n51:0.00315263)n49:0.0225646,Zea_mays_Zm00001eb150720:0.113547)n48:0.0192675,Chasmanthium_laxum_Chala.01G250100:0.0666828)n47:0.0102441,(Aristida_adscensionis_H_Aadptg000053l000200.1:0.135241,Stipagrostis_hirtigluma_H_Shi_ptg000050l_002517.1:0.083544)n56:0.0097052)n46:0.0120773,(Eragrostis_curvula_EJB05_16659:0.0616639,(Eleusine_coracana_ELECO.r07.1AG0036660:0.00902376,Eleusine_coracana_ELECO.r07.1BG0086660:0.0257243)n58:0.0528583)n57:0.0476702)n45:0.0252928,Oryza_sativa_LOC_Os01g58610:0.121105)n44:0.0112824,((Dendrocalamus_sinicus_Dendrocalamus_sinicus_Dsi01B_54491837_54495377_Dsi01Bg21730.1_-1_CDS_4147699852_9619:0.0115296,Dendrocalamus_sinicus_Dendrocalamus_sinicus_DsiCtg00545_39506_41433_DsiCtg00545g00030.1_-1_CDS_4147853560_2247:0.341069)n60:0.0230783,((Olyra_latifolia_Ola008714:0.180952,Ampelocalamus_luodianensis_Alu01Cg17360.2:0.0202158)n62:0.00826336,(Olyra_latifolia_Ola008713:0.167794,Ampelocalamus_luodianensis_Alu01Dg22620.2:0.0564367)n63:0.00627074)n61:0.0104938)n59:0.00116598)n43:0.0257832,Streptochaeta_angustifolia_strangu_036770:0.0612712)n42:0.00680791)n1:0.0478649,((Ananas_comosus_H_Ananas_contig15_000905.1:0.0219862,(Tillandsia_fasciculata_H_Tillandsia_CM054930.1_000434.1:0.149536,Tillandsia_fasciculata_H_Tillandsia_CM054950.1_000399.1:0.0310842)n66:0.0034538)n65:0.260554,(Juncus_effusus_H_Juncus_Jeff_scaffold_1_001803.1:0.241601,Carex_scoparia_H_Carex_Csco_scaffold_6_000869.1:0.184701)n67:0.115359)n64:0.0668932)n0;
```
