## Supplementary Dataset S1 for "Gene turnover and contingency facilitated the repeated evolution of C_4_ photosynthesis in grasses": OG0002794_tree.txt

```
(((Aristida_adscensionis_H_Aadptg000115l000049.1:0.209562,(Stipagrostis_hirtigluma_H_Shi_ptg000044l_001082.1:0.251736,Stipagrostis_hirtigluma_H_Shi_ptg000044l_001083.1:0.0662284)n3:0.122347)n2:0.048731,((Oryza_sativa_LOC_Os04g54090:0.269327,Oryza_sativa_LOC_Os01g10470:0.171418)n5:0.157005,((Phragmites_australis_Phragmites_australis_PaChr1_2421666_2422070_evm.model.PaChr1.148_1_CDS_4362364209_35759:0.104805,Phragmites_australis_Phragmites_australis_PaChr2_9627179_9627589_evm.model.PaChr2.687_1_CDS_4362421971_31743:0.0869672)n7:0.0434648,((Eleusine_coracana_ELECO.r07.1AG0002850:0.0235452,Eleusine_coracana_ELECO.r07.1BG0051340:0.0176212)n9:0.153591,(((Sorghum_bicolor_SORBI_3003G027300:0.122087,(Zea_mays_Zm00001eb120660:0.0808814,Zea_mays_Zm00001eb338050:0.0884958)n13:0.0181347)n12:0.0944613,(((Dichantelium_oligosantes_H_DolKV783452.1000009.1:0.141831,(ASEM_AUS1_H_AUS1CM014274.1002544.1:0.0181925,ASEM_RSA5_H_RSA5chrom5001373.1:0.0235595)n17:0.0644351)n16:0.0344151,(Setaria_viridis_SEVIR_5G140900v2:0.124986,(Panicum_hallii_Pahal.5G513100:0.0558454,(Panicum_virgatum_Pavir.5KG050100:0.0655233,Panicum_virgatum_Pavir.5NG045400:0.0218104)n20:0.00242338)n19:0.018967)n18:0.0189434)n15:0.0635245,(Echinocloa_haploclada_eh_chr2.338:0.0988395,(Digitaria_radicosa_Dra07G0294500:0.113987,(Digitaria_exilis_H_Dex5A-000148.1:0.00857787,Digitaria_exilis_H_Dex5B-000148.1:0.00944862)n23:0.133723)n22:0.137109)n21:0.0542722)n14:0.0798726)n11:0.0933504,((Olyra_latifolia_Ola036686:0.121875,(((Brachypodium_distachyon_BRADI_2g32940v3:0.348638,Brachypodium_distachyon_BRADI_2g06280v3:0.100713)n28:0.113525,(Hordeum_vulgareMorex_HORVU.MOREX.r3.5HG0529110:0.00326369,(Hordeum_spontaneum_WB01_000550_0134314:0.0781961,(Hordeum_spontaneum_WB01_003680_0074089:0.00763438,Hordeum_spontaneum_WB01_010719_0159892:0.0569551)n31:0.00569551)n30:0.000632835)n29:0.000511841)n27:0.102715,(Ampelocalamus_luodianensis_Alu01Cg05220.1:0.0346691,(Dendrocalamus_sinicus_Dendrocalamus_sinicus_Dsi01B_5399433_5399723_Dsi01Bg03530.1_-1_CDS_4147694392_6225:0.121289,(Dendrocalamus_sinicus_Dendrocalamus_sinicus_Dsi01A_6872764_6873165_Dsi01Ag04510.1_-1_CDS_4147686094_54037:0.0199767,Dendrocalamus_sinicus_Dendrocalamus_sinicus_Dsi01C_4193948_4194349_Dsi01Cg02990.1_-1_CDS_4147702132_42267:0.0218614)n34:0.00218614)n33:0.000242905)n32:0.015427)n26:0.0324655)n25:0.0421506,(Zizania_latifolia_GWHTBFHI003996:0.0875296,Zizania_latifolia_GWHTBFHI011548:0.094524)n35:0.0731232)n24:0.0348396)n10:0.0275751)n8:0.0316549)n6:0.0360551)n4:0.0537805)n1:0.0319432,(((Leersia_perrieri_LPERR05G05530:0.399207,(Zizania_latifolia_GWHTBFHI032023:0.269429,(Olyra_latifolia_Ola026004:0.20894,((Ampelocalamus_luodianensis_Alu09Cg18820.1:0.0183781,Dendrocalamus_sinicus_Dendrocalamus_sinicus_Dsi05C_21082254_21082637_Dsi05Cg11870.1_-1_CDS_4147774150_45320:0.0414146)n42:0.0223899,(Dendrocalamus_sinicus_Dendrocalamus_sinicus_Dsi05A_7187436_7187825_Dsi05Ag03290.1_-1_CDS_4147762921_35149:0.0444413,Ampelocalamus_luodianensis_Alu05Dg14510.2:0.0357501)n43:0.00472958)n41:0.0343415)n40:0.0732053)n39:0.0379185)n38:0.0755673,((((((Eleusine_coracana_ELECO.r07.5BG0450420:0.0344201,Eleusine_coracana_ELECO.r07.5AG0401890:0.0517367)n49:0.154681,(Eragrostis_curvula_EJB05_33024:0.0400047,Eragrostis_curvula_EJB05_33060:0.00198315)n50:0.14811)n48:0.0412543,(Phragmites_australis_Phragmites_australis_PaChr9_8504536_8504928_evm.model.PaChr9.468_1_CDS_4362486057_11366:0.0829941,Phragmites_australis_Phragmites_australis_PaChr12_6469126_6469512_evm.model.PaChr12.410_1_CDS_4362382662_23216:0.0659931)n51:0.0407932)n47:0.0236119,Chasmanthium_laxum_Chala.07G070900:0.14471)n46:0.0381957,(((ASEM_AUS1_H_AUS1CM014272.1002049.1:0,ASEM_AUS1_H_AUS1CM014277.1000368.1:0)n54:0.00281292,(ASEM_RSA5_H_RSA5chrom3002138.1:0,ASEM_RSA5_H_RSA5chrom3002140.1:0)n55:0.00850387)n53:0.0982232,(Dichantelium_oligosantes_H_DolKV777154.1000002.1:0.166903,((Sorghum_bicolor_SORBI_3009G075400:0.139018,Zea_mays_Zm00001eb284020:0.140903)n58:0.0406693,((Setaria_viridis_SEVIR_3G074400v2:0.234714,Urochloa_fusta_Urofu.3G082200:0.206704)n60:0.0217152,(Panicum_hallii_Pahal.3G083400:0.0783079,(Panicum_virgatum_Pavir.3KG092000:0.0118804,(Panicum_virgatum_Pavir.J610500:5e-09,Panicum_virgatum_Pavir.3NG036600:5e-09)n63:0.067498)n62:0.00749978)n61:0.0155798)n59:0.039621)n57:0.0252479)n56:0.0321062)n52:0.048964)n45:0.071143,(Chasmanthium_laxum_Chala.08G227800:0.535314,(Urochloa_fusta_Urofu.5G473100:0.362384,Zea_mays_Zm00001eb120670:0.300071)n65:0.255152)n64:0.286484)n44:0.0318316)n37:0.0288631,(Aristida_adscensionis_H_Aadptg000042l000543.1:0.141602,(Stipagrostis_hirtigluma_H_Shi_ptg000045l_000365.1:0,Stipagrostis_hirtigluma_H_Shi_ptg000049l_001265.1:0)n67:0.166265)n66:0.092608)n36:0.0319432)n0;
```
