## Supplementary Dataset S1 for "Gene turnover and contingency facilitated the repeated evolution of C_4_ photosynthesis in grasses": OG0002795_tree.txt

```
((((((Pharus_latifolius_Phala.03G382100.3:5e-09,Pharus_latifolius_Phala.03G382100.5:0.0931149)n5:0.00576988,(Pharus_latifolius_Phala.03G382100.2:0,Pharus_latifolius_Phala.03G382100.4:0)n6:0.00894404)n4:0.0214506,Pharus_latifolius_Phala.03G382100:0.0112703)n3:0.271993,Streptochaeta_angustifolia_strangu_030666:0.163354)n2:0.0372038,(Streptochaeta_angustifolia_strangu_021078:0.138187,(((Pharus_latifolius_Phala.07G015600.4:6e-09,Pharus_latifolius_Phala.07G015600:5e-09)n10:0.000909548,((Pharus_latifolius_Phala.07G015600.6:5e-09,Pharus_latifolius_Phala.07G015600.5:5e-09)n12:5e-09,(Pharus_latifolius_Phala.07G015600.2:5e-09,Pharus_latifolius_Phala.07G015600.3:0.0324746)n13:1.3e-08)n11:0.0298854)n9:0.123998,((Olyra_latifolia_scaffold1_5076655_5080399_-:0.0559086,((Ampelocalamus_luodianensis_Alu05Dg18030.1:0.0367394,Dendrocalamus_sinicus_Dendrocalamus_sinicus_Dsi05A_861480_865318_Dsi05Ag00680.1_-1_CDS_4147762138_49221:0.0457415)n17:0.00110381,(Ampelocalamus_luodianensis_Alu09Cg22000.4:0.0245897,(Dendrocalamus_sinicus_Dendrocalamus_sinicus_Dsi05B_1039355_1043182_Dsi05Bg00950.1_-1_CDS_4147766506_6463:0.0446885,Dendrocalamus_sinicus_Dendrocalamus_sinicus_Dsi05C_14713543_14717512_Dsi05Cg09770.1_-1_CDS_4147773520_31806:0.0397472)n19:0.00441636)n18:0.00753718)n16:0.00234502)n15:0.0265162,(((((Eleusine_coracana_ELECO.r07.5BG0455030:0.0181121,Eleusine_coracana_ELECO.r07.5AG0406920:0.0132881)n24:0.0483032,(Eragrostis_curvula_EJB05_50390:0.00320443,Eragrostis_curvula_EJB05_34189:0.00242884)n25:0.0374564)n23:0.0310411,(Aristida_adscensionis_H_Aadptg000042l000733.1:0.0673129,(Stipagrostis_hirtigluma_H_Shi_ptg000045l_000019.1:0.00244929,Stipagrostis_hirtigluma_H_Shi_ptg000049l_001121.1:0.00366031)n27:0.0513031)n26:0.0209736)n22:0.0101298,(Phragmites_australis_Phragmites_australis_PaChr9_1493863_1497482_evm.model.PaChr9.130_1_CDS_4362484553_15987:0.0595782,(Chasmanthium_laxum_Chala.07G024500:0.0424967,(((Sorghum_bicolor_SORBI_3009G024600:0.047169,(Zea_mays_Zm00001eb355240:0.106921,Zea_mays_Zm00001eb265610:0.0907229)n33:0.0350537)n32:0.0381362,(((Urochloa_fusta_Urofu.3G099800:0.0355478,(Cenchrus_americanus_H_CamCM007982.2002163.1:0.0351812,Setaria_viridis_SEVIR_3G045500v2:0.0137318)n37:0.0138604)n36:0.0028264,((Panicum_hallii_Pahal.3G100400:0.0181905,(Panicum_virgatum_Pavir.J505800:0.0436324,Panicum_virgatum_Pavir.3KG118100:0.00547675)n40:0.0068297)n39:0.0165373,(Dichantelium_oligosantes_H_DolKV779331.1000002.1:0.0405613,(Echinocloa_haploclada_eh_chr5.1270:0.0364233,(ASEM_AUS1_H_AUS1CM014272.1003028.1:0.0115279,ASEM_RSA5_H_RSA5chrom3002266.1:0.00801366)n43:0.0345289)n42:0.00405865)n41:0.00224184)n38:0.00112637)n35:0.00583616,(Hordeum_spontaneum_WB01_000380_0179823:0.721922,Panicum_virgatum_Pavir.J505900:0.0103918)n44:0.0222292)n34:0.00246991)n31:0.00706877,((Digitaria_radicosa_Dra03G0082500.3:5e-09,(Digitaria_radicosa_Dra03G0082500.2:5e-09,Digitaria_radicosa_Dra03G0082500:5e-09)n47:0.000958683)n46:0.0282102,(Digitaria_exilis_H_Dex3A-003792.1:0.0304591,Digitaria_exilis_H_Dex3B-003800.1:0.0236232)n48:0.0312415)n45:0.0270466)n30:0.0286765)n29:0.0119097)n28:0.00529422)n21:0.00714361,(Phragmites_australis_Phragmites_australis_PaChr12_1228270_1231680_evm.model.PaChr12.118_1_CDS_4362380802_5532:0.0642622,(((Chasmanthium_laxum_Chala.07G239800:0.27958,Chasmanthium_laxum_Chala.05G103300:0.115562)n52:0.177013,((Zizania_latifolia_GWHTBFHI001373:0.0462924,Zizania_latifolia_GWHTBFHI032316:0.0443177)n54:0.0311848,(Oryza_sativa_LOC_Os05g03040:0.0815163,(Leersia_perrieri_LPERR05G01430:0.597439,Leersia_perrieri_LPERR05G01420:0.0729228)n56:0.00810253)n55:0.0325636)n53:0.0552949)n51:0.0086959,(Brachypodium_distachyon_BRADI_2g37800v3:0.136144,(Hordeum_spontaneum_WB01_000380_0181542:0.0534135,((Hordeum_vulgareMorex_HORVU.MOREX.r3.1HG0012250.2:0,Hordeum_vulgareMorex_HORVU.MOREX.r3.1HG0012250.4:0)n60:5e-09,(Hordeum_vulgareMorex_HORVU.MOREX.r3.1HG0012250:0,Hordeum_vulgareMorex_HORVU.MOREX.r3.1HG0012250.3:0)n61:5e-09)n59:0.0127309)n58:0.0827976)n57:0.0451033)n50:0.0117096)n49:0.00130106)n20:0.0086331)n14:0.0419526)n8:0.0322159)n7:0.0265298)n1:0.0579194,((Carex_scoparia_H_Carex_Csco_scaffold_13_000313.1:0.191518,Juncus_effusus_H_Juncus_Jeff_scaffold_8_000244.1:0.259011)n63:0.229483,((Tillandsia_fasciculata_H_Tillandsia_CM054930.1_001329.1:0.0594412,(Ananas_comosus_H_Ananas_contig5_000561.1:6e-09,Ananas_comosus_H_Ananas_contig14_000445.1:0.000817373)n66:0.0388209)n65:0.341198,(Ananas_comosus_H_Ananas_contig7_000994.1:0.0868445,Tillandsia_fasciculata_H_Tillandsia_CM054935.1_001016.1:0.106432)n67:0.249353)n64:0.0277059)n62:0.137542)n0;
```
