## Supplementary Dataset S1 for "Gene turnover and contingency facilitated the repeated evolution of C_4_ photosynthesis in grasses": OG0002796_tree.txt

```
((Carex_scoparia_H_Carex_Csco_scaffold_2_000685.1:0.360614,(Ananas_comosus_H_Ananas_contig21_000401.1:0.0884201,Tillandsia_fasciculata_H_Tillandsia_CM054943.1_000125.1:0.0944128)n2:0.230837)n1:0.0652819,(((Streptochaeta_angustifolia_strangu_000860:0.140811,(Pharus_latifolius_Phala.08G053600:0.000713787,Pharus_latifolius_Phala.08G053600.2:0.000669988)n6:0.130072)n5:0.0144524,((((Zizania_latifolia_GWHTBFHI002817:0.126961,(Leersia_perrieri_LPERR08G15710:0.0729867,Oryza_sativa_LOC_Os08g38240:0.0493104)n11:0.0280973)n10:0.0278389,(((Dendrocalamus_sinicus_Dendrocalamus_sinicus_Dsi08B_30820486_30822252_Dsi08Bg09450.1_-1_CDS_4147807018_12786:0.0579205,Ampelocalamus_luodianensis_Alu08Dg04290.1:0.0467991)n14:0.0143975,(Ampelocalamus_luodianensis_Alu08Cg08170.2:0.0630381,(Dendrocalamus_sinicus_Dendrocalamus_sinicus_Dsi08A_31988278_31989900_Dsi08Ag09700.1_-1_CDS_4147803100_24589:0.0700382,Olyra_latifolia_scaffold81_461245_462318_-:0.0547464)n16:0.00764447)n15:0.000849386)n13:0.0129531,Olyra_latifolia_Ola013115:0.153001)n12:0.0170001)n9:0.0230131,Brachypodium_distachyon_BRADI_3g38990v3:0.19507)n8:0.0142462,((Streptochaeta_angustifolia_strangu_020069:0.112184,(Pharus_latifolius_Phala.12G111300:0.00319301,Pharus_latifolius_Phala.12G111300.2:0.00459061)n19:0.105444)n18:0.0201336,((Leersia_perrieri_LPERR09G10130:0.089082,(Zizania_latifolia_GWHTBFHI027452:0.049505,Zizania_latifolia_GWHTBFHI032924:0.04539)n22:0.0209945)n21:0.0520109,((Brachypodium_distachyon_BRADI_4g33020v3:0.0734348,(Hordeum_vulgareMorex_HORVU.MOREX.r3.5HG0488680:0,(Hordeum_spontaneum_WB01_002230_1280404:0.109199,Hordeum_spontaneum_WB01_003697_0337082:0)n26:0)n25:0.0161735)n24:0.0536239,(Ampelocalamus_luodianensis_Alu10Cg03120.1:0.393674,((Ampelocalamus_luodianensis_Alu09DXg21880.1:0.0505502,Dendrocalamus_sinicus_Dendrocalamus_sinicus_Dsi09A_30317099_30318876_Dsi09Ag08100.1_-1_CDS_4147813525_37005:0.0354325)n29:0.00618462,(Ampelocalamus_luodianensis_Alu09Cg10100.2:0.0509421,Dendrocalamus_sinicus_Dendrocalamus_sinicus_Dsi09B_4934186_4935931_Dsi09Bg04070.3_1_CDS_4147816102_9440:0.041391)n30:0.004599)n28:0.0233663)n27:0.00259625)n23:0.0189163)n20:0.0268998)n17:0.0232131)n7:0.00257923)n4:0.0334132,((((Aristida_adscensionis_H_Aadptg000048l000390.1:0.0711462,((Stipagrostis_hirtigluma_H_Shi_ptg000002l_000388.1:0.0134869,Stipagrostis_hirtigluma_H_Shi_ptg000021l_001938.1:0.00711129)n36:0.00880303,(Stipagrostis_hirtigluma_H_Shi_ptg000002l_000929.1:0.0163757,Stipagrostis_hirtigluma_H_Shi_ptg000021l_000457.1:0.00963945)n37:0.00706708)n35:0.0455322)n34:0.0365683,((Phragmites_australis_Phragmites_australis_PaChr14_26335377_26337164_evm.model.PaChr14.1109_1_CDS_4362390751_27022:0.0600918,(Eleusine_coracana_ELECO.r07.8AG0635290:0.113262,Eragrostis_curvula_EJB05_48573:0.0747907)n40:0.0511148)n39:0.00962061,Phragmites_australis_Phragmites_australis_PaChr19_24182572_24184365_evm.model.PaChr19.1011_1_CDS_4362411036_20376:0.0761796)n38:0.0084644)n33:0.011546,(Chasmanthium_laxum_Chala.05G052200:0.0752607,(Sorghum_bicolor_SORBI_3007G222900:0.0654231,Zea_mays_Zm00001eb033690:0.0901438)n42:0.073746)n41:0.0291997)n32:0.0212463,((Eragrostis_curvula_EJB05_48572:0.0551977,(Eleusine_coracana_ELECO.r07.8BG0664180:0.0111937,Eleusine_coracana_ELECO.r07.8AG0635300:0.00836124)n45:0.0466515)n44:0.0518469,((Chasmanthium_laxum_Chala.05G052100:0.0386079,(((Dichantelium_oligosantes_H_DolKV776003.1000001.1:0.035878,((Echinocloa_haploclada_eh_chr5.1439:0.0440259,((ASEM_AUS1_H_AUS1CM014272.1002935.1:0.00370971,ASEM_RSA5_H_RSA5chrom3003413.1:0.00567548)n54:0.00925772,(ASEM_AUS1_H_AUS1CM014274.1004806.1:0.0125911,(ASEM_RSA5_H_RSA5chrom3003412.1:0.00195151,ASEM_RSA5_H_RSA5chrom3003406.1:0.00141883)n56:0.0390836)n55:0.00434262)n53:0.0141938)n52:0.00595084,Echinocloa_haploclada_eh_chr8.2300:0.0368759)n51:0.00409732)n50:0.00533155,((Panicum_hallii_Pahal.6G245700:0.0113435,(Panicum_virgatum_Pavir.6NG267800:0.0168481,Panicum_virgatum_Pavir.6KG333200:0.0243368)n59:0.00521306)n58:0.0264695,((Digitaria_radicosa_Dra06G0144800:0.0294505,(Digitaria_exilis_H_Dex6A-001724.1:0.00719829,Digitaria_exilis_H_Dex6B-001610.1:0.00506681)n62:0.0276)n61:0.0152641,(Urochloa_fusta_Urofu.6G180500:0.0366856,(Cenchrus_americanus_H_CamCM007985.2002215.1:0.0389628,Setaria_viridis_SEVIR_6G199400v2:0.0174232)n64:0.00985806)n63:0.00840062)n60:0.00437252)n57:0.00570007)n49:0.0230236,(Sorghum_bicolor_SORBI_3007G222800:0.0283803,(Zea_mays_Zm00001eb033700:0.0595529,Zea_mays_Zm00001eb199300:0.047423)n66:0.00526922)n65:0.00849365)n48:0.0111741)n47:0.024987,(Phragmites_australis_Phragmites_australis_PaChr19_24204641_24206431_evm.model.PaChr19.1012_1_CDS_4362411038_21213:0.0706611,Phragmites_australis_Phragmites_australis_PaChr14_26359715_26361475_evm.model.PaChr14.1110_1_CDS_4362390755_28699:0.0571809)n67:0.00635343)n46:0.00897404)n43:0.0244736)n31:0.0264459)n3:0.0652819)n0;
```
