## Supplementary Dataset S1 for "Gene turnover and contingency facilitated the repeated evolution of C_4_ photosynthesis in grasses": OG0002797_tree.txt

```
((Olyra_latifolia_Ola022638:0.116574,(((Ampelocalamus_luodianensis_Alu12Dg01820.1:0.130197,(Dendrocalamus_sinicus_Dendrocalamus_sinicus_Dsi12A_25912572_25914752_Dsi12Ag07770.1_1_CDS_4147843312_32599:0.211462,Dendrocalamus_sinicus_Dendrocalamus_sinicus_Dsi11B_30381261_30386200_Dsi11Bg07890.1_1_CDS_4147837342_26390:0.0454153)n5:0.00504614)n4:0.00910268,(Ampelocalamus_luodianensis_Alu11Cg00950.2:0.0314712,(Dendrocalamus_sinicus_Dendrocalamus_sinicus_Dsi11A_926531_933089_Dsi11Ag00750.1_-1_CDS_4147829968_25803:0.0531693,(Dendrocalamus_sinicus_Dendrocalamus_sinicus_Dsi11C_22899401_22914330_Dsi11Cg07860.1_-1_CDS_4147840054_17959:0.0396477,Dendrocalamus_sinicus_Dendrocalamus_sinicus_Dsi11C_1840430_1843295_Dsi11Cg01370.1_1_CDS_4147838107_2196:0.0369629)n8:0.00369629)n7:0.000410699)n6:0.0104634)n3:0.0244462,((((Leersia_perrieri_LPERR12G12860:0.217624,(Oryza_sativa_LOC_Os12g04510:0.023623,Oryza_sativa_LOC_Os11g04730:0.0182919)n13:0.0649243)n12:0.0586762,(Zizania_latifolia_GWHTBFHI009515:0.0365941,Zizania_latifolia_GWHTBFHI030139:0.0714131)n14:0.0377569)n11:0.0335923,((Brachypodium_distachyon_BRADI_4g26550v3:0.202427,(Hordeum_spontaneum_WB01_004065_0020274:5e-09,Hordeum_vulgareMorex_HORVU.MOREX.r3.4HG0355980:5e-09)n17:0.11314)n16:0.0449725,(Brachypodium_distachyon_BRADI_4g43080v3:0.142984,(Hordeum_spontaneum_WB01_000181_0398221:0.0510221,Hordeum_vulgareMorex_HORVU.MOREX.r3.5HG0460760:5e-09)n19:0.125456)n18:0.0534994)n15:0.00594438)n10:0.0256935,((((Chasmanthium_laxum_Chala.09G160900:0.0357206,Chasmanthium_laxum_Chala.12G005000:0.0244589)n23:0.0409809,(((Phragmites_australis_Phragmites_australis_PaChr21_1551751_1554399_evm.model.PaChr21.129_1_CDS_4362427585_14119:0.0218541,Phragmites_australis_Phragmites_australis_PaChr23_1296325_1299999_evm.model.PaChr23.82_1_CDS_4362435569_16253:0.00679507)n26:0.0189775,(Phragmites_australis_Phragmites_australis_PaChr22_22096449_22097349_evm.model.PaChr22.945_1_CDS_4362432823_8233:0.0792918,Phragmites_australis_Phragmites_australis_PaChr10_32915685_32919551_evm.model.PaChr10.1146_1_CDS_4362370771_34522:0.063535)n27:0.0030959)n25:0.000343989,Phragmites_australis_Phragmites_australis_PaChr22_22097465_22098941_evm.model.PaChr22.946_1_CDS_4362432825_9078:0.0359557)n24:0.00399508)n22:0.00521808,((Aristida_adscensionis_H_Aadptg000008l000480.1:0.11659,(Stipagrostis_hirtigluma_H_Shi_ptg000026l_000087.1:0.00160467,Stipagrostis_hirtigluma_H_Shi_ptg000083l_000230.1:0.00308933)n30:0.0678699)n29:0.0280003,((Eragrostis_curvula_EJB05_02215:0.0869701,(Eragrostis_curvula_EJB05_55047:0.00293585,Eragrostis_curvula_EJB05_29622:0.00294602)n33:0.0412501)n32:0.0551416,((Eleusine_coracana_ELECO.r07.9AG0674140:0.0195964,Eleusine_coracana_ELECO.r07.9BG0697960:0.0298505)n35:0.0251454,(Eleusine_coracana_ELECO.r07.5BG0427980:0.0397319,Eleusine_coracana_ELECO.r07.5AG0380870:0.0243457)n36:0.0435101)n34:0.0270932)n31:0.0692412)n28:0.0263873)n21:0.0125841,((Sorghum_bicolor_SORBI_3005G030600:0.0569569,Zea_mays_Zm00001eb093130:0.0532466)n38:0.0633761,(((ASEM_AUS1_H_AUS1CM014272.1002563.1:0.0182071,ASEM_RSA5_H_RSA5chrom3002665.1:0.0101533)n41:0.0648843,(Echinocloa_haploclada_eh_chr4.79:0.0609698,(Dichantelium_oligosantes_H_DolKV777452.1000001.1:0.123119,Dichantelium_oligosantes_H_DolKV775246.1000009.1:0.0442513)n43:0.0141806)n42:0.00661622)n40:0.0056303,((((Panicum_virgatum_Pavir.8KG033700:0.0314789,(Panicum_virgatum_Pavir.3KG021800:0,Panicum_virgatum_Pavir.3KG016100:0)n48:0.0295864)n47:0.00377237,Panicum_hallii_Pahal.8G026400:0.0153955)n46:0.00338905,(Panicum_hallii_Pahal.3G022800:0.0157359,(Panicum_virgatum_Pavir.3NG010200:0.0193052,Panicum_virgatum_Pavir.8NG029900:0.0304127)n50:0.0079814)n49:0.00167661)n45:0.0157701,((((Digitaria_exilis_H_Dex8A-002145.1:0.00385335,(Digitaria_exilis_H_Dex8B-002004.1:0,Digitaria_exilis_H_DexUA-004664.1:0)n55:0.00828239)n54:0.0230605,(Digitaria_exilis_H_Dex3A-004200.1:0.00451783,Digitaria_exilis_H_Dex3B-004197.1:0.00607592)n56:0.00345174)n53:0.0308368,(Digitaria_radicosa_Dra03G0020600:0.0362094,Digitaria_radicosa_Dra08G0020900:0.0423411)n57:0.0212772)n52:0.0453044,((Urochloa_fusta_Urofu.8G023200:0.025081,Urochloa_fusta_Urofu.3G016700:0.0106837)n59:0.0314814,((Cenchrus_americanus_H_CamCM007982.2002600.1:0.0296106,Cenchrus_americanus_H_CamCM007985.2001729.1:0.0174211)n61:0.020515,(Setaria_viridis_SEVIR_7G328001v2:0.117785,Setaria_viridis_SEVIR_8G028650v2:0.0231024)n62:0.00256694)n60:0.0176917)n58:0.00832829)n51:0.00844125)n44:0.0042812)n39:0.0141877)n37:0.0306556)n20:0.039427)n9:0.0156628)n2:0.0121345)n1:0.0254541,(((Pharus_latifolius_Phala.09G026600:5e-09,Pharus_latifolius_Phala.09G026600.2:5e-09)n65:0.0332416,(Pharus_latifolius_Phala.09G026500:0.00934169,Pharus_latifolius_Phala.09G026500.2:0.0692188)n66:0.0288933)n64:0.0691033,(Streptochaeta_angustifolia_strangu_019681:0.224072,Streptochaeta_angustifolia_strangu_037753:0.126571)n67:0.0140634)n63:0.0193906)n0;
```
