## Supplementary Dataset S1 for "Gene turnover and contingency facilitated the repeated evolution of C_4_ photosynthesis in grasses": OG0002798_tree.txt

```
((Carex_scoparia_H_Carex_Csco_scaffold_15_000763.1:0.21604,(Ananas_comosus_H_Ananas_contig14_000564.1:0.0342731,(Tillandsia_fasciculata_H_Tillandsia_CM054938.1_000254.1:0.0221755,Tillandsia_fasciculata_H_Tillandsia_CM054938.1_000252.1:5e-09)n3:0.0351922)n2:0.134769)n1:0.0514315,(((Olyra_latifolia_Ola007412:0.14066,ASEM_RSA5_H_RSA5chrom6000736.1:0.269372)n6:0.0162279,(((Streptochaeta_angustifolia_strangu_028110:0.114933,(Pharus_latifolius_Phala.10G134900:0.111705,Pharus_latifolius_Phala.09G025500:0.0600051)n10:0.0480827)n9:0.0394971,((Brachypodium_distachyon_BRADI_4g43250v3:0.105546,(Ampelocalamus_luodianensis_Alu12Cg10090.1:0.0135208,(Dendrocalamus_sinicus_Dendrocalamus_sinicus_Dsi11C_1711986_1715587_Dsi11Cg01260.1_-1_CDS_4147838074_40464:0.0215008,Dendrocalamus_sinicus_Dendrocalamus_sinicus_Dsi11C_22676556_22681175_Dsi11Cg07700.1_1_CDS_4147840006_47789:0.113126)n14:0.0125696)n13:0.00230842)n12:0.0141051,(Olyra_latifolia_Ola012785:0.069778,(Zizania_latifolia_GWHTBFHI009508:0.0608423,(Oryza_sativa_LOC_Os12g04270:0.0126789,Oryza_sativa_LOC_Os11g04500:0.00938159)n17:0.0546212)n16:0.045028)n15:0.00717702)n11:0.0136449)n8:0.0406813,(((Eragrostis_curvula_EJB05_02192:0.0339745,(Eragrostis_curvula_EJB05_50688:0.00428875,Eragrostis_curvula_EJB05_29635:5e-09)n21:0.0356894)n20:0.0257117,((Eleusine_coracana_ELECO.r07.5BG0427760:0.0197482,Eleusine_coracana_ELECO.r07.5AG0380690:0.0176091)n23:0.0290317,(Eleusine_coracana_ELECO.r07.9AG0673980:0.00880781,Eleusine_coracana_ELECO.r07.9BG0697750:0.0187784)n24:0.0275064)n22:0.0259144)n19:0.0421284,((((Chasmanthium_laxum_Chala.12G007200:0.0436683,Chasmanthium_laxum_Chala.09G162600:0.0435198)n28:0.0103816,(((ASEM_AUS1_H_AUS1CM014272.1002570.1:0.0117361,ASEM_RSA5_H_RSA5chrom3002670.1:0.00922761)n31:0.0369636,(ASEM_AUS1_H_AUS1CM014277.1003511.1:0.0144975,(ASEM_RSA5_H_RSA5chrom9005853.1:0.00122164,ASEM_RSA5_H_RSA5chrom8003237.1:0.0292299)n33:0.00324777)n32:0.00333123)n30:0.00946373,((Panicum_hallii_Pahal.3G021700:0.0502128,((((Digitaria_radicosa_Dra03G0019100:0.0113102,Digitaria_radicosa_Dra08G0019400:0.00111186)n39:0.0299661,Dichantelium_oligosantes_H_DolKV767594.1000001.1:0.0412741)n38:0.00511086,(Digitaria_exilis_H_Dex3A-004205.1:0.00687412,(Digitaria_exilis_H_Dex3B-004204.1:0.0173539,(Digitaria_exilis_H_Dex8B-002009.1:0.0148524,Digitaria_exilis_H_Dex8A-002150.1:0.00667635)n42:0.00313484)n41:0.00332929)n40:0.0297252)n37:0.0097274,(((Urochloa_fusta_Urofu.8G021500:0.017014,Urochloa_fusta_Urofu.3G018000:0.0131881)n45:0.0216345,((Setaria_viridis_SEVIR_7G326600v2:0.00768393,Setaria_viridis_SEVIR_8G027201v2:0.00472773)n47:0.0190068,(((Cenchrus_americanus_H_CamLKME02008367.1000004.1:0.0363831,Cenchrus_americanus_H_CamCM007985.2001740.1:0.0153534)n50:0.0134134,((Cenchrus_americanus_H_CamCM007985.2002965.1:0.0353518,Cenchrus_americanus_H_CamCM007982.2000616.1:0.00550533)n52:0.0547389,(Cenchrus_americanus_H_CamCM007987.2003064.1:0.00911038,Cenchrus_americanus_H_CamCM007988.2001262.1:0.0161375)n53:0.0101823)n51:0.277013)n49:0.00733038,Cenchrus_americanus_H_CamCM007982.2002658.1:0.0744905)n48:0.0086914)n46:0.014414)n44:0.0117199,Echinocloa_haploclada_eh_chr4.69:0.135201)n43:0.00241986)n36:0.011294)n35:0.0301571,((Panicum_hallii_Pahal.8G024700:0.033138,((Panicum_virgatum_Pavir.6NG023200:0.0181793,(Panicum_virgatum_Pavir.3KG018100:0.0218483,Panicum_virgatum_Pavir.8KG035500:0.0092265)n58:0.00629263)n57:0.00458542,((Panicum_virgatum_Pavir.8NG025300:0.0121297,Panicum_virgatum_Pavir.J315200:5e-09)n60:0.0143643,Panicum_virgatum_Pavir.3NG008200:0.0326926)n59:0.00464421)n56:0.0184422)n55:0.0223333,Echinocloa_haploclada_eh_chr5.503:0.0658011)n54:0.00530705)n34:0.000589672)n29:0.0109554)n27:0.00447912,(Zea_mays_Zm00001eb093260:0.105869,Sorghum_bicolor_SORBI_3005G028900:0.0344978)n61:0.0602422)n26:0.0132856,(Stipagrostis_hirtigluma_H_Shi_ptg000003l_000080.1:0.109011,((Phragmites_australis_Phragmites_australis_PaChr22_22259669_22264325_evm.model.PaChr22.957_1_CDS_4362432849_19190:0.0823973,Phragmites_australis_Phragmites_australis_PaChr23_1476588_1479734_evm.model.PaChr23.97_1_CDS_4362435901_28431:0.0380241)n64:0.0108421,(Aristida_adscensionis_H_Aadptg000008l000486.1:0.0844285,Stipagrostis_hirtigluma_H_Shi_ptg000025l_001070.1:0.067205)n65:0.0202208)n63:0.00927056)n62:0.00103006)n25:0.00553878)n18:0.00760273)n7:0.0342785)n5:0.0423324,(ASEM_RSA5_H_RSA5chrom3001207.1:0.751579,(Cenchrus_americanus_H_CamCM007988.2001261.1:0.355911,Cenchrus_americanus_H_CamCM007987.2003063.1:0.535324)n67:0.0594805)n66:0.133483)n4:0.0514315)n0;
```
