## Supplementary Dataset S1 for "Gene turnover and contingency facilitated the repeated evolution of C_4_ photosynthesis in grasses": OG0002799_tree.txt

```
((Oryza_sativa_LOC_Os04g54140:0.219745,((Aristida_adscensionis_H_Aadptg000072l000059.1:0.17607,((Stipagrostis_hirtigluma_H_Shi_ptg000016l_001793.1:0.190932,((Eragrostis_curvula_EJB05_39809:0.00214418,Eragrostis_curvula_EJB05_24077:0.00244572)n7:0.15826,((Dichantelium_oligosantes_H_DolKV776841.1000001.1:0.0960438,(Digitaria_exilis_H_Dex7B-001718.1:0.130509,(Cenchrus_americanus_H_CamCM007983.2004809.1:0.0634874,Setaria_viridis_SEVIR_7G264300v2:0.0432393)n11:0.0292633)n10:0.0180382)n9:0.0157548,(ASEM_RSA5_H_RSA5chrom7002185.1:0.00853426,(ASEM_AUS1_H_AUS1CM014276.1002036.1:0.060694,(ASEM_AUS1_H_AUS1CM014273.1003232.1:0.00921548,ASEM_AUS1_H_AUS1CM014276.1002037.1:0.0024618)n14:0.00024618)n13:2.73534e-05)n12:0.00443973)n8:0.0997285)n6:0.0357695)n5:0.0646855,(Eragrostis_curvula_EJB05_24074:0.297678,((Dichantelium_oligosantes_H_DolKV777032.1000011.1:0.452548,Eleusine_coracana_ELECO.r07.4AG0302650:0.418693)n17:0.0717454,(((Eleusine_coracana_ELECO.r07.4BG0333470:0.267649,(Stipagrostis_hirtigluma_H_Shi_ptg000016l_001295.1:0.167595,(Sorghum_bicolor_SORBI_3006G230200:0.128614,((Cenchrus_americanus_H_CamCM007984.2002231.1:0.0584863,Setaria_viridis_SEVIR_7G264200v2:0.030321)n24:0.0374513,(Echinocloa_haploclada_eh_chr9.2791:0.0820487,((Panicum_hallii_Pahal.7G304400:0.0378799,((Panicum_virgatum_Pavir.7NG388800:0.0304217,(Panicum_virgatum_Pavir.7KG398500:0.0459968,Panicum_virgatum_Pavir.7KG402500:0.0871948)n30:0.0145653)n29:0.00807605,(Panicum_virgatum_Pavir.7KG403800:5e-09,Panicum_virgatum_Pavir.7KG434300:5e-09)n31:0.0310004)n28:0.0135343)n27:0.0433839,Urochloa_fusta_Urofu.7G293300:0.0706608)n26:0.00954754)n25:0.0085258)n23:0.0307816)n22:0.0504507)n21:0.0262932)n20:0.0146658,((Eleusine_coracana_ELECO.r07.4BG0333480:0.159427,((Eragrostis_curvula_EJB05_39781:0.00091907,Eragrostis_curvula_EJB05_24058:0.00232881)n35:0.086236,(Eragrostis_curvula_EJB05_39784:0.0107571,Eragrostis_curvula_EJB05_24080:0.00862)n36:0.0855364)n34:0.0461728)n33:0.108258,((Phragmites_australis_Phragmites_australis_PaChr11_3127049_3130750_evm.model.PaChr11.330_1_CDS_4362377132_33701:0.0889489,(Digitaria_radicosa_Dra07G0202500:0.118673,((Panicum_hallii_Pahal.7G304500:0.0472401,(Panicum_virgatum_Pavir.7NG388500:0.0867976,Panicum_virgatum_Pavir.7KG404300:0.0688928)n42:0.0236121)n41:0.0253064,((Setaria_viridis_SEVIR_7G264400v2:0.0668099,(Dichantelium_oligosantes_H_DolKV776618.1000002.1:0.0805608,Dichantelium_oligosantes_H_DolKV776618.1000003.1:0.0324804)n45:0.0193204)n44:0.0111421,(Echinocloa_haploclada_eh_chr9.2792:0.0846955,(ASEM_RSA5_H_RSA5chrom7001622.1:0.139352,ASEM_AUS1_H_AUS1CM014276.1001504.1:0.0171573)n47:0.0486958)n46:0.00710671)n43:0.0083465)n40:0.0197136)n39:0.0484372)n38:0.0295243,(((Cenchrus_americanus_H_CamCM007984.2002230.1:0.0570049,Setaria_viridis_SEVIR_7G264100v2:0.0318095)n50:0.0422715,(Digitaria_radicosa_Dra07G0202400:0.0609265,Digitaria_exilis_H_Dex7B-001245.1:0.0764233)n51:0.0519134)n49:0.0754889,(Stipagrostis_hirtigluma_H_Shi_ptg000016l_001293.1:0.14911,Phragmites_australis_Phragmites_australis_PaChr11_3138346_3151003_evm.model.PaChr11.331_1_CDS_4362377134_34545:0.094609)n52:0.0171321)n48:0.0100758)n37:0.00111953)n32:0.0135583)n19:0.0342207,(Stipagrostis_hirtigluma_H_Shi_ptg000016l_001294.1:0.157593,(Chasmanthium_laxum_Chala.06G248300:0.0761432,((Zea_mays_Zm00001eb069410:0.0867333,Sorghum_bicolor_SORBI_3006G230100:0.0473417)n56:0.0975604,((Echinocloa_haploclada_eh_chr9.2790:0.0953628,((Cenchrus_americanus_H_CamCM007984.2002229.1:0.0454505,Setaria_viridis_SEVIR_7G264000v2:0.0238153)n60:0.0371874,((Digitaria_exilis_H_Dex7B-001244.1:0.0624413,Digitaria_radicosa_Dra07G0202200:0.0393079)n62:0.042633,Urochloa_fusta_Urofu.7G293100:0.0776626)n61:0.0159824)n59:0.0116212)n58:0.0161054,(Dichantelium_oligosantes_H_DolKV776841.1000004.1:0.0734356,(ASEM_AUS1_H_AUS1CM014276.1001503.1:0.0186066,ASEM_RSA5_H_RSA5chrom7001621.1:0.0120246)n64:0.0683378)n63:0.0153616)n57:0.0370143)n55:0.0192794)n54:0.0474475)n53:0.027293)n18:0.0027293)n16:0.00027293)n15:2.7293e-05)n4:3.03255e-06)n3:0.0169478,Panicum_virgatum_Pavir.7KG404200:0.249763)n2:0.0277514)n1:0.0195131,(Dendrocalamus_sinicus_Dendrocalamus_sinicus_Dsi04A_3638595_3643037_Dsi04Ag02880.1_1_CDS_4147747651_24406:0.198443,(Ampelocalamus_luodianensis_Alu04Cg20100.1:0.121201,(Ampelocalamus_luodianensis_Alu04Cg20110.2:0.0235773,Ampelocalamus_luodianensis_Alu04Cg20120.1:0.0193615)n67:0.0709972)n66:0.121114)n65:0.0419259)n0;
```
