## Supplementary Dataset S1 for "Gene turnover and contingency facilitated the repeated evolution of C_4_ photosynthesis in grasses": OG0002800_tree.txt

```
((Juncus_effusus_H_Juncus_Jeff_scaffold_2_001426.1:0.110546,Carex_scoparia_H_Carex_Csco_scaffold_21_000044.1:0.126308)n1:0.109137,(Streptochaeta_angustifolia_strangu_014754:0.0704994,(((Pharus_latifolius_Phala.03G143400:0,Pharus_latifolius_Phala.03G143400.2:0)n5:0.0172415,(Pharus_latifolius_Phala.02G020500:5e-09,Pharus_latifolius_Phala.02G020500.2:0.0230911)n6:0.0684175)n4:0.0374054,((((Zizania_latifolia_GWHTBFHI025102:0.0345163,Zizania_latifolia_GWHTBFHI034973:0.021025)n10:0.0149434,((Leersia_perrieri_LPERR02G01650:0.0882946,Leersia_perrieri_LPERR02G09820:0.0359033)n12:0.017691,(Oryza_sativa_LOC_Os06g29650:0.0828793,Oryza_sativa_LOC_Os02g03110:0.03375)n13:0.0150828)n11:0.0152224)n9:0.0368853,(((Stipagrostis_hirtigluma_H_Shi_ptg000052l_000757.1:0.0190221,Stipagrostis_hirtigluma_H_Shi_ptg000059l_000534.1:0.0118964)n16:0.0232604,(Aristida_adscensionis_H_Aadptg000071l000242.1:0.0390416,(Aristida_adscensionis_H_Aadptg000037l000324.1:0.00173261,Aristida_adscensionis_H_Aadptg000071l000243.1:0.00389759)n18:0.0115359)n17:0.0319741)n15:0.0286406,((Phragmites_australis_Phragmites_australis_PaChr7_18338605_18341099_evm.model.PaChr7.1396_1_CDS_4362474086_31491:0.0130937,(Chasmanthium_laxum_Chala.06G087500:0.0386378,((Echinocloa_haploclada_eh_chr9.1011:0.0464444,((ASEM_RSA5_H_RSA5chrom7003202.1:0.01032,ASEM_AUS1_H_AUS1CM014276.1003114.1:0.0602288)n25:0.0113259,((Urochloa_fusta_Urofu.7G103800:0.0264613,(Panicum_virgatum_Pavir.7KG010500:0.0568382,Panicum_hallii_Pahal.7G132200:0.021253)n28:0.0165351)n27:0.0069434,(Setaria_viridis_SEVIR_7G088800v2:0.0543137,(Digitaria_radicosa_Dra07G0053600:0.0161342,(Digitaria_exilis_H_Dex7A-002574.1:0.00717512,Digitaria_exilis_H_Dex7B-002609.1:0.0138834)n31:0.00689813)n30:0.0234156)n29:0.00245445)n26:0.00327399)n24:0.00727037)n23:0.0119538,(Sorghum_bicolor_SORBI_3006G060000:0.0466496,Dichantelium_oligosantes_H_DolKV769138.1000011.1:0.0410827)n32:0.00678317)n22:0.0237397)n21:0.0141939)n20:0.00286988,((Eragrostis_curvula_EJB05_38212:0.079484,Eleusine_coracana_ELECO.r07.4BG0350740:0.0626562)n34:0.0165483,(Phragmites_australis_Phragmites_australis_PaChr11_16390042_16392433_evm.model.PaChr11.1389_1_CDS_4362375740_469:0.0363769,(((((Urochloa_fusta_Urofu.4G043800:0.0263884,(((Panicum_hallii_Pahal.4G050300:0.0104705,Panicum_hallii_Pahal.2G416700:0.00815567)n43:5e-09,(Panicum_hallii_Pahal.2G416900:5e-09,Panicum_hallii_Pahal.2G416600:0.0182362)n44:0.0103402)n42:0.00773093,(Panicum_virgatum_Pavir.4KG367900:0.00966151,Panicum_virgatum_Pavir.4NG299400:0.011243)n45:0.00858486)n41:0.0176981)n40:0.00957708,((Digitaria_radicosa_Dra04G0191300:0.0112293,(Digitaria_exilis_H_Dex4A-001663.1:0.00403869,Digitaria_exilis_H_Dex4B-001612.1:5e-09)n48:0.019423)n47:0.0124265,(ASEM_AUS1_H_AUS1CM014273.1000276.1:0.0319196,(Dichantelium_oligosantes_H_DolKV776474.1000008.1:0.0591443,ASEM_RSA5_H_RSA5chrom4003255.1:0.01034)n50:0.0388436)n49:0.0286845)n46:0.00948694)n39:0.00529552,(Setaria_viridis_SEVIR_4G279800v2:0.0107242,(Cenchrus_americanus_H_CamCM007986.2004018.1:0.0289556,Cenchrus_americanus_H_CamCM007985.2000639.1:0.0583846)n52:0.00648718)n51:0.00622626)n38:0.00560233,(Sorghum_bicolor_SORBI_3010G223300:0.0201679,(Zea_mays_Zm00001eb274200:0.0337993,Zea_mays_Zm00001eb389940:0.0249742)n54:0.00277491)n53:0.00665364)n37:0.016212,((Eragrostis_curvula_EJB05_41891:0.0815398,(Eleusine_coracana_ELECO.r07.6BG0501370:0.00695122,Eleusine_coracana_ELECO.r07.6AG0547720:0.0121397)n57:0.02696)n56:0.0237779,Chasmanthium_laxum_Chala.02G220700:0.0233217)n55:0.0115016)n36:0.012107)n35:0.00482321)n33:0.000535912)n19:0.0102665)n14:0.0196326)n8:0.0072941,(((Hordeum_spontaneum_WB01_000207_0030347:0.0393332,Hordeum_vulgareMorex_HORVU.MOREX.r3.2HG0197690:5e-09)n60:0.0851049,(Brachypodium_distachyon_BRADI_1g46415v3:0.0957408,Brachypodium_distachyon_BRADI_5g22340v3:0.0348637)n61:0.00387374)n59:0.0211354,(((Ampelocalamus_luodianensis_Alu02Cg02040.2:0.0200847,Dendrocalamus_sinicus_Dendrocalamus_sinicus_Dsi02C_19310967_19313390_Dsi02Cg06520.1_1_CDS_4147723099_19261:0.0198322)n64:0.00183371,(Dendrocalamus_sinicus_Dendrocalamus_sinicus_Dsi02B_1006866_1014407_Dsi02Bg00900.4_1_CDS_4147714918_19234:0.0445958,Ampelocalamus_luodianensis_Alu02Dg25990.6:0.0119588)n65:0.00132875)n63:0.00985626,(Ampelocalamus_luodianensis_Alu07Cg14380.3:0.0231017,(Olyra_latifolia_Ola034565:0.111309,Dendrocalamus_sinicus_Dendrocalamus_sinicus_Dsi07B_17279058_17281782_Dsi07Bg08040.1_-1_CDS_4147795177_56086:0.0108449)n67:0.00722649)n66:0.0103816)n62:0.00115351)n58:0.00181138)n7:0.0379763)n3:0.0215654)n2:0.109137)n0;
```
