## Supplementary Dataset S1 for "Gene turnover and contingency facilitated the repeated evolution of C_4_ photosynthesis in grasses": OG0002801_tree.txt

```
(((Hordeum_spontaneum_WB01_010325_0253453:0.257779,(((Stipagrostis_hirtigluma_H_Shi_ptg000055l_001295.1:0.29691,Phragmites_australis_Phragmites_australis_PaChr8_14214664_14216476_evm.model.PaChr8.740_1_CDS_4362481632_19351:0.0972677)n5:0.138903,((((Cenchrus_americanus_H_CamCM007982.2000182.1:0.0573678,Sorghum_bicolor_SORBI_3002G010800:0.0381705)n9:0.180825,((((((Eragrostis_curvula_EJB05_40807:0.100813,(((Eragrostis_curvula_EJB05_40805:0.0443707,Eragrostis_curvula_EJB05_40811:0.0457143)n18:0.0558239,(Eragrostis_curvula_EJB05_13805:0.0707471,Eragrostis_curvula_EJB05_40801:0.0765517)n19:0.0234893)n17:0.0092948,Eragrostis_curvula_EJB05_40808:0.109273)n16:0.00878919)n15:0.0171564,Eragrostis_curvula_EJB05_13834:0.0980836)n14:0.0184156,((Eleusine_coracana_ELECO.r07.7BG0584070:0.0696715,Eleusine_coracana_ELECO.r07.7AG0553010:0.0620682)n21:0.0810057,Digitaria_exilis_H_Dex4B-000620.1:0.379287)n20:0.0330959)n13:0.0409152,((Eleusine_coracana_ELECO.r07.7AG0553020:0.144938,(Eleusine_coracana_ELECO.r07.7AG0553030:0.0102576,Eleusine_coracana_ELECO.r07.7BG0584080:0.0102415)n24:0.114323)n23:0.0464287,Eragrostis_curvula_EJB05_02442:0.177717)n22:0.0197463)n12:0.038888,(Oryza_sativa_LOC_Os06g03500:0.0977812,(Leersia_perrieri_LPERR06G01250:0.141961,Leersia_perrieri_LPERR06G01240:0.0910785)n26:0.0101198)n25:0.0462871)n11:0.0244444,(Eragrostis_curvula_EJB05_45215:0.0882578,Eragrostis_curvula_EJB05_54339:0.106037)n27:0.106534)n10:0.0118371)n8:0.0479681,((Setaria_viridis_SEVIR_4G190500v2:0.113343,(ASEM_RSA5_H_RSA5chrom4000900.1:0.016751,ASEM_AUS1_H_AUS1CM014273.1002364.1:0.0298519)n30:0.0331254)n29:0.0329965,((ASEM_AUS1_H_AUS1CM014273.1002366.1:0.130303,ASEM_AUS1_H_AUS1CM014273.1002365.1:0.0554462)n32:0.0925553,Setaria_viridis_SEVIR_4G190400v2:0.0988415)n31:0.0109824)n28:0.0561257)n7:0.0419072,(Eragrostis_curvula_EJB05_54341:0.21294,ASEM_RSA5_H_RSA5chrom4002500.1:0.117435)n33:0.0592278)n6:0.00658087)n4:0.0667739,((Eragrostis_curvula_EJB05_45216:0.888946,(Hordeum_spontaneum_WB01_010325_0139858:0.00330112,Hordeum_vulgareMorex_HORVU.MOREX.r3.7HG0639810:0.00340161)n36:0.186508)n35:0.0390701,(Hordeum_vulgareMorex_HORVU.MOREX.r3.7HG0639870:0.259791,(Hordeum_vulgareMorex_HORVU.MOREX.r3.7HG0639770:0.0183999,(Hordeum_spontaneum_WB01_010325_0200354:0.100579,Hordeum_spontaneum_WB01_010325_0160652:0.13321)n39:0.0148011)n38:0.0949309)n37:0.0105479)n34:0.0291958)n3:0.00324398)n2:0.0538817,((Ampelocalamus_luodianensis_Alu06Cg11540.2:0.0813723,(Ampelocalamus_luodianensis_Alu06Cg11530.1:0.039728,Ampelocalamus_luodianensis_Alu06Cg11550.1:0.0411018)n42:0.017149)n41:0.0602394,(Dendrocalamus_sinicus_Dendrocalamus_sinicus_Dsi03C_9060351_9064231_Dsi03Cg01980.1_-1_CDS_4147741708_33390:0.131101,Dendrocalamus_sinicus_Dendrocalamus_sinicus_Dsi06A_11817137_11821242_Dsi06Ag06210.1_1_CDS_4147776304_7058:0.171241)n43:0.0413346)n40:0.0353851)n1:0.031529,(Leersia_perrieri_LPERR06G09870:0.322672,(((((Eragrostis_curvula_EJB05_45223:0.0835398,(Eragrostis_curvula_EJB05_45217:0.0864545,(Eragrostis_curvula_EJB05_45221:0.0851086,Eragrostis_curvula_EJB05_54332:0.0492966)n51:0.00194467)n50:0.00604554)n49:0.0168169,Eleusine_coracana_ELECO.r07.6AG0517600:0.0799271)n48:0.00348199,((Eleusine_coracana_ELECO.r07.6AG0517580:0.0193375,(Eleusine_coracana_ELECO.r07.6AG0517590:0.0124323,Eleusine_coracana_ELECO.r07.6BG0469660:5e-09)n54:0.0145807)n53:0.0565322,((Stipagrostis_hirtigluma_H_Shi_ptg000055l_001293.1:0.000995998,Stipagrostis_hirtigluma_H_Shi_ptg000080l_000021.1:0.00436353)n56:0.0748597,(Eragrostis_curvula_EJB05_45222:0.130544,Aristida_adscensionis_H_Aadptg000004l000022.1:1.4e-08)n57:0.0719137)n55:0.0129227)n52:0.00143586)n47:0.0198821,(Sorghum_bicolor_SORBI_3010G121100:0.0816016,((Echinocloa_haploclada_eh_chr6.1812:0.05767,(ASEM_AUS1_H_AUS1CM014273.1002358.1:0.00755494,ASEM_RSA5_H_RSA5chrom4002497.1:0.00422659)n61:0.0420463)n60:0.00376971,((Urochloa_fusta_Urofu.4G171600:0.0560887,(Cenchrus_americanus_H_CamCM007983.2003493.1:0.0299071,(Setaria_viridis_SEVIR_4G190702v2:0.0171797,Setaria_viridis_SEVIR_4G190703v2:0.0135513)n65:0.00150571)n64:0.00957758)n63:0.00569768,(Panicum_virgatum_Pavir.4KG131600:0.0277809,Panicum_virgatum_Pavir.4NG149600:0.0281696)n66:0.0308624)n62:0.00456862)n59:0.0230822)n58:0.0334645)n46:0.0565694,(Oryza_sativa_LOC_Os06g17880:0.132174,Dendrocalamus_sinicus_Dendrocalamus_sinicus_Dsi06A_11810092_11814449_Dsi06Ag06200.1_1_CDS_4147776301_5370:0.0687775)n67:0.0200312)n45:0.0352131)n44:0.00391257)n0;
```
