## Supplementary Dataset S1 for "Gene turnover and contingency facilitated the repeated evolution of C_4_ photosynthesis in grasses": OG0002803_tree.txt

```
((Streptochaeta_angustifolia_strangu_011196:0.150919,(Pharus_latifolius_Phala.04G045000.3:0.00193913,(Pharus_latifolius_Phala.04G045000:5e-09,Pharus_latifolius_Phala.04G045000.2:5e-09)n3:5e-09)n2:0.186604)n1:0.0447131,(((Olyra_latifolia_Ola008199:0.0303648,Olyra_latifolia_Ola035493:0.036123)n6:0.0561719,(((Brachypodium_distachyon_BRADI_1g47850v3:0.221546,(Hordeum_spontaneum_WB01_000953_0486765:0.00847741,(Hordeum_vulgareMorex_HORVU.MOREX.r3.3HG0304190:0.0726209,Hordeum_vulgareMorex_HORVU.MOREX.r3.7HG0657470:0.00664684)n11:0.000738538)n10:0.0192064)n9:0.0562456,((((((((Digitaria_exilis_H_Dex4A-000318.1:0.123575,((Digitaria_radicosa_Dra04G0023400:0.0877672,Urochloa_fusta_Urofu.4G245300:0.055488)n21:0.0077097,Digitaria_radicosa_Dra04G0023300:0.03483)n20:0.00387)n19:0.0377879,Setaria_viridis_SEVIR_4G052601v2:0.0494474)n18:0.0176686,(Panicum_virgatum_Pavir.5KG108000:0.0079147,(Panicum_virgatum_Pavir.4KG089100:0.0175039,Panicum_virgatum_Pavir.5KG107900:0.0924466)n23:0.0134994)n22:0.0487275)n17:0.00815323,(Dichantelium_oligosantes_H_DolKV776648.1000003.1:0.0603419,(ASEM_RSA5_H_RSA5chrom4002115.1:0.17761,ASEM_AUS1_H_AUS1CM014273.1002022.1:0.0465734)n25:0.036231)n24:0.016742)n16:0.0475103,Chasmanthium_laxum_Chala.02G055300:0.0616508)n15:0.0230597,Phragmites_australis_Phragmites_australis_PaChr13_3012843_3014192_evm.model.PaChr13.305_1_CDS_4362387459_1770:0.0676743)n14:0.0288423,(Phragmites_australis_Phragmites_australis_PaChr8_4319711_4320872_evm.model.PaChr8.335_1_CDS_4362480732_23120:0.0736273,(((Eleusine_coracana_ELECO.r07.6BG0462920:0.0280412,Eleusine_coracana_ELECO.r07.6AG0510830:0.0392282)n29:0.137434,((Eragrostis_curvula_EJB05_52174:0.00249241,Eragrostis_curvula_EJB05_52184:0.0024958)n31:0.0414736,(Eragrostis_curvula_EJB05_52175:0.00659593,Eragrostis_curvula_EJB05_52187:0.0834326)n32:0.0719634)n30:0.033423)n28:0.0748118,(Chasmanthium_laxum_Chala.02G055400:0.06666,((Stipagrostis_hirtigluma_H_Shi_ptg000055l_000983.1:0.0595808,(Aristida_adscensionis_H_Aadptg000013l000087.1:0.0932823,Aristida_adscensionis_H_Aadptg000013l000049.1:0.135806)n36:0.033945)n35:0.0317733,((Sorghum_bicolor_SORBI_3010G059800:0.0867806,Zea_mays_Zm00001eb281800:0.096054)n38:0.0631477,(Dichantelium_oligosantes_H_DolKV779090.1000001.1:0.454084,(((Panicum_virgatum_Pavir.7NG168200:0,Panicum_virgatum_Pavir.5KG108100:0)n42:0.0611642,Panicum_hallii_Pahal.4G307800:0.028074)n41:0.0360892,((Urochloa_fusta_Urofu.4G245200:0.0519381,(Digitaria_exilis_H_Dex4A-000319.1:0.127978,Digitaria_radicosa_Dra04G0023200:0.104342)n45:0.0717633)n44:0.0324966,((ASEM_AUS1_H_AUS1CM014273.1002023.1:0.00941391,(ASEM_RSA5_H_RSA5chrom4002121.1:5e-09,ASEM_RSA5_H_RSA5chrom4002116.1:5e-09)n48:0.0041198)n47:0.0661849,(Cenchrus_americanus_H_CamCM007983.2001539.1:0.0370908,Setaria_viridis_SEVIR_4G052600v2:0.0236772)n49:0.0255462)n46:0.00914469)n43:0.0123128)n40:0.0242221)n39:0.017677)n37:0.0210165)n34:0.0142198)n33:0.0096665)n27:0.0142696)n26:0.0240685)n13:0.0406195,((((Eleusine_coracana_ELECO.r07.7AG0565360:0.0113461,Eleusine_coracana_ELECO.r07.7BG0596710:0.0152752)n53:0.209039,(Eragrostis_curvula_EJB05_22338:0.00117411,Eragrostis_curvula_EJB05_22315:0.00116522)n54:0.142254)n52:0.0634582,((Aristida_adscensionis_H_Aadptg000008l000645.1:0.117345,Stipagrostis_hirtigluma_H_Shi_ptg000025l_000779.1:0.102691)n56:0.0957308,(Urochloa_fusta_Urofu.2G082000:0.137106,(Cenchrus_americanus_H_CamCM007988.2002748.1:0.121728,Setaria_viridis_SEVIR_2G091700v2:0.0455644)n58:0.0229789)n57:0.0897863)n55:0.0468314)n51:0.0408549,(Zea_mays_Zm00001eb281790:0.727525,Echinocloa_haploclada_eh_chr6.2546:0.442693)n59:0.119817)n50:0.013313)n12:0.0214659)n8:0.0023851,((Hordeum_spontaneum_WB01_011452_0064136:0.0100336,Hordeum_vulgareMorex_HORVU.MOREX.r3.5HG0493440:0.00844934)n61:0.262643,(Dendrocalamus_sinicus_Dendrocalamus_sinicus_Dsi03C_16000702_16002011_Dsi03Cg05010.1_-1_CDS_4147742617_33393:0.0533185,(Ampelocalamus_luodianensis_Alu06Cg15610.2:0.00548392,Ampelocalamus_luodianensis_Alu06Cg15620.1:0.0374433)n63:0.0369976)n62:0.0306911)n60:0.0113735)n7:0.00126372)n5:0.0182118,(Zizania_latifolia_GWHTBFHI006817:0.0731114,((Oryza_sativa_LOC_Os06g07914:5e-09,Oryza_sativa_LOC_Os06g08014:5e-09)n66:0.0853902,(Leersia_perrieri_LPERR06G04540:0.0894564,Leersia_perrieri_LPERR06G04550:0.0584365)n67:0.143811)n65:0.055752)n64:0.069319)n4:0.0447131)n0;
```
