## Supplementary Dataset S1 for "Gene turnover and contingency facilitated the repeated evolution of C_4_ photosynthesis in grasses": OG0002804_tree.txt

```
((Streptochaeta_angustifolia_strangu_031186:0.107636,(Pharus_latifolius_Phala.04G017800:5e-09,(Pharus_latifolius_Phala.04G017800.5:0,Pharus_latifolius_Phala.04G017800.4:0,Pharus_latifolius_Phala.04G017800.3:0,Pharus_latifolius_Phala.04G017800.2:0)n3:5e-09)n2:0.0664918)n1:0.0282336,((((Leersia_perrieri_LPERR06G01310:0.0457478,Oryza_sativa_LOC_Os06g03600:0.0443231)n7:0.0235588,(Zizania_latifolia_GWHTBFHI006993:0.0513522,Zizania_latifolia_GWHTBFHI020145:0.0396242)n8:0.0224506)n6:0.0589688,((Ampelocalamus_luodianensis_Alu06Dg01150.2:0.0218213,(Olyra_latifolia_Ola012484:0.073434,((Dendrocalamus_sinicus_Dendrocalamus_sinicus_Dsi03C_18512784_18518318_Dsi03Cg06910.1_1_CDS_4147743187_13138:0.0283513,Dendrocalamus_sinicus_Dendrocalamus_sinicus_Dsi06B_35278044_35290145_Dsi06Bg13640.1_1_CDS_4147782919_35215:0.0339287)n13:0.00149065,Dendrocalamus_sinicus_Dendrocalamus_sinicus_Dsi06A_1015754_1021900_Dsi06Ag00840.2_-1_CDS_4147774693_9866:0.0290249)n12:0.00322499)n11:0.00442082)n10:0.0104754,(Brachypodium_distachyon_BRADI_1g49497v3:0.06328,(((Hordeum_spontaneum_WB01_002740_0332387:0.000614657,Hordeum_vulgareMorex_HORVU.MOREX.r3.7HG0658420:0.00169081)n17:0.0234274,(Hordeum_spontaneum_WB01_006856_0097756:0.000488319,Hordeum_vulgareMorex_HORVU.MOREX.r3.7HG0642250:0.00148774)n18:0.0201613)n16:0.0848428,(Hordeum_spontaneum_WB01_008011_0268407:0.00149382,Hordeum_vulgareMorex_HORVU.MOREX.r3.7HG0745510:0.00323058)n19:0.0982989)n15:0.0109221)n14:0.0126119)n9:0.0122908)n5:0.00963036,(((Stipagrostis_hirtigluma_H_Shi_ptg000055l_000548.1:0.0632859,Aristida_adscensionis_H_Aadptg000046l000458.1:0.0750975)n22:0.0533294,((Chasmanthium_laxum_Chala.02G017500:0.0588286,((Sorghum_bicolor_SORBI_3010G015900:0.0258157,(Zea_mays_Zm00001eb378690:0.0616476,Zea_mays_Zm00001eb269310:0.0503277)n27:0.00980727)n26:0.0374996,(Echinocloa_haploclada_eh_chr6.2950:0.049556,(((Panicum_hallii_Pahal.4G345700:0.0177348,Panicum_virgatum_Pavir.4KG360600:0.0283107)n31:0.0340868,((Cenchrus_americanus_H_CamCM007983.2004013.1:0.0238162,Setaria_viridis_SEVIR_4G015300v2:0.0124902)n33:0.0191407,(Urochloa_fusta_Urofu.9G062500:0.0240218,Urochloa_fusta_Urofu.4G289100:0.0274138)n34:0.0202273)n32:0.00288081)n30:0.0071303,((ASEM_AUS1_H_AUS1CM014273.1001592.1:0.00685457,ASEM_RSA5_H_RSA5chrom4001569.1:0.00434292)n36:0.0362497,(Dichantelium_oligosantes_H_DolKV775045.1000011.1:0.0338562,(Digitaria_radicosa_Dra04G0055400:0.0325256,(Digitaria_exilis_H_Dex4A-002705.1:0.00403764,Digitaria_exilis_H_Dex4B-002631.1:0.0024125)n39:0.037121)n38:0.0238774)n37:0.0032764)n35:0.00196171)n29:0.00285528)n28:0.0124552)n25:0.0646328)n24:0.018034,(((Eragrostis_curvula_EJB05_56618:0.000461888,Eragrostis_curvula_EJB05_46580:0.000968571)n42:0.055362,(Eleusine_coracana_ELECO.r07.6BG0458650:0.00496162,Eleusine_coracana_ELECO.r07.6AG0506760:0.0091057)n43:0.0574834)n41:0.0565287,(Phragmites_australis_Phragmites_australis_PaChr8_1412100_1417325_evm.model.PaChr8.104_1_CDS_4362478862_1231:0.04579,Phragmites_australis_Phragmites_australis_PaChr13_783200_787591_evm.model.PaChr13.92_1_CDS_4362388823_23238:0.0468951)n44:0.0160106)n40:0.0104989)n23:0.00704125)n21:0.0150274,((Stipagrostis_hirtigluma_H_Shi_ptg000018l_000934.1:0.0804129,((Phragmites_australis_Phragmites_australis_PaChr15_3813933_3829917_evm.model.PaChr15.218_1_CDS_4362396271_12333:0.0376549,(Eleusine_coracana_ELECO.r07.7AG0556940:0.00952846,Eleusine_coracana_ELECO.r07.7BG0587930:0.0198481)n49:0.0950834)n48:0.0192218,Phragmites_australis_Phragmites_australis_PaChr16_26998565_27004816_evm.model.PaChr16.1313_1_CDS_4362400231_21177:0.0455427)n47:0.0050603)n46:0.0060225,(Chasmanthium_laxum_Chala.10G038100:0.0428098,((Zea_mays_Zm00001eb300910:0.0836017,Sorghum_bicolor_SORBI_3002G045600:0.0367564)n52:0.0323851,(Dichantelium_oligosantes_H_DolKV780976.1000002.1:0.0293255,(((Urochloa_fusta_Urofu.2G044600:0.0431903,(Cenchrus_americanus_H_CamCM007988.2001383.1:0.0319869,Setaria_viridis_SEVIR_2G049100v2:0.00958794)n57:0.0241168)n56:0.00340177,(ASEM_RSA5_H_RSA5chrom2003250.1:0.0290056,(ASEM_RSA5_H_RSA5chrom2003251.1:0.0803067,(Digitaria_radicosa_Dra09G0385300:0.0256877,(Digitaria_exilis_H_Dex2A-000243.1:0.00275234,Digitaria_exilis_H_Dex2B-000225.1:0.00826715)n61:0.0239775)n60:0.0182444)n59:0.000832086)n58:9.2454e-05)n55:0.00638646,((Panicum_hallii_Pahal.2G036900:0.0110642,(Panicum_virgatum_Pavir.2KG073000:0.010368,(Panicum_virgatum_Pavir.2NG082200:0.00506676,Panicum_virgatum_Pavir.2NG022600:0.00563246)n65:0.00790509)n64:0.00954907)n63:0.0238818,Echinocloa_haploclada_eh_chr3.506:0.0471471)n62:0.00130623)n54:7e-09)n53:0.0160843)n51:0.022892)n50:0.012826)n45:0.0271344)n20:0.0399949)n4:0.0282336)n0;
```
