## Supplementary Dataset S1 for "Gene turnover and contingency facilitated the repeated evolution of C_4_ photosynthesis in grasses": OG0002805_tree.txt

```
((Ananas_comosus_H_Ananas_contig15_000241.1:0.0503344,Tillandsia_fasciculata_H_Tillandsia_CM054950.1_000243.1:0.0379559)n1:0.152398,(Streptochaeta_angustifolia_strangu_030560:0.0768135,(Pharus_latifolius_Phala.03G362100:0.108854,((Phragmites_australis_Phragmites_australis_PaChr2_49081460_49086457_evm.model.PaChr2.2849_1_CDS_4362420833_20410:0.0600565,(((Hordeum_spontaneum_WB01_009078_0132684:0,Hordeum_vulgareMorex_HORVU.MOREX.r3.3HG0321700:0)n8:0.0855304,Brachypodium_distachyon_BRADI_2g61070v3:0.0724374)n7:0.0163576,((Dendrocalamus_sinicus_Dendrocalamus_sinicus_Dsi01C_7975383_7976977_Dsi01Cg05640.1_-1_CDS_4147702927_34951:0.0243898,(Ampelocalamus_luodianensis_Alu01Cg08720.1:0.00200798,Ampelocalamus_luodianensis_Alu01Cg08730.1:5e-09)n11:0.021754)n10:0.0830535,((Eragrostis_curvula_EJB05_18767:0.0578689,(Eleusine_coracana_ELECO.r07.1AG0046890:0.0137371,(Eleusine_coracana_ELECO.r07.1BG0096750:0.0573694,Eleusine_coracana_ELECO.r07.1BG0096760:0.0216536)n15:0.00513957)n14:0.02132)n13:0.0186603,((Aristida_adscensionis_H_Aadptg000127l000025.1:0.0782773,((Eragrostis_curvula_EJB05_06525:0.0881151,(Eleusine_coracana_ELECO.r07.3BG0279100:0.0125518,Eleusine_coracana_ELECO.r07.3AG0249090:0.0299808)n20:0.0620846)n19:0.0695433,(Panicum_virgatum_Pavir.9KG454400:0.247724,((Brachypodium_distachyon_BRADI_2g57370v3:0.106677,(((Hordeum_spontaneum_WB01_009078_0103891:0.00906586,Hordeum_vulgareMorex_HORVU.MOREX.r3.3HG0321710:0.0100035)n26:0.0788657,(Hordeum_vulgareMorex_HORVU.MOREX.r3.3HG0321720:0,(Hordeum_spontaneum_WB01_009078_0030945:0.14742,Hordeum_spontaneum_WB01_009078_0096454:0)n28:0)n27:0.0749349)n25:0.023498,(Hordeum_spontaneum_WB01_001476_0056661:0.00450995,Hordeum_vulgareMorex_HORVU.MOREX.r3.3HG0235720:0.00461847)n29:0.0686893)n24:0.0528896)n23:0.122729,(Panicum_hallii_Pahal.9G457300:0.0445373,(((Urochloa_fusta_Urofu.9G417200:0.061893,(Setaria_viridis_SEVIR_9G399600v2:0.0249974,Cenchrus_americanus_H_CamCM007986.2003213.1:0.0561367)n34:0.0126686)n33:0.0063109,(Digitaria_radicosa_Dra09G0323200:0.0436476,(Digitaria_exilis_H_Dex9B-001901.1:0.0381815,(Digitaria_exilis_H_Dex9A-001908.1:0.0257272,(Digitaria_exilis_H_Dex9A-003646.1:0.0262095,Digitaria_exilis_H_Dex9B-003667.1:0.0202925)n38:0.013213)n37:0.00787671)n36:0.0187871)n35:0.045528)n32:0.00679168,((ASEM_AUS1_H_AUS1CM014278.1004822.1:0.125419,ASEM_RSA5_H_RSA5chrom9000448.1:0.0164794)n40:0.0594597,Zea_mays_Zm00001eb394340:0.0839287)n39:0.0286486)n31:0.0114668)n30:0.0227306)n22:0.0360865)n21:0.0423455)n18:0.0271213)n17:0.0165875,(Stipagrostis_hirtigluma_H_Shi_ptg000017l_000162.1:0.00856368,Stipagrostis_hirtigluma_H_Shi_ptg000092l_000115.1:5e-09)n41:0.0394873)n16:0.0649607)n12:0.00721785)n9:0.0194862)n6:0.00216513)n5:0.0101442,(((Aristida_adscensionis_H_Aadptg000053l000582.1:0.0405148,Stipagrostis_hirtigluma_H_Shi_ptg000050l_000094.1:0.0280729)n44:0.0154093,(Chasmanthium_laxum_Chala.01G346100:0.0365742,((Zea_mays_Zm00001eb140660:0.0567838,Sorghum_bicolor_SORBI_3003G429000:0.0193358)n47:0.0297528,((Digitaria_radicosa_Dra05G0233100:0.0190586,(Digitaria_exilis_H_Dex5A-002353.1:0.00638061,Digitaria_exilis_H_Dex5B-002391.1:0.00863038)n50:0.0221322)n49:0.0070529,((Echinocloa_haploclada_eh_chr2.4786:0,Echinocloa_haploclada_eh_chr2.4779:0)n52:0.0239671,((Urochloa_fusta_Urofu.5G014600:0.02573,(ASEM_AUS1_H_AUS1CM014274.1000017.1:0.00418087,ASEM_RSA5_H_RSA5chrom5002023.1:0.00818752)n55:0.012673)n54:0.00817067,((Cenchrus_americanus_H_CamCM007987.2000091.1:0.0306711,Setaria_viridis_SEVIR_5G462600v2:0.0148666)n57:0.0061639,(Dichantelium_oligosantes_H_DolKV768105.1000008.1:0.0222457,(Panicum_hallii_Pahal.5G016200:0.0147636,(Panicum_virgatum_Pavir.5KG765900:0.027733,Panicum_virgatum_Pavir.5NG633400:0.0104842)n60:0.00841339)n59:0.00848105)n58:0.00217844)n56:1.4329e-05)n53:0.0046928)n51:0.006371)n48:0.00885534)n46:0.0164941)n45:0.0164993)n43:0.0049022,(((Zizania_latifolia_GWHTBFHI006629:0.0270249,Zizania_latifolia_GWHTBFHI013469:0.0353587)n63:0.0236664,(Leersia_perrieri_LPERR01G38510:0.122167,Oryza_sativa_LOC_Os01g72430:0.029252)n64:0.0173509)n62:0.0454954,(Olyra_latifolia_Ola038806:0.0309834,(Ampelocalamus_luodianensis_Alu01Cg08740.1:0.00800929,(Dendrocalamus_sinicus_Dendrocalamus_sinicus_Dsi01B_60515630_60518800_Dsi01Bg25370.1_-1_CDS_4147700944_55775:0.0314732,Dendrocalamus_sinicus_Dendrocalamus_sinicus_Dsi01C_7959776_7968120_Dsi01Cg05630.1_-1_CDS_4147702924_33262:0.00921528)n67:0.00102392)n66:0.00605679)n65:0.00861556)n61:0.0018783)n42:0.0002087)n4:0.014404)n3:0.0448742)n2:0.152398)n0;
```
