## Supplementary Dataset S1 for "Gene turnover and contingency facilitated the repeated evolution of C_4_ photosynthesis in grasses": OG0002806_tree.txt

```
((((Pharus_latifolius_Phala.03G377100.14:0,Pharus_latifolius_Phala.03G377100.5:0,Pharus_latifolius_Phala.03G377100:0,Pharus_latifolius_Phala.03G377100.18:0,Pharus_latifolius_Phala.03G377100.15:0,Pharus_latifolius_Phala.03G377100.11:0,Pharus_latifolius_Phala.03G377100.12:0,Pharus_latifolius_Phala.03G377100.13:0,Pharus_latifolius_Phala.03G377100.9:0,Pharus_latifolius_Phala.03G377100.8:0,Pharus_latifolius_Phala.03G377100.6:0,Pharus_latifolius_Phala.03G377100.3:0)n3:5e-09,((Pharus_latifolius_Phala.03G377100.7:0,Pharus_latifolius_Phala.03G377100.2:0,Pharus_latifolius_Phala.03G377100.17:0,Pharus_latifolius_Phala.03G377100.16:0)n5:5e-09,(Pharus_latifolius_Phala.03G377100.10:0,Pharus_latifolius_Phala.03G377100.4:0)n6:0.00108591)n4:1.74e-07)n2:0.0877547,(Streptochaeta_angustifolia_strangu_010868:0.156677,Streptochaeta_angustifolia_strangu_029948:0.123835)n7:0.0321389)n1:0.0247346,(((Zizania_latifolia_GWHTBFHI027071:0.0700907,(Leersia_perrieri_LPERR02G30830:0.0685324,Oryza_sativa_LOC_Os02g57270:0.0443357)n11:0.0380908)n10:0.0854003,(((Brachypodium_distachyon_BRADI_2g62170v3:0.0545995,(Hordeum_spontaneum_WB01_006750_0033436:0.00102885,((Hordeum_vulgareMorex_HORVU.MOREX.r3.3HG0328960:0,Hordeum_vulgareMorex_HORVU.MOREX.r3.3HG0328960.2:0,Hordeum_vulgareMorex_HORVU.MOREX.r3.3HG0328960.4:0)n17:5e-09,(Hordeum_vulgareMorex_HORVU.MOREX.r3.3HG0328960.3:0,Hordeum_vulgareMorex_HORVU.MOREX.r3.3HG0328960.5:0)n18:6e-09)n16:0.000670427)n15:0.100852)n14:0.0593907,(Dendrocalamus_sinicus_Dendrocalamus_sinicus_Dsi02C_1883570_1888972_Dsi02Cg00470.3_-1_CDS_4147721284_20943:0.0488532,Dendrocalamus_sinicus_Dendrocalamus_sinicus_Dsi01A_63523060_63525549_Dsi01Ag28310.3_1_CDS_4147693234_36608:0.046135)n19:0.0160844)n13:0.0179299,((Olyra_latifolia_Ola005323:0.0730785,(Olyra_latifolia_Ola013032:0.185271,Olyra_latifolia_Ola002913:0.070443)n22:0.125559)n21:0.049695,(Dendrocalamus_sinicus_Dendrocalamus_sinicus_Dsi02B_49297666_49301229_Dsi02Bg20680.1_-1_CDS_4147720852_5187:0.0486182,(Ampelocalamus_luodianensis_Alu09CXg01310.6:0.0348175,Ampelocalamus_luodianensis_Alu02Dg01080.1:0.0291252)n24:0.00323613)n23:0.00286708)n20:0.0315196)n12:0.00350217)n9:0.0640958,(Phragmites_australis_Phragmites_australis_PaChr1_54671739_54677070_evm.model.PaChr1.2975_1_CDS_4362367531_31142:0.0629282,((Stipagrostis_hirtigluma_H_Shi_ptg000050l_003100.1:0.0536699,(((Aristida_adscensionis_H_Aadptg000107l000083.1:0.00243212,Aristida_adscensionis_H_Aadptg000107l000069.1:5e-09)n30:0.0122844,Aristida_adscensionis_H_Aadptg000107l000104.1:0.00353036)n29:0.00366674,Aristida_adscensionis_H_Aadptg000053l000693.1:0.000758219)n28:0.0931688)n27:0.0411483,((Echinocloa_haploclada_eh_chr2.4919:0.0369039,(((Urochloa_fusta_Urofu.5G001700:0.04679,(Cenchrus_americanus_H_CamCM007987.2004509.1:0.0533255,Setaria_viridis_SEVIR_5G474900v2:0.0179447)n36:0.0186175)n35:0.00884776,(Panicum_virgatum_Pavir.5KG779600:0.0371365,Panicum_hallii_Pahal.5G002600:0.0202802)n37:0.0249903)n34:0.00476927,(Dichantelium_oligosantes_H_DolKV769249.1000001.1:0.0395415,(ASEM_AUS1_H_AUS1CM014274.1005525.1:0.00591569,ASEM_RSA5_H_RSA5chrom5003806.1:0.00356932)n39:0.053314)n38:0.00367467)n33:0.0048563)n32:0.00282752,(Echinocloa_haploclada_eh_chr2.4918:0.096815,(Chasmanthium_laxum_Chala.01G359900:0.0583229,((Zea_mays_Zm00001eb424820:0.0656544,Sorghum_bicolor_SORBI_3006G118700:0.0356632)n43:0.0528644,(((Digitaria_radicosa_Dra07G0101100:0.0401689,(Digitaria_exilis_H_Dex7A-000595.1:0.00304752,Digitaria_exilis_H_Dex7B-000632.1:0.0029549)n47:0.0406082)n46:0.0303451,(Urochloa_fusta_Urofu.7G164600:0.0517157,(Setaria_viridis_SEVIR_7G144300v2:0.0161199,(Cenchrus_americanus_H_CamCM007986.2002142.1:0.046691,Cenchrus_americanus_H_CamCM007984.2001643.1:0.0205811)n50:0.0214706)n49:0.0280951)n48:0.00725378)n45:0.00730538,((Panicum_hallii_Pahal.7G188900:0.00918268,(Panicum_virgatum_Pavir.7KG203900:0.0208109,Panicum_virgatum_Pavir.7NG235100:0.0152428)n53:0.00252783)n52:0.032505,(ASEM_RSA5_H_RSA5chrom6000557.1:0.0471197,Dichantelium_oligosantes_H_DolKV775436.1000006.1:0.0379391)n54:0.00657678)n51:0.00291843)n44:0.0401683)n42:0.0261614)n41:0.0119533)n40:0.00132815)n31:0.0205689)n26:0.00485488)n25:0.0555058)n8:0.0247346)n0;
```
