## Supplementary Dataset S1 for "Gene turnover and contingency facilitated the repeated evolution of C_4_ photosynthesis in grasses": OG0002807_tree.txt

```
(((Ananas_comosus_H_Ananas_contig18_000285.1:0.0297874,Tillandsia_fasciculata_H_Tillandsia_CM054946.1_000771.1:0.0351457)n2:0.113012,(Carex_scoparia_H_Carex_Csco_scaffold_5_000188.1:0.170953,Juncus_effusus_H_Juncus_Jeff_scaffold_17_000769.1:0.207967)n3:0.107789)n1:0.0431758,((Streptochaeta_angustifolia_strangu_043609:0.00254106,(Streptochaeta_angustifolia_strangu_041555:0.0120289,Streptochaeta_angustifolia_strangu_036788:0.0104167)n6:0.0058434)n5:0.0450094,(Pharus_latifolius_Phala.09G095200:0.058842,((((Hordeum_spontaneum_WB01_005748_0129549:0,Hordeum_vulgareMorex_HORVU.MOREX.r3.5HG0446870:0)n11:0.0713458,Brachypodium_distachyon_BRADI_3g57750v3:0.0614411)n10:0.040808,((Zizania_latifolia_GWHTBFHI029368:0.0534244,(Leersia_perrieri_LPERR11G10860:0.0479874,Oryza_sativa_LOC_Os11g29370:0.036584)n14:0.0197729)n13:0.0389978,(Olyra_latifolia_Ola023070:0.0488873,(((Ampelocalamus_luodianensis_Alu11Dg07510.2:0.00828,Ampelocalamus_luodianensis_Alu11Dg07720.1:0.0107201)n18:0.0362401,Ampelocalamus_luodianensis_Alu11Cg06960.1:0.0264204)n17:0.00471222,(Dendrocalamus_sinicus_Dendrocalamus_sinicus_Dsi11C_25444413_25451750_Dsi11Cg09350.1_1_CDS_4147840501_42161:0.0289783,Dendrocalamus_sinicus_Dendrocalamus_sinicus_Dsi11A_21232881_21239630_Dsi11Ag06150.1_1_CDS_4147831588_28059:0.0232988)n19:0.00258876)n16:0.00203037)n15:0.00561019)n12:0.007622)n9:0.00851061,((Phragmites_australis_Phragmites_australis_PaChr21_16423505_16429527_evm.model.PaChr21.623_1_CDS_4362428683_8642:0.0459509,(((Eragrostis_curvula_EJB05_50649:0.0325828,Eragrostis_curvula_EJB05_27948:0.0364308)n24:0.0806984,((Aristida_adscensionis_H_Aadptg000066l000588.1:0.0709491,(Stipagrostis_hirtigluma_H_Shi_ptg000007l_000071.1:0.00150746,Stipagrostis_hirtigluma_H_Shi_ptg000042l_000087.1:0.00578879)n27:0.0471638)n26:0.0255908,(Chasmanthium_laxum_Chala.09G088000:0.0344813,(Echinocloa_haploclada_eh_chr4.1424:0.0559227,(((Digitaria_exilis_H_Dex8A-001710.1:0.0104089,Digitaria_exilis_H_Dex8B-001631.1:0.00681847)n32:0.064472,(Panicum_virgatum_Pavir.8NG239500:0.0244736,(Panicum_hallii_Pahal.8G144600:0.0450036,Panicum_hallii_Pahal.8G144500:0.0238833)n34:0.0026537)n33:0.00338055)n31:0.00574017,((ASEM_AUS1_H_AUS1CM014277.1002821.1:0.0149193,ASEM_RSA5_H_RSA5chrom8000710.1:0.00619308)n36:0.166419,(Dichantelium_oligosantes_H_DolKV775088.1000002.1:0.0284357,(Urochloa_fusta_Urofu.8G128100:0.0363605,Dichantelium_oligosantes_H_DolKV775088.1000001.1:0.0349495)n38:0.0055736)n37:0.000619289)n35:0.00813662)n30:0.00469859)n29:0.0301053)n28:0.0174088)n25:0.00664902)n23:0.0122402,(Aristida_adscensionis_H_Aadptg000034l000203.1:0.0671265,(Stipagrostis_hirtigluma_H_Shi_ptg000007l_000072.1:0.00357031,Stipagrostis_hirtigluma_H_Shi_ptg000042l_000088.1:0.00348015)n40:0.0358501)n39:0.014156)n22:0.00157289)n21:0.0122163,(((Eleusine_coracana_ELECO.r07.9AG0680190:0.00331812,Eleusine_coracana_ELECO.r07.9BG0704740:0.00809871)n43:0.0484323,(Eragrostis_curvula_EJB05_50648:0.0158473,Eragrostis_curvula_EJB05_27947:0.00994513)n44:0.0328093)n42:0.038911,(Chasmanthium_laxum_Chala.09G087900:0.0320654,((Zea_mays_Zm00001eb169620:0.0345194,Sorghum_bicolor_SORBI_3005G110541:0.0236262)n47:0.0260121,(Digitaria_radicosa_Dra08G0077800:0.022518,((Dichantelium_oligosantes_H_DolKV778546.1000002.1:0.0259819,(ASEM_AUS1_H_AUS1CM014277.1002819.1:0.0086507,ASEM_RSA5_H_RSA5chrom8002584.1:0.00134775)n51:0.0354485)n50:0.00346263,(((Panicum_hallii_Pahal.8G148400:0.0162908,(Panicum_virgatum_Pavir.3NG181500:0.0207446,Panicum_virgatum_Pavir.8NG239700:0.020775)n55:0.00867143)n54:0.0244698,(ASEM_AUS1_H_AUS1CM014274.1005321.1:0.21958,Echinocloa_haploclada_eh_chr4.1426:0.0136636)n56:0.0162077)n53:0.00397671,(Urochloa_fusta_Urofu.8G128200:0.0348369,((Digitaria_exilis_H_DexUA-004425.1:0.0291619,((Digitaria_exilis_H_Dex8A-001709.1:0,Digitaria_exilis_H_DexUA-002168.1:0)n61:0.000511495,Digitaria_exilis_H_Dex8B-001630.1:0.00138255)n60:0.00685373)n59:0.0176955,((Cenchrus_americanus_H_CamLKME02020883.1000001.1:0.0401929,Setaria_viridis_SEVIR_8G127700v2:0.0133453)n63:0.0119629,((Panicum_virgatum_Pavir.8KG210800:0.0155815,Panicum_virgatum_Pavir.8NG239800:0.0239608)n65:0.0182265,(Digitaria_exilis_H_DexUA-003716.1:0.42656,(Dichantelium_oligosantes_H_DolKV778599.1000003.1:0.0461558,Dichantelium_oligosantes_H_DolKV775513.1000006.1:0.0160532)n67:0.00178369)n66:0.0223795)n64:0.0231702)n62:0.00312108)n58:0.000346787)n57:0.0032782)n52:0.000364245)n49:0.00181661)n48:0.000201846)n46:0.0159936)n45:0.00672204)n41:0.00288007)n20:0.0351516)n8:0.0494636)n7:0.0239407)n4:0.0431758)n0;
```
