## Supplementary Dataset S1 for "Gene turnover and contingency facilitated the repeated evolution of C_4_ photosynthesis in grasses": OG0002808_tree.txt

```
((Streptochaeta_angustifolia_strangu_020058:0.102339,((((Zizania_latifolia_GWHTBFHI032931:0.0567872,(Leersia_perrieri_LPERR09G10070:0.0386531,Oryza_sativa_LOC_Os09g29890:0.0428698)n6:0.0272897)n5:0.0351813,((Brachypodium_distachyon_BRADI_4g32960v3:0.0662473,(Hordeum_spontaneum_WB01_000395_0206390:0.000582221,Hordeum_vulgareMorex_HORVU.MOREX.r3.5HG0488570:5e-09)n9:0.0680266)n8:0.0322929,(Olyra_latifolia_Ola014144:0.0544793,((Ampelocalamus_luodianensis_Alu09DXg21820.1:0.0312738,Ampelocalamus_luodianensis_Alu09Cg10040.1:0.0191578)n12:0.00212864,(Dendrocalamus_sinicus_Dendrocalamus_sinicus_Dsi09B_5045824_5047779_Dsi09Bg04130.1_1_CDS_4147816120_19568:0.0392084,(Dendrocalamus_sinicus_Dendrocalamus_sinicus_Dsi09A_30200101_30202047_Dsi09Ag08050.1_-1_CDS_4147813510_28562:0.0363466,Dendrocalamus_sinicus_Dendrocalamus_sinicus_Dsi09C_18571264_18573210_Dsi09Cg04860.1_1_CDS_4147819150_19578:0.0211266)n14:0.00211266)n13:0.00023474)n11:0.00639714)n10:0.00414031)n7:0.00562303)n4:0.0118126,((Eragrostis_curvula_EJB05_43424:0.0444615,(Eleusine_coracana_ELECO.r07.6BG0491810:0.0123269,Eleusine_coracana_ELECO.r07.6AG0538550:0.00908966)n17:0.0418845)n16:0.0318624,(((Aristida_adscensionis_H_Aadptg000071l000282.1:0.0493928,Stipagrostis_hirtigluma_H_Shi_ptg000012l_000418.1:0.0324197)n20:0.0132793,(Phragmites_australis_Phragmites_australis_PaChr17_23802962_23804917_evm.model.PaChr17.688_1_CDS_4362405356_10253:0.0368055,Phragmites_australis_Phragmites_australis_PaChr20_21633148_21634986_evm.model.PaChr20.725_1_CDS_4362425744_4423:0.0436582)n21:0.00485091)n19:0.0123656,(Chasmanthium_laxum_Chala.08G051400:0.037387,((Sorghum_bicolor_SORBI_3002G235900:0.0242557,(Zea_mays_Zm00001eb315900:0.0648651,Zea_mays_Zm00001eb101380:0.0582208)n25:0.0140679)n24:0.0441871,(Dichantelium_oligosantes_H_DolKV776416.1000002.1:0.0304376,((Panicum_hallii_Pahal.2G302000:0.0125507,(Panicum_virgatum_Pavir.2NG398200:0.0196207,Panicum_virgatum_Pavir.2KG401300:0.0152354)n29:0.00595199)n28:0.0186173,((ASEM_AUS1_H_AUS1CM014274.1000326.1:0.0120703,ASEM_RSA5_H_RSA5chrom2001249.1:0.0146713)n31:0.0287829,((Echinocloa_haploclada_eh_chr3.2430:0.0414964,(Digitaria_radicosa_Dra02G0251800:0.0257189,(Digitaria_exilis_H_Dex2A-003341.1:0.00805784,Digitaria_exilis_H_Dex2B-003298.1:0.00407276)n35:0.0318442)n34:0.019601)n33:0.00461223,(Urochloa_fusta_Urofu.2G247600:0.039254,(Cenchrus_americanus_H_CamCM007988.2001947.1:0.0318827,Setaria_viridis_SEVIR_2G252200v2:0.00690612)n37:0.0135424)n36:0.00549993)n32:0.00313291)n30:0.00267674)n27:0.00250595)n26:0.0131916)n23:0.0174819)n22:0.0132992)n18:0.00852428)n15:0.035502)n3:0.0510867,(((Chasmanthium_laxum_Chala.05G052500:0.0653928,((((Cenchrus_americanus_H_CamCM007985.2002218.1:0.0461114,Setaria_viridis_SEVIR_6G198600v2:0.021724)n44:0.0127729,(Panicum_hallii_Pahal.6G245200:0.00925158,(Panicum_virgatum_Pavir.6NG267100:0.0192397,Panicum_virgatum_Pavir.6KG332000:0.0177582)n46:0.00304711)n45:0.018158)n43:0.00197403,(((ASEM_AUS1_H_AUS1CM014275.1000319.1:0.0314097,ASEM_RSA5_H_RSA5chrom6002885.1:0.0330264)n49:0.0340111,Digitaria_exilis_H_Dex6B-001613.1:0.0635229)n48:0.00166052,(Digitaria_exilis_H_Dex6B-001614.1:0.0519301,Digitaria_radicosa_Dra06G0144100:0.0350109)n50:0.0151631)n47:0.00168479)n42:0.00362937,Urochloa_fusta_Urofu.6G179900:0.0377808)n41:0.0443544)n40:0.0348685,((Aristida_adscensionis_H_Aadptg000048l000391.1:0.0922914,(Stipagrostis_hirtigluma_H_Shi_ptg000002l_000930.1:0.0251308,Stipagrostis_hirtigluma_H_Shi_ptg000021l_000458.1:0.0162697)n53:0.0401922)n52:0.00635231,(Phragmites_australis_Phragmites_australis_PaChr14_26288720_26290684_evm.model.PaChr14.1106_1_CDS_4362390745_24501:0.0382746,(Eleusine_coracana_ELECO.r07.8AG0635260:0.0668304,Eragrostis_curvula_EJB05_48586:0.060136)n55:0.038844)n54:0.00408352)n51:0.0207773)n39:0.0403613,((Brachypodium_distachyon_BRADI_3g38960v3:0.1084,((Leersia_perrieri_LPERR08G15670:0.101986,Oryza_sativa_LOC_Os08g38200:0.0763366)n59:0.0485905,(Zizania_latifolia_GWHTBFHI009982:0.104116,Zizania_latifolia_GWHTBFHI002813:0.0648071)n60:0.0281962)n58:0.0426693)n57:0.00820163,(Olyra_latifolia_Ola036800:0.0627742,(Dendrocalamus_sinicus_Dendrocalamus_sinicus_Dsi08A_31939837_31940597_Dsi08Ag09670.1_-1_CDS_4147803091_19525:0.0628992,((Dendrocalamus_sinicus_Dendrocalamus_sinicus_Dsi08B_30766891_30768852_Dsi08Bg09420.1_-1_CDS_4147807009_7722:0.0242321,(Ampelocalamus_luodianensis_Alu08Dg04320.2:0.00121825,Ampelocalamus_luodianensis_Alu08Dg04340.1:0.00360443)n65:0.0320987)n64:0.00103981,(Ampelocalamus_luodianensis_Alu08Cg08140.2:0.0207207,Dendrocalamus_sinicus_Dendrocalamus_sinicus_Dsi08C_8860376_8862322_Dsi08Cg06060.1_1_CDS_4147809787_36429:0.0185422)n66:0.00636389)n63:0.00236092)n62:0.000262324)n61:0.0088739)n56:0.0105101)n38:0.079659)n2:0.008851)n1:0.0139281,(Pharus_latifolius_Phala.12G110100:0,Pharus_latifolius_Phala.12G110100.2:0)n67:0.0797147)n0;
```
