## Supplementary Dataset S1 for "Gene turnover and contingency facilitated the repeated evolution of C_4_ photosynthesis in grasses": OG0002809_tree.txt

```
((Streptochaeta_angustifolia_strangu_037087:0.098143,((Pharus_latifolius_Phala.07G209800:5e-09,Pharus_latifolius_Phala.07G209800.2:5e-09)n3:0.0803104,((Zizania_latifolia_GWHTBFHI000211:0.0776435,(Leersia_perrieri_LPERR05G20850:0.0592328,Oryza_sativa_LOC_Os05g47970:0.050129)n6:0.02342)n5:0.0578537,(((((Eleusine_coracana_ELECO.r07.5AG0364010:0.0840092,(Eragrostis_curvula_EJB05_55883:0.00511748,Eragrostis_curvula_EJB05_36560:0.00167964)n12:0.0700285)n11:0.0361425,Phragmites_australis_Phragmites_australis_PaChr9_32770789_32773167_evm.model.PaChr9.1448_1_CDS_4362484881_26491:0.0623044)n10:0.00737928,Aristida_adscensionis_H_Aadptg000059l000381.1:0.167452)n9:0.00960388,Chasmanthium_laxum_Chala.07G228800:0.0718564)n8:0.0362568,((Brachypodium_distachyon_BRADI_2g17300v3:0.0925135,(Hordeum_spontaneum_WB01_006074_0090028:0.00300473,Hordeum_vulgareMorex_HORVU.MOREX.r3.1HG0084490:5e-09)n15:0.129924)n14:0.0497685,((Dendrocalamus_sinicus_Dendrocalamus_sinicus_Dsi05A_30990573_30993230_Dsi05Ag12110.1_-1_CDS_4147765567_46417:0.0493437,(Olyra_latifolia_Ola028562:0.0824232,(Ampelocalamus_luodianensis_Alu05Dg02630.2:0.029572,Ampelocalamus_luodianensis_Alu05Cg06650.2:0.024525)n19:0.00272501)n18:0.00651789)n17:0.00529927,(Dendrocalamus_sinicus_Dendrocalamus_sinicus_Dsi05B_33768022_33771554_Dsi05Bg12850.1_1_CDS_4147770076_26168:0.22853,Olyra_latifolia_Ola028561:0.0691727)n20:0.00768586)n16:0.0135787)n13:0.0127969)n7:0.00776889)n4:0.0658364)n2:0.0233469)n1:0.00675549,(Streptochaeta_angustifolia_strangu_026045:0.104387,((Pharus_latifolius_Phala.03G189400:5e-09,(Pharus_latifolius_Phala.03G189400.2:0,Pharus_latifolius_Phala.03G189400.3:0)n24:5e-09)n23:0.0756085,(((Oryza_sativa_LOC_Os01g49200:0.0605976,(Zizania_latifolia_GWHTBFHI005340:0.0369975,Zizania_latifolia_GWHTBFHI012371:0.034569)n28:0.0208375)n27:0.0559336,((Brachypodium_distachyon_BRADI_2g46800v3:0.0567078,(Hordeum_spontaneum_WB01_000264_0599281:0.00166036,Hordeum_vulgareMorex_HORVU.MOREX.r3.3HG0280910:0.00051758)n31:0.0942171)n30:0.0456342,(Olyra_latifolia_Ola006981:0.0554477,(Ampelocalamus_luodianensis_Alu01Cg23400.1:0.0204738,(Dendrocalamus_sinicus_Dendrocalamus_sinicus_Dsi01B_40985775_40991355_Dsi01Bg14750.1_1_CDS_4147697758_24804:0.0351815,((Dendrocalamus_sinicus_Dendrocalamus_sinicus_Dsi01A_41463720_41467229_Dsi01Ag16020.1_1_CDS_4147689547_7897:5e-09,Dendrocalamus_sinicus_Dendrocalamus_sinicus_DsiCtg00367_17769_21280_DsiCtg00367g00010.1_-1_CDS_4147851112_45574:5e-09)n36:0.0277798,Dendrocalamus_sinicus_Dendrocalamus_sinicus_Dsi01C_21703376_21706911_Dsi01Cg15830.1_-1_CDS_4147705984_50162:0.0203501)n35:0.00203501)n34:0.000226112)n33:0.00745808)n32:0.00285394)n29:0.0192319)n26:0.0153906,(((Eragrostis_curvula_EJB05_55775:5e-09,Eragrostis_curvula_EJB05_17382:0.00334164)n39:0.0566433,(Eleusine_coracana_ELECO.r07.1AG0028920:0.0110008,Eleusine_coracana_ELECO.r07.1BG0079160:0.0126535)n40:0.0462319)n38:0.0391572,((Aristida_adscensionis_H_Aadptg000069l000387.1:0.0454472,Stipagrostis_hirtigluma_H_Shi_ptg000050l_002105.1:0.0489666)n42:0.0248926,((Phragmites_australis_Phragmites_australis_PaChr2_33365936_33369257_evm.model.PaChr2.1606_1_CDS_4362418073_6494:0.0302018,Phragmites_australis_Phragmites_australis_PaChr1_37641960_37645334_evm.model.PaChr1.1707_1_CDS_4362364715_36184:0.0471032)n44:0.00361503,(Chasmanthium_laxum_Chala.01G178700:0.0364895,((((Zea_mays_Zm00001eb389170:0.050323,((Zea_mays_Zm00001eb024940:0.0174974,(Zea_mays_Zm00001eb024170:0.01252,Zea_mays_Zm00001eb027330:0.0668689)n52:0.0154286)n51:0.00317321,Zea_mays_Zm00001eb360520:0.00355933)n50:0.00927803)n49:0.0227522,(Zea_mays_Zm00001eb156480:5e-09,(Zea_mays_Zm00001eb440480:0.00228302,Zea_mays_Zm00001eb439650:5e-09)n54:0.0118975)n53:0.0261468)n48:0.0041729,Sorghum_bicolor_SORBI_3003G260700:0.024624)n47:0.0491949,((ASEM_AUS1_H_AUS1CM014274.1001092.1:0.00909172,(ASEM_RSA5_H_RSA5chrom5001775.1:0.00275655,ASEM_RSA5_H_RSA5chrom8001295.1:0.00443433)n57:0.00716985)n56:0.0334749,((Digitaria_radicosa_Dra05G0076800:0.0297211,(Digitaria_exilis_H_Dex5A-001311.1:0.00663677,Digitaria_exilis_H_Dex5B-001317.1:0.00455457)n60:0.031858)n59:0.0218007,((Dichantelium_oligosantes_H_DolKV775454.1000005.1:0.0334509,Echinocloa_haploclada_eh_chr2.2979:0.040186)n62:0.00334043,((Panicum_hallii_Pahal.5G202500:0.0121556,(Panicum_virgatum_Pavir.5KG501700:0.0239375,Panicum_virgatum_Pavir.5NG459900:0.0163864)n65:0.00494163)n64:0.0138041,(Urochloa_fusta_Urofu.5G211700:0.0433301,(Cenchrus_americanus_H_CamCM007987.2000920.1:0.0388164,Setaria_viridis_SEVIR_5G277500v2:0.00932269)n67:0.0191751)n66:0.00478899)n63:0.00138863)n61:0.00234384)n58:0.00440168)n55:0.015947)n46:0.00527735)n45:0.0148147)n43:0.00640691)n41:0.00355986)n37:0.043395)n25:0.0642161)n22:0.0322337)n21:0.00675549)n0;
```
