## Supplementary Dataset S1 for "Gene turnover and contingency facilitated the repeated evolution of C_4_ photosynthesis in grasses": OG0002810_tree.txt

```
((((Tillandsia_fasciculata_H_Tillandsia_CM054948.1_000613.1:0.0540402,Ananas_comosus_H_Ananas_contig17_000228.1:0.0520662)n3:0.117193,(Ananas_comosus_H_Ananas_contig17_000572.1:0.0274622,Tillandsia_fasciculata_H_Tillandsia_CM054948.1_000187.1:0.0405642)n4:0.0666981)n2:0.0641019,(Juncus_effusus_H_Juncus_Jeff_scaffold_15_000732.1:0.209198,((Carex_scoparia_H_Carex_Csco_scaffold_17_000110.1:0.126433,Carex_scoparia_H_Carex_Csco_scaffold_17_000108.1:0.111314)n7:0.122843,Carex_scoparia_H_Carex_Csco_scaffold_17_000624.1:0.137229)n6:0.0152477)n5:0.0629773)n1:0.0468128,((Pharus_latifolius_Phala.03G147800:5e-09,Pharus_latifolius_Phala.03G147800.2:5e-09)n9:0.0569238,((((Urochloa_fusta_Urofu.5G342800:0.0694662,(Stipagrostis_hirtigluma_H_Shi_ptg000044l_001687.1:0.00640347,Stipagrostis_hirtigluma_H_Shi_ptg000048l_000131.1:0.00890383)n14:0.0672459)n13:0.0430831,(((Zizania_latifolia_GWHTBFHI004478:0.00222876,Zizania_latifolia_GWHTBFHI004527:0.00628408)n17:0.0374778,(Oryza_sativa_LOC_Os01g24010:0.0307966,(Leersia_perrieri_LPERR01G13010:0.0164383,Leersia_perrieri_LPERR01G13040:5e-09)n19:0.0613224)n18:0.0203548)n16:0.0494917,((Brachypodium_distachyon_BRADI_2g10110v3:0.0662513,(Hordeum_spontaneum_WB01_002462_0292551:0.000740197,Hordeum_vulgareMorex_HORVU.MOREX.r3.3HG0288800:0.000507786)n22:0.0980077)n21:0.0315586,((Ampelocalamus_luodianensis_Alu02Cg11490.1:0.194625,Dendrocalamus_sinicus_Dendrocalamus_sinicus_DsiCtg00662_28019_37565_DsiCtg00662g00040.1_1_CDS_4147854886_9568:0.0170388)n24:0.00296658,(Ampelocalamus_luodianensis_Alu01Cg32540.2:0.0142908,Dendrocalamus_sinicus_Dendrocalamus_sinicus_Dsi01A_18323823_18337290_Dsi01Ag09140.1_1_CDS_4147687483_39967:0.0219501)n25:0.0024389)n23:0.0115054)n20:0.00646465)n15:0.00907469)n12:0.0221154,((((Zizania_latifolia_GWHTBFHI004993:0.0342674,Zizania_latifolia_GWHTBFHI012102:0.0306228)n29:0.0162469,(Leersia_perrieri_LPERR01G19110:0.0443873,Oryza_sativa_LOC_Os01g42410:0.0317944)n30:0.0259122)n28:0.0360785,(((Hordeum_spontaneum_WB01_001397_1032578:0,Hordeum_vulgareMorex_HORVU.MOREX.r3.3HG0270810:0)n33:0.0610102,Brachypodium_distachyon_BRADI_2g43150v3:0.0497467)n32:0.0479785,(Olyra_latifolia_Ola021469:0.0460895,((Dendrocalamus_sinicus_Dendrocalamus_sinicus_Dsi01C_26324739_26332926_Dsi01Cg18390.1_1_CDS_4147706752_27647:0.0131357,(Ampelocalamus_luodianensis_Alu01Dg14550.4:0.0318923,(Ampelocalamus_luodianensis_Alu01Cg26780.1:0.00138123,Ampelocalamus_luodianensis_Alu01Cg26790.2:0.00161609)n38:0.00984976)n37:0.00353789)n36:0.0120578,(Ampelocalamus_luodianensis_Alu01Dg13670.2:0.0274881,Dendrocalamus_sinicus_Dendrocalamus_sinicus_Dsi01A_34283528_34291966_Dsi01Ag13330.1_-1_CDS_4147688740_8457:0.021097)n39:0.00595292)n35:0.00505219)n34:0.00508089)n31:0.00744988)n27:0.00582009,(((Stipagrostis_hirtigluma_H_Shi_ptg000050l_001238.1:0.031713,Aristida_adscensionis_H_Aadptg000079l000303.1:0.0554536)n42:0.0169242,(Phragmites_australis_Phragmites_australis_PaChr1_30910570_30919464_evm.model.PaChr1.1390_1_CDS_4362364011_37447:0.0463847,Phragmites_australis_Phragmites_australis_PaChr2_27248056_27255327_evm.model.PaChr2.1299_1_CDS_4362417389_16184:0.0325647)n43:0.0036183)n41:0.0125756,(((Eragrostis_curvula_EJB05_51147:5e-09,Eragrostis_curvula_EJB05_16388:0.000572605)n46:0.0467223,(Eleusine_coracana_ELECO.r07.1AG0024050:0.0102561,Eleusine_coracana_ELECO.r07.1BG0074750:0.0118831)n47:0.0416616)n45:0.041858,(Chasmanthium_laxum_Chala.01G135700:0.0418262,(((Sorghum_bicolor_SORBI_3003G216300:0.0289,(Zea_mays_Zm00001eb161790:0.0282699,Zea_mays_Zm00001eb357960:0.0787116)n52:0.00900587)n51:0.0449606,(((Dichantelium_oligosantes_H_DolKV776524.1000004.1:0.026368,(ASEM_AUS1_H_AUS1CM014274.1001379.1:0.00906549,ASEM_RSA5_H_RSA5chrom5000075.1:0.00616698)n56:0.0380906)n55:0.00712689,(Echinocloa_haploclada_eh_chr2.2467:0.0425618,(Urochloa_fusta_Urofu.5G264200:0.0314226,(Cenchrus_americanus_H_CamCM007987.2001208.1:0.0265878,Setaria_viridis_SEVIR_5G228800v2:0.0164762)n59:0.018126)n58:0.00490937)n57:0.00859381)n54:0.00526115,((ASEM_AUS1_H_AUS1CM014274.1001378.1:0.00433797,(ASEM_RSA5_H_RSA5chrom6001556.1:0.0669567,ASEM_RSA5_H_RSA5chrom5000074.1:5e-09)n62:0.00545112)n61:0.0338774,(Digitaria_radicosa_Dra05G0038700:0.023942,(Digitaria_exilis_H_Dex5A-003447.1:0.010774,Digitaria_exilis_H_Dex5B-003480.1:0.0144257)n64:0.023405)n63:0.0240995)n60:0.0102504)n53:0.00113893)n50:0.00797121,(Panicum_hallii_Pahal.5G249200:0.00928304,(Panicum_virgatum_Pavir.5KG407000:0.0127259,Panicum_virgatum_Pavir.5NG314500:0.0161384)n66:0.00803538)n65:0.030122)n49:0.0178193)n48:0.0103889)n44:0.00681943)n40:0.0286957)n26:0.0182291)n11:0.0379209,(Streptochaeta_angustifolia_strangu_001604:0.192003,Streptochaeta_angustifolia_strangu_025129:0.0698534)n67:0.00776148)n10:0.0234507)n8:0.0592051)n0;
```
