## Supplementary Dataset S1 for "Gene turnover and contingency facilitated the repeated evolution of C_4_ photosynthesis in grasses": OG0002811_tree.txt

```
(((Pharus_latifolius_Phala.03G123600:0.243189,Streptochaeta_angustifolia_strangu_000691:0.215135)n2:0.080704,(Brachypodium_distachyon_BRADI_2g41100v3:0.217482,((Dendrocalamus_sinicus_Dendrocalamus_sinicus_Dsi01A_30104434_30105254_Dsi01Ag11890.1_-1_CDS_4147688308_49540:0.0975579,(Ampelocalamus_luodianensis_Alu01Cg28740.1:0.0120576,Ampelocalamus_luodianensis_Alu01Cg28750.2:0.0220478)n6:0.0270502)n5:0.0203701,(Olyra_latifolia_Ola018507:0.0974312,((Leersia_perrieri_LPERR01G16820:0.159364,Oryza_sativa_LOC_Os01g37750:0.0660059)n9:0.102219,((Phragmites_australis_Phragmites_australis_PaChr1_25906835_25907678_evm.model.PaChr1.1182_1_CDS_4362363549_13062:0.109546,(Eleusine_coracana_ELECO.r07.1AG0015540:0.174606,((Stipagrostis_hirtigluma_H_Shi_ptg000053l_000386.1:0.012168,(Stipagrostis_hirtigluma_H_Shi_ptg000050l_001669.1:0.0200811,Stipagrostis_hirtigluma_H_Shi_ptg000076l_000134.1:0.0139005)n15:0.00629686)n14:0.0618603,(Aristida_adscensionis_H_Aadptg000024l000137.1:0.0775215,(Aristida_adscensionis_H_Aadptg000004l000159.1:0.0402467,Aristida_adscensionis_H_Aadptg000029l000005.1:0.0702012)n17:0.0082253)n16:0.103051)n13:0.0425698)n12:0.0134549)n11:0.0139616,((Sorghum_bicolor_SORBI_3003G184600:0.122927,(((Panicum_virgatum_Pavir.5NG370400:0.0361865,Panicum_virgatum_Pavir.5KG360500:0.0239151)n22:0.0578429,ASEM_AUS1_H_AUS1CM014274.1003793.1:0.0704571)n21:0.00649076,((((Urochloa_fusta_Urofu.5G301400:0.0650759,Urochloa_fusta_Urofu.5G301700:0.119404)n26:0.0183176,Echinocloa_haploclada_eh_chr2.2110:0.120428)n25:0.0179481,Setaria_viridis_SEVIR_5G196400v2:0.0608098)n24:0.0182455,Digitaria_exilis_H_Dex5A-000898.1:0.0999734)n23:0.0127212)n20:0.0235755)n19:0.0215778,Chasmanthium_laxum_Chala.01G104700:0.0660102)n18:0.0137423)n10:0.0400165)n8:0.0500322)n7:0.00978666)n4:0.0485429)n3:0.113622)n1:0.0257796,((Brachypodium_distachyon_BRADI_3g31827v3:0.340061,(Eragrostis_curvula_EJB05_15912:0.893113,Pharus_latifolius_Phala.11G070100:0.361902)n29:0.0962171)n28:0.075703,(((Leersia_perrieri_LPERR07G03830:0.185811,Oryza_sativa_LOC_Os07g07320:0.122484)n32:0.180614,((Hordeum_spontaneum_WB01_008698_0034825:0.00566872,Hordeum_vulgareMorex_HORVU.MOREX.r3.2HG0202910:5e-09)n34:0.0793204,(Brachypodium_distachyon_BRADI_2g40790v3:0.133144,Brachypodium_distachyon_BRADI_1g34727v3:0.154202)n35:0.0432712)n33:0.0471996)n31:0.0226638,(((Olyra_latifolia_scaffold309_199041_199837_+:0.118961,(Dendrocalamus_sinicus_Dendrocalamus_sinicus_Dsi01A_29592727_29593546_Dsi01Ag11720.1_-1_CDS_4147688257_20834:0.0586718,Dendrocalamus_sinicus_Dendrocalamus_sinicus_Dsi01B_28880224_28881067_Dsi01Bg09990.1_-1_CDS_4147696330_16922:0.0810546)n39:0.00900607)n38:0.0298017,(Ampelocalamus_luodianensis_Alu01Dg12090.2:0.0395264,Ampelocalamus_luodianensis_Alu01Cg28950.1:0.0919488)n40:0.00900506)n37:0.0130466,((((Eragrostis_curvula_EJB05_15914:0.319247,Eragrostis_curvula_EJB05_15909:0.0400251)n44:0.072832,(Eragrostis_curvula_EJB05_15910:0.186484,Eragrostis_curvula_EJB05_15908:0.108506)n45:0.0430906)n43:0.0578359,(Aristida_adscensionis_H_Aadptg000066l000477.1:0.143347,(Stipagrostis_hirtigluma_H_Shi_ptg000076l_000151.1:0.00884551,(Stipagrostis_hirtigluma_H_Shi_ptg000050l_001685.1:0.0212418,Stipagrostis_hirtigluma_H_Shi_ptg000053l_000404.1:0.0164095)n48:0.0123977)n47:0.0548648)n46:0.0411517)n42:0.00797682,((((Sorghum_bicolor_SORBI_3003G187000:0.0522841,Zea_mays_Zm00001eb356600:0.0604052)n52:0.0692547,(Dichantelium_oligosantes_H_DolKV779405.1000001.1:0.0520129,((Echinocloa_haploclada_eh_chr5.5099:0.0972064,(ASEM_AUS1_H_AUS1CM014276.1001679.1:0.0574087,ASEM_RSA5_H_RSA5chrom5000305.1:0.0277233)n56:0.0277668)n55:0.0135433,((Panicum_hallii_Pahal.5G283200:0.0339238,(Panicum_virgatum_Pavir.1KG422500:0.0249927,(Panicum_virgatum_Pavir.5KG366200:0.002595,Panicum_virgatum_Pavir.5KG357900:0.00565816)n60:0.0276756)n59:0.0225793)n58:0.0346172,((Digitaria_radicosa_Dra05G0014000:0.067671,(Digitaria_exilis_H_Dex5A-000910.1:0.0208047,Digitaria_exilis_H_Dex5B-000923.1:0.00982786)n63:0.0546757)n62:0.0311594,(Urochloa_fusta_Urofu.5G298800:0.0718218,(Cenchrus_americanus_H_CamLKME02010263.1000001.1:0.071371,Setaria_viridis_SEVIR_5G199100v2:0.0192797)n65:0.0268284)n64:0.014084)n61:0.00940635)n57:0.0183047)n54:0.0229128)n53:0.0221182)n51:0.0294329,(Chasmanthium_laxum_Chala.01G107400:0.0706928,Chasmanthium_laxum_Chala.01G107600:0.0381209)n66:0.00423565)n50:0.0131014,(Phragmites_australis_Phragmites_australis_PaChr2_23921056_23921882_evm.model.PaChr2.1120_1_CDS_4362416995_20391:0.102923,Phragmites_australis_Phragmites_australis_PaChr1_26591687_26592505_evm.model.PaChr1.1205_1_CDS_4362363601_34912:0.0943879)n67:0.0104875)n49:0.00953983)n41:0.0292709)n36:0.0310215)n30:0.0688083)n27:0.0257796)n0;
```
