## Supplementary Dataset S1 for "Gene turnover and contingency facilitated the repeated evolution of C_4_ photosynthesis in grasses": OG0002812_tree.txt

```
((Ananas_comosus_H_Ananas_contig14_000622.1:0.0225988,Tillandsia_fasciculata_H_Tillandsia_CM054938.1_000606.1:0.0406069)n1:0.129744,(Streptochaeta_angustifolia_strangu_033075:0.0645162,((((Pharus_latifolius_Phala.09G020700:5e-09,Pharus_latifolius_Phala.09G020700.2:5e-09)n6:0.00304302,Pharus_latifolius_Phala.09G020700.3:0.00108851)n5:0.00599898,Pharus_latifolius_Phala.09G021300:0.128863)n4:0.0706086,((Aristida_adscensionis_H_Aadptg000008l000524.1:0.075431,Stipagrostis_hirtigluma_H_Shi_ptg000025l_001107.1:0.0464025)n8:0.0270227,(Ampelocalamus_luodianensis_Alu12Dg02250.1:0.0513641,(((Zizania_latifolia_GWHTBFHI009491:0.015175,Zizania_latifolia_GWHTBFHI012285:0.0163298)n12:0.0494777,((Oryza_sativa_LOC_Os12g03601:0.0422003,(Oryza_sativa_LOC_Os12g03540:0.0155385,Oryza_sativa_LOC_Os11g03794:0.0202314)n15:0.00547002)n14:0.0223414,(Leersia_perrieri_LPERR12G01840:0.0289678,(Leersia_perrieri_LPERR11G01730:0.0180127,Leersia_perrieri_LPERR12G01870:0.0116208)n17:0.0095168)n16:0.0493366)n13:0.0155564)n11:0.0320986,(((Chasmanthium_laxum_Chala.09G170600:0.00780475,Chasmanthium_laxum_Chala.12G012400:0.00793889)n20:0.0425865,((((Eleusine_coracana_ELECO.r07.9AG0673500:0.00946242,Eleusine_coracana_ELECO.r07.9BG0697190:0.0141877)n24:0.0460366,(Eragrostis_curvula_EJB05_29697:0.0508613,(Eragrostis_curvula_EJB05_51876:0.017025,(Eragrostis_curvula_EJB05_53796:0.000909471,Eragrostis_curvula_EJB05_02101:5e-09)n27:0.0526562)n26:0.0154039)n25:0.0362686)n23:0.0250619,(Phragmites_australis_Phragmites_australis_PaChr23_1622000_1624183_evm.model.PaChr23.114_1_CDS_4362434003_37263:0.0301602,(Phragmites_australis_Phragmites_australis_PaChr23_1620212_1621330_evm.model.PaChr23.113_1_CDS_4362434001_36418:0.0358128,Phragmites_australis_Phragmites_australis_PaChr22_22677472_22678128_evm.model.PaChr22.992_1_CDS_4362432927_9502:0.0647433)n29:0.00803121)n28:0.000892356)n22:0.00999282,((Zea_mays_Zm00001eb405260:0.0509487,Sorghum_bicolor_SORBI_3008G017200:0.0229536)n31:0.0445302,((Echinocloa_haploclada_eh_chr5.442:0.0131743,Echinocloa_haploclada_eh_chr5.43:0.0103546)n33:0.0419054,(Urochloa_fusta_Urofu.3G024300:0.035499,((ASEM_AUS1_H_AUS1CM014274.1001942.1:0.0258131,ASEM_RSA5_H_RSA5chrom5000703.1:0.00665188)n36:0.0403852,(((Dichantelium_oligosantes_H_DolKV776227.1000005.1:0.0742706,((Panicum_virgatum_Pavir.8KG013200:0.0270919,(Panicum_virgatum_Pavir.8NG037500:0.0182954,Panicum_virgatum_Pavir.3KG011200:0.0165452)n42:0.00222891)n41:0.00232944,(((Panicum_hallii_Pahal.8G019200:0,Panicum_hallii_Pahal.8G018700:0)n45:5e-09,Panicum_hallii_Pahal.8G019000:0.00672121)n44:0.014651,(Panicum_hallii_Pahal.3G017000:0.00320438,Panicum_hallii_Pahal.2G087200:0.0103484)n46:0.00409642)n43:0.00538885)n40:0.0364639)n39:0.0107972,((Brachypodium_distachyon_BRADI_4g43705v3:0.206149,Setaria_viridis_SEVIR_8G003800v2:7e-09)n48:0.0338279,(((Cenchrus_americanus_H_CamCM007985.2001784.1:0.0081105,Cenchrus_americanus_H_CamCM007985.2002010.1:0.0265384)n51:0.005013,(Cenchrus_americanus_H_CamCM007987.2002143.1:0.0308158,Cenchrus_americanus_H_CamCM007982.2002702.1:0.00924554)n52:0.0081549)n50:0.020403,(Setaria_viridis_SEVIR_7G320800v2:0.00446596,Setaria_viridis_SEVIR_8G003375v2:0.0102359)n53:0.0109444)n49:0.0109939)n47:0.00122155)n38:0.00395887,((((Digitaria_exilis_H_Dex3A-004248.1:0.000886574,Digitaria_exilis_H_Dex8A-002195.1:0.00902445)n57:0.00900254,(Digitaria_exilis_H_Dex3B-004255.1:0.00461719,Digitaria_exilis_H_Dex8B-002046.1:0.00740052)n58:0.00274776)n56:0.00466302,Digitaria_exilis_H_Dex3A-004249.1:0.239903)n55:0.00884511,(Digitaria_radicosa_Dra03G0014400:0.00514928,Digitaria_radicosa_Dra08G0014200:0.00601833)n59:0.0244053)n54:0.00775981)n37:0.00261861)n35:0.00361013)n34:0.0180701)n32:0.0305769)n30:0.0102761)n21:0.00254475)n19:0.00787462,((Brachypodium_distachyon_BRADI_4g43700v3:0.0521531,(Hordeum_spontaneum_WB01_000790_0952694:0.0110074,Hordeum_vulgareMorex_HORVU.MOREX.r3.5HG0462720:5e-09)n62:0.0599039)n61:0.052434,(Olyra_latifolia_Ola010749:0.0491456,(((Ampelocalamus_luodianensis_Alu11Dg13430.2:0.0236655,Dendrocalamus_sinicus_Dendrocalamus_sinicus_Dsi12A_26701060_26705762_Dsi12Ag08180.1_1_CDS_4147843435_44985:0.0338065)n66:0.00363401,(Ampelocalamus_luodianensis_Alu12Cg10390.2:0.0169651,Dendrocalamus_sinicus_Dendrocalamus_sinicus_Dsi11C_1391945_1396321_Dsi11Cg00960.1_-1_CDS_4147837984_46656:0.0280803)n67:0.00312004)n65:0.00217206,Ampelocalamus_luodianensis_Alu12Dg02220.1:0.0773365)n64:0.00859295)n63:0.00506961)n60:0.00725715)n18:0.000806351)n10:0.00785491)n9:0.000872768)n7:0.0425132)n3:0.0282134)n2:0.129744)n0;
```
