## Supplementary Dataset S1 for "Gene turnover and contingency facilitated the repeated evolution of C_4_ photosynthesis in grasses": OG0002813_tree.txt

```
(Streptochaeta_angustifolia_strangu_012150:0.183873,(Digitaria_exilis_H_Dex5A-004162.1:0.713953,((((Ampelocalamus_luodianensis_Alu01Cg01650.2:0.0135272,Ampelocalamus_luodianensis_Alu01Cg01780.1:0.00245515)n5:0.135706,((Sorghum_bicolor_SORBI_3003G085400:0.0360648,((Dichantelium_oligosantes_H_DolKV778576.1000022.1:0.0216109,(Echinocloa_haploclada_eh_chr2.906:0.0335557,(((ASEM_AUS1_H_AUS1CM014274.1002209.1:0,ASEM_RSA5_H_RSA5chrom5004687.1:0)n13:0.0117447,Panicum_hallii_Pahal.5G461100:0.0242049)n12:0.00620584,Setaria_viridis_SEVIR_5G087750v2:0.11765)n11:0.00608241)n10:0.012024)n9:5e-09,(Urochloa_fusta_Urofu.5G420700:0.0388845,(Digitaria_radicosa_Dra07G0250900:0.0200563,(Digitaria_exilis_H_Dex5A-000408.1:0.00383942,Digitaria_exilis_H_Dex5B-000427.1:0.0157825)n16:0.0240784)n15:0.00924333)n14:0.00500541)n8:0.0355565)n7:0.0260327,((Panicum_virgatum_Pavir.J273100:0.358558,Panicum_virgatum_Pavir.5NG123800:0.175351)n18:0.0831582,Chasmanthium_laxum_Chala.08G185000:0.0206199)n17:0.0179693)n6:0.0799758)n4:0.0275074,(((Brachypodium_distachyon_BRADI_2g08870v3:0.195101,(Aristida_adscensionis_H_Aadptg000062l000516.1:0.0401127,(Stipagrostis_hirtigluma_H_Shi_ptg000044l_001353.1:0.0564378,((Eragrostis_curvula_EJB05_31755:0,Eragrostis_curvula_EJB05_31765:0)n25:0.0848018,(Eleusine_coracana_ELECO.r07.1AG0008380:0.0195715,Eleusine_coracana_ELECO.r07.1BG0057140:0.0274523)n26:0.0370953)n24:0.0245595)n23:0.0174888)n22:0.0527682)n21:0.0891645,(Oryza_sativa_LOC_Os01g04040:0.0451419,(Leersia_perrieri_LPERR01G01900:0.073446,Zizania_latifolia_GWHTBFHI003533:0.0563809)n28:0.0203321)n27:0.0378094)n20:0.0337486,(Olyra_latifolia_Ola036576:0.101723,Dendrocalamus_sinicus_Dendrocalamus_sinicus_Dsi01B_1473138_1474067_Dsi01Bg00960.1_-1_CDS_4147693621_27041:0.00739958)n29:0.0226357)n19:0.0401719)n3:0.0258177,(((Dendrocalamus_sinicus_Dendrocalamus_sinicus_Dsi01B_1476744_1477540_Dsi01Bg00970.1_-1_CDS_4147693624_28729:0.0301945,(Ampelocalamus_luodianensis_Alu01Cg01700.2:0.0737139,Ampelocalamus_luodianensis_Alu01Dg01060.2:0.00259799)n33:0.000288665)n32:0.0215254,Olyra_latifolia_Ola036577:0.0837507)n31:0.00851228,(((Oryza_sativa_LOC_Os01g04050:0.0369964,(Zizania_latifolia_GWHTBFHI003534:0.06017,Leersia_perrieri_LPERR01G01920:0.0674403)n37:0.0337823)n36:0.0479732,Brachypodium_distachyon_BRADI_2g02150v3:0.216002)n35:0.0253035,(((Phragmites_australis_Phragmites_australis_PaChr1_6661356_6667403_evm.model.PaChr1.478_1_CDS_4362368005_18134:0.0569442,(Eleusine_coracana_ELECO.r07.1AG0008400:0.0456706,Eleusine_coracana_ELECO.r07.1BG0057160:0.0169578)n41:0.105568)n40:0.0162987,(Eragrostis_curvula_EJB05_31766:5e-09,Eragrostis_curvula_EJB05_31757:5e-09)n42:0.0635868)n39:0.0414684,(Phragmites_australis_Phragmites_australis_PaChr2_5188602_5189003_evm.model.PaChr2.384_1_CDS_4362421299_3989:0.0505299,(((Eragrostis_curvula_EJB05_31756:0,Eragrostis_curvula_EJB05_31767:0)n46:0.0351678,(Eleusine_coracana_ELECO.r07.1AG0008390:0.0213126,Eleusine_coracana_ELECO.r07.1BG0057150:0.00870214)n47:0.0234804)n45:0.028386,((Chasmanthium_laxum_Chala.08G185100:0.059851,(Sorghum_bicolor_SORBI_3003G085300:0.017403,(Zea_mays_Zm00001eb335210:0.0847714,((Digitaria_radicosa_Dra07G0251000:0.0421438,(Digitaria_exilis_H_Dex5A-000407.1:0.0175225,Digitaria_exilis_H_Dex5B-000426.1:5e-09)n54:0.0221103)n53:0.0228891,(Echinocloa_haploclada_eh_chr2.905:0.0279318,((Cenchrus_americanus_H_CamCM007987.2002703.1:0.0276317,(Dichantelium_oligosantes_H_DolKV778576.1000021.1:0.0135199,(ASEM_AUS1_H_AUS1CM014274.1002208.1:0.00881312,ASEM_RSA5_H_RSA5chrom5004686.1:5e-09)n59:0.0269318)n58:0.00892393)n57:0.00421924,(Urochloa_fusta_Urofu.5G420800:0.0134143,(Setaria_viridis_SEVIR_5G087800v2:0.0131336,(Panicum_hallii_Pahal.5G461300:0.0383305,(Panicum_virgatum_Pavir.5NG137900:0.0217589,Panicum_virgatum_Pavir.5KG115300:0.0081642)n63:0.000907133)n62:0.0135261)n61:0.00447802)n60:0.00448269)n56:0.00443998)n55:0.00447948)n52:0.0122011)n51:0.0144736)n50:0.0206021)n49:0.0224996,((Aristida_adscensionis_H_Aadptg000062l000515.1:0.130944,(Stipagrostis_hirtigluma_H_Shi_ptg000044l_001352.1:0.104559,Stipagrostis_hirtigluma_H_Shi_ptg000044l_001351.1:0.0636459)n66:0.0406308)n65:0.054056,(Aristida_adscensionis_H_Aadptg000062l000514.1:0.337684,Stipagrostis_hirtigluma_H_Shi_ptg000044l_001350.1:0.0302881)n67:0.0756924)n64:0.00841027)n48:0.0131039)n44:0.0632963)n43:5e-09)n38:0.0751336)n34:0.0208454)n30:0.056726)n2:0.075978)n1:0.183873)n0;
```
