## Supplementary Dataset S1 for "Gene turnover and contingency facilitated the repeated evolution of C_4_ photosynthesis in grasses": OG0002814_tree.txt

```
(Streptochaeta_angustifolia_strangu_023492:0.254609,((((Oryza_sativa_LOC_Os01g11700:0.102522,(Zizania_latifolia_GWHTBFHI011492:0.196974,Zizania_latifolia_GWHTBFHI003932:0.0866043)n5:0.0152587)n4:0.121231,(Olyra_latifolia_Ola027621:0.281745,((Ampelocalamus_luodianensis_Alu01Dg20250.1:0.147059,Ampelocalamus_luodianensis_Alu01Cg05890.1:0.0316892)n8:0.03872,Dendrocalamus_sinicus_Dendrocalamus_sinicus_Dsi01A_7831375_7841898_Dsi01Ag04990.1_1_CDS_4147686238_21390:0.0628792)n7:0.0371935)n6:0.0579332)n3:0.0545747,(((Aristida_adscensionis_H_Aadptg000115l000189.1:0.144041,Stipagrostis_hirtigluma_H_Shi_ptg000044l_000805.1:0.0809288)n11:0.0383875,((Eragrostis_curvula_EJB05_32594:0.195642,(Eleusine_coracana_ELECO.r07.1AG0001960:0.118422,Eleusine_coracana_ELECO.r07.1AG0002000:0.110587)n14:0.0533459)n13:0.0589008,((((Panicum_virgatum_Pavir.5NG100800:0.168436,(Panicum_virgatum_Pavir.5KG024300:5e-09,Panicum_virgatum_Pavir.5KG029300:0.00122467)n19:0.0341991)n18:0.0510843,Urochloa_fusta_Urofu.5G481400:0.145404)n17:0.019014,(Dichantelium_oligosantes_H_DolKV781143.1000010.1:0.0509256,(ASEM_AUS1_H_AUS1CM014274.1002468.1:0.0231342,ASEM_RSA5_H_RSA5chrom5001310.1:0.00990087)n21:0.0467535)n20:0.0219358)n16:0.014253,((Digitaria_radicosa_Dra07G0303900:0.0630084,((Digitaria_exilis_H_Dex1A-000575.1:0.0220766,Digitaria_exilis_H_Dex1B-000548.1:0.0118585)n25:0.0765603,(Digitaria_exilis_H_Dex5A-000094.1:0.0177523,Digitaria_exilis_H_Dex5B-000097.1:0.0225935)n26:0.0261767)n24:0.00290853)n23:0.0264296,(Echinocloa_haploclada_eh_chr2.211:0.189848,Echinocloa_haploclada_eh_chr2.210:0.0992915)n27:0.0110324)n22:0.0204684)n15:0.0281341)n12:0.0305617)n10:0.0265843,(((Aristida_adscensionis_H_Aadptg000115l000188.1:0.157542,Stipagrostis_hirtigluma_H_Shi_ptg000044l_000804.1:0.0872092)n30:0.0403148,((Chasmanthium_laxum_Chala.08G234900:0.0718172,((Eleusine_coracana_ELECO.r07.1AG0001940:0.129358,Eragrostis_curvula_EJB05_32591:0.137678)n34:0.0760236,((Sorghum_bicolor_SORBI_3003G019800:0.0927558,((Zea_mays_Zm00001eb335980:0.0171113,Zea_mays_Zm00001eb338560:0.0159101)n38:5e-09,(Zea_mays_Zm00001eb338520:0.0106518,Zea_mays_Zm00001eb338550:0.0239373)n39:0.00143256)n37:0.0712344)n36:0.0761099,(ASEM_RSA5_H_RSA5chrom5004384.1:0.0734868,((Setaria_viridis_SEVIR_5G148900v2:0.248431,Cenchrus_americanus_H_CamCM007987.2002129.1:0.0684485)n42:0.0521088,(Digitaria_radicosa_Dra07G0301700:0.103176,(Digitaria_exilis_H_Dex5A-004499.1:0.0453061,(Digitaria_exilis_H_Dex5A-004500.1:0.0214569,Digitaria_exilis_H_Dex5B-004512.1:0.0205014)n45:0.0214236)n44:0.0540785)n43:0.0528814)n41:0.0201628)n40:0.0459605)n35:0.0413251)n33:0.0291457)n32:0.0258904,Phragmites_australis_Phragmites_australis_PaChr1_3231353_3232794_evm.model.PaChr1.199_1_CDS_4362365341_2116:0.0698912)n31:0.031382)n29:0.0565808,((Stipagrostis_hirtigluma_H_Shi_ptg000025l_002350.1:0.20513,(Aristida_adscensionis_H_Aadptg000001l000344.1:0.164398,((Eragrostis_curvula_EJB05_32599:0.0129293,Eragrostis_curvula_EJB05_32605:0.0204821)n50:0.114784,((Eleusine_coracana_ELECO.r07.1AG0001890:0.0703313,Eleusine_coracana_ELECO.r07.1BG0050290:0.0673776)n52:0.0362585,((Eleusine_coracana_ELECO.r07.1AG0001980:0.0302163,Eleusine_coracana_ELECO.r07.1BG0050230:0.0301766)n54:0.0602001,(Eleusine_coracana_ELECO.r07.1AG0001910:0.0278329,Eleusine_coracana_ELECO.r07.1BG0050270:0.0252872)n55:0.129715)n53:0.0260246)n51:0.0468587)n49:0.0394916)n48:0.0409501)n47:0.030057,((Chasmanthium_laxum_Chala.08G236800:0.0638891,Chasmanthium_laxum_Chala.08G235000:0.101449)n57:0.0317718,(Sorghum_bicolor_SORBI_3003G016800:0.146093,((Cenchrus_americanus_H_CamCM007987.2002130.1:0.352098,Echinocloa_haploclada_eh_chr2.245:0.0767084)n60:0.0390838,(Echinocloa_haploclada_eh_chr2.244:0.129431,(ASEM_RSA5_H_RSA5chrom5004385.1:0.0865975,(Dichantelium_oligosantes_H_DolKV778902.1000001.1:0.0857666,((Cenchrus_americanus_H_CamCM007987.2002132.1:0.0644219,Cenchrus_americanus_H_CamCM007987.2002131.1:0.0694672)n65:0.0389597,(Setaria_viridis_SEVIR_5G149000v2:0.0663058,Setaria_viridis_SEVIR_5G149100v2:0.0542092)n66:0.00602324)n64:0.018322)n63:0.0151943)n62:0.0189572)n61:0.00210635)n59:0.0638398)n58:0.04471)n56:0.0250743)n46:0.00278603)n28:0.0207434)n9:0.0367837)n2:0.0535852,(Dendrocalamus_sinicus_Dendrocalamus_sinicus_Dsi01C_10509912_10516627_Dsi01Cg07520.1_-1_CDS_4147703491_11319:0.353344,Zea_mays_Zm00001eb119860:0.462138)n67:0.0513487)n1:0.254609)n0;
```
