## Supplementary Dataset S1 for "Gene turnover and contingency facilitated the repeated evolution of C_4_ photosynthesis in grasses": OG0002815_tree.txt

```
(Juncus_effusus_H_Juncus_Jeff_scaffold_17_000441.1:0.348423,((((Pharus_latifolius_Phala.10G122900.5:0.00294072,((Pharus_latifolius_Phala.10G122900:0,Pharus_latifolius_Phala.10G122900.4:0,Pharus_latifolius_Phala.10G122900.2:0,Pharus_latifolius_Phala.10G122900.3:0)n6:6e-09,(Pharus_latifolius_Phala.10G122900.7:0,Pharus_latifolius_Phala.10G122900.8:0,Pharus_latifolius_Phala.10G122900.9:0,Pharus_latifolius_Phala.10G122900.6:0)n7:0.00217904)n5:0.00296194)n4:0.153277,(Pharus_latifolius_Phala.09G037100.3:0.000720822,(Pharus_latifolius_Phala.09G037100.5:0.0170568,((Pharus_latifolius_Phala.09G037100:0,Pharus_latifolius_Phala.09G037100.4:0,Pharus_latifolius_Phala.09G037100.2:0)n11:5e-09,Pharus_latifolius_Phala.09G037100.6:5e-09)n10:0.00163748)n9:0.000722557)n8:0.134704)n3:0.0355537,((((Oryza_sativa_LOC_Os12g06340:0.119979,(Zizania_latifolia_GWHTBFHI027941:0.103746,Zizania_latifolia_GWHTBFHI009564:0.0931394)n16:0.0289825)n15:0.0591097,(Olyra_latifolia_Ola022878:0.0850337,(Dendrocalamus_sinicus_Dendrocalamus_sinicus_Dsi12B_2278480_2282451_Dsi12Bg01240.1_-1_CDS_4147844116_30351:0.100119,((Ampelocalamus_luodianensis_Alu12Cg08970.1:0.0366135,Dendrocalamus_sinicus_Dendrocalamus_sinicus_Dsi11C_2524747_2531539_Dsi11Cg01810.1_1_CDS_4147838239_19641:0.0292868)n20:0.0102618,(Ampelocalamus_luodianensis_Alu12Dg02770.2:0.0563245,Dendrocalamus_sinicus_Dendrocalamus_sinicus_Dsi12A_24562907_24572005_Dsi12Ag07190.1_1_CDS_4147843138_48362:0.0618083)n21:0.00686759)n19:0.00393873)n18:0.0102105)n17:0.0334767)n14:0.0293385,(Brachypodium_distachyon_BRADI_4g41965v3:0.303813,Zea_mays_Zm00001eb202150:0.810959)n22:0.0493174)n13:0.0354203,((((Zizania_latifolia_GWHTBFHI030069:0.0689309,Zizania_latifolia_GWHTBFHI029928:0.0687787)n26:0.0461791,(Oryza_sativa_LOC_Os11g06020:0.0724473,Leersia_perrieri_LPERR11G03280:0.204581)n27:0.0364969)n25:0.0405348,(Ampelocalamus_luodianensis_Alu11Cg02370.7:0.0344894,(Dendrocalamus_sinicus_Dendrocalamus_sinicus_Dsi11B_29278870_29283060_Dsi11Bg07340.3_1_CDS_4147837177_47217:0.0690105,(Dendrocalamus_sinicus_Dendrocalamus_sinicus_Dsi11A_1768501_1772226_Dsi11Ag01300.1_-1_CDS_4147830133_4984:0.054259,Dendrocalamus_sinicus_Dendrocalamus_sinicus_Dsi11C_20330093_20334216_Dsi11Cg06610.2_-1_CDS_4147839679_34276:0.0350605)n30:0.00350605)n29:0.000389561)n28:0.0164075)n24:0.0167608,((Brachypodium_distachyon_BRADI_4g25022v3:0.273793,(Hordeum_spontaneum_WB01_001166_1009213:0.00423456,(Hordeum_vulgareMorex_HORVU.MOREX.r3.4HG0350220:0,Hordeum_vulgareMorex_HORVU.MOREX.r3.4HG0350220.2:0)n34:0.00800677)n33:0.140019)n32:0.075628,((Eragrostis_curvula_EJB05_29338:0.111061,(Eleusine_coracana_ELECO.r07.9AG0675600:0.0430655,Eleusine_coracana_ELECO.r07.9BG0699380:0.0443352)n37:0.103267)n36:0.0423502,((Aristida_adscensionis_H_Aadptg000039l000361.1:0.0796138,(Stipagrostis_hirtigluma_H_Shi_ptg000009l_000293.1:0.01081,Stipagrostis_hirtigluma_H_Shi_ptg000026l_000012.1:0.00679057)n40:0.0479228)n39:0.0340756,((Chasmanthium_laxum_Chala.09G149300:0.0699787,(Phragmites_australis_Phragmites_australis_PaChr21_2399690_2403507_evm.model.PaChr21.190_1_CDS_4362427721_28822:0.0614249,Phragmites_australis_Phragmites_australis_PaChr10_31884461_31890789_evm.model.PaChr10.1075_1_CDS_4362370613_10557:0.0859745)n43:0.0133553)n42:0.0130009,((Zea_mays_Zm00001eb202140:0.0689518,Sorghum_bicolor_SORBI_3005G045200:0.0613088)n45:0.053507,(((Digitaria_radicosa_Dra08G0028700:0.06639,(Digitaria_exilis_H_Dex8A-002069.1:0.035372,Digitaria_exilis_H_Dex8B-001945.1:0.0216229)n49:0.10431)n48:0.0351114,((((Cenchrus_americanus_H_CamCM007985.2001666.1:0.0569762,Setaria_viridis_SEVIR_8G039900v2:0.0227441)n53:0.0159004,(Urochloa_fusta_Urofu.8G035600:0.0612293,Echinocloa_haploclada_eh_chr4.223:0.0643013)n54:0.0177364)n52:0.00972559,(Dichantelium_oligosantes_H_DolKV770957.1000007.1:0.0393946,(ASEM_AUS1_H_AUS1CM014277.1003412.1:0.0126465,ASEM_RSA5_H_RSA5chrom8003140.1:0.0068883)n56:0.0260334)n55:0.014748)n51:0.00602723,(Echinocloa_haploclada_eh_chr4.224:0.0660991,(Dichantelium_oligosantes_H_DolKV770957.1000006.1:0.0369667,(ASEM_AUS1_H_AUS1CM014275.1000051.1:0.258885,ASEM_RSA5_H_RSA5chrom1001544.1:0.0994167)n59:0.230292)n58:0.0228458)n57:0.0190712)n50:0.00211903)n47:0.00460202,(Panicum_hallii_Pahal.8G033800:0.0243211,(Panicum_virgatum_Pavir.8KG072100:0.0393366,Panicum_virgatum_Pavir.8NG050000:0.0212125)n61:0.00235694)n60:0.00817163)n46:0.0260101)n44:0.0271524)n41:0.0190685)n38:0.0140802)n35:0.0369374)n31:0.0272398)n23:0.0543838)n12:0.0462165)n2:0.0475259,(Streptochaeta_angustifolia_strangu_031670:0.102505,Streptochaeta_angustifolia_strangu_035646:0.131529)n62:0.0146144)n1:0.0575663)n0;
```
