## Supplementary Dataset S1 for "Gene turnover and contingency facilitated the repeated evolution of C_4_ photosynthesis in grasses": OG0002816_tree.txt

```
((Streptochaeta_angustifolia_strangu_023871:0.10803,(Pharus_latifolius_Phala.08G104100:5e-09,Pharus_latifolius_Phala.08G104100.2:5e-09)n2:0.122678)n1:0.0331595,((((Chasmanthium_laxum_Chala.05G101700:0.0682459,(Sorghum_bicolor_SORBI_3007G115100:0.0995577,((((Dichantelium_oligosantes_H_DolKV768249.1000003.1:0.0347835,(Cenchrus_americanus_H_CamCM007982.2001023.1:0.0729299,Setaria_viridis_SEVIR_6G100400v2:0.0273924)n12:0.0152745)n11:0.00928246,(ASEM_AUS1_H_AUS1CM014275.1002576.1:0.0155702,ASEM_RSA5_H_RSA5chrom6000757.1:0.0227104)n13:0.0512015)n10:0.0029677,(Urochloa_fusta_Urofu.6G114900:0.0531987,Echinocloa_haploclada_eh_chr8.1618:0.0439536)n14:0.00589791)n9:0.00414149,((((Digitaria_exilis_H_Dex6A-000726.1:0,Digitaria_exilis_H_DexUA-004827.1:0)n18:0.0143099,Digitaria_exilis_H_Dex6B-000639.1:0.0406166)n17:0.0294459,(Digitaria_radicosa_Dra06G0095400:0.0164205,Digitaria_radicosa_Dra06G0095400.3:0.0822048)n19:0.0339308)n16:0.0391131,(Panicum_hallii_Pahal.6G175600:0.016098,((Panicum_virgatum_Pavir.6NG109600:0.028358,Panicum_virgatum_Pavir.6KG261800:0.029154)n22:0.00417742,Panicum_virgatum_Pavir.6KG261700:0.0220459)n21:0.00244955)n20:0.0119864)n15:0.0025602)n8:0.0498024)n7:0.0228517)n6:0.022462,(Phragmites_australis_Phragmites_australis_PaChr19_15338019_15345237_evm.model.PaChr19.661_1_CDS_4362413002_40147:0.0571258,(Stipagrostis_hirtigluma_H_Shi_ptg000021l_000143.1:0.0879494,(Aristida_adscensionis_H_Aadptg000011l000382.1:0.0638207,(Eragrostis_curvula_EJB05_49622:0.109729,(Eleusine_coracana_ELECO.r07.8BG0656740:0.013998,Eleusine_coracana_ELECO.r07.8AG0628220:0.00937283)n27:0.0789967)n26:0.0359397)n25:0.015257)n24:0.0102258)n23:0.0158465)n5:0.027911,(((Eragrostis_curvula_EJB05_49621:0.070232,(Eleusine_coracana_ELECO.r07.8BG0656760:0.0274536,Eleusine_coracana_ELECO.r07.8AG0628240:0.0192406)n31:0.058267)n30:0.0599924,(Phragmites_australis_Phragmites_australis_PaChr14_18635137_18638575_evm.model.PaChr14.770_1_CDS_4362393009_42188:0.0832453,(Chasmanthium_laxum_Chala.05G101600:0.078823,((Urochloa_fusta_Urofu.6G115100:0.046626,(Panicum_hallii_Pahal.6G175700:0.0152573,(Panicum_virgatum_Pavir.6KG261600:0.0321903,Panicum_virgatum_Pavir.6NG109500:0.103368)n37:0.0114853)n36:0.0201271)n35:0.0324222,(Sorghum_bicolor_SORBI_3007G115200:0.109806,(Dichantelium_oligosantes_H_DolKV768249.1000004.1:0.0534292,((Echinocloa_haploclada_eh_chr8.1619:0.0500762,(ASEM_AUS1_H_AUS1CM014275.1002577.1:0.00835858,ASEM_RSA5_H_RSA5chrom6000758.1:0.0050381)n42:0.0531661)n41:0.00976803,((Setaria_viridis_SEVIR_6G100500v2:0.0266464,Cenchrus_americanus_H_CamCM007982.2001024.1:0.0661846)n44:0.00694001,(Digitaria_radicosa_Dra06G0095400.2:0.041778,(Digitaria_exilis_H_Dex6B-000640.1:0.0170645,(Digitaria_exilis_H_Dex6A-000727.1:0,Digitaria_exilis_H_DexUA-004828.1:0)n47:0.016387)n46:0.0139917)n45:0.0231547)n43:0.00734066)n40:0.00644746)n39:0.0182762)n38:0.0199069)n34:0.0243931)n33:0.0087684)n32:0.0126433)n29:0.00829587,(Aristida_adscensionis_H_Aadptg000011l000383.1:0.0964698,Stipagrostis_hirtigluma_H_Shi_ptg000021l_000144.1:0.0511387)n48:0.0377161)n28:0.00419068)n4:0.0238194,(((Zizania_latifolia_GWHTBFHI002905:0.0427723,Oryza_sativa_LOC_Os08g28860:0.083286)n51:0.0440802,(((Hordeum_spontaneum_WB01_005143_0471139:0,Hordeum_vulgareMorex_HORVU.MOREX.r3.7HG0682930:0)n54:0.109418,Brachypodium_distachyon_BRADI_3g35160v3:0.0771566)n53:0.0495811,(Olyra_latifolia_scaffold501_131667_134709_-:0.0941048,(Ampelocalamus_luodianensis_Alu08Cg04290.1:0.0277017,Dendrocalamus_sinicus_Dendrocalamus_sinicus_Dsi08B_21245270_21248803_Dsi08Bg06010.1_1_CDS_4147805986_401:0.0333708)n56:0.0122997)n55:0.0237023)n52:0.0191128)n50:0.0217525,(((Zizania_latifolia_GWHTBFHI002906:0.0332283,Zizania_latifolia_GWHTBFHI010505:0.0456311)n59:0.0211578,(Oryza_sativa_LOC_Os08g28840:0.0790251,Leersia_perrieri_LPERR08G10670:0.0846444)n60:0.0284159)n58:0.0572745,((Brachypodium_distachyon_BRADI_3g35150v3:0.0570847,(Hordeum_spontaneum_WB01_006520_0392867:0.00342357,Hordeum_vulgareMorex_HORVU.MOREX.r3.7HG0719500:5e-09)n63:0.098913)n62:0.0562734,((Olyra_latifolia_Ola009679:0.0608722,Olyra_latifolia_Ola028993:0.00677182)n65:0.073354,(Dendrocalamus_sinicus_Dendrocalamus_sinicus_Dsi08B_21253404_21270662_Dsi08Bg06020.1_1_CDS_4147805989_2090:0.037171,(Ampelocalamus_luodianensis_AluCtg02665g00010.1:0.107642,Ampelocalamus_luodianensis_Alu08Cg04300.1:0.00495792)n67:0.043659)n66:0.00732332)n64:0.0113835)n61:0.00902888)n57:0.00524111)n49:0.000582346)n3:0.0143647)n0;
```
