## Supplementary Dataset S1 for "Gene turnover and contingency facilitated the repeated evolution of C_4_ photosynthesis in grasses": OG0002817_tree.txt

```
(((Ananas_comosus_H_Ananas_contig15_000824.1:0.0196501,Tillandsia_fasciculata_H_Tillandsia_CM054950.1_000310.1:0.0222541)n2:0.125218,((Carex_scoparia_H_Carex_Csco_scaffold_11_000060.1:0.0499335,(Carex_scoparia_H_Carex_Csco_scaffold_29_000458.1:0.0111563,Carex_scoparia_H_Carex_Csco_scaffold_11_000061.1:0.0221018)n5:0.0134015)n4:0.0869281,(Juncus_effusus_H_Juncus_Jeff_scaffold_2_000780.1:0.077581,(Juncus_effusus_H_Juncus_Jeff_scaffold_16_000362.1:0.0858156,Juncus_effusus_H_Juncus_Jeff_scaffold_16_000373.1:0.0896713)n7:0.0717475)n6:0.0900594)n3:0.112945)n1:0.0441676,(Pharus_latifolius_Phala.08G130300:0.062889,((Aristida_adscensionis_H_Aadptg000108l000039.1:0.071695,((Stipagrostis_hirtigluma_H_Shi_ptg000012l_000032.1:0.00359549,(Stipagrostis_hirtigluma_H_Shi_ptg000099l_000075.1:0.00128532,Stipagrostis_hirtigluma_H_Shi_ptg000060l_000320.1:0.00238417)n13:0.003696)n12:0.0336845,(Stipagrostis_hirtigluma_H_Shi_ptg000021l_002356.1:0.0130226,Stipagrostis_hirtigluma_H_Shi_ptg000028l_000055.1:0.0164705)n14:0.00978427)n11:0.0274145)n10:0.0338962,(Streptochaeta_angustifolia_strangu_035030:0.0893823,(((Zizania_latifolia_GWHTBFHI002980:0.0305227,Zizania_latifolia_GWHTBFHI010579:0.034501)n18:0.0184303,(Oryza_sativa_LOC_Os08g19850:0.0318507,(Leersia_perrieri_LPERR06G22120:0.0242285,Leersia_perrieri_LPERR07G22420:0.0230202)n20:0.036779)n19:0.0233338)n17:0.0311133,((((Eragrostis_curvula_EJB05_15619:5e-09,Eragrostis_curvula_EJB05_15627:0.000529287)n24:0.125186,(Echinocloa_haploclada_eh_chr7.267:0.367918,Hordeum_vulgareMorex_HORVU.MOREX.r3.1HG0059730:0.20223)n25:0.0455018)n23:0.0230589,((Eragrostis_curvula_EJB05_08819:0.0456161,(Eleusine_coracana_ELECO.r07.8AG0625690:0.00571042,(Eleusine_coracana_ELECO.r07.8BG0655310:0.00917372,Eleusine_coracana_ELECO.r07.8BG0655320:5e-09)n29:0.00680865)n28:0.0487865)n27:0.0337261,((Chasmanthium_laxum_Chala.11G090600:0.0281132,((((((Panicum_hallii_Pahal.3G008900:0.00722365,Panicum_hallii_Pahal.8G010000:0.00593109)n37:0.00619647,(Streptochaeta_angustifolia_strangu_008893:0.462782,((Panicum_virgatum_Pavir.8NG002000:0.00452041,Panicum_virgatum_Pavir.8NG001700:0.00938697)n40:0.00543879,((Panicum_virgatum_Pavir.8KG125700:0.00100077,Panicum_virgatum_Pavir.8KG023100:0.00100376)n42:0.0128859,(Panicum_virgatum_Pavir.7NG129600:5e-09,Panicum_virgatum_Pavir.7KG001000:0.0265258)n43:0.00265258)n41:0.000265258)n39:2.94732e-05)n38:0.180434)n36:0.0118656,Echinocloa_haploclada_eh_chr1.2943:0.0300248)n35:0.0146241,((ASEM_AUS1_H_AUS1CM014275.1002488.1:0.00759224,ASEM_RSA5_H_RSA5chrom6000835.1:0.126581)n45:0.0227057,(Digitaria_radicosa_Dra06G0081600:0.020456,((Digitaria_exilis_H_Dex8A-001188.1:0.0116906,Digitaria_exilis_H_Dex8B-001175.1:0.0113501)n48:0.0459145,(Digitaria_exilis_H_Dex6A-000552.1:0.00335812,Digitaria_exilis_H_Dex6B-000486.1:0.00319579)n49:0.0206253)n47:0.0022917)n46:0.0118969)n44:0.00426745)n34:0.00331552,(Urochloa_fusta_Urofu.6G088700:0.0351159,(Cenchrus_americanus_H_CamCM007987.2002459.1:0.0412729,(Setaria_viridis_SEVIR_6G118300v2:0.0255448,Setaria_viridis_SEVIR_5G126500v2:0.0106709)n52:0.00118566)n51:0.0155968)n50:0.00441494)n33:0.0133655,(Sorghum_bicolor_SORBI_3001G145400:0.0217139,(Zea_mays_Zm00001eb045520:0.0348884,Zea_mays_Zm00001eb217950:0.0242527)n54:0.00269474)n53:0.0145208)n32:0.0172721)n31:0.0152079,(Phragmites_australis_Phragmites_australis_PaChr14_12124735_12146821_evm.model.PaChr14.608_1_CDS_4362392649_18215:0.0400059,Phragmites_australis_Phragmites_australis_PaChr19_10607825_10620621_evm.model.PaChr19.553_1_CDS_4362412762_24155:0.0335215)n55:0.00372462)n30:0.00889516)n26:0.00958606)n22:0.0125351,((Brachypodium_distachyon_BRADI_3g19960v3:0.0508134,(Hordeum_spontaneum_WB01_000228_0012741:0.00726399,Hordeum_vulgareMorex_HORVU.MOREX.r3.3HG0229650:0.00283411)n58:0.0866428)n57:0.0481888,((Olyra_latifolia_scaffold19_141924_156835_-:5e-09,Olyra_latifolia_Ola004427:5e-09)n60:0.0492058,(((Ampelocalamus_luodianensis_Alu08Cg02710.1:0.0280083,(Dendrocalamus_sinicus_Dendrocalamus_sinicus_Dsi01C_9821076_9822517_Dsi01Cg07090.1_1_CDS_4147703362_52405:0.0469791,Dendrocalamus_sinicus_Dendrocalamus_sinicus_Dsi11C_26380495_26390019_Dsi11Cg09990.1_1_CDS_4147840693_36531:0.0146649)n64:0.00933994)n63:0.010697,(((Ampelocalamus_luodianensis_Alu08Dg09300.2:0.00769911,Ampelocalamus_luodianensis_Alu08Cg01500.2:0.142824)n67:0.00775338,Ampelocalamus_luodianensis_Alu06Cg02520.2:0.175951)n66:0.00878911,Dendrocalamus_sinicus_Dendrocalamus_sinicus_Dsi08B_16413396_16431709_Dsi08Bg05130.2_1_CDS_4147805722_22347:0.119544)n65:0.00333342)n62:0.0104252,Dendrocalamus_sinicus_Dendrocalamus_sinicus_Dsi08A_17685777_17704198_Dsi08Ag05860.1_1_CDS_4147801948_1513:0.0208088)n61:0.00231208)n59:0.0120797)n56:0.00486669)n21:0.000540743)n16:0.0105391)n15:0.00117101)n9:0.037516)n8:0.0342705)n0;
```
