## Supplementary Dataset S1 for "Gene turnover and contingency facilitated the repeated evolution of C_4_ photosynthesis in grasses": OG0002818_tree.txt

```
((((Zizania_latifolia_GWHTBFHI007479:0.0448058,(Zizania_latifolia_GWHTBFHI001188:0.0228014,Zizania_latifolia_GWHTBFHI036931:0.0252913)n4:0.02633)n3:0.14292,(Eragrostis_curvula_EJB05_14325:0.11842,(Phragmites_australis_Phragmites_australis_PaChr6_35354051_35356642_evm.model.PaChr6.1717_1_CDS_4362467914_26853:0,Phragmites_australis_Phragmites_australis_PaChr6_35396987_35399578_evm.model.PaChr6.1721_1_CDS_4362467924_31050:0)n6:0.0471363)n5:0.0257654)n2:0.0311185,(Stipagrostis_hirtigluma_H_Shi_ptg000038l_001208.1:0.106394,(Aristida_adscensionis_H_Aadptg000009l000113.1:0.169993,((Oryza_sativa_LOC_Os12g08960:0.049066,(Oryza_sativa_LOC_Os07g25550:0.0348418,(Oryza_sativa_LOC_Os09g14530:0.000430166,(Oryza_sativa_LOC_Os08g34830:0.00585717,Oryza_sativa_LOC_Os01g18920:0.000795894)n13:0.0011114)n12:0.018768)n11:0.0107418)n10:0.0905481,(Oryza_sativa_LOC_Os06g23540:0.116156,(((Chasmanthium_laxum_Chala.11G108600:5e-09,Chasmanthium_laxum_Chala.02G100900:0.00595804)n17:0.0625046,Chasmanthium_laxum_Chala.09G049900:0.102832)n16:0.0103732,(Chasmanthium_laxum_Chala.08G030000:0.0241742,Chasmanthium_laxum_Chala.06G104500:8.1e-09)n18:8.1e-10)n15:9e-11)n14:0.0259811)n9:0.00288678)n8:0.0243514)n7:0.00633357)n1:0.0137436,(((Echinocloa_haploclada_eh_chr9.2176:0.0138321,(Echinocloa_haploclada_eh_chr1.1011:0.0172397,Echinocloa_haploclada_eh_chr2.3444:0.0159855)n22:0.0140083)n21:0.0159824,((Cenchrus_americanus_H_CamCM007982.2003556.1:0.130957,Cenchrus_americanus_H_CamLKME02029189.1000003.1:0.006301)n24:0.0112922,Cenchrus_americanus_H_CamLKME02029189.1000004.1:0.0138292)n23:0.0227882)n20:0.0444465,(((Setaria_viridis_SEVIR_2G121150v2:0.060286,((Panicum_hallii_Pahal.5G306800:0.0382744,(Panicum_virgatum_Pavir.7NG123500:0.0216122,(Panicum_virgatum_Pavir.9NG276000:0.0127966,(Panicum_virgatum_Pavir.5NG396000:0.0154053,Panicum_virgatum_Pavir.5KG564900:0.016097)n32:5e-09)n31:0.00479425)n30:0.020334)n29:0.0317257,((ASEM_RSA5_H_RSA5chrom1002803.1:0.00400013,Panicum_virgatum_Pavir.9KG345700:0.765725)n34:0.0213517,(((Urochloa_fusta_Urofu.1G177600:0.0756355,(Panicum_virgatum_Pavir.4KG223600:0.114351,((Panicum_virgatum_Pavir.9KG613400:0.00856502,(Panicum_virgatum_Pavir.3NG257300:0.00510327,Panicum_virgatum_Pavir.9KG279700:0.00785751)n41:0.00408967)n40:0.0111404,Panicum_virgatum_Pavir.7KG124900:0.170364)n39:0.0235583)n38:0.00261759)n37:0.0145811,Panicum_hallii_Pahal.2G193300:0.0664736)n36:0.00493405,(ASEM_RSA5_H_RSA5chrom9003588.1:0.0052851,ASEM_RSA5_H_RSA5chrom1002903.1:0.00412421)n42:0.01398)n35:0.00155334)n33:0.0188548)n28:0.00209498)n27:0.00232776,(ASEM_AUS1_H_AUS1CM014275.1000967.1:0.0859459,(Panicum_virgatum_Pavir.6NG350400:0.131926,(Panicum_virgatum_Pavir.3NG269500:0.0337017,(Panicum_virgatum_Pavir.9NG835400:0.00410389,(Panicum_virgatum_Pavir.9NG835600:0.00369495,Panicum_virgatum_Pavir.9NG810900:5e-09)n47:0.00255862)n46:0.020997)n45:0.0385159)n44:0.00427954)n43:0.0228763)n26:0.022577,(Panicum_virgatum_Pavir.7NG362200:0.115631,(Panicum_virgatum_Pavir.9KG278400:0.120024,(((Panicum_virgatum_Pavir.5NG067300:0.109933,(Panicum_virgatum_Pavir.9KG186900:0.0340607,Panicum_virgatum_Pavir.8KG224700:0.0439806)n53:0.00535021)n52:0.00575226,(((Panicum_virgatum_Pavir.7NG442900:0.0062803,(Panicum_virgatum_Pavir.6KG199300:0.0169854,(Panicum_virgatum_Pavir.3KG060500:0.112676,Panicum_virgatum_Pavir.5NG309000:0.0253048)n58:0.0332972)n57:0.0120129)n56:0.0400196,(Panicum_virgatum_Pavir.3KG475400:0.00723147,(Panicum_virgatum_Pavir.5KG532000:0.0017428,Panicum_virgatum_Pavir.5KG523900:0.00218207)n60:0.00606081)n59:0.00273617)n55:0.0319613,(((Panicum_virgatum_Pavir.9NG301300:0.00723793,(Panicum_virgatum_Pavir.9KG303600:0.371088,Panicum_virgatum_Pavir.9KG603800:0.0808113)n64:0.080884)n63:0.0168414,(Panicum_virgatum_Pavir.3NG088100:0.0102477,Panicum_virgatum_Pavir.3NG089400:0.0269168)n65:0.0153159)n62:0.0250924,(Panicum_virgatum_Pavir.3KG538300:0.00192749,(Panicum_virgatum_Pavir.9NG205800:0.0123247,Panicum_virgatum_Pavir.6NG041600:0.0138623)n67:0.00123491)n66:0.0120613)n61:0.00722584)n54:0.00548429)n51:0.0324696,Panicum_virgatum_Pavir.4KG263600:0.255761)n50:0.0255761)n49:0.00255761)n48:0.000255761)n25:2.84179e-05)n19:0.0163261)n0;
```
