## Supplementary Dataset S1 for "Gene turnover and contingency facilitated the repeated evolution of C_4_ photosynthesis in grasses": OG0002819_tree.txt

```
((((Juncus_effusus_H_Juncus_Jeff_scaffold_6_000727.1:0.222509,(Carex_scoparia_H_Carex_Csco_scaffold_8_000470.1:0.262899,Carex_scoparia_H_Carex_Csco_scaffold_16_000078.1:0.155956)n4:0.0173284)n3:0.166808,(Carex_scoparia_H_Carex_Csco_scaffold_23_000575.1:0.268986,(Juncus_effusus_H_Juncus_Jeff_scaffold_18_000307.1:0.357672,(Juncus_effusus_H_Juncus_Jeff_scaffold_5_000977.1:0.0407203,Juncus_effusus_H_Juncus_Jeff_scaffold_5_000975.1:0.0290832)n7:0.16115)n6:0.11053)n5:0.0122811)n2:0.0512585,(((Ananas_comosus_H_Ananas_contig9_000977.1:0.0659557,Tillandsia_fasciculata_H_Tillandsia_CM054934.1_000380.1:0.0749205)n10:0.157226,(Ananas_comosus_H_Ananas_contig4_000169.1:0.0391492,Tillandsia_fasciculata_H_Tillandsia_CM054931.1_000859.1:0.0585752)n11:0.101125)n9:0.0388586,(Ananas_comosus_H_Ananas_contig25_000342.1:0.0577469,Tillandsia_fasciculata_H_Tillandsia_CM054945.1_000398.1:0.0676413)n12:0.20646)n8:0.02294)n1:0.045467,((((Eragrostis_curvula_EJB05_47081:0.0660171,(Eleusine_coracana_ELECO.r07.4BG0359020:0.0185881,Eleusine_coracana_ELECO.r07.4AG0326980:0.00993812)n17:0.0548949)n16:0.0443472,(Phragmites_australis_Phragmites_australis_PaChr11_28749532_28754444_evm.model.PaChr11.1727_1_CDS_4362376492_19423:0.0650184,Phragmites_australis_Phragmites_australis_PaChr7_34534409_34538814_evm.model.PaChr7.1777_1_CDS_4362474932_5003:0.0472581)n18:0.0052509)n15:0.013839,(Digitaria_exilis_H_DexUA-004374.1:0.608504,((Zizania_latifolia_GWHTBFHI019988:0.0567608,(Leersia_perrieri_LPERR04G00890:0.106647,Oryza_sativa_LOC_Os04g05050:0.0638926)n22:0.0341613)n21:0.0463584,(((Aristida_adscensionis_H_Aadptg000097l000089.1:0.0483714,Stipagrostis_hirtigluma_H_Shi_ptg000016l_002951.1:0.0512715)n25:0.0233882,(Chasmanthium_laxum_Chala.06G027600:0.0638657,((Hordeum_spontaneum_WB01_006417_0184839:0.511169,(Sorghum_bicolor_SORBI_3006G014400:0.0623331,(Zea_mays_Zm00001eb088830:0.0881242,Zea_mays_Zm00001eb420010:0.0430655)n30:0.00478505)n29:0.0207985)n28:0.0195167,((Panicum_hallii_Pahal.7G024000:0.0198518,(Panicum_virgatum_Pavir.7NG024700:0.0584116,Panicum_virgatum_Pavir.7KG053300:0.00977696)n33:0.0181285)n32:0.0232191,((Urochloa_fusta_Urofu.7G022400:0.0450039,(Cenchrus_americanus_H_CamCM007986.2004294.1:0.069058,Setaria_viridis_SEVIR_7G000700v2:0.0268706)n36:0.0220381)n35:0.013147,((Echinocloa_haploclada_eh_chr8.1442:0.0801975,Dichantelium_oligosantes_H_DolKV783441.1000001.1:0.0511875)n38:0.0136652,((ASEM_AUS1_H_AUS1CM014276.1000092.1:0.0119252,ASEM_RSA5_H_RSA5chrom7000114.1:0.0275493)n40:0.035506,((Digitaria_radicosa_Dra07G0205500.2:5e-09,(Digitaria_radicosa_Dra07G0205500:5e-09,Digitaria_radicosa_Dra07G0205500.3:5e-09)n43:5e-09)n42:0.022847,(Digitaria_exilis_H_Dex7A-001212.1:0.0130922,Digitaria_exilis_H_Dex7B-001261.1:0.00654634)n44:0.0152011)n41:0.0382557)n39:0.00993015)n37:0.00463578)n34:0.00595452)n31:0.0291773)n27:0.023851)n26:0.00881198)n24:0.0102554,((Olyra_latifolia_Ola016472:0.0587293,(((Ampelocalamus_luodianensis_Alu04Cg01490.4:0.027986,(Dendrocalamus_sinicus_Dendrocalamus_sinicus_Dsi04C_29704949_29709579_Dsi04Cg13670.1_-1_CDS_4147761676_16575:0.00292029,Dendrocalamus_sinicus_Dendrocalamus_sinicus_DsiCtg00637c_8300_12530_DsiCtg00637cg00010.1_-1_CDS_4147854544_44459:0.00246123)n50:0.0269346)n49:0.00891476,(Ampelocalamus_luodianensis_Alu04Dg20390.2:0.0301755,Dendrocalamus_sinicus_Dendrocalamus_sinicus_Dsi04B_2769395_2774121_Dsi04Bg00600.1_1_CDS_4147753039_44124:0.0544403)n51:0.00604892)n48:0.00547437,Dendrocalamus_sinicus_Dendrocalamus_sinicus_Dsi04A_51951098_51955894_Dsi04Ag19450.1_-1_CDS_4147752622_36804:0.0517584)n47:0.0181585)n46:0.0432564,(Brachypodium_distachyon_BRADI_5g01135v3:0.0953495,(Hordeum_spontaneum_WB01_001946_0302599:0.00384801,Hordeum_vulgareMorex_HORVU.MOREX.r3.2HG0097810:0.0114228)n53:0.0951474)n52:0.0558857)n45:0.0119438)n23:0.00132709)n20:0.0193369)n19:0.00214854)n14:0.0505472,((((Pharus_latifolius_Phala.06G024800.3:5e-09,(Pharus_latifolius_Phala.06G024800.4:6e-09,Pharus_latifolius_Phala.06G024800:5e-09)n58:1.4e-08)n57:0.00420358,(Pharus_latifolius_Phala.06G024800.2:0.00776029,Pharus_latifolius_Phala.06G024800.5:0.0531868)n59:0.00468)n56:0.115189,(((Pharus_latifolius_Phala.02G001800:5e-09,((Pharus_latifolius_Phala.02G001800.4:0.00690577,Pharus_latifolius_Phala.02G001800.7:5e-09)n64:1.4e-08,Pharus_latifolius_Phala.02G001800.3:5e-09)n63:0.00516308)n62:0.00772709,(Pharus_latifolius_Phala.02G001800.2:5e-09,Pharus_latifolius_Phala.02G001800.5:0.064672)n65:0.00598709)n61:0.00385886,(Pharus_latifolius_Phala.02G001800.6:0,Pharus_latifolius_Phala.02G001800.8:0)n66:0.0246151)n60:0.149522)n55:0.0337276,(Streptochaeta_angustifolia_strangu_005153:0.109137,Streptochaeta_angustifolia_strangu_030061:0.131369)n67:0.0145965)n54:0.035264)n13:0.0472309)n0;
```
