## Supplementary Dataset S1 for "Gene turnover and contingency facilitated the repeated evolution of C_4_ photosynthesis in grasses": OG0002820_tree.txt

```
(((((Juncus_effusus_H_Juncus_Jeff_scaffold_5_000529.1:0.134951,Juncus_effusus_H_Juncus_Jeff_scaffold_7_000532.1:0.618733)n4:0.0896444,Juncus_effusus_H_Juncus_Jeff_scaffold_5_000528.1:0.1605)n3:0.0494814,Carex_scoparia_H_Carex_Csco_scaffold_12_000513.1:0.156507)n2:0.114265,(Tillandsia_fasciculata_H_Tillandsia_CM054934.1_000134.1:0.0259423,(Ananas_comosus_H_Ananas_contig9_000724.1:0.030238,Ananas_comosus_H_Ananas_contig9_000725.1:0.0115837)n6:0.00128708)n5:0.0132963)n1:0.0808869,((Streptochaeta_angustifolia_strangu_031729:0.173735,Streptochaeta_angustifolia_strangu_030719:0.096)n8:0.0260492,((Pharus_latifolius_Phala.06G192400:5e-09,Pharus_latifolius_Phala.06G192400.2:5e-09)n10:0.0806727,((((Zizania_latifolia_GWHTBFHI018843:0.0328459,Zizania_latifolia_GWHTBFHI017444:0.0320157)n14:0.0181461,(Leersia_perrieri_LPERR04G17300:0.0445118,Oryza_sativa_LOC_Os04g46940:0.0344712)n15:0.0199817)n13:0.044934,((Olyra_latifolia_Ola034126:0.0627497,(Ampelocalamus_luodianensis_Alu04Cg15960.2:0.0312626,(Dendrocalamus_sinicus_Dendrocalamus_sinicus_Dsi04A_10077777_10084163_Dsi04Ag06730.1_-1_CDS_4147748806_49177:0.0323662,(Dendrocalamus_sinicus_Dendrocalamus_sinicus_DsiCtg00512_17899_20797_DsiCtg00512g00030.1_-1_CDS_4147853179_15189:5e-09,Dendrocalamus_sinicus_Dendrocalamus_sinicus_Dsi04B_32681253_32686436_Dsi04Bg10010.1_1_CDS_4147755862_41318:0.000650195)n20:0.0416904)n19:0.00319198)n18:0.00386406)n17:0.0161976,(Brachypodium_distachyon_BRADI_5g17990v3:0.0705762,((Hordeum_vulgareMorex_HORVU.MOREX.r3.2HG0188860.2:5e-09,Hordeum_vulgareMorex_HORVU.MOREX.r3.2HG0188860:5e-09)n23:0.00196546,(Hordeum_spontaneum_WB01_002993_0519829:0.104545,Hordeum_spontaneum_WB01_000144_0218330:0.0017939)n24:0.000199322)n22:0.0349557)n21:0.0292129)n16:0.00975609)n12:0.00866402,(((Aristida_adscensionis_H_Aadptg000009l000498.1:0.072734,Stipagrostis_hirtigluma_H_Shi_ptg000016l_001014.1:0.0622533)n27:0.030944,((Chasmanthium_laxum_Chala.06G193100:0.0398559,((Zea_mays_Zm00001eb074360:0.0658671,Sorghum_bicolor_SORBI_3006G173800:0.0230737)n31:0.0358015,(((Dichantelium_oligosantes_H_DolKV778829.1000005.1:0.0248544,(ASEM_AUS1_H_AUS1CM014276.1001135.1:0.00679043,ASEM_RSA5_H_RSA5chrom7002529.1:0.00651782)n35:0.0359187)n34:0.00571036,((Panicum_hallii_Pahal.7G248500:0.0152794,(Panicum_virgatum_Pavir.7KG284700:0.021737,Panicum_virgatum_Pavir.7NG278500:0.0199589)n38:0.00807774)n37:0.0171274,(Urochloa_fusta_Urofu.7G229500:0.0339431,(Cenchrus_americanus_H_CamCM007984.2001979.1:0.0430363,Setaria_viridis_SEVIR_7G206000v2:0.0205505)n40:0.0129628)n39:0.00168281)n36:0.00699787)n33:0.00228326,(Echinocloa_haploclada_eh_chr9.2197:0.0411403,(Digitaria_exilis_H_Dex7A-000912.1:0.0126388,Digitaria_exilis_H_Dex7B-000936.1:0.0184289)n42:0.0368883)n41:0.00837009)n32:0.00993872)n30:0.0271459)n29:0.0166131,((Phragmites_australis_Phragmites_australis_PaChr7_7771484_7781336_evm.model.PaChr7.682_1_CDS_4362476348_5849:0.0497123,Phragmites_australis_Phragmites_australis_PaChr11_7190373_7198962_evm.model.PaChr11.694_1_CDS_4362377938_32862:0.0440677)n44:0.00850345,(Eleusine_coracana_ELECO.r07.4BG0338900:0.0145539,Eleusine_coracana_ELECO.r07.4AG0307840:0.0111731)n45:0.0854239)n43:0.00516214)n28:0.0059368)n26:0.0147555,(((Eragrostis_curvula_EJB05_38443:0.0551478,(Eleusine_coracana_ELECO.r07.4BG0338910:0.00908022,Eleusine_coracana_ELECO.r07.4AG0307850:0.00902023)n49:0.0466264)n48:0.0356987,(Chasmanthium_laxum_Chala.06G193000:0.064928,((Zea_mays_Zm00001eb074380:0.03863,Sorghum_bicolor_SORBI_3006G173700:0.0309152)n52:0.0423128,(Dichantelium_oligosantes_H_DolKV778829.1000004.1:0.033451,(Echinocloa_haploclada_eh_chr9.2196:0.0352717,((ASEM_AUS1_H_AUS1CM014276.1001134.1:0.00559408,ASEM_RSA5_H_RSA5chrom7002528.1:0.00959745)n56:0.0295443,((Digitaria_radicosa_Dra07G0153400:0.0212929,(Digitaria_exilis_H_Dex7A-000909.1:0.00709137,Digitaria_exilis_H_DexUA-002187.1:0.00906793)n59:0.022433)n58:0.0261948,((Panicum_hallii_Pahal.7G248400:0.0197633,(Panicum_virgatum_Pavir.7KG284600:0.0157602,Panicum_virgatum_Pavir.7NG278400:0.0136487)n62:0.0148239)n61:0.0168463,(Urochloa_fusta_Urofu.7G229400:0.0261598,(Cenchrus_americanus_H_CamCM007984.2001978.1:0.0314388,Setaria_viridis_SEVIR_7G205900v2:0.0164522)n64:0.00637855)n63:0.00565196)n60:0.00315168)n57:0.0030454)n55:0.0050316)n54:0.00831213)n53:0.0213934)n51:0.0228963)n50:0.0118148)n47:0.00289288,((Aristida_adscensionis_H_Aadptg000009l000497.1:0.0645866,Stipagrostis_hirtigluma_H_Shi_ptg000016l_001013.1:0.0446606)n66:0.015637,(Phragmites_australis_Phragmites_australis_PaChr7_7789686_7791743_evm.model.PaChr7.683_1_CDS_4362476350_6691:0.0575085,Phragmites_australis_Phragmites_australis_PaChr11_7210222_7217336_evm.model.PaChr11.695_1_CDS_4362377940_33705:0.0504662)n67:0.00560735)n65:0.00444878)n46:0.00521908)n25:0.0268931)n11:0.0532422)n9:0.0231501)n7:0.0808869)n0;
```
