## Supplementary Dataset S1 for "Gene turnover and contingency facilitated the repeated evolution of C_4_ photosynthesis in grasses": OG0002821_tree.txt

```
((Carex_scoparia_H_Carex_Csco_scaffold_12_000662.1:0.572479,(Tillandsia_fasciculata_H_Tillandsia_CM054938.1_000701.1:0.0829342,Ananas_comosus_H_Ananas_contig14_000700.1:0.0714717)n2:0.175235)n1:0.0888369,((Streptochaeta_angustifolia_strangu_033304:0.160398,Pharus_latifolius_Phala.10G152200:0.154824)n4:0.062156,((Olyra_latifolia_Ola010206:0.0652021,(Dendrocalamus_sinicus_Dendrocalamus_sinicus_Dsi11B_31556617_31559087_Dsi11Bg08790.1_-1_CDS_4147837612_7823:0.0518185,(Ampelocalamus_luodianensis_Alu12Cg11220.2:0.0334698,(Ampelocalamus_luodianensis_Alu12Dg00700.2:0.00863895,(Ampelocalamus_luodianensis_Alu09CXg14880.2:0.144157,Ampelocalamus_luodianensis_Alu06Dg11280.2:0.0725625)n10:0.0274128)n9:0.0307893)n8:0.00867688)n7:0.0183243)n6:0.0318275,((Hordeum_spontaneum_WB01_000938_0053588:0.000594575,Hordeum_vulgareMorex_HORVU.MOREX.r3.5HG0465160:0.00117256)n12:0.136512,((Brachypodium_distachyon_BRADI_4g44740v3:0.187912,(((Phragmites_australis_Phragmites_australis_PaChr23_2742804_2749701_evm.model.PaChr23.188_1_CDS_4362434165_20454:0.134219,Phragmites_australis_Phragmites_australis_PaChr10_34031438_34033846_evm.model.PaChr10.1245_1_CDS_4362370991_42113:0.0589013)n17:0.0218269,((Chasmanthium_laxum_Chala.09G187200:0.015062,Chasmanthium_laxum_Chala.12G026200:0.0147187)n19:0.0363653,(Dichantelium_oligosantes_H_DolKV775963.1000002.1:0.1226,(((Eragrostis_curvula_EJB05_54172:0.168224,(Eleusine_coracana_ELECO.r07.9BG0695750:0.0548437,Eleusine_coracana_ELECO.r07.9AG0672200:0.0515764)n24:0.117539)n23:0.0887548,((((Cenchrus_americanus_H_CamCM007988.2002783.1:0.166717,Dichantelium_oligosantes_H_DolKV775161.1000009.1:0.0931158)n28:0.0417252,(((Zea_mays_Zm00001eb033360:0.311701,(Panicum_virgatum_Pavir.J531000:0.350684,Sorghum_bicolor_SORBI_3005G008101:0.293033)n32:0.129286)n31:0.0675522,(Sorghum_bicolor_SORBI_3008G008701:0.265654,(Zea_mays_Zm00001eb391780:0.554591,Sorghum_bicolor_SORBI_3008G008601:0.516723)n34:0.0973987)n33:0.0108221)n30:0.0563119,(Oryza_sativa_LOC_Os08g36250:0.428924,Oryza_sativa_LOC_Os09g29860:0.48044)n35:0.0533822)n29:0.0653643)n27:0.0215838,((Panicum_virgatum_Pavir.9NG809500:0.130285,(((Digitaria_exilis_H_Dex3A-000025.1:0.00226921,Digitaria_exilis_H_Dex8A-000025.1:0.00339733)n40:0.0134352,(Digitaria_exilis_H_Dex3B-000022.1:0.0101655,Digitaria_exilis_H_Dex8B-000025.1:0.0156383)n41:0.00846534)n39:0.0938612,(Cenchrus_americanus_H_CamCM007986.2002495.1:0.0582679,(Digitaria_radicosa_Dra08G0003700:0.0335169,Digitaria_radicosa_Dra03G0003800:0.0280068)n43:0.00311187)n42:0.0211165)n38:0.0453222)n37:0.018352,(((Setaria_viridis_SEVIR_8G016175v2:0.00813906,Setaria_viridis_SEVIR_7G338600v2:0.00493367)n46:0.0229815,(Cenchrus_americanus_H_CamLKME02018556.1000018.1:0.10077,Cenchrus_americanus_H_CamCM007982.2002605.1:0.0170797)n47:0.0256271)n45:0.0497856,((Echinocloa_haploclada_eh_chr2.2376:0.103156,((Panicum_hallii_Pahal.3G004200:0.00448692,Panicum_hallii_Pahal.8G005100:0.00499613)n51:0.0216257,(Panicum_virgatum_Pavir.8NG354300:0.0193335,Panicum_virgatum_Pavir.6KG132300:0.0248249)n52:0.00415254)n50:0.0151714)n49:0.0295629,(Echinocloa_haploclada_eh_chr7.1551:0.0812548,Dichantelium_oligosantes_H_DolKV778268.1000004.1:0.0232369)n53:0.00928437)n48:0.0010316)n44:0.0242867)n36:0.0124863)n26:0.00138736,(Zea_mays_Zm00001eb163320:0.0212813,(Zea_mays_Zm00001eb094020:0.01867,Zea_mays_Zm00001eb094030:1e-08)n55:0.11592)n54:0.052439)n25:0.00582656)n22:0.0251921,(ASEM_AUS1_H_AUS1CM014277.1000053.1:0.0070273,(ASEM_RSA5_H_RSA5chrom3002980.1:0.00189899,ASEM_RSA5_H_RSA5chrom3002969.1:0.00276871)n57:0.00328885)n56:0.0481453)n21:0.018974)n20:0.00210823)n18:0.0116825)n16:0.00833961,(Zizania_latifolia_GWHTBFHI028119:0.0903724,((Oryza_sativa_LOC_Os12g01820:0.0114237,Oryza_sativa_LOC_Os11g01820:0.00548317)n60:0.0811051,(Leersia_perrieri_LPERR11G00680:0.0415508,Leersia_perrieri_LPERR12G00620:0.0283408)n61:0.111053)n59:0.0264696)n58:0.0353884)n15:0.00393204)n14:0.0176156,(Aristida_adscensionis_H_Aadptg000039l000013.1:0.0902105,(Stipagrostis_hirtigluma_H_Shi_ptg000026l_000309.1:0.031804,(Stipagrostis_hirtigluma_H_Shi_ptg000041l_000046.1:0.00787593,((Stipagrostis_hirtigluma_H_Shi_ptg000015l_000186.1:0.00270721,Stipagrostis_hirtigluma_H_Shi_ptg000025l_001275.1:0.00995532)n66:0.00257901,(Stipagrostis_hirtigluma_H_Shi_ptg000077l_000036.1:0.00909881,Stipagrostis_hirtigluma_H_Shi_ptg000026l_000306.1:0.00791004)n67:0.00185719)n65:0.00283563)n64:7e-09)n63:0.0492534)n62:0.0541843)n13:0.018538)n11:0.0270525)n5:0.0535726)n3:0.0888369)n0;
```
