## Supplementary Dataset S1 for "Gene turnover and contingency facilitated the repeated evolution of C_4_ photosynthesis in grasses": OG0002822_tree.txt

```
((Streptochaeta_angustifolia_strangu_036178:0.0906307,(Pharus_latifolius_Phala.10G140600:5e-09,Pharus_latifolius_Phala.10G140600.2:0.00128384)n2:0.0985262)n1:0.0459284,((Zizania_latifolia_GWHTBFHI033736:0.0615566,(Leersia_perrieri_LPERR06G22970:0.0854166,Oryza_sativa_LOC_Os06g50110:0.045995)n5:0.0260301)n4:0.071937,(((Tillandsia_fasciculata_H_Tillandsia_CM054938.1_000612.1:0.0528558,Ananas_comosus_H_Ananas_contig14_000627.1:0.025159)n8:0.252414,(Chasmanthium_laxum_Chala.05G215900:0.744905,Chasmanthium_laxum_Chala.06G000300:0.616969)n9:0.173792)n7:0.0552767,(((Brachypodium_distachyon_BRADI_4g43780v3:0.0778752,(Hordeum_spontaneum_WB01_001748_0283085:5e-09,Hordeum_vulgareMorex_HORVU.MOREX.r3.5HG0462990:6e-09)n13:0.0656787)n12:0.0568226,((Dendrocalamus_sinicus_Dendrocalamus_sinicus_Dsi12B_830253_835082_Dsi12Bg00520.1_-1_CDS_4147843900_22473:0.0334684,(Ampelocalamus_luodianensis_Alu12Cg10450.1:0.0253455,Olyra_latifolia_scaffold184_171252_174898_+:0.103931)n16:0.00798368)n15:0.00741679,(Ampelocalamus_luodianensis_Alu12Dg02330.2:0.0409747,Dendrocalamus_sinicus_Dendrocalamus_sinicus_Dsi11C_22342368_22347601_Dsi11Cg07570.1_-1_CDS_4147839967_25836:0.0658651)n17:0.00731835)n14:0.00701072)n11:0.004608,(Dendrocalamus_sinicus_Dendrocalamus_sinicus_Dsi12A_26781466_26795610_Dsi12Ag08240.1_1_CDS_4147843453_55119:0.335425,((Tillandsia_fasciculata_H_Tillandsia_CM054938.1_000613.1:0.0249502,(Brachypodium_distachyon_BRADI_2g04342v3:0.581543,Brachypodium_distachyon_BRADI_5g14026v3:0.109801)n21:0.0122001)n20:0.378885,((Chasmanthium_laxum_Chala.09G172500:0.0151971,Chasmanthium_laxum_Chala.12G013700:0.0161866)n23:0.0443268,(((Phragmites_australis_Phragmites_australis_PaChr22_22749973_22753889_evm.model.PaChr22.1000_1_CDS_4362430665_35139:0.0558009,Phragmites_australis_Phragmites_australis_PaChr21_662858_666423_evm.model.PaChr21.55_1_CDS_4362428519_24629:0.0509534)n26:0.00773529,(((Setaria_viridis_SEVIR_7G319900v2:0.0628725,((Digitaria_exilis_H_Dex8A-002204.1:0.0158626,Digitaria_exilis_H_Dex8B-002056.1:0.0213138)n31:0.0291014,(Digitaria_radicosa_Dra03G0013100:0.027471,Digitaria_radicosa_Dra08G0013100:0.0293184)n32:0.00713206)n30:0.0323116)n29:0.0306488,((Digitaria_exilis_H_Dex3A-004260.1:0.00603297,Digitaria_exilis_H_Dex3B-004259.1:0.000982831)n34:0.0936081,((Dichantelium_oligosantes_H_DolKV774965.1000028.1:0.0781792,((((Panicum_hallii_Pahal.8G017400:0.0157229,Panicum_virgatum_Pavir.8NG039100:0.0230882)n40:0.0307848,(Panicum_hallii_Pahal.3G015900:0.0162176,Panicum_virgatum_Pavir.8KG014300:0.0269429)n41:0.0140877)n39:0.00907608,Panicum_virgatum_Pavir.3NG001300:0.071123)n38:0.00327552,((Panicum_virgatum_Pavir.3KG012500:0.00124593,Panicum_virgatum_Pavir.3KG007500:0.0697092)n43:0.00373077,Panicum_virgatum_Pavir.8KG008900:0.00496121)n42:0.0371783)n37:0.0261174)n36:0.00723534,((((ASEM_RSA5_H_RSA5chrom4001406.1:0.0109614,ASEM_RSA5_H_RSA5chrom3002720.1:0.0066543)n47:0.00229198,ASEM_RSA5_H_RSA5chrom8003280.1:0.00733503)n46:0.00788849,ASEM_RSA5_H_RSA5chrom4001402.1:0.0093431)n45:0.041092,((Echinocloa_haploclada_eh_chr5.14:0.0132877,(Echinocloa_haploclada_eh_chr5.425:0.00839943,Echinocloa_haploclada_eh_chr5.63:0.00510921)n50:0.00872996)n49:0.0412174,((Urochloa_fusta_Urofu.8G014600:0.020616,Urochloa_fusta_Urofu.3G025400:0.0153096)n52:0.0323402,(Setaria_viridis_SEVIR_8G004500v2:0.0265934,(Cenchrus_americanus_H_CamCM007982.2002707.1:0.0585949,Cenchrus_americanus_H_CamCM007985.2001797.1:0.0411569)n54:0.0610825)n53:0.0183774)n51:0.0356262)n48:0.0105762)n44:0.00401627)n35:0.0121017)n33:0.0183113)n28:0.00203459,((Aristida_adscensionis_H_Aadptg000008l000533.1:0.0884224,(Stipagrostis_hirtigluma_H_Shi_ptg000025l_001114.1:0.0319436,(Stipagrostis_hirtigluma_H_Shi_ptg000077l_000131.1:0.00663497,(Stipagrostis_hirtigluma_H_Shi_ptg000083l_000265.1:0.0121428,Stipagrostis_hirtigluma_H_Shi_ptg000026l_000125.1:0.00556651)n59:0.00436778)n58:0.0142687)n57:0.0251749)n56:0.0193024,(Panicum_virgatum_Pavir.J124000:0.38949,((Eragrostis_curvula_EJB05_29739:0.0263017,Eragrostis_curvula_EJB05_02100:0.0578983)n62:0.0307213,(Eleusine_coracana_ELECO.r07.5BG0427050:0.0695408,(Eleusine_coracana_ELECO.r07.9AG0673330:0.0199768,Eleusine_coracana_ELECO.r07.9BG0697040:0.0499723)n64:0.0168512)n63:0.0436614)n61:0.0366502)n60:0.00745489)n55:0.00958094)n27:0.00106455)n25:0.00460708,((Sorghum_bicolor_SORBI_3008G018500:0.0304522,Zea_mays_Zm00001eb405320:0.0585331)n66:0.0606525,(ASEM_AUS1_H_AUS1CM014277.1000168.1:0.0092021,ASEM_AUS1_H_AUS1CM014277.1003601.1:0.0081561)n67:0.0751968)n65:0.00762265)n24:0.00877807)n22:0.0247085)n19:0.0206746)n18:0.00229717)n10:0.0211258)n6:0.00234731)n3:0.0526736)n0;
```
