## Supplementary Dataset S1 for "Gene turnover and contingency facilitated the repeated evolution of C_4_ photosynthesis in grasses": OG0002823_tree.txt

```
((Streptochaeta_angustifolia_strangu_036181:0.196247,((Pharus_latifolius_Phala.10G140400:0.0113476,Pharus_latifolius_Phala.10G140400.2:0.0171012)n3:0.0423464,(Pharus_latifolius_Phala.09G019700:5e-09,Pharus_latifolius_Phala.09G019700.2:0.00153787)n4:0.0382316)n2:0.090686)n1:0.0450637,((((Olyra_latifolia_Ola007364:0.0838972,(Ampelocalamus_luodianensis_Alu11Cg01260.1:0.0378081,Dendrocalamus_sinicus_Dendrocalamus_sinicus_Dsi11C_22380251_22382040_Dsi11Cg07590.1_-1_CDS_4147839973_29212:0.0348607)n9:0.00684148)n8:0.0040948,(Dendrocalamus_sinicus_Dendrocalamus_sinicus_Dsi11C_1363844_1365560_Dsi11Cg00930.1_-1_CDS_4147837975_41589:0.0647716,Ampelocalamus_luodianensis_Alu12Dg02310.2:0.0954467)n10:0.0106052)n7:0.0254579,((Brachypodium_distachyon_BRADI_4g43760v3:0.109152,(Hordeum_spontaneum_WB01_001748_0012570:5e-09,Hordeum_vulgareMorex_HORVU.MOREX.r3.5HG0462850:5e-09)n13:0.0983251)n12:0.0928886,(((Zizania_latifolia_GWHTBFHI009487:0.0394637,Zizania_latifolia_GWHTBFHI030061:0.0382123)n16:0.0448303,((Leersia_perrieri_LPERR11G01640:0.011587,Leersia_perrieri_LPERR12G01770:0.00699765)n18:0.0602942,(Oryza_sativa_LOC_Os12g03430:0.0180131,Oryza_sativa_LOC_Os11g03670:0.0159502)n19:0.0486659)n17:0.0178299)n15:0.0319081,(Zizania_latifolia_GWHTBFHI028048:0.345759,Leersia_perrieri_LPERR11G01560:0.0496582)n20:0.139163)n14:0.0684855)n11:0.014147)n6:0.0214081,((((Phragmites_australis_Phragmites_australis_PaChr22_22744282_22746205_evm.model.PaChr22.999_1_CDS_4362432941_15403:0.0431951,(Phragmites_australis_Phragmites_australis_PaChr23_1633191_1634956_evm.model.PaChr23.117_1_CDS_4362434009_39795:0.0952758,Phragmites_australis_Phragmites_australis_PaChr21_647690_649534_evm.model.PaChr21.53_1_CDS_4362428475_6112:0.0457083)n25:0.0344081)n24:0.0186079,((Aristida_adscensionis_H_Aadptg000008l000527.1:0.0469086,Aristida_adscensionis_H_Aadptg000008l000529.1:0.0730555)n27:0.0610048,(Stipagrostis_hirtigluma_H_Shi_ptg000025l_001113.1:0.0533608,(Stipagrostis_hirtigluma_H_Shi_ptg000026l_000122.1:0.00711852,(Stipagrostis_hirtigluma_H_Shi_ptg000077l_000128.1:0.0015683,Stipagrostis_hirtigluma_H_Shi_ptg000083l_000263.1:0.00152051)n30:0.00370472)n29:0.0467572)n28:0.0115971)n26:0.029475)n23:0.0124202,((Eragrostis_curvula_EJB05_02102:0.0439107,Eragrostis_curvula_EJB05_29728:0.0373185)n32:0.0282049,(Eleusine_coracana_ELECO.r07.9AG0673360:0.0127415,(Eleusine_coracana_ELECO.r07.9BG0697060:0.0261405,(Eleusine_coracana_ELECO.r07.5BG0427080:0.0115627,Eleusine_coracana_ELECO.r07.5AG0380010:0.00324703)n35:0.0242642)n34:0.00725974)n33:0.0655594)n31:0.0516431)n22:0.0271096,((Chasmanthium_laxum_Chala.09G171900:0.00407396,Chasmanthium_laxum_Chala.12G013300:0.0155116)n37:0.0461221,((Sorghum_bicolor_SORBI_3005G022000:0.0922728,Zea_mays_Zm00001eb195970:0.0673957)n39:0.0474281,((((Digitaria_exilis_H_Dex8A-002201.1:0.0256793,(Digitaria_exilis_H_Dex3A-004257.1:0.01365,(Digitaria_exilis_H_Dex3B-004257.1:0.00151743,Digitaria_exilis_H_Dex8B-002053.1:0.00614438)n45:0.0064748)n44:0.0172402)n43:0.00805554,(Digitaria_radicosa_Dra03G0013200:0.0451189,Digitaria_radicosa_Dra08G0013300:0.0282925)n46:0.00949334)n42:0.0319451,((Cenchrus_americanus_H_CamCM007982.2002704.1:0.0768044,(Setaria_viridis_SEVIR_7G320101v2:0.00615288,Setaria_viridis_SEVIR_8G004226v2:0.0104762)n49:0.0108273)n48:0.0188434,((Urochloa_fusta_Urofu.8G014900:0.0334392,Urochloa_fusta_Urofu.3G025100:0.0279755)n51:0.00926759,((((Panicum_virgatum_Pavir.2KG378300:0.0194509,Panicum_virgatum_Pavir.2NG448200:0.012152)n55:0.00458598,((Panicum_hallii_Pahal.7G102700:0.210926,Panicum_hallii_Pahal.8G018300:0.00430984)n57:0.011173,(Panicum_hallii_Pahal.3G016800:0.00890748,Panicum_hallii_Pahal.2G087400:0.00752377)n58:0.00761734)n56:0.00320068)n54:0.00870691,(Panicum_hallii_Pahal.9G290700:0.0586724,Panicum_virgatum_Pavir.8KG013600:0.0591548)n59:0.00657275)n53:0.00639988,((Echinocloa_haploclada_eh_chr5.61:0.0255631,(Echinocloa_haploclada_eh_chr5.427:0.00893122,Echinocloa_haploclada_eh_chr5.12:0.00147345)n62:0.014169)n61:0.0271302,((ASEM_AUS1_H_AUS1CM014277.1003579.1:0.00442672,ASEM_RSA5_H_RSA5chrom3002715.1:0.00146911)n64:0.0165789,(ASEM_AUS1_H_AUS1CM014277.1003592.1:0.00747859,ASEM_RSA5_H_RSA5scaff56000005.1:0.00837366)n65:0.000930407)n63:0.0271792)n60:0.0113309)n52:0.00570107)n50:0.0011312)n47:0.0144961)n41:0.00765377,((Cenchrus_americanus_H_CamCM007982.2003030.1:0.00784166,Cenchrus_americanus_H_CamCM007985.2001795.1:0.00828214)n67:0.0537452,Panicum_hallii_Pahal.8G017700:0.0600787)n66:0.00667541)n40:0.0138676)n38:0.0321946)n36:0.0321788)n21:0.0392134)n5:0.0450637)n0;
```
