## Supplementary Dataset S1 for "Gene turnover and contingency facilitated the repeated evolution of C_4_ photosynthesis in grasses": OG0002824_tree.txt

```
((Stipagrostis_hirtigluma_H_Shi_ptg000013l_000890.1:0.0441785,Aristida_adscensionis_H_Aadptg000078l000109.1:0.0399617)n1:0.0105158,((Streptochaeta_angustifolia_strangu_017113:0.0457276,((Ananas_comosus_H_Ananas_contig11_000211.1:0.0151162,Tillandsia_fasciculata_H_Tillandsia_CM054941.1_000635.1:0.019309)n5:0.0757891,(Juncus_effusus_H_Juncus_Jeff_scaffold_9_000116.1:0.214122,(Carex_scoparia_H_Carex_Csco_scaffold_17_000400.1:0.256279,Carex_scoparia_H_Carex_Csco_scaffold_31_000448.1:0.0938053)n7:0.0104228)n6:0.0460702)n4:0.0683546)n3:0.00846018,(((((Digitaria_exilis_H_Dex6A-002430.1:0.0639911,(Panicum_virgatum_Pavir.J313900:0.0128865,Panicum_virgatum_Pavir.1NG006500:0.0162753)n13:0.013715)n12:0.125529,(((Hordeum_spontaneum_WB01_007397_0177871:5e-09,Hordeum_vulgareMorex_HORVU.MOREX.r3.2HG0213580:0.00182545)n16:0.110282,(Brachypodium_distachyon_BRADI_5g26541v3:0.0374761,Brachypodium_distachyon_BRADI_5g26531v3:0.0436304)n17:0.00484783)n15:0.0105078,(Brachypodium_distachyon_BRADI_3g33470v3:0.0668747,(Hordeum_spontaneum_WB01_003317_0290450:0.0130955,Hordeum_vulgareMorex_HORVU.MOREX.r3.1HG0057810:0.00281232)n19:0.0613717)n18:0.0271296)n14:0.00301441)n11:0.0236188,((Brachypodium_distachyon_BRADI_4g16800v3:0.0268486,((Hordeum_vulgareMorex_HORVU.MOREX.r3.4HG0368890:0,Hordeum_vulgareMorex_HORVU.MOREX.r3.4HG0368890.2:0)n23:5e-09,Hordeum_spontaneum_WB01_001966_0058612:0.00367105)n22:0.0376511)n21:0.026746,(Olyra_latifolia_scaffold9_627486_632239_+:0.0556221,((Ampelocalamus_luodianensis_Alu05Cg04430.2:0.0131733,Dendrocalamus_sinicus_Dendrocalamus_sinicus_Dsi09C_27118309_27123197_Dsi09Cg10630.1_1_CDS_4147820881_27461:0.0128683)n26:0.00502029,(Ampelocalamus_luodianensis_Alu11Dg06160.5:0.0165587,((Carex_scoparia_H_Carex_Csco_scaffold_26_000564.1:0.0774646,Panicum_virgatum_Pavir.1KG001300:0.184468)n29:0.0957852,(Dendrocalamus_sinicus_Dendrocalamus_sinicus_Dsi11B_4964197_4970209_Dsi11Bg02380.1_-1_CDS_4147835689_5566:0.011835,Dendrocalamus_sinicus_Dendrocalamus_sinicus_Dsi03B_38319875_38321426_Dsi03Bg14020.1_-1_CDS_4147738315_56461:6.3e-09)n30:7e-10)n28:0.0865591)n27:0.00961768)n25:0.0022067)n24:0.00413618)n20:0.000459575)n10:0.00671328,(Oryza_sativa_LOC_Os11g34350:0.034091,(Zizania_latifolia_GWHTBFHI029269:0.0310443,Zizania_latifolia_GWHTBFHI030443:0.0221387)n32:0.0064028)n31:0.0227496)n9:0.00940736,((Streptochaeta_angustifolia_strangu_027099:0.0481771,((Pharus_latifolius_Phala.10G063400:0,Pharus_latifolius_Phala.10G063400.5:0,Pharus_latifolius_Phala.10G063400.4:0,Pharus_latifolius_Phala.10G063400.3:0,Pharus_latifolius_Phala.10G063400.2:0)n36:0.0391747,(Zizania_latifolia_GWHTBFHI009306:0.0534882,(Ampelocalamus_luodianensis_Alu12Cg05730.2:0.0202872,(Olyra_latifolia_Ola009799:0.0498875,(Dendrocalamus_sinicus_Dendrocalamus_sinicus_Dsi09A_1856413_1858271_Dsi09Ag00320.1_-1_CDS_4147811191_30805:0.0465106,(Dendrocalamus_sinicus_Dendrocalamus_sinicus_Dsi11A_9211319_9212783_Dsi11Ag03650.1_-1_CDS_4147830838_3861:0.0927342,Dendrocalamus_sinicus_Dendrocalamus_sinicus_Dsi12A_9401496_9407349_Dsi12Ag04380.3_-1_CDS_4147842295_28657:0.00890593)n41:0.0103946)n40:0.0266265)n39:0.00857134)n38:0.0138243)n37:0.0244704)n35:0.0106133)n34:0.0161044,((Eragrostis_curvula_EJB05_27171:0.0275452,((Eleusine_coracana_ELECO.r07.5BG0437930:0.00608955,Eleusine_coracana_ELECO.r07.5AG0390940:0.0130992)n45:0.105891,(Eleusine_coracana_ELECO.r07.9AG0686110:0.0075383,Eleusine_coracana_ELECO.r07.9BG0712270:0.00594414)n46:0.02246)n44:0.00249555)n43:0.00656951,((Chasmanthium_laxum_Chala.09G071400:0.0204458,(((Digitaria_radicosa_Dra08G0099700:0.0181721,(Digitaria_exilis_H_Dex8A-000658.1:0.00977001,Digitaria_exilis_H_Dex8B-000614.1:0.00459336)n52:0.00802621)n51:0.0100845,(((Urochloa_fusta_Urofu.8G149300:0.02055,(Cenchrus_americanus_H_CamCM007982.2004830.1:0.0242019,Setaria_viridis_SEVIR_8G155600v2:0.0104076)n56:0.00494903)n55:0.00417573,(Panicum_hallii_Pahal.8G202200:0.00357818,(Panicum_virgatum_Pavir.8NG128800:0.0213299,Panicum_virgatum_Pavir.8KG281100:0.014315)n58:0.00159055)n57:0.00657832)n54:0.0018379,((ASEM_AUS1_H_AUS1CM014277.1001094.1:0.00578749,ASEM_RSA5_H_RSA5chrom8000868.1:0.00819034)n60:0.0131733,(Dichantelium_oligosantes_H_DolKV779280.1000003.1:0.0169509,Echinocloa_haploclada_eh_chr4.1731:0.0188728)n61:0.00815524)n59:0.00157276)n53:0.00103074)n50:0.0144317,(Sorghum_bicolor_SORBI_3001G447300:0.0111896,(Zea_mays_Zm00001eb015910:0.0208288,Zea_mays_Zm00001eb395250:0.0182066)n63:0.00202296)n62:0.00410739)n49:0.00274627)n48:0.00607418,(Phragmites_australis_Phragmites_australis_PaChr21_20269462_20275151_evm.model.PaChr21.746_1_CDS_4362428955_38091:0.0146744,Phragmites_australis_Phragmites_australis_PaChr10_9227625_9233452_evm.model.PaChr10.441_1_CDS_4362371765_27799:0.0174338)n64:0.00193709)n47:0.00278063)n42:0.00774832)n33:0.000860925)n8:0.0301804)n2:0.00335338)n0;
```
