## Supplementary Dataset S1 for "Gene turnover and contingency facilitated the repeated evolution of C_4_ photosynthesis in grasses": OG0002825_tree.txt

```
(((Ananas_comosus_H_Ananas_contig13_000762.1:0.0167934,Tillandsia_fasciculata_H_Tillandsia_CM054939.1_000736.1:0.0201925)n2:0.0786521,(Juncus_effusus_H_Juncus_Jeff_scaffold_11_000706.1:0.106022,Carex_scoparia_H_Carex_Csco_scaffold_15_000478.1:0.110437)n3:0.0747074)n1:0.0384218,((((Leersia_perrieri_LPERR12G10580:0.0451671,(Olyra_latifolia_Ola009760:0.0563746,(Brachypodium_distachyon_BRADI_4g07060v3:0.0318454,(Hordeum_spontaneum_WB01_001249_0265095:5e-09,Hordeum_vulgareMorex_HORVU.MOREX.r3.5HG0456950:0.00150593)n10:0.0481737)n9:0.00912612)n8:0.0173014)n7:0.0360642,(Streptochaeta_angustifolia_strangu_029980:0.0481968,(Pharus_latifolius_Phala.10G069100:0,Pharus_latifolius_Phala.10G069100.2:0)n12:0.0618357)n11:0.0162724)n6:0.0196287,((Oryza_sativa_LOC_Os11g40140:0.0225795,(Leersia_perrieri_LPERR11G16150:0.0337779,(Zizania_latifolia_GWHTBFHI029141:0.0287158,Zizania_latifolia_GWHTBFHI030539:0.0146629)n16:0.00664054)n15:0.00358711)n14:0.0177582,(Olyra_latifolia_Ola027131:0.0436903,((Stipagrostis_hirtigluma_H_Shi_ptg000050l_002058.1:0.0379451,(Dendrocalamus_sinicus_Dendrocalamus_sinicus_Dsi10C_8850777_8859286_Dsi10Cg01730.1_1_CDS_4147827343_26357:0.547801,Dendrocalamus_sinicus_Dendrocalamus_sinicus_Dsi11A_36773958_36776850_Dsi11Ag10240.1_-1_CDS_4147832815_36505:0.0747507)n20:0.0263639)n19:0.0119037,((((Hordeum_spontaneum_WB01_002852_1606681:0,Hordeum_vulgareMorex_HORVU.MOREX.r3.4HG0370860:0)n24:0.0738999,Brachypodium_distachyon_BRADI_4g13740v3:0.0426431)n23:0.0330367,(((Sorghum_bicolor_SORBI_3001G502200:0.0156582,Zea_mays_Zm00001eb004030:0.0277487)n27:0.00482747,(Zea_mays_Zm00001eb403050:0.0320854,(Sorghum_bicolor_SORBI_3005G188100:0.0345057,((Urochloa_fusta_Urofu.8G187100:0.0231393,(Panicum_hallii_Pahal.8G232700:0.0166711,(Panicum_virgatum_Pavir.8KG350600:0.0153929,Panicum_virgatum_Pavir.8NG342500:0.0115375)n33:0.00456121)n32:0.0113179)n31:0.00841606,((Setaria_viridis_SEVIR_8G203300v2:0.0195121,(((Echinocloa_haploclada_eh_scaffold707.107:0.0337767,Cenchrus_americanus_H_CamCM007984.2004804.1:0.0301251)n38:0.00725016,Dichantelium_oligosantes_H_DolKV777213.1000005.1:0.0161578)n37:0.00783429,Cenchrus_americanus_H_CamCM007982.2000320.1:0.037437)n36:0.00415966)n35:0.00804711,((ASEM_AUS1_H_AUS1CM014277.1001629.1:0.0143971,(ASEM_RSA5_H_RSA5chrom6002035.1:0.00323954,ASEM_RSA5_H_RSA5chrom8002025.1:5e-09)n41:0.014371)n40:0.0195451,(Digitaria_radicosa_Dra08G0128800:0.0264172,(Digitaria_exilis_H_Dex8A-001317.1:0.0141549,Digitaria_exilis_H_Dex8B-001297.1:0.0129111)n43:0.0150416)n42:0.0129427)n39:0.000987086)n34:0.0019928)n30:0.00895614)n29:0.00456799)n28:0.000507554)n26:0.0225001,((Chasmanthium_laxum_Chala.09G039000:0.0142394,Chasmanthium_laxum_Chala.10G102900:0.0257503)n45:0.0193509,(((Eragrostis_curvula_EJB05_26627:0.020177,Eragrostis_curvula_EJB05_26570:0.0178311)n48:0.0176645,(((Eleusine_coracana_ELECO.r07.2BG0154210:0.0150051,Eleusine_coracana_ELECO.r07.2AG0100930:0.0123879)n51:0.00495325,(Eleusine_coracana_ELECO.r07.2BG0195360:0.0171412,Eleusine_coracana_ELECO.r07.2AG0139690:0.0084092)n52:0.00423236)n50:0.00652155,(Eleusine_coracana_ELECO.r07.9AG0689340:0.0182575,Eleusine_coracana_ELECO.r07.9BG0714310:0.0276349)n53:0.00430383)n49:0.0184791)n47:0.0181138,((Phragmites_australis_Phragmites_australis_PaChr8_20650295_20655156_evm.model.PaChr8.875_1_CDS_4362481930_17247:0.0192273,Phragmites_australis_Phragmites_australis_PaChr21_22641051_22645323_evm.model.PaChr21.913_1_CDS_4362429327_24633:0.0185292)n55:0.00890213,(Phragmites_australis_Phragmites_australis_PaChr8_1436168_1440189_evm.model.PaChr8.107_1_CDS_4362478928_28987:0.0351911,((Aristida_adscensionis_H_Aadptg000079l000199.1:0.0426617,Stipagrostis_hirtigluma_H_Shi_ptg000013l_000808.1:0.0325307)n58:0.00671442,(Aristida_adscensionis_H_Aadptg000020l000261.1:0.0392698,Stipagrostis_hirtigluma_H_Shi_ptg000050l_002059.1:0.0337208)n59:0.00374675)n57:0.00790896)n56:0.00697058)n54:0.000774508)n46:0.00768214)n44:0.00597031)n25:0.0174297)n22:0.00911555,(((Dendrocalamus_sinicus_Dendrocalamus_sinicus_Dsi09C_28168775_28173018_Dsi09Cg11540.1_-1_CDS_4147821154_10582:0.00510407,ASEM_RSA5_H_RSA5chrom9003114.1:0.188395)n62:0.00720559,((Ampelocalamus_luodianensis_Alu05Cg16530.2:0.126467,Ampelocalamus_luodianensis_Alu05Cg02550.1:0.00901718)n64:0.013617,Pharus_latifolius_Phala.10G049700:0.259629)n63:0.0115927)n61:0.00289327,(Dendrocalamus_sinicus_Dendrocalamus_sinicus_Dsi11B_2887975_2893828_Dsi11Bg01310.1_1_CDS_4147835368_52278:0.0282294,Ampelocalamus_luodianensis_Alu11Dg03570.2:0.0208404)n65:0.0046996)n60:0.00046996)n21:5.22178e-05)n18:0.00627016)n17:0.000696685)n13:0.0377115)n5:0.0186992,((Pharus_latifolius_Phala.09G139600:0.00612347,Pharus_latifolius_Phala.09G139600.2:5e-09)n67:0.0891762,Streptochaeta_angustifolia_strangu_026267:0.057961)n66:0.00644011)n4:0.0384218)n0;
```
