## Supplementary Dataset S1 for "Gene turnover and contingency facilitated the repeated evolution of C_4_ photosynthesis in grasses": OG0002826_tree.txt

```
((Ananas_comosus_H_Ananas_contig3_001247.1:0.0114038,Tillandsia_fasciculata_H_Tillandsia_CM054933.1_001301.1:0.0860915)n1:0.152499,(Streptochaeta_angustifolia_strangu_023895:0.0890887,(Digitaria_exilis_H_Dex2B-001261.1:0.0424689,((Pharus_latifolius_Phala.08G035600:0.088144,((Dendrocalamus_sinicus_Dendrocalamus_sinicus_Dsi08A_34174904_34177437_Dsi08Ag10980.1_-1_CDS_4147803484_13337:0.0448436,(Ampelocalamus_luodianensis_Alu08Dg02830.1:0.0339082,Ampelocalamus_luodianensis_Alu08Cg09730.2:0.071219)n8:0.00623438)n7:0.0304925,(((Stipagrostis_hirtigluma_H_Shi_ptg000002l_001006.1:0.0186218,Stipagrostis_hirtigluma_H_Shi_ptg000021l_002041.1:0.023099)n11:0.0615881,(((Eragrostis_curvula_EJB05_48220:0.00306445,Eragrostis_curvula_EJB05_48184:5e-09)n14:0.0434197,(Eleusine_coracana_ELECO.r07.8BG0666150:0.0451387,Eleusine_coracana_ELECO.r07.8AG0637640:0.0363412)n15:0.0305175)n13:0.0243135,((Chasmanthium_laxum_Chala.11G036200:0.0538014,((((Digitaria_radicosa_Dra06G0162700:0.0369243,(Digitaria_exilis_H_Dex6A-001154.1:0.0109773,Digitaria_exilis_H_Dex6B-001116.1:0.0176103)n22:0.0147038)n21:0.0258515,Dichantelium_oligosantes_H_DolKV775202.1000007.1:0.0565031)n20:0.00322367,(Panicum_virgatum_Pavir.3KG470200:0.104705,(((Panicum_hallii_Pahal.6G270900:0.0287796,(Panicum_virgatum_Pavir.6KG369400:0.0156026,Panicum_virgatum_Pavir.6NG298700:0.0331157)n27:0.0206837)n26:0.0380554,(Urochloa_fusta_Urofu.6G204100:0.0803659,(Cenchrus_americanus_H_CamCM007985.2001162.1:0.0392736,Setaria_viridis_SEVIR_6G221000v2:0.0458802)n29:0.00322885)n28:0.050117)n25:0.012605,Echinocloa_haploclada_eh_chr8.2531:0.0848606)n24:0.00978976)n23:0.00108775)n19:0.0124472,Sorghum_bicolor_SORBI_3007G201300:0.114812)n18:0.0054368)n17:0.0170102,(Phragmites_australis_Phragmites_australis_PaChr19_26068542_26072043_evm.model.PaChr19.1142_1_CDS_4362411326_14906:0.0999539,Phragmites_australis_Phragmites_australis_PaChr14_27975545_27977507_evm.model.PaChr14.1233_1_CDS_4362391027_15681:0.0258621)n30:0.00287357)n16:0.0187744)n12:0.0287062)n10:0.0296161,((Oryza_sativa_LOC_Os08g40610:0.0549593,Leersia_perrieri_LPERR08G17380:0.0932454)n32:0.0210133,(Zizania_latifolia_GWHTBFHI002403:0.192384,Zizania_latifolia_GWHTBFHI009934:0.168802)n33:0.0301591)n31:0.0489895)n9:0.0320881)n6:0.0301808)n5:0.0223707,(Pharus_latifolius_Phala.12G127600:0.124771,((((Zizania_latifolia_GWHTBFHI027372:0.0244056,Zizania_latifolia_GWHTBFHI032819:0.0499327)n38:0.0169131,(Leersia_perrieri_LPERR09G11340:0.0628384,Oryza_sativa_LOC_Os09g32274:0.0201576)n39:0.0178697)n37:0.0540636,((Hordeum_spontaneum_WB01_000182_0011822:0.0942532,Brachypodium_distachyon_BRADI_4g34170v3:0.0336156)n41:0.0435585,(Dendrocalamus_sinicus_Dendrocalamus_sinicus_Dsi09A_31932282_31933478_Dsi09Ag09220.1_1_CDS_4147813861_55585:0.038352,((Olyra_latifolia_scaffold10_2591471_2592671_-:0.0139283,Olyra_latifolia_Ola000623:0.0175231)n44:0.0450201,(Ampelocalamus_luodianensis_Alu09DXg23020.1:0.0391029,Ampelocalamus_luodianensis_Alu09Cg11290.1:0.0441145)n45:0.00490161)n43:0.0214565)n42:0.0172557)n40:0.0184718)n36:0.0282331,(((Chasmanthium_laxum_Chala.08G035000:0.0311022,(Sorghum_bicolor_SORBI_3002G253100:0.0129892,Zea_mays_Zm00001eb317180:0.0576828)n49:0.0492082)n48:0.00548804,(Phragmites_australis_Phragmites_australis_PaChr17_24926800_24928093_evm.model.PaChr17.791_1_CDS_4362405586_22037:0.0573715,Phragmites_australis_Phragmites_australis_PaChr20_22809900_22811293_evm.model.PaChr20.834_1_CDS_4362425986_21267:0.0168208)n50:0.0152563)n47:0.00375993,((Stipagrostis_hirtigluma_H_Shi_ptg000012l_001297.1:0.0573634,Aristida_adscensionis_H_Aadptg000066l000011.1:0.0614511)n52:0.0267034,((Eragrostis_curvula_EJB05_43606:0.0581867,(Eleusine_coracana_ELECO.r07.6BG0493550:0.00929578,Eleusine_coracana_ELECO.r07.6AG0540200:0.00964327)n55:0.050099)n54:0.0159261,(Dichantelium_oligosantes_H_DolKV780497.1000001.1:0.0437282,(Urochloa_fusta_Urofu.2G266800:0.0241058,((Panicum_hallii_Pahal.2G318800:0.0156939,(Panicum_virgatum_Pavir.2NG407900:0.0226461,Panicum_virgatum_Pavir.2NG411400:0.0159768)n60:0.00608208)n59:0.01949,((Cenchrus_americanus_H_CamCM007988.2002123.1:0.0423244,Setaria_viridis_SEVIR_2G270600v2:0.0258563)n62:0.0322088,((ASEM_AUS1_H_AUS1CM014278.1000080.1:0.00308764,ASEM_RSA5_H_RSA5chrom2004515.1:0.00315154)n64:0.0295478,(Echinocloa_haploclada_eh_chr3.2243:0.0164125,(Digitaria_radicosa_Dra02G0265600:0.00615103,(Digitaria_exilis_H_Dex2B-001262.1:0.0146751,Digitaria_exilis_H_Dex2A-001370.1:0.0157385)n67:0.00310889)n66:0.0223608)n65:0.0110789)n63:6e-09)n61:0.0110659)n58:0.0086822)n57:0.0077267)n56:0.0594342)n53:5e-09)n51:0.00676591)n46:0.0930541)n35:0.0657769)n34:0.00730854)n4:0.035353)n3:0.00392812)n2:0.136069)n0;
```
