## Supplementary Dataset S1 for "Gene turnover and contingency facilitated the repeated evolution of C_4_ photosynthesis in grasses": OG0002827_tree.txt

```
((Carex_scoparia_H_Carex_Csco_scaffold_16_000573.1:0.259181,(Ananas_comosus_H_Ananas_contig9_001107.1:0.0532637,Tillandsia_fasciculata_H_Tillandsia_CM054934.1_000508.1:0.0632132)n2:0.148922)n1:0.0486217,((Streptochaeta_angustifolia_strangu_025566:0.102814,(Pharus_latifolius_Phala.11G046600:5e-09,Pharus_latifolius_Phala.11G046600.2:5e-09)n5:0.0553508)n4:0.020964,(((((Eleusine_coracana_ELECO.r07.2AG0113300:0.0387526,Eleusine_coracana_ELECO.r07.2BG0166530:0.0235201)n10:0.157622,(Stipagrostis_hirtigluma_H_Shi_ptg000025l_001997.1:0.120178,Phragmites_australis_Phragmites_australis_PaChr25_16644274_16648616_evm.model.PaChr25.672_1_CDS_4362439141_31800:0.0858492)n11:0.0100689)n9:0.00673268,(Chasmanthium_laxum_Chala.03G044700:0.0577816,((((Cenchrus_americanus_H_CamCM007983.2000850.1:0.0450864,Setaria_viridis_SEVIR_9G196500v2:0.0175204)n16:0.031333,(Echinocloa_haploclada_eh_chr1.1939:0.00109671,Echinocloa_haploclada_eh_chr1.1936:0.00270075)n17:0.0975492)n15:0.00754427,((Digitaria_radicosa_Dra09G0171500:0.0494502,(Digitaria_exilis_H_Dex9A-000957.1:0.0119059,Digitaria_exilis_H_Dex9B-000938.1:0.00650114)n20:0.0435925)n19:0.0592982,(Dichantelium_oligosantes_H_DolKV775618.1000010.1:0.0683456,Urochloa_fusta_Urofu.3G349800:0.245526)n21:0.00249655)n18:0.00598018)n14:0.00975475,(ASEM_AUS1_H_AUS1CM014278.1005649.1:0.00862614,ASEM_RSA5_H_RSA5chrom9004265.1:0.0105079)n22:0.0617307)n13:0.0681315)n12:0.00779061)n8:0.0487072,((Leersia_perrieri_LPERR10G11590:0.0908984,(Zizania_latifolia_GWHTBFHI001555:0.0457587,Zizania_latifolia_GWHTBFHI008564:0.035163)n25:0.0198057)n24:0.0488808,((Brachypodium_distachyon_BRADI_3g30430v3:0.0559623,(Hordeum_spontaneum_WB01_000722_0679416:5e-09,Hordeum_vulgareMorex_HORVU.MOREX.r3.1HG0049340:0.0008229)n28:0.0667684)n27:0.0571589,((Ampelocalamus_luodianensis_Alu10Cg06330.2:0.0204341,Dendrocalamus_sinicus_Dendrocalamus_sinicus_Dsi10C_19179560_19184370_Dsi10Cg05130.1_-1_CDS_4147828363_31987:0.0262485)n30:0.00582031,(Ampelocalamus_luodianensis_Alu10Dg03650.1:0.114608,Dendrocalamus_sinicus_Dendrocalamus_sinicus_Dsi10B_24249985_24254945_Dsi10Bg06470.1_-1_CDS_4147825945_35357:0.0381342)n31:0.00423714)n29:0.00912424)n26:0.00537918)n23:0.00580319)n7:0.0152485,(Aristida_adscensionis_H_Aadptg000041l000562.1:0.398169,(((Brachypodium_distachyon_BRADI_3g21360v3:0.049175,(Hordeum_spontaneum_WB01_002247_0629809:5e-09,(Hordeum_vulgareMorex_HORVU.MOREX.r3.1HG0032760:0,Hordeum_vulgareMorex_HORVU.MOREX.r3.1HG0032760.2:0)n37:0.000822186)n36:0.10455)n35:0.0404028,((Zizania_latifolia_GWHTBFHI008005:0.0486007,(Leersia_perrieri_LPERR10G00540:0.0752673,Oryza_sativa_LOC_Os10g02630:0.0258012)n40:0.0213644)n39:0.060457,((Olyra_latifolia_Ola020076:0.0670261,(Ampelocalamus_luodianensis_AluCtg01087g00010.2:0.038818,Ampelocalamus_luodianensis_Alu10Cg00920.3:0.0242853)n43:0.00539757)n42:0.00325329,(Dendrocalamus_sinicus_Dendrocalamus_sinicus_Dsi10A_25167076_25172414_Dsi10Ag08370.1_1_CDS_4147823896_19031:0.0344064,Dendrocalamus_sinicus_Dendrocalamus_sinicus_Dsi10B_1475263_1479817_Dsi10Bg00370.1_-1_CDS_4147824115_28597:0.0271529)n44:0.00301699)n41:0.00431272)n38:0.00452613)n34:0.0219628,(((Phragmites_australis_Phragmites_australis_PaChr18_2532303_2537121_evm.model.PaChr18.102_1_CDS_4362407291_16997:0.0583943,Phragmites_australis_Phragmites_australis_PaChr25_1669137_1674152_evm.model.PaChr25.45_1_CDS_4362438647_36434:0.0659804)n47:0.0140513,((Eragrostis_curvula_EJB05_23088:0.0547489,(Eleusine_coracana_ELECO.r07.2AG0119350:0.0145771,Eleusine_coracana_ELECO.r07.2BG0174080:0.0136786)n50:0.0343586)n49:0.0374838,(Aristida_adscensionis_H_Aadptg000008l001080.1:0.0644213,Stipagrostis_hirtigluma_H_Shi_ptg000025l_001711.1:0.0426143)n51:0.0277402)n48:0.00940373)n46:0.00943406,(Chasmanthium_laxum_Chala.04G014200:0.0562047,(((Dichantelium_oligosantes_H_DolKV775676.1000011.1:0.0291292,(Panicum_hallii_Pahal.9G353900:0.0187029,(Panicum_virgatum_Pavir.9KG281700:0.0229875,Panicum_virgatum_Pavir.9NG358300:0.0165088)n57:0.00788079)n56:0.020407)n55:0.00251433,((Cenchrus_americanus_H_CamCM007986.2000748.1:0.0239915,Setaria_viridis_SEVIR_9G301100v2:0.0104732)n59:0.0236297,((Echinocloa_haploclada_eh_chr1.3028:0.0269741,(ASEM_AUS1_H_AUS1CM014278.1006284.1:0.00813986,ASEM_RSA5_H_RSA5chrom9001529.1:0.00440283)n62:0.0338737)n61:0.00750429,(Urochloa_fusta_Urofu.9G316900:0.0340101,(Digitaria_radicosa_Dra09G0244800:0.0275773,(Digitaria_exilis_H_Dex9A-001406.1:0.0184303,Digitaria_exilis_H_Dex9B-001400.1:0.022244)n65:0.0199818)n64:0.0134468)n63:0.0039451)n60:0.00302871)n58:0.00247403)n54:0.0159169,(Zea_mays_Zm00001eb224440:0.033844,(Sorghum_bicolor_SORBI_3001G420200:0.0155702,Sorghum_bicolor_SORBI_3001G274200:0.0223811)n67:0.00248679)n66:0.00267855)n53:0.0271532)n52:0.0265643)n45:0.0550868)n33:0.0224321)n32:0.00249245)n6:0.0209086)n3:0.059259)n0;
```
