## Supplementary Dataset S1 for "Gene turnover and contingency facilitated the repeated evolution of C_4_ photosynthesis in grasses": OG0002828_tree.txt

```
(((Streptochaeta_angustifolia_strangu_007165:0.30802,Streptochaeta_angustifolia_strangu_029456:0.100896)n2:0.065232,Pharus_latifolius_Phala.11G069300:0.13859)n1:0.0425547,((((((Dendrocalamus_sinicus_Dendrocalamus_sinicus_Dsi10A_6418121_6424199_Dsi10Ag04320.1_1_CDS_4147822681_17339:0.268151,(Panicum_virgatum_Pavir.9KG192700:0.254091,((Setaria_viridis_SEVIR_9G226500v2:0.024376,Panicum_hallii_Pahal.9G227000:0.0438534)n11:0.0536015,(Digitaria_exilis_H_Dex9A-001079.1:0.0958253,Urochloa_fusta_Urofu.9G239900:0.0966728)n12:0.0287868)n10:0.0325955)n9:0.101803)n8:0.0273218,(Olyra_latifolia_Ola003146:0.180053,Olyra_latifolia_Ola003150:0.105545)n13:0.104217)n7:0.0227348,(Brachypodium_distachyon_BRADI_4g20817v3:0.165616,(((Hordeum_spontaneum_WB01_004784_0076344:0.00140394,Hordeum_vulgareMorex_HORVU.MOREX.r3.4HG0416340:5e-09)n17:0.116069,((Hordeum_spontaneum_WB01_004784_0047992:0.0142764,Hordeum_vulgareMorex_HORVU.MOREX.r3.4HG0416300:0.0113338)n19:0.122371,(Hordeum_spontaneum_WB01_004784_0056062:0.0209209,Hordeum_vulgareMorex_HORVU.MOREX.r3.4HG0416320:0.00837328)n20:0.0902572)n18:0.0472123)n16:0.112859,(Hordeum_spontaneum_WB01_020490_0010376:0.0203761,Hordeum_vulgareMorex_HORVU.MOREX.r3.5HG0425950:0.00837769)n21:0.136958)n15:0.0152176)n14:0.04383)n6:0.0500364,((Zizania_latifolia_GWHTBFHI008391:0.139656,(Zizania_latifolia_GWHTBFHI008394:0.111399,Zizania_latifolia_GWHTBFHI038382:0.0703673)n24:0.0556161)n23:0.112673,((Oryza_sativa_LOC_Os10g33060:0.185898,Oryza_sativa_LOC_Os10g38450:0.129978)n26:0.182737,Oryza_sativa_LOC_Os10g33130:0.146884)n25:0.0163204)n22:0.0342615)n5:0.0539248,((Oryza_sativa_LOC_Os10g33080:0.245178,((Zizania_latifolia_GWHTBFHI038390:0.0246546,(Zizania_latifolia_GWHTBFHI008392:0,Zizania_latifolia_GWHTBFHI038384:0)n31:0.015453)n30:0.113028,(Leersia_perrieri_LPERR10G09330:0.104291,(Chasmanthium_laxum_Chala.03G068700:0.232566,(Oryza_sativa_LOC_Os10g33040:0.0779354,Oryza_sativa_LOC_Os10g33104:0.267614)n34:0.0297349)n33:0.476023)n32:0.0294654)n29:0.0189078)n28:0.00210087,((Hordeum_spontaneum_WB01_001339_0225430:0,Hordeum_vulgareMorex_HORVU.MOREX.r3.1HG0041440:0)n36:0.104162,Brachypodium_distachyon_BRADI_3g28380v3:0.100904)n35:0.0516666)n27:0.00574074)n4:0.0129276,((Olyra_latifolia_Ola003151:0.0937165,((Ampelocalamus_luodianensis_Alu10Cg08410.1:0.0467051,Dendrocalamus_sinicus_Dendrocalamus_sinicus_Dsi10A_6431209_6435314_Dsi10Ag04330.1_-1_CDS_4147822684_19027:0.0513648)n40:0.00973389,(Dendrocalamus_sinicus_Dendrocalamus_sinicus_Dsi10B_21189105_21193216_Dsi10Bg04830.2_1_CDS_4147825453_42674:0.0540468,Ampelocalamus_luodianensis_Alu10Dg05580.2:0.0431103)n41:0.00479004)n39:0.0110908)n38:0.0269051,((Eragrostis_curvula_EJB05_22037:0.0866918,(Eleusine_coracana_ELECO.r07.2BG0182940:0.103983,(Eleusine_coracana_ELECO.r07.2BG0182920:0.0191208,(Eleusine_coracana_ELECO.r07.2AG0127440:5e-09,Eleusine_coracana_ELECO.r07.2AG0127480:0.000877617)n46:0.0331628)n45:0.0185115)n44:0.0715802)n43:0.0430713,((Aristida_adscensionis_H_Aadptg000025l000014.1:0.0939459,Stipagrostis_hirtigluma_H_Shi_ptg000025l_000207.1:0.056394)n48:0.0286235,((Phragmites_australis_Phragmites_australis_PaChr25_14350947_14354943_evm.model.PaChr25.503_1_CDS_4362438767_1941:0.0543748,Phragmites_australis_Phragmites_australis_PaChr18_20372931_20376960_evm.model.PaChr18.667_1_CDS_4362408895_11954:0.0747865)n50:0.0155369,(Chasmanthium_laxum_Chala.03G069000:0.0670766,((Sorghum_bicolor_SORBI_3001G224000:0.044667,(Zea_mays_Zm00001eb046220:0.0832162,Zea_mays_Zm00001eb222050:0.0776317)n54:0.0251268)n53:0.0607303,((Dichantelium_oligosantes_H_DolKV777475.1000001.1:0.0571236,(ASEM_RSA5_H_RSA5chrom9001933.1:0.00973815,ASEM_AUS1_H_AUS1CM014278.1000541.1:0.0132866)n57:0.0363779)n56:0.0134009,(Echinocloa_haploclada_eh_chr1.2231:0.0784564,((Panicum_hallii_Pahal.9G226900:0.0227237,(Panicum_virgatum_Pavir.9NG306700:0.0252238,(Panicum_virgatum_Pavir.9KG193000:0.00426189,Panicum_virgatum_Pavir.9KG192800:0.0196789)n62:0.021993)n61:0.00997039)n60:0.027833,((Setaria_viridis_SEVIR_9G226700v2:0.0184821,Cenchrus_americanus_H_CamCM007983.2004397.1:0.0394159)n64:0.0221758,(Urochloa_fusta_Urofu.9G240100:0.0553168,(Digitaria_radicosa_Dra09G0146900:0.0367754,(Digitaria_exilis_H_Dex9A-004563.1:0.0165223,Digitaria_exilis_H_Dex9B-004426.1:0.0130348)n67:0.0265281)n66:0.0353474)n65:0.00696942)n63:0.0114565)n59:0.00801142)n58:0.00617985)n55:0.0197738)n52:0.0320321)n51:0.0168752)n49:0.00760104)n47:0.0096205)n42:0.0493199)n37:0.00547999)n3:0.0425547)n0;
```
