## Supplementary Dataset S1 for "Gene turnover and contingency facilitated the repeated evolution of C_4_ photosynthesis in grasses": OG0002829_tree.txt

```
((Carex_scoparia_H_Carex_Csco_scaffold_8_000867.1:0.314407,(Ananas_comosus_H_Ananas_contig9_000720.1:0.0386451,Tillandsia_fasciculata_H_Tillandsia_CM054934.1_000131.1:0.0325231)n2:0.154181)n1:0.0555928,((((Pharus_latifolius_Phala.01G396900.2:5e-09,(Pharus_latifolius_Phala.01G396900.3:5e-09,Pharus_latifolius_Phala.01G396900:5e-09)n7:5e-09)n6:0.0881224,((((Chasmanthium_laxum_Chala.04G245100:0.0796067,(Aristida_adscensionis_H_Aadptg000063l000037.1:0.10795,(Stipagrostis_hirtigluma_H_Shi_ptg000017l_001023.1:0.0296266,Stipagrostis_hirtigluma_H_Shi_ptg000021l_001157.1:0.0295893)n13:0.0390808)n12:0.0210062)n11:0.00650647,(Eragrostis_curvula_EJB05_08341:0.149279,((Sorghum_bicolor_SORBI_3001G541800:0.0414328,Zea_mays_Zm00001eb404390:0.066188)n16:0.0769551,((ASEM_AUS1_H_AUS1CM014278.1002165.1:0.0106595,ASEM_RSA5_H_RSA5chrom9000380.1:0.0100204)n18:0.0485273,(Dichantelium_oligosantes_H_DolKV782269.1000003.1:0.0641325,Urochloa_fusta_Urofu.9G604800:0.0952329)n19:0.0128148)n17:0.0381638)n15:0.0164002)n14:0.00841113)n10:0.00448234,(Phragmites_australis_Phragmites_australis_PaChr4_358444_364280_evm.model.PaChr4.20_1_CDS_4362453599_38168:0.0503169,Phragmites_australis_Phragmites_australis_PaChr3_349333_355231_evm.model.PaChr3.25_1_CDS_4362446143_3224:0.0747995)n20:0.00703499)n9:0.0508508,((Brachypodium_distachyon_BRADI_1g78320v3:0.0870168,(Hordeum_spontaneum_WB01_009643_0052473:0.000915308,Hordeum_vulgareMorex_HORVU.MOREX.r3.4HG0415770:0.00224854)n23:0.0894102)n22:0.0474114,(Ampelocalamus_luodianensis_Alu03Cg32310.6:0.0189947,(Dendrocalamus_sinicus_Dendrocalamus_sinicus_Dsi03A_55558423_55571591_Dsi03Ag24360.1_1_CDS_4147734028_31113:0.0834688,Dendrocalamus_sinicus_Dendrocalamus_sinicus_Dsi10C_25478012_25484676_Dsi10Cg09720.1_1_CDS_4147829740_11173:0.023768)n25:0.00264088)n24:0.0228608)n21:0.0261512)n8:0.0562329)n5:0.0257454,((Pharus_latifolius_Phala.11G018400:6e-09,Pharus_latifolius_Phala.11G018400.2:5e-09)n27:0.0819178,((((Zizania_latifolia_GWHTBFHI001762:0.0420829,Zizania_latifolia_GWHTBFHI008752:0.0364289)n31:0.0213148,(Leersia_perrieri_LPERR10G13950:0.0637462,Oryza_sativa_LOC_Os10g40590:0.0479618)n32:0.0260211)n30:0.0471825,(((Phragmites_australis_Phragmites_australis_PaChr18_25787323_25793597_evm.model.PaChr18.1038_1_CDS_4362407331_33799:0.0393983,Phragmites_australis_Phragmites_australis_PaChr25_18795816_18801167_evm.model.PaChr25.862_1_CDS_4362439563_39394:0.0425143)n35:0.0136478,((Zea_mays_Zm00001eb018590:0.280044,(Cenchrus_americanus_H_CamCM007984.2004344.1:0.270783,Ampelocalamus_luodianensis_Alu02Cg04380.2:0.305698)n38:0.0363785)n37:0.0319951,(Chasmanthium_laxum_Chala.03G017500:0.042072,(((ASEM_AUS1_H_AUS1CM014278.1004485.1:0.00426021,ASEM_RSA5_H_RSA5chrom9005080.1:0.00332515)n42:0.0441236,(Dichantelium_oligosantes_H_DolKV778132.1000016.1:0.0367361,((Panicum_hallii_Pahal.9G390600:0.0138845,(Panicum_virgatum_Pavir.9KG313700:0.0158469,Panicum_virgatum_Pavir.9NG481200:0.0144422)n46:0.00502224)n45:0.0180019,((Echinocloa_haploclada_eh_chr1.3360:0.0444753,(Urochloa_fusta_Urofu.9G349900:0.0408611,(Cenchrus_americanus_H_CamCM007986.2003537.1:0.0438479,Setaria_viridis_SEVIR_9G334200v2:0.0204567)n50:0.00822144)n49:0.00693797)n48:0.00350041,(Digitaria_radicosa_Dra09G0270500:0.0200603,(Digitaria_exilis_H_Dex9A-004009.1:0.00949869,Digitaria_exilis_H_Dex9B-003997.1:0.0151541)n52:0.0181169)n51:0.0251575)n47:0.00145085)n44:0.00354557)n43:0.0042448)n41:0.0132139,(Sorghum_bicolor_SORBI_3001G302900:0.0282387,(Zea_mays_Zm00001eb391540:0.0450618,Zea_mays_Zm00001eb023140:0.0319135)n54:0.00354594)n53:0.00576642)n40:0.0176045)n39:0.0124995)n36:0.00138883)n34:0.00647342,((Brachypodium_distachyon_BRADI_3g33020v3:0.0727849,(Hordeum_spontaneum_WB01_001830_0029745:0.00250255,Hordeum_vulgareMorex_HORVU.MOREX.r3.1HG0056360:0.00273854)n57:0.0842528)n56:0.0395091,((Ampelocalamus_luodianensis_Alu10Cg10870.5:0.0329069,Dendrocalamus_sinicus_Dendrocalamus_sinicus_Dsi10C_21531108_21539853_Dsi10Cg06670.1_1_CDS_4147828825_7794:0.0232467)n59:0.00801166,(Ampelocalamus_luodianensis_Alu10Dg01560.2:0.0391455,(Olyra_latifolia_Ola012449:0.0584731,Dendrocalamus_sinicus_Dendrocalamus_sinicus_Dsi10A_1345186_1352433_Dsi10Ag01070.1_-1_CDS_4147821706_37032:0.0334984)n61:0.00803646)n60:0.00089294)n58:0.0139571)n55:0.00655943)n33:0.000728826)n29:0.0171438,(((Eragrostis_curvula_EJB05_23471:0.00497101,Eragrostis_curvula_EJB05_23457:0.00120273)n64:0.0515204,(Eleusine_coracana_ELECO.r07.2AG0116060:0.0214958,Eleusine_coracana_ELECO.r07.2BG0169890:0.0173905)n65:0.0484327)n63:0.0420252,(Aristida_adscensionis_H_Aadptg000008l000139.1:0.0748751,Stipagrostis_hirtigluma_H_Shi_ptg000025l_000589.1:0.047366)n66:0.0151338)n62:0.0128631)n28:0.0489865)n26:0.0327559)n4:0.0107225,(Streptochaeta_angustifolia_strangu_014295:0.0919821,Streptochaeta_angustifolia_strangu_008368:0.0872552)n67:0.00969502)n3:0.0134011)n0;
```
