## Supplementary Dataset S1 for "Gene turnover and contingency facilitated the repeated evolution of C_4_ photosynthesis in grasses": OG0002830_tree.txt

```
(Ananas_comosus_H_Ananas_contig4_000919.1:0.171437,((((((Eragrostis_curvula_EJB05_08200:0.0963276,(Phragmites_australis_Phragmites_australis_PaChr3_1683001_1686880_evm.model.PaChr3.141_1_CDS_4362443723_4896:0.0516574,Chasmanthium_laxum_Chala.04G229600:0.0614416)n7:0.0174174)n6:0.0159668,(((Panicum_hallii_Pahal.9G625600:0.0496401,((Panicum_virgatum_Pavir.9KG544400:0,Panicum_virgatum_Pavir.9KG565400:0)n12:0.0631765,Panicum_virgatum_Pavir.9NG774000:0.0551856)n11:0.0134962)n10:0.0525387,((Echinocloa_haploclada_eh_chr1.5475:0.0927303,(Urochloa_fusta_Urofu.9G590800:0.0808397,Setaria_viridis_SEVIR_9G564000v2:0.0716836)n15:0.0188419)n14:0.0169079,(Dichantelium_oligosantes_H_DolKV780698.1000013.1:0.0880194,(Sorghum_bicolor_SORBI_3001G525600:0.0828163,(ASEM_AUS1_H_AUS1CM014278.1004267.1:0.0113587,ASEM_RSA5_H_RSA5chrom9006168.1:0.00530971)n18:0.0367022)n17:0.0135147)n16:0.0122934)n13:0.0157055)n9:0.0395203,(Aristida_adscensionis_H_Aadptg000064l000031.1:0.144707,(Stipagrostis_hirtigluma_H_Shi_ptg000006l_000114.1:0.0141335,(Stipagrostis_hirtigluma_H_Shi_ptg000017l_001170.1:0.00606215,Stipagrostis_hirtigluma_H_Shi_ptg000402l_000003.1:0.00518719)n21:0.00876158)n20:0.0377811)n19:0.0376024)n8:0.0132677)n5:0.0294863,((Olyra_latifolia_Ola021172:0.140162,(Ampelocalamus_luodianensis_Alu03Cg30810.2:0.0258866,Dendrocalamus_sinicus_Dendrocalamus_sinicus_Dsi03A_53851216_53853286_Dsi03Ag23370.1_-1_CDS_4147733731_34489:0.0350281)n24:0.0101872)n23:0.0339083,(Streptochaeta_angustifolia_strangu_016774:0.17508,(Pharus_latifolius_Phala.01G378300:0.111282,Pharus_latifolius_Phala.11G033400:0.136697)n26:0.0151886)n25:0.0417476)n22:0.0494778)n4:0.0217695,((Leersia_perrieri_LPERR03G01720:0.175334,Oryza_sativa_LOC_Os03g03270:0.0861228)n28:0.057039,(Brachypodium_distachyon_BRADI_1g76927v3:0.196724,(Hordeum_spontaneum_WB01_004827_0177673:0.00971855,Hordeum_vulgareMorex_HORVU.MOREX.r3.4HG0412310:0.00583675)n30:0.0805271)n29:0.060564)n27:0.00678416)n3:0.0489261,Echinocloa_haploclada_eh_chr9.3111:0.876856)n2:0.0241288,(((Brachypodium_distachyon_BRADI_3g32032v3:0.116388,(Hordeum_spontaneum_WB01_001761_0215579:0.000885158,Hordeum_vulgareMorex_HORVU.MOREX.r3.1HG0052300:0.00180133)n34:0.0828483)n33:0.0417189,((Olyra_latifolia_Ola012313:0.0734973,(((Dendrocalamus_sinicus_Dendrocalamus_sinicus_Dsi10B_25473270_25474921_Dsi10Bg07370.1_-1_CDS_4147826215_16788:0.0099586,Dendrocalamus_sinicus_Dendrocalamus_sinicus_DsiCtg00074_256075_257786_DsiCtg00074g00220.1_-1_CDS_4147847134_23609:0.00271645)n39:0.0210656,Ampelocalamus_luodianensis_Alu10Dg02500.1:0.0479379)n38:0.00676428,(Ampelocalamus_luodianensis_Alu10Cg09910.2:0.0348972,(Dendrocalamus_sinicus_Dendrocalamus_sinicus_Dsi10A_2400493_2401918_Dsi10Ag01850.1_1_CDS_4147821940_55048:0.124946,Dendrocalamus_sinicus_Dendrocalamus_sinicus_Dsi10C_20505240_20506886_Dsi10Cg05990.1_-1_CDS_4147828621_6668:0.0203982)n41:0.00226647)n40:0.00949556)n37:0.0100582)n36:0.0305412,((Zizania_latifolia_GWHTBFHI001653:0.0865119,Zizania_latifolia_GWHTBFHI008672:0.0520276)n43:0.0423705,(Leersia_perrieri_LPERR10G12870:0.141656,Oryza_sativa_LOC_Os10g39020:0.0329108)n44:0.0318966)n42:0.0321062)n35:0.0161534)n32:0.0277524,((Aristida_adscensionis_H_Aadptg000008l001304.1:0.040077,Stipagrostis_hirtigluma_H_Shi_ptg000025l_001923.1:0.0482535)n46:0.0218866,((Eragrostis_curvula_EJB05_23599:0.0405218,(Eleusine_coracana_ELECO.r07.2AG0114930:0.0135833,Eleusine_coracana_ELECO.r07.2BG0168700:0.0186836)n49:0.107272)n48:0.0332353,((Chasmanthium_laxum_Chala.03G029900:0.0430548,(Phragmites_australis_Phragmites_australis_PaChr25_17781588_17783302_evm.model.PaChr25.776_1_CDS_4362439371_1104:0.0414745,Phragmites_australis_Phragmites_australis_PaChr18_24881644_24883333_evm.model.PaChr18.962_1_CDS_4362409551_32967:0.0331557)n52:0.0113457)n51:0.0109187,((Sorghum_bicolor_SORBI_3001G315000:0.0509524,Zea_mays_Zm00001eb021950:0.0359135)n54:0.0185209,(Dichantelium_oligosantes_H_DolKV777921.1000005.1:0.0515895,((((Echinocloa_haploclada_eh_chr1.3502:0.049484,(ASEM_AUS1_H_AUS1CM014278.1003248.1:0.00910199,ASEM_RSA5_H_RSA5chrom9005150.1:0.00824332)n60:0.0314009)n59:0.0176651,Urochloa_fusta_Urofu.9G364200:0.0567869)n58:0.00970251,((Cenchrus_americanus_H_CamCM007986.2001039.1:0.0375741,Setaria_viridis_SEVIR_9G348200v2:0.0170747)n62:0.0152023,(Digitaria_radicosa_Dra09G0281700:0.0274124,(Digitaria_exilis_H_Dex9A-001635.1:0.0144014,Digitaria_exilis_H_Dex9B-001638.1:0.0169915)n64:0.0389504)n63:0.0259655)n61:0.00872058)n57:0.00532726,((Panicum_hallii_Pahal.9G403600:5e-09,Panicum_hallii_Pahal.9G403800:0.00359003)n66:0.0220593,(Panicum_virgatum_Pavir.9KG311000:0.0292894,Panicum_virgatum_Pavir.9NG489000:0.0170404)n67:0.00189338)n65:0.00872896)n56:0.00590735)n55:0.00925367)n53:0.0223697)n50:0.0120878)n47:0.0134421)n45:0.0248689)n31:0.0721245)n1:0.171437)n0;
```
