## Supplementary Dataset S1 for "Gene turnover and contingency facilitated the repeated evolution of C_4_ photosynthesis in grasses": OG0002831_tree.txt

```
(((Streptochaeta_angustifolia_strangu_031675:0.125611,(Pharus_latifolius_Phala.05G022300.7:5e-09,((Pharus_latifolius_Phala.05G022300:0,Pharus_latifolius_Phala.05G022300.4:0,Pharus_latifolius_Phala.05G022300.3:0,Pharus_latifolius_Phala.05G022300.2:0,Pharus_latifolius_Phala.05G022300.5:0)n5:5e-09,Pharus_latifolius_Phala.05G022300.6:5e-09)n4:6e-09)n3:0.12663)n2:0.0375391,(Streptochaeta_angustifolia_strangu_032527:0.121791,(Pharus_latifolius_Phala.01G231600.2:5e-09,(Pharus_latifolius_Phala.01G231600:0.0021062,Pharus_latifolius_Phala.01G231600.3:5e-09)n8:9e-09)n7:0.131051)n6:0.0145612)n1:0.0334774,(((Phragmites_australis_Phragmites_australis_PaChr4_18548573_18557000_evm.model.PaChr4.1232_1_CDS_4362451895_1138:0.033238,Phragmites_australis_Phragmites_australis_PaChr3_17736510_17739850_evm.model.PaChr3.1290_1_CDS_4362443457_20479:0.0450455)n11:0.01405,((Aristida_adscensionis_H_Aadptg000010l000379.1:0.0838901,(Stipagrostis_hirtigluma_H_Shi_ptg000017l_000222.1:0.00295546,Stipagrostis_hirtigluma_H_Shi_ptg000092l_000174.1:0.0032952)n14:0.0647558)n13:0.0316751,((Eragrostis_curvula_EJB05_06642:0.0980636,((Eleusine_coracana_ELECO.r07.3BG0280360:0.0109143,Eleusine_coracana_ELECO.r07.3AG0247900:0.00794346)n18:0.0290229,(Eleusine_coracana_ELECO.r07.1AG0007190:0.0151278,Eleusine_coracana_ELECO.r07.1BG0055900:0.0185376)n19:0.0218912)n17:0.0606888)n16:0.0540362,(Chasmanthium_laxum_Chala.04G081100:0.0716154,(((Echinocloa_haploclada_eh_chr1.4044:0.0604635,(((Urochloa_fusta_Urofu.3G426200:0.0774618,(Setaria_viridis_SEVIR_3G382900v2:0.0312544,(Cenchrus_americanus_H_CamCM007985.2003165.1:0.0349687,(Cenchrus_americanus_H_CamCM007985.2000162.1:0.0155643,(Cenchrus_americanus_H_CamCM007985.2003323.1:5e-09,Cenchrus_americanus_H_CamCM007985.2000161.1:0.00641428)n30:0.00855414)n29:0.0352718)n28:0.0980859)n27:0.0433444)n26:0.0217685,(Urochloa_fusta_Urofu.9G427300:0.0374167,(Setaria_viridis_SEVIR_9G409900v2:0.0149351,(Cenchrus_americanus_H_CamCM007984.2000743.1:0.0369071,Cenchrus_americanus_H_CamCM007986.2002196.1:0.054548)n33:0.00452864)n32:0.0180759)n31:0.0103266)n25:0.00730766,(Dichantelium_oligosantes_H_DolKV776168.1000001.1:0.0292667,((Digitaria_radicosa_Dra09G0332900:0.032952,(Digitaria_exilis_H_Dex9A-001965.1:0.00469364,Digitaria_exilis_H_Dex9B-001957.1:0.00296946)n37:0.0344859)n36:0.0390188,(Panicum_hallii_Pahal.9G468500:0.0194364,(Panicum_virgatum_Pavir.9KG441500:0.0227909,Panicum_virgatum_Pavir.9NG583000:0.0190103)n39:0.0054286)n38:0.0214351)n35:0.0035377)n34:0.00410619)n24:0.00776235)n23:0.00361268,(ASEM_RSA5_H_RSA5chrom9000018.1:0.0179072,(ASEM_AUS1_H_AUS1CM014278.1002280.1:0.0208647,ASEM_AUS1_H_AUS1CM014278.1002281.1:0.00637148)n41:0.000707942)n40:0.00314042)n22:0.0258947,(Sorghum_bicolor_SORBI_3001G373900:0.0240207,(Zea_mays_Zm00001eb394820:0.0501438,Zea_mays_Zm00001eb016660:0.0327604)n43:0.00364005)n42:0.00734881)n21:0.0290933)n20:0.00916097)n15:0.00237354)n12:0.00459025)n10:0.0797203,((Zizania_latifolia_GWHTBFHI015076:0.144331,((Brachypodium_distachyon_BRADI_1g62600v3:0.117645,(Hordeum_spontaneum_WB01_005245_0491088:5e-09,Hordeum_vulgareMorex_HORVU.MOREX.r3.4HG0376720:5e-09)n48:0.152164)n47:0.0571571,((Ampelocalamus_luodianensis_Alu03Cg23070.1:0.0256115,Dendrocalamus_sinicus_Dendrocalamus_sinicus_Dsi06C_20336502_20339983_Dsi06Cg04940.1_1_CDS_4147784683_4834:0.0295468)n50:0.00679602,(Ampelocalamus_luodianensis_Alu03Dg14210.1:0.0861108,Dendrocalamus_sinicus_Dendrocalamus_sinicus_Dsi03A_36478307_36483380_Dsi03Ag13540.2_1_CDS_4147730782_23225:0.0365235)n51:0.00405817)n49:0.0251666)n46:0.0162491)n45:0.0579735,(((Zizania_latifolia_GWHTBFHI015077:0.0438118,Zizania_latifolia_GWHTBFHI023817:0.0515971)n54:0.0350006,(Leersia_perrieri_LPERR03G14990:0.0834395,Oryza_sativa_LOC_Os03g22560:0.0553692)n55:0.0400311)n53:0.105645,(((Ampelocalamus_luodianensis_Alu03Cg23060.1:0.0226172,Dendrocalamus_sinicus_Dendrocalamus_sinicus_Dsi06C_20345811_20350523_Dsi06Cg04950.1_1_CDS_4147784686_6523:0.0285781)n58:0.0119345,(Dendrocalamus_sinicus_Dendrocalamus_sinicus_Dsi03B_34963888_34968700_Dsi03Bg12650.1_1_CDS_4147737904_52519:0.0471414,(Ampelocalamus_luodianensis_Alu03Dg14200.1:0.0347101,Olyra_latifolia_Ola012630:0.0836681)n60:0.00728103)n59:0.000809003)n57:0.0148965,(Brachypodium_distachyon_BRADI_1g62615v3:0.100267,((Hordeum_spontaneum_WB01_006244_0012852:0.000856193,Hordeum_vulgareMorex_HORVU.MOREX.r3.7HG0731250:0.00117527)n63:0.124114,(Hordeum_spontaneum_WB01_002943_0247360:0.000406299,Hordeum_vulgareMorex_HORVU.MOREX.r3.4HG0376750:5e-09)n64:0.114347)n62:0.0127052)n61:0.0166206)n56:0.00595752)n52:0.0127946)n44:0.00142163)n9:0.0377279)n0;
```
