## Supplementary Dataset S1 for "Gene turnover and contingency facilitated the repeated evolution of C_4_ photosynthesis in grasses": OG0002832_tree.txt

```
((Ananas_comosus_H_Ananas_contig16_000643.1:0.0741858,Tillandsia_fasciculata_H_Tillandsia_CM054944.1_000775.1:0.0951378)n1:0.0986209,((Pharus_latifolius_Phala.01G323600:0.00176308,Pharus_latifolius_Phala.01G323600.2:0.00621398)n3:0.101751,(Streptochaeta_angustifolia_strangu_030204:0.110365,(((Hordeum_spontaneum_WB01_011823_0310665:5e-09,Hordeum_vulgareMorex_HORVU.MOREX.r3.2HG0101330:0.00461626)n7:0.213901,((Oryza_sativa_LOC_Os10g21540:0.164204,((Aristida_adscensionis_H_Aadptg000025l000519.1:0.0859148,Stipagrostis_hirtigluma_H_Shi_ptg000025l_000054.1:0.0421078)n11:0.0330178,((Eleusine_coracana_ELECO.r07.2BG0177000:0.15208,Eragrostis_curvula_EJB05_22401:0.0904534)n13:0.0498378,((Urochloa_fusta_Urofu.9G291000:0.0496295,((Digitaria_radicosa_Dra09G0230200:0.0506946,(Digitaria_exilis_H_Dex9A-004286.1:0.00475186,Digitaria_exilis_H_Dex9B-004193.1:0.0125386)n18:0.0491539)n17:0.0284323,((Panicum_hallii_Pahal.9G305500:0.0256505,(Panicum_virgatum_Pavir.9KG356300:0.0477091,Panicum_virgatum_Pavir.9NG402800:0.0335416)n21:0.0124723)n20:0.0284149,(Cenchrus_americanus_H_CamCM007983.2004101.1:0.0516084,Setaria_viridis_SEVIR_9G273800v2:0.0201356)n22:0.0335784)n19:0.00946629)n16:0.0055413)n15:0.0332375,(Chasmanthium_laxum_Chala.03G125000:0.0624253,(Phragmites_australis_Phragmites_australis_PaChr18_9720265_9721154_evm.model.PaChr18.341_1_CDS_4362408173_5625:0.0928286,Phragmites_australis_Phragmites_australis_PaChr18_9734057_9735341_evm.model.PaChr18.342_1_CDS_4362408175_6466:0.0197588)n24:0.0738448)n23:0.0161469)n14:0.0118422)n12:0.0142608)n10:0.0490399)n9:0.00932922,(Olyra_latifolia_Ola027544:0.0743839,((Ampelocalamus_luodianensis_Alu10Dg08760.2:0.0810627,Dendrocalamus_sinicus_Dendrocalamus_sinicus_Dsi10C_11900678_11901853_Dsi10Cg02330.1_-1_CDS_4147827523_13979:0.0312248)n27:0.00829087,(Dendrocalamus_sinicus_Dendrocalamus_sinicus_Dsi10B_13608463_13611649_Dsi10Bg02420.1_1_CDS_4147824730_33664:0.251637,Ampelocalamus_luodianensis_Alu10Cg03710.2:0.0617866)n28:0.00686518)n26:0.00294098)n25:0.000326775)n8:0.0340966)n6:0.0882227,(((Brachypodium_distachyon_BRADI_1g71240v3:0.060759,(Hordeum_spontaneum_WB01_006082_0049648:0.0060302,Hordeum_vulgareMorex_HORVU.MOREX.r3.4HG0399110:0.0131109)n32:0.0753266)n31:0.0267092,(((Zizania_latifolia_GWHTBFHI015813:0.0393623,Zizania_latifolia_GWHTBFHI024548:0.0255515)n35:0.0233852,(Oryza_sativa_LOC_Os03g10240:0.0257823,Leersia_perrieri_LPERR03G06550:0.074774)n36:0.0102398)n34:0.0354007,(Olyra_latifolia_Ola002050:0.0579953,(((Dendrocalamus_sinicus_Dendrocalamus_sinicus_Dsi06C_29025252_29026418_Dsi06Cg11050.1_-1_CDS_4147786516_13281:0.0240431,Ampelocalamus_luodianensis_Alu03Cg14800.1:0.0340018)n40:0.0117676,(Ampelocalamus_luodianensis_Alu03Dg06070.2:0.0199225,Dendrocalamus_sinicus_Dendrocalamus_sinicus_Dsi03B_47123210_47124376_Dsi03Bg19060.1_-1_CDS_4147739827_54777:0.0279429)n41:0.00310476)n39:0.00269667,Dendrocalamus_sinicus_Dendrocalamus_sinicus_Dsi03A_48714577_48715731_Dsi03Ag19780.1_-1_CDS_4147732654_53628:0.04282)n38:0.00985965)n37:0.0104564)n33:0.00999203)n30:0.0109177,(((Aristida_adscensionis_H_Aadptg000041l000122.1:0.0599031,(Stipagrostis_hirtigluma_H_Shi_ptg000017l_001462.1:0.00538117,Stipagrostis_hirtigluma_H_Shi_ptg000021l_000881.1:0.013308)n45:0.0311583)n44:0.0381839,(Eragrostis_curvula_EJB05_07681:0.0521365,(Eleusine_coracana_ELECO.r07.3BG0290570:0.0138786,Eleusine_coracana_ELECO.r07.3AG0237530:0.0116491)n47:0.0362903)n46:0.0272026)n43:0.0139227,((Chasmanthium_laxum_Chala.04G176300:0.0169493,(Phragmites_australis_Phragmites_australis_PaChr4_6364580_6365719_evm.model.PaChr4.556_1_CDS_4362455755_10422:0.0395562,Phragmites_australis_Phragmites_australis_PaChr3_6905787_6906926_evm.model.PaChr3.574_1_CDS_4362447749_41525:0.0412742)n50:0.00458602)n49:0.008335,((Echinocloa_haploclada_eh_chr1.4945:0.0456829,((ASEM_AUS1_H_AUS1CM014278.1002814.1:0.0100572,ASEM_RSA5_H_RSA5chrom9000972.1:0.00632301)n54:0.0297205,((Dichantelium_oligosantes_H_DolKV777473.1000001.1:0.0353182,(Digitaria_radicosa_Dra02G0066300:0.0216159,(Digitaria_exilis_H_Dex9A-003112.1:0.00842979,Digitaria_exilis_H_Dex9B-003127.1:0.00775658)n58:0.00829272)n57:0.0181677)n56:0.00324082,((Panicum_hallii_Pahal.9G565800:0.0114428,(Panicum_virgatum_Pavir.9KG637200:0.0293499,Panicum_virgatum_Pavir.9NG658100:0.0245969)n61:0.00443253)n60:0.0226069,(Urochloa_fusta_Urofu.9G531200:0.0340539,(Cenchrus_americanus_H_CamCM007986.2002669.1:0.0274701,(Setaria_viridis_SEVIR_6G017900v2:0.0411348,Setaria_viridis_SEVIR_9G507600v2:0.00632954)n64:0.0044781)n63:0.015176)n62:0.00629123)n59:0.00242882)n55:0.0026086)n53:0.00121565)n52:0.00709333,(Sorghum_bicolor_SORBI_3001G468000:0.0274718,(Zea_mays_Zm00001eb007920:0.0236129,(Zea_mays_Zm00001eb400890:0.0972927,Zea_mays_Zm00001eb400920:0.0233261)n67:0.0097521)n66:0.00108357)n65:0.00721852)n51:0.0203339)n48:0.00964194)n42:0.0208423)n29:0.0287065)n5:0.00318961)n4:0.0148058)n2:0.116696)n0;
```
