## Supplementary Dataset S1 for "Gene turnover and contingency facilitated the repeated evolution of C_4_ photosynthesis in grasses": OG0002833_tree.txt

```
(Juncus_effusus_H_Juncus_Jeff_scaffold_75_000005.1:0.0667719,((Pharus_latifolius_Phala.06G185700:0.46896,Cenchrus_americanus_H_CamLKME02003309.1000001.1:0.0814415)n2:0.0523929,(Pharus_latifolius_Phala.07G173300:0.058059,(((Streptochaeta_angustifolia_strangu_032884:0.0188684,(((Oryza_sativa_LOC_Os10g21418:0.0161464,(Brachypodium_distachyon_BRADI_4g23356v3:0.051688,(Brachypodium_distachyon_BRADI_1g05707v3:0.0776684,(Zizania_latifolia_GWHTBFHI038647:0.00197837,(Zizania_latifolia_GWHTBFHI038444:0.0434712,Zizania_latifolia_GWHTBFHI038472:0.0111923)n13:0.00111923)n12:0.000124359)n11:0.0108598)n10:0.00120664)n9:0.016119,(Hordeum_vulgareMorex_HORVU.MOREX.r3.UnG0813870:5e-09,((Hordeum_vulgareMorex_HORVU.MOREX.r3.UnG0775890:0,Hordeum_vulgareMorex_HORVU.MOREX.r3.UnG0774360:0,Hordeum_vulgareMorex_HORVU.MOREX.r3.UnG0794580:0,Hordeum_vulgareMorex_HORVU.MOREX.r3.UnG0781490:0,Hordeum_vulgareMorex_HORVU.MOREX.r3.UnG0769670:0,Hordeum_vulgareMorex_HORVU.MOREX.r3.UnG0766950:0,Hordeum_vulgareMorex_HORVU.MOREX.r3.UnG0803280:0,Hordeum_vulgareMorex_HORVU.MOREX.r3.UnG0755130:0,Hordeum_vulgareMorex_HORVU.MOREX.r3.UnG0810160:0,Hordeum_vulgareMorex_HORVU.MOREX.r3.UnG0755910:0,Hordeum_vulgareMorex_HORVU.MOREX.r3.UnG0788830:0,Hordeum_vulgareMorex_HORVU.MOREX.r3.UnG0770370:0,Hordeum_vulgareMorex_HORVU.MOREX.r3.UnG0777040:0,Hordeum_vulgareMorex_HORVU.MOREX.r3.UnG0778770:0,Hordeum_vulgareMorex_HORVU.MOREX.r3.UnG0794070:0,Hordeum_vulgareMorex_HORVU.MOREX.r3.UnG0815640:0,Hordeum_vulgareMorex_HORVU.MOREX.r3.UnG0803590:0,Hordeum_vulgareMorex_HORVU.MOREX.r3.UnG0779650:0,Hordeum_vulgareMorex_HORVU.MOREX.r3.UnG0799930:0,Hordeum_vulgareMorex_HORVU.MOREX.r3.UnG0762070:0,Hordeum_vulgareMorex_HORVU.MOREX.r3.UnG0783130:0,Hordeum_vulgareMorex_HORVU.MOREX.r3.UnG0764760:0,Hordeum_vulgareMorex_HORVU.MOREX.r3.UnG0780520:0,Hordeum_vulgareMorex_HORVU.MOREX.r3.UnG0771060:0,Hordeum_vulgareMorex_HORVU.MOREX.r3.UnG0785490:0,Hordeum_vulgareMorex_HORVU.MOREX.r3.UnG0787290:0,Hordeum_vulgareMorex_HORVU.MOREX.r3.UnG0790390:0,Hordeum_vulgareMorex_HORVU.MOREX.r3.UnG0789230:0)n16:5e-09,Hordeum_vulgareMorex_HORVU.MOREX.r3.UnG0772640:5e-09)n15:5e-09)n14:0.0240507)n8:0.00531083,(((Stipagrostis_hirtigluma_H_Shi_ptg000021l_001078.1:0.000450065,Stipagrostis_hirtigluma_H_Shi_ptg000069l_000071.1:6e-09)n19:0.0298707,(Eleusine_coracana_ELECO.r07.1BG0073510:0.00865507,(Eleusine_coracana_ELECO.r07.2BG0167500:0.0185438,Eleusine_coracana_ELECO.r07.6AG0510670:0.00149234)n21:5e-09)n20:0.0267538)n18:0.00572612,(Chasmanthium_laxum_Chala.10G082300:0.00998278,((Setaria_viridis_SEVIR_6G086166v2:0.0613963,(Digitaria_exilis_H_Dex9A-004203.1:0.0128874,Digitaria_exilis_H_Dex9A-004204.1:0.0233535)n25:0.00259483)n24:0.00447934,((Urochloa_fusta_Urofu.7G074000:0.0113939,Cenchrus_americanus_H_CamLKME02029870.1000004.1:0.0128939)n27:0.00378148,(ASEM_RSA5_H_RSA5scaff252000007.1:5e-09,(ASEM_AUS1_H_AUS1CM014279.1000032.1:0.0008948,Panicum_virgatum_Pavir.9KG384200:0.0521528)n29:5e-09)n28:0.0123998)n26:0.00179902)n23:0.00032679)n22:0.00569333)n17:0.0112288)n7:0.0192983)n6:0.02559,(Pharus_latifolius_Phala.M056300.3:5e-09,(Pharus_latifolius_Phala.M056300.2:5e-09,(Pharus_latifolius_Phala.M034600.3:5e-09,(Pharus_latifolius_Phala.M034600.2:5e-09,((Pharus_latifolius_Phala.M034600:0,Pharus_latifolius_Phala.M036800:0)n35:5e-09,(Pharus_latifolius_Phala.M056300:5e-09,Pharus_latifolius_Phala.02G127400:0.00581983)n36:0.000581983)n34:5.81983e-05)n33:5.81983e-06)n32:5.81983e-07)n31:5.81983e-08)n30:6.46647e-09)n5:5e-09,((Pharus_latifolius_Phala.09G094500:5e-09,Pharus_latifolius_Phala.09G094500.2:5e-09)n38:0.00683521,(Eleusine_coracana_ELECO.r07.2BG0167490:0.144193,(Streptochaeta_angustifolia_strangu_023451:0.0087756,(Streptochaeta_angustifolia_strangu_009191:0.0716318,Streptochaeta_angustifolia_strangu_007307:0.00486883)n41:0.0112026)n40:0.00481413)n39:0.0216296)n37:0.00240328)n4:0.0248597)n3:0.0596868)n1:0.0667719)n0;
```
