## Supplementary Dataset S1 for "Gene turnover and contingency facilitated the repeated evolution of C_4_ photosynthesis in grasses": OG0002834_tree.txt

```
((Streptochaeta_angustifolia_strangu_027217:0.865783,(((Brachypodium_distachyon_BRADI_3g05660v3:0.205071,Hordeum_spontaneum_WB01_002101_0588030:0.178626)n4:0.0585337,((ASEM_RSA5_H_RSA5chrom1001403.1:0.918123,ASEM_RSA5_H_RSA5chrom1003983.1:0.260987)n6:0.228809,((Zea_mays_Zm00001eb274690:0.721198,(Panicum_virgatum_Pavir.4KG353900:0.534759,Eragrostis_curvula_EJB05_20181:0.55442)n9:0.130075)n8:0.143452,(((Digitaria_radicosa_Dra01G0047300:0.150783,Digitaria_exilis_H_Dex1A-003301.1:0.153607)n12:0.0986405,((Echinocloa_haploclada_eh_chr5.1568:0.303732,Echinocloa_haploclada_eh_chr7.551:0.0552689)n14:0.0871709,((Panicum_hallii_Pahal.1G055700:0.07321,((Panicum_virgatum_Pavir.1KG556400:0.0282368,Panicum_virgatum_Pavir.8NG226700:0.0568782)n18:0.2418,Panicum_virgatum_Pavir.1NG070700:0.0565998)n17:0.0429315)n16:0.0492501,(Urochloa_fusta_Urofu.1G057900:0.147966,Setaria_viridis_SEVIR_1G066532v2:0.124042)n19:0.0369275)n15:0.0372619)n13:0.0202374)n11:0.0302892,((Eleusine_coracana_ELECO.r07.2AG0103390:0.236853,(Zea_mays_Zm00001eb233530:0.194526,Sorghum_bicolor_SORBI_3004G060832:0.103543)n22:0.0615681)n21:0.0358255,(((Aristida_adscensionis_H_Aadptg000021l000339.1:0.153281,(Stipagrostis_hirtigluma_H_Shi_ptg000043l_000193.1:0.114979,Stipagrostis_hirtigluma_H_Shi_ptg000043l_000192.1:0.160294)n26:0.0461948)n25:0.0382816,((Phragmites_australis_Phragmites_australis_PaChr6_3582902_3583555_evm.model.PaChr6.364_1_CDS_4362469870_42439:0.156801,Phragmites_australis_Phragmites_australis_PaChr5_3664588_3665214_evm.model.PaChr5.335_1_CDS_4362462363_28517:0.110306)n28:0.0255134,Chasmanthium_laxum_Chala.11G166300:0.165157)n27:0.0123653)n24:0.0429364,(((((((Eragrostis_curvula_EJB05_20177:0.212657,Eragrostis_curvula_EJB05_41826:0.122203)n35:0.0768361,(Eleusine_coracana_ELECO.r07.6BG0500740:0.0767707,Eleusine_coracana_ELECO.r07.6AG0547190:0.0732361)n36:0.175445)n34:0.050879,((ASEM_RSA5_H_RSA5chrom4003212.1:0.255115,((Echinocloa_haploclada_eh_chr6.579:0.141701,((Panicum_virgatum_Pavir.4NG270200:0.0860971,Panicum_hallii_Pahal.4G056300:0.102421)n42:0.0775822,((Urochloa_fusta_Urofu.4G051600:0.140326,(Digitaria_radicosa_Dra04G0186200:0.102824,(Digitaria_exilis_H_Dex4A-001144.1:0.0917817,Digitaria_exilis_H_Dex4B-001084.1:0.0624984)n46:0.0937541)n45:0.0797535)n44:0.01887,(Setaria_viridis_SEVIR_4G157200v2:0.141702,Dichantelium_oligosantes_H_DolKV777976.1000012.1:0.123526)n47:0.0409139)n43:0.0236379)n41:0.0386101)n40:0.0400351,Echinocloa_haploclada_eh_chr2.1947:0.326045)n39:0.0362272)n38:0.0812629,(Sorghum_bicolor_SORBI_3010G217532:0.157221,Zea_mays_Zm00001eb389190:0.19346)n48:0.0617968)n37:0.0307929)n33:0.0268334,(Aristida_adscensionis_H_Aadptg000037l000792.1:0.178606,Stipagrostis_hirtigluma_H_Shi_ptg000059l_000418.1:0.163362)n49:0.0533502)n32:0.0134533,(Chasmanthium_laxum_Chala.02G215600:0.168805,(Phragmites_australis_Phragmites_australis_PaChr8_32764964_32765578_evm.model.PaChr8.1376_1_CDS_4362479608_17655:0.132317,Phragmites_australis_Phragmites_australis_PaChr13_29367680_29368345_evm.model.PaChr13.1318_1_CDS_4362386355_4712:0.141763)n51:0.0336612)n50:0.0347384)n31:0.0490747,((Oryza_sativa_LOC_Os02g07930:0.157384,(Zizania_latifolia_GWHTBFHI020534:0.088774,Zizania_latifolia_GWHTBFHI025301:0.141748)n54:0.106861)n53:0.107161,((Olyra_latifolia_Ola011044:0.13208,((Dendrocalamus_sinicus_Dendrocalamus_sinicus_Dsi06C_36992650_36993015_Dsi06Cg16830.1_1_CDS_4147788250_22852:0.0748982,Ampelocalamus_luodianensis_Alu06Cg08670.2:0.0705551)n58:0.0344814,(Ampelocalamus_luodianensis_Alu06Dg15180.1:0.0672808,Dendrocalamus_sinicus_Dendrocalamus_sinicus_Dsi06B_4125150_4125371_Dsi06Bg03080.1_1_CDS_4147779751_14384:0.0762274)n59:0.00869227)n57:0.0108711)n56:0.0450544,(Zizania_latifolia_GWHTBFHI034029:0.188222,Oryza_sativa_LOC_Os06g45040:0.130788)n60:0.112743)n55:0.0241825)n52:0.00268695)n30:0.0981554,(Olyra_latifolia_Ola017235:0.158075,((Ampelocalamus_luodianensis_Alu02Cg04770.1:0.0556528,(Dendrocalamus_sinicus_Dendrocalamus_sinicus_Dsi02B_3529530_3530108_Dsi02Bg02770.1_-1_CDS_4147715479_50756:0.0850884,Dendrocalamus_sinicus_Dendrocalamus_sinicus_Dsi02C_16696357_16696968_Dsi02Cg04720.1_1_CDS_4147722559_56409:0.0587089)n64:0.00652321)n63:0.0244232,(Ampelocalamus_luodianensis_Alu02Dg23430.1:0.0312863,Dendrocalamus_sinicus_Dendrocalamus_sinicus_Dsi02A_3729770_3730372_Dsi02Ag02790.1_-1_CDS_4147708675_29904:0.0953784)n65:0.0105976)n62:0.00998946)n61:0.000998946)n29:9.98946e-05)n23:9.98946e-06)n20:9.98946e-07)n10:9.98946e-08)n7:9.98946e-09)n5:1.10994e-09)n3:0.049891,Panicum_virgatum_Pavir.5NG339500:0.691384)n2:0.0768205)n1:0.116976,(Pharus_latifolius_Phala.04G191500:0.217342,(Pharus_latifolius_Phala.02G049900:0,Pharus_latifolius_Phala.02G049900.2:0)n67:0.242088)n66:0.063726)n0;
```
