## Supplementary Dataset S1 for "Gene turnover and contingency facilitated the repeated evolution of C_4_ photosynthesis in grasses": OG0002835_tree.txt

```
(((Ananas_comosus_H_Ananas_contig12_000653.1:0.0278359,Tillandsia_fasciculata_H_Tillandsia_CM054936.1_000202.1:0.0246763)n2:0.116225,(((Pharus_latifolius_Phala.07G225900:5e-09,Pharus_latifolius_Phala.07G225900.2:5e-09)n5:0.0677107,((Dendrocalamus_sinicus_Dendrocalamus_sinicus_Dsi05B_32351085_32358314_Dsi05Bg11850.1_-1_CDS_4147769776_27855:0.0248912,Ampelocalamus_luodianensis_Alu05Dg01340.2:0.0226202)n7:0.00894132,(Olyra_latifolia_Ola027845:0.101475,(Olyra_latifolia_Ola027849:0.337434,Olyra_latifolia_Ola027848:9e-09)n9:0.0448189)n8:0.00497988)n6:0.0176301)n4:0.0260022,Streptochaeta_angustifolia_strangu_016683:0.0678845)n3:0.114315)n1:0.0821271,((Ananas_comosus_H_Ananas_contig6_000022.1:0.0255579,Tillandsia_fasciculata_H_Tillandsia_CM054940.1_000028.1:0.0334789)n11:0.0962723,(Carex_scoparia_H_Carex_Csco_scaffold_20_000602.1:0.215659,((Streptochaeta_angustifolia_strangu_034688:0.0878185,Pharus_latifolius_Phala.02G073500:0.0624162)n14:0.0258113,(((Brachypodium_distachyon_BRADI_3g07850v3:0.0619066,(Hordeum_spontaneum_WB01_000524_0683022:0.000775493,Hordeum_vulgareMorex_HORVU.MOREX.r3.6HG0577120:0.0016033)n18:0.0644268)n17:0.0442212,(Olyra_latifolia_Ola028957:0.067017,((Ampelocalamus_luodianensis_Alu02Cg06980.2:0.0209264,Dendrocalamus_sinicus_Dendrocalamus_sinicus_Dsi02C_13836135_13842558_Dsi02Cg03320.1_-1_CDS_4147722139_47400:0.0199655)n21:0.0156696,(Ampelocalamus_luodianensis_Alu02Dg21380.1:0.0336032,(Dendrocalamus_sinicus_Dendrocalamus_sinicus_DsiCtg00678b_216721_217954_DsiCtg00678bg00080.1_-1_CDS_4147855162_51217:0.0750792,(Dendrocalamus_sinicus_Dendrocalamus_sinicus_Dsi02B_6115031_6121652_Dsi02Bg04130.1_1_CDS_4147715887_53009:0.0015379,Dendrocalamus_sinicus_Dendrocalamus_sinicus_Dsi02B_6165400_6167253_Dsi02Bg04140.1_1_CDS_4147715890_54698:0.0383208)n24:0.0052907)n23:0.0228517)n22:0.00270626)n20:0.000300696)n19:0.00405966)n16:0.0110558,(((Sorghum_bicolor_SORBI_3004G254100:0.0664021,Echinocloa_haploclada_eh_chr5.1245:0.059308)n27:0.0319523,((Stipagrostis_hirtigluma_H_Shi_ptg000038l_000400.1:0.00283063,Stipagrostis_hirtigluma_H_Shi_ptg000038l_000401.1:0.00934497)n29:0.00507329,Stipagrostis_hirtigluma_H_Shi_ptg000038l_000398.1:0.0113163)n28:0.0849132)n26:0.095908,((Zizania_latifolia_GWHTBFHI020772:0.0354439,(Leersia_perrieri_LPERR02G07010:0.0310219,Oryza_sativa_LOC_Os02g11760:0.0251988)n32:0.0306341)n31:0.0372871,(((Eleusine_coracana_ELECO.r07.2AG0105790:0.00716272,Eleusine_coracana_ELECO.r07.2BG0159180:0.00806822)n35:0.0654111,(Aristida_adscensionis_H_Aadptg000021l000778.1:0.0518669,(Stipagrostis_hirtigluma_H_Shi_ptg000043l_001149.1:0.00436178,Stipagrostis_hirtigluma_H_Shi_ptg000057l_000146.1:0.00377608)n37:0.0410673)n36:0.0181094)n34:0.0079552,((Phragmites_australis_Phragmites_australis_PaChr5_6536672_6543042_evm.model.PaChr5.509_1_CDS_4362462749_20966:0.0304132,((Zea_mays_Zm00001eb167010:0.0427504,Sorghum_bicolor_SORBI_3005G183900:0.0360782)n41:0.071334,(Chasmanthium_laxum_Chala.09G042200:0.00717677,Chasmanthium_laxum_Chala.09G042500:0.00596197)n42:0.0264733)n40:0.0263974)n39:0.00677237,(Phragmites_australis_Phragmites_australis_PaChr6_6074700_6081181_evm.model.PaChr6.548_1_CDS_4362470278_1624:0.0343078,(Chasmanthium_laxum_Chala.11G191700:0.0351823,((Sorghum_bicolor_SORBI_3004G087800:0.0277344,Sorghum_bicolor_SORBI_3004G087700:0.0107114)n46:0.0104772,((ASEM_RSA5_H_RSA5chrom2001469.1:0.200853,Zea_mays_Zm00001eb240420:7e-09)n48:0.13715,(((Echinocloa_haploclada_eh_chr7.975:0.0478278,Echinocloa_haploclada_eh_chr7.974:0.0390094)n51:0.0139561,((Dichantelium_oligosantes_H_DolKV777442.1000008.1:0.0251716,Dichantelium_oligosantes_H_DolKV777442.1000007.1:0.03558)n53:0.0181749,(((Digitaria_radicosa_Dra01G0070300:0.0205756,(Digitaria_exilis_H_Dex1A-000465.1:0.00132848,Digitaria_exilis_H_Dex1B-003071.1:0.00378688)n57:0.0262493)n56:0.0287036,(Urochloa_fusta_Urofu.1G086900:0.0193752,(Cenchrus_americanus_H_CamCM007983.2003126.1:0.0231314,Setaria_viridis_SEVIR_1G040200v2:0.00983869)n59:0.0104021)n58:0.00364821)n55:0.00547931,(ASEM_RSA5_H_RSA5chrom1000492.1:0.0410519,(Panicum_hallii_Pahal.1G082600:0.0102294,(Panicum_virgatum_Pavir.1NG104200:0.0166914,Panicum_virgatum_Pavir.1KG122200:0.0130986)n62:0.00744863)n61:0.0172843)n60:0.00368771)n54:0.00767154)n52:0.0103247)n50:0.00707433,(Zea_mays_Zm00001eb205480:0.0125116,(Zea_mays_Zm00001eb422910:0.0131359,((Zea_mays_Zm00001eb340920:0.0989978,(Zea_mays_Zm00001eb230180:0.0331436,Zea_mays_Zm00001eb086390:0.0567555)n67:0.0539279)n66:0.0107134,Zea_mays_Zm00001eb061900:0.0342208)n65:0.0173061)n64:0.101938)n63:0.0130177)n49:0.00144641)n47:0.0117092)n45:0.00130103)n44:0.0146126)n43:0.00162362)n38:0.00838906)n33:0.0222234)n30:0.00785384)n25:0.000872649)n15:0.0226346)n13:0.019548)n12:0.0185458)n10:0.00206064)n0;
```
