## Supplementary Dataset S1 for "Gene turnover and contingency facilitated the repeated evolution of C_4_ photosynthesis in grasses": OG0002836_tree.txt

```
(Streptochaeta_angustifolia_strangu_014527:0.12417,(((Streptochaeta_angustifolia_strangu_013724:0.166138,(Streptochaeta_angustifolia_strangu_026056:0.267598,Streptochaeta_angustifolia_strangu_020433:0.0825613)n4:0.0460219)n3:0.0688008,Streptochaeta_angustifolia_strangu_039252:0.190791)n2:0.0520401,(Streptochaeta_angustifolia_strangu_000720:0.191964,((((((((Streptochaeta_angustifolia_strangu_021360:0.376491,Streptochaeta_angustifolia_strangu_022167:0.35194)n13:0.0373181,(Streptochaeta_angustifolia_strangu_017069:1.14145,Streptochaeta_angustifolia_strangu_029981:0.184696)n14:0.117065)n12:0.0833246,(((Streptochaeta_angustifolia_strangu_017566:0.325457,Streptochaeta_angustifolia_strangu_030350:0.178476)n17:0.109022,Streptochaeta_angustifolia_strangu_044201:0.441157)n16:0.113965,(Streptochaeta_angustifolia_strangu_030531:0.150578,Streptochaeta_angustifolia_strangu_000908:0.363)n18:0.13976)n15:0.0850008)n11:0.047679,Streptochaeta_angustifolia_strangu_014127:0.258454)n10:0.0426641,(Streptochaeta_angustifolia_strangu_012612:0.214202,Streptochaeta_angustifolia_strangu_008866:0.253142)n19:0.0617574)n9:0.0331153,((Streptochaeta_angustifolia_strangu_036872:0.335322,Streptochaeta_angustifolia_strangu_042083:0.198009)n21:0.0840948,(Streptochaeta_angustifolia_strangu_031986:0.492007,(Streptochaeta_angustifolia_strangu_038845:0.27492,Streptochaeta_angustifolia_strangu_035869:0.161401)n23:0.0395411)n22:0.0800722)n20:0.0661111)n8:0.045022,((Streptochaeta_angustifolia_strangu_010748:0.246427,(((Streptochaeta_angustifolia_strangu_031747:0.222921,Streptochaeta_angustifolia_strangu_040597:0.0769741)n28:0.0196369,Streptochaeta_angustifolia_strangu_022827:0.257199)n27:0.0797661,(Streptochaeta_angustifolia_strangu_012390:0.212496,Streptochaeta_angustifolia_strangu_005420:0.224351)n29:0.0515444)n26:0.0620446)n25:0.0434137,(Streptochaeta_angustifolia_strangu_036851:0.268306,(Streptochaeta_angustifolia_strangu_008986:0.0853748,Streptochaeta_angustifolia_strangu_019152:0.202387)n31:0.0659678)n30:0.0559199)n24:0.0869212)n7:0.0866658,(((((((Streptochaeta_angustifolia_strangu_022659:1.18524,(Streptochaeta_angustifolia_strangu_012611:0.379112,Streptochaeta_angustifolia_strangu_001661:0.356712)n39:0.65268)n38:0.194053,Streptochaeta_angustifolia_strangu_027027:1.15461)n37:0.205081,(Streptochaeta_angustifolia_strangu_036484:0.925631,(Streptochaeta_angustifolia_strangu_039372:1.01003,Streptochaeta_angustifolia_strangu_021976:1.11683)n41:0.100129)n40:0.140994)n36:0.127142,(Streptochaeta_angustifolia_strangu_001671:0.254619,((Streptochaeta_angustifolia_strangu_031275:0.0622299,Streptochaeta_angustifolia_strangu_039792:0.238705)n44:0.0512724,Streptochaeta_angustifolia_strangu_011112:0.372951)n43:0.0885368)n42:0.0711485)n35:0.0257582,((Streptochaeta_angustifolia_strangu_040470:0.1144,Streptochaeta_angustifolia_strangu_031583:0.194189)n46:0.0630231,Streptochaeta_angustifolia_strangu_023545:0.188024)n45:0.076607)n34:0.0471491,((((((Streptochaeta_angustifolia_strangu_026899:0.328033,(Streptochaeta_angustifolia_strangu_040782:0.0890756,Streptochaeta_angustifolia_strangu_034240:0.10267)n53:0.0303586)n52:0.0307546,Streptochaeta_angustifolia_strangu_002738:0.0471593)n51:0.00470503,Streptochaeta_angustifolia_strangu_007493:0.481545)n50:0.0278508,((Streptochaeta_angustifolia_strangu_000550:0.139104,((Streptochaeta_angustifolia_strangu_021136:0.216683,(Streptochaeta_angustifolia_strangu_000924:0.0700322,Streptochaeta_angustifolia_strangu_019605:0.451748)n58:0.175812)n57:0.112592,(Streptochaeta_angustifolia_strangu_032647:0.14188,Streptochaeta_angustifolia_strangu_039578:0.0730534)n59:0.0181161)n56:0.0320563)n55:0.065514,(Streptochaeta_angustifolia_strangu_024500:0.165141,Streptochaeta_angustifolia_strangu_002391:0.223068)n60:0.0551028)n54:0.0280959)n49:0.0277324,(((Streptochaeta_angustifolia_strangu_037329:0.140667,(Streptochaeta_angustifolia_strangu_004770:0.429372,Streptochaeta_angustifolia_strangu_025351:0.132578)n64:0.0825861)n63:0.0454161,(Streptochaeta_angustifolia_strangu_026057:0.13038,Streptochaeta_angustifolia_strangu_025855:0.136824)n65:0.0237271)n62:0.0703909,Streptochaeta_angustifolia_strangu_018409:0.227384)n61:0.0567515)n48:0.00480334,Streptochaeta_angustifolia_strangu_021322:0.0375147)n47:0.0653706)n33:0.0804506,(Streptochaeta_angustifolia_strangu_010173:0.222015,(Streptochaeta_angustifolia_strangu_010897:0.0476665,Streptochaeta_angustifolia_strangu_038919:0.0940824)n67:0.133439)n66:0.0889123)n32:0.0762796)n6:0.121899)n5:0.0737466)n1:0.12417)n0;
```
