## Supplementary Dataset S1 for "Gene turnover and contingency facilitated the repeated evolution of C_4_ photosynthesis in grasses": OG0002837_tree.txt

```
(((Ananas_comosus_H_Ananas_contig10_000033.1:0.0117467,Tillandsia_fasciculata_H_Tillandsia_CM054937.1_000667.1:0.017114)n2:0.0614043,(Carex_scoparia_H_Carex_Csco_scaffold_3_000431.1:0.151836,Juncus_effusus_H_Juncus_Jeff_scaffold_1_000836.1:0.149222)n3:0.0800148)n1:0.0276865,((Streptochaeta_angustifolia_strangu_029407:0.050027,(Pharus_latifolius_Phala.02G038200:0.047185,(Pharus_latifolius_Phala.04G209100:0.00649416,(Pharus_latifolius_Phala.04G209100.2:0.0120866,(Pharus_latifolius_Phala.04G209100.4:0.00465309,Pharus_latifolius_Phala.04G209100.3:0.0116878)n9:6e-09)n8:0.00417973)n7:0.0634088)n6:0.00704542)n5:0.00942172,(((((Chasmanthium_laxum_Chala.02G233700:0.028587,(((Urochloa_fusta_Urofu.4G029500:0.0198771,((Panicum_hallii_Pahal.4G036100:0.0154717,(Panicum_virgatum_Pavir.4NG285200:0.0401086,Cenchrus_americanus_H_CamCM007984.2001731.1:0.130311)n20:0.0252339)n19:0.00997405,(Cenchrus_americanus_H_CamCM007986.2000565.1:0.0297168,Setaria_viridis_SEVIR_4G266400v2:0.0102108)n21:0.0065549)n18:0.000728322)n17:0.00464833,(Digitaria_radicosa_Dra04G0203000:0.0272149,(Digitaria_exilis_H_Dex4A-001228.1:0.0307999,Digitaria_exilis_H_Dex4B-001521.1:0.0138214)n23:0.00498523)n22:0.00840485)n16:0.00470546,(Echinocloa_haploclada_eh_chr6.346:0.0276686,ASEM_RSA5_H_RSA5chrom2000418.1:0.0237064)n24:0.0045056)n15:0.0229358)n14:0.0074634,(Aristida_adscensionis_H_Aadptg000037l000463.1:0.0336361,Stipagrostis_hirtigluma_H_Shi_ptg000059l_000915.1:0.0243317)n25:0.00975907)n13:0.0143093,((Eragrostis_curvula_EJB05_42030:0.0341082,(Eleusine_coracana_ELECO.r07.6BG0502450:0.00735046,Eleusine_coracana_ELECO.r07.6AG0548880:0.00934046)n28:0.029165)n27:0.0164948,(Phragmites_australis_Phragmites_australis_PaChr8_34315569_34320384_evm.model.PaChr8.1487_1_CDS_4362479854_36147:0.0376519,Phragmites_australis_Phragmites_australis_PaChr13_30920952_30926765_evm.model.PaChr13.1425_1_CDS_4362386593_19876:0.0127627)n29:0.00141808)n26:0.0074187)n12:0.0110617,(((Zizania_latifolia_GWHTBFHI007732:0.0223384,Zizania_latifolia_GWHTBFHI033885:0.0198977)n32:0.0126832,(Leersia_perrieri_LPERR06G21130:0.0369911,Oryza_sativa_LOC_Os06g47320:0.0276714)n33:0.0107123)n31:0.0309956,(Olyra_latifolia_Ola013299:0.0674031,(Dendrocalamus_sinicus_Dendrocalamus_sinicus_Dsi06A_37955966_37960978_Dsi06Ag12880.1_-1_CDS_4147778305_53215:0.013968,(Ampelocalamus_luodianensis_Alu06Dg16550.2:0.0152208,Ampelocalamus_luodianensis_Alu06Cg10060.2:0.0156909)n36:0.00174344)n35:0.00355422)n34:0.00910216)n30:0.00534515)n11:0.0222179,((Zizania_latifolia_GWHTBFHI020432:0.066231,((Brachypodium_distachyon_BRADI_3g04430v3:0.0351945,(Hordeum_spontaneum_WB01_004411_0729101:0.000655195,Hordeum_vulgareMorex_HORVU.MOREX.r3.6HG0564480:5e-09)n41:0.0558261)n40:0.028971,(Olyra_latifolia_scaffold139_1102545_1107425_-:0.0503309,((Ampelocalamus_luodianensis_Alu02Cg03820.2:0.0131046,((Dendrocalamus_sinicus_Dendrocalamus_sinicus_Dsi02A_2562275_2567128_Dsi02Ag02120.1_1_CDS_4147708474_30466:0.0012733,Dendrocalamus_sinicus_Dendrocalamus_sinicus_Dsi02A_2712389_2717105_Dsi02Ag02240.1_1_CDS_4147708510_50733:0.00383773)n46:0.0194366,Dendrocalamus_sinicus_Dendrocalamus_sinicus_Dsi02C_17649997_17655277_Dsi02Cg05350.1_-1_CDS_4147722748_49091:0.0137508)n45:0.00272847)n44:0.0061526,(Ampelocalamus_luodianensis_Alu02Dg24460.1:0.021018,Dendrocalamus_sinicus_Dendrocalamus_sinicus_Dsi02B_2516480_2522096_Dsi02Bg02060.1_1_CDS_4147715266_44562:0.017002)n47:0.0032693)n43:0.000363255)n42:0.00143776)n39:0.00644162)n38:0.0060419,((Aristida_adscensionis_H_Aadptg000021l000384.1:0.0345723,Stipagrostis_hirtigluma_H_Shi_ptg000043l_000961.1:0.0291668)n49:0.0119415,((Phragmites_australis_Phragmites_australis_PaChr6_2508090_2514946_evm.model.PaChr6.274_1_CDS_4362469670_780:0.025701,Phragmites_australis_Phragmites_australis_PaChr5_2626225_2633820_evm.model.PaChr5.257_1_CDS_4362462189_40311:0.0235129)n51:0.00782875,(Chasmanthium_laxum_Chala.11G153200:0.0309451,(((Sorghum_bicolor_SORBI_3004G047200:0.0228154,Zea_mays_Zm00001eb207780:0.0298131)n55:0.027318,(Dichantelium_oligosantes_H_DolKV777887.1000012.1:0.0197188,((ASEM_AUS1_H_AUS1CM014270.1000264.1:0.00466341,ASEM_RSA5_H_RSA5chrom1000294.1:0.0188574)n58:0.0226748,(Panicum_hallii_Pahal.1G042100:0.00951227,(Panicum_virgatum_Pavir.1KG057300:0.00766319,Panicum_virgatum_Pavir.9NG589500:0.0124728)n60:0.00620314)n59:0.0107198)n57:0.00187051)n56:0.00835646)n54:0.00231058,(Echinocloa_haploclada_eh_chr7.415:0.0360206,((Cenchrus_americanus_H_CamCM007983.2002901.1:0.0275726,Setaria_viridis_SEVIR_1G079700v2:0.0139131)n63:0.00798921,(Urochloa_fusta_Urofu.1G042200:0.0219404,(Digitaria_radicosa_Dra01G0036000:0.0237125,(Digitaria_exilis_H_Dex1A-003363.1:0.0105981,Digitaria_exilis_H_DexUA-003350.1:0.0101048)n66:0.00995204)n65:0.0167054)n64:0.00312952)n62:0.00442935)n61:0.00328352)n53:0.00736739)n52:0.00593338)n50:0.00630867)n48:0.0282968)n37:0.0315942)n10:0.00317778)n4:0.0106308)n0;
```
