## Supplementary Dataset S1 for "Gene turnover and contingency facilitated the repeated evolution of C_4_ photosynthesis in grasses": OG0002838_tree.txt

```
((Pharus_latifolius_Phala.02G046300:0.310427,(((((Stipagrostis_hirtigluma_H_Shi_ptg000043l_000203.1:0.158516,(((Panicum_virgatum_Pavir.1NG065800:0.221532,(Dichantelium_oligosantes_H_DolKV777936.1000003.1:0.186822,Urochloa_fusta_Urofu.1G053500:0.116266)n10:0.0271738)n9:0.0334222,((((Digitaria_radicosa_Dra01G0043800:0.17809,(Digitaria_exilis_H_Dex1A-003314.1:0.107351,Digitaria_exilis_H_Dex1B-003252.1:0.0791751)n15:0.115127)n14:0.0475965,(Setaria_viridis_SEVIR_1G070400v2:0.195034,Setaria_viridis_SEVIR_2G011850v2:0.301229)n16:0.0334699)n13:0.0786321,ASEM_AUS1_H_AUS1CM014270.1004222.1:0.143264)n12:0.0494715,(Sorghum_bicolor_SORBI_3004G056201:0.107882,Zea_mays_Zm00001eb233120:0.170845)n17:0.167144)n11:0.0597266)n8:0.0664501,(Phragmites_australis_Phragmites_australis_PaChr6_3212555_3212905_evm.model.PaChr6.336_1_CDS_4362469808_16363:0.34432,(Aristida_adscensionis_H_Aadptg000021l000356.1:0.162883,(Panicum_virgatum_Pavir.1KG113600:0.893279,Zea_mays_Zm00001eb233130:0.738022)n20:0.170484)n19:0.0331331)n18:0.0633518)n7:0.00703909)n6:0.0457665,(Eleusine_coracana_ELECO.r07.2BG0156300:0.279427,Chasmanthium_laxum_Chala.11G162600:0.212637)n21:0.0400146)n5:0.0737178,(Brachypodium_distachyon_BRADI_3g05280v3:0.251482,Hordeum_vulgareMorex_HORVU.MOREX.r3.6HG0571680:0.247262)n22:0.0615991)n4:0.0469966,(Olyra_latifolia_Ola005385:0.151731,((Ampelocalamus_luodianensis_Alu02Cg04500.1:0.112389,Dendrocalamus_sinicus_Dendrocalamus_sinicus_DsiCtg00259_212008_212406_DsiCtg00259g00150.1_-1_CDS_4147850017_54578:0.0560177)n25:0.0302851,(Ampelocalamus_luodianensis_Alu02Dg23710.1:0.0759107,Dendrocalamus_sinicus_Dendrocalamus_sinicus_Dsi02B_3152467_3152832_Dsi02Bg02560.1_-1_CDS_4147715416_15297:0.058994)n26:0.00655489)n24:0.0290656)n23:0.00322951)n3:0.0293539,(Oryza_sativa_LOC_Os02g07460:0.258478,(Leersia_perrieri_LPERR02G04660:0.147673,(Zizania_latifolia_GWHTBFHI020501:0.125628,Zizania_latifolia_GWHTBFHI025284:0.0689525)n29:0.118088)n28:0.0435861)n27:0.106671)n2:0.0910601)n1:0.0310656,((((Zizania_latifolia_GWHTBFHI033993:0.159366,(Leersia_perrieri_LPERR06G19950:0.219736,Oryza_sativa_LOC_Os06g45610:0.0674295)n34:0.0874141)n33:0.120946,(Brachypodium_distachyon_BRADI_1g32140v3:0.282809,(Hordeum_vulgareMorex_HORVU.MOREX.r3.7HG0737870:5e-09,(Hordeum_spontaneum_WB01_004409_0199640:0.0160105,Hordeum_spontaneum_WB01_004409_0073493:0.024957)n37:0.002773)n36:0.0526649)n35:0.0916092)n32:0.0490214,((((Olyra_latifolia_Ola019905:0.0604422,((Ampelocalamus_luodianensis_Alu06Cg09020.2:0.0279802,Dendrocalamus_sinicus_Dendrocalamus_sinicus_Dsi06A_36528959_36529291_Dsi06Ag12090.1_1_CDS_4147778068_33510:0.0571234)n43:0.00971126,(Dendrocalamus_sinicus_Dendrocalamus_sinicus_Dsi06C_37316491_37316811_Dsi06Cg17170.1_1_CDS_4147788352_23415:0.0428598,Ampelocalamus_luodianensis_Alu06Dg15510.1:0.0856994)n44:0.00952215)n42:0.0227016)n41:0.128918,(Aristida_adscensionis_H_Aadptg000037l000139.1:0.301351,Stipagrostis_hirtigluma_H_Shi_ptg000059l_000435.1:0.0662995)n45:0.0381459)n40:0.0513739,((Phragmites_australis_Phragmites_australis_PaChr13_29716858_29717142_evm.model.PaChr13.1343_1_CDS_4362386411_28265:0.142163,Chasmanthium_laxum_Chala.02G219500:0.0655611)n47:0.0383222,(Eragrostis_curvula_EJB05_41871:0.135056,(Eleusine_coracana_ELECO.r07.6BG0501220:0.0451086,Eleusine_coracana_ELECO.r07.6AG0547590:0.100755)n49:0.155219)n48:0.0790559)n46:0.0404605)n39:0.0486471,((Zea_mays_Zm00001eb389890:0.170163,Sorghum_bicolor_SORBI_3010G221300:0.121442)n51:0.0512276,((Echinocloa_haploclada_eh_chr6.630:0.0525315,Urochloa_fusta_Urofu.4G046800:0.0646433)n53:0.0191274,(((Digitaria_radicosa_Dra04G0190200:0.0907044,(Digitaria_exilis_H_Dex4A-001160.1:0.0302153,Digitaria_exilis_H_Dex4B-001103.1:0.0509447)n57:0.102695)n56:0.0450987,(ASEM_AUS1_H_AUS1CM014273.1003100.1:0.0165137,ASEM_RSA5_H_RSA5chrom4003244.1:0.0309926)n58:0.0431973)n55:0.0193018,((Panicum_hallii_Pahal.4G051700:0.044145,((Panicum_virgatum_Pavir.1NG036900:0.129113,Setaria_viridis_SEVIR_4G281100v2:0.0737867)n62:0.0341473,(Panicum_virgatum_Pavir.4NG275300:0.0581067,(Panicum_virgatum_Pavir.4KG359100:0.0922409,Panicum_virgatum_Pavir.4KG359000:0.00495581)n64:0.0184686)n63:0.0156746)n61:0.00174162)n60:0.0427773,Dichantelium_oligosantes_H_DolKV775680.1000004.1:0.123888)n59:0.0171612)n54:0.0116692)n52:0.058908)n50:0.104011)n38:0.0432945)n31:0.0547125,(Pharus_latifolius_Phala.04G196400:0.278172,(Streptochaeta_angustifolia_strangu_028684:0.382369,Streptochaeta_angustifolia_strangu_035786:0.27809)n66:0.0308989)n65:0.0585055)n30:0.0310656)n0;
```
