## Supplementary Dataset S1 for "Gene turnover and contingency facilitated the repeated evolution of C_4_ photosynthesis in grasses": OG0002839_tree.txt

```
(((Juncus_effusus_H_Juncus_Jeff_scaffold_7_000570.1:0.187717,Carex_scoparia_H_Carex_Csco_scaffold_26_000387.1:0.147594)n2:0.177645,(Tillandsia_fasciculata_H_Tillandsia_CM054950.1_000820.1:0.0465328,(Ananas_comosus_H_Ananas_contig15_000399.1:0.0688622,Ananas_comosus_H_Ananas_contig15_000398.1:0.0249731)n4:0.00277479)n3:0.01985)n1:0.0698874,((Pharus_latifolius_Phala.02G059700:0.120492,(Streptochaeta_angustifolia_strangu_027922:0.0946591,Streptochaeta_angustifolia_strangu_031604:0.103955)n7:0.0115505)n6:0.0308341,(((Zizania_latifolia_GWHTBFHI020603:0.0432517,Zizania_latifolia_GWHTBFHI025363:0.0328413)n10:0.0327558,(Leersia_perrieri_LPERR02G05820:0.133798,Oryza_sativa_LOC_Os02g09490:0.0381744)n11:0.0340772)n9:0.0391792,(((Dendrocalamus_sinicus_Dendrocalamus_sinicus_Dsi06A_34213403_34215093_Dsi06Ag10950.1_1_CDS_4147777726_11564:0.0543545,Ampelocalamus_luodianensis_Alu06Dg14020.2:0.0801742)n14:0.0607229,((Phragmites_australis_Phragmites_australis_PaChr13_27834955_27835440_evm.model.PaChr13.1232_1_CDS_4362386165_9765:0.0814443,ASEM_AUS1_H_AUS1CM014273.1000442.1:0.448733)n16:0.117787,(((ASEM_AUS1_H_AUS1CM014273.1000441.1:0.135343,ASEM_RSA5_H_RSA5chrom4000378.1:0.0188362)n19:0.0307383,(Echinocloa_haploclada_eh_chr6.757:0.0469534,((Dichantelium_oligosantes_H_DolKV784041.1000004.1:0.0486254,(Urochloa_fusta_Urofu.4G070300:0.074417,(Digitaria_radicosa_Dra04G0172200:0.0470184,(Digitaria_exilis_H_Dex4A-001776.1:0.0276483,Digitaria_exilis_H_Dex4B-001744.1:0.0158874)n25:0.0482392)n24:0.0427761)n23:0.0192982)n22:0.0023371,((Panicum_virgatum_Pavir.4KG333700:0.0409656,Panicum_virgatum_Pavir.4NG245600:0.0198025)n27:0.0527267,(Cenchrus_americanus_H_CamCM007986.2004132.1:0.0461668,Setaria_viridis_SEVIR_4G214800v2:0.0212279)n28:0.019994)n26:0.00465697)n21:0.0157432)n20:0.00900187)n18:0.0459946,((Stipagrostis_hirtigluma_H_Shi_ptg000059l_001096.1:0.0597804,(Phragmites_australis_Phragmites_australis_PaChr13_27811955_27813713_evm.model.PaChr13.1230_1_CDS_4362386161_8075:0.0636619,Phragmites_australis_Phragmites_australis_PaChr13_27833937_27834931_evm.model.PaChr13.1231_1_CDS_4362386163_8920:0.0528617)n31:0.0337118)n30:0.0189395,((Eragrostis_curvula_EJB05_41651:0.0759399,(Eleusine_coracana_ELECO.r07.6BG0499300:0.0283929,Eleusine_coracana_ELECO.r07.6AG0545870:0.0239145)n34:0.0442601)n33:0.0438201,(Eleusine_coracana_ELECO.r07.6AG0545890:0.108628,Eragrostis_curvula_EJB05_41652:0.0733526)n35:0.0267481)n32:0.016919)n29:0.0177942)n17:0.0167193)n15:0.0018577)n13:0.025639,(((Brachypodium_distachyon_BRADI_3g06480v3:0.0791505,(Hordeum_spontaneum_WB01_003869_0305482:5e-09,Hordeum_vulgareMorex_HORVU.MOREX.r3.6HG0575530:0.00258203)n39:0.063736)n38:0.0369814,(((Olyra_latifolia_Ola035994:0.113426,Dendrocalamus_sinicus_Dendrocalamus_sinicus_Dsi02C_15805378_15808367_Dsi02Cg04310.2_1_CDS_4147722436_44023:0.0543251)n42:0.0288918,Ampelocalamus_luodianensis_Alu02Cg05570.1:0.0265082)n41:0.00718093,(Ampelocalamus_luodianensis_Alu02Dg22620.1:0.0412709,Dendrocalamus_sinicus_Dendrocalamus_sinicus_Dsi02A_4545880_4549502_Dsi02Ag03390.1_-1_CDS_4147708855_17526:0.0303314)n43:0.00337015)n40:0.0381322)n37:0.012894,((Aristida_adscensionis_H_Aadptg000021l000293.1:0.0743767,Stipagrostis_hirtigluma_H_Shi_ptg000043l_000150.1:0.0536428)n45:0.0219158,((Eragrostis_curvula_EJB05_52551:0.0458394,((Eleusine_coracana_ELECO.r07.2AG0104320:0,Eleusine_coracana_ELECO.r07.UnG0726840:0)n49:0.0189202,Eleusine_coracana_ELECO.r07.2BG0157690:0.0168593)n48:0.0565059)n47:0.0285639,(((Phragmites_australis_Phragmites_australis_PaChr5_4705141_4708928_evm.model.PaChr5.404_1_CDS_4362462517_8329:0.0466964,Phragmites_australis_Phragmites_australis_PaChr6_4470630_4476445_evm.model.PaChr6.436_1_CDS_4362470030_24764:0.0666694)n52:0.0159248,Chasmanthium_laxum_Chala.11G177100:0.0670335)n51:0.0135242,((Sorghum_bicolor_SORBI_3004G071000:0.0420458,Zea_mays_Zm00001eb234730:0.0404369)n54:0.0412086,(Dichantelium_oligosantes_H_DolKV781304.1000004.1:0.0608411,((Digitaria_radicosa_Dra01G0056600:0.0615002,(Digitaria_exilis_H_Dex1A-003245.1:0.010154,Digitaria_exilis_H_Dex1B-003185.1:0.0177101)n58:0.0606474)n57:0.0377219,(((Cenchrus_americanus_H_CamCM007983.2002256.1:0.0590224,Setaria_viridis_SEVIR_1G056800v2:0.0272845)n61:0.0186121,(Echinocloa_haploclada_eh_chr7.647:0.0650921,Urochloa_fusta_Urofu.1G069000:0.0567583)n62:0.0167506)n60:0.00877323,((ASEM_AUS1_H_AUS1CM014270.1004128.1:0.0182321,ASEM_RSA5_H_RSA5chrom1003917.1:0.01357)n64:0.0433922,(Panicum_hallii_Pahal.1G066300:0.0322626,(Panicum_virgatum_Pavir.1KG093600:0.0344343,Panicum_virgatum_Pavir.1NG083600:0.0303113)n66:0.00336792)n65:0.00655874)n63:0.00558743)n59:0.00579435)n56:0.0105994)n55:0.0125536)n53:0.0073184)n50:0.00959882)n46:0.0142506)n44:0.0480211)n36:0.0133919)n12:0.00148799)n8:0.0672835)n5:0.0698874)n0;
```
