## Supplementary Dataset S1 for "Gene turnover and contingency facilitated the repeated evolution of C_4_ photosynthesis in grasses": OG0002840_tree.txt

```
((Ananas_comosus_H_Ananas_contig7_000307.1:0.0581655,Tillandsia_fasciculata_H_Tillandsia_CM054935.1_000304.1:0.0255659)n1:0.15391,((Streptochaeta_angustifolia_strangu_005739:0.150291,Pharus_latifolius_Phala.06G119300:0.125348)n3:0.0609301,((((Hordeum_spontaneum_WB01_000641_0753601:0.00208713,Hordeum_vulgareMorex_HORVU.MOREX.r3.2HG0172120:0.00616253)n7:0.188418,(Ampelocalamus_luodianensis_Alu04Cg10010.1:0.0525881,Dendrocalamus_sinicus_Dendrocalamus_sinicus_Dsi04C_13337047_13337942_Dsi04Cg09720.6_-1_CDS_4147760491_31763:0.136385)n8:0.16709)n6:0.0953748,((Zea_mays_Zm00001eb081360:0.248442,(Chasmanthium_laxum_Chala.06G121500:0.148142,((Digitaria_radicosa_Dra07G0085100:0.0507029,(Digitaria_exilis_H_Dex7B-000536.1:0.0277344,Digitaria_exilis_H_Dex7A-000501.1:0.0361818)n14:0.0483002)n13:0.0567672,(Dichantelium_oligosantes_H_DolKV777890.1000002.1:0.0663026,(Setaria_viridis_SEVIR_5G124200v2:0.299903,((Panicum_hallii_Pahal.7G170800:0.0832814,(Urochloa_fusta_Urofu.7G145200:0.13718,(Setaria_viridis_SEVIR_7G125800v2:0.0571127,Cenchrus_americanus_H_CamCM007984.2001617.1:0.0597419)n20:0.0208451)n19:0.0157578)n18:0.00920963,((ASEM_AUS1_H_AUS1CM014270.1003626.1:0.0392753,ASEM_RSA5_H_RSA5chrom7000811.1:0.0231123)n22:0.0808291,Echinocloa_haploclada_eh_chr9.1411:0.0768031)n21:0.0088671)n17:0.0219046)n16:0.00243384)n15:0.0178283)n12:0.0216194)n11:0.0471465)n10:0.0560127,(((Eleusine_coracana_ELECO.r07.4BG0346750:0.134859,Eleusine_coracana_ELECO.r07.4BG0346730:0.114532)n25:0.0949458,Eragrostis_curvula_EJB05_37803:0.248402)n24:0.0465148,(Aristida_adscensionis_H_Aadptg000067l000004.1:0.197025,Stipagrostis_hirtigluma_H_Shi_ptg000016l_000639.1:0.192939)n26:0.115227)n23:0.060004)n9:0.118464)n5:0.181691,((Panicum_virgatum_Pavir.J605400:0.268113,((Hordeum_spontaneum_WB01_001688_0590441:0.0144168,Hordeum_vulgareMorex_HORVU.MOREX.r3.2HG0120580:0.0889572)n30:0.0439408,(Hordeum_vulgareMorex_HORVU.MOREX.r3.3HG0256220:0.0190819,(Hordeum_spontaneum_WB01_003382_0148013:0.00709077,Hordeum_spontaneum_WB01_001954_1684585:0.0234601)n32:5e-09)n31:0.0364774)n29:0.211671)n28:0.108705,(((Brachypodium_distachyon_BRADI_5g11840v3:0.0826229,(Hordeum_spontaneum_WB01_000641_0750334:0.00191288,Hordeum_vulgareMorex_HORVU.MOREX.r3.2HG0172110:5e-09)n36:0.0626269)n35:0.0443829,(((Zizania_latifolia_GWHTBFHI016963:0.0476006,Zizania_latifolia_GWHTBFHI019460:0.0532841)n39:0.0257052,(Leersia_perrieri_LPERR04G11240:0.0458482,Oryza_sativa_LOC_Os04g37710:0.0526096)n40:0.0203148)n38:0.0491953,(Olyra_latifolia_Ola005750:0.0792427,((Ampelocalamus_luodianensis_Alu04Dg13670.6:0.0477092,Dendrocalamus_sinicus_Dendrocalamus_sinicus_Dsi04B_26351078_26355336_Dsi04Bg05820.1_1_CDS_4147754605_15989:0.312449)n43:0.011807,(Ampelocalamus_luodianensis_Alu04Cg10000.1:0.0430231,Dendrocalamus_sinicus_Dendrocalamus_sinicus_Dsi04A_16528372_16530475_Dsi04Ag11170.1_-1_CDS_4147750138_3031:0.0168928)n44:0.00187698)n42:0.00478621)n41:0.000531801)n37:0.0149841)n34:0.0214371,(Chasmanthium_laxum_Chala.06G121400:0.0454186,((Phragmites_australis_Phragmites_australis_PaChr11_12863148_12865197_evm.model.PaChr11.1171_1_CDS_4362375258_10148:0.0768866,(Aristida_adscensionis_H_Aadptg000067l000002.1:0.0841084,Stipagrostis_hirtigluma_H_Shi_ptg000016l_000638.1:0.0454269)n48:0.0193037)n47:0.0113169,((Eragrostis_curvula_EJB05_37802:0.0753396,(Eleusine_coracana_ELECO.r07.4BG0346740:0.0380289,Eleusine_coracana_ELECO.r07.4AG0315760:0.0439194)n51:0.0680282)n50:0.0319767,((Sorghum_bicolor_SORBI_3006G099700:0.0370085,Zea_mays_Zm00001eb081380:0.0582457)n53:0.0599914,(((Digitaria_radicosa_Dra07G0085000:0.0467281,(Digitaria_exilis_H_Dex7A-000500.1:0.0145048,Digitaria_exilis_H_Dex7B-000535.1:0.0104125)n57:0.0543203)n56:0.0207476,(Panicum_virgatum_Pavir.7KG112000:0.073246,(Dichantelium_oligosantes_H_DolKV777890.1000001.1:0.0427565,((((Panicum_virgatum_Pavir.J339100:0.240812,Panicum_virgatum_Pavir.J616000:5e-09)n63:0.0727885,Panicum_virgatum_Pavir.7NG184700:0.0207045)n62:0.0133412,Panicum_hallii_Pahal.7G170600:0.025116)n61:0.0373811,(Urochloa_fusta_Urofu.7G145100:0.0547886,(Cenchrus_americanus_H_CamCM007984.2001616.1:0.058167,Setaria_viridis_SEVIR_7G125700v2:0.0209211)n65:0.0170047)n64:0.0119317)n60:0.011316)n59:0.0088738)n58:0.000985978)n55:0.00277416,(Echinocloa_haploclada_eh_chr9.1410:0.0813726,ASEM_RSA5_H_RSA5chrom7000810.1:0.034444)n66:0.0100093)n54:0.00312712)n52:0.0132097)n49:0.0174707)n46:0.00711346)n45:0.0543002)n33:0.039445)n27:0.0039445)n4:0.000438278)n2:0.0150761)n0;
```
