## Supplementary Dataset S1 for "Gene turnover and contingency facilitated the repeated evolution of C_4_ photosynthesis in grasses": OG0002841_tree.txt

```
(((Carex_scoparia_H_Carex_Csco_scaffold_27_000423.1:0.340534,((Ananas_comosus_H_Ananas_contig4_000276.1:0.0242442,Tillandsia_fasciculata_H_Tillandsia_CM054931.1_000930.1:0.02712)n4:0.101932,(Tillandsia_fasciculata_H_Tillandsia_CM054937.1_000214.1:0.0597705,(Ananas_comosus_H_Ananas_contig10_000797.1:0.139668,Ananas_comosus_H_Ananas_contig10_000798.1:0.151322)n6:0.0168135)n5:0.0543445)n3:0.00603828)n2:0.194481,Juncus_effusus_H_Juncus_Jeff_scaffold_5_000306.1:0.258975)n1:0.0258136,((Streptochaeta_angustifolia_strangu_028761:0.0742778,((Pharus_latifolius_Phala.06G046300:0,Pharus_latifolius_Phala.06G046300.3:0)n10:0.00134604,(Pharus_latifolius_Phala.06G046300.2:5e-09,Pharus_latifolius_Phala.06G046300.4:0.000194469)n11:0.00390024)n9:0.0612796)n8:0.0113562,((Brachypodium_distachyon_BRADI_5g05140v3:0.0669846,(Hordeum_spontaneum_WB01_000017_0406494:0.00371372,Hordeum_vulgareMorex_HORVU.MOREX.r3.2HG0106380:5e-09)n14:0.0562896)n13:0.0245336,((Olyra_latifolia_Ola018969:0.0298062,(((Eragrostis_curvula_EJB05_21777:0.0448855,(Eleusine_coracana_ELECO.r07.2AG0129910:0.0304735,Eleusine_coracana_ELECO.r07.2BG0185110:0.011614)n20:0.0334014)n19:0.0187656,((Chasmanthium_laxum_Chala.05G113300:0.0335554,(Dichantelium_oligosantes_H_DolKV778715.1000001.1:0.0343232,(Echinocloa_haploclada_eh_chr7.1496:0.0651314,((Digitaria_radicosa_Dra01G0117300:0.0493455,(Setaria_viridis_SEVIR_1G148400v2:0.0227333,Urochloa_fusta_Urofu.1G165300:0.0182332)n27:0.00366241)n26:0.00301206,((ASEM_AUS1_H_AUS1CM014270.1000831.1:0.00589464,ASEM_RSA5_H_RSA5chrom1000931.1:0.0035613)n29:0.0232918,(Panicum_hallii_Pahal.1G211200:0.00250197,(Panicum_virgatum_Pavir.1NG163800:0.0165453,(Panicum_virgatum_Pavir.1KG232600:0.00125216,Panicum_virgatum_Pavir.1KG232100:5e-09)n32:0.00504378)n31:0.00249675)n30:0.0168317)n28:0.00120192)n25:0.00120248)n24:0.00136352)n23:0.0217819)n22:0.00349732,((Phragmites_australis_Phragmites_australis_PaChr5_18575205_18581915_evm.model.PaChr5.856_1_CDS_4362463519_4969:0.0285168,Phragmites_australis_Phragmites_australis_PaChr6_18875841_18880457_evm.model.PaChr6.918_1_CDS_4362471100_7518:0.0261135)n34:0.0111757,(Stipagrostis_hirtigluma_H_Shi_ptg000019l_000246.1:5e-09,Stipagrostis_hirtigluma_H_Shi_ptg000027l_000102.1:0.001181)n35:0.0478139)n33:0.00385053)n21:0.00657862)n18:0.0411581,(Ampelocalamus_luodianensis_Alu02Dg17480.2:0.0332501,(Dendrocalamus_sinicus_Dendrocalamus_sinicus_Dsi02A_19056547_19068373_Dsi02Ag07920.1_1_CDS_4147710214_43420:0.0194845,Dendrocalamus_sinicus_Dendrocalamus_sinicus_Dsi02B_20889968_20895153_Dsi02Bg07510.1_1_CDS_4147716901_55265:0.0269958)n37:0.00607008)n36:0.0121448)n17:0.0104033)n16:0.0419179,((((Leersia_perrieri_LPERR04G03690:0.0352432,Oryza_sativa_LOC_Os03g58960:0.0346443)n41:0.0181092,(Zizania_latifolia_GWHTBFHI016440:0.0331898,Zizania_latifolia_GWHTBFHI019861:0.0260682)n42:0.0159772)n40:0.0284602,(Olyra_latifolia_scaffold333_361436_366812_+:0.0615365,(Ampelocalamus_luodianensis_Alu04Cg04160.1:0.0218815,Dendrocalamus_sinicus_Dendrocalamus_sinicus_Dsi04A_38631242_38636694_Dsi04Ag17250.1_-1_CDS_4147751962_6415:0.0245422)n44:0.00954574)n43:0.00706941)n39:0.00145143,((Phragmites_australis_Phragmites_australis_PaChr11_24955923_24968204_evm.model.PaChr11.1628_1_CDS_4362376272_11842:0.0429149,((Chasmanthium_laxum_Chala.06G049500:0.0467623,(Aristida_adscensionis_H_Aadptg000056l000094.1:0.0727148,(Stipagrostis_hirtigluma_H_Shi_ptg000005l_000016.1:0.00365861,Stipagrostis_hirtigluma_H_Shi_ptg000016l_000307.1:0.00119836)n50:0.0496142)n49:0.0117009)n48:0.00416025,(((Eragrostis_curvula_EJB05_40369:0.00143313,Eragrostis_curvula_EJB05_40348:0.00144928)n53:0.025293,(Eleusine_coracana_ELECO.r07.4BG0355280:0.0221205,Eleusine_coracana_ELECO.r07.4AG0324570:0.00903678)n54:0.0428785)n52:0.0275444,(((Digitaria_radicosa_Dra07G0023000:0.0285483,((Digitaria_exilis_H_Dex3B-003242.1:0,Digitaria_exilis_H_Dex7B-000159.1:0)n59:0.00318812,Digitaria_exilis_H_Dex7A-000103.1:5e-09)n58:0.0389105)n57:0.0196064,(Dichantelium_oligosantes_H_DolKV776185.1000001.1:0.0326848,(Echinocloa_haploclada_eh_chr9.411:0.0354501,(Urochloa_fusta_Urofu.7G048600:0.0248243,(Cenchrus_americanus_H_CamCM007986.2004314.1:0.0417898,Setaria_viridis_SEVIR_7G010500v2:0.0142723)n63:0.0130161)n62:0.00345488)n61:0.00472041)n60:0.00525356)n56:0.0078172,(Sorghum_bicolor_SORBI_3006G034000:0.0126748,(Zea_mays_Zm00001eb420150:0.0248376,Zea_mays_Zm00001eb086860:0.0238413)n65:0.00264904)n64:0.00366141)n55:0.00774867)n51:0.00688368)n47:0.00778261)n46:0.00524329,(Digitaria_radicosa_Dra03G0195200:0.152237,Phragmites_australis_Phragmites_australis_PaChr7_28094025_28110990_evm.model.PaChr7.1636_1_CDS_4362474620_1218:0.0937316)n66:0.0104146)n45:0.0138067)n38:0.00256752)n15:0.000285281)n12:0.0504503)n7:0.0216101)n0;
```
