## Supplementary Dataset S1 for "Gene turnover and contingency facilitated the repeated evolution of C_4_ photosynthesis in grasses": OG0002842_tree.txt

```
((((Streptochaeta_angustifolia_strangu_007421:0.167008,(((Zizania_latifolia_GWHTBFHI021120:0.0240419,(Leersia_perrieri_LPERR02G14240:0.0498565,Oryza_sativa_LOC_Os02g30624:0.0292512)n7:0.0321532)n6:0.0180129,(Brachypodium_distachyon_BRADI_3g44120v3:0.08859,((Ampelocalamus_luodianensis_Alu02Cg12180.1:0.0125169,Dendrocalamus_sinicus_Dendrocalamus_sinicus_Dsi02C_20845461_20854176_Dsi02Cg07490.1_1_CDS_4147723390_12510:0.0263991)n10:0.0213443,(Dendrocalamus_sinicus_Dendrocalamus_sinicus_Dsi02A_23922951_23927408_Dsi02Ag09020.1_-1_CDS_4147710544_1775:0.0258868,Ampelocalamus_luodianensis_Alu02Dg16600.1:0.0211319)n11:5e-09)n9:0.0145893)n8:0.0171425)n5:0.00842787,(((Eragrostis_curvula_EJB05_21567:0.0486804,(Eleusine_coracana_ELECO.r07.2AG0131850:0.00856262,Eleusine_coracana_ELECO.r07.2BG0187290:0.00333492)n15:0.0306429)n14:0.0151073,(Chasmanthium_laxum_Chala.05G134500:0.0623534,(((Cenchrus_americanus_H_CamCM007984.2001058.1:0.0136328,Setaria_viridis_SEVIR_1G172300v2:0.0149715)n19:0.00872656,(((Echinocloa_haploclada_eh_chr7.1751:0.0353056,(Digitaria_exilis_H_Dex1A-002792.1:0.0530154,Digitaria_exilis_H_Dex1B-002737.1:0.0116183)n23:0.0716525)n22:0.0215254,(Sorghum_bicolor_SORBI_3004G155700:0.0944867,Urochloa_fusta_Urofu.1G188800:0.0197918)n24:0.00593427)n21:0.0230571,((Panicum_hallii_Pahal.1G242600:0.0310912,(Panicum_virgatum_Pavir.1KG291200:0.0610474,Panicum_virgatum_Pavir.1KG292000:0.0117456)n27:0.0169432)n26:5e-09,(Digitaria_radicosa_Dra01G0131600:5e-09,Digitaria_radicosa_Dra01G0131600.2:5e-09)n28:0.131395)n25:0.0155748)n20:0.00876986)n18:5e-09,ASEM_AUS1_H_AUS1CM014270.1003473.1:0.049172)n17:0.0261303)n16:0.039806)n13:0.0272602,(Olyra_latifolia_scaffold195_874000_874393_-:0.371533,(Hordeum_spontaneum_WB01_001270_0204396:0.224432,Phragmites_australis_Phragmites_australis_PaChr6_23210922_23211101_evm.model.PaChr6.1021_1_CDS_4362466370_14664:0.299331)n30:0.0598094)n29:0.0868656)n12:0.0412959)n4:0.0491952)n3:0.0324743,Pharus_latifolius_Phala.02G148700:0.0447928)n2:0.0394171,((Pharus_latifolius_Phala.06G082400:0.0893172,(((Zizania_latifolia_GWHTBFHI016579:0.0157106,Zizania_latifolia_GWHTBFHI019741:0.0266256)n35:0.0150227,(Leersia_perrieri_LPERR04G07370:0.043015,Oryza_sativa_LOC_Os04g31950:0.0136154)n36:0.0225393)n34:0.0175336,((Hordeum_vulgareMorex_HORVU.MOREX.r3.2HG0162950:0.094772,Brachypodium_distachyon_BRADI_5g08210v3:0.0864581)n38:0.0260141,(Dendrocalamus_sinicus_Dendrocalamus_sinicus_Dsi04A_22942328_22946057_Dsi04Ag14230.1_1_CDS_4147751056_8100:0.0630981,(Ampelocalamus_luodianensis_Alu04Dg17050.2:0.0512952,Ampelocalamus_luodianensis_Alu04Cg06400.1:0.00552846)n40:0.000614273)n39:0.0243909)n37:0.0154099)n33:0.0307981)n32:0.00342201,((((Chasmanthium_laxum_Chala.06G079800:0.0492871,((Sorghum_bicolor_SORBI_3006G052400:0.0445482,Zea_mays_Zm00001eb421160:0.0558772)n46:0.0265155,((((Setaria_viridis_SEVIR_7G081600v2:0.0328956,(Urochloa_fusta_Urofu.7G096000:0.0418121,(Cenchrus_americanus_H_CamCM007984.2003608.1:0.0245414,(Digitaria_exilis_H_Dex7A-002594.1:0.00886634,Digitaria_exilis_H_Dex7B-002635.1:5e-09)n53:0.023709)n52:0.0207098)n51:0.00509293)n50:0.00594666,(Digitaria_radicosa_Dra07G0046700:0.023379,((ASEM_RSA5_H_RSA5chrom7003242.1:0.000596669,(ASEM_AUS1_H_AUS1CM014276.1003148.1:0.00938598,ASEM_AUS1_H_AUS1CM014272.1003782.1:0.030584)n57:0.00339823)n56:0.00851215,(Panicum_hallii_Pahal.7G124900:0.00579757,(Panicum_virgatum_Pavir.7NG140400:0.0393232,Panicum_virgatum_Pavir.7KG116100:0.0460189)n59:0.00511322)n58:0.00948928)n55:0.00887288)n54:0.00798492)n49:0.0130492,Echinocloa_haploclada_eh_chr9.935:0.0187142)n48:0.00983181,Dichantelium_oligosantes_H_DolKV782698.1000010.1:0.0292405)n47:0.0155135)n45:0.0277694)n44:0.0330441,(Stipagrostis_hirtigluma_H_Shi_ptg000016l_000540.1:0.0651334,Aristida_adscensionis_H_Aadptg000036l000052.1:0.0507946)n60:0.0163317)n43:0.0149395,((Eleusine_coracana_ELECO.r07.4BG0351600:0.0159551,Eleusine_coracana_ELECO.r07.4AG0320230:0.00803655)n62:0.0747333,(Eragrostis_curvula_EJB05_37531:0.00394762,Eragrostis_curvula_EJB05_37506:0.00802666)n63:0.0213454)n61:0.0388505)n42:0.0211463,(Phragmites_australis_Phragmites_australis_PaChr7_19081281_19085073_evm.model.PaChr7.1421_1_CDS_4362474144_13429:0.0554134,Phragmites_australis_Phragmites_australis_PaChr11_17476331_17479936_evm.model.PaChr11.1434_1_CDS_4362375842_890:0.0675862)n64:0.00750958)n41:0.0148419)n31:0.0016491)n1:0.052893,(Tillandsia_fasciculata_H_Tillandsia_CM054946.1_000764.1:0.0207394,(Ananas_comosus_H_Ananas_contig22_000040.1:0.183324,Ananas_comosus_H_Ananas_contig18_000277.1:0.0203645)n66:0.00226272)n65:0.113127)n0;
```
