## Supplementary Dataset S1 for "Gene turnover and contingency facilitated the repeated evolution of C_4_ photosynthesis in grasses": OG0002843_tree.txt

```
(Tillandsia_fasciculata_H_Tillandsia_CM054946.1_000819.1:0.244686,((Streptochaeta_angustifolia_strangu_041178:0.194614,(Pharus_latifolius_Phala.06G087600:0.157693,Pharus_latifolius_Phala.02G153700:0.217868)n3:0.0242075)n2:0.0453516,((Brachypodium_distachyon_BRADI_3g44470v3:0.277569,((Zizania_latifolia_GWHTBFHI021159:0.185632,Oryza_sativa_LOC_Os02g32040:0.196499)n7:0.0807552,((Olyra_latifolia_Ola025002:0.121807,(Ampelocalamus_luodianensis_Alu02Dg16220.1:0.0780119,Dendrocalamus_sinicus_Dendrocalamus_sinicus_Dsi02B_27025263_27025961_Dsi02Bg08950.1_1_CDS_4147717333_14178:0.0790489)n10:0.0273935)n9:0.0693738,(((Chasmanthium_laxum_Chala.05G139800:0.0996685,(Phragmites_australis_Phragmites_australis_PaChr5_23802625_23803332_evm.model.PaChr5.1002_1_CDS_4362459115_21786:0.100176,Phragmites_australis_Phragmites_australis_PaChr6_24279247_24279954_evm.model.PaChr6.1055_1_CDS_4362466444_3287:0.0871527)n14:0.0172552)n13:0.0216563,((Eragrostis_curvula_EJB05_57709:0.256298,((Eleusine_coracana_ELECO.r07.2AG0132340:0.0491997,Eleusine_coracana_ELECO.r07.2BG0187730:0.0449574)n18:0.130587,Echinocloa_haploclada_eh_chr7.1805:0.207512)n17:0.0326888)n16:0.0135567,((Sorghum_bicolor_SORBI_3004G159500:0.0974314,Zea_mays_Zm00001eb242140:0.0937546)n20:0.0708634,((Setaria_viridis_SEVIR_1G177600v2:0.0790578,(ASEM_AUS1_H_AUS1CM014270.1003454.1:0.0133603,ASEM_RSA5_H_RSA5chrom1003311.1:0.0186482)n23:0.0888534)n22:0.0139736,((Panicum_hallii_Pahal.1G247400:0.0417987,(Panicum_virgatum_Pavir.1KG305800:0.0505816,Panicum_virgatum_Pavir.1NG274100:0.0460517)n26:0.0133286)n25:0.0211928,((Digitaria_radicosa_Dra01G0135000:0.0722513,(Digitaria_exilis_H_Dex1A-002779.1:0.0376308,Digitaria_exilis_H_Dex1B-002726.1:0.0277484)n29:0.161355)n28:0.0568979,(Dichantelium_oligosantes_H_DolKV777289.1000002.1:0.106449,Urochloa_fusta_Urofu.1G194900:0.0935183)n30:0.0282807)n27:0.0151631)n24:0.00440949)n21:0.0200582)n19:0.0261878)n15:0.0388868)n12:0.0296162,(Aristida_adscensionis_H_Aadptg000012l000077.1:0.10383,Stipagrostis_hirtigluma_H_Shi_ptg000038l_001237.1:0.111854)n31:0.0575372)n11:0.0292239)n8:0.0271434)n6:0.021314)n5:0.0870733,((Leersia_perrieri_LPERR04G07940:0.28849,(Oryza_sativa_LOC_Os04g32790:0.181287,(Zizania_latifolia_GWHTBFHI016719:0.0873077,Zizania_latifolia_GWHTBFHI019684:0.0540486)n35:0.0843932)n34:0.0499967)n33:0.0718328,(((Olyra_latifolia_Ola013075:0.10065,((Ampelocalamus_luodianensis_Alu04Dg16580.1:0.0655958,Ampelocalamus_luodianensis_Alu04Cg07030.1:0.0601829)n40:0.0101861,((Dendrocalamus_sinicus_Dendrocalamus_sinicus_Dsi04C_17662871_17663638_Dsi04Cg11820.1_-1_CDS_4147761121_45277:0.0793254,Dendrocalamus_sinicus_Dendrocalamus_sinicus_Dsi04A_21382965_21383756_Dsi04Ag13680.1_-1_CDS_4147750891_28918:0.047286)n42:0.00843882,Dendrocalamus_sinicus_Dendrocalamus_sinicus_Dsi04B_22049585_22050343_Dsi04Bg03880.1_1_CDS_4147754023_29491:0.0623441)n41:0.00692712)n39:0.00233768)n38:0.0263584,(Brachypodium_distachyon_BRADI_5g08471v3:0.21189,(Hordeum_spontaneum_WB01_001029_0974111:0.00529478,Hordeum_vulgareMorex_HORVU.MOREX.r3.2HG0164540:0.00701402)n44:0.103121)n43:0.060528)n37:0.0341954,((Eleusine_coracana_ELECO.r07.4BG0350780:0.0530483,Eleusine_coracana_ELECO.r07.4AG0319380:0.0351834)n46:0.15579,((Chasmanthium_laxum_Chala.06G087300:0.0664751,Phragmites_australis_Phragmites_australis_PaChr7_18308073_18308849_evm.model.PaChr7.1393_1_CDS_4362474080_28972:0.100494)n48:0.0201557,((Aristida_adscensionis_H_Aadptg000075l000018.1:0.0575978,Stipagrostis_hirtigluma_H_Shi_ptg000016l_002644.1:0.0886297)n50:0.0257078,(((Urochloa_fusta_Urofu.7G103600:0.108742,Echinocloa_haploclada_eh_chr9.1009:0.0618282)n53:0.0205089,(Digitaria_radicosa_Dra07G0053400:0.143025,(Digitaria_exilis_H_Dex7A-000323.1:0.0781703,Digitaria_exilis_H_DexUA-004128.1:0.0538882)n55:0.128417)n54:0.0277144)n52:0.0157216,((Sorghum_bicolor_SORBI_3006G059800:0.0935892,(Zea_mays_Zm00001eb421530:0.0789216,((Zea_mays_Zm00001eb114940:0.135744,Zea_mays_Zm00001eb327540:0.0830338)n60:0.257345,Zea_mays_Zm00001eb084720:0.0392571)n59:0.0258421)n58:0.00287135)n57:0.0115197,(Panicum_hallii_Pahal.7G132000:0.0425755,((Dichantelium_oligosantes_H_DolKV769138.1000006.1:0.0729819,Setaria_viridis_SEVIR_7G088600v2:0.052292)n63:0.0103017,(Panicum_virgatum_Pavir.J169400:0.0755372,(Panicum_virgatum_Pavir.7NG148900:0.0481159,(ASEM_AUS1_H_AUS1CM014276.1000434.1:0.0154261,ASEM_RSA5_H_RSA5chrom7000561.1:0.0251603)n66:0.0595072)n65:0.0225006)n64:0.00250006)n62:0.0125514)n61:0.01406)n56:0.0250392)n51:0.0484649)n49:0.0257675)n47:0.0364323)n45:0.0401224)n36:0.0478539)n32:0.0632711)n4:0.0317757)n1:0.0643129)n0;
```
