## Supplementary Dataset S1 for "Gene turnover and contingency facilitated the repeated evolution of C_4_ photosynthesis in grasses": OG0002844_tree.txt

```
((Carex_scoparia_H_Carex_Csco_scaffold_10_000300.1:0.255815,(Ananas_comosus_H_Ananas_contig22_000413.1:0.0353454,Tillandsia_fasciculata_H_Tillandsia_CM054954.1_000025.1:0.0491128)n2:0.146811)n1:0.0660207,(Streptochaeta_angustifolia_strangu_037034:0.0633387,((((Pharus_latifolius_Phala.06G092300.4:5e-09,(Pharus_latifolius_Phala.06G092300:5e-09,Pharus_latifolius_Phala.06G092300.3:5e-09)n8:0.00306686)n7:9e-09,((Pharus_latifolius_Phala.06G092300.6:0,Pharus_latifolius_Phala.06G092300.2:0)n10:0.00478391,Pharus_latifolius_Phala.06G092300.5:5e-09)n9:0.00180767)n6:0.132023,(((Zizania_latifolia_GWHTBFHI016759:0.0633946,(Leersia_perrieri_LPERR04G08450:0.0603305,Oryza_sativa_LOC_Os04g33490:0.0483572)n14:0.0241864)n13:0.0598256,((Brachypodium_distachyon_BRADI_5g09200v3:0.082867,(Hordeum_spontaneum_WB01_002305_0710569:0.0156483,Hordeum_vulgareMorex_HORVU.MOREX.r3.2HG0165830:0.00957171)n17:0.0977154)n16:0.0368015,((Ampelocalamus_luodianensis_AluCtg01355g00070.1:0.00246092,Ampelocalamus_luodianensis_Alu04Cg07600.2:0.00127877)n19:0.0306828,(Dendrocalamus_sinicus_Dendrocalamus_sinicus_Dsi04B_23166373_23171560_Dsi04Bg04200.1_1_CDS_4147754119_26678:0.0676066,Dendrocalamus_sinicus_Dendrocalamus_sinicus_Dsi04A_20419441_20422407_Dsi04Ag13310.1_-1_CDS_4147750780_23291:0.0301048)n20:0.00334498)n18:0.0197825)n15:0.0101653)n12:0.0271077,((Aristida_adscensionis_H_Aadptg000096l000022.1:0.0841675,Stipagrostis_hirtigluma_H_Shi_ptg000016l_002669.1:0.0569187)n22:0.0291329,((Eleusine_coracana_ELECO.r07.4AG0318670:0.0928549,Eragrostis_curvula_EJB05_38138:0.0770447)n24:0.0455079,(Chasmanthium_laxum_Chala.06G092700:0.071581,(Phragmites_australis_Phragmites_australis_PaChr7_16944780_16948544_evm.model.PaChr7.1341_1_CDS_4362473966_23512:0.0823468,(((Dichantelium_oligosantes_H_DolKV779032.1000005.1:0.180277,(Digitaria_exilis_H_Dex7B-000387.1:0.07662,Panicum_hallii_Pahal.7G138300:0.0469752)n30:0.00483369)n29:0.00641772,(Urochloa_fusta_Urofu.7G111000:0.0620505,(Cenchrus_americanus_H_CamCM007984.2001416.1:0.0505288,Setaria_viridis_SEVIR_7G096700v2:0.0410664)n32:0.0231728)n31:0.00819239)n28:0.0107674,Echinocloa_haploclada_eh_chr9.1075:0.0722273)n27:0.0473273)n26:0.0141607)n25:0.0181874)n23:0.020619)n21:0.037364)n11:0.119227)n5:0.0624202,((Pharus_latifolius_Phala.02G158200:0.000585757,Pharus_latifolius_Phala.02G158200.2:0.0119874)n34:0.0704958,((((Leersia_perrieri_LPERR02G15120:0.0501495,Oryza_sativa_LOC_Os02g32730:0.0323601)n38:0.0233084,(Zizania_latifolia_GWHTBFHI021191:0.0346849,Zizania_latifolia_GWHTBFHI025892:0.0474056)n39:0.0150314)n37:0.0435525,(Brachypodium_distachyon_BRADI_3g44770v3:0.078223,(Olyra_latifolia_Ola007832:0.0467214,(Ampelocalamus_luodianensis_Alu02Cg00840.1:0.0131222,(Dendrocalamus_sinicus_Dendrocalamus_sinicus_Dsi02B_27712576_27721831_Dsi02Bg09200.1_1_CDS_4147717408_56392:0.0333768,Dendrocalamus_sinicus_Dendrocalamus_sinicus_Dsi02C_21344264_21348314_Dsi02Cg07900.1_1_CDS_4147723513_24889:0.0170119)n43:0.00189021)n42:0.00907101)n41:0.00505294)n40:0.00937202)n36:0.00921777,((Aristida_adscensionis_H_Aadptg000012l000096.1:0.0855108,Stipagrostis_hirtigluma_H_Shi_ptg000038l_001257.1:0.0439767)n45:0.018204,((Phragmites_australis_Phragmites_australis_PaChr5_24673584_24677484_evm.model.PaChr5.1032_1_CDS_4362459181_7050:0.0298925,(Eragrostis_curvula_EJB05_21489:0.0406205,(Eleusine_coracana_ELECO.r07.2AG0132690:0.00835593,Eleusine_coracana_ELECO.r07.2BG0188080:0.00802422)n49:0.0350412)n48:0.0280747)n47:0.0142163,(Chasmanthium_laxum_Chala.05G143800:0.0381898,((Sorghum_bicolor_SORBI_3004G163800:0.0217222,Zea_mays_Zm00001eb181370:0.0433073)n52:0.0333676,(((Panicum_hallii_Pahal.1G252700:0.017151,(Panicum_virgatum_Pavir.1NG280000:0.0213679,(Panicum_virgatum_Pavir.1KG310300:5e-09,Panicum_virgatum_Pavir.1KG314300:0.00156783)n57:0.0127914)n56:0.00405871)n55:0.013527,((Digitaria_radicosa_Dra01G0138400:0.0289505,(Digitaria_exilis_H_Dex1A-000867.1:0.0152888,Digitaria_exilis_H_Dex1B-000807.1:0.00998914)n60:0.0158515)n59:0.0217759,(Urochloa_fusta_Urofu.1G200200:0.0232498,(Setaria_viridis_SEVIR_1G182000v2:0.0287126,(Cenchrus_americanus_H_CamLKME02044827.1000001.1:0.084223,Cenchrus_americanus_H_CamCM007984.2004025.1:0.0105211)n63:0.0326984)n62:0.00890565)n61:0.00191463)n58:0.00238943)n54:0.002839,((ASEM_AUS1_H_AUS1CM014270.1001022.1:0.0069034,ASEM_RSA5_H_RSA5chrom1001123.1:0.00253414)n65:0.0292169,(Echinocloa_haploclada_eh_chr7.1855:0.0279161,Dichantelium_oligosantes_H_DolKV780720.1000008.1:0.0264495)n66:0.00649511)n64:0.00267768)n53:0.0190984)n51:0.011161)n50:0.00692132)n46:0.00911112)n44:0.0336299)n35:0.0302931)n33:0.0203112)n4:0.0241523)n3:0.0660207)n0;
```
