## Supplementary Dataset S1 for "Gene turnover and contingency facilitated the repeated evolution of C_4_ photosynthesis in grasses": OG0002845_tree.txt

```
(Pharus_latifolius_Phala.02G173900:0.222973,(((((Hordeum_spontaneum_WB01_005816_0277483:0.0208363,Hordeum_vulgareMorex_HORVU.MOREX.r3.3HG0221270:0.00691928)n5:0.316843,(Brachypodium_distachyon_BRADI_3g46030v3:0.163066,Brachypodium_distachyon_BRADI_3g46040v3:0.128325)n6:0.142934)n4:0.147798,((Olyra_latifolia_Ola015118:0.157415,Olyra_latifolia_Ola015120:0.14283)n8:0.0559183,((Ampelocalamus_luodianensis_Alu02Dg14360.2:0.115196,(Dendrocalamus_sinicus_Dendrocalamus_sinicus_Dsi02A_28058340_28059284_Dsi02Ag10510.1_-1_CDS_4147710991_25973:0.0226033,Dendrocalamus_sinicus_Dendrocalamus_sinicus_Dsi02A_28062097_28063119_Dsi02Ag10520.1_-1_CDS_4147710994_27661:0.0359263)n11:0.0939925)n10:0.035807,(Ampelocalamus_luodianensis_Alu09CXg14530.2:0.0870144,Dendrocalamus_sinicus_Dendrocalamus_sinicus_Dsi02C_22082078_22082992_Dsi02Cg08420.1_-1_CDS_4147723669_55850:0.0766733)n12:0.0543649)n9:0.00604054)n7:0.0221196)n3:0.0328214,(((Chasmanthium_laxum_Chala.05G159700:0.12517,Chasmanthium_laxum_Chala.05G159800:0.106345)n15:0.0317116,(Phragmites_australis_Phragmites_australis_PaChr6_27583515_27584453_evm.model.PaChr6.1203_1_CDS_4362466774_14666:0.213963,((Phragmites_australis_Phragmites_australis_PaChr6_27594797_27595717_evm.model.PaChr6.1204_1_CDS_4362466776_15507:0.172184,((Eleusine_coracana_ELECO.r07.2AG0134350:0.0803444,Eleusine_coracana_ELECO.r07.2BG0190010:0.128863)n20:0.212285,((Eragrostis_curvula_EJB05_21222:0.0708115,Eragrostis_curvula_EJB05_21247:0.0681619)n22:0.087437,((Eragrostis_curvula_EJB05_21252:0.0341065,Eragrostis_curvula_EJB05_21225:0.0370991)n24:0.139423,(Eragrostis_curvula_EJB05_21226:0.208163,(Eragrostis_curvula_EJB05_21251:0.0166511,Eragrostis_curvula_EJB05_21227:0.0398771)n26:0.0441168)n25:0.0605825)n23:0.0553017)n21:0.0744841)n19:0.0809416)n18:0.0376269,((Sorghum_bicolor_SORBI_3004G181200:0.329218,((ASEM_AUS1_H_AUS1CM014270.1003285.1:0.0430373,ASEM_RSA5_H_RSA5chrom1003155.1:0.0183803)n30:0.0765719,(((Digitaria_exilis_H_Dex1A-002660.1:0.23525,Echinocloa_haploclada_eh_chr7.2080:0.153392)n33:0.0304004,((Panicum_hallii_Pahal.1G270900:0.0642645,(Panicum_virgatum_Pavir.1NG294800:0.100282,Panicum_virgatum_Pavir.1KG334700:0.0414116)n36:0.0384299)n35:0.0825361,(Urochloa_fusta_Urofu.1G222500:0.157297,Setaria_viridis_SEVIR_1G200900v2:0.103878)n37:0.02563)n34:0.0304144)n32:0.0194299,Dichantelium_oligosantes_H_DolKV779780.1000002.1:0.118116)n31:0.0175054)n29:0.0575175)n28:0.0575016,(((Zea_mays_Zm00001eb243960:0.13941,Sorghum_bicolor_SORBI_3004G181300:0.175612)n40:0.0257005,(Zea_mays_Zm00001eb182360:0.170352,Sorghum_bicolor_SORBI_3004G181400:0.224456)n41:0.0249396)n39:0.129851,(Echinocloa_haploclada_eh_chr7.2081:0.139697,((Digitaria_radicosa_Dra01G0154100:0.140482,((Digitaria_exilis_H_Dex1A-002659.1:0.0309088,Digitaria_exilis_H_Dex1B-002605.1:0.0689463)n46:0.217846,(Digitaria_exilis_H_Dex1A-002658.1:0.0614901,Digitaria_exilis_H_Dex1B-002604.1:0.114242)n47:0.0631325)n45:0.0360893)n44:0.0704483,(((ASEM_AUS1_H_AUS1CM014270.1003284.1:0.0228184,ASEM_RSA5_H_RSA5chrom1003154.1:0.0439544)n50:0.0921617,(Dichantelium_oligosantes_H_DolKV779780.1000001.1:0.115027,(Panicum_virgatum_Pavir.1NG294900:0.0725555,Panicum_virgatum_Pavir.1KG334800:0.0574877)n52:0.0613096)n51:0.0259288)n49:0.0234236,(Setaria_viridis_SEVIR_1G200800v2:0.117914,(Urochloa_fusta_Urofu.1G222600:0.155011,Urochloa_fusta_Urofu.1G222700:0.127889)n54:0.0624221)n53:0.0312404)n48:0.0242415)n43:0.0216956)n42:0.055692)n38:0.0504029)n27:0.00560032)n17:0.031298)n16:0.00347755)n14:0.0288439,(((Zizania_latifolia_GWHTBFHI007561:0.349696,Zizania_latifolia_GWHTBFHI021307:0.0929785)n57:0.15073,((Oryza_sativa_LOC_Os02g45440:0.76886,Oryza_sativa_LOC_Os06g35740:0.638534)n59:0.0709482,(Oryza_sativa_LOC_Os02g35440:0.147595,(Oryza_sativa_LOC_Os02g35347:0.00829404,(Oryza_sativa_LOC_Os02g35365:0.00353025,Oryza_sativa_LOC_Os02g35329:5e-09)n62:0.0108558)n61:0.069164)n60:0.0906983)n58:0.0100776)n56:0.12018,Panicum_hallii_Pahal.1G271000:0.716434)n55:0.0488771)n13:0.00543079)n2:0.0250416,((Aristida_adscensionis_H_Aadptg000012l000701.1:0.244816,Stipagrostis_hirtigluma_H_Shi_ptg000038l_000911.1:0.196983)n64:0.0525988,(Aristida_adscensionis_H_Aadptg000012l000702.1:0.23323,(Stipagrostis_hirtigluma_H_Shi_ptg000038l_000914.1:0.112481,Stipagrostis_hirtigluma_H_Shi_ptg000038l_000915.1:0.109722)n66:0.171773)n65:0.0510342)n63:0.0396702)n1:0.222973)n0;
```
