## Supplementary Dataset S1 for "Gene turnover and contingency facilitated the repeated evolution of C_4_ photosynthesis in grasses": OG0002846_tree.txt

```
(Carex_scoparia_H_Carex_Csco_scaffold_12_000267.1:0.253811,(Streptochaeta_angustifolia_strangu_013522:0.108888,((ASEM_RSA5_H_RSA5chrom1002720.1:0.641353,(Pharus_latifolius_Phala.02G244100.6:0.00964811,(Pharus_latifolius_Phala.02G244100.7:5e-09,((Pharus_latifolius_Phala.02G244100.5:0,Pharus_latifolius_Phala.02G244100.2:0,Pharus_latifolius_Phala.02G244100.3:0,Pharus_latifolius_Phala.02G244100.4:0)n7:5e-09,Pharus_latifolius_Phala.02G244100:0.0106264)n6:5e-09)n5:0.00148931)n4:0.0650047)n3:0.0271451,((Olyra_latifolia_Ola005234:0.290931,(((Zizania_latifolia_GWHTBFHI017545:0.0595619,(Leersia_perrieri_LPERR04G18900:0.0921865,Oryza_sativa_LOC_Os04g49590:0.0537514)n13:0.0228804)n12:0.0514908,(Phragmites_australis_Phragmites_australis_PaChr11_5303284_5308275_evm.model.PaChr11.558_1_CDS_4362377636_33281:0.058298,(((Aristida_adscensionis_H_Aadptg000073l000010.1:0.0828287,Stipagrostis_hirtigluma_H_Shi_ptg000016l_001986.1:0.0780864)n17:0.013473,(Eragrostis_curvula_EJB05_39556:0.0352092,(Eleusine_coracana_ELECO.r07.4BG0337100:0.019317,Eleusine_coracana_ELECO.r07.4AG0306140:0.0168814)n19:0.0511916)n18:0.0246852)n16:0.0164535,(Chasmanthium_laxum_Chala.06G210600:0.0696185,((Sorghum_bicolor_SORBI_3006G193400:0.0443059,Zea_mays_Zm00001eb072710:0.0603203)n22:0.0377332,((Panicum_hallii_Pahal.7G268000:0.032995,Panicum_virgatum_Pavir.7KG307300:0.0276757)n24:0.0315717,(Dichantelium_oligosantes_H_DolKV783741.1000006.1:0.0360305,((Setaria_viridis_SEVIR_7G226000v2:0.0323901,Echinocloa_haploclada_eh_chr9.2403:0.05354)n27:0.00397494,Urochloa_fusta_Urofu.7G252200:0.0421519)n26:0.00777877)n25:0.0134448)n23:0.0144686)n21:0.0233572)n20:0.0267721)n15:0.00699528)n14:0.045847)n11:0.0100468,((Ampelocalamus_luodianensis_Alu04Dg06210.2:0.0563861,(Brachypodium_distachyon_BRADI_5g19577v3:0.0991747,(Hordeum_spontaneum_WB01_006385_0211598:0.040714,(Hordeum_vulgareMorex_HORVU.MOREX.r3.2HG0196320:0.17171,Hordeum_vulgareMorex_HORVU.MOREX.r3.2HG0196310:0.0112867)n32:0.00125408)n31:0.0157743)n30:0.0418035)n29:0.00396158,(Dendrocalamus_sinicus_Dendrocalamus_sinicus_Dsi04A_7842801_7843990_Dsi04Ag05450.1_1_CDS_4147748422_3589:0.0277947,Dendrocalamus_sinicus_Dendrocalamus_sinicus_Dsi04B_34384384_34385338_Dsi04Bg10960.2_-1_CDS_4147756147_31186:0.0440049)n33:0.00488944)n28:0.00173548)n10:0.0494654)n9:0.0429387,((((Zizania_latifolia_GWHTBFHI021877:0.0825434,Zizania_latifolia_GWHTBFHI026453:0.0523869)n37:0.030022,(Leersia_perrieri_LPERR02G23030:0.0883253,Oryza_sativa_LOC_Os02g46120:0.0504019)n38:0.0271863)n36:0.0544352,((Brachypodium_distachyon_BRADI_3g51990v3:0.0897959,(Hordeum_spontaneum_WB01_001258_0017287:0.00899709,Hordeum_vulgareMorex_HORVU.MOREX.r3.6HG0604860:0.000764212)n41:0.0931624)n40:0.0285203,(Olyra_latifolia_Ola035203:0.0778567,(Dendrocalamus_sinicus_Dendrocalamus_sinicus_Dsi02C_28595297_28597499_Dsi02Cg12620.1_-1_CDS_4147724929_26019:0.0203873,(Ampelocalamus_luodianensis_Alu02Dg07850.2:0.0447748,Ampelocalamus_luodianensis_Alu09CXg07310.2:0.0442546)n44:0.00491718)n43:0.0203563)n42:0.0128053)n39:0.0227624)n35:0.0073849,((Phragmites_australis_Phragmites_australis_PaChr5_36016845_36019011_evm.model.PaChr5.1666_1_CDS_4362460587_3695:0.0503959,((Eleusine_coracana_ELECO.r07.2AG0141270:0.0236714,Eleusine_coracana_ELECO.r07.2BG0196870:0.0162048)n48:0.0926978,(Aristida_adscensionis_H_Aadptg000001l000676.1:0.0723746,Stipagrostis_hirtigluma_H_Shi_ptg000038l_000532.1:0.0534315)n49:0.0321567)n47:0.00858503)n46:0.0103523,(Chasmanthium_laxum_Chala.05G233400:0.0542076,((Sorghum_bicolor_SORBI_3004G278900:0.0371223,Zea_mays_Zm00001eb187610:0.0457691)n52:0.0529586,(Echinocloa_haploclada_eh_chr7.2903:0.0851625,((Dichantelium_oligosantes_H_DolKV777254.1000006.1:0.0365322,ASEM_AUS1_H_AUS1CM014270.1002802.1:0.0515748)n55:0.00926451,((Urochloa_fusta_Urofu.1G406300:0.0339275,(Cenchrus_americanus_H_CamCM007984.2000495.1:0.0384309,Setaria_viridis_SEVIR_1G281200v2:0.0131545)n58:0.0128519)n57:0.00578122,((Digitaria_radicosa_Dra01G0220400:0.029522,(Digitaria_exilis_H_Dex1A-002299.1:0.0219009,Digitaria_exilis_H_Dex1B-002249.1:0.0165651)n61:0.0136661)n60:0.0111963,(Panicum_hallii_Pahal.1G351700:0.0323996,(Panicum_virgatum_Pavir.1NG429200:0.0278676,(Panicum_virgatum_Pavir.1KG439900:0.00781682,Panicum_virgatum_Pavir.1KG452600:0.00641704)n64:0.0127512)n63:0.00867161)n62:0.0336787)n59:0.00767049)n56:0.00465662)n54:0.00853198)n53:0.0171926)n51:0.0268077)n50:0.0226614)n45:0.044788)n34:0.0355614)n8:0.00395126)n2:0.0294458)n1:0.0461844)n0;
```
