## Supplementary Dataset S1 for "Gene turnover and contingency facilitated the repeated evolution of C_4_ photosynthesis in grasses": OG0002847_tree.txt

```
((Phragmites_australis_Phragmites_australis_PaChr17_25025820_25030183_evm.model.PaChr17.801_1_CDS_4362405610_32112:0.169616,(((Oryza_sativa_LOC_Os07g33210:0.0858739,Oryza_sativa_LOC_Os07g33200:0.062558)n4:0.0673597,(((Sorghum_bicolor_SORBI_3004G172800:0.0646244,(Panicum_virgatum_Pavir.4KG343100:0.0152013,Panicum_virgatum_Pavir.1NG032600:0.0197285)n8:0.0570076)n7:0.173795,(Hordeum_spontaneum_WB01_002156_0203007:0.0102329,Hordeum_vulgareMorex_HORVU.MOREX.r3.6HG0615940:0.00580677)n9:0.242038)n6:0.0708462,(((Sorghum_bicolor_SORBI_3002G254000:0.00650018,Sorghum_bicolor_SORBI_3002G254100:0.0189672)n12:0.146128,((Brachypodium_distachyon_BRADI_4g21724v3:0.0788217,Brachypodium_distachyon_BRADI_2g08634v3:0.0730016)n14:0.0165502,((Hordeum_spontaneum_WB01_009951_0065852:0.00691092,Hordeum_vulgareMorex_HORVU.MOREX.r3.4HG0337860:0.00645041)n16:0.102494,((Hordeum_vulgareMorex_HORVU.MOREX.r3.4HG0335380:0.0501909,((Hordeum_vulgareMorex_HORVU.MOREX.r3.4HG0335390:0.0203361,Hordeum_spontaneum_WB01_006806_0140689:0.0484463)n20:0.00244717,(Hordeum_vulgareMorex_HORVU.MOREX.r3.4HG0335400:0.00438382,Hordeum_spontaneum_WB01_009285_0024923:0.0459184)n21:0.0109269)n19:0.0398856)n18:0.079833,Hordeum_vulgareMorex_HORVU.MOREX.r3.1HG0060560:0.0670868)n17:0.00670868)n15:0.000745409)n13:0.00924332)n11:0.0122655,((Chasmanthium_laxum_Chala.09G001300:0.0775878,Dichantelium_oligosantes_H_DolKV777240.1000002.1:0.0670183)n23:0.0162568,((((Digitaria_exilis_H_Dex9B-004383.1:0.0217118,(Digitaria_exilis_H_Dex9A-001130.1:0.016045,Digitaria_exilis_H_Dex9B-004342.1:0.00955733)n28:0.0123641)n27:0.111049,(Panicum_virgatum_Pavir.2NG411700:0.0109205,Panicum_virgatum_Pavir.2NG408600:0.0300147)n29:0.115239)n26:0.0143443,((Cenchrus_americanus_H_CamCM007988.2002117.1:0.069131,(Setaria_viridis_SEVIR_2G271266v2:0.136681,(Setaria_viridis_SEVIR_2G271332v2:0.0417736,Setaria_viridis_SEVIR_2G267101v2:0.0336945)n33:0.0228923)n32:0.00254359)n31:0.0534128,Urochloa_fusta_Urofu.2G276000:0.0604185)n30:0.0160168)n25:0.00409755,(((Digitaria_exilis_H_Dex9B-001338.1:0.284298,(Digitaria_exilis_H_Dex2B-001645.1:0.0422016,(Digitaria_exilis_H_Dex9B-001337.1:0.0215195,(Digitaria_exilis_H_Dex2B-003203.1:0.0259034,Digitaria_exilis_H_Dex2A-003255.1:0.0112689)n39:0.00681844)n38:0.0289604)n37:0.0267425)n36:0.03888,(Digitaria_exilis_H_Dex2A-003253.1:0.0132948,Digitaria_exilis_H_Dex2B-003201.1:0.00371815)n40:0.118013)n35:0.0114103,(Setaria_viridis_SEVIR_2G271700v2:0.0884093,(ASEM_AUS1_H_AUS1CM014271.1004768.1:0.0104383,(ASEM_RSA5_H_RSA5chrom2004525.1:0.0154435,ASEM_RSA5_H_RSA5chrom2004521.1:0.00320073)n43:0.000355637)n42:0.00740487)n41:0.0075162)n34:0.000835133)n24:0.016869)n22:0.019995)n10:0.0202566)n5:0.00225074)n3:0.107361,(Stipagrostis_hirtigluma_H_Shi_ptg000046l_000241.1:0.285109,((((Eleusine_coracana_ELECO.r07.6BG0493640:0.209421,Aristida_adscensionis_H_Aadptg000066l000936.1:0.237213)n48:0.0499526,((Echinocloa_haploclada_eh_chr3.2236:0.146553,((Digitaria_exilis_H_Dex1A-002093.1:0.101154,Dichantelium_oligosantes_H_DolKV774694.1000001.1:0.172845)n52:0.0990026,Dichantelium_oligosantes_H_DolKV780530.1000002.1:0.0860711)n51:0.00956345)n50:0.0467128,Sorghum_bicolor_SORBI_3009G078300:0.15256)n49:0.0239099)n47:0.0363141,((((Aristida_adscensionis_H_Aadptg000121l000102.1:0.0297366,(Aristida_adscensionis_H_Aadptg000121l000011.1:0.00743949,Aristida_adscensionis_H_Aadptg000121l000101.1:0.0130325)n57:0.0250399)n56:0.174497,(Oryza_sativa_LOC_Os01g71590:0.00920727,Oryza_sativa_LOC_Os01g71540:0.0584623)n58:0.20318)n55:0.0353297,((Panicum_virgatum_Pavir.3KG395600:0.10816,(Zea_mays_Zm00001eb205000:0.125217,((Digitaria_exilis_H_Dex2A-002870.1:0.0362676,Digitaria_exilis_H_Dex2B-002814.1:0.0361)n63:0.0445059,(ASEM_AUS1_H_AUS1CM014274.1005403.1:0.0896017,(ASEM_AUS1_H_AUS1CM014270.1002073.1:0.0249517,ASEM_RSA5_H_RSA5chrom1002292.1:0.00910499)n65:0.0183592)n64:0.00203992)n62:0.051739)n61:0.0141702)n60:0.108932,Oryza_sativa_LOC_Os05g07020:1.03451)n59:0.114946)n54:0.033276,Dichantelium_oligosantes_H_DolKV777240.1000003.1:0.218192)n53:0.0242435)n46:0.0203252,(Aristida_adscensionis_H_Aadptg000007l000337.1:0.168638,Eleusine_coracana_ELECO.r07.3BG0295840:0.220537)n66:0.144785)n45:0.0160873)n44:0.0759128)n2:0.00843475)n1:0.00764228,Ampelocalamus_luodianensis_Alu09Cg21900.1:0.315104)n0;
```
