## Supplementary Dataset S1 for "Gene turnover and contingency facilitated the repeated evolution of C_4_ photosynthesis in grasses": OG0002848_tree.txt

```
(((Pharus_latifolius_Phala.01G231800:0.0919271,Streptochaeta_angustifolia_strangu_038395:0.100319)n2:0.0137621,(((Streptochaeta_angustifolia_strangu_015905:0,Streptochaeta_angustifolia_strangu_015939:0)n5:0.00395486,Streptochaeta_angustifolia_strangu_029380:5e-09)n4:0.0652791,Pharus_latifolius_Phala.05G021600:0.0674458)n3:0.0209299)n1:0.00606056,((((Dichantelium_oligosantes_H_DolKV775165.1000007.1:0.218246,((Olyra_latifolia_Ola012635:0.0222757,(Dendrocalamus_sinicus_Dendrocalamus_sinicus_Dsi03B_35032477_35032791_Dsi03Bg12670.1_1_CDS_4147737910_55897:0.135555,Dendrocalamus_sinicus_Dendrocalamus_sinicus_Dsi06C_20408191_20408505_Dsi06Cg04970.1_1_CDS_4147784692_9899:0.0982293)n12:0.026591)n11:0.0043136,(Ampelocalamus_luodianensis_Alu03Cg23030.1:0.0158312,Ampelocalamus_luodianensis_Alu03Dg14170.1:0.0227107)n13:0.00252341)n10:0.0049554)n9:0.0174887,(Brachypodium_distachyon_BRADI_1g62652v3:0.0685692,(Hordeum_vulgareMorex_HORVU.MOREX.r3.6HG0621140:0.916455,Hordeum_vulgareMorex_HORVU.MOREX.r3.4HG0413520:0.0819072)n15:0.0091008)n14:0.0803003)n8:0.0198272,(Zizania_latifolia_GWHTBFHI015082:0.0296346,(Leersia_perrieri_LPERR03G14950:0.087452,Oryza_sativa_LOC_Os03g22510:0.0686505)n17:0.0403492)n16:0.0187376)n7:0.0494175,(((((Hordeum_spontaneum_WB01_009699_0030242:0,Hordeum_vulgareMorex_HORVU.MOREX.r3.4HG0407270:0)n22:0.0859225,(Hordeum_spontaneum_WB01_002586_0452659:0.0246635,((Hordeum_spontaneum_WB01_002586_0394815:5e-09,Hordeum_vulgareMorex_HORVU.MOREX.r3.2HG0101720:0.0207817)n25:0.0106682,(Hordeum_spontaneum_WB01_002586_0467800:0.00717012,((Hordeum_vulgareMorex_HORVU.MOREX.r3.2HG0101790:0.0135354,Hordeum_vulgareMorex_HORVU.MOREX.r3.2HG0101800:0.0283773)n28:0.105561,Hordeum_vulgareMorex_HORVU.MOREX.r3.2HG0101810:0.00693193)n27:0.00303251)n26:0.00690245)n24:0.00314662)n23:0.0743238)n21:0.0312304,Brachypodium_distachyon_BRADI_3g21411v3:0.0820094)n20:0.0256148,(Brachypodium_distachyon_BRADI_1g18240v3:0.0929184,((Hordeum_spontaneum_WB01_003151_0032006:0,Hordeum_vulgareMorex_HORVU.MOREX.r3.2HG0113820:0)n31:0.0199811,(Hordeum_spontaneum_WB01_003151_0035927:0,Hordeum_vulgareMorex_HORVU.MOREX.r3.2HG0113810:0)n32:0.0202194)n30:0.0359728)n29:0.00399698)n19:0.0515664,((((Leersia_perrieri_LPERR07G22690:0.120365,Oryza_sativa_LOC_Os07g47450:0.0362113)n36:0.025666,(Zizania_latifolia_GWHTBFHI035459:0.0227046,Zizania_latifolia_GWHTBFHI038004:0.0186284)n37:0.0268546)n35:0.0536621,Olyra_latifolia_Ola033285:0.046961)n34:0.00561446,(((Ampelocalamus_luodianensis_Alu07Dg01410.1:0.00778934,Dendrocalamus_sinicus_Dendrocalamus_sinicus_Dsi07A_1195086_1195391_Dsi07Ag01010.1_-1_CDS_4147789093_42554:0.0238424)n40:5e-09,(Dendrocalamus_sinicus_Dendrocalamus_sinicus_Dsi07C_1412508_1412813_Dsi07Cg01270.1_-1_CDS_4147797043_26257:0.0441454,(Ampelocalamus_luodianensis_Alu12Dg02560.1:0.00762475,(Ampelocalamus_luodianensis_Alu10Dg04120.1:0.0116517,Ampelocalamus_luodianensis_Alu09Cg01640.1:0.00379081)n43:0.00385183)n42:0.00750093)n41:0.0199021)n39:0.0157701,(Aristida_adscensionis_H_Aadptg000016l000365.1:0.0207046,(Stipagrostis_hirtigluma_H_Shi_ptg000011l_000623.1:0.0655158,(((Digitaria_exilis_H_Dex2A-002221.1:0.0154113,Digitaria_exilis_H_Dex2B-002141.1:0.00379808)n48:0.0297584,(((Chasmanthium_laxum_Chala.10G222800:0.0242619,(Phragmites_australis_Phragmites_australis_PaChr16_1356108_1356431_evm.model.PaChr16.138_1_CDS_4362400377_40104:0.044134,(Eragrostis_curvula_EJB05_10593:0.0632983,(Eleusine_coracana_ELECO.r07.7AG0581250:0.0117237,Eleusine_coracana_ELECO.r07.7BG0612340:0.0101629)n54:0.0229507)n53:0.0155925)n52:0.0110086)n51:0.00854887,(Setaria_viridis_SEVIR_2G438700v2:0.0153819,(Cenchrus_americanus_H_CamCM007988.2003808.1:0.0070401,Urochloa_fusta_Urofu.2G446800:0.0147412)n56:0.00506189)n55:0.00383307)n50:0.0040634,Phragmites_australis_Phragmites_australis_PaChr15_29173341_29173664_evm.model.PaChr15.1393_1_CDS_4362395889_21583:0.0265808)n49:0.00295342)n47:0.0122955,(((Dichantelium_oligosantes_H_DolKV782576.1000021.1:0.0126418,(ASEM_AUS1_H_AUS1CM014271.1005332.1:0.00376003,ASEM_RSA5_H_RSA5chrom2000597.1:0.00376538)n60:0.00375745)n59:0.0117983,(Echinocloa_haploclada_eh_chr3.4577:0.0161368,((Panicum_hallii_Pahal.2G484000:0.0112976,(Panicum_virgatum_Pavir.2KG594700:0.00379114,Panicum_virgatum_Pavir.2NG627900:0.00337112)n64:0.000374569)n63:0.00379662,Digitaria_radicosa_Dra02G0409100:0.0241199)n62:0.00737855)n61:0.0073423)n58:0.00494914,(Sorghum_bicolor_SORBI_3002G412100:0.0153266,(Zea_mays_Zm00001eb111110:0.0582653,Zea_mays_Zm00001eb330310:0.0174159)n66:0.0019351)n65:5e-09)n57:0.00427378)n46:0.0184612)n45:0.00594198)n44:0.0298035)n38:0.0109547)n33:0.0187888)n18:0.0280073)n6:0.00606056)n0;
```
