## Supplementary Dataset S1 for "Gene turnover and contingency facilitated the repeated evolution of C_4_ photosynthesis in grasses": OG0002849_tree.txt

```
((Carex_scoparia_H_Carex_Csco_scaffold_30_000179.1:0.353572,(Ananas_comosus_H_Ananas_contig20_000716.1:0.0530316,Tillandsia_fasciculata_H_Tillandsia_CM054949.1_000306.1:0.0338384)n2:0.180186)n1:0.0524958,(Streptochaeta_angustifolia_strangu_031071:0.10074,(((Pharus_latifolius_Phala.12G033000:0,Pharus_latifolius_Phala.12G033000.12:0,Pharus_latifolius_Phala.12G033000.13:0,Pharus_latifolius_Phala.12G033000.11:0,Pharus_latifolius_Phala.12G033000.8:0,Pharus_latifolius_Phala.12G033000.10:0,Pharus_latifolius_Phala.12G033000.6:0,Pharus_latifolius_Phala.12G033000.7:0,Pharus_latifolius_Phala.12G033000.3:0,Pharus_latifolius_Phala.12G033000.4:0)n6:5e-09,(Pharus_latifolius_Phala.12G033000.9:0,Pharus_latifolius_Phala.12G033000.5:0,Pharus_latifolius_Phala.12G033000.2:0)n7:5e-09)n5:0.0899716,(((Leersia_perrieri_LPERR09G02590:0.0787088,Oryza_sativa_LOC_Os09g10930:0.0428318)n10:0.0282181,(Zizania_latifolia_GWHTBFHI027212:0.0455389,Zizania_latifolia_GWHTBFHI033540:0.0436156)n11:0.0222684)n9:0.0517375,(((Hordeum_spontaneum_WB01_001939_0115447:0,Hordeum_vulgareMorex_HORVU.MOREX.r3.5HG0471120:0,Hordeum_vulgareMorex_HORVU.MOREX.r3.5HG0471120.2:0,Hordeum_vulgareMorex_HORVU.MOREX.r3.5HG0471120.3:0)n14:0.0682847,Brachypodium_distachyon_BRADI_4g27117v3:0.0571928)n13:0.0521874,((Olyra_latifolia_Ola004481:0.0738259,((Ampelocalamus_luodianensis_Alu09Cg03440.2:0.042582,Dendrocalamus_sinicus_Dendrocalamus_sinicus_Dsi09C_7912255_7915875_Dsi09Cg01260.5_1_CDS_4147818070_37020:0.0379822)n18:0.00650081,(Ampelocalamus_luodianensis_Alu09DXg16090.2:0.0448835,Dendrocalamus_sinicus_Dendrocalamus_sinicus_Dsi09A_8611591_8615292_Dsi09Ag01590.2_1_CDS_4147811572_17865:0.0449503)n19:0.0031709)n17:0.00947209)n16:0.0226942,(((Eragrostis_curvula_EJB05_44713:0.0506161,(Eleusine_coracana_ELECO.r07.7AG0580820:0.0180098,(Eleusine_coracana_ELECO.r07.6BG0474130:0.015135,Eleusine_coracana_ELECO.r07.6AG0521230:0.00697062)n24:0.0030762)n23:0.06136)n22:0.0328601,(Aristida_adscensionis_H_Aadptg000043l000051.1:0.0863241,Stipagrostis_hirtigluma_H_Shi_ptg000008l_000147.1:0.0367165)n25:0.0195381)n21:0.00950189,((Phragmites_australis_Phragmites_australis_PaChr17_7516609_7519981_evm.model.PaChr17.109_1_CDS_4362403940_9401:0.0616689,Phragmites_australis_Phragmites_australis_PaChr20_10703999_10707576_evm.model.PaChr20.180_1_CDS_4362424534_5258:0.0433101)n27:0.00796182,(Chasmanthium_laxum_Chala.01G068500:0.056305,((Sorghum_bicolor_SORBI_3002G350300:0.0277839,Zea_mays_Zm00001eb325220:0.0401025)n30:0.035631,((((((Panicum_hallii_Pahal.2G203500:0.0141853,((Panicum_virgatum_Pavir.2KG273400:5e-09,Panicum_virgatum_Pavir.2NG253600:5e-09)n38:0.02648,Panicum_virgatum_Pavir.2KG272600:0.0226912)n37:0.00466956)n36:0.0170641,Dichantelium_oligosantes_H_DolKV776556.1000001.1:0.0356526)n35:0.00353925,(Digitaria_exilis_H_Dex2A-000854.1:0.0283323,Digitaria_radicosa_Dra02G0184400:0.0264883)n39:0.0192035)n34:0.00260646,Urochloa_fusta_Urofu.2G158400:0.0503459)n33:0.00513978,((ASEM_AUS1_H_AUS1CM014271.1003744.1:0.00271526,ASEM_RSA5_H_RSA5chrom2003897.1:0.00273907)n41:0.0423662,(Echinocloa_haploclada_eh_chr3.1702:0.0367866,(Cenchrus_americanus_H_CamLKME02025086.1000006.1:0.0342523,Setaria_viridis_SEVIR_2G167300v2:0.0258819)n43:0.0140487)n42:0.0084905)n40:0.00575263)n32:0.0236231,((Dichantelium_oligosantes_H_DolKV777471.1000001.1:0.033838,(ASEM_AUS1_H_AUS1CM014271.1004913.1:0.0468697,Echinocloa_haploclada_eh_chr3.3922:0.038302)n46:0.00733138)n45:0.0067352,(((Digitaria_radicosa_Dra02G0355700:0.0378413,(Digitaria_exilis_H_Dex2A-001877.1:0.0134668,Digitaria_exilis_H_Dex2B-001801.1:0.0107083)n50:0.0179616)n49:0.0185453,(Urochloa_fusta_Urofu.2G379400:0.0331942,(Cenchrus_americanus_H_CamCM007988.2003451.1:0.0447664,Setaria_viridis_SEVIR_2G375700v2:0.0169359)n52:0.0182575)n51:0.00573297)n48:0.00639783,(Panicum_hallii_Pahal.2G422400:0.0177683,((Panicum_virgatum_Pavir.2NG552500:0.00264096,Panicum_virgatum_Pavir.2NG553900:5e-09)n55:0.104943,Panicum_virgatum_Pavir.2KG505000:0.0235041)n54:0.00261157)n53:0.0103935)n47:0.00297943)n44:0.00621091)n31:0.000690101)n29:0.0204829)n28:0.0109873)n26:0.0148143)n20:0.0241016)n15:0.011249)n12:0.00880594)n8:0.047535)n4:0.0316938)n3:0.0524958)n0;
```
