## Supplementary Dataset S1 for "Gene turnover and contingency facilitated the repeated evolution of C_4_ photosynthesis in grasses": OG0002850_tree.txt

```
((((Eragrostis_curvula_EJB05_25621:0.20805,(Aristida_adscensionis_H_Aadptg000006l000234.1:0.150605,Stipagrostis_hirtigluma_H_Shi_ptg000013l_000583.1:0.108096)n4:0.0353984)n3:0.0181074,((Phragmites_australis_Phragmites_australis_PaChr9_84874_86445_evm.model.PaChr9.3_1_CDS_4362485683_23973:0.0229011,(Phragmites_australis_Phragmites_australis_PaChr16_21338575_21340842_evm.model.PaChr16.1060_1_CDS_4362399669_39680:0.000528732,((Phragmites_australis_Phragmites_australis_PaChr16_21190325_21192592_evm.model.PaChr16.1057_1_CDS_4362399661_36303:0,Phragmites_australis_Phragmites_australis_PaChr16_21288761_21291028_evm.model.PaChr16.1059_1_CDS_4362399665_37990:0)n9:5e-09,Phragmites_australis_Phragmites_australis_PaChr16_21239557_21241824_evm.model.PaChr16.1058_1_CDS_4362399663_37148:0.00105696)n8:6e-09)n7:0.0269312)n6:0.0730011,Phragmites_australis_Phragmites_australis_PaChr10_277003_282041_evm.model.PaChr10.25_1_CDS_4362371339_18563:0.12434)n5:0.0150676)n2:0.0253714,(Sorghum_bicolor_SORBI_3002G316500:0.135032,(((Digitaria_exilis_H_Dex2B-002797.1:0.0178604,(Digitaria_exilis_H_Dex2A-002856.1:0.00704162,Digitaria_exilis_H_Dex2B-002796.1:0.00403373)n14:0.0120828)n13:0.0796966,(Dichantelium_oligosantes_H_DolKV772680.1000008.1:0.0505012,(ASEM_AUS1_H_AUS1CM014271.1000634.1:0.0211302,ASEM_RSA5_H_RSA5chrom2000703.1:0.0163368)n16:0.0441822)n15:0.0172672)n12:0.0890108,(Dichantelium_oligosantes_H_DolKV772680.1000007.1:0.065612,((Digitaria_radicosa_Dra02G0325400:0.0577281,(Digitaria_exilis_H_Dex2A-002855.1:0.0126586,Digitaria_exilis_H_Dex2B-002795.1:0.0225153)n20:0.0492566)n19:0.0382913,Urochloa_fusta_Urofu.6G212200:0.0819696)n18:0.00961379)n17:0.0268683)n11:0.00298537)n10:0.0561527)n1:0.0108336,((Chasmanthium_laxum_Chala.09G005400:0.164745,((Urochloa_fusta_Urofu.8G225000:0.151215,(((Cenchrus_americanus_H_CamCM007982.2005320.1:0.205284,((Digitaria_radicosa_Dra08G0155500:0.148496,(((Digitaria_radicosa_Dra08G0155700.2:0.00342124,Digitaria_radicosa_Dra08G0155700:0.00348455)n32:0.0932434,(Digitaria_exilis_H_Dex8A-001072.1:0.0247668,(Digitaria_exilis_H_Dex8B-001003.1:5e-09,(Digitaria_exilis_H_Dex8B-001020.1:0,Digitaria_exilis_H_DexUA-000283.1:0)n35:5e-09)n34:0.0242127)n33:0.0477864)n31:0.0319655,((Digitaria_exilis_H_Dex8A-001073.1:0.0388087,(((Digitaria_exilis_H_Dex8B-001005.1:0,Digitaria_exilis_H_Dex8B-001022.1:0)n40:5e-09,Digitaria_exilis_H_DexUA-000285.1:6e-09)n39:0.0339004,(Digitaria_exilis_H_Dex8B-001004.1:0,Digitaria_exilis_H_Dex8B-001021.1:0,Digitaria_exilis_H_DexUA-000284.1:0)n41:0.0319103)n38:0.0132876)n37:0.065278,Digitaria_radicosa_Dra08G0155600:0.0769882)n36:0.00855425)n30:0.0611351)n29:0.0284837,(ASEM_AUS1_H_AUS1CM014277.1001819.1:0.0445924,ASEM_RSA5_H_RSA5chrom8001625.1:0.0366366)n42:0.137566)n28:0.0249479)n27:0.0165429,Dichantelium_oligosantes_H_DolKV775344.1000002.1:0.150819)n26:0.0463907,Dichantelium_oligosantes_H_DolKV769559.1000018.1:0.746699)n25:0.0829665)n24:0.158183,Sorghum_bicolor_SORBI_3005G230200:0.277861)n23:0.0316138)n22:0.0658629,((Phragmites_australis_Phragmites_australis_PaChr25_14797212_14799500_evm.model.PaChr25.528_1_CDS_4362438821_24662:0.10327,Phragmites_australis_Phragmites_australis_PaChr10_282863_285166_evm.model.PaChr10.26_1_CDS_4362371361_27797:0.0760195)n44:0.0529189,(((Aristida_adscensionis_H_Aadptg000006l000232.1:0.145535,(Eragrostis_curvula_EJB05_40740:0.136742,(Stipagrostis_hirtigluma_H_Shi_ptg000013l_000582.1:0.0235309,Stipagrostis_hirtigluma_H_Shi_ptg000014l_000336.1:0.029726)n49:0.0472343)n48:0.0442473)n47:0.0246912,((Stipagrostis_hirtigluma_H_Shi_ptg000013l_000581.1:0.0194033,Stipagrostis_hirtigluma_H_Shi_ptg000014l_000335.1:0.0190106)n51:0.136706,Eragrostis_curvula_EJB05_25627:0.173765)n50:0.0193072)n46:0.0206551,((Chasmanthium_laxum_Chala.09G006300:0.0273144,Chasmanthium_laxum_Chala.09G005600:0.0807095)n53:0.130351,((Digitaria_exilis_H_Dex8A-001069.1:0.00498197,(Digitaria_exilis_H_Dex8B-001001.1:0,Digitaria_exilis_H_Dex8B-001018.1:0,Digitaria_exilis_H_DexUA-000281.1:0)n56:0.00447043)n55:0.1227,((Sorghum_bicolor_SORBI_3005G229700:0.0847084,Sorghum_bicolor_SORBI_3005G229600:0.114478)n58:0.209755,((Sorghum_bicolor_SORBI_3005G229500:0.125351,(ASEM_AUS1_H_AUS1CM014277.1001818.1:0.038862,ASEM_RSA5_H_RSA5chrom8001624.1:0.0501374)n61:0.0558077)n60:0.00870919,(Urochloa_fusta_Urofu.8G224800:0.0835526,(Panicum_hallii_Pahal.8G266100:0.0303948,(Panicum_virgatum_Pavir.8KG243200:0.0512187,Panicum_virgatum_Pavir.8NG296000:0.0374787)n64:0.00883731)n63:0.0433851)n62:0.0241257)n59:0.0139857)n57:0.00155397)n54:0.0545763)n52:0.0220352)n45:0.0181242)n43:0.0126094)n21:0.0108336)n0;
```
