## Supplementary Dataset S1 for "Gene turnover and contingency facilitated the repeated evolution of C_4_ photosynthesis in grasses": OG0002852_tree.txt

```
(((Ananas_comosus_H_Ananas_contig3_000676.1:0.0466522,Tillandsia_fasciculata_H_Tillandsia_CM054930.1_000112.1:0.0398417)n2:0.162287,(Carex_scoparia_H_Carex_Csco_scaffold_1_000532.1:0.295997,Juncus_effusus_H_Juncus_Jeff_scaffold_126_000002.1:0.263289)n3:0.185579)n1:0.0818426,(Streptochaeta_angustifolia_strangu_029144:0.116241,(Pharus_latifolius_Phala.12G121600:0.11539,(((Oryza_sativa_LOC_Os08g39480:0.135924,((Eragrostis_curvula_EJB05_53468:0,Eragrostis_curvula_EJB05_48378:0)n10:0.0806886,(Eleusine_coracana_ELECO.r07.8BG0665180:0.0195686,Eleusine_coracana_ELECO.r07.8AG0636530:0.0237903)n11:0.0542049)n9:0.0353352)n8:0.0151808,((Phragmites_australis_Phragmites_australis_PaChr19_25280511_25280876_evm.model.PaChr19.1078_1_CDS_4362411182_39294:0.0953932,(Chasmanthium_laxum_Chala.11G046000:0.10367,((Panicum_hallii_Pahal.6G258300:0.0212685,(((Setaria_viridis_SEVIR_6G211300v2:0.0404058,((Urochloa_fusta_Urofu.6G192600:0.0883857,(ASEM_AUS1_H_AUS1CM014275.1000267.1:0.00828933,ASEM_RSA5_H_RSA5chrom6002823.1:0.00417155)n22:0.0206917)n21:0.0073988,Cenchrus_americanus_H_CamCM007985.2002204.1:0.0587639)n20:0.00704937)n19:0.0129268,((Panicum_virgatum_Pavir.6NG255500:0.00526857,Panicum_virgatum_Pavir.6NG351500:0.0100265)n24:0.0209526,Panicum_virgatum_Pavir.6KG354700:0.0194118)n23:0.00215687)n18:0.0138231,(Digitaria_radicosa_Dra06G0153500:0.0269126,((Dichantelium_oligosantes_H_DolKV778643.1000013.1:0.0897391,Echinocloa_haploclada_eh_chr8.2436:0.0241812)n27:0.044356,(Digitaria_exilis_H_Dex6A-001606.1:0.00854564,Digitaria_exilis_H_Dex6B-001562.1:0.0174006)n28:0.0129583)n26:0.0124371)n25:0.0376268)n17:6e-09)n16:0.0503038,(Sorghum_bicolor_SORBI_3007G211500:0.0687257,Zea_mays_Zm00001eb034850:0.109646)n29:0.0136467)n15:0.0456761)n14:0.0169241)n13:0.0174716,(Zizania_latifolia_GWHTBFHI010077:0.192634,((Olyra_latifolia_Ola036898:0.08014,(Ampelocalamus_luodianensis_Alu08Cg08890.2:0.0349382,(Dendrocalamus_sinicus_Dendrocalamus_sinicus_Dsi08B_31752373_31752738_Dsi08Bg10070.1_-1_CDS_4147807204_3783:0.0630845,(Dendrocalamus_sinicus_Dendrocalamus_sinicus_Dsi08A_33275442_33277403_Dsi08Ag10370.1_-1_CDS_4147803301_24027:0.0709941,Dendrocalamus_sinicus_Dendrocalamus_sinicus_Dsi08C_7964450_7964815_Dsi08Cg05630.1_1_CDS_4147809658_20672:0.0198418)n35:0.00198418)n34:0.000220465)n33:0.00870289)n32:0.00857955,(Aristida_adscensionis_H_Aadptg000048l000342.1:0.0485706,(Stipagrostis_hirtigluma_H_Shi_ptg000002l_000872.1:0.0149115,Stipagrostis_hirtigluma_H_Shi_ptg000021l_000409.1:0.0489755)n37:0.0308082)n36:0.0139961)n31:0.0153092)n30:0.00788149)n12:9e-09)n7:0.0784724,(((Brachypodium_distachyon_BRADI_4g33650v3:0.0969368,(Hordeum_spontaneum_WB01_004361_0157791:0.01468,Hordeum_vulgareMorex_HORVU.MOREX.r3.5HG0490680:0.011885)n41:0.0423236)n40:0.0368194,(Olyra_latifolia_Ola014241:0.0514897,(Dendrocalamus_sinicus_Dendrocalamus_sinicus_Dsi09A_31208285_31208635_Dsi09Ag08680.1_-1_CDS_4147813699_21248:0.0445366,(Ampelocalamus_luodianensis_Alu09DXg22460.2:0.0711199,Ampelocalamus_luodianensis_Alu09Cg10670.1:0.0492867)n44:0.0054763)n43:0.00611517)n42:0.0131659)n39:0.00551366,(((Zizania_latifolia_GWHTBFHI027402:0.0329064,Zizania_latifolia_GWHTBFHI032863:0.0475552)n47:0.0289277,(Leersia_perrieri_LPERR09G10770:0.0833746,Oryza_sativa_LOC_Os09g31260:0.0675952)n48:0.0185128)n46:0.0192596,(Chasmanthium_laxum_Chala.08G041100:0.0420436,((Aristida_adscensionis_H_Aadptg000071l000230.1:0.0243417,(Stipagrostis_hirtigluma_H_Shi_ptg000012l_000378.1:0.0302104,((Zea_mays_Zm00001eb316630:0.069555,Sorghum_bicolor_SORBI_3002G246200:0.028375)n54:0.0567513,((Digitaria_radicosa_Dra02G0259400:0.0248355,(Digitaria_exilis_H_Dex2A-003301.1:0.0096401,Digitaria_exilis_H_Dex2B-003254.1:6e-09)n57:0.00475158)n56:0.0199477,((ASEM_AUS1_H_AUS1CM014271.1001077.1:0.0194756,Dichantelium_oligosantes_H_DolKV780631.1000019.1:0.0332761)n59:0.00796935,(((Echinocloa_haploclada_eh_chr3.2318:0.0221002,Urochloa_fusta_Urofu.2G252200:0.0219891)n62:0.0131772,(Cenchrus_americanus_H_CamCM007988.2002070.1:0.0333646,Setaria_viridis_SEVIR_2G263300v2:0.0119206)n63:0.017089)n61:5.031e-05,(Panicum_virgatum_Pavir.2NG386100:0.0336499,Panicum_hallii_Pahal.2G312200:0.0188911)n64:0.00463278)n60:0.00474511)n58:0.00845597)n55:0.00781928)n53:0.00827048)n52:0.00815643)n51:5e-09,(Eleusine_coracana_ELECO.r07.6AG0539550:0.0849651,(Phragmites_australis_Phragmites_australis_PaChr20_22314517_22314861_evm.model.PaChr20.791_1_CDS_4362425890_23358:0.039691,Phragmites_australis_Phragmites_australis_PaChr17_24413512_24413850_evm.model.PaChr17.746_1_CDS_4362405486_22455:0.0488401)n66:0.00542668)n65:0.0145001)n50:0.00734121)n49:0.0449771)n45:0.00844628)n38:0.0660324)n6:0.00733694)n5:0.0284681)n4:0.0628908)n0;
```
