## Supplementary Dataset S1 for "Gene turnover and contingency facilitated the repeated evolution of C_4_ photosynthesis in grasses": OG0002853_tree.txt

```
((Streptochaeta_angustifolia_strangu_042609:0.250236,(((((Hordeum_spontaneum_WB01_005759_0102901:5e-09,Hordeum_vulgareMorex_HORVU.MOREX.r3.5HG0486720:6e-09)n6:0.196061,((Zizania_latifolia_GWHTBFHI027513:0.103216,Zizania_latifolia_GWHTBFHI033016:0.0764941)n8:0.0536242,(Oryza_sativa_LOC_Os09g28550:0.0980825,Leersia_perrieri_LPERR09G09330:0.193767)n9:0.0338623)n7:0.0611666)n5:0.0302805,(Brachypodium_distachyon_BRADI_4g32220v3:0.292423,((Olyra_latifolia_Ola001095:0.11998,(Ampelocalamus_luodianensis_Alu09Cg09250.1:0.0355165,Dendrocalamus_sinicus_Dendrocalamus_sinicus_Dsi09C_17821541_17822353_Dsi09Cg04470.1_1_CDS_4147819033_10575:0.0581064)n13:0.0232393)n12:0.0277462,(Dendrocalamus_sinicus_Dendrocalamus_sinicus_Dsi09A_28714223_28714837_Dsi09Ag07380.1_-1_CDS_4147813309_29124:0.0748291,(Ampelocalamus_luodianensis_Alu09DXg21150.2:0.0881825,Dendrocalamus_sinicus_Dendrocalamus_sinicus_Dsi09B_6093407_6097333_Dsi09Bg04780.1_1_CDS_4147816315_15630:0.121957)n15:0.00829974)n14:0.000922194)n11:0.0485353)n10:0.0546723)n4:0.0318805,(((Eleusine_coracana_ELECO.r07.6BG0490880:0.114075,Eleusine_coracana_ELECO.r07.6AG0537650:0.0978403)n18:0.199828,Eragrostis_curvula_EJB05_56041:0.176641)n17:0.0475973,((Aristida_adscensionis_H_Aadptg000066l000566.1:0.152674,Stipagrostis_hirtigluma_H_Shi_ptg000012l_000473.1:0.128345)n20:0.057155,((Chasmanthium_laxum_Chala.08G060700:0.102158,(Phragmites_australis_Phragmites_australis_PaChr17_22948138_22948962_evm.model.PaChr17.634_1_CDS_4362405238_3093:0.11297,Phragmites_australis_Phragmites_australis_PaChr20_20782861_20783685_evm.model.PaChr20.655_1_CDS_4362425588_23778:0.0967431)n23:0.036781)n22:0.0591938,((Sorghum_bicolor_SORBI_3002G226700:0.167831,Zea_mays_Zm00001eb315000:0.1355)n25:0.0577328,((Panicum_hallii_Pahal.2G290500:0.0311342,(Panicum_virgatum_Pavir.2NG356500:0.0421104,Panicum_virgatum_Pavir.5NG268700:0.0965562)n28:0.0171854)n27:0.0407153,((Digitaria_exilis_H_Dex2A-003380.1:0.130645,Digitaria_radicosa_Dra02G0243600:0.072522)n30:0.0371459,(Dichantelium_oligosantes_H_DolKV772459.1000003.1:0.0785199,((Urochloa_fusta_Urofu.2G236600:0.0613778,Setaria_viridis_SEVIR_2G241100v2:0.0721852)n33:0.018113,(Echinocloa_haploclada_eh_chr3.2531:0.072759,(ASEM_AUS1_H_AUS1CM014271.1001184.1:0.0159898,ASEM_RSA5_H_RSA5chrom2001308.1:0.0259527)n35:0.0665081)n34:0.0180683)n32:0.0149331)n31:0.0220909)n29:0.0109942)n26:0.0226319)n24:0.0498073)n21:0.0311452)n19:0.0216343)n16:0.0804039)n3:0.0465388,(((((Dendrocalamus_sinicus_Dendrocalamus_sinicus_Dsi08A_30568502_30569131_Dsi08Ag09030.1_-1_CDS_4147802899_25151:0.0631792,Ampelocalamus_luodianensis_Alu08Cg07410.1:0.0410289)n40:0.00534645,(Ampelocalamus_luodianensis_Alu08Dg05190.2:0.0688253,Dendrocalamus_sinicus_Dendrocalamus_sinicus_Dsi08C_9976438_9977052_Dsi08Cg06620.1_1_CDS_4147809955_17297:0.0472609)n41:0.00525121)n39:0.0455501,Brachypodium_distachyon_BRADI_3g38115v3:0.495191)n38:0.0511599,(Oryza_sativa_LOC_Os08g36970:0.19554,Zizania_latifolia_GWHTBFHI010270:0.181983)n42:0.107143)n37:0.0362206,(((Aristida_adscensionis_H_Aadptg000048l000432.1:0.332632,((Chasmanthium_laxum_Chala.05G060700:0.207687,Phragmites_australis_Phragmites_australis_PaChr19_22892459_22893073_evm.model.PaChr19.942_1_CDS_4362413626_5224:0.165676)n47:0.0500234,Phragmites_australis_Phragmites_australis_PaChr14_25238279_25238899_evm.model.PaChr14.1040_1_CDS_4362390599_5565:0.167286)n46:0.0185873)n45:0.0446754,((Sorghum_bicolor_SORBI_3007G156900:0.167718,Zea_mays_Zm00001eb038100:0.177549)n49:0.0915872,(Dichantelium_oligosantes_H_DolKV783641.1000001.1:0.204546,(Echinocloa_haploclada_eh_chr8.2201:0.145994,((Urochloa_fusta_Urofu.6G169700:0.141121,Digitaria_exilis_H_Dex6B-001655.1:0.204988)n53:0.0385092,((Cenchrus_americanus_H_CamLKME02027307.1000001.1:0.167176,Setaria_viridis_SEVIR_6G188200v2:0.0668794)n55:0.0644257,((Panicum_virgatum_Pavir.6NG281000:0.0702088,Panicum_virgatum_Pavir.2NG223100:0.104367)n57:0.0971689,(ASEM_AUS1_H_AUS1CM014275.1000366.1:0.0456677,(ASEM_RSA5_H_RSA5chrom6002918.1:0.00875876,ASEM_RSA5_H_RSA5chrom6000309.1:5e-09)n59:0.042083)n58:0.0593857)n56:0.0300126)n54:0.0125707)n52:0.043287)n51:0.043785)n50:0.0392013)n48:0.108933)n44:0.0508336,(((Olyra_latifolia_Ola035168:0.644308,(Stipagrostis_hirtigluma_H_Shi_ptg000002l_000833.1:0.0700409,Stipagrostis_hirtigluma_H_Shi_ptg000021l_001863.1:0.0593606)n63:0.459852)n62:0.295624,(Stipagrostis_hirtigluma_H_Shi_ptg000021l_001838.1:0.736674,Olyra_latifolia_Ola013255:0.884692)n64:0.166103)n61:0.168104,(Stipagrostis_hirtigluma_H_Shi_ptg000002l_000463.1:0.262776,(Eleusine_coracana_ELECO.r07.8BG0663230:0.0656451,Eleusine_coracana_ELECO.r07.8AG0634240:0.0679024)n66:0.26195)n65:0.0487272)n60:0.00541413)n43:0.0356117)n36:0.0596397)n2:0.00662663)n1:0.0168268,Pharus_latifolius_Phala.12G101300:0.181405)n0;
```
