## Supplementary Dataset S1 for "Gene turnover and contingency facilitated the repeated evolution of C_4_ photosynthesis in grasses": OG0002854_tree.txt

```
((Streptochaeta_angustifolia_strangu_030642:0.548373,(((Hordeum_spontaneum_WB01_003135_0365524:5e-09,Hordeum_vulgareMorex_HORVU.MOREX.r3.5HG0475930:5e-09)n4:0.348979,Zea_mays_Zm00001eb311030:0.446755)n3:0.0507696,(((Aristida_adscensionis_H_Aadptg000071l000325.1:0.265633,Stipagrostis_hirtigluma_H_Shi_ptg000012l_000925.1:0.0940677)n7:0.0743279,((Eleusine_coracana_ELECO.r07.6AG0533400:0.280618,Eragrostis_curvula_EJB05_54790:0.148186)n9:0.115247,(Phragmites_australis_Phragmites_australis_PaChr17_16924363_16925406_evm.model.PaChr17.338_1_CDS_4362404580_23706:0.174418,(Chasmanthium_laxum_Chala.01G045400:0.193762,(((ASEM_AUS1_H_AUS1CM014271.1003926.1:0.107475,Dichantelium_oligosantes_H_DolKV775296.1000001.1:0.135747)n14:0.0205125,(Setaria_viridis_SEVIR_2G194400v2:0.138688,(Panicum_hallii_Pahal.2G242900:0.0740494,(Panicum_virgatum_Pavir.2KG327500:0.087164,Panicum_virgatum_Pavir.2NG307100:0.0612956)n17:0.0668378)n16:0.0506855)n15:0.0215755)n13:0.0268782,(((Digitaria_radicosa_Dra02G0205100:0.143843,(Digitaria_exilis_H_Dex2A-001010.1:0.135516,Digitaria_exilis_H_Dex2B-000914.1:0.125734)n21:0.117279)n20:0.0400234,Echinocloa_haploclada_eh_chr7.2148:0.417065)n19:0.0363486,(Urochloa_fusta_Urofu.2G189100:0.143657,Urochloa_fusta_Urofu.2G189200:0.0358514)n22:0.223054)n18:0.0225544)n12:0.0692566)n11:0.0321386)n10:0.0535235)n8:0.0239853)n6:0.108939,(((Leersia_perrieri_LPERR09G05130:0.351686,Oryza_sativa_LOC_Os09g19950:0.20685)n25:0.084969,(Zizania_latifolia_GWHTBFHI027264:0.220561,Zizania_latifolia_GWHTBFHI033356:0.263242)n26:0.120483)n24:0.0705159,(Olyra_latifolia_Ola023444:0.267317,(Ampelocalamus_luodianensis_Alu09DXg17950.2:0.0724692,(Dendrocalamus_sinicus_Dendrocalamus_sinicus_Dsi09A_21520708_21521796_Dsi09Ag04260.1_1_CDS_4147812373_13929:0.067965,Dendrocalamus_sinicus_Dendrocalamus_sinicus_Dsi09C_12222215_12223297_Dsi09Cg02210.1_1_CDS_4147818355_26890:0.0582926)n29:0.00781235)n28:0.0628381)n27:0.0816375)n23:0.0430867)n5:0.0440117)n2:0.13121)n1:0.0202454,((Streptochaeta_angustifolia_strangu_009755:0.252926,Pharus_latifolius_Phala.08G096600:0.231519)n31:0.06485,((((Zizania_latifolia_GWHTBFHI002877:0.112871,Zizania_latifolia_GWHTBFHI010445:0.162589)n35:0.119417,(Leersia_perrieri_LPERR08G11550:0.172355,Oryza_sativa_LOC_Os08g31080:0.13974)n36:0.105946)n34:0.116714,((Dendrocalamus_sinicus_Dendrocalamus_sinicus_Dsi08B_22729451_22730602_Dsi08Bg06510.1_-1_CDS_4147806136_27975:0.051,(Ampelocalamus_luodianensis_AluCtg02917g00020.1:0.00128723,Ampelocalamus_luodianensis_Alu08Dg07870.2:5e-09)n39:0.0836543)n38:0.0493269,(Brachypodium_distachyon_BRADI_3g35280v3:0.2671,(Hordeum_spontaneum_WB01_002592_0159772:0.00796256,Hordeum_vulgareMorex_HORVU.MOREX.r3.3HG0322090:0.00637544)n41:0.198327)n40:0.0925396)n37:0.0189081)n33:0.022437,(((Eleusine_coracana_ELECO.r07.8AG0629150:0.318297,(Eragrostis_curvula_EJB05_49360:0.0135309,Eragrostis_curvula_EJB05_49421:0.018178)n45:0.192758)n44:0.0719341,(Aristida_adscensionis_H_Aadptg000011l000252.1:0.124648,(Stipagrostis_hirtigluma_H_Shi_ptg000072l_000071.1:0.00945354,(Stipagrostis_hirtigluma_H_Shi_ptg000002l_000603.1:0.00503168,Stipagrostis_hirtigluma_H_Shi_ptg000082l_000145.1:0.0021084)n48:0.00965017)n47:0.0780378)n46:0.0710844)n43:0.0282846,(Phragmites_australis_Phragmites_australis_PaChr19_16644766_16645926_evm.model.PaChr19.706_1_CDS_4362413102_39729:0.146524,(Chasmanthium_laxum_Chala.05G095400:0.106614,((((Cenchrus_americanus_H_CamCM007982.2004351.1:0.14718,Setaria_viridis_SEVIR_6G143600v2:0.0158018)n54:0.0560981,(Dichantelium_oligosantes_H_DolKV776606.1000002.1:0.0771339,(Panicum_hallii_Pahal.6G187300:0.0285879,(Panicum_virgatum_Pavir.6NG119800:0.034891,Panicum_virgatum_Pavir.J298200:0.0367201)n57:0.0123997)n56:0.0282158)n55:0.0109047)n53:0.00531219,(ASEM_RSA5_H_RSA5chrom6000014.1:0.154635,((Echinocloa_haploclada_eh_chr8.1718:0.118772,Urochloa_fusta_Urofu.6G122700:0.103722)n60:0.0353682,(Digitaria_radicosa_Dra06G0101600:0.0693633,((Digitaria_exilis_H_Dex6A-000765.1:0,Digitaria_exilis_H_Dex6B-000684.1:0)n63:0.014973,Digitaria_exilis_H_DexUA-002987.1:0.0154213)n62:0.151952)n61:0.0260374)n59:0.0116921)n58:0.0211866)n52:0.0213413,(Sorghum_bicolor_SORBI_3007G122600:0.0515002,((Zea_mays_Zm00001eb167220:0.0941249,Zea_mays_Zm00001eb178740:0.0741848)n66:0.149923,Zea_mays_Zm00001eb042180:0.125618)n65:0.0139575)n64:0.0239667)n51:0.0346434)n50:0.0217183)n49:0.0268409)n42:0.0551331)n32:0.0709498)n30:0.0202454)n0;
```
