## Supplementary Dataset S1 for "Gene turnover and contingency facilitated the repeated evolution of C_4_ photosynthesis in grasses": OG0002855_tree.txt

```
(Streptochaeta_angustifolia_strangu_005216:0.0887815,(((Pharus_latifolius_Phala.12G056300.5:5e-09,(Pharus_latifolius_Phala.12G056300.3:5e-09,Pharus_latifolius_Phala.12G056300:5e-09)n4:5e-09)n3:0.00461957,(Pharus_latifolius_Phala.12G056300.2:5e-09,Pharus_latifolius_Phala.12G056300.4:5e-09)n5:0.00755003)n2:0.0891634,(((Urochloa_fusta_Urofu.2G181700:0.550881,Dichantelium_oligosantes_H_DolKV776250.1000004.1:5e-09)n8:0.218799,(Carex_scoparia_H_Carex_Csco_scaffold_15_000604.1:0.287708,(Ananas_comosus_H_Ananas_contig12_000344.1:0.0437559,Tillandsia_fasciculata_H_Tillandsia_CM054936.1_000964.1:0.0340446)n10:0.203646)n9:0.104138)n7:0.0192577,((((Zizania_latifolia_GWHTBFHI027286:0.0502922,Zizania_latifolia_GWHTBFHI033410:0.0408762)n14:0.0258217,(Oryza_sativa_LOC_Os09g17630:0.0624219,Leersia_perrieri_LPERR09G04570:0.0472478)n15:0.024742)n13:0.0557107,((Brachypodium_distachyon_BRADI_4g28367v3:0.0579228,(Hordeum_spontaneum_WB01_008995_0113736:0.00216645,Hordeum_vulgareMorex_HORVU.MOREX.r3.5HG0474810:0.000375978)n18:0.0905043)n17:0.0316259,(Ampelocalamus_luodianensis_Alu09Cg04790.1:0.0310444,((Dendrocalamus_sinicus_Dendrocalamus_sinicus_Dsi09B_11940788_11956523_Dsi09Bg07360.1_-1_CDS_4147817089_53343:0.0171844,Dendrocalamus_sinicus_Dendrocalamus_sinicus_Dsi09B_11967665_11991177_Dsi09Bg07390.1_-1_CDS_4147817098_1563:0.00823111)n21:0.0261011,Dendrocalamus_sinicus_Dendrocalamus_sinicus_Dsi09A_19811775_19823014_Dsi09Ag03810.2_1_CDS_4147812238_51638:0.0256061)n20:0.00284512)n19:0.00650897)n16:0.0138687)n12:0.0126763,((Aristida_adscensionis_H_Aadptg000066l000403.1:0.0658464,(Stipagrostis_hirtigluma_H_Shi_ptg000012l_000876.1:0.00109086,Stipagrostis_hirtigluma_H_Shi_ptg000067l_000009.1:0.000370033)n24:0.053549)n23:0.0174655,((Phragmites_australis_Phragmites_australis_PaChr17_15521596_15530046_evm.model.PaChr17.283_1_CDS_4362404458_14885:0.0462391,((Eleusine_coracana_ELECO.r07.6AG0532880:0.0177817,(Eleusine_coracana_ELECO.r07.6AG0532890:0.00159318,Eleusine_coracana_ELECO.r07.6BG0486410:0.000766866)n29:0.000901903)n28:0.0758246,(Eragrostis_curvula_EJB05_42722:0.00780105,Eragrostis_curvula_EJB05_42691:0.000937377)n30:0.0474967)n27:0.0372538)n26:0.00823901,(Chasmanthium_laxum_Chala.01G050100:0.0444159,(((Dichantelium_oligosantes_H_DolKV776250.1000005.1:0.0708951,((ASEM_AUS1_H_AUS1CM014271.1003874.1:0.012839,ASEM_RSA5_H_RSA5chrom2004027.1:0.0159098)n36:0.0294719,Echinocloa_haploclada_eh_chr3.1934:0.0539997)n35:0.00103455)n34:0.0164569,((Urochloa_fusta_Urofu.2G181600:0.0400465,(Setaria_viridis_SEVIR_2G189100v2:0.0150653,Cenchrus_americanus_H_CamLKME02008503.1000002.1:0.0365833)n39:0.016059)n38:0.00956463,((Panicum_virgatum_Pavir.2NG174900:0.0163781,(Panicum_virgatum_Pavir.2KG289300:0.0237309,Panicum_virgatum_Pavir.2NG174800:0.0255708)n42:0.00290821)n41:0.0199229,(Digitaria_exilis_H_Dex2A-000976.1:0.00260968,Digitaria_exilis_H_Dex2B-000886.1:0.00460821)n43:0.0577988)n40:0.0083335)n37:0.0138958)n33:0.00802194,((Panicum_hallii_Pahal.2G235800:0.018806,Panicum_virgatum_Pavir.2KG289200:0.0286944)n45:0.075241,((Sorghum_bicolor_SORBI_3002G176700:0.0859856,(((Dichantelium_oligosantes_H_DolKV766805.1000009.1:0.0273294,(ASEM_AUS1_H_AUS1CM014271.1003876.1:0.00963831,(ASEM_RSA5_H_RSA5chrom2001626.1:5e-09,ASEM_RSA5_H_RSA5chrom2004030.1:5e-09)n52:0.00879674)n51:0.0404477)n50:0.022716,(Panicum_hallii_Pahal.2G236200:0.0320479,Cenchrus_americanus_H_CamLKME02018602.1000004.1:0.0398506)n53:0.0151264)n49:0.0096177,((((Digitaria_exilis_H_Dex2A-000977.1:0.0189932,(Digitaria_exilis_H_Dex2A-000978.1:0.0134654,Digitaria_exilis_H_Dex2B-000887.1:0.00908204)n58:0.0033081)n57:0.0814934,((Setaria_viridis_SEVIR_2G189300v2:0.0267713,(Urochloa_fusta_Urofu.2G182100:0.0236248,(Cenchrus_americanus_H_CamLKME02018602.1000003.1:0.052593,Urochloa_fusta_Urofu.2G182200:0.0316199)n62:0.0133161)n61:0.00147957)n60:0.0113405,Carex_scoparia_H_Carex_Csco_scaffold_23_000512.1:0.789651)n59:0.0251492)n56:0.00454212,(Echinocloa_haploclada_eh_chr3.1933:0.0701994,(ASEM_AUS1_H_AUS1CM014271.1003875.1:0.0112626,ASEM_RSA5_H_RSA5chrom2004029.1:0.00780269)n64:0.0590056)n63:0.00977666)n55:0.00384452,(Dichantelium_oligosantes_H_DolKV766805.1000008.1:0.0486561,Dichantelium_oligosantes_H_DolKV776250.1000006.1:0.0615467)n65:0.00683852)n54:0.00310718)n48:0.0102457)n47:0.0236462,(Sorghum_bicolor_SORBI_3002G176500:0.0281541,Zea_mays_Zm00001eb310470:0.0272449)n66:0.0408458)n46:0.00453842)n44:0.0127919)n32:0.0270025)n31:0.00943843)n25:0.00801695)n22:0.0393949)n11:0.0397539)n6:0.0044171)n1:0.0251175)n0;
```
