## Supplementary Dataset S1 for "Gene turnover and contingency facilitated the repeated evolution of C_4_ photosynthesis in grasses": OG0002856_tree.txt

```
((Ananas_comosus_H_Ananas_contig12_000176.1:0.159824,(Juncus_effusus_H_Juncus_Jeff_scaffold_1_000526.1:0.204359,Carex_scoparia_H_Carex_Csco_scaffold_9_000508.1:0.133552)n2:0.124212)n1:0.0442646,(Streptochaeta_angustifolia_strangu_011838:0.0686093,((Pharus_latifolius_Phala.08G106900:0.0630712,(((Olyra_latifolia_Ola011736:0.0360973,(Ampelocalamus_luodianensis_Alu08Dg08610.1:0.0237,Dendrocalamus_sinicus_Dendrocalamus_sinicus_Dsi08B_20054429_20059141_Dsi08Bg05800.1_-1_CDS_4147805923_21785:0.0228948)n9:0.004043)n8:0.0180956,(Zizania_latifolia_GWHTBFHI002915:0.0499932,(Leersia_perrieri_LPERR08G10290:0.0360035,Oryza_sativa_LOC_Os08g27840:0.0293422)n11:0.0121027)n10:0.0221673)n7:0.0160009,((((Cenchrus_americanus_H_CamCM007982.2000965.1:0.0289624,(((Digitaria_radicosa_Dra06G0091800:0.010442,(Digitaria_exilis_H_Dex6A-001967.1:0.00138212,Digitaria_exilis_H_Dex6B-001924.1:0.00203219)n19:0.010288)n18:0.0147309,(Panicum_hallii_Pahal.6G169200:0.0400647,Panicum_hallii_Pahal.6G169300:0.0369818)n20:0.00410909)n17:0.00482731,Urochloa_fusta_Urofu.6G111300:0.0258191)n16:0.00454567)n15:0.0126355,(Sorghum_bicolor_SORBI_3007G106500:0.0408892,(Echinocloa_haploclada_eh_chr8.1587:0.023507,(ASEM_RSA5_H_RSA5chrom6002476.1:0.0319982,Dichantelium_oligosantes_H_DolKV780454.1000001.1:0.0201191)n23:0.0070983)n22:0.00556143)n21:0.00518739)n14:0.0132789,(Phragmites_australis_Phragmites_australis_PaChr24_20298448_20302219_evm.model.PaChr24.254_1_CDS_4362436597_23814:0.23337,Phragmites_australis_Phragmites_australis_PaChr14_18411371_18416241_evm.model.PaChr14.754_1_CDS_4362392973_27033:0.0339278)n24:0.00376975)n13:0.00481571,(Aristida_adscensionis_H_Aadptg000080l000062.1:0.0501356,(Stipagrostis_hirtigluma_H_Shi_ptg000021l_000125.1:0.00375977,Stipagrostis_hirtigluma_H_Shi_ptg000021l_000126.1:0.0037972)n26:0.0917484)n25:0.00858123)n12:0.0100678)n6:0.0264604)n5:0.0137885,(Pharus_latifolius_Phala.12G050000:0.0622906,(((Zizania_latifolia_GWHTBFHI033577:0.0296303,(Oryza_sativa_LOC_Os09g14670:0.0578285,Leersia_perrieri_LPERR09G03630:0.0437504)n31:0.0182751)n30:0.0294798,((Brachypodium_distachyon_BRADI_4g27910v3:0.0451304,(Hordeum_spontaneum_WB01_002695_0903601:0.0003798,Hordeum_vulgareMorex_HORVU.MOREX.r3.5HG0472960:5e-09)n34:0.0554324)n33:0.0284737,(Olyra_latifolia_Ola037488:0.0438959,((Ampelocalamus_luodianensis_Alu09Cg04220.1:0.0248443,(Ampelocalamus_luodianensis_Alu09DXg16880.1:0.00875848,Ampelocalamus_luodianensis_Alu09DXg16870.1:0.00555487)n38:0.0184192)n37:0.00425639,(Dendrocalamus_sinicus_Dendrocalamus_sinicus_Dsi09A_13129499_13134731_Dsi09Ag02470.1_-1_CDS_4147811836_52763:0.0302586,(Dendrocalamus_sinicus_Dendrocalamus_sinicus_DsiCtg00274_60386_65644_DsiCtg00274g00020.1_-1_CDS_4147850257_19118:0.00285425,Dendrocalamus_sinicus_Dendrocalamus_sinicus_Dsi09B_13287452_13292709_Dsi09Bg07670.1_1_CDS_4147817182_48840:0.00319831)n40:0.0185406)n39:0.00206007)n36:0.00358536)n35:0.00553931)n32:0.00846809)n29:0.0114325,(((Aristida_adscensionis_H_Aadptg000066l000481.1:0.0420225,(Stipagrostis_hirtigluma_H_Shi_ptg000012l_000801.1:5e-09,Stipagrostis_hirtigluma_H_Shi_ptg000111l_000016.1:0.000379826)n44:0.0316408)n43:0.0255497,(Phragmites_australis_Phragmites_australis_PaChr17_13556044_13561025_evm.model.PaChr17.225_1_CDS_4362404330_3509:0.0301415,((Eragrostis_curvula_EJB05_42558:0.000784296,Eragrostis_curvula_EJB05_42578:0.000375615)n47:0.0310635,(Eleusine_coracana_ELECO.r07.6BG0485550:0.0078161,Eleusine_coracana_ELECO.r07.6AG0531900:0.00640889)n48:0.0348543)n46:0.026681)n45:0.00975714)n42:0.00525044,(Chasmanthium_laxum_Chala.01G058500:0.0358955,((Zea_mays_Zm00001eb309660:0.0290758,Sorghum_bicolor_SORBI_3002G167000:0.015257)n51:0.0306969,(((Digitaria_radicosa_Dra02G0193100.2:5e-09,Digitaria_radicosa_Dra02G0193100:5e-09)n54:0.0262131,(Digitaria_exilis_H_Dex2A-003703.1:0.00324931,Digitaria_exilis_H_Dex2B-003641.1:0.00400052)n55:0.0186282)n53:0.0324267,((Echinocloa_haploclada_eh_chr3.1821:0.0256251,(ASEM_RSA5_H_RSA5chrom2003963.1:0.00642805,(ASEM_AUS1_H_AUS1CM014271.1001575.1:6e-09,ASEM_AUS1_H_AUS1CM014273.1002676.1:0.00134801)n59:0.00577013)n58:0.0250486)n57:0.0052418,(((Cenchrus_americanus_H_CamCM007988.2001597.1:0.0186638,Setaria_viridis_SEVIR_2G179400v2:0.0133055)n62:0.0165852,(Panicum_hallii_Pahal.2G226300:0.00884825,(Panicum_virgatum_Pavir.2NG171100:0.0169414,(Panicum_virgatum_Pavir.2NG171000:0.0219856,Panicum_virgatum_Pavir.2KG207600:0.010399)n65:0.00560757)n64:0.00484609)n63:0.0112406)n61:0.00345622,(Urochloa_fusta_Urofu.2G171500:0.0353898,Dichantelium_oligosantes_H_DolKV775826.1000001.1:0.0237163)n66:0.00310132)n60:0.00437111)n56:0.010225)n52:0.0103727)n50:0.00755888)n49:0.0146953)n41:0.0245243)n28:0.0299386)n27:0.013165)n4:0.00146278)n3:0.0137183)n0;
```
