## Supplementary Dataset S1 for "Gene turnover and contingency facilitated the repeated evolution of C_4_ photosynthesis in grasses": OG0002857_tree.txt

```
((Streptochaeta_angustifolia_strangu_029439:0.0400919,(((Pharus_latifolius_Phala.12G175000:0,Pharus_latifolius_Phala.12G175000.2:0)n4:0.00106355,Pharus_latifolius_Phala.12G175000.3:0.00103071)n3:0.059881,((((Oryza_sativa_LOC_Os09g39420:0.02745,Leersia_perrieri_LPERR09G15980:0.0398543)n8:0.0181999,(Zizania_latifolia_GWHTBFHI027713:0.02839,Zizania_latifolia_GWHTBFHI032458:0.0226819)n9:0.0156544)n7:0.0408754,(Ampelocalamus_luodianensis_Alu09CXg00990.1:0.19753,((Brachypodium_distachyon_BRADI_4g38470v3:0.0582223,(Hordeum_spontaneum_WB01_003662_0066869:0.00182955,Hordeum_vulgareMorex_HORVU.MOREX.r3.4HG0332230:0.00188522)n13:0.0660661)n12:0.0360433,(Olyra_latifolia_Ola015854:0.0589156,(((Dendrocalamus_sinicus_Dendrocalamus_sinicus_Dsi07C_118292_132609_Dsi07Cg00170.1_-1_CDS_4147796713_11064:0.0241662,Ampelocalamus_luodianensis_Alu08Cg13000.2:0.0198733)n17:0.0022346,(Dendrocalamus_sinicus_Dendrocalamus_sinicus_Dsi09B_427049_432025_Dsi09Bg00400.1_-1_CDS_4147815001_15063:0.0297185,(Ampelocalamus_luodianensis_Alu09DXg27070.2:0.00332986,Ampelocalamus_luodianensis_Alu09DXg27160.2:0.00471669)n19:0.0195782)n18:0.00217535)n16:0.00219925,Dendrocalamus_sinicus_Dendrocalamus_sinicus_Dsi09A_35796711_35801679_Dsi09Ag12170.1_1_CDS_4147814746_42076:0.0185189)n15:0.00205765)n14:0.00390429)n11:0.0103056)n10:0.00114507)n6:0.0120219,((Aristida_adscensionis_H_Aadptg000121l000029.1:0.0632221,(Stipagrostis_hirtigluma_H_Shi_ptg000060l_000249.1:0.00513,(Stipagrostis_hirtigluma_H_Shi_ptg000012l_001533.1:5e-09,Stipagrostis_hirtigluma_H_Shi_ptg000099l_000004.1:0.000380897)n23:0.00609913)n22:0.0301518)n21:0.0222464,(((Eragrostis_curvula_EJB05_44135:0.00106695,Eragrostis_curvula_EJB05_44095:5e-09)n26:0.0416807,(Eleusine_coracana_ELECO.r07.6BG0479030:0.00966793,Eleusine_coracana_ELECO.r07.6AG0525380:0.0130669)n27:0.0399109)n25:0.0325084,((Phragmites_australis_Phragmites_australis_PaChr20_26133945_26138748_evm.model.PaChr20.1197_1_CDS_4362424334_6097:0.0295493,Phragmites_australis_Phragmites_australis_PaChr17_28270445_28275131_evm.model.PaChr17.1116_1_CDS_4362404000_34632:0.028088)n29:0.00739345,(Chasmanthium_laxum_Chala.01G011100:0.0512908,(Chasmanthium_laxum_Chala.07G039700:0.0333337,((Zea_mays_Zm00001eb121570:0.0862904,(((Dichantelium_oligosantes_H_DolKV783165.1000001.1:0.0259131,((Digitaria_radicosa_Dra07G0286900.3:0.00161135,(Digitaria_radicosa_Dra07G0286900:5e-09,Digitaria_radicosa_Dra07G0286900.2:5e-09)n39:0.000853299)n38:0.0262677,(Digitaria_exilis_H_Dex5A-000201.1:0.00786726,Digitaria_exilis_H_Dex5B-000196.1:0.00911117)n40:0.0210991)n37:0.0284519)n36:0.00391406,((Panicum_hallii_Pahal.5G503000:0.0186181,(Panicum_virgatum_Pavir.5NG040900:0.0169459,Panicum_virgatum_Pavir.5KG057100:0.0160611)n43:0.0126281)n42:0.0151443,(Urochloa_fusta_Urofu.5G463200:0.029187,(Cenchrus_americanus_H_CamCM007987.2002440.1:0.0299435,Setaria_viridis_SEVIR_5G130900v2:0.0146198)n45:0.0140872)n44:0.00672963)n41:0.00626746)n35:0.00153631,(ASEM_RSA5_H_RSA5chrom5001424.1:0.033845,Echinocloa_haploclada_eh_chr2.446:0.0414001)n46:0.00290126)n34:0.0126135)n33:0.0208701,((Zea_mays_Zm00001eb307860:0.0379769,(Sorghum_bicolor_SORBI_3001G071400:0.0249812,Sorghum_bicolor_SORBI_3002G134200:0.0294895)n49:0.00551606)n48:0.0338065,(((Digitaria_radicosa_Dra02G0168300:5e-09,Digitaria_radicosa_Dra02G0168300.2:5e-09)n52:0.0234437,(Digitaria_exilis_H_Dex2A-000754.1:0.00524654,Digitaria_exilis_H_Dex2B-000690.1:0.00420122)n53:0.022329)n51:0.0253072,((Dichantelium_oligosantes_H_DolKV767527.1000004.1:0.0219691,(Echinocloa_haploclada_eh_chr3.1471:0.0335228,(ASEM_AUS1_H_AUS1CM014271.1003617.1:0.00749538,ASEM_RSA5_H_RSA5chrom2003753.1:0.014925)n57:0.0175022)n56:0.00245871)n55:0.00618199,((Panicum_hallii_Pahal.2G131100:0.0168094,(Panicum_virgatum_Pavir.2NG243900:0.0150851,(Panicum_virgatum_Pavir.2NG235000:0.0160224,Panicum_virgatum_Pavir.4NG134100:0.0120525)n61:0.00295146)n60:0.00422363)n59:0.0151195,(Urochloa_fusta_Urofu.2G125800:0.0251995,(Cenchrus_americanus_H_CamCM007988.2002359.1:0.028054,Setaria_viridis_SEVIR_2G138400v2:0.00915644)n63:0.0168038)n62:0.00246566)n58:0.00530925)n54:0.00305726)n50:0.0148776)n47:0.0114829)n32:0.00127588)n31:0.00619441)n30:0.000688267)n28:0.00541587)n24:0.00422117)n20:0.0354134)n5:0.0120995)n2:0.0209035)n1:0.12108,((Tillandsia_fasciculata_H_Tillandsia_CM054950.1_000046.1:5e-09,Tillandsia_fasciculata_H_Tillandsia_CM054950.1_000047.1:5e-09)n65:0.026205,(Ananas_comosus_H_Ananas_contig6_000823.1:0.0234791,Ananas_comosus_H_Ananas_contig15_000530.1:0.0205971)n66:0.00228856)n64:0.0106358)n0;
```
