## Supplementary Dataset S1 for "Gene turnover and contingency facilitated the repeated evolution of C_4_ photosynthesis in grasses": OG0002858_tree.txt

```
((Oryza_sativa_LOC_Os07g08850:0.89759,Echinocloa_haploclada_eh_chr6.1814:0.787317)n1:0.162805,((Stipagrostis_hirtigluma_H_Shi_ptg000031l_000010.1:0.509149,(((Oryza_sativa_LOC_Os07g09870:0.161885,Leersia_perrieri_LPERR07G04680:0.350396)n6:0.0804604,(Oryza_sativa_LOC_Os07g13870:0.155808,Leersia_perrieri_LPERR07G07180:0.291744)n7:0.032416)n5:0.21934,(Brachypodium_distachyon_BRADI_1g54765v3:0.379335,((Leersia_perrieri_LPERR07G05550:0.238112,Leersia_perrieri_LPERR07G05490:0.317449)n10:0.0659105,Ampelocalamus_luodianensis_Alu07Dg12880.2:0.343921)n9:0.0871029)n8:0.0601444)n4:0.00668271)n3:0.0565058,(((Eragrostis_curvula_EJB05_13162:0.336165,(((((Setaria_viridis_SEVIR_2G105000v2:0.100581,(Urochloa_fusta_Urofu.2G101400:0.1671,((Digitaria_exilis_H_Dex2B-003948.1:0.0865623,Digitaria_exilis_H_Dex2A-004005.1:0.131748)n21:0.0487577,((Digitaria_exilis_H_Dex2A-004007.1:0.0863896,Digitaria_radicosa_Dra02G0140100:0.0801248)n23:0.0199835,(Digitaria_radicosa_Dra02G0139900:0.0899762,(Digitaria_exilis_H_Dex2A-004006.1:0.0752891,(Digitaria_exilis_H_Dex2B-003949.1:0.0906086,Digitaria_exilis_H_DexUA-003886.1:0.0661445)n26:0.02107)n25:0.0195377)n24:0.00217085)n22:0.0145167)n20:0.0641908)n19:0.0175265)n18:0.0161128,(((ASEM_AUS1_H_AUS1CM014271.1002092.1:0.0182492,ASEM_RSA5_H_RSA5chrom2003491.1:0.0124262)n29:0.0965925,(ASEM_AUS1_H_AUS1CM014271.1002093.1:0.0198362,ASEM_RSA5_H_RSA5chrom2003493.1:0.0353431)n30:0.106113)n28:0.0272158,(ASEM_AUS1_H_AUS1CM014271.1002094.1:0.0248769,(ASEM_RSA5_H_RSA5chrom2003492.1:0.142358,ASEM_RSA5_H_RSA5chrom2002265.1:0.0208551)n32:0.00231724)n31:0.0524253)n27:0.0264485)n17:0.0143833,(Echinocloa_haploclada_eh_chr3.1093:0.0618915,Echinocloa_haploclada_eh_chr3.1090:0.148199)n33:0.128845)n16:0.0161118,(Panicum_hallii_Pahal.2G072500:0.0494605,((Panicum_virgatum_Pavir.2KG085800:0.0281803,Panicum_virgatum_Pavir.2KG308800:0.15041)n36:0.131056,(Panicum_virgatum_Pavir.2KG126200:0.110931,(Panicum_virgatum_Pavir.2KG125900:0.0906664,(Panicum_virgatum_Pavir.2KG125800:0.102073,(Panicum_virgatum_Pavir.6NG174500:0.25681,Panicum_virgatum_Pavir.2NG094200:0.0154382)n40:0.0423456)n39:0.0397202)n38:0.0112659)n37:0.0129537)n35:0.0014393)n34:0.0332291)n15:0.0273523,((Panicum_virgatum_Pavir.2KG125700:0.20062,Panicum_virgatum_Pavir.2NG094300:0.123547)n42:0.0302176,Echinocloa_haploclada_eh_chr3.1089:0.56247)n41:0.0624967)n14:0.0411632)n13:0.0431971,((Aristida_adscensionis_H_Aadptg000015l000080.1:0.213132,((Digitaria_radicosa_Dra02G0139700.2:0.00854194,Digitaria_radicosa_Dra02G0139700:0.00604411)n46:0.147963,((Echinocloa_haploclada_eh_chr3.1083:0.0770752,(Urochloa_fusta_Urofu.2G100700:0.0815208,Setaria_viridis_SEVIR_2G104600v2:0.0644442)n49:0.0162462)n48:0.0125623,((ASEM_AUS1_H_AUS1CM014271.1003327.1:0.0257341,ASEM_RSA5_H_RSA5chrom2003484.1:0.0185579)n51:0.0578347,(Panicum_hallii_Pahal.2G072900:0.0186347,Panicum_virgatum_Pavir.2NG094800:0.0552082)n52:0.0355571)n50:0.00884565)n47:0.0127472)n45:0.0637766)n44:0.0254502,(Ampelocalamus_luodianensis_Alu07Dg12890.2:0.208321,(Panicum_virgatum_Pavir.1KG156600:0.233505,((((Cenchrus_americanus_H_CamCM007988.2001050.1:0.229103,Urochloa_fusta_Urofu.2G101000:0.193141)n58:0.0997378,(Echinocloa_haploclada_eh_chr3.1088:0.24467,Echinocloa_haploclada_eh_chr3.1085:0.380293)n59:0.0422548)n57:0.0447195,Dichantelium_oligosantes_H_DolKV773212.1000004.1:0.184827)n56:0.0691597,(((Eragrostis_curvula_EJB05_13159:0.00183817,Eragrostis_curvula_EJB05_13182:0.00276234)n62:0.0255302,(Eragrostis_curvula_EJB05_13158:0.026931,Eragrostis_curvula_EJB05_13174:0.0126652)n63:0.00619024)n61:0.205407,(Digitaria_radicosa_Dra02G0139800:0.138583,(Digitaria_exilis_H_Dex2A-000570.1:0.0154847,Digitaria_exilis_H_Dex2B-000518.1:0.0103501)n65:0.0704902)n64:0.119504)n60:0.0574314)n55:0.0228562)n54:0.0324793)n53:0.0211089)n43:0.0376618)n12:0.0285424,(Aristida_adscensionis_H_Aadptg000028l000003.1:0.194037,Aristida_adscensionis_H_Aadptg000028l000004.1:0.30996)n66:0.194301)n11:0.021589)n2:0.0558257)n0;
```
