## Supplementary Dataset S1 for "Gene turnover and contingency facilitated the repeated evolution of C_4_ photosynthesis in grasses": OG0002859_tree.txt

```
(((Pharus_latifolius_Phala.03G036100:0.273823,(Streptochaeta_angustifolia_strangu_006204:0.154787,Streptochaeta_angustifolia_strangu_006205:0.0868653)n3:0.0177498)n2:0.033967,(Streptochaeta_angustifolia_strangu_032131:0.0852801,((Pharus_latifolius_Phala.03G036600:0.194693,Pharus_latifolius_Phala.06G075600:0.138592)n6:0.0618426,Pharus_latifolius_Phala.03G036700:0.186066)n5:0.020674)n4:0.0236758)n1:0.0259047,(((((Brachypodium_distachyon_BRADI_1g56790v3:0.151955,(Hordeum_vulgareMorex_HORVU.MOREX.r3.3HG0225490:5e-09,(Hordeum_spontaneum_WB01_010570_0110111:0.0556298,Hordeum_spontaneum_WB01_015542_0063350:0.00496205)n13:0.000551339)n12:0.00884056)n11:0.0397849,(Zizania_latifolia_GWHTBFHI036768:0.143735,(Oryza_sativa_LOC_Os07g07440:0.0878106,Leersia_perrieri_LPERR07G03870:0.14594)n15:0.0250967)n14:0.0355165)n10:0.0362483,(Olyra_latifolia_Ola021042:0.131015,(Ampelocalamus_luodianensis_Alu07Cg10480.2:0.070039,(Dendrocalamus_sinicus_Dendrocalamus_sinicus_Dsi07B_31886387_31896504_Dsi07Bg10920.1_-1_CDS_4147796041_30755:0.0208238,Dendrocalamus_sinicus_Dendrocalamus_sinicus_Dsi07B_31942875_31943654_Dsi07Bg10950.1_-1_CDS_4147796050_35821:0.030236)n18:0.0395816)n17:0.0120616)n16:0.0164907)n9:0.0253826,Chasmanthium_laxum_Chala.11G200600:0.112951)n8:0.0731431,(Dendrocalamus_sinicus_Dendrocalamus_sinicus_Dsi07B_31934854_31936568_Dsi07Bg10940.1_-1_CDS_4147796047_34132:0.277106,(((Olyra_latifolia_Ola018256:0.187554,(Hordeum_spontaneum_WB01_003036_0048487:0.00528133,Hordeum_vulgareMorex_HORVU.MOREX.r3.1HG0084700:0.00829964)n23:0.150347)n22:0.0360613,((((ASEM_AUS1_H_AUS1CM014271.1002371.1:0.144707,(Ampelocalamus_luodianensis_Alu07Cg10490.2:0.145285,(Phragmites_australis_Phragmites_australis_PaChr15_3966931_3967722_evm.model.PaChr15.227_1_CDS_4362396291_20747:0.0181917,Phragmites_australis_Phragmites_australis_PaChr15_4027967_4028764_evm.model.PaChr15.232_1_CDS_4362396303_25781:0.0257044)n29:0.0502877)n28:0.0381588)n27:0.0231466,(Eleusine_coracana_ELECO.r07.7AG0557060:0.210799,(Eragrostis_curvula_EJB05_15094:0.0198675,Eragrostis_curvula_EJB05_15148:0.048628)n31:0.0598351)n30:0.0536508)n26:0.120546,(((Phragmites_australis_Phragmites_australis_PaChr15_3990760_3991563_evm.model.PaChr15.228_1_CDS_4362396293_21585:0.0936671,Phragmites_australis_Phragmites_australis_PaChr16_26894726_26895520_evm.model.PaChr16.1306_1_CDS_4362400215_14449:0.0756498)n34:0.043758,(Stipagrostis_hirtigluma_H_Shi_ptg000018l_000032.1:0.109331,Aristida_adscensionis_H_Aadptg000028l000565.1:0.0840188)n35:0.0373819)n33:0.0382424,(((Eragrostis_curvula_EJB05_15120:0.0921661,(Eragrostis_curvula_EJB05_15176:0.0610959,(Eragrostis_curvula_EJB05_15156:0.0576416,Eragrostis_curvula_EJB05_15093:0.0248138)n40:0.0364259)n39:0.0356636)n38:0.0455976,(Eleusine_coracana_ELECO.r07.7AG0557080:0.058643,Eleusine_coracana_ELECO.r07.7BG0588050:0.0717015)n41:0.123831)n37:0.0447565,((Digitaria_radicosa_Dra09G0384300:0.121821,(Digitaria_exilis_H_Dex2A-004263.1:0.0327629,Digitaria_exilis_H_Dex2B-004176.1:0.0574898)n44:0.0953313)n43:0.0780068,((Chasmanthium_laxum_Chala.10G038900:0.0731727,(Zea_mays_Zm00001eb300950:0.125905,Sorghum_bicolor_SORBI_3002G046700:0.0779728)n47:0.070502)n46:0.0243655,((Dichantelium_oligosantes_H_DolKV783242.1000004.1:0.0724274,(((Urochloa_fusta_Urofu.2G045500:0.0954816,(Panicum_hallii_Pahal.2G038300:0.0206247,(Panicum_virgatum_Pavir.2NG024300:0.0558728,(Panicum_virgatum_Pavir.2KG056400:0.0115532,Panicum_virgatum_Pavir.2KG074700:0.00607809)n55:0.0316367)n54:0.0138935)n53:0.0201089)n52:0.0161504,(Echinocloa_haploclada_eh_chr3.515:0.111824,(ASEM_AUS1_H_AUS1CM014271.1002369.1:0.0154764,ASEM_RSA5_H_RSA5chrom2002533.1:0.0251942)n57:0.0434246)n56:0.0297796)n51:0.0075462,(ASEM_AUS1_H_AUS1CM014271.1002370.1:0.01973,ASEM_RSA5_H_RSA5chrom2002534.1:0.0291546)n58:0.0498261)n50:0.00553623)n49:0.0215016,(Cenchrus_americanus_H_CamLKME02000094.1000007.1:0.0663906,Setaria_viridis_SEVIR_2G049900v2:0.0580537)n59:0.0206394)n48:0.0133735)n45:0.0325055)n42:0.039034)n36:0.035732)n32:0.0465698)n25:0.0277598,(((Zizania_latifolia_GWHTBFHI035868:0.100926,(Oryza_sativa_LOC_Os07g37420:0.0741685,Leersia_perrieri_LPERR07G16030:0.150785)n63:0.0312615)n62:0.0349784,(Zizania_latifolia_GWHTBFHI036769:0.0784032,(Leersia_perrieri_LPERR07G03910:0.225827,Oryza_sativa_LOC_Os07g07450:0.0562273)n65:0.0620499)n64:0.0374596)n61:0.0131136,(Ampelocalamus_luodianensis_Alu07Dg14110.1:0.062073,Dendrocalamus_sinicus_Dendrocalamus_sinicus_Dsi07C_12656229_12657020_Dsi07Cg08650.1_-1_CDS_4147799257_21763:0.0609355)n66:0.0480165)n60:0.0223486)n24:0.00248318)n21:0.0202061,Brachypodium_distachyon_BRADI_1g56160v3:0.196033)n20:0.0377229)n19:0.0517834)n7:0.0259047)n0;
```
