## Supplementary Dataset S1 for "Gene turnover and contingency facilitated the repeated evolution of C_4_ photosynthesis in grasses": OG0002860_tree.txt

```
((Ananas_comosus_H_Ananas_contig10_000056.1:0.0254435,Tillandsia_fasciculata_H_Tillandsia_CM054937.1_000686.1:0.089086)n1:0.159008,((Pharus_latifolius_Phala.03G013200:0,Pharus_latifolius_Phala.03G013200.2:0,Pharus_latifolius_Phala.03G013200.3:0)n3:0.0533719,(Streptochaeta_angustifolia_strangu_009900:0.176539,(((Brachypodium_distachyon_BRADI_1g58920v3:0.0878393,(Hordeum_spontaneum_WB01_006879_0431201:0.0887735,Hordeum_vulgareMorex_HORVU.MOREX.r3.2HG0155700:0.011091)n8:0.0546475)n7:0.0893991,(((Zizania_latifolia_GWHTBFHI036570:0.0857405,Zizania_latifolia_GWHTBFHI036855:0.0399666)n11:0.032044,(Leersia_perrieri_LPERR07G01080:0.117711,Oryza_sativa_LOC_Os07g02710:0.0763632)n12:0.034155)n10:0.0265844,(Ampelocalamus_luodianensis_Alu07Cg08550.1:0.0198387,(Olyra_latifolia_Ola011140:0.0818449,(Dendrocalamus_sinicus_Dendrocalamus_sinicus_Dsi07B_34673510_34678188_Dsi07Bg12350.1_-1_CDS_4147796470_44830:0.0977598,Dendrocalamus_sinicus_Dendrocalamus_sinicus_Dsi07C_10175946_10179380_Dsi07Cg07570.1_1_CDS_4147798933_9946:0.0210573)n15:0.00233971)n14:0.00499621)n13:0.00534988)n9:0.0159127)n6:0.0177898,((Digitaria_exilis_H_Dex3B-001925.1:0.504248,Digitaria_exilis_H_DexUA-003620.1:0.120283)n17:0.230182,((((Chasmanthium_laxum_Chala.10G008600:0.0307039,Chasmanthium_laxum_Chala.12G083000:0.063065)n21:0.010623,((Stipagrostis_hirtigluma_H_Shi_ptg000018l_000746.1:0.0546136,Aristida_adscensionis_H_Aadptg000028l000237.1:0.0492961)n23:0.00927063,((Eleusine_coracana_ELECO.r07.7AG0553150:0.0561231,(Eragrostis_curvula_EJB05_47513:0.00402202,Eragrostis_curvula_EJB05_13935:5e-09)n26:0.0845019)n25:0.0698472,(Phragmites_australis_Phragmites_australis_PaChr16_29468961_29472228_evm.model.PaChr16.1461_1_CDS_4362400559_31672:0.0263891,Phragmites_australis_Phragmites_australis_PaChr15_1053533_1057236_evm.model.PaChr15.81_1_CDS_4362397585_12759:0.0484327)n27:0.00538141)n24:0.00827102)n22:0.0207113)n20:0.0158606,(((((Digitaria_exilis_H_Dex2A-004449.1:0.0159792,Digitaria_exilis_H_Dex2B-004350.1:0.0111187)n32:0.0622479,(Digitaria_radicosa_Dra09G0361000:5e-09,Digitaria_radicosa_Dra09G0406600:0.00869682)n33:0.073448)n31:0.0350931,(ASEM_AUS1_H_AUS1CM014271.1002884.1:0.0250787,ASEM_RSA5_H_RSA5chrom2002785.1:0.019314)n34:0.0594289)n30:0.018275,(Cenchrus_americanus_H_CamCM007988.2001720.1:0.0578847,((Panicum_hallii_Pahal.2G012300:0.0360258,(Panicum_virgatum_Pavir.3KG302300:0.0200737,(Panicum_virgatum_Pavir.2KG525100:0.0040928,Panicum_virgatum_Pavir.2KG226700:0.00824569)n39:0.0213907)n38:0.00522713)n37:0.0314047,(Cenchrus_americanus_H_CamCM007988.2001721.1:0.039167,(Setaria_viridis_SEVIR_2G018600v2:0.0479805,(Urochloa_fusta_Urofu.2G015700:5e-09,Urochloa_fusta_Urofu.2G014600:5e-09)n42:0.070918)n41:0.0154878)n40:0.00769966)n36:0.00154936)n35:0.000172151)n29:0.00861579,(Dichantelium_oligosantes_H_DolKV779847.1000004.1:0.0243749,Echinocloa_haploclada_eh_chr3.165:0.0756341)n43:0.0132288)n28:0.00968714)n19:0.0108223,(Sorghum_bicolor_SORBI_3002G014800:0.0332083,((Panicum_virgatum_Pavir.6NG172200:0.291888,Zea_mays_Zm00001eb298970:9e-09)n46:0.139692,(((((Echinocloa_haploclada_eh_chr3.146:0.0570829,(Cenchrus_americanus_H_CamCM007988.2002014.1:0.0337841,Setaria_viridis_SEVIR_2G014500v2:0.0199181)n52:0.00953654)n51:0.0160148,(Urochloa_fusta_Urofu.2G012200:0.0317374,(Digitaria_radicosa_Dra09G0408300:0.0228625,(Digitaria_exilis_H_Dex2B-004371.1:0.109847,(Digitaria_exilis_H_Dex2A-000080.1:0.0312982,Digitaria_exilis_H_Dex2B-000066.1:0.037099)n56:0.0271164)n55:0.00301293)n54:0.0152426)n53:0.0064263)n50:0.00525082,((Dichantelium_oligosantes_H_DolKV771279.1000001.1:0.0364187,Dichantelium_oligosantes_H_DolKV779876.1000007.1:0.00777149)n58:0.0355934,(Panicum_hallii_Pahal.2G010700:0.0209488,((Panicum_virgatum_Pavir.2NG017200:0.00730071,Panicum_virgatum_Pavir.2NG009200:0.00743661)n61:0.0172316,(Panicum_virgatum_Pavir.2KG003200:0.00716023,Panicum_virgatum_Pavir.2KG004500:0.0185034)n62:0.00691895)n60:0.000768773)n59:0.006123)n57:0.00286782)n49:0.00692634,(ASEM_AUS1_H_AUS1CM014271.1002549.1:0.00852329,(ASEM_RSA5_H_RSA5chrom4001684.1:0.0614848,(ASEM_RSA5_H_RSA5chrom2002796.1:0.0153535,ASEM_RSA5_H_RSA5chrom2003031.1:0.00579659)n65:0.000579659)n64:6.44066e-05)n63:0.00398622)n48:0.00708492,Zea_mays_Zm00001eb118020:0.0549703)n47:0.00610781)n45:0.0336051)n44:0.0037339)n18:0.0245962)n16:0.0509537)n5:0.0529306)n4:0.0305059)n2:0.159008)n0;
```
