## Supplementary Dataset S1 for "Gene turnover and contingency facilitated the repeated evolution of C_4_ photosynthesis in grasses": OG0002861_tree.txt

```
((Carex_scoparia_H_Carex_Csco_scaffold_4_000111.1:0.556843,Ananas_comosus_H_Ananas_contig10_000952.1:0.285152)n1:0.0734786,((Pharus_latifolius_Phala.10G005500:0.144352,Streptochaeta_angustifolia_strangu_006582:0.134336)n3:0.0449633,(((Olyra_latifolia_Ola034826:0.154655,(Dendrocalamus_sinicus_Dendrocalamus_sinicus_Dsi04B_8007004_8008794_Dsi04Bg01280.1_1_CDS_4147753243_45251:0.0861623,Ampelocalamus_luodianensis_Alu04Cg02380.2:0.0943736)n7:0.0513526)n6:0.0700726,(Stipagrostis_hirtigluma_H_Shi_ptg000016l_000244.1:0.127924,Aristida_adscensionis_H_Aadptg000102l000058.1:0.20165)n8:0.0930314)n5:0.06431,(Oryza_sativa_LOC_Os03g54840:1.00111,((((Oryza_sativa_LOC_Os12g44070:0.0926201,Zizania_latifolia_GWHTBFHI028983:0.117493)n13:0.0496448,(Zizania_latifolia_GWHTBFHI028982:0.0980326,(Leersia_perrieri_LPERR12G16820:0.155351,Oryza_sativa_LOC_Os12g44060:0.0795342)n15:0.0337969)n14:0.0583233)n12:0.0216909,((Hordeum_spontaneum_WB01_004915_0025765:0.00161495,Hordeum_vulgareMorex_HORVU.MOREX.r3.1HG0020390:0.00161876)n17:0.165087,((Olyra_latifolia_Ola027003:0.103683,(Ampelocalamus_luodianensis_Alu12Dg09920.2:0.0475379,Dendrocalamus_sinicus_Dendrocalamus_sinicus_Dsi12B_24132874_24134643_Dsi12Bg07890.1_1_CDS_4147846111_16291:0.0727699)n20:0.0174261)n19:0.0401707,((Dendrocalamus_sinicus_Dendrocalamus_sinicus_Dsi12B_24136867_24138612_Dsi12Bg07900.1_-1_CDS_4147846114_17979:0.0681204,Ampelocalamus_luodianensis_Alu12Cg00350.1:0.0707426)n22:0.0246837,Olyra_latifolia_Ola027002:0.1065)n21:0.0199974)n18:0.00222193)n16:0.0208201)n11:0.023821,((Phragmites_australis_Phragmites_australis_PaChr22_385195_386949_evm.model.PaChr22.26_1_CDS_4362431301_5281:0.096087,((Panicum_hallii_Pahal.3G512800:0.0434766,(Panicum_virgatum_Pavir.3KG571700:0.0603848,Panicum_virgatum_Pavir.3NG261800:0.054998)n27:0.030793)n26:0.0270715,((ASEM_RSA5_H_RSA5chrom3000035.1:0.0177113,ASEM_AUS1_H_AUS1CM014272.1005167.1:0.0249567)n29:0.0724768,(Dichantelium_oligosantes_H_DolKV776640.1000002.1:0.046107,(Cenchrus_americanus_H_CamLKME02012407.1000004.1:0.0660317,Setaria_viridis_SEVIR_3G424100v2:0.0460673)n31:0.0253349)n30:0.0122487)n28:0.0129681)n25:0.0283623)n24:0.0383288,((Chasmanthium_laxum_Chala.03G005400:0.081537,Phragmites_australis_Phragmites_australis_PaChr22_388190_389899_evm.model.PaChr22.27_1_CDS_4362431323_14555:0.0894674)n33:0.0270711,(((Panicum_hallii_Pahal.3G512700:0.0431221,(Panicum_virgatum_Pavir.3KG571500:0.0747366,Panicum_virgatum_Pavir.3NG261900:0.0234472)n37:0.0178134)n36:0.0299701,(Setaria_viridis_SEVIR_3G424000v2:0.0767018,(Echinocloa_haploclada_eh_chr5.5051:0.319432,Ampelocalamus_luodianensis_Alu05Dg03980.2:0.398326)n39:0.080017)n38:0.0177423)n35:0.0169731,(Panicum_hallii_Pahal.3G512400:0.0521782,(((Sorghum_bicolor_SORBI_3008G189600:0.116567,Sorghum_bicolor_SORBI_3008G189700:0.152048)n43:0.076137,((Aristida_adscensionis_H_Aadptg000065l000023.1:0.0778332,(Stipagrostis_hirtigluma_H_Shi_ptg000036l_000026.1:0.0110533,(Stipagrostis_hirtigluma_H_Shi_ptg000046l_000024.1:0.0077251,Stipagrostis_hirtigluma_H_Shi_ptg000065l_000023.1:0.00403104)n47:0.00441418)n46:0.0639836)n45:0.0535214,(Aristida_adscensionis_H_Aadptg000065l000624.1:0.0395757,((Stipagrostis_hirtigluma_H_Shi_ptg000065l_000151.1:0.00701977,(Stipagrostis_hirtigluma_H_Shi_ptg000046l_001368.1:0.0134993,(Stipagrostis_hirtigluma_H_Shi_ptg000046l_001369.1:0.0185757,Stipagrostis_hirtigluma_H_Shi_ptg000036l_000163.1:0.0107378)n52:0.00656386)n51:0.00576885)n50:0.0503401,Stipagrostis_hirtigluma_H_Shi_ptg000021l_001837.1:0.288863)n49:0.0320959)n48:0.0309475)n44:0.0374876)n42:0.0174151,((((ASEM_AUS1_H_AUS1CM014272.1000075.1:0.254644,ASEM_AUS1_H_AUS1CM014272.1000076.1:0.00200006)n56:0.0145827,ASEM_RSA5_H_RSA5chrom3005799.1:0.033941)n55:0.0736296,((Echinocloa_haploclada_eh_chr5.5052:0.100713,(Urochloa_fusta_Urofu.3G467000:0.118371,(Digitaria_radicosa_Dra03G0308900:0.12063,(Digitaria_exilis_H_DexUA-001365.1:0.0105773,(Digitaria_exilis_H_Dex3A-002220.1:0.00247274,Digitaria_exilis_H_DexUA-002649.1:0.0213357)n62:0.0341599)n61:0.0864745)n60:0.0528785)n59:0.0258783)n58:0.0639288,(Echinocloa_haploclada_eh_chr5.5050:0.0955225,(Digitaria_exilis_H_DexUA-002647.1:0.153563,Digitaria_radicosa_Dra03G0309000:0.0910516)n64:0.060987)n63:0.0173279)n57:0.00192533)n54:0.0224675,(Eleusine_coracana_ELECO.r07.5BG0448320:0.208156,(Eragrostis_curvula_EJB05_00027:0.174908,Eragrostis_curvula_EJB05_00017:0.0893615)n66:0.00992906)n65:0.0460241)n53:0.017276)n41:0.00702682)n40:0.00390494)n34:0.0172026)n32:0.0445936)n23:0.0352772)n10:0.0214527)n9:0.00238363)n4:0.0195719)n2:0.0237712)n0;
```
