## Supplementary Dataset S1 for "Gene turnover and contingency facilitated the repeated evolution of C_4_ photosynthesis in grasses": OG0002862_tree.txt

```
((Ananas_comosus_H_Ananas_contig13_000009.1:0.0586565,Tillandsia_fasciculata_H_Tillandsia_CM054939.1_000555.1:0.0667943)n1:0.199145,(((Streptochaeta_angustifolia_strangu_008814:0.0190309,(Streptochaeta_angustifolia_strangu_038027:0.0954273,Streptochaeta_angustifolia_strangu_027746:0.114102)n5:0.0258778)n4:0.089485,(Streptochaeta_angustifolia_strangu_009874:0.0964801,Streptochaeta_angustifolia_strangu_008813:0.0834587)n6:0.0607292)n3:0.09581,((Pharus_latifolius_Phala.09G171500:5e-09,Pharus_latifolius_Phala.09G171500.2:5e-09)n8:0.215516,((((((Dendrocalamus_sinicus_Dendrocalamus_sinicus_Dsi11B_4025304_4028232_Dsi11Bg01920.1_1_CDS_4147835551_41581:0.0203018,(Dendrocalamus_sinicus_Dendrocalamus_sinicus_DsiCtg00217b_301211_304318_DsiCtg00217bg00290.1_-1_CDS_4147849126_7861:0.0126088,Dendrocalamus_sinicus_Dendrocalamus_sinicus_DsiCtg00021b_11287_14395_DsiCtg00021bg00020.1_1_CDS_4147846300_8977:0.0120287)n15:0.0174927)n14:0.0240523,(Ampelocalamus_luodianensis_Alu11Dg00690.2:0.0263999,Olyra_latifolia_Ola014584:0.225879)n16:0.0136054)n13:0.0122495,(Ampelocalamus_luodianensis_Alu05Cg00680.2:0.0447932,(Olyra_latifolia_Ola037930:0.0218322,Olyra_latifolia_Ola030211:0.0106175)n18:0.0850285)n17:0.00944762)n12:0.0236927,(Oryza_sativa_LOC_Os11g47350:0.117809,(Zizania_latifolia_GWHTBFHI038193:0.0833436,(((Zizania_latifolia_GWHTBFHI030682:0.0136369,((Zizania_latifolia_GWHTBFHI038248:0.0882528,((Zizania_latifolia_GWHTBFHI030671:0.0162423,Zizania_latifolia_GWHTBFHI030670:1e-08)n27:0.0531998,(Zizania_latifolia_GWHTBFHI038243:0.0415902,(Zizania_latifolia_GWHTBFHI038251:0.14662,Zizania_latifolia_GWHTBFHI030677:0.108363)n29:0.0376646)n28:0.0122848)n26:0.00446034)n25:0.0044584,Zizania_latifolia_GWHTBFHI030680:0.0387004)n24:0.00242303)n23:0.00409608,(Zizania_latifolia_GWHTBFHI030695:0.0232683,(Zizania_latifolia_GWHTBFHI030698:1e-08,Zizania_latifolia_GWHTBFHI038249:0.08772)n31:0.0323499)n30:0.00873762)n22:0.0313125,Zizania_latifolia_GWHTBFHI037753:0.032988)n21:0.0317379)n20:0.0505598)n19:0.0689282)n11:0.0207795,(Brachypodium_distachyon_BRADI_4g27697v3:0.146466,(Hordeum_spontaneum_WB01_001013_0151379:0.000946691,Hordeum_vulgareMorex_HORVU.MOREX.r3.4HG0358860:0.00276155)n33:0.113511)n32:0.0720391)n10:0.0201031,(((Eleusine_coracana_ELECO.r07.6BG0494710:0.134686,Eragrostis_curvula_EJB05_42171:0.0862756)n36:0.0445707,((Aristida_adscensionis_H_Aadptg000033l000028.1:0.0897569,Stipagrostis_hirtigluma_H_Shi_ptg000059l_000089.1:0.0838788)n38:0.028362,(Aristida_adscensionis_H_Aadptg000054l000057.1:0.0778881,(Stipagrostis_hirtigluma_H_Shi_ptg000022l_000140.1:0.0224172,Stipagrostis_hirtigluma_H_Shi_ptg000046l_000912.1:0.0125733)n40:0.0809926)n39:0.0705327)n37:0.00783697)n35:0.0209989,((((Chasmanthium_laxum_Chala.12G145000:0.055955,(Sorghum_bicolor_SORBI_3008G096401:0.250058,(Dichantelium_oligosantes_H_DolKV781077.1000001.1:0.0479275,((ASEM_AUS1_H_AUS1CM014272.1004481.1:0.0112818,ASEM_AUS1_H_AUS1CM014272.1000662.1:0.00887194)n48:0.00915099,(ASEM_RSA5_H_RSA5chrom3000664.1:0.0259911,ASEM_RSA5_H_RSA5chrom3000668.1:0.0100098)n49:0.00111221)n47:0.0054988)n46:0.0430333)n45:0.0339498)n44:0.033012,(Phragmites_australis_Phragmites_australis_PaChr22_19929496_19930685_evm.model.PaChr22.810_1_CDS_4362432525_10345:0.156235,Phragmites_australis_Phragmites_australis_PaChr23_16196101_16198980_evm.model.PaChr23.538_1_CDS_4362434943_7818:0.0594969)n50:0.0422327)n43:0.0310826,Echinocloa_haploclada_eh_chr5.3979:0.294985)n42:0.0276442,(Phragmites_australis_Phragmites_australis_PaChr8_24227893_24230788_evm.model.PaChr8.976_1_CDS_4362482154_26486:0.084768,(Chasmanthium_laxum_Chala.02G157500:0.0374752,((Sorghum_bicolor_SORBI_3010G152900:0.0387804,Zea_mays_Zm00001eb388370:0.0560364)n54:0.0380395,((((Setaria_viridis_SEVIR_4G135500v2:0.0477465,Cenchrus_americanus_H_CamCM007984.2001097.1:0.0620871)n58:0.0286109,(Echinocloa_haploclada_eh_chr6.1335:0.0626137,(Urochloa_fusta_Urofu.4G127100:0.0841399,(Digitaria_radicosa_Dra04G0128200:0.0692689,(Digitaria_exilis_H_Dex4A-000815.1:0.029899,Digitaria_exilis_H_Dex4B-000767.1:0.0228841)n62:0.0550514)n61:0.0324614)n60:0.0196543)n59:0.0103929)n57:0.00479504,(Panicum_hallii_Pahal.4G131000:0.0371872,(Panicum_virgatum_Pavir.4KG254200:0.023187,Panicum_virgatum_Pavir.4NG174100:0.0233894)n64:0.00259883)n63:0.00961625)n56:0.013793,(ASEM_AUS1_H_AUS1CM014273.1002644.1:0.0145227,(ASEM_RSA5_H_RSA5chrom4000688.1:0.0401502,ASEM_RSA5_H_RSA5chrom4000689.1:0.0110886)n66:0.00123207)n65:0.00116437)n55:0.0197376)n53:0.0190069)n52:0.0157077)n51:0.0244315)n41:0.00271461)n34:0.0250079)n9:0.0912933)n7:0.0653269)n2:0.199145)n0;
```
