## Supplementary Dataset S1 for "Gene turnover and contingency facilitated the repeated evolution of C_4_ photosynthesis in grasses": OG0002863_tree.txt

```
(Carex_scoparia_H_Carex_Csco_scaffold_3_000137.1:0.261012,((Pharus_latifolius_Phala.05G182200:0.000800531,Pharus_latifolius_Phala.05G182200.2:0.0102451)n2:0.0900057,(Streptochaeta_angustifolia_strangu_015821:0.0814528,(((Leersia_perrieri_LPERR01G11850:0.09973,Zizania_latifolia_GWHTBFHI004578:0.0798746)n6:0.0495071,(((Eragrostis_curvula_EJB05_30843:0.0842392,(Eleusine_coracana_ELECO.r07.1AG0014320:0.0186502,Eleusine_coracana_ELECO.r07.1BG0063150:0.011482)n10:0.0705153)n9:0.0791389,((Aristida_adscensionis_H_Aadptg000058l000485.1:0.105504,Stipagrostis_hirtigluma_H_Shi_ptg000044l_000128.1:0.0631033)n12:0.0358928,(Phragmites_australis_Phragmites_australis_PaChr1_14206335_14212139_evm.model.PaChr1.857_1_CDS_4362368847_32411:0.0917974,((((((Cenchrus_americanus_H_CamCM007987.2001375.1:0.0447994,Setaria_viridis_SEVIR_5G023100v2:0.0239215)n19:0.0313701,(Echinocloa_haploclada_eh_chr2.1599:0.136497,(Panicum_hallii_Pahal.5G393600:0.0248007,(Panicum_virgatum_Pavir.5NG217700:0.0126791,Panicum_virgatum_Pavir.5KG197700:0.0220788)n22:0.0024532)n21:0.00415257)n20:0.0105514)n18:0.00827521,((Digitaria_exilis_H_Dex5A-003807.1:0.0453753,Digitaria_exilis_H_Dex5B-003824.1:0.0410576)n24:0.0466904,Urochloa_fusta_Urofu.5G356100:0.0687965)n23:0.0104214)n17:0.0110319,(Dichantelium_oligosantes_H_DolKV778011.1000001.1:0.0585065,(ASEM_AUS1_H_AUS1CM014274.1001862.1:0.0160012,ASEM_RSA5_H_RSA5chrom5000600.1:0.00826963)n26:0.0478865)n25:0.0118151)n16:0.015235,(Zea_mays_Zm00001eb130340:0.0617189,Sorghum_bicolor_SORBI_3003G145900:0.0335314)n27:0.0458469)n15:0.0130237,Chasmanthium_laxum_Chala.08G131100:0.0681194)n14:0.0233223)n13:0.0129821)n11:0.0126623)n8:0.0441429,((Olyra_latifolia_Ola006767:0.0899569,Dendrocalamus_sinicus_Dendrocalamus_sinicus_Dsi08C_3373062_3377724_Dsi08Cg02790.2_-1_CDS_4147808806_52753:0.0398663)n29:0.0154817,(Ampelocalamus_luodianensis_Alu01Cg33590.1:0.028716,(Brachypodium_distachyon_BRADI_2g11730v3:0.0818077,(Hordeum_spontaneum_WB01_000958_1330293:0.0177096,(Hordeum_vulgareMorex_HORVU.MOREX.r3.3HG0259460:5e-09,(Hordeum_vulgareMorex_HORVU.MOREX.r3.3HG0259460.3:5e-09,Hordeum_vulgareMorex_HORVU.MOREX.r3.3HG0259460.2:5e-09)n34:8.1e-09)n33:9e-10)n32:0.00995941)n31:0.0703363)n30:0.00848798)n28:0.0270062)n7:0.0154029)n5:0.0590801,((Brachypodium_distachyon_BRADI_2g28060v3:0.0966214,(Hordeum_spontaneum_WB01_003556_0088430:0.0048579,Hordeum_vulgareMorex_HORVU.MOREX.r3.1HG0061370:0.00434736)n37:0.0907788)n36:0.0388714,((Olyra_latifolia_Ola004573:0.0890444,((Zizania_latifolia_GWHTBFHI031817:0.0820517,(Leersia_perrieri_LPERR05G10390:0.0755386,Oryza_sativa_LOC_Os05g28960:0.0611483)n42:0.0214578)n41:0.0551437,(Ampelocalamus_luodianensis_Alu05Dg11630.2:0.0380362,Dendrocalamus_sinicus_Dendrocalamus_sinicus_Dsi05A_17888452_17899170_Dsi05Ag05640.1_-1_CDS_4147763626_34025:0.0406851)n43:0.00662131)n40:0.00361129)n39:0.0119666,(((((Phragmites_australis_Phragmites_australis_PaChr9_18564696_18574227_evm.model.PaChr9.694_1_CDS_4362486559_10099:0.05003,Phragmites_australis_Phragmites_australis_PaChr12_19356110_19362558_evm.model.PaChr12.722_1_CDS_4362383354_16919:0.0618463)n48:0.0138097,Chasmanthium_laxum_Chala.07G116200:0.0638824)n47:0.00785555,(Aristida_adscensionis_H_Aadptg000070l000048.1:0.0743648,(Stipagrostis_hirtigluma_H_Shi_ptg000040l_000050.1:0.00203865,Stipagrostis_hirtigluma_H_Shi_ptg000049l_000779.1:0.00204769)n50:0.0507767)n49:0.0126874)n46:0.00237893,(Eragrostis_curvula_EJB05_35080:0.0518193,(Eleusine_coracana_ELECO.r07.5BG0423670:0.0144117,Eleusine_coracana_ELECO.r07.5AG0376510:0.022076)n52:0.0751294)n51:0.0376133)n45:0.00865306,((Sorghum_bicolor_SORBI_3009G108500:0.0234786,Zea_mays_Zm00001eb347450:0.0402529)n54:0.0480392,(Dichantelium_oligosantes_H_DolKV775123.1000001.1:0.0338954,((Echinocloa_haploclada_eh_chr5.3339:0.0580005,((Panicum_hallii_Pahal.3G315500:0.0182064,(Panicum_virgatum_Pavir.3KG231200:0.0172667,Panicum_virgatum_Pavir.3NG147500:0.0150047)n60:0.0100366)n59:0.0189,(ASEM_AUS1_H_AUS1CM014272.1004233.1:0.00752059,ASEM_RSA5_H_RSA5chrom3000987.1:0.00595822)n61:0.0358124)n58:0.00310937)n57:0.00354438,(Urochloa_fusta_Urofu.3G320700:0.0330222,((Cenchrus_americanus_H_CamCM007982.2001124.1:0.0241665,Setaria_viridis_SEVIR_3G281700v2:0.0186989)n64:0.0181416,(Digitaria_radicosa_Dra03G0254000:0.039574,(Digitaria_exilis_H_Dex3A-001439.1:0.00526661,Digitaria_exilis_H_Dex3B-001451.1:0.00476717)n66:0.0353219)n65:0.0140015)n63:0.00399711)n62:0.00373139)n56:0.00290957)n55:0.0138643)n53:0.0258103)n44:0.0455708)n38:0.00973249)n35:0.0773962)n4:0.00859958)n3:0.0291038)n1:0.034988)n0;
```
