## Supplementary Dataset S1 for "Gene turnover and contingency facilitated the repeated evolution of C_4_ photosynthesis in grasses": OG0002864_tree.txt

```
((Streptochaeta_angustifolia_strangu_023071:0.12942,((Pharus_latifolius_Phala.04G121200.7:0,Pharus_latifolius_Phala.04G121200.6:0)n3:5e-09,(Pharus_latifolius_Phala.04G121200.3:5e-09,(Pharus_latifolius_Phala.04G121200:0,Pharus_latifolius_Phala.04G121200.5:0,Pharus_latifolius_Phala.04G121200.4:0,Pharus_latifolius_Phala.04G121200.2:0)n5:5e-09)n4:5e-09)n2:0.0816736)n1:0.0324446,((Stipagrostis_hirtigluma_H_Shi_ptg000009l_000161.1:0.0535737,(Aristida_adscensionis_H_Aadptg000044l000002.1:0.106054,(Aristida_adscensionis_H_Aadptg000044l000001.1:0.0945374,Aristida_adscensionis_H_Aadptg000040l000092.1:0.0834096)n9:0.00834096)n8:0.000926774)n7:0.0167634,((Eragrostis_curvula_EJB05_25212:0.570187,Hordeum_spontaneum_WB01_000438_0750648:0.345358)n11:0.107458,((((Leersia_perrieri_LPERR01G08810:0.0661491,Oryza_sativa_LOC_Os01g14370:0.044844)n15:0.0510705,(Zizania_latifolia_GWHTBFHI011615:0.043459,Zizania_latifolia_GWHTBFHI004283:0.0348518)n16:0.0218101)n14:0.0703341,((Brachypodium_distachyon_BRADI_1g23570v3:0.0962161,((Hordeum_spontaneum_WB01_008558_0017565:5e-09,Hordeum_vulgareMorex_HORVU.MOREX.r3.3HG0327750:5e-09)n20:0.0833717,(Hordeum_spontaneum_WB01_007921_0056527:0.000272972,Hordeum_vulgareMorex_HORVU.MOREX.r3.2HG0100570:0.00156841)n21:0.0685315)n19:0.043591)n18:0.0542216,(Olyra_latifolia_Ola033599:0.0930334,(((Dendrocalamus_sinicus_Dendrocalamus_sinicus_Dsi06B_21791034_21819088_Dsi06Bg08050.1_-1_CDS_4147781242_882:0.171077,Ampelocalamus_luodianensis_Alu06Dg08530.1:0.023731)n25:0.00887389,(Ampelocalamus_luodianensis_Alu06Cg02190.1:0.0301786,Dendrocalamus_sinicus_Dendrocalamus_sinicus_Dsi03C_6187185_6201799_Dsi03Cg01140.1_1_CDS_4147741456_5255:0.0229323)n26:0.0103894)n24:0.00254413,Dendrocalamus_sinicus_Dendrocalamus_sinicus_Dsi06A_13540602_13548473_Dsi06Ag06650.1_1_CDS_4147776436_24501:0.0235668)n23:0.00261854)n22:0.00637352)n17:0.0138117)n13:0.0225627,((((Eleusine_coracana_ELECO.r07.7AG0557040:0.0106515,Eleusine_coracana_ELECO.r07.7BG0588030:0.0083346)n30:0.0831228,(Eragrostis_curvula_EJB05_56983:0.105727,(Eragrostis_curvula_EJB05_56985:0.0431458,(Eragrostis_curvula_EJB05_56982:0.00470596,Eragrostis_curvula_EJB05_29017:0.00393883)n33:0.0276861)n32:0.00721898)n31:0.0602367)n29:0.0469773,(Phragmites_australis_Phragmites_australis_PaChr21_4862330_4870422_evm.model.PaChr21.324_1_CDS_4362428019_26724:0.0402752,(Phragmites_australis_Phragmites_australis_PaChr10_27284826_27292962_evm.model.PaChr10.883_1_CDS_4362372745_15201:0.0365645,Phragmites_australis_Phragmites_australis_PaChr21_22337552_22346082_evm.model.PaChr21.887_1_CDS_4362429267_41887:0.0346013)n35:0.00349247)n34:0.00392478)n28:0.0225121,(Chasmanthium_laxum_Chala.02G137700:0.0519981,((Sorghum_bicolor_SORBI_3008G149800:0.0274333,(Zea_mays_Zm00001eb030540:0.100466,Zea_mays_Zm00001eb135220:0.052484)n39:0.00583155)n38:0.0147077,(((ASEM_AUS1_H_AUS1CM014273.1000854.1:0.00815134,ASEM_RSA5_H_RSA5chrom4000783.1:0.00329839)n42:0.0244878,(ASEM_AUS1_H_AUS1CM014272.1003942.1:0.0070422,ASEM_RSA5_H_RSA5chrom3004475.1:0.00478464)n43:0.0163566)n41:0.0269837,((((Cenchrus_americanus_H_CamCM007987.2000275.1:0.0429264,Setaria_viridis_SEVIR_5G423500v2:0.00859816)n47:0.0300201,(Panicum_hallii_Pahal.5G053700:0.0152224,((Panicum_virgatum_Pavir.3KG015300:0,Panicum_virgatum_Pavir.3KG476800:0)n50:0.0120267,(Panicum_virgatum_Pavir.5KG702600:5e-09,Panicum_virgatum_Pavir.5KG732100:5e-09)n51:0.0165898)n49:0.00739825)n48:0.0245591)n46:0.00140964,(Dichantelium_oligosantes_H_DolKV776876.1000007.1:0.0352683,((Digitaria_exilis_H_Dex5A-002531.1:0.00477729,Digitaria_exilis_H_Dex5B-002561.1:0.00244255)n54:0.0347256,(Digitaria_radicosa_Dra05G0200900:5e-09,Digitaria_radicosa_Dra05G0200900.2:5e-09)n55:0.0230706)n53:0.0427581)n52:0.00171236)n45:0.00894455,(((Panicum_hallii_Pahal.4G244900:0.0259147,(Panicum_virgatum_Pavir.4KG222900:0.02157,Panicum_virgatum_Pavir.4NG086800:0.0245554)n59:0.00934674)n58:0.0211445,((Urochloa_fusta_Urofu.2G043100:0.0205297,Urochloa_fusta_Urofu.5G272800:0.0240119)n61:0.0134161,(Setaria_viridis_SEVIR_2G048000v2:0.0162746,Cenchrus_americanus_H_CamCM007988.2002454.1:0.0412234)n62:0.0113582)n60:0.0111211)n57:0.00850099,(Digitaria_radicosa_Dra04G0115100:0.0769195,(Echinocloa_haploclada_eh_chr6.1619:0.0114505,Echinocloa_haploclada_eh_scaffold720.1:0.0115799)n64:0.0481806)n63:0.00370483)n56:0.00133657)n44:0.000148508)n40:0.00459795)n37:0.0240175)n36:0.0363294)n27:0.00856773)n12:0.00095197)n10:0.0296341)n6:0.00329268)n0;
```
