## Supplementary Dataset S1 for "Gene turnover and contingency facilitated the repeated evolution of C_4_ photosynthesis in grasses": OG0002865_tree.txt

```
((Ananas_comosus_H_Ananas_contig9_000131.1:0.0445978,Tillandsia_fasciculata_H_Tillandsia_CM054934.1_000712.1:0.0670594)n1:0.158803,((Streptochaeta_angustifolia_strangu_018568:0.139181,Streptochaeta_angustifolia_strangu_029073:0.045501)n3:0.0421243,(((((Zizania_latifolia_GWHTBFHI012420:0.0579902,Oryza_sativa_LOC_Os01g50470:0.0596323)n8:0.0449274,(Olyra_latifolia_Ola014622:0.0434111,(Ampelocalamus_luodianensis_Alu01Cg22710.1:0.00907212,Dendrocalamus_sinicus_Dendrocalamus_sinicus_Dsi01C_20917863_20926741_Dsi01Cg15380.1_-1_CDS_4147705849_31020:0.0226767)n10:0.0105747)n9:0.00964616)n7:0.0152564,((Aristida_adscensionis_H_Aadptg000101l000696.1:0.056714,Stipagrostis_hirtigluma_H_Shi_ptg000050l_002156.1:0.0442883)n12:0.0264321,((((Eragrostis_curvula_EJB05_02475:0.00120765,Eragrostis_curvula_EJB05_02429:0.00119171)n16:0.0504836,(Eleusine_coracana_ELECO.r07.1AG0030000:0.0100346,Eleusine_coracana_ELECO.r07.1BG0080010:0.00751508)n17:0.0498072)n15:0.0358627,(Phragmites_australis_Phragmites_australis_PaChr2_34277407_34282625_evm.model.PaChr2.1670_1_CDS_4362418215_23747:0.0450836,Phragmites_australis_Phragmites_australis_PaChr1_38778751_38783779_evm.model.PaChr1.1763_1_CDS_4362364839_3375:0.0432328)n18:0.00373295)n14:0.00282205,(Chasmanthium_laxum_Chala.01G188700:0.0354837,((Sorghum_bicolor_SORBI_3003G269400:0.0320276,Zea_mays_Zm00001eb360990:0.0389363)n21:0.0385106,(((ASEM_AUS1_H_AUS1CM014274.1004375.1:0.00403938,ASEM_RSA5_H_RSA5chrom5001848.1:0.00064516)n24:0.0321753,Echinocloa_haploclada_eh_chr2.3070:0.0428942)n23:0.00435589,(((Setaria_viridis_SEVIR_5G287800v2:0.0375542,Urochloa_fusta_Urofu.5G201600:0.0343925)n27:0.00705788,(Panicum_hallii_Pahal.5G192400:0.00953992,((Panicum_virgatum_Pavir.J316200:0.0114303,Panicum_virgatum_Pavir.5KG481600:0.00438758)n30:0.0587089,(Panicum_virgatum_Pavir.5KG498900:0.0143722,Panicum_virgatum_Pavir.5NG446200:0.0133637)n31:0.00133637)n29:0.000148485)n28:0.000132662)n26:0.00455682,(Dichantelium_oligosantes_H_DolKV777793.1000003.1:0.0382871,(Digitaria_radicosa_Dra05G0083900:0.0208109,(Digitaria_exilis_H_Dex5A-001351.1:0.00133068,Digitaria_exilis_H_Dex5B-001363.1:0.002009)n34:0.0222431)n33:0.0224256)n32:0.00335188)n25:0.00186977)n22:0.0112748)n20:0.0217202)n19:0.0111218)n13:0.00776407)n11:0.032185)n6:0.0610059,(Pharus_latifolius_Phala.03G198300:0.0764984,(Pharus_latifolius_Phala.03G198400:0,Pharus_latifolius_Phala.03G198400.2:0)n36:0.0727622)n35:0.00808468)n5:0.00355301,((((Phragmites_australis_Phragmites_australis_PaChr12_31335482_31340280_evm.model.PaChr12.1497_1_CDS_4362381506_4274:0.0471897,(Aristida_adscensionis_H_Aadptg000059l000408.1:0.0674657,(Stipagrostis_hirtigluma_H_Shi_ptg000049l_002001.1:0.00836938,Stipagrostis_hirtigluma_H_Shi_ptg000052l_001237.1:0.00894515)n42:0.0406417)n41:0.0277975)n40:0.0101419,(Chasmanthium_laxum_Chala.07G222900:0.0323683,((Sorghum_bicolor_SORBI_3009G217400:0.0490445,Zea_mays_Zm00001eb294600:0.0363955)n45:0.0433176,(((((Cenchrus_americanus_H_CamCM007982.2003682.1:0.0196606,Setaria_viridis_SEVIR_3G164300v2:0.0112984)n50:0.0188648,(Urochloa_fusta_Urofu.3G192200:0.028623,((Panicum_virgatum_Pavir.3KG318500:0,Panicum_virgatum_Pavir.3KG277500:0)n53:0.0122381,Panicum_hallii_Pahal.3G194800:0.00741742)n52:0.0268265)n51:0.00443884)n49:0.00950235,(Digitaria_exilis_H_Dex3A-000927.1:0.00168913,Digitaria_exilis_H_Dex3B-000937.1:0.00278758)n54:0.0712851)n48:0.0047277,(Echinocloa_haploclada_eh_chr5.2170:0.0567356,(ASEM_AUS1_H_AUS1CM014272.1003909.1:0.00356833,ASEM_RSA5_H_RSA5chrom3001950.1:0.00143508)n56:0.0291238)n55:0.00593022)n47:0.00439021,Dichantelium_oligosantes_H_DolKV779443.1000002.1:0.033597)n46:0.010818)n44:0.0239512)n43:0.0208377)n39:0.0389824,(((Ampelocalamus_luodianensis_Alu05Cg07060.2:0.0157986,(Dendrocalamus_sinicus_Dendrocalamus_sinicus_Dsi05A_30613827_30618392_Dsi05Ag11790.1_-1_CDS_4147765471_49232:0.0296486,Dendrocalamus_sinicus_Dendrocalamus_sinicus_Dsi05C_2731626_2736138_Dsi05Cg02330.1_1_CDS_4147771288_26172:0.0168239)n60:0.00186933)n59:0.0094663,Olyra_latifolia_Ola028618:0.0715358)n58:0.0160252,((Brachypodium_distachyon_BRADI_2g17847v3:0.0690979,(Hordeum_spontaneum_WB01_006069_0020657:0.000446471,Hordeum_vulgareMorex_HORVU.MOREX.r3.1HG0079620:0.00132972)n63:0.078861)n62:0.0459136,(Zizania_latifolia_GWHTBFHI009297:0.0551959,(Oryza_sativa_LOC_Os05g46740:0.0519866,Leersia_perrieri_LPERR05G20420:0.0488779)n65:0.0217219)n64:0.0485098)n61:0.0121486)n57:0.0141292)n38:0.0665994,(Pharus_latifolius_Phala.07G203900:0,Pharus_latifolius_Phala.07G203900.2:0)n66:0.0748306)n37:0.0133212)n4:0.00148013)n2:0.0229966)n0;
```
