## Supplementary Dataset S1 for "Gene turnover and contingency facilitated the repeated evolution of C_4_ photosynthesis in grasses": OG0002866_tree.txt

```
(((Streptochaeta_angustifolia_strangu_037630:0.0802463,((Pharus_latifolius_Phala.03G347000.7:0,Pharus_latifolius_Phala.03G347000.2:0,Pharus_latifolius_Phala.03G347000.3:0,Pharus_latifolius_Phala.03G347000.6:0)n4:5e-09,(Pharus_latifolius_Phala.03G347000:0.000863959,(Pharus_latifolius_Phala.03G347000.4:0,Pharus_latifolius_Phala.03G347000.5:0)n6:5e-09)n5:2.66e-07)n3:0.0712669)n2:0.0502479,(((((Ampelocalamus_luodianensis_Alu01Cg10170.1:0.0142193,Dendrocalamus_sinicus_Dendrocalamus_sinicus_Dsi01C_6539683_6542031_Dsi01Cg04680.1_-1_CDS_4147702639_43395:0.0189008)n11:0.0133249,(Ampelocalamus_luodianensis_Alu01Dg29330.2:0.0283823,(Dendrocalamus_sinicus_Dendrocalamus_sinicus_Dsi01A_60268797_60271321_Dsi01Ag26150.1_-1_CDS_4147692586_12971:0.0343189,Dendrocalamus_sinicus_Dendrocalamus_sinicus_Dsi01B_58728665_58730921_Dsi01Bg24330.1_-1_CDS_4147700632_50707:0.043835)n13:0.00417297)n12:0.000463664)n10:0.00465896,(Olyra_latifolia_Ola011581:0.0547979,(Hordeum_vulgareMorex_HORVU.MOREX.r3.3HG0312050:0.0625704,Brachypodium_distachyon_BRADI_2g59400v3:0.0579346)n15:0.071842)n14:0.0100175)n9:0.0173171,(((Phragmites_australis_Phragmites_australis_PaChr1_52586352_52588965_evm.model.PaChr1.2767_1_CDS_4362367069_6749:0.0292999,((Eragrostis_curvula_EJB05_16449:0.0333387,(Eleusine_coracana_ELECO.r07.1AG0045110:0.017189,Eleusine_coracana_ELECO.r07.1BG0095110:0.00669531)n21:0.0432775)n20:0.0264506,(Stipagrostis_hirtigluma_H_Shi_ptg000050l_000192.1:0.048902,Aristida_adscensionis_H_Aadptg000101l000132.1:0.0544008)n22:0.0282876)n19:0.00911081)n18:0.00782426,(Phragmites_australis_Phragmites_australis_PaChr2_47851541_47854059_evm.model.PaChr2.2737_1_CDS_4362420585_1037:0.039792,(((Echinocloa_haploclada_eh_chr5.2147:0.0794475,(((ASEM_AUS1_H_AUS1CM014272.1001277.1:0.00932145,ASEM_RSA5_H_RSA5chrom3003833.1:0.00571554)n29:0.0237896,((Panicum_hallii_Pahal.3G192100:0.0199959,(Panicum_virgatum_Pavir.3KG280700:0.0102317,Panicum_virgatum_Pavir.9NG290300:0.017186)n32:0.00830882)n31:0.0198902,((Setaria_viridis_SEVIR_3G161700v2:0.0143413,(Cenchrus_americanus_H_CamCM007982.2001735.1:5e-09,Cenchrus_americanus_H_CamCM007986.2003330.1:0.036817)n35:0.024644)n34:0.0190238,((Eragrostis_curvula_EJB05_36934:0,Eragrostis_curvula_EJB05_28937:0)n37:0.0378958,((Digitaria_radicosa_Dra03G0155600:0.000952664,Digitaria_radicosa_Dra03G0155600.2:0.00846842)n39:0.0160972,(Digitaria_exilis_H_Dex3A-003367.1:0.0116806,Digitaria_exilis_H_Dex3B-003382.1:0.0114051)n40:0.0100455)n38:0.00454913)n36:0.0145832)n33:0.00456457)n30:0.00505139)n28:0.00519536,(Dichantelium_oligosantes_H_DolKV776442.1000005.1:0.027423,Urochloa_fusta_Urofu.3G189600:0.0291482)n41:0.00412881)n27:0.0050076)n26:0.0190995,(Sorghum_bicolor_SORBI_3009G220200:0.0970675,(Oryza_sativa_LOC_Os10g10080:0.111774,Leersia_perrieri_LPERR10G03040:0.0855783)n43:0.0472916)n42:0.011466)n25:0.0451992,((Zea_mays_Zm00001eb142710:0.0651906,Sorghum_bicolor_SORBI_3003G410700:0.0227389)n45:0.0305971,((Dichantelium_oligosantes_H_DolKV773279.1000002.1:0.0350892,(ASEM_AUS1_H_AUS1CM014274.1000204.1:0.0182914,ASEM_RSA5_H_RSA5chrom5002108.1:0.0090554)n48:0.0377795)n47:0.00580296,(((Panicum_hallii_Pahal.5G034100:0.0220901,(Panicum_virgatum_Pavir.5NG611900:0.0204441,Panicum_virgatum_Pavir.5KG745500:0.0125446)n52:0.00805692)n51:0.0159593,(((Cenchrus_americanus_H_CamCM007987.2004490.1:0.0346898,Setaria_viridis_SEVIR_5G443700v2:0.0222622)n55:0.0130136,((Digitaria_exilis_H_Dex5A-002447.1:0.0165929,(Digitaria_exilis_H_DexUA-004229.1:0.130861,Digitaria_exilis_H_DexUA-000259.1:0.0112508)n58:0.00252249)n57:0.0239644,Digitaria_radicosa_Dra05G0216800:0.0303008)n56:0.00829302)n54:0.00476214,Urochloa_fusta_Urofu.5G034500:0.044724)n53:0.00407788)n50:0.00691174,Echinocloa_haploclada_eh_chr2.4590:0.0696816)n49:0.00530352)n46:0.0155978)n44:0.0119821)n24:0.0112898)n23:0.00125442)n17:0.00822068,(Zizania_latifolia_GWHTBFHI013361:0.0542232,(Leersia_perrieri_LPERR01G37070:0.0708754,Oryza_sativa_LOC_Os01g70190:0.0458826)n60:0.013198)n59:0.0365692)n16:0.00406325)n8:0.0155034,(Chasmanthium_laxum_Chala.01G330200:0.0202423,Chasmanthium_laxum_Chala.01G330300:0.00963622)n61:0.0309027)n7:0.025881)n1:0.0798879,(Juncus_effusus_H_Juncus_Jeff_scaffold_17_000154.1:0.263742,((Carex_scoparia_H_Carex_Csco_scaffold_24_000386.1:0.354955,Carex_scoparia_H_Carex_Csco_scaffold_18_000441.1:0.119294)n64:0.108083,Carex_scoparia_H_Carex_Csco_scaffold_26_000116.1:0.201233)n63:0.0223593)n62:0.0844848)n0;
```
