## Supplementary Dataset S1 for "Gene turnover and contingency facilitated the repeated evolution of C_4_ photosynthesis in grasses": OG0002867_tree.txt

```
((((Brachypodium_distachyon_BRADI_2g47675v3:0.190014,(Hordeum_spontaneum_WB01_007608_0172892:0,Hordeum_vulgareMorex_HORVU.MOREX.r3.3HG0283580:0)n4:0.0916029)n3:0.0429752,((Olyra_latifolia_Ola036418:0.0783673,(Dendrocalamus_sinicus_Dendrocalamus_sinicus_Dsi01A_43146219_43146524_Dsi01Ag16810.1_-1_CDS_4147689784_27591:0.0377139,(Ampelocalamus_luodianensis_Alu01Dg18220.1:0.02768,Ampelocalamus_luodianensis_Alu01Cg22490.1:0.0694902)n8:0.00772114)n7:0.0103873)n6:0.0531686,(((Zizania_latifolia_GWHTBFHI005415:0.0805548,Zizania_latifolia_GWHTBFHI012434:0.0738692)n11:0.0316002,(Leersia_perrieri_LPERR01G24120:0.0412613,Oryza_sativa_LOC_Os01g50870:0.0363708)n12:0.121151)n10:0.0251373,((Chasmanthium_laxum_Chala.01G191100:0.100037,(Zea_mays_Zm00001eb155470:0.0823353,((Echinocloa_haploclada_eh_chr2.3094:0.100151,Sorghum_bicolor_SORBI_3003G271500:0.0916636)n17:0.0411702,((Urochloa_fusta_Urofu.5G199000:0.0376072,(Setaria_viridis_SEVIR_5G290600v2:0.0569389,(ASEM_AUS1_H_AUS1CM014274.1001023.1:0.022492,ASEM_RSA5_H_RSA5chrom5003866.1:0.0135208)n21:0.0617415)n20:0.0152484)n19:0.0443436,((((Panicum_virgatum_Pavir.5KG492200:0,Panicum_virgatum_Pavir.5KG493900:0)n25:0.0601262,Panicum_virgatum_Pavir.5NG445200:0.0824681)n24:0.0184452,(Digitaria_radicosa_Dra05G0086100:0.0778311,(Digitaria_exilis_H_Dex5A-003176.1:0.0600655,Digitaria_exilis_H_Dex5B-003210.1:0.0767931)n27:0.117816)n26:0.0480809)n23:0.0213767,Panicum_hallii_Pahal.5G189600:0.0641518)n22:0.0233057)n18:0.0142041)n16:0.0353067)n15:0.0236464)n14:0.0158943,(Aristida_adscensionis_H_Aadptg000101l000706.1:0.0562828,((Phragmites_australis_Phragmites_australis_PaChr2_34558986_34559285_evm.model.PaChr2.1687_1_CDS_4362418251_38894:0.0783195,(Stipagrostis_hirtigluma_H_Shi_ptg000050l_002166.1:0.0751252,(Eleusine_coracana_ELECO.r07.1BG0080310:0.0448893,((Eleusine_coracana_ELECO.r07.1AG0030620:0,Eleusine_coracana_ELECO.r07.1AG0030270:0)n34:0.0527864,Eleusine_coracana_ELECO.r07.UnG0725350:0.010234)n33:0.0315352)n32:0.170592)n31:0.0405129)n30:0.0077249,Eragrostis_curvula_EJB05_55757:0.166346)n29:0.0243717)n28:0.020658)n13:0.0511575)n9:0.0312629)n5:0.0403433)n2:0.126751,(Pharus_latifolius_Phala.03G200200:0.151875,Streptochaeta_angustifolia_strangu_032189:0.105668)n35:0.07308)n1:0.0225093,(Pharus_latifolius_Phala.07G202800:0.144044,((Zizania_latifolia_GWHTBFHI000260:0.152641,(Leersia_perrieri_LPERR05G20290:0.174667,Oryza_sativa_LOC_Os05g46500:0.0638323)n39:0.0418166)n38:0.0286721,(((Brachypodium_distachyon_BRADI_2g18070v3:0.292854,(Ampelocalamus_luodianensis_Alu05Cg07190.1:0.0613866,Dendrocalamus_sinicus_Dendrocalamus_sinicus_Dsi05C_2851369_2851668_Dsi05Cg02410.1_-1_CDS_4147771312_39680:0.0298647)n43:0.0399436)n42:0.0213577,(Ampelocalamus_luodianensis_Alu05Dg03140.1:0.0940939,Dendrocalamus_sinicus_Dendrocalamus_sinicus_Dsi05B_34097925_34098224_Dsi05Bg13140.1_-1_CDS_4147770163_18291:0.0628991)n44:0.00698879)n41:0.0102357,(Olyra_latifolia_Ola028631:0.0699751,((Eleusine_coracana_ELECO.r07.5BG0412710:0.0124333,Eleusine_coracana_ELECO.r07.5AG0364810:0.0684864)n47:0.128223,(((Stipagrostis_hirtigluma_H_Shi_ptg000049l_001987.1:0.0411959,Stipagrostis_hirtigluma_H_Shi_ptg000052l_001223.1:0.0201241)n50:0.0150766,((Phragmites_australis_Phragmites_australis_PaChr12_31251751_31252044_evm.model.PaChr12.1489_1_CDS_4362381488_39197:0.0875916,Chasmanthium_laxum_Chala.07G221700:0.0538931)n52:0.0117146,(Aristida_adscensionis_H_Aadptg000055l000096.1:0.0905497,Phragmites_australis_Phragmites_australis_PaChr9_32305612_32305896_evm.model.PaChr9.1406_1_CDS_4362484789_30267:0.0715074)n53:0.0117323)n51:0.00130358)n49:0.0291789,((Digitaria_radicosa_Dra03G0158800:0.0290324,((Panicum_virgatum_Pavir.3KG286000:0.0775111,Panicum_virgatum_Pavir.1NG384700:0.0317769)n57:0.0289299,Panicum_hallii_Pahal.3G196100:0.0582349)n56:0.0128147)n55:0.00993114,(((Digitaria_exilis_H_Dex3A-003341.1:0.0164236,Digitaria_exilis_H_Dex3B-003361.1:0.0209537)n60:0.090298,(Sorghum_bicolor_SORBI_3009G216050:0.0357274,(Zea_mays_Zm00001eb342530:0.176807,Zea_mays_Zm00001eb294500:0.108071)n62:0.0120079)n61:0.00705592)n59:0.032973,(((Setaria_viridis_SEVIR_3G165400v2:0.0457201,(Dichantelium_oligosantes_H_DolKV775034.1000003.1:0.0184973,Echinocloa_haploclada_eh_chr5.2181:0.0650571)n66:0.065869)n65:0.0159734,ASEM_AUS1_H_AUS1CM014272.1003871.1:0.0463597)n64:0.00648204,Urochloa_fusta_Urofu.3G193200:0.038876)n63:0.0120124)n58:0.0150139)n54:0.013914)n48:0.0216936)n46:0.0280562)n45:0.0139217)n40:0.0266191)n37:0.0748082)n36:0.0225093)n0;
```
