## Supplementary Dataset S1 for "Gene turnover and contingency facilitated the repeated evolution of C_4_ photosynthesis in grasses": OG0002868_tree.txt

```
((Streptochaeta_angustifolia_strangu_000312:0.144851,(Pharus_latifolius_Phala.03G217900:0.26955,Pharus_latifolius_Phala.07G192300:0.111355)n2:0.0457893)n1:0.0368247,(((Olyra_latifolia_Ola028742:0.081674,Brachypodium_distachyon_BRADI_2g19170v3:0.1805)n5:0.0128577,((((((Eragrostis_curvula_EJB05_31072:0.000914021,Eragrostis_curvula_EJB05_52842:0.00182621)n11:0.118689,(Chasmanthium_laxum_Chala.07G213900:0.0695896,((Phragmites_australis_Phragmites_australis_PaChr9_31676246_31677640_evm.model.PaChr9.1347_1_CDS_4362484657_17252:0.0794914,Phragmites_australis_Phragmites_australis_PaChr12_30673483_30674898_evm.model.PaChr12.1415_1_CDS_4362381326_13544:0.056585)n14:0.0102676,(((Stipagrostis_hirtigluma_H_Shi_ptg000012l_000718.1:0.0306739,((Stipagrostis_hirtigluma_H_Shi_ptg000049l_000269.1:0.0191819,Stipagrostis_hirtigluma_H_Shi_ptg000052l_000256.1:0.021682)n19:0.012313,(Stipagrostis_hirtigluma_H_Shi_ptg000049l_001939.1:0.0301603,Stipagrostis_hirtigluma_H_Shi_ptg000052l_000254.1:0.0238765)n20:0.0185845)n18:0.00444757)n17:0.0278682,(((Stipagrostis_hirtigluma_H_Shi_ptg000045l_000071.1:0.0221709,Stipagrostis_hirtigluma_H_Shi_ptg000049l_001170.1:0.00528542)n23:0.00109422,Stipagrostis_hirtigluma_H_Shi_ptg000049l_001169.1:0.0456425)n22:0.0203837,Stipagrostis_hirtigluma_H_Shi_ptg000044l_001203.1:0.194864)n21:0.0561988)n16:0.0277763,((Aristida_adscensionis_H_Aadptg000055l000163.1:0.0683642,(Aristida_adscensionis_H_Aadptg000055l000162.1:0.0324659,Aristida_adscensionis_H_Aadptg000055l000160.1:0.0447885)n26:0.0380695)n25:0.0429506,(Aristida_adscensionis_H_Aadptg000055l000161.1:0.0599589,Aristida_adscensionis_H_Aadptg000055l000159.1:0.0468337)n27:0.0440848)n24:0.00489831)n15:0.0119632)n13:0.0119868)n12:0.0107283)n10:0.00855845,((Dichantelium_oligosantes_H_DolKV781945.1000001.1:0.0617254,(Urochloa_fusta_Urofu.5G438300:0.479366,(Digitaria_radicosa_Dra06G0077200:0.071685,((Urochloa_fusta_Urofu.6G079600:0.104749,Setaria_viridis_SEVIR_6G111600v2:0.0568541)n33:0.0161101,(Panicum_virgatum_Pavir.6KG142600:0.025912,Panicum_virgatum_Pavir.6NG177300:0.0459038)n34:0.0381694)n32:0.00925705)n31:0.0108475)n30:0.00120527)n29:0.0201716,Sorghum_bicolor_SORBI_3007G100700:0.123659)n28:0.0222533)n9:0.0137152,(((Dichantelium_oligosantes_H_DolKV767806.1000029.1:0.0582535,(((Panicum_hallii_Pahal.3G205600:0.0321946,(Panicum_virgatum_Pavir.J277700:0.0251107,Panicum_virgatum_Pavir.3KG331900:0.0424003)n41:0.0189397)n40:0.026487,((Cenchrus_americanus_H_CamCM007982.2004798.1:0.0306102,Setaria_viridis_SEVIR_3G175500v2:0.0291557)n43:0.0178803,(Urochloa_fusta_Urofu.3G204100:0.0616117,(Digitaria_exilis_H_Dex3A-000976.1:0.0186436,Digitaria_exilis_H_Dex3B-000982.1:0.0317908)n45:0.0491205)n44:0.00835277)n42:0.00700168)n39:0.0143465,(ASEM_RSA5_H_RSA5chrom3002001.1:0.0416251,ASEM_AUS1_H_AUS1CM014272.1001334.1:0.0417753)n46:0.0348175)n38:0.0176957)n37:0.0299172,(Sorghum_bicolor_SORBI_3009G205700:0.066497,(Zea_mays_Zm00001eb293450:0.00855067,(Zea_mays_Zm00001eb291330:0.00488506,((Zea_mays_Zm00001eb350960:0.0168968,Zea_mays_Zm00001eb305310:0.0116113)n51:0.00327298,Zea_mays_Zm00001eb208590:0.0136384)n50:1.3e-08)n49:0.0392959)n48:0.0743764)n47:0.0458227)n36:0.0292343,((Oryza_sativa_LOC_Os03g59940:0.722346,Stipagrostis_hirtigluma_H_Shi_ptg000044l_001492.1:0.345463)n53:0.157728,(Eleusine_coracana_ELECO.r07.5BG0413630:0.0303425,Eleusine_coracana_ELECO.r07.5AG0365820:0.0347431)n54:0.121616)n52:0.0279852)n35:0.00310946)n8:0.0299875,((Zizania_latifolia_GWHTBFHI031721:0.0775016,(Leersia_perrieri_LPERR05G19300:0.117867,((Oryza_sativa_LOC_Os05g45100:0.0603829,(Oryza_sativa_LOC_Os10g07970:0.0487541,Oryza_sativa_LOC_Os05g45110:0.039778)n60:0.0160067)n59:0.0264848,(Oryza_sativa_LOC_Os03g62480:0.0310627,Oryza_sativa_LOC_Os03g59990:0.25381)n61:0.0618881)n58:0.00937624)n57:0.0306966)n56:0.0563816,(Ampelocalamus_luodianensis_Alu11Dg01830.1:0.250683,(Eragrostis_curvula_EJB05_31068:0.0190655,Eragrostis_curvula_EJB05_52847:0.0125571)n63:0.77103)n62:0.115568)n55:0.0128409)n7:0.0333935,(Dendrocalamus_sinicus_Dendrocalamus_sinicus_Dsi05C_3524099_3525508_Dsi05Cg02970.1_1_CDS_4147771480_20546:0.0268997,(Ampelocalamus_luodianensis_Alu05Dg03960.1:0.0498272,Ampelocalamus_luodianensis_Alu05Cg08160.2:0.022591)n65:0.00251011)n64:0.0171443)n6:0.00190492)n4:0.00689014,(Hordeum_spontaneum_WB01_004111_0195004:0.0063121,Hordeum_vulgareMorex_HORVU.MOREX.r3.1HG0082620:5e-09)n66:0.164473)n3:0.0368247)n0;
```
