## Supplementary Dataset S1 for "Gene turnover and contingency facilitated the repeated evolution of C_4_ photosynthesis in grasses": OG0002869_tree.txt

```
(((Streptochaeta_angustifolia_strangu_002424:0.0692954,((Pharus_latifolius_Phala.03G153100:5e-09,(Pharus_latifolius_Phala.03G153100.7:5e-09,((Pharus_latifolius_Phala.03G153100.6:0,Pharus_latifolius_Phala.03G153100.4:0,Pharus_latifolius_Phala.03G153100.5:0)n7:5e-09,(Pharus_latifolius_Phala.03G153100.3:5e-09,Pharus_latifolius_Phala.03G153100.2:5e-09)n8:9e-09)n6:0.00319076)n5:1e-08)n4:0.0651083,(((Zizania_latifolia_GWHTBFHI005032:0.0298996,Zizania_latifolia_GWHTBFHI012077:0.0287292)n11:0.0104262,(Leersia_perrieri_LPERR01G19540:0.0468264,Oryza_sativa_LOC_Os01g43020:0.036181)n12:0.00948958)n10:0.0293753,((Olyra_latifolia_Ola006860:0.0374987,((Ampelocalamus_luodianensis_Alu01Cg26420.2:0.0158023,Dendrocalamus_sinicus_Dendrocalamus_sinicus_Dsi01C_25877961_25883312_Dsi01Cg18160.1_1_CDS_4147706683_45660:0.0254902)n16:0.00275742,(Dendrocalamus_sinicus_Dendrocalamus_sinicus_Dsi01A_35420151_35425569_Dsi01Ag13790.1_-1_CDS_4147688878_29276:0.0267235,Ampelocalamus_luodianensis_Alu01Dg14050.1:0.0166196)n17:0.00184662)n15:0.0040672)n14:0.00916924,((Brachypodium_distachyon_BRADI_2g43640v3:0.0569615,(Hordeum_spontaneum_WB01_000837_0568285:0.000472281,(Hordeum_vulgareMorex_HORVU.MOREX.r3.3HG0271870.2:5e-09,Hordeum_vulgareMorex_HORVU.MOREX.r3.3HG0271870:5e-09)n21:0.000747823)n20:0.0643743)n19:0.0333964,((Aristida_adscensionis_H_Aadptg000079l000274.1:0.0626644,Stipagrostis_hirtigluma_H_Shi_ptg000050l_001214.1:0.0460617)n23:0.00945753,(((Eragrostis_curvula_EJB05_17844:0.0461517,(Eleusine_coracana_ELECO.r07.1AG0024620:0.0111343,Eleusine_coracana_ELECO.r07.1BG0075250:0.0103115)n27:0.0362142)n26:0.0671921,(Phragmites_australis_Phragmites_australis_PaChr2_27863186_27868646_evm.model.PaChr2.1337_1_CDS_4362417475_9865:0.0256192,Phragmites_australis_Phragmites_australis_PaChr1_31679824_31685005_evm.model.PaChr1.1421_1_CDS_4362364081_24408:0.0447587)n28:0.00493691)n25:0.00894554,(Chasmanthium_laxum_Chala.01G140700:0.0365222,((Sorghum_bicolor_SORBI_3003G221200:0.0120072,(Zea_mays_Zm00001eb358270:0.0348869,Zea_mays_Zm00001eb162140:0.0232424)n32:0.00424681)n31:0.0610231,((ASEM_RSA5_H_RSA5chrom5005517.1:0.00226004,(ASEM_AUS1_H_AUS1CM014277.1002269.1:0.0485065,ASEM_AUS1_H_AUS1CM014274.1001357.1:0.00237371)n35:0.00490784)n34:0.0662939,(Echinocloa_haploclada_eh_chr2.2517:0.0419094,((Urochloa_fusta_Urofu.5G258500:0.0285338,(Cenchrus_americanus_H_CamCM007987.2003337.1:0.0274125,Setaria_viridis_SEVIR_5G234800v2:0.00884348)n39:0.0138726)n38:0.0147056,(((Digitaria_radicosa_Dra05G0043000:0.0221681,(Digitaria_exilis_H_Dex5A-003421.1:0.00383374,Digitaria_exilis_H_Dex5B-003458.1:0.00357297)n43:0.0148306)n42:0.0223385,Dichantelium_oligosantes_H_DolKV779799.1000008.1:0.0252757)n41:0.00138525,(Panicum_hallii_Pahal.5G244500:0.0142209,(Panicum_virgatum_Pavir.5NG284700:0.0125026,Panicum_virgatum_Pavir.5KG414400:0.0160366)n45:0.00178184)n44:0.00334181)n40:0.00314103)n37:0.00968053)n36:0.0132972)n33:0.0210798)n30:0.0196875)n29:0.00800171)n24:0.0091266)n22:0.0268273)n18:0.00358644)n13:0.00906475)n9:0.0341047)n3:0.017453)n2:0.0280726,((Pharus_latifolius_Phala.07G234000:0.00685257,Pharus_latifolius_Phala.07G234000.2:0.0487456)n47:0.063058,((Dendrocalamus_sinicus_Dendrocalamus_sinicus_Dsi05C_506341_520485_Dsi05Cg00380.2_-1_CDS_4147770703_37989:0.0367593,((Dichantelium_oligosantes_H_DolKV783907.1000007.1:0.0634128,((ASEM_AUS1_H_AUS1CM014272.1001533.1:0.00908195,(ASEM_RSA5_H_RSA5chrom3000678.1:0.0013712,ASEM_RSA5_H_RSA5chrom3003995.1:5e-09)n54:0.00739755)n53:0.0443984,((Setaria_viridis_SEVIR_3G128800v2:0.050862,Cenchrus_americanus_H_CamCM007982.2000757.1:0.0382979)n56:0.0239552,Urochloa_fusta_Urofu.3G156800:0.0782478)n55:0.0173616)n52:0.0139664)n51:0.123088,(Leersia_perrieri_LPERR05G21970:0.0694011,(Oryza_sativa_LOC_Os05g49520:0.0337084,Oryza_sativa_LOC_Os05g49460:0.0293194)n58:0.0490766)n57:0.113248)n50:0.0207872)n49:0.010833,(Brachypodium_distachyon_BRADI_2g14730v3:0.0499118,(Hordeum_spontaneum_WB01_004950_0088748:0.000883117,Hordeum_vulgareMorex_HORVU.MOREX.r3.1HG0093320:0.00158066)n60:0.0703725)n59:0.0316664)n48:0.0340414)n46:0.00378238)n1:0.0555959,((Ananas_comosus_H_Ananas_contig6_000162.1:0.0268289,Tillandsia_fasciculata_H_Tillandsia_CM054940.1_000158.1:0.0626594)n62:0.149054,((Juncus_effusus_H_Juncus_Jeff_scaffold_15_000689.1:0.174336,Carex_scoparia_H_Carex_Csco_scaffold_17_000603.1:0.163535)n64:0.0806629,(Juncus_effusus_H_Juncus_Jeff_scaffold_2_000245.1:0.177718,Carex_scoparia_H_Carex_Csco_scaffold_14_000072.1:0.143023)n65:0.0919289)n63:0.0102143)n61:0.0885906)n0;
```
