## Supplementary Dataset S1 for "Gene turnover and contingency facilitated the repeated evolution of C_4_ photosynthesis in grasses": OG0002870_tree.txt

```
((Pharus_latifolius_Phala.05G028700:0.0972955,Streptochaeta_angustifolia_strangu_019377:0.145026)n1:0.0373399,((((((Eragrostis_curvula_EJB05_02583:0.0164817,Eragrostis_curvula_EJB05_02588:0.0128129)n7:0.139777,Chasmanthium_laxum_Chala.12G050000:0.120125)n6:0.0292062,(Stipagrostis_hirtigluma_H_Shi_ptg000025l_000942.1:0.139052,(Sorghum_bicolor_SORBI_3008G041300:0.0833858,(Panicum_virgatum_Pavir.6NG302700:0.0304601,(Digitaria_radicosa_Dra02G0405700:0.0318246,(Digitaria_exilis_H_Dex8A-002101.1:0.030451,Digitaria_exilis_H_Dex8B-001976.1:0.0105929)n12:0.0249482)n11:0.0070916)n10:0.0704914)n9:0.112494)n8:0.0177433)n5:0.0262799,((Aristida_adscensionis_H_Aadptg000027l000171.1:0.084169,(Stipagrostis_hirtigluma_H_Shi_ptg000076l_000043.1:0.088448,(Stipagrostis_hirtigluma_H_Shi_ptg000050l_001363.1:0.0236066,Stipagrostis_hirtigluma_H_Shi_ptg000076l_000044.1:0.0296623)n16:0.0876651)n15:0.0028323)n14:0.032032,Eragrostis_curvula_EJB05_35526:0.128717)n13:0.0560868)n4:0.0316286,(((((Brachypodium_distachyon_BRADI_1g18950v3:0.193235,Brachypodium_distachyon_BRADI_1g18930v3:0.0265989)n21:0.0168565,Brachypodium_distachyon_BRADI_1g18920v3:0.030255)n20:0.0368859,((Hordeum_spontaneum_WB01_000093_0140525:0.0476119,Hordeum_vulgareMorex_HORVU.MOREX.r3.6HG0558180:0.0120165)n23:0.0887172,(Hordeum_spontaneum_WB01_005751_0190963:0.00210933,Hordeum_vulgareMorex_HORVU.MOREX.r3.2HG0116760:0.00298645)n24:0.0370112)n22:0.029164)n19:0.0697581,((Leersia_perrieri_LPERR07G21920:0.0708508,Oryza_sativa_LOC_Os07g46580:0.0582464)n26:0.106555,((Oryza_sativa_LOC_Os03g46610:0.0473195,(Leersia_perrieri_LPERR03G23970:0.0110521,Leersia_perrieri_LPERR07G01040:0.0316806)n29:0.0419189)n28:0.0207157,(Zizania_latifolia_GWHTBFHI014207:0.0508056,Zizania_latifolia_GWHTBFHI023456:0.128474)n30:0.0288874)n27:0.040809)n25:0.00453434)n18:0.0144165,((Eragrostis_curvula_EJB05_08213:0.0532694,(Eleusine_coracana_ELECO.r07.3BG0296300:0.0135354,Eleusine_coracana_ELECO.r07.3AG0231570:0.0125044)n33:0.0587683)n32:0.0591105,((Aristida_adscensionis_H_Aadptg000064l000020.1:0.0616538,(Stipagrostis_hirtigluma_H_Shi_ptg000006l_000107.1:0.00764324,(Stipagrostis_hirtigluma_H_Shi_ptg000017l_001162.1:0.00248572,(Stipagrostis_hirtigluma_H_Shi_ptg000424l_000005.1:0,Stipagrostis_hirtigluma_H_Shi_ptg000454l_000002.1:0)n38:0.000829608)n37:0.00356649)n36:0.0478545)n35:0.0429534,((Phragmites_australis_Phragmites_australis_PaChr4_1335785_1341361_evm.model.PaChr4.122_1_CDS_4362451867_31835:0.0480543,Chasmanthium_laxum_Chala.04G230800:0.0524104)n40:0.0079015,(((Sorghum_bicolor_SORBI_3001G527300:0.00916755,Leersia_perrieri_LPERR07G21930:0.842217)n43:0.0134526,Zea_mays_Zm00001eb228070:0.0383856)n42:0.0423011,(((Digitaria_radicosa_Dra02G0014000:0.0218396,(Digitaria_exilis_H_Dex9A-002836.1:0.00410257,Digitaria_exilis_H_Dex9B-002842.1:0.00178828)n47:0.0403942)n46:0.019713,(Echinocloa_haploclada_eh_chr1.5493:0.0358092,((Panicum_hallii_Pahal.9G455300:0.00950241,((Panicum_virgatum_Pavir.9KG415500:0,Panicum_virgatum_Pavir.9KG456400:0)n52:0.0155768,Panicum_virgatum_Pavir.9NG560800:0.0149449)n51:0.00799673)n50:0.0136954,(ASEM_AUS1_H_AUS1CM014278.1004258.1:0.0631142,(ASEM_AUS1_H_AUS1CM014278.1004260.1:0.0407972,((ASEM_AUS1_H_AUS1CM014278.1004259.1:0.0146885,ASEM_RSA5_H_RSA5chrom9006161.1:0.0037846)n56:0.0311085,(ASEM_RSA5_H_RSA5chrom9005958.1:0.00534613,(ASEM_AUS1_H_AUS1CM014278.1004471.1:0.00844016,(ASEM_AUS1_H_AUS1CM014272.1001623.1:0.0445515,ASEM_AUS1_H_AUS1CM014278.1004018.1:0.00145623)n59:0.00541453)n58:0.00797902)n57:0.0134097)n55:0.00536701)n54:0.00754848)n53:0.00083872)n49:0.00286164)n48:0.00123968)n45:0.00084223,((Cenchrus_americanus_H_CamCM007986.2002322.1:0.0391423,Setaria_viridis_SEVIR_6G244200v2:0.0270616)n61:0.00991855,(Urochloa_fusta_Urofu.9G592100:0.0360881,Dichantelium_oligosantes_H_DolKV775822.1000006.1:0.0334187)n62:0.00128883)n60:0.00176041)n44:0.0171566)n41:0.0174346)n39:0.014054)n34:0.0100539)n31:0.0306285)n17:0.00340317)n3:0.0293297,(Olyra_latifolia_Ola032255:0.084203,((Dendrocalamus_sinicus_Dendrocalamus_sinicus_Dsi07A_1516375_1523511_Dsi07Ag01360.1_-1_CDS_4147789198_44806:0.0284579,Ampelocalamus_luodianensis_Alu07Dg01960.2:0.0267202)n65:0.00621531,(Ampelocalamus_luodianensis_Alu07Cg00510.4:0.0443426,Dendrocalamus_sinicus_Dendrocalamus_sinicus_Dsi07B_1894595_1901215_Dsi07Bg01510.1_-1_CDS_4147793218_33560:0.0479019)n66:0.00532244)n64:0.00330995)n63:0.000367772)n2:0.0373399)n0;
```
