## Supplementary Dataset S1 for "Gene turnover and contingency facilitated the repeated evolution of C_4_ photosynthesis in grasses": OG0002871_tree.txt

```
((Tillandsia_fasciculata_H_Tillandsia_CM054950.1_000098.1:0.459307,Ananas_comosus_H_Ananas_contig10_000691.1:0.433873)n1:0.0243635,(Streptochaeta_angustifolia_strangu_031021:0.145572,((Pharus_latifolius_Phala.07G174300:0.211822,Pharus_latifolius_Phala.03G256800:0.197531)n4:0.0219479,(((Olyra_latifolia_Ola035336:0.114118,((Ampelocalamus_luodianensis_Alu05Cg09800.2:0.0353276,(Dendrocalamus_sinicus_Dendrocalamus_sinicus_Dsi05A_28117543_28118088_Dsi05Ag09980.1_-1_CDS_4147764928_27839:0.0748793,Dendrocalamus_sinicus_Dendrocalamus_sinicus_Dsi05C_5130887_5131450_Dsi05Cg04200.1_1_CDS_4147771849_851:0.0270811)n10:0.00300901)n9:0.0252461,(Dendrocalamus_sinicus_Dendrocalamus_sinicus_Dsi05B_30281919_30282464_Dsi05Bg10350.1_-1_CDS_4147769326_1969:0.0715689,Ampelocalamus_luodianensis_Alu05Dg05660.1:0.0891631)n11:0.00990701)n8:0.0649498)n7:0.0484013,((Brachypodium_distachyon_BRADI_2g21067v3:0.241745,(Hordeum_spontaneum_WB01_000387_0580282:0.00249397,Hordeum_vulgareMorex_HORVU.MOREX.r3.1HG0068750:0.00249057)n14:0.239661)n13:0.0700306,((Leersia_perrieri_LPERR05G17470:0.179211,(Oryza_sativa_LOC_Os05g41760:0.087435,(Zizania_latifolia_GWHTBFHI000447:0.138423,Zizania_latifolia_GWHTBFHI031560:0.0979412)n18:0.0551555)n17:0.0201946)n16:0.100175,((Aristida_adscensionis_H_Aadptg000107l000134.1:0.19208,(Stipagrostis_hirtigluma_H_Shi_ptg000049l_000366.1:0.0682252,Stipagrostis_hirtigluma_H_Shi_ptg000052l_000361.1:0.0699468)n21:0.0705398)n20:0.042037,(((Eragrostis_curvula_EJB05_36215:0.209879,(Eleusine_coracana_ELECO.r07.5BG0415780:0.10032,Eleusine_coracana_ELECO.r07.5AG0368130:0.0751581)n25:0.163771)n24:0.0703456,(Phragmites_australis_Phragmites_australis_PaChr9_29964288_29964839_evm.model.PaChr9.1202_1_CDS_4362484337_10088:0.102326,Phragmites_australis_Phragmites_australis_PaChr12_29061513_29062091_evm.model.PaChr12.1257_1_CDS_4362380974_35397:0.0871123)n26:0.0502014)n23:0.0173025,(Chasmanthium_laxum_Chala.07G195200:0.153646,((Sorghum_bicolor_SORBI_3009G184300:0.118526,(Zea_mays_Zm00001eb291720:0.143873,Zea_mays_Zm00001eb352570:0.1047)n30:0.0439002)n29:0.0829781,(((Panicum_hallii_Pahal.3G228400:0.0844938,(Panicum_virgatum_Pavir.J252700:0.0561003,Panicum_virgatum_Pavir.3KG372400:0.080664)n34:0.0501089)n33:0.0651706,(Setaria_viridis_SEVIR_3G196400v2:0.0949633,Urochloa_fusta_Urofu.3G226600:0.138132)n35:0.0230233)n32:0.0244408,(Echinocloa_haploclada_eh_chr5.2489:0.0998672,((ASEM_AUS1_H_AUS1CM014272.1001809.1:0.0167133,ASEM_RSA5_H_RSA5chrom3004286.1:0.0142479)n38:0.0574006,(Dichantelium_oligosantes_H_DolKV779810.1000009.1:0.0852291,((Digitaria_radicosa_Dra03G0185200.2:5e-09,Digitaria_radicosa_Dra03G0185200:5e-09)n41:0.118423,(Digitaria_exilis_H_Dex3A-001061.1:0.0204415,Digitaria_exilis_H_Dex3B-001068.1:0.0125067)n42:0.0481791)n40:0.0253702)n39:0.0140863)n37:0.0205939)n36:0.0287316)n31:0.0666858)n28:0.0573795)n27:0.0272584)n22:0.0375123)n19:0.0398816)n15:0.0378545)n12:0.033525)n6:0.133047,((((Stipagrostis_hirtigluma_H_Shi_ptg000050l_002510.1:0.0768362,Aristida_adscensionis_H_Aadptg000053l000535.1:0.154482)n46:0.0334233,(((Eleusine_coracana_ELECO.r07.1AG0036530:0.04714,Eleusine_coracana_ELECO.r07.1BG0086520:0.0727939)n49:0.212535,Chasmanthium_laxum_Chala.01G248500:0.0679981)n48:0.039205,Phragmites_australis_Phragmites_australis_PaChr2_40304776_40305303_evm.model.PaChr2.2097_1_CDS_4362419163_40163:0.120198)n47:0.0338841)n45:0.0146909,((Sorghum_bicolor_SORBI_3003G324500:0.168227,(Zea_mays_Zm00001eb369550:0.163723,Zea_mays_Zm00001eb150830:0.102703)n52:0.0459521)n51:0.0564896,((Panicum_hallii_Pahal.5G125600:0.0646688,(Panicum_virgatum_Pavir.5NG539900:0.0897684,Panicum_virgatum_Pavir.5KG581700:0.0718031)n55:0.016438)n54:0.0466629,((Digitaria_exilis_H_Dex5B-001692.1:0.153103,Digitaria_radicosa_Dra05G0137800:0.055684)n57:0.0793534,(Dichantelium_oligosantes_H_DolKV776721.1000002.1:0.168665,(Urochloa_fusta_Urofu.5G130300:0.115418,Setaria_viridis_SEVIR_5G352900v2:0.0991915)n59:0.0269752)n58:0.0138639)n56:0.0225405)n53:0.0348578)n50:0.0342066)n44:0.0691984,((Olyra_latifolia_Ola008731:0.13,((Dendrocalamus_sinicus_Dendrocalamus_sinicus_Dsi01C_16167165_16167671_Dsi01Cg11710.1_-1_CDS_4147704748_36646:0.0623055,Dendrocalamus_sinicus_Dendrocalamus_sinicus_Dsi01A_49951778_49952278_Dsi01Ag20360.1_1_CDS_4147690849_1710:0.0520786)n63:0.00575992,(Ampelocalamus_luodianensis_Alu01Dg22560.1:0.0861168,Ampelocalamus_luodianensis_Alu01Cg17520.2:0.0707478)n64:0.00789191)n62:0.00777469)n61:0.0149702,(Brachypodium_distachyon_BRADI_2g52380v3:0.151677,(Hordeum_spontaneum_WB01_002418_0365090:0.00549515,Hordeum_vulgareMorex_HORVU.MOREX.r3.3HG0294900:0.00583703)n66:0.108511)n65:0.0436078)n60:0.0439724)n43:0.0408323)n5:0.00453692)n3:0.0369127)n2:0.0467282)n0;
```
