## Supplementary Dataset S1 for "Gene turnover and contingency facilitated the repeated evolution of C_4_ photosynthesis in grasses": OG0002872_tree.txt

```
((Streptochaeta_angustifolia_strangu_026892:0.154084,(Pharus_latifolius_Phala.07G163500:0.341027,((Eragrostis_curvula_EJB05_18594:0.572966,(((Oryza_sativa_LOC_Os05g39950:0.156255,(Zizania_latifolia_GWHTBFHI000523:0.0763659,Zizania_latifolia_GWHTBFHI031473:0.105588)n8:0.0656113)n7:0.10553,(Olyra_latifolia_Ola035460:0.127936,((Ampelocalamus_luodianensis_Alu05Dg06630.2:0.0854245,Ampelocalamus_luodianensis_Alu05Cg10840.2:0.0454809)n11:0.00505343,(Dendrocalamus_sinicus_Dendrocalamus_sinicus_Dsi05B_29145756_29146826_Dsi05Bg09600.1_1_CDS_4147769101_45866:0.0953257,Dendrocalamus_sinicus_Dendrocalamus_sinicus_Dsi05C_5920219_5921286_Dsi05Cg04940.1_-1_CDS_4147772071_12108:0.036269)n12:0.00402989)n10:0.0300834)n9:0.0309529)n6:0.0480396,Dendrocalamus_sinicus_Dendrocalamus_sinicus_Dsi04A_9547484_9548985_Dsi04Ag06320.1_-1_CDS_4147748683_36791:0.644173)n5:0.0715748)n4:0.305069,(((Eleusine_coracana_ELECO.r07.5AG0369510:0.2606,(((Sorghum_bicolor_SORBI_3009G173400:0.0648158,Zea_mays_Zm00001eb290570:0.10152)n18:0.0815216,((Setaria_viridis_SEVIR_3G210200v2:0.0567918,(((ASEM_AUS1_H_AUS1CM014272.1003282.1:0.0103486,ASEM_RSA5_H_RSA5chrom3001389.1:0.0121886)n23:0.0920723,(Panicum_hallii_Pahal.3G241000:0.0485876,(Panicum_virgatum_Pavir.1KG234100:0.0379284,Panicum_virgatum_Pavir.2NG089400:0.0500247)n25:0.0100055)n24:0.0519047)n22:0.0115314,Urochloa_fusta_Urofu.3G240600:0.101684)n21:0.0113315)n20:0.018912,((Digitaria_exilis_H_Dex3A-003124.1:0.027577,Digitaria_exilis_H_Dex3B-003137.1:0.0120326)n27:0.0877271,(Digitaria_radicosa_Dra03G0200300:0.0975595,Digitaria_radicosa_Dra03G0196400:0.100414)n28:0.0111571)n26:0.0285373)n19:0.0107129)n17:0.0669096,Digitaria_radicosa_Dra03G0200200:0.518359)n16:0.0575954)n15:0.0700426,(Chasmanthium_laxum_Chala.07G179700:0.160088,(Phragmites_australis_Phragmites_australis_PaChr9_28762731_28763822_evm.model.PaChr9.1110_1_CDS_4362484133_9242:0.112971,Phragmites_australis_Phragmites_australis_PaChr12_28121314_28122354_evm.model.PaChr12.1178_1_CDS_4362380798_3852:0.104498)n30:0.0116109)n29:0.02482)n14:0.024922,(Stipagrostis_hirtigluma_H_Shi_ptg000049l_001790.1:0.0501587,Stipagrostis_hirtigluma_H_Shi_ptg000052l_001022.1:0.0501731)n31:0.127272)n13:0.0637554)n3:0.0948874)n2:0.0422362)n1:0.0186111,(Streptochaeta_angustifolia_strangu_015714:0.152329,(Pharus_latifolius_Phala.03G273000:0.157492,(((Brachypodium_distachyon_BRADI_2g53610v3:0.160271,(Hordeum_spontaneum_WB01_007542_0170802:0.0196443,Hordeum_vulgareMorex_HORVU.MOREX.r3.3HG0297730:0.0164597)n37:0.112182)n36:0.0370201,(((Zizania_latifolia_GWHTBFHI012906:0.0764026,Zizania_latifolia_GWHTBFHI005964:0.0721601)n40:0.0188926,(Oryza_sativa_LOC_Os01g60810:0.0529939,Leersia_perrieri_LPERR01G30600:0.160651)n41:0.0328924)n39:0.0773841,(Olyra_latifolia_Ola016077:0.0678472,((Ampelocalamus_luodianensis_Alu01Dg23850.2:0.0490436,Dendrocalamus_sinicus_Dendrocalamus_sinicus_Dsi01B_53023995_53025095_Dsi01Bg20820.1_1_CDS_4147699579_26498:0.0686675)n44:0.00687809,(Ampelocalamus_luodianensis_Alu01Cg16150.1:0.0174385,(Dendrocalamus_sinicus_Dendrocalamus_sinicus_Dsi01A_51913071_51914174_Dsi01Ag21430.1_-1_CDS_4147691170_11841:0.0438856,Dendrocalamus_sinicus_Dendrocalamus_sinicus_Dsi01C_14795213_14796310_Dsi01Cg10660.1_1_CDS_4147704433_29890:0.0319078)n46:0.00354531)n45:0.0312276)n43:0.00346973)n42:0.00728819)n38:0.0299066)n35:0.0208988,(((Phragmites_australis_Phragmites_australis_PaChr2_41707236_41708315_evm.model.PaChr2.2204_1_CDS_4362419403_13671:0.0592218,Phragmites_australis_Phragmites_australis_PaChr1_46326803_46327888_evm.model.PaChr1.2285_1_CDS_4362365999_23997:0.0808198)n49:0.0210115,(Aristida_adscensionis_H_Aadptg000053l000459.1:0.106516,Stipagrostis_hirtigluma_H_Shi_ptg000050l_002588.1:0.085716)n50:0.0254139)n48:0.00723352,(Chasmanthium_laxum_Chala.01G264200:0.0627324,((Eleusine_coracana_ELECO.r07.1AG0038170:0.0740251,Eleusine_coracana_ELECO.r07.1BG0088170:0.0599348)n53:0.167264,((Urochloa_fusta_Urofu.5G113200:0.0998965,((Dichantelium_oligosantes_H_DolKV778998.1000002.1:0.0486422,((Cenchrus_americanus_H_CamCM007987.2000592.1:0.0690903,Setaria_viridis_SEVIR_5G368800v2:0.0172992)n59:0.0514251,(Panicum_hallii_Pahal.5G109900:0.0294985,(Echinocloa_haploclada_eh_chr2.3852:0.115416,(Panicum_virgatum_Pavir.5NG566000:0.0359977,Panicum_virgatum_Pavir.1NG270300:0.0426931)n62:0.00474367)n61:0.0208365)n60:0.0120406)n58:0.0127116)n57:0.0155732,(Digitaria_radicosa_Dra05G0152200:0.0893028,(Digitaria_exilis_H_Dex5A-002802.1:0.063967,Digitaria_exilis_H_Dex5B-002827.1:0.0310271)n64:0.0734455)n63:0.0208223)n56:0.016181)n55:0.0210479,(Sorghum_bicolor_SORBI_3003G339100:0.0574807,(Zea_mays_Zm00001eb149450:0.11634,Zea_mays_Zm00001eb368780:0.0688885)n66:0.00765428)n65:0.0184348)n54:0.0426071)n52:0.0152687)n51:0.0278619)n47:0.0528903)n34:0.0910064)n33:0.0261527)n32:0.0186111)n0;
```
