## Supplementary Dataset S1 for "Gene turnover and contingency facilitated the repeated evolution of C_4_ photosynthesis in grasses": OG0002873_tree.txt

```
((((Brachypodium_distachyon_BRADI_2g36110v3:0.0847073,((Hordeum_spontaneum_WB01_002235_0126266:0,Hordeum_vulgareMorex_HORVU.MOREX.r3.1HG0020850:0)n5:0.095001,(Hordeum_spontaneum_WB01_009133_0171640:0.0133895,Hordeum_vulgareMorex_HORVU.MOREX.r3.6HG0539420:0.00946181)n6:0.0797105)n4:0.232807)n3:0.274229,((Olyra_latifolia_Ola016898:0.175021,(Dendrocalamus_sinicus_Dendrocalamus_sinicus_Dsi07A_8907541_8916335_Dsi07Ag05850.1_1_CDS_4147790545_7105:0.205818,(Dendrocalamus_sinicus_Dendrocalamus_sinicus_Dsi07A_8518934_8525726_Dsi07Ag05730.1_1_CDS_4147790509_43685:0.115511,((Oryza_sativa_LOC_Os07g35700:0.0688127,Oryza_sativa_LOC_Os07g35730:0.0753581)n12:0.119652,(Sorghum_bicolor_SORBI_3007G029000:0.167041,Panicum_virgatum_Pavir.1KG142800:0.150664)n13:0.0582158)n11:0.0448564)n10:0.0574413)n9:0.00638237)n8:0.044754,Cenchrus_americanus_H_CamCM007982.2002312.1:0.317382)n7:0.060139)n2:0.0347872,((Olyra_latifolia_Ola016902:0.131358,Dendrocalamus_sinicus_Dendrocalamus_sinicus_Dsi07B_9774997_9778217_Dsi07Bg05900.1_-1_CDS_4147794535_35816:0.0668211)n15:0.0613614,((Brachypodium_distachyon_BRADI_1g25487v3:0.0971955,(Hordeum_spontaneum_WB01_001257_0286094:0.00393581,Hordeum_vulgareMorex_HORVU.MOREX.r3.2HG0138550:0.00169754)n18:0.107886)n17:0.0709041,(((Olyra_latifolia_Ola016904:0.0658342,Olyra_latifolia_Ola016905:0.14071)n21:0.082131,((Dendrocalamus_sinicus_Dendrocalamus_sinicus_Dsi07A_8349060_8351746_Dsi07Ag05660.1_-1_CDS_4147790488_31862:0.0272837,Dendrocalamus_sinicus_Dendrocalamus_sinicus_Dsi07A_8453862_8457332_Dsi07Ag05700.1_-1_CDS_4147790500_38618:0.0232792)n23:0.0163443,(Ampelocalamus_luodianensis_AluCtg01128g00040.4:0.0153376,Ampelocalamus_luodianensis_AluCtg01128g00060.1:0.0459741)n24:0.0181215)n22:0.0343807)n20:0.0294685,(Zizania_latifolia_GWHTBFHI035947:0.0822568,(Leersia_perrieri_LPERR07G14990:0.0761938,(Oryza_sativa_LOC_Os07g35650:0.0953298,Oryza_sativa_LOC_Os07g35690:0.0715328)n27:0.0265755)n26:0.0302489)n25:0.0638255)n19:0.0150549)n16:0.0204323)n14:0.00227026)n1:0.0215046,((Zizania_latifolia_GWHTBFHI012197:0.510874,Eragrostis_curvula_EJB05_32915:0.240377)n29:0.0414445,((Aristida_adscensionis_H_Aadptg000042l000591.1:0.168346,(Aristida_adscensionis_H_Aadptg000042l000201.1:0.142759,(Aristida_adscensionis_H_Aadptg000042l000195.1:0.0746013,Aristida_adscensionis_H_Aadptg000042l000199.1:0.0684928)n33:0.111028)n32:0.0368153)n31:0.0266981,(((Stipagrostis_hirtigluma_H_Shi_ptg000045l_000391.1:0.00862268,Stipagrostis_hirtigluma_H_Shi_ptg000049l_001303.1:0.0109843)n36:0.0871064,((Stipagrostis_hirtigluma_H_Shi_ptg000045l_000187.1:0.00310258,Stipagrostis_hirtigluma_H_Shi_ptg000049l_000907.1:0.00375129)n38:0.0704936,((Stipagrostis_hirtigluma_H_Shi_ptg000045l_000185.1:0.00455675,Stipagrostis_hirtigluma_H_Shi_ptg000049l_000905.1:0.00907862)n40:0.0620449,(Stipagrostis_hirtigluma_H_Shi_ptg000045l_000182.1:0.0137833,Stipagrostis_hirtigluma_H_Shi_ptg000049l_000903.1:0.0227281)n41:0.0543053)n39:0.0303212)n37:0.0740703)n35:0.0261711,((Urochloa_fusta_Urofu.3G072300:0.0972864,((Panicum_hallii_Pahal.3G072000:0.151111,Panicum_hallii_Pahal.3G071800:0.00810967)n45:0.0645283,(Dichantelium_oligosantes_H_DolKV770580.1000002.1:0.0938086,(ASEM_AUS1_H_AUS1CM014272.1001976.1:0.0196335,(ASEM_RSA5_H_RSA5chrom3002073.1:0.00737607,ASEM_RSA5_H_RSA5chrom3002075.1:0.00695548)n48:0.0102201)n47:0.0480462)n46:0.0242148)n44:0.0243099)n43:0.00923723,(Dichantelium_oligosantes_H_DolKV770580.1000003.1:0.0659035,((Phragmites_australis_Phragmites_australis_PaChr12_8822797_8828124_evm.model.PaChr12.486_1_CDS_4362382828_8067:0.0817277,Phragmites_australis_Phragmites_australis_PaChr22_19712676_19716234_evm.model.PaChr22.796_1_CDS_4362432491_38525:0.0749341)n51:0.0207105,(Sorghum_bicolor_SORBI_3009G082000:0.111674,((Setaria_viridis_SEVIR_3G083200v2:0.0837131,((Digitaria_exilis_H_Dex3A-003941.1:0.0123079,Digitaria_exilis_H_Dex3B-003943.1:0.0135132)n56:0.0733916,(Digitaria_radicosa_Dra03G0059800:0.00413708,Digitaria_radicosa_Dra03G0059800.2:5e-09)n57:0.0682738)n55:0.0565227)n54:0.0535735,((Panicum_virgatum_Pavir.5KG280000:0.118014,(Zea_mays_Zm00001eb263010:0.143648,(Setaria_viridis_SEVIR_3G083366v2:5e-09,Setaria_viridis_SEVIR_3G083432v2:0.0146077)n61:0.0970135)n60:0.0216102)n59:0.0216997,((Digitaria_exilis_H_Dex3A-003940.1:0.00955862,Digitaria_exilis_H_Dex3B-003942.1:0.0163894)n63:0.152179,((Urochloa_fusta_Urofu.3G072600:0.0606921,Cenchrus_americanus_H_CamCM007982.2002309.1:0.0812431)n65:0.00991234,(ASEM_AUS1_H_AUS1CM014272.1001978.1:0.119374,Echinocloa_haploclada_eh_chr5.999:0.136188)n66:0.0240017)n64:0.0138638)n62:0.0263621)n58:0.00292912)n53:0.0156943)n52:0.00174381)n50:0.0107663)n49:0.00119626)n42:0.0188606)n34:0.0128704)n30:0.0287231)n28:0.0215046)n0;
```
