## Supplementary Dataset S1 for "Gene turnover and contingency facilitated the repeated evolution of C_4_ photosynthesis in grasses": OG0002874_tree.txt

```
((Ananas_comosus_H_Ananas_contig9_000163.1:0.0256051,Tillandsia_fasciculata_H_Tillandsia_CM054934.1_000752.1:0.0242691)n1:0.105131,(Streptochaeta_angustifolia_strangu_037665:0.0641772,((((Zizania_latifolia_GWHTBFHI008370:0.049864,(Leersia_perrieri_LPERR10G09120:0.0425519,(Oryza_sativa_LOC_Os10g32730:0.0122657,Oryza_sativa_LOC_Os10g14814:0.0370362)n8:0.0305184)n7:0.0126721)n6:0.0265465,((Brachypodium_distachyon_BRADI_5g24050v3:0.0436479,(Hordeum_spontaneum_WB01_006043_0158487:0.000905523,Hordeum_vulgareMorex_HORVU.MOREX.r3.1HG0040860:5e-09)n11:0.0801779)n10:0.0242252,((Olyra_latifolia_Ola003185:0.0590393,(Dendrocalamus_sinicus_Dendrocalamus_sinicus_Dsi10A_6658881_6668539_Dsi10Ag04480.2_1_CDS_4147822729_44354:0.0308551,Dendrocalamus_sinicus_Dendrocalamus_sinicus_Dsi10B_20953846_20958506_Dsi10Bg04660.1_-1_CDS_4147825402_13972:0.0219621)n14:0.00244023)n13:0.00494171,Ampelocalamus_luodianensis_Alu10Cg08630.1:0.0157114)n12:0.00257461)n9:0.00762733)n5:0.0110626,(((Aristida_adscensionis_H_Aadptg000105l000003.1:0.0541465,Stipagrostis_hirtigluma_H_Shi_ptg000025l_002276.1:0.0311462)n17:0.0269022,((Eragrostis_curvula_EJB05_22070:0.0449258,(Eleusine_coracana_ELECO.r07.6BG0458410:0.0187429,((Eleusine_coracana_ELECO.r07.2AG0127050:0.0103732,Eleusine_coracana_ELECO.r07.2BG0182610:0.00814004)n22:0.0112197,Eleusine_coracana_ELECO.r07.6AG0506320:0.0159238)n21:0.00379381)n20:0.0374965)n19:0.0446036,(Phragmites_australis_Phragmites_australis_PaChr25_14096322_14100150_evm.model.PaChr25.485_1_CDS_4362438725_26760:0.0282015,Phragmites_australis_Phragmites_australis_PaChr18_20027270_20030803_evm.model.PaChr18.645_1_CDS_4362408847_34226:0.0385023)n23:0.0078421)n18:0.0052939)n16:0.00546209,(Chasmanthium_laxum_Chala.03G071700:0.0432936,((Zea_mays_Zm00001eb278020:0.067034,(((ASEM_AUS1_H_AUS1CM014278.1005812.1:0.00860263,ASEM_RSA5_H_RSA5chrom9004471.1:0.00441489)n29:0.0484893,((Panicum_hallii_Pahal.9G203500:0.0190322,(Panicum_virgatum_Pavir.9KG213900:0.0136298,Panicum_virgatum_Pavir.9NG266200:0.0108449)n32:0.00781121)n31:0.0119335,((Setaria_viridis_SEVIR_9G229800v2:0.0118708,(Cenchrus_americanus_H_CamCM007983.2000108.1:0.00589733,Cenchrus_americanus_H_CamCM007983.2001001.1:0.00585)n35:0.0242911)n34:0.0128933,(Urochloa_fusta_Urofu.9G243400:0.0271617,((Digitaria_radicosa_Dra09G0144100:0.0201101,(Digitaria_exilis_H_Dex9A-001096.1:0.00600076,Digitaria_exilis_H_Dex9B-001093.1:0.00259031)n39:0.0402108)n38:0.0276848,(Digitaria_radicosa_Dra07G0299600:0.0438108,(Digitaria_exilis_H_Dex5A-004485.1:0.00738191,Digitaria_exilis_H_Dex5B-004497.1:0.0106858)n41:0.0255365)n40:0.0108713)n37:0.00120793)n36:0.00191324)n33:0.00305235)n30:0.00542033)n28:0.00590601,((Sorghum_bicolor_SORBI_3001G524500:0.0526794,Sorghum_bicolor_SORBI_3001G227200:0.0416911)n43:0.00634598,ASEM_AUS1_H_AUS1CM014272.1002148.1:0.066842)n42:0.00347692)n27:0.000386325)n26:0.00372124,Echinocloa_haploclada_eh_chr1.2260:0.0411447)n25:0.0199995)n24:0.0102141)n15:0.0289261)n4:0.0245156,((((Pharus_latifolius_Phala.12G003900.4:5e-09,((Pharus_latifolius_Phala.12G003900:0,Pharus_latifolius_Phala.12G003900.6:0,Pharus_latifolius_Phala.12G003900.5:0,Pharus_latifolius_Phala.12G003900.2:0)n49:5e-09,Pharus_latifolius_Phala.12G003900.3:5e-09)n48:5e-09)n47:0.00414592,(Pharus_latifolius_Phala.M022500.5:5e-09,((Pharus_latifolius_Phala.02G351400.2:0,Pharus_latifolius_Phala.M022500.2:0)n52:5e-09,(((Pharus_latifolius_Phala.02G351400.6:0,Pharus_latifolius_Phala.02G351400.4:0)n55:5e-09,((Pharus_latifolius_Phala.M022500.3:0,Pharus_latifolius_Phala.02G351400.3:0)n57:5e-09,(Pharus_latifolius_Phala.02G351400:0,Pharus_latifolius_Phala.02G351400.5:0,Pharus_latifolius_Phala.M022500:0,Pharus_latifolius_Phala.M022500.4:0)n58:5e-09)n56:5e-09)n54:5e-09,(Pharus_latifolius_Phala.M047700.3:0.00930448,(Pharus_latifolius_Phala.M047700:5e-09,Pharus_latifolius_Phala.M047700.2:5e-09)n60:0.0390098)n59:0.0446998)n53:5e-09)n51:5e-09)n50:0.0129662)n46:0.0655263,(Dichantelium_oligosantes_H_DolKV775587.1000003.1:0.339533,(Cenchrus_americanus_H_CamCM007983.2000106.1:0.682692,Olyra_latifolia_Ola010106:0.206526)n62:0.0186958)n61:0.0526976)n45:0.0134588,Ampelocalamus_luodianensis_Alu07Cg07710.2:0.166692)n44:0.0185214)n3:0.0041667)n2:0.000462967)n0;
```
