## Supplementary Dataset S1 for "Gene turnover and contingency facilitated the repeated evolution of C_4_ photosynthesis in grasses": OG0002875_tree.txt

```
(((((Echinocloa_haploclada_eh_chr1.2057:0.221321,(Digitaria_exilis_H_Dex9A-000904.1:0.161443,(Dichantelium_oligosantes_H_DolKV782243.1000027.1:0.101329,(ASEM_AUS1_H_AUS1CM014278.1005591.1:0.0133952,ASEM_RSA5_H_RSA5chrom9004216.1:0.0155505)n7:0.102879)n6:0.0326004)n5:0.0706299)n4:0.0633455,(Phragmites_australis_Phragmites_australis_PaChr4_32065192_32067654_evm.model.PaChr4.1610_1_CDS_4362452735_14621:0.206147,(Chasmanthium_laxum_Chala.09G126500:0.0350052,Chasmanthium_laxum_Chala.03G113200:0.022184)n9:0.169236)n8:0.0471304)n3:0.0417113,(Urochloa_fusta_Urofu.8G147900:0.108383,Setaria_viridis_SEVIR_8G153800v2:0.142065)n10:0.223887)n2:0.0485089,((Digitaria_radicosa_Dra03G0216800:0.120126,Digitaria_exilis_H_Dex8A-000433.1:0.159204)n12:0.182392,((Panicum_virgatum_Pavir.3KG411500:0.342028,((Setaria_viridis_SEVIR_5G006300v2:0.115027,Cenchrus_americanus_H_CamCM007982.2002980.1:0.11831)n16:0.150766,(Sorghum_bicolor_SORBI_3003G006100:0.223853,(Brachypodium_distachyon_BRADI_2g08990v3:0.15592,Zea_mays_Zm00001eb339320:0.206705)n18:0.0859063)n17:0.0956909)n15:0.0585364)n14:0.0382459,(Panicum_virgatum_Pavir.6NG259300:0.939803,(Cenchrus_americanus_H_CamCM007982.2002979.1:0.119052,Setaria_viridis_SEVIR_5G006200v2:0.101691)n20:0.118362)n19:0.0131513)n13:0.0440128)n11:0.00489031)n1:0.0275073,(((Hordeum_spontaneum_WB01_003852_0269287:0.00284574,Hordeum_vulgareMorex_HORVU.MOREX.r3.7HG0746560:0.00548994)n23:0.279938,(Brachypodium_distachyon_BRADI_2g07303v3:0.265621,(Brachypodium_distachyon_BRADI_4g39287v3:0.0441237,Brachypodium_distachyon_BRADI_1g57271v3:0.141574)n25:0.177793)n24:0.0197548)n22:0.0620139,((((Phragmites_australis_Phragmites_australis_PaChr10_34429001_34430387_evm.model.PaChr10.1279_1_CDS_4362371065_30734:0.0737109,Phragmites_australis_Phragmites_australis_PaChr10_34508957_34511230_evm.model.PaChr10.1280_1_CDS_4362371069_32416:0.0216873)n29:0.161215,(Olyra_latifolia_Ola003588:0.181363,(Olyra_latifolia_Ola027709:0.0358728,Olyra_latifolia_Ola027710:0.0282063)n31:0.151443)n30:0.0717882)n28:0.0498807,((Olyra_latifolia_Ola038080:0.165909,(Olyra_latifolia_Ola011445:0.0544826,((Olyra_latifolia_Ola011448:0.0407853,Olyra_latifolia_Ola011440:0.0250593)n36:0.012141,(Olyra_latifolia_Ola027712:0.0360732,Olyra_latifolia_Ola011446:0.0517756)n37:0.0105079)n35:0.0231183)n34:0.088123)n33:0.120996,((Ampelocalamus_luodianensis_Alu05Cg01400.1:0.0555068,Ampelocalamus_luodianensis_Alu05Cg01410.2:0.0542444)n39:0.139189,(((Leersia_perrieri_LPERR11G18020:0.346439,(Zizania_latifolia_GWHTBFHI030594:0.342091,Oryza_sativa_LOC_Os11g43390:0.250418)n43:0.0635023)n42:0.00705581,((Leersia_perrieri_LPERR11G18000:0.242881,(Oryza_sativa_LOC_Os11g43240:0.364101,Oryza_sativa_LOC_Os11g43250:0.152665)n46:0.060629)n45:0.103142,Zizania_latifolia_GWHTBFHI007949:0.302335)n44:0.0335928)n41:0.0492089,((Phragmites_australis_Phragmites_australis_PaChr14_5229694_5232057_evm.model.PaChr14.371_1_CDS_4362392123_9363:0.190329,(Digitaria_exilis_H_Dex1A-002921.1:0.228467,(Panicum_hallii_Pahal.1G126600:0.190127,Panicum_virgatum_Pavir.1KG147900:0.098701)n50:0.0654191)n49:0.108676)n48:0.0294308,(Panicum_virgatum_Pavir.1KG148000:0.419385,((Eleusine_coracana_ELECO.r07.9AG0684290:0.0536143,Eleusine_coracana_ELECO.r07.9BG0710390:0.0495222)n53:0.290073,(Phragmites_australis_Phragmites_australis_PaChr15_1091615_1094002_evm.model.PaChr15.82_1_CDS_4362397607_22011:0.0449357,Phragmites_australis_Phragmites_australis_PaChr15_1128302_1131326_evm.model.PaChr15.83_1_CDS_4362397629_31244:0.0640267)n54:0.0876746)n52:0.0683708)n51:0.00759675)n47:0.0203315)n40:0.00225906)n38:0.0513267)n32:0.00570297)n27:0.0432228,((Olyra_latifolia_Ola011442:1.03046,Urochloa_fusta_Urofu.9G193500:0.230729)n56:0.183128,((Oryza_sativa_LOC_Os11g29030:1.10833,(Setaria_viridis_SEVIR_5G006266v2:0.603286,(((Panicum_hallii_Pahal.3G427700:0.069681,Panicum_virgatum_Pavir.3NG199200:0.0998672)n62:0.0719209,(Setaria_viridis_SEVIR_3G335100v2:0.0740233,(Dichantelium_oligosantes_H_DolKV776273.1000001.1:0.191323,Dichantelium_oligosantes_H_DolKV776273.1000003.1:0.177727)n64:0.0197475)n63:0.0868229)n61:0.0364046,(Panicum_virgatum_Pavir.3KG073400:0.236566,(ASEM_AUS1_H_AUS1CM014272.1002885.1:0.032774,ASEM_RSA5_H_RSA5chrom3003372.1:0.0266367)n66:0.152452)n65:0.123558)n60:0.0123558)n59:0.00137287)n58:0.0725933,Sorghum_bicolor_SORBI_3007G015700:0.216819)n57:0.0928544)n55:0.0103172)n26:0.0551058)n21:0.00612287)n0;
```
