## Supplementary Dataset S1 for "Gene turnover and contingency facilitated the repeated evolution of C_4_ photosynthesis in grasses": OG0002876_tree.txt

```
((Ananas_comosus_H_Ananas_contig3_000641.1:0.0229127,Tillandsia_fasciculata_H_Tillandsia_CM054933.1_000656.1:0.0429106)n1:0.248969,((Streptochaeta_angustifolia_strangu_027917:0.0688491,(Pharus_latifolius_Phala.02G059100:0.00192734,Pharus_latifolius_Phala.02G059100.2:0.114026)n4:0.0402154)n3:0.00446837,((((Ampelocalamus_luodianensis_Alu02Dg22660.1:0.0507336,Ampelocalamus_luodianensis_Alu02Cg05540.1:0.0250749)n8:0.0210522,((((Cenchrus_americanus_H_CamCM007983.2002257.1:0.0397532,Setaria_viridis_SEVIR_1G057200v2:0.00302113)n12:0.00611991,(Urochloa_fusta_Urofu.1G068600:0.0285655,((Panicum_hallii_Pahal.1G066000:0.00603364,(Panicum_virgatum_Pavir.1NG083400:0.0151648,Panicum_virgatum_Pavir.1KG093200:0.00910509)n16:0.00912001)n15:0.0153388,(Digitaria_radicosa_Dra01G0056300:0.0168608,(Digitaria_exilis_H_Dex1A-003246.1:0.0739437,(Dichantelium_oligosantes_H_DolKV780827.1000002.1:0.0184187,Dichantelium_oligosantes_H_DolKV775350.1000005.1:0.203879)n19:0.0226532)n18:0.0337787)n17:0.00841908)n14:0.00327935)n13:0.00328563)n11:0.0131321,((Chasmanthium_laxum_Chala.11G176500:0.0153536,(Phragmites_australis_Phragmites_australis_PaChr6_4458545_4461370_evm.model.PaChr6.433_1_CDS_4362470024_22248:0.0520167,Phragmites_australis_Phragmites_australis_PaChr5_4676934_4680672_evm.model.PaChr5.401_1_CDS_4362462511_5803:0.0267657)n22:0.0197457)n21:0.00315787,((Eleusine_coracana_ELECO.r07.2BG0157650:0.018291,(Eleusine_coracana_ELECO.r07.2AG0104290:5e-09,Eleusine_coracana_ELECO.r07.UnG0726810:5e-09)n25:0.00292893)n24:0.0595029,((Stipagrostis_hirtigluma_H_Shi_ptg000043l_000151.1:0.0501627,(Carex_scoparia_H_Carex_Csco_scaffold_23_000426.1:0.32916,Aristida_adscensionis_H_Aadptg000021l000294.1:0.0348695)n28:0.0522656)n27:0.0146674,(Sorghum_bicolor_SORBI_3004G070700:0.0180624,Zea_mays_Zm00001eb234660:0.0216784)n29:0.0462108)n26:0.00760399)n23:0.00475485)n20:0.00415584)n10:0.0259441,(((Panicum_virgatum_Pavir.4NG246100:0.923234,Hordeum_vulgareMorex_HORVU.MOREX.r3.6HG0575650:0.0588782)n32:0.0355104,Olyra_latifolia_scaffold77_536878_538964_+:0.0468562)n31:0.0117794,(Zizania_latifolia_GWHTBFHI020600:0.0512019,(Leersia_perrieri_LPERR02G05790:0.0582148,Oryza_sativa_LOC_Os02g09460:0.0245328)n34:0.017168)n33:0.0233963)n30:0.00290694)n9:0.000322993)n7:0.00812736,(Juncus_effusus_H_Juncus_Jeff_scaffold_7_000573.1:0.313199,ASEM_RSA5_H_RSA5chrom1003918.1:0.0533683)n35:0.0288216)n6:0.0102393,(Pharus_latifolius_Phala.04G179500:0.0812364,(Streptochaeta_angustifolia_strangu_036132:0.104253,(((Stipagrostis_hirtigluma_H_Shi_ptg000059l_000349.1:0.0520712,Aristida_adscensionis_H_Aadptg000037l000718.1:0.077706)n40:0.0123765,((((Zea_mays_Zm00001eb387340:0.0540566,Sorghum_bicolor_SORBI_3010G201700:0.0171821)n44:0.0344946,((Dichantelium_oligosantes_H_DolKV770468.1000010.1:0.0225678,((Panicum_virgatum_Pavir.4KG334100:0.0286577,Panicum_hallii_Pahal.4G073300:0.00794218)n48:0.01438,((Urochloa_fusta_Urofu.4G069700:0.0879289,Urochloa_fusta_Urofu.4G069400:0.0524939)n50:0.00365573,(Setaria_viridis_SEVIR_4G214300v2:0.0404096,(Digitaria_radicosa_Dra04G0172600:0.0190277,(Digitaria_exilis_H_Dex4A-001070.1:0.0197255,Digitaria_exilis_H_Dex4B-001011.1:0.00675407)n53:0.025078)n52:0.0121164)n51:0.00373301)n49:0.00394866)n47:0.00615844)n46:0.00192153,(Echinocloa_haploclada_eh_chr6.751:0.0472457,(ASEM_AUS1_H_AUS1CM014273.1002973.1:0.0100166,ASEM_RSA5_H_RSA5chrom4003117.1:0.0192801)n55:0.0164455)n54:0.00411582)n45:0.0345097)n43:0.020707,(Phragmites_australis_Phragmites_australis_PaChr13_27733095_27735206_evm.model.PaChr13.1227_1_CDS_4362386153_4711:0.0474936,(Phragmites_australis_Phragmites_australis_PaChr8_31243897_31246239_evm.model.PaChr8.1278_1_CDS_4362479390_10915:0.0649092,(Eleusine_coracana_ELECO.r07.6BG0499340:0.0174418,Eleusine_coracana_ELECO.r07.6AG0545940:0.0461365)n58:0.101044)n57:0.0126649)n56:0.00140721)n42:0.00606421,Chasmanthium_laxum_Chala.02G203200:0.0433989)n41:0.00893552)n39:0.0264701,((Zizania_latifolia_GWHTBFHI007540:0.0546203,(Oryza_sativa_LOC_Os06g43140:0.0317077,Leersia_perrieri_LPERR06G18410:0.0551496)n61:0.0300943)n60:0.0290711,((Ampelocalamus_luodianensis_Alu06Dg14070.2:0.0243901,(Olyra_latifolia_scaffold38_562028_564724_+:0.0730335,Dendrocalamus_sinicus_Dendrocalamus_sinicus_Dsi06A_34301984_34304742_Dsi06Ag10980.1_1_CDS_4147777735_16628:0.0263453)n64:0.00641591)n63:0.0276999,(Brachypodium_distachyon_BRADI_1g30273v3:0.0807158,(Hordeum_spontaneum_WB01_005818_0240049:0.0064105,Hordeum_vulgareMorex_HORVU.MOREX.r3.7HG0746380:0.00212671)n66:0.121026)n65:0.044023)n62:0.025809)n59:0.0110435)n38:0.0498486)n37:0.0196023)n36:0.0445446)n5:0.00494941)n2:0.0271804)n0;
```
