## Supplementary Dataset S1 for "Gene turnover and contingency facilitated the repeated evolution of C_4_ photosynthesis in grasses": OG0002877_tree.txt

```
((Pharus_latifolius_Phala.04G176500:0.185503,(Streptochaeta_angustifolia_strangu_044424:0.291704,Streptochaeta_angustifolia_strangu_024812:0.405984)n2:0.0451094)n1:0.0908527,(((Brachypodium_distachyon_BRADI_1g35570v3:0.265028,((Hordeum_spontaneum_WB01_003795_0533706:0.0042046,Hordeum_vulgareMorex_HORVU.MOREX.r3.7HG0722820:0.014297)n7:0.0646507,((Hordeum_spontaneum_WB01_003795_0558868:0.00756434,Hordeum_vulgareMorex_HORVU.MOREX.r3.7HG0722800:5e-09)n9:0.0789457,(Hordeum_spontaneum_WB01_003795_0387115:0.0371031,Hordeum_vulgareMorex_HORVU.MOREX.r3.7HG0722830:0.0265982)n10:0.0562222)n8:0.0618188)n6:0.141941)n5:0.0800314,((Zizania_latifolia_GWHTBFHI034149:0.155135,(Oryza_sativa_LOC_Os06g42660:0.137849,Leersia_perrieri_LPERR06G18140:0.263218)n13:0.0478665)n12:0.108524,(Olyra_latifolia_Ola023789:0.127599,(Dendrocalamus_sinicus_Dendrocalamus_sinicus_Dsi06B_5806604_5806945_Dsi06Bg04000.1_-1_CDS_4147780027_56036:0.158049,((Ampelocalamus_luodianensis_Alu06Cg07340.1:0.065239,Dendrocalamus_sinicus_Dendrocalamus_sinicus_Dsi06C_35707211_35707588_Dsi06Cg15810.1_1_CDS_4147787944_21163:0.0503015)n17:0.0359805,(Dendrocalamus_sinicus_Dendrocalamus_sinicus_Dsi06A_33945431_33945799_Dsi06Ag10810.1_1_CDS_4147777684_44768:0.0691653,Ampelocalamus_luodianensis_Alu06Dg13820.2:0.0432897)n18:0.00480996)n16:0.040656)n15:0.00451734)n14:0.00915994)n11:0.0382585)n4:0.0634197,(Urochloa_fusta_Urofu.4G073200:0.995583,((((((Digitaria_exilis_H_Dex4A-001053.1:0.0637951,Digitaria_exilis_H_Dex4B-000993.1:0.0561217)n25:0.137316,Urochloa_fusta_Urofu.4G073300:0.0907401)n24:0.0185597,((ASEM_AUS1_H_AUS1CM014273.1002954.1:0.0998493,((ASEM_RSA5_H_RSA5chrom4003104.1:0,ASEM_RSA5_H_RSA5chrom4003103.1:0)n29:0.0037184,ASEM_RSA5_H_RSA5chrom4003102.1:0.0301994)n28:0.0224242)n27:0.0405419,(Panicum_virgatum_Pavir.4KG329400:0.0788789,Panicum_virgatum_Pavir.4NG242400:0.135087)n30:0.0816507)n26:0.0155461)n23:0.0234144,((Setaria_viridis_SEVIR_4G217900v2:0.167165,(Digitaria_radicosa_Dra04G0170100.2:5e-09,Digitaria_radicosa_Dra04G0170100:5e-09)n33:0.137416)n32:0.0527776,(Echinocloa_haploclada_eh_chr6.781:0.153129,Echinocloa_haploclada_eh_chr6.784:0.0889672)n34:0.0560404)n31:0.043121)n22:0.0181647,((((Zea_mays_Zm00001eb387640:0.161263,Sorghum_bicolor_SORBI_3010G198600:0.0767246)n38:0.0460137,(Zea_mays_Zm00001eb387670:0.164941,Sorghum_bicolor_SORBI_3010G198500:0.140555)n39:0.0156172)n37:0.156511,((Eleusine_coracana_ELECO.r07.6BG0499070:0.132397,Eragrostis_curvula_EJB05_41620:0.118398)n41:0.0626041,((Phragmites_australis_Phragmites_australis_PaChr8_30929053_30929421_evm.model.PaChr8.1255_1_CDS_4362479340_32350:0.0992913,Phragmites_australis_Phragmites_australis_PaChr13_28115770_28116138_evm.model.PaChr13.1249_1_CDS_4362386201_24906:0.128777)n43:0.0337224,(Aristida_adscensionis_H_Aadptg000037l000702.1:0.173985,(Stipagrostis_hirtigluma_H_Shi_ptg000059l_000331.1:0.0934245,Stipagrostis_hirtigluma_H_Shi_ptg000059l_000330.1:0.0951)n45:0.0105667)n44:0.016465)n42:0.0435622)n40:0.0352592)n36:0.0270282,(Chasmanthium_laxum_Chala.02G199500:0.171479,Chasmanthium_laxum_Chala.02G199600:0.0749132)n46:0.0555884)n35:0.0357444)n21:0.0219135,(((((Setaria_viridis_SEVIR_4G217800v2:0.0942727,Cenchrus_americanus_H_CamCM007986.2000291.1:0.0916723)n51:0.0667056,(Digitaria_radicosa_Dra04G0170200:0.171432,(Digitaria_exilis_H_Dex4A-001054.1:0.0940166,Digitaria_exilis_H_Dex4B-000994.1:0.102957)n53:0.05508)n52:0.113038)n50:0.0542572,(Echinocloa_haploclada_eh_chr6.782:0.155804,(ASEM_AUS1_H_AUS1CM014273.1002955.1:0.00756665,ASEM_RSA5_H_RSA5chrom4003105.1:0.0406508)n55:0.212177)n54:0.0330663)n49:0.0582016,((Urochloa_fusta_Urofu.4G073100:0.114861,(Digitaria_radicosa_Dra04G0170300:0.10399,(Digitaria_exilis_H_Dex4A-001055.1:0.0519093,Digitaria_exilis_H_Dex4B-000995.1:0.0654769)n59:0.05419)n58:0.0713225)n57:0.0462257,((Panicum_hallii_Pahal.4G077000:0.0562083,(Panicum_virgatum_Pavir.4KG329600:0.0822798,Panicum_virgatum_Pavir.4NG242500:0.0244442)n62:0.0245399)n61:0.0525628,((ASEM_AUS1_H_AUS1CM014273.1002956.1:0.0163091,ASEM_RSA5_H_RSA5chrom4003106.1:0.0710034)n64:0.0509573,(Setaria_viridis_SEVIR_4G217700v2:0.133262,Dichantelium_oligosantes_H_DolKV778021.1000019.1:0.0905372)n65:0.0499852)n63:0.0115511)n60:0.0302184)n56:0.0182434)n48:0.0251788,(Zea_mays_Zm00001eb275590:0.19634,Sorghum_bicolor_SORBI_3010G198800:0.0876961)n66:0.0709696)n47:0.00788551)n20:0.0449432)n19:0.00499369)n3:0.042491)n0;
```
