## Supplementary Dataset S1 for "Gene turnover and contingency facilitated the repeated evolution of C_4_ photosynthesis in grasses": OG0002878_tree.txt

```
((Ananas_comosus_H_Ananas_contig11_000884.1:0.0278001,Tillandsia_fasciculata_H_Tillandsia_CM054941.1_000839.1:0.0301753)n1:0.182864,((Streptochaeta_angustifolia_strangu_041318:0.0933697,((Pharus_latifolius_Phala.04G162100:0,Pharus_latifolius_Phala.04G162100.4:0,Pharus_latifolius_Phala.04G162100.5:0,Pharus_latifolius_Phala.04G162100.3:0,Pharus_latifolius_Phala.04G162100.2:0)n5:0.107377,((((Leersia_perrieri_LPERR06G16680:0.0358222,Oryza_sativa_LOC_Os06g39520:0.0667799)n9:0.0239682,(Zizania_latifolia_GWHTBFHI007405:0.0295906,Zizania_latifolia_GWHTBFHI034260:0.03485)n10:0.0168654)n8:0.0447012,((Brachypodium_distachyon_BRADI_1g36950v3:0.0617366,(Hordeum_spontaneum_WB01_000102_0256813:0.00302048,Hordeum_vulgareMorex_HORVU.MOREX.r3.7HG0714350:0.00199467)n13:0.104138)n12:0.0325755,(((Olyra_latifolia_Ola035110:0.0657392,(Dendrocalamus_sinicus_Dendrocalamus_sinicus_Dsi06A_31965595_31968881_Dsi06Ag09850.2_1_CDS_4147777396_53212:0.0261565,Dendrocalamus_sinicus_Dendrocalamus_sinicus_Dsi06B_8617022_8619933_Dsi06Bg05140.1_-1_CDS_4147780369_21138:0.020268)n17:0.002252)n16:0.00687791,Ampelocalamus_luodianensis_Alu06Dg12340.1:0.0390568)n15:0.00136051,(Ampelocalamus_luodianensis_Alu06Cg06010.1:0.0315361,Dendrocalamus_sinicus_Dendrocalamus_sinicus_Dsi06C_34455819_34459061_Dsi06Cg14830.1_1_CDS_4147787650_26226:0.0235814)n18:0.00591025)n14:0.0077596)n11:0.0106969)n7:0.00749592,((Phragmites_australis_Phragmites_australis_PaChr13_25185210_25188448_evm.model.PaChr13.1090_1_CDS_4362385849_4288:0.0503316,Phragmites_australis_Phragmites_australis_PaChr8_28788905_28792124_evm.model.PaChr8.1138_1_CDS_4362479080_7962:0.0412964)n20:0.00444494,(((Eragrostis_curvula_EJB05_41443:0.0564968,(Eleusine_coracana_ELECO.r07.6BG0497510:0.00552862,Eleusine_coracana_ELECO.r07.6AG0544060:0.0112056)n24:0.0458711)n23:0.0233228,(Stipagrostis_hirtigluma_H_Shi_ptg000059l_000241.1:0.0579073,Aristida_adscensionis_H_Aadptg000104l000071.1:0.0521109)n25:0.0179372)n22:0.00720641,(Chasmanthium_laxum_Chala.02G184700:0.0330257,((Sorghum_bicolor_SORBI_3010G180400:0.0179626,(Zea_mays_Zm00001eb277000:0.0373757,Zea_mays_Zm00001eb385960:0.0268074)n29:0.00494027)n28:0.0411678,((Dichantelium_oligosantes_H_DolKV778754.1000005.1:0.0228424,Echinocloa_haploclada_eh_chr6.998:0.0344418)n31:0.00698727,(((ASEM_AUS1_H_AUS1CM014273.1002825.1:0.0115462,ASEM_RSA5_H_RSA5chrom4002941.1:0.0101583)n34:0.0231507,(Panicum_hallii_Pahal.4G094700:0.0160272,(Panicum_virgatum_Pavir.4KG314000:0.0179545,Panicum_virgatum_Pavir.4NG192700:0.0110686)n36:0.0108378)n35:0.0243356)n33:0.00405448,((Digitaria_radicosa_Dra04G0155300:0.025961,(Digitaria_exilis_H_Dex4A-000953.1:0.00372952,Digitaria_exilis_H_Dex4B-000902.1:0.00522903)n39:0.0207724)n38:0.0303424,(Urochloa_fusta_Urofu.4G094600:0.037358,(Cenchrus_americanus_H_CamCM007986.2000223.1:0.0388216,(Setaria_viridis_SEVIR_4G237601v2:0.0060472,Setaria_viridis_SEVIR_4G161800v2:0.0205025)n42:0.00704043)n41:0.0172844)n40:0.00381923)n37:0.00372571)n32:0.0018983)n30:0.00572758)n27:0.016719)n26:0.00827062)n21:0.00589721)n19:0.0428168)n6:0.0415613)n4:0.0296508)n3:0.0246385,(((((((Sorghum_bicolor_SORBI_3004G088100:0.0700609,(Dichantelium_oligosantes_H_DolKV777442.1000001.1:0.0470064,((Echinocloa_haploclada_eh_chr7.978:0.0532795,(ASEM_RSA5_H_RSA5chrom1003809.1:0.0504909,(Panicum_hallii_Pahal.1G082800:0.0109752,(Panicum_virgatum_Pavir.1NG104000:0.026314,Panicum_virgatum_Pavir.1KG122000:0.0229517)n55:0.00729782)n54:0.0287305)n53:0.00702512)n52:0.00229605,ASEM_AUS1_H_AUS1CM014274.1003469.1:0.208404)n51:0.00422981)n50:0.0125503)n49:0.0334727,Chasmanthium_laxum_Chala.11G191900:0.0448262)n48:0.0277092,Phragmites_australis_Phragmites_australis_PaChr5_6552908_6555098_evm.model.PaChr5.511_1_CDS_4362462755_23479:0.079775)n47:0.0458768,(Olyra_latifolia_scaffold50_1912748_1916543_-:0.0820471,(Ampelocalamus_luodianensis_Alu02Dg21360.1:0.0338177,(Dendrocalamus_sinicus_Dendrocalamus_sinicus_Dsi02A_6508204_6517962_Dsi02Ag04450.3_-1_CDS_4147709173_25967:0.0358125,Dendrocalamus_sinicus_Dendrocalamus_sinicus_Dsi02C_13804442_13811994_Dsi02Cg03310.1_1_CDS_4147722136_45711:0.0391063)n58:0.00558596)n57:0.0071427)n56:0.0228615)n46:0.0292841,Setaria_viridis_SEVIR_9G278350v2:0.50384)n45:0.0119009,(Pharus_latifolius_Phala.02G073800.3:0.0076609,((Pharus_latifolius_Phala.02G073800.2:0.00355794,Pharus_latifolius_Phala.02G073800:0.00668177)n61:0.00174149,((Pharus_latifolius_Phala.02G073800.4:0,Pharus_latifolius_Phala.02G073800.5:0)n63:0.000710386,Pharus_latifolius_Phala.02G073800.6:5e-09)n62:9e-09)n60:0.0014323)n59:0.100514)n44:0.0139726,Streptochaeta_angustifolia_strangu_035204:0.0646083)n43:0.0071787)n2:0.182864)n0;
```
