## Supplementary Dataset S1 for "Gene turnover and contingency facilitated the repeated evolution of C_4_ photosynthesis in grasses": OG0002879_tree.txt

```
((Dendrocalamus_sinicus_Dendrocalamus_sinicus_Dsi12B_19314652_19318380_Dsi12Bg04920.1_1_CDS_4147845220_26416:0.20997,((((((Aristida_adscensionis_H_Aadptg000004l000172.1:0.143871,(Stipagrostis_hirtigluma_H_Shi_ptg000059l_000017.1:0.0390775,Stipagrostis_hirtigluma_H_Shi_ptg000059l_000019.1:0.043652)n8:0.0675741)n7:0.0651728,((Eragrostis_curvula_EJB05_42461:0.0927517,(Eleusine_coracana_ELECO.r07.6BG0484950:0.0615372,(Eleusine_coracana_ELECO.r07.6BG0484940:0.0232428,Eleusine_coracana_ELECO.r07.6AG0531160:0.0186275)n12:0.0503592)n11:0.0446764)n10:0.0881295,((Sorghum_bicolor_SORBI_3009G043400:0.0431009,Sorghum_bicolor_SORBI_3009G043100:0.0349093)n14:0.0876583,(Panicum_hallii_Pahal.4G132400:0.0259204,(Panicum_virgatum_Pavir.4KG257200:0.0309598,Panicum_virgatum_Pavir.1NG159400:0.019934)n16:0.00693874)n15:0.035383)n13:0.0519055)n9:0.01881)n6:0.0174685,((Chasmanthium_laxum_Chala.08G098500:0.0656583,((((Digitaria_exilis_H_Dex4A-000850.1:0.00614038,Digitaria_exilis_H_Dex4B-000803.1:0.00865608)n22:0.0491946,(Digitaria_exilis_H_Dex4A-000849.1:0.00630945,Digitaria_exilis_H_Dex4B-000802.1:0.00517865)n23:0.0416268)n21:0.0189635,(Cenchrus_americanus_H_CamCM007983.2001154.1:0.0217037,(Digitaria_radicosa_Dra04G0133000:0.0290251,(Digitaria_radicosa_Dra04G0133200:0.0119831,Digitaria_radicosa_Dra04G0134000:0.0164962)n26:0.00164962)n25:0.000183291)n24:0.0167218)n20:0.0262565,((ASEM_RSA5_H_RSA5chrom4000660.1:0.00723151,((ASEM_AUS1_H_AUS1CM014273.1002682.1:0.00392828,(ASEM_AUS1_H_AUS1CM014273.1002684.1:5e-09,ASEM_AUS1_H_AUS1CM014273.1002681.1:0.00436179)n31:0.00327015)n30:0.078293,(ASEM_AUS1_H_AUS1CM014273.1002685.1:0.00630365,ASEM_AUS1_H_AUS1CM014273.1002683.1:5e-09)n32:0.00424184)n29:0.000471316)n28:0.0424135,(Panicum_virgatum_Pavir.2NG208000:0.147256,((Panicum_hallii_Pahal.4G121100:0.0434058,(Panicum_virgatum_Pavir.4KG245200:0.0303475,Panicum_virgatum_Pavir.4NG166600:0.028146)n36:0.0195856)n35:0.0236668,((Urochloa_fusta_Urofu.4G120100:0.0556631,Urochloa_fusta_Urofu.4G120200:0.126335)n38:0.0238571,Setaria_viridis_SEVIR_4G141401v2:0.0655855)n37:0.0119045)n34:0.00806387)n33:0.000895985)n27:0.00421511)n19:0.074822)n18:0.0326881,((Eleusine_coracana_ELECO.r07.6BG0484930:0.0195314,Eleusine_coracana_ELECO.r07.6AG0531150:0.010194)n40:0.20471,((Eragrostis_curvula_EJB05_21961:0.114741,Eragrostis_curvula_EJB05_42460:0.101582)n42:0.0737553,((Stipagrostis_hirtigluma_H_Shi_ptg000059l_001355.1:0.053027,(Stipagrostis_hirtigluma_H_Shi_ptg000059l_001354.1:0.0961372,Stipagrostis_hirtigluma_H_Shi_ptg000059l_001352.1:0.0217691)n45:0.0263724)n44:0.0956726,Stipagrostis_hirtigluma_H_Shi_ptg000044l_000647.1:0.110442)n43:0.0122713)n41:0.0204874)n39:0.0139737)n17:0.0510773)n5:0.00589269,(Stipagrostis_hirtigluma_H_Shi_ptg000059l_000018.1:0.156128,((Echinocloa_haploclada_eh_chr6.1465:0.0787734,((Digitaria_radicosa_Dra09G0045400:0.0359659,(Digitaria_exilis_H_Dex9A-005428.1:0.0014036,(Digitaria_exilis_H_Dex9A-005427.1:0.00844828,Digitaria_exilis_H_Dex9B-005289.1:0.00244192)n52:0.0100656)n51:0.0251304)n50:0.045208,(Dichantelium_oligosantes_H_DolKV776273.1000004.1:0.0515641,(Digitaria_exilis_H_Dex9B-000244.1:0.0469325,(Cenchrus_americanus_H_CamCM007983.2005077.1:0.0500296,Cenchrus_americanus_H_CamCM007983.2005076.1:0.054372)n55:0.00604133)n54:0.0128451)n53:0.0102621)n49:0.00114023)n48:0.0895067,Urochloa_fusta_Urofu.4G141200:0.035525)n47:0.0258889)n46:0.00287655)n4:0.0293049,((Echinocloa_haploclada_eh_chr6.1467:0.340013,(Urochloa_fusta_Urofu.4G028600:0.059231,(Digitaria_exilis_H_Dex9A-000245.1:0.0135794,Digitaria_exilis_H_Dex9B-000245.1:0.00691059)n59:0.0620477)n58:0.0408685)n57:0.0624068,(Aristida_adscensionis_H_Aadptg000052l000052.1:0.256739,Aristida_adscensionis_H_Aadptg000048l000319.1:0.12957)n60:0.0143967)n56:0.0361985)n3:0.0268104,(Brachypodium_distachyon_BRADI_2g09487v3:0.184413,Eragrostis_curvula_EJB05_19389:0.266166)n61:0.0405489)n2:0.00450543)n1:0.0383585,((Leersia_perrieri_LPERR12G11630:0.135445,Oryza_sativa_LOC_Os12g33230:0.11585)n63:0.185129,(Leersia_perrieri_LPERR12G11610:0.249641,(Oryza_sativa_LOC_Os12g33220:0.148477,(Oryza_sativa_LOC_Os12g33210:0.0642392,Oryza_sativa_LOC_Os12g34220:0.0588575)n66:0.0409062)n65:0.00454514)n64:0.033228)n62:0.0368601)n0;
```
