## Supplementary Dataset S1 for "Gene turnover and contingency facilitated the repeated evolution of C_4_ photosynthesis in grasses": OG0002880_tree.txt

```
((Ananas_comosus_H_Ananas_contig7_000053.1:0.0516745,Tillandsia_fasciculata_H_Tillandsia_CM054935.1_000058.1:0.101835)n1:0.198196,((Streptochaeta_angustifolia_strangu_011809:0.150238,(Pharus_latifolius_Phala.04G046000:0.00177244,(Pharus_latifolius_Phala.04G046000.2:1.3e-08,Pharus_latifolius_Phala.04G046000.3:5e-09)n5:0.0115592)n4:0.172043)n3:0.0527735,((Zizania_latifolia_GWHTBFHI035275:0.081179,(Leersia_perrieri_LPERR06G04620:0.222762,Oryza_sativa_LOC_Os06g08120:0.0678439)n8:0.0535657)n7:0.020874,((Olyra_latifolia_Ola008214:0.0590225,((Ampelocalamus_luodianensis_Alu06Cg15470.2:0.0220285,Dendrocalamus_sinicus_Dendrocalamus_sinicus_Dsi03C_15858910_15860646_Dsi03Cg04920.1_-1_CDS_4147742590_18200:0.0317185)n12:0.0124498,(Dendrocalamus_sinicus_Dendrocalamus_sinicus_Dsi06A_3355091_3356833_Dsi06Ag02720.1_1_CDS_4147775257_43071:0.0269262,Ampelocalamus_luodianensis_Alu06Dg03650.2:0.0720619)n13:0.0074792)n11:0.00871896)n10:0.0179015,((((Hordeum_vulgareMorex_HORVU.MOREX.r3.6HG0540580:0.0129142,(Hordeum_spontaneum_WB01_006675_0109389:0.0942647,Hordeum_spontaneum_WB01_009064_0256852:0.00585111)n18:0.000650124)n17:0.317037,Brachypodium_distachyon_BRADI_1g47730v3:0.19085)n16:0.0184518,((((((Eleusine_coracana_ELECO.r07.6BG0463070:0.00799501,Eleusine_coracana_ELECO.r07.6BG0463050:0.0105064)n24:0.0453094,(Eleusine_coracana_ELECO.r07.6AG0510990:0.00742614,Eleusine_coracana_ELECO.r07.6AG0511020:0.0111479)n25:0.0208053)n23:0.0907021,(Eragrostis_curvula_EJB05_52042:0.016392,Eragrostis_curvula_EJB05_52191:0.0120199)n26:0.061845)n22:0.0589926,((Aristida_adscensionis_H_Aadptg000013l000080.1:0.0382267,Aristida_adscensionis_H_Aadptg000013l000063.1:0.0556275)n28:0.0293816,((Stipagrostis_hirtigluma_H_Shi_ptg000055l_000338.1:0.0576595,(Stipagrostis_hirtigluma_H_Shi_ptg000045l_000535.1:0.00969478,(Stipagrostis_hirtigluma_H_Shi_ptg000045l_000536.1:0.0118392,Stipagrostis_hirtigluma_H_Shi_ptg000049l_001071.1:0.0132417)n32:0.00895804)n31:0.0970434)n30:0.0150827,Stipagrostis_hirtigluma_H_Shi_ptg000055l_000990.1:0.0740667)n29:0.00822964)n27:0.00773619)n21:0.0115338,((Chasmanthium_laxum_Chala.02G057000:0.0944387,Chasmanthium_laxum_Chala.02G056900:0.0588924)n34:0.0143707,(((((Cenchrus_americanus_H_CamCM007983.2001547.1:0.0347198,Setaria_viridis_SEVIR_4G050600v2:0.0255827)n39:0.0327224,(Panicum_hallii_Pahal.4G306000:0.0454811,(Panicum_virgatum_Pavir.4KG071400:0.00830405,Panicum_virgatum_Pavir.4KG091400:0.0071819)n41:0.0739602)n40:0.00762584)n38:0.00881588,(Digitaria_radicosa_Dra04G0021400:0.0982346,((Echinocloa_haploclada_eh_chr6.2502:0.0814187,(ASEM_AUS1_H_AUS1CM014273.1001351.1:0.0211375,ASEM_RSA5_H_RSA5chrom4002140.1:0.0200562)n45:0.0375396)n44:0.012952,Digitaria_radicosa_Dra04G0021300:0.110012)n43:0.00490075)n42:0.000544528)n37:0.0106585,(Zea_mays_Zm00001eb374950:0.0572018,Sorghum_bicolor_SORBI_3010G062300:0.0643619)n46:0.0253887)n36:0.0280939,((Digitaria_radicosa_Dra04G0021800:0.081434,((Digitaria_exilis_H_Dex4A-000333.1:0.0292892,Digitaria_exilis_H_Dex4B-002450.1:0.0174465)n50:0.0901354,(Digitaria_exilis_H_Dex4A-002469.1:0.0455996,Digitaria_exilis_H_Dex4B-000267.1:0.0270667)n51:0.0396618)n49:0.0427096)n48:0.0246319,(((Cenchrus_americanus_H_CamCM007983.2003790.1:0.0460653,Setaria_viridis_SEVIR_4G051100v2:0.0328921)n54:0.0253637,(((Dichantelium_oligosantes_H_DolKV769371.1000005.1:0.0431627,Sorghum_bicolor_SORBI_3010G061900:0.0860935)n57:0.0121505,(Panicum_hallii_Pahal.4G306400:0.0274501,((Panicum_virgatum_Pavir.4KG070800:5e-09,Panicum_virgatum_Pavir.4KG090700:5e-09)n60:0.040449,(Panicum_virgatum_Pavir.4NG071700:5e-09,Panicum_virgatum_Pavir.5KG109800:6e-09)n61:0.0326906)n59:0.0114664)n58:0.0182161)n56:0.00733501,(ASEM_AUS1_H_AUS1CM014273.1002007.1:0.0531286,ASEM_RSA5_H_RSA5chrom4001287.1:0.0116904)n62:0.0316544)n55:0.0145437)n53:0.0164131,(Echinocloa_haploclada_eh_chr6.2505:0.0781676,(Urochloa_fusta_Urofu.4G243700:0.0704799,Urochloa_fusta_Urofu.4G243100:0.0946676)n64:0.0309384)n63:0.0122183)n52:0.0117599)n47:0.0211474)n35:0.0158944)n33:0.0167588)n20:0.00692286,(Zea_mays_Zm00001eb374940:0.764942,Echinocloa_haploclada_eh_chr5.3903:0.469852)n65:0.142691)n19:0.0158545)n15:0.0152862,(Phragmites_australis_Phragmites_australis_PaChr8_4478931_4480676_evm.model.PaChr8.342_1_CDS_4362480748_29836:0.0215567,Phragmites_australis_Phragmites_australis_PaChr8_4490038_4490808_evm.model.PaChr8.343_1_CDS_4362480750_30674:0.0410679)n66:0.054144)n14:0.0209625)n9:0.0190877)n6:0.0422127)n2:0.198196)n0;
```
