## Supplementary Dataset S1 for "Gene turnover and contingency facilitated the repeated evolution of C_4_ photosynthesis in grasses": OG0002881_tree.txt

```
(((Ananas_comosus_H_Ananas_contig5_000194.1:0.043508,Tillandsia_fasciculata_H_Tillandsia_CM054930.1_000874.1:0.0249945)n2:0.107891,(Juncus_effusus_H_Juncus_Jeff_scaffold_1_001882.1:0.229764,Carex_scoparia_H_Carex_Csco_scaffold_7_000867.1:0.140291)n3:0.0824843)n1:0.0522638,(Streptochaeta_angustifolia_strangu_024047:0.0926461,(Pharus_latifolius_Phala.03G238700:0.0462726,(((Leersia_perrieri_LPERR01G27550:0.0271298,Oryza_sativa_LOC_Os01g55950:0.0264594)n8:0.0138214,(Zizania_latifolia_GWHTBFHI012705:0.0272893,Zizania_latifolia_GWHTBFHI005707:0.121649)n9:0.0104679)n7:0.0407601,(((Brachypodium_distachyon_BRADI_2g50850v3:0.0479966,(((Hordeum_spontaneum_WB01_014707_0000660:5e-09,Hordeum_vulgareMorex_HORVU.MOREX.r3.6HG0626230:0.00525447)n15:0.0079917,(Hordeum_spontaneum_WB01_008450_0113396:0.0136883,Hordeum_vulgareMorex_HORVU.MOREX.r3.6HG0626240:4.5e-09)n16:5e-10)n14:0.0761063,(Hordeum_spontaneum_WB01_004448_0090254:0.0268955,Hordeum_vulgareMorex_HORVU.MOREX.r3.3HG0291310:0.00170801)n17:0.0244232)n13:0.0216137)n12:0.0176281,((Dendrocalamus_sinicus_Dendrocalamus_sinicus_Dsi01A_47686729_47723755_Dsi01Ag19240.1_-1_CDS_4147690513_39977:0.00289542,(Dendrocalamus_sinicus_Dendrocalamus_sinicus_Dsi01A_47639995_47642680_Dsi01Ag19220.1_-1_CDS_4147690507_36599:0.00154537,Dendrocalamus_sinicus_Dendrocalamus_sinicus_Dsi01A_47662119_47666073_Dsi01Ag19230.1_-1_CDS_4147690510_38288:0.0315436)n20:0.00418707)n19:0.0192834,((Olyra_latifolia_Ola027299:5e-09,Olyra_latifolia_Ola027301:5e-09)n22:0.0493218,(Ampelocalamus_luodianensis_Alu01Dg21150.4:0.0235104,Ampelocalamus_luodianensis_Alu01Cg19060.2:0.029467)n23:0.00327411)n21:0.00180865)n18:0.00270163)n11:0.0142712,((((Stipagrostis_hirtigluma_H_Shi_ptg000050l_000749.1:0.033989,Aristida_adscensionis_H_Aadptg000069l000462.1:0.0403801)n27:0.00695589,Phragmites_australis_Phragmites_australis_PaChr1_43127952_43130597_evm.model.PaChr1.2057_1_CDS_4362365493_23573:0.0725507)n26:0.00174378,(Phragmites_australis_Phragmites_australis_PaChr2_38710883_38717177_evm.model.PaChr2.1971_1_CDS_4362418883_7341:0.0395563,Aristida_adscensionis_H_Aadptg000011l000166.1:0.0904095)n28:0.0100455)n25:0.0105223,(((Eleusine_coracana_ELECO.r07.1AG0034380:0.00979459,Eleusine_coracana_ELECO.r07.1BG0084420:0.0113757)n31:0.0289169,(Eragrostis_curvula_EJB05_16870:0.0343516,(Eragrostis_curvula_EJB05_16869:0.0207006,Eragrostis_curvula_EJB05_16871:0.0448137)n33:0.0104506)n32:0.00601055)n30:0.0149644,((Chasmanthium_laxum_Chala.01G230200:0.0297039,((Zea_mays_Zm00001eb152190:0.0566869,Sorghum_bicolor_SORBI_3003G306600:0.0196449)n37:0.0326651,((Echinocloa_haploclada_eh_chr2.3517:0.0332581,((Dichantelium_oligosantes_H_DolKV775131.1000009.1:0.0280302,(ASEM_AUS1_H_AUS1CM014274.1000792.1:0.00325074,ASEM_RSA5_H_RSA5chrom5002697.1:0.000914812)n42:0.024468)n41:0.006677,Dichantelium_oligosantes_H_DolKV775131.1000010.1:0.0180504)n40:0.0020056)n39:0.0136534,((Urochloa_fusta_Urofu.5G150600:0.0261908,((Cenchrus_americanus_H_CamCM007987.2000740.1:0.0270054,Setaria_viridis_SEVIR_5G333400v2:0.0192405)n46:0.0135169,(Panicum_hallii_Pahal.5G147400:0.0110563,Panicum_virgatum_Pavir.5KG127600:0.0191212)n47:0.0117713)n45:0.00193443)n44:0.00496962,(Digitaria_radicosa_Dra05G0121400:0.0148147,(Digitaria_exilis_H_Dex5A-002980.1:0.00633887,Digitaria_exilis_H_Dex5B-003010.1:0.00645821)n49:0.0151037)n48:0.0261776)n43:0.00561194)n38:0.00551352)n36:0.0116409)n35:0.00879119,(((Zea_mays_Zm00001eb370290:0.0728917,Sorghum_bicolor_SORBI_3003G306700:0.0237678)n52:0.0328638,((Dichantelium_oligosantes_H_DolKV775131.1000008.1:0.0176089,Echinocloa_haploclada_eh_chr2.3518:0.033118)n54:0.00227857,(((ASEM_AUS1_H_AUS1CM014274.1000791.1:0.00231472,ASEM_RSA5_H_RSA5chrom5002696.1:5e-09)n57:0.0215241,(Panicum_hallii_Pahal.5G147300:0.00962702,(Panicum_virgatum_Pavir.5NG512100:0.0353478,Panicum_virgatum_Pavir.5KG558600:0.0136643)n59:0.00151825)n58:0.00507806)n56:0.00243785,(((Digitaria_exilis_H_Dex5A-002979.1:0.00555978,Digitaria_exilis_H_Dex5B-003009.1:0.00684522)n62:0.00979229,(Digitaria_radicosa_Dra05G0121400.2:0.000928583,(Digitaria_radicosa_Dra05G0121400.3:0.00860186,Digitaria_radicosa_Dra05G0121400.4:5e-09)n64:0.0161558)n63:0.0153177)n61:0.0159315,(Urochloa_fusta_Urofu.5G150500:0.0327317,(Cenchrus_americanus_H_CamCM007987.2000739.1:0.0276357,Setaria_viridis_SEVIR_5G333500v2:0.0132745)n66:0.0117676)n65:0.00410124)n60:9.3039e-05)n55:0.00311073)n53:0.00636865)n51:0.00751446,Chasmanthium_laxum_Chala.01G230100:0.0311692)n50:0.00346324)n34:0.00640214)n29:0.0160912)n24:0.0136978)n10:0.00472708)n6:0.0329307)n5:0.0277627)n4:0.0522638)n0;
```
