## Supplementary Dataset S1 for "Gene turnover and contingency facilitated the repeated evolution of C_4_ photosynthesis in grasses": OG0002882_tree.txt

```
(Carex_scoparia_H_Carex_Csco_scaffold_31_000235.1:0.395077,(Streptochaeta_angustifolia_strangu_018815:0.189522,((Brachypodium_distachyon_BRADI_2g47171v3:0.140588,Brachypodium_distachyon_BRADI_2g47191v3:0.345064)n3:0.0706738,((Olyra_latifolia_Ola006938:0.133748,(Dendrocalamus_sinicus_Dendrocalamus_sinicus_Dsi01B_41759450_41769693_Dsi01Bg15100.1_-1_CDS_4147697863_27055:0.0575411,(Dendrocalamus_sinicus_Dendrocalamus_sinicus_Dsi01B_41820787_41823576_Dsi01Bg15110.1_-1_CDS_4147697866_28743:0.014203,(Dendrocalamus_sinicus_Dendrocalamus_sinicus_Dsi01B_41658637_41664027_Dsi01Bg15080.1_-1_CDS_4147697857_23679:0.0104913,Dendrocalamus_sinicus_Dendrocalamus_sinicus_Dsi01B_41740262_41743087_Dsi01Bg15090.1_-1_CDS_4147697860_25367:0.0224272)n8:0.00474142)n7:0.029527)n6:0.0642383)n5:0.059297,((((Eleusine_coracana_ELECO.r07.1AG0029470:0.128768,(Eragrostis_curvula_EJB05_17346:0.126229,Eragrostis_curvula_EJB05_55273:0.0162624)n13:0.113361)n12:0.0291816,((Eleusine_coracana_ELECO.r07.1BG0079620:0.0919036,(Eleusine_coracana_ELECO.r07.1AG0029490:0.0526798,(Eleusine_coracana_ELECO.r07.1AG0029480:0.0314957,Eleusine_coracana_ELECO.r07.1BG0079610:0.0203454)n17:0.0374432)n16:0.0595671)n15:0.057471,(Eragrostis_curvula_EJB05_55278:0.158854,(Eragrostis_curvula_EJB05_55279:0.138915,(Eragrostis_curvula_EJB05_55276:0.0115287,Eragrostis_curvula_EJB05_17348:0.150202)n20:0.0692456)n19:0.0270309)n18:0.0320641)n14:0.00356267)n11:0.0304818,((Panicum_virgatum_Pavir.5KG484900:0.100218,(((Dichantelium_oligosantes_H_DolKV778082.1000005.1:0.0765396,(Digitaria_exilis_H_Dex5A-003214.1:0.0155272,Digitaria_exilis_H_Dex5B-003246.1:0.0135673)n26:0.103047)n25:0.0841569,(Cenchrus_americanus_H_CamCM007987.2000960.1:0.0845293,(ASEM_AUS1_H_AUS1CM014274.1001054.1:0.0118122,(ASEM_RSA5_H_RSA5chrom5003912.1:0.00343064,ASEM_RSA5_H_RSA5chrom5003910.1:0.0120784)n29:0.00237512)n28:0.0852635)n27:0.056741)n24:0.0196022,((Digitaria_exilis_H_Dex5A-003212.1:0.0671573,(Digitaria_exilis_H_Dex5A-003213.1:0.00950228,Digitaria_exilis_H_Dex5B-003245.1:0.0144193)n32:0.0521533)n31:0.0608569,(((ASEM_AUS1_H_AUS1CM014274.1001055.1:0.0193154,(ASEM_RSA5_H_RSA5chrom5003911.1:0.0484461,ASEM_RSA5_H_RSA5chrom5003913.1:0.0041348)n36:0.0139185)n35:0.0348967,Urochloa_fusta_Urofu.5G206700:0.073853)n34:0.00466811,Dichantelium_oligosantes_H_DolKV773929.1000004.1:0.180452)n33:0.00670746)n30:0.012738)n23:0.00141533)n22:0.0222935,Sorghum_bicolor_SORBI_3007G006501:0.196973)n21:0.0435218)n10:0.0162495,(((((((Setaria_viridis_SEVIR_5G282800v2:0.0711017,(Digitaria_exilis_H_Dex5B-003244.1:0.135725,Panicum_hallii_Pahal.5G196600:0.0850747)n44:0.0141741)n43:0.0261504,(ASEM_AUS1_H_AUS1CM014274.1001056.1:0.0912966,(ASEM_RSA5_H_RSA5chrom5001790.1:0.0340325,ASEM_RSA5_H_RSA5chrom5003914.1:0.0464937)n46:0.0138915)n45:0.0637824)n42:0.0644578,(Aristida_adscensionis_H_Aadptg000095l000087.1:0.173236,((Stipagrostis_hirtigluma_H_Shi_ptg000015l_000206.1:0.00720215,Stipagrostis_hirtigluma_H_Shi_ptg000026l_000327.1:0.00621538)n49:0.145686,(Aristida_adscensionis_H_Aadptg000049l000019.1:0.173473,Aristida_adscensionis_H_Aadptg000049l000421.1:0.126176)n50:0.0740422)n48:0.0438584)n47:0.00487316)n41:0.0698285,Sorghum_bicolor_SORBI_3007G032900:0.273566)n40:0.146632,Cenchrus_americanus_H_CamCM007987.2000961.1:0.518953)n39:0.105522,((Aristida_adscensionis_H_Aadptg000095l000088.1:0.152519,((Eragrostis_curvula_EJB05_33616:0.00556678,Eragrostis_curvula_EJB05_33591:0.00314149)n54:0.0957355,(((Stipagrostis_hirtigluma_H_Shi_ptg000036l_000058.1:0.00450064,Stipagrostis_hirtigluma_H_Shi_ptg000046l_000055.1:0.000545021)n57:0.104884,((Stipagrostis_hirtigluma_H_Shi_ptg000036l_000141.1:0.0110591,Stipagrostis_hirtigluma_H_Shi_ptg000046l_001341.1:0.0059643)n59:0.0555729,(Stipagrostis_hirtigluma_H_Shi_ptg000065l_000128.1:0.038484,((Stipagrostis_hirtigluma_H_Shi_ptg000036l_000142.1:0.00720145,Stipagrostis_hirtigluma_H_Shi_ptg000046l_001342.1:0.0021315)n62:0.0902171,(Stipagrostis_hirtigluma_H_Shi_ptg000036l_000139.1:0.00507967,Stipagrostis_hirtigluma_H_Shi_ptg000036l_000138.1:0.00236146)n63:0.0367736)n61:0.015185)n60:0.0281464)n58:0.0336733)n56:0.0216182,(Stipagrostis_hirtigluma_H_Shi_ptg000036l_000140.1:0.00608735,Stipagrostis_hirtigluma_H_Shi_ptg000046l_001339.1:0.00500702)n64:0.0968657)n55:0.0107629)n53:0.0155887)n52:0.0394009,((Eragrostis_curvula_EJB05_55264:1.08175,Aristida_adscensionis_H_Aadptg000095l000086.1:0.02214)n66:0.149875,Stipagrostis_hirtigluma_H_Shi_ptg000050l_000984.1:0.131744)n65:0.0146382)n51:0.0217614)n38:0.00241794,Eleusine_coracana_ELECO.r07.1AG0029450:0.155272)n37:0.0172524)n9:0.0683961)n4:0.0357032)n2:0.131646)n1:0.395077)n0;
```
