## Supplementary Dataset S1 for "Gene turnover and contingency facilitated the repeated evolution of C_4_ photosynthesis in grasses": OG0002883_tree.txt

```
((Panicum_virgatum_Pavir.9NG344400:0.878779,Ampelocalamus_luodianensis_Alu01Cg25040.2:0.426999)n1:0.211985,(((Olyra_latifolia_Ola035048:0.152924,(Ampelocalamus_luodianensis_Alu01Cg25050.2:0.0503922,(Dendrocalamus_sinicus_Dendrocalamus_sinicus_Dsi01B_37532127_37532887_Dsi01Bg13300.1_1_CDS_4147697323_7360:0.181853,Dendrocalamus_sinicus_Dendrocalamus_sinicus_Dsi01C_23998840_24000342_Dsi01Cg17210.1_-1_CDS_4147706398_55793:0.0552846)n6:0.00746424)n5:0.0562976)n4:0.0833465,(Oryza_sativa_LOC_Os01g46030:0.149836,(Leersia_perrieri_LPERR01G21070:0.253971,Leersia_perrieri_LPERR01G21090:0.201336)n8:0.0223706)n7:0.0704874)n3:0.0698442,(((((Eragrostis_curvula_EJB05_53531:0.0193096,Eragrostis_curvula_EJB05_16325:0.0274278)n13:0.066082,(Eragrostis_curvula_EJB05_16315:0.160526,(Eragrostis_curvula_EJB05_53532:0.0134824,Eragrostis_curvula_EJB05_16314:0.00882715)n15:0.059752)n14:0.0393555)n12:0.16078,((((Dichantelium_oligosantes_H_DolKV775443.1000004.1:0.0854833,(ASEM_AUS1_H_AUS1CM014274.1004182.1:0.025426,ASEM_RSA5_H_RSA5chrom5001649.1:0.0175548)n20:0.0623304)n19:0.0188646,(Setaria_viridis_SEVIR_9G186200v2:0.335061,(Digitaria_radicosa_Dra05G0057400:0.0366908,(Digitaria_exilis_H_Dex5B-001190.1:0.586064,(Digitaria_exilis_H_Dex5A-001194.1:0.0202233,Digitaria_exilis_H_Dex5B-001189.1:0.0198178)n24:0.0656109)n23:0.00729011)n22:0.0218689)n21:0.0171436)n18:0.0936059,(((Chasmanthium_laxum_Chala.M004300:0,Chasmanthium_laxum_Chala.01G157700:0)n27:0.0979573,(Dichantelium_oligosantes_H_DolKV775443.1000005.1:0.0850935,(Urochloa_fusta_Urofu.5G238400:0.0912984,Setaria_viridis_SEVIR_5G252700v2:0.083941)n29:0.0316631)n28:0.0282963)n26:0.0148954,(Sorghum_bicolor_SORBI_3003G238200:0.102458,((((Digitaria_exilis_H_Dex5A-001195.1:0.00957449,Digitaria_exilis_H_Dex5B-001191.1:0.0148447)n34:0.11743,(Urochloa_fusta_Urofu.5G238300:0.0951754,(Digitaria_radicosa_Dra09G0360500:0.117138,Setaria_viridis_SEVIR_5G252800v2:0.0344222)n36:0.0394624)n35:0.0235988)n33:0.0202135,(Dichantelium_oligosantes_H_DolKV775443.1000006.1:0.0677395,(ASEM_AUS1_H_AUS1CM014274.1004183.1:0.0180835,(ASEM_RSA5_H_RSA5chrom5001651.1:0.00178009,ASEM_RSA5_H_RSA5chrom5001652.1:0.00170161)n39:0.0162694)n38:0.045535)n37:0.00612149)n32:0.00953939,(Panicum_hallii_Pahal.5G226200:0.0186448,(Panicum_virgatum_Pavir.5KG442600:0.0467465,Panicum_virgatum_Pavir.5NG059000:0.0420168)n41:0.00466854)n40:0.011118)n31:0.0253626)n30:0.0664932)n25:0.019371)n17:0.0321113,(Chasmanthium_laxum_Chala.01G132200:0.180493,(((Urochloa_fusta_Urofu.4G060400:0.154285,((ASEM_RSA5_H_RSA5chrom5000105.1:0.134072,Dichantelium_oligosantes_H_DolKV775364.1000001.1:0.127157)n47:0.0249334,Dichantelium_oligosantes_H_DolKV776187.1000018.1:0.14137)n46:0.0157078)n45:0.09128,((Digitaria_radicosa_Dra05G0034400:0.0766225,(Digitaria_exilis_H_Dex5A-003484.1:0.0499245,Digitaria_exilis_H_Dex5B-003508.1:0.164771)n50:0.036578)n49:0.0717239,(Panicum_hallii_Pahal.5G253500:0.0960936,(Panicum_virgatum_Pavir.J655100:0.04073,Panicum_virgatum_Pavir.5NG297300:0.0825907)n52:0.00917675)n51:0.00632811)n48:0.0168094)n44:0.0370348,((Urochloa_fusta_Urofu.3G408500:0.239873,(ASEM_AUS1_H_AUS1CM014275.1001527.1:0.149131,(ASEM_AUS1_H_AUS1CM014274.1001399.1:0.163293,(Sorghum_bicolor_SORBI_3008G166900:0.140288,((Panicum_virgatum_Pavir.7KG430200:0.108502,Panicum_virgatum_Pavir.7KG354600:0.0218073)n59:0.052148,Panicum_virgatum_Pavir.7NG393100:0.0870067)n58:0.044953)n57:0.17507)n56:0.0407672)n55:0.00452969)n54:0.0452533,(Cenchrus_americanus_H_CamCM007985.2000537.1:0.193446,Digitaria_radicosa_Dra07G0182700:0.119798)n60:0.0447939)n53:0.0238538)n43:0.00265042)n42:0.0222571)n16:0.00247301)n11:0.0804482,((((Eleusine_coracana_ELECO.r07.1AG0026600:0.0159894,Eleusine_coracana_ELECO.r07.1BG0076890:0.0243692)n64:0.153745,(Aristida_adscensionis_H_Aadptg000079l000149.1:0.184184,Aristida_adscensionis_H_Aadptg000079l000150.1:0.121379)n65:0.0134865)n63:0.0336064,Stipagrostis_hirtigluma_H_Shi_ptg000050l_001987.1:0.149328)n62:0.0240319,Phragmites_australis_Phragmites_australis_PaChr1_34505087_34506589_evm.model.PaChr1.1548_1_CDS_4362364361_14748:0.0865896)n61:0.0179226)n10:0.0137671,(Stipagrostis_hirtigluma_H_Shi_ptg000015l_000261.1:0.294364,Stipagrostis_hirtigluma_H_Shi_ptg000050l_000333.1:0.156729)n66:0.0686673)n9:0.0076297)n2:0.0142355)n0;
```
