## Supplementary Dataset S1 for "Gene turnover and contingency facilitated the repeated evolution of C_4_ photosynthesis in grasses": OG0002884_tree.txt

```
((Tillandsia_fasciculata_H_Tillandsia_CM054938.1_000289.1:0.20984,(Carex_scoparia_H_Carex_Csco_scaffold_9_000383.1:0.262707,Juncus_effusus_H_Juncus_Jeff_scaffold_20_000811.1:0.214987)n2:0.142393)n1:0.0691778,((Streptochaeta_angustifolia_strangu_017550:0.0974437,(Pharus_latifolius_Phala.05G128600:0.00302374,Pharus_latifolius_Phala.05G128600.2:0.00509279)n5:0.089396)n4:0.0340525,((((Oryza_sativa_LOC_Os03g32630:0.0544349,((Leersia_perrieri_LPERR01G10430:0.0315222,Leersia_perrieri_LPERR01G14820:0.0193456)n11:0.0305,Leersia_perrieri_LPERR06G18680:0.184622)n10:0.0170502)n9:0.0115488,(Zizania_latifolia_GWHTBFHI004648:0.0380544,Zizania_latifolia_GWHTBFHI011892:0.0333882)n12:0.0371432)n8:0.0541707,((Brachypodium_distachyon_BRADI_1g15780v3:0.070523,((Hordeum_spontaneum_WB01_000409_0004767:0.00169993,Hordeum_vulgareMorex_HORVU.MOREX.r3.3HG0303140:0.00105621)n16:0.0582386,((Hordeum_spontaneum_WB01_006372_0348415:0.00459484,Hordeum_vulgareMorex_HORVU.MOREX.r3.1HG0088920:0.00557929)n18:0.0665609,(Hordeum_vulgareMorex_HORVU.MOREX.r3.1HG0088870:0.00369331,(Hordeum_spontaneum_WB01_004498_0156631:0.161166,Hordeum_spontaneum_WB01_006372_0181214:0.00283053)n20:0.000314504)n19:0.015165)n17:0.0326099)n15:0.024878)n14:0.0461713,(Olyra_latifolia_Ola033920:0.0713721,((Dendrocalamus_sinicus_Dendrocalamus_sinicus_Dsi06C_10145554_10147689_Dsi06Cg01740.1_1_CDS_4147783723_32965:0.0202591,(Ampelocalamus_luodianensis_Alu08Dg03490.1:0.0368445,Ampelocalamus_luodianensis_Alu03Cg27350.1:5e-09)n24:0.0173993)n23:0.0219185,(Ampelocalamus_luodianensis_Alu03Dg17680.1:0.038242,Dendrocalamus_sinicus_Dendrocalamus_sinicus_Dsi03A_22518670_22520802_Dsi03Ag10480.1_1_CDS_4147729864_18158:0.0241754)n25:0.00268616)n22:0.00666415)n21:0.000740461)n13:0.0125072)n7:0.0274604,(((Eleusine_coracana_ELECO.r07.3BG0266750:0.0359447,Setaria_viridis_SEVIR_2G027000v2:0.0605017)n28:0.0816749,((((ASEM_RSA5_H_RSA5chrom5005445.1:0.00912361,ASEM_AUS1_H_AUS1CM014274.1001428.1:0.011082)n32:5e-09,(ASEM_AUS1_H_AUS1CM014274.1001427.1:0.0125391,(ASEM_RSA5_H_RSA5chrom5005449.1:0.000644024,ASEM_RSA5_H_RSA5chrom5005444.1:0.00245194)n34:0.00593158)n33:0.000659064)n31:0.0770955,(Digitaria_radicosa_Dra05G0032000:0.0379449,(Digitaria_exilis_H_Dex5A-003497.1:0.0378777,Digitaria_exilis_H_Dex5B-003517.1:0.0268698)n36:0.0600394)n35:0.0757219)n30:0.0361717,(Stipagrostis_hirtigluma_H_Shi_ptg000050l_001794.1:0.133631,(Chasmanthium_laxum_Chala.01G128100:0.160625,Chasmanthium_laxum_Chala.01G128200:0.088237)n38:0.00980411)n37:0.0469937)n29:0.0147262)n27:0.103794,((Aristida_adscensionis_H_Aadptg000024l000020.1:0.0554824,(Stipagrostis_hirtigluma_H_Shi_ptg000050l_001587.1:0.0136927,(Stipagrostis_hirtigluma_H_Shi_ptg000044l_000012.1:0.00337205,Stipagrostis_hirtigluma_H_Shi_ptg000076l_000186.1:0.00335909)n42:0.00536756)n41:0.0405964)n40:0.0283076,((((Eleusine_coracana_ELECO.r07.1AG0017410:0.00600029,Eleusine_coracana_ELECO.r07.1BG0066300:0.00831311)n46:0.0573103,(Eragrostis_curvula_EJB05_30390:0.0533407,Eragrostis_curvula_EJB05_32005:0.0388194)n47:0.0128825)n45:0.0399066,(Phragmites_australis_Phragmites_australis_PaChr2_17787491_17789641_evm.model.PaChr2.982_1_CDS_4362422627_10312:0.0547289,Phragmites_australis_Phragmites_australis_PaChr1_18403829_18405973_evm.model.PaChr1.1016_1_CDS_4362363181_28183:0.0283125)n48:0.0109994)n44:0.006767,(Chasmanthium_laxum_Chala.08G107700:0.0322213,((Sorghum_bicolor_SORBI_3002G054300:0.0341465,(Zea_mays_Zm00001eb116920:0.0581639,Zea_mays_Zm00001eb301430:0.0314007)n52:0.01061)n51:0.0456506,((Dichantelium_oligosantes_H_DolKV777665.1000009.1:0.0335158,(ASEM_AUS1_H_AUS1CM014278.1003228.1:0.00656851,ASEM_RSA5_H_RSA5chrom9005129.1:0.00349744)n55:0.0203355)n54:0.00469102,(Echinocloa_haploclada_eh_chr1.3462:0.0364828,(((Digitaria_radicosa_Dra09G0278800:0.0261801,((Digitaria_exilis_H_Dex9A-001614.1:0,Digitaria_exilis_H_DexUA-003412.1:0)n61:0.00440126,Digitaria_exilis_H_Dex9B-001619.1:0.00823404)n60:0.0211471)n59:0.0266812,(Panicum_hallii_Pahal.9G399900:0.0169607,(Panicum_virgatum_Pavir.9NG484600:0.0174956,(Panicum_virgatum_Pavir.9KG315100:0.0138488,Panicum_virgatum_Pavir.9NG370500:0.019882)n64:0.00264773)n63:0.0036966)n62:0.00650891)n58:0.00625066,(Urochloa_fusta_Urofu.9G360300:0.0334384,(Cenchrus_americanus_H_CamCM007986.2000989.1:0.0351066,Setaria_viridis_SEVIR_9G344400v2:0.0168511)n66:0.0150826)n65:0.00616302)n57:0.00249964)n56:0.00356213)n53:0.0188519)n50:0.0133461)n49:0.0156188)n43:0.0126701)n39:0.0279204)n26:0.00310227)n6:0.035982)n3:0.043105)n0;
```
