## Supplementary Dataset S1 for "Gene turnover and contingency facilitated the repeated evolution of C_4_ photosynthesis in grasses": OG0002885_tree.txt

```
(Juncus_effusus_H_Juncus_Jeff_scaffold_1_000930.1:0.273247,((Pharus_latifolius_Phala.05G200300:0.12964,(Streptochaeta_angustifolia_strangu_022701:0.152578,Streptochaeta_angustifolia_strangu_009974:0.0356606)n3:0.0876969)n2:0.0356798,(((((Oryza_sativa_LOC_Os01g16354:0.050755,(Leersia_perrieri_LPERR01G10100:0.0445311,Leersia_perrieri_LPERR01G10110:0.344277)n9:0.0432817)n8:0.0331688,Zizania_latifolia_GWHTBFHI011845:0.0659225)n7:0.0402579,(((Phragmites_australis_Phragmites_australis_PaChr2_10293587_10298274_evm.model.PaChr2.720_1_CDS_4362422047_21253:0.0535088,Phragmites_australis_Phragmites_australis_PaChr1_10859351_10862670_evm.model.PaChr1.728_1_CDS_4362368561_39582:0.0389638)n12:0.0132253,(((Panicum_virgatum_Pavir.5KG736300:0.168537,(Sorghum_bicolor_SORBI_3003G126600:0.0195282,(Zea_mays_Zm00001eb128670:0.0508123,(Zea_mays_Zm00001eb333020:0.0381745,Zea_mays_Zm00001eb243280:0.141338)n18:0.0141338)n17:0.00157042)n16:0.00543232)n15:0.00228266,(Zea_mays_Zm00001eb090210:0.415792,((Dichantelium_oligosantes_H_DolKV783668.1000002.1:0.675139,(Echinocloa_haploclada_eh_chr2.1891:0.412303,(Cenchrus_americanus_H_CamCM007987.2001590.1:0.258868,Cenchrus_americanus_H_CamLKME02029119.1000001.1:0.424051)n23:0.110967)n22:0.0820553)n21:0.0509997,(((Urochloa_fusta_Urofu.5G374800:0.0576538,((Cenchrus_americanus_H_CamCM007987.2001589.1:0.0666333,(Cenchrus_americanus_H_CamCM007987.2001588.1:0.00793139,(Cenchrus_americanus_H_CamCM007987.2002908.1:0.118412,(Cenchrus_americanus_H_CamCM007987.2002909.1:5e-09,Cenchrus_americanus_H_CamLKME02029119.1000002.1:5e-09)n31:0.0212698)n30:0.0114131)n29:0.00766366)n28:0.051712,((Setaria_viridis_SEVIR_6G139101v2:0.0215402,(Setaria_viridis_SEVIR_8G004050v2:0.0200434,(Setaria_viridis_SEVIR_6G139200v2:0.0252002,Setaria_viridis_SEVIR_5G045801v2:0.005896)n35:0.0117759)n34:0.0126563)n33:0.00602744,Setaria_viridis_SEVIR_5G045701v2:0.0275498)n32:0.00371257)n27:0.0269489)n26:0.0124568,(Digitaria_exilis_H_Dex5A-003921.1:0.0138614,Digitaria_exilis_H_Dex5B-003933.1:0.00788417)n36:0.0516203)n25:0.00255231,((Dichantelium_oligosantes_H_DolKV777629.1000003.1:0.0470957,(Echinocloa_haploclada_eh_chr2.1376:0.0495182,(Panicum_hallii_Pahal.5G417300:0.0100517,(Panicum_virgatum_Pavir.5KG180100:0.0190375,Panicum_virgatum_Pavir.5NG180100:0.0253009)n41:0.00486102)n40:0.0352935)n39:0.00821037)n38:0.0046183,(ASEM_AUS1_H_AUS1CM014274.1001969.1:0.0193024,(ASEM_RSA5_H_RSA5chrom8002197.1:0.00723859,ASEM_RSA5_H_RSA5chrom5000729.1:0.00842012)n43:0.000935569)n42:0.00245425)n37:0.00398905)n24:0.00907602)n20:0.0163571)n19:0.00181746)n14:0.0397695,(((Stipagrostis_hirtigluma_H_Shi_ptg000050l_000612.1:0.0660288,(((Echinocloa_haploclada_eh_chr9.2751:0.0127143,Cenchrus_americanus_H_CamCM007984.2000378.1:0.0830295)n49:0.00682851,((Digitaria_exilis_H_Dex2B-001672.1:0.0212957,(Digitaria_exilis_H_Dex2B-001673.1:0.0227558,Digitaria_exilis_H_Dex2A-001747.1:0.0141061)n52:0.00326823)n51:0.02203,Digitaria_exilis_H_Dex9B-002185.1:0.0288177)n50:0.00320196)n48:0.0105656,((Eragrostis_curvula_EJB05_52905:0.016019,Eragrostis_curvula_EJB05_36074:0.024223)n54:0.0272879,Eragrostis_curvula_EJB05_29678:0.0217924)n53:0.00242138)n47:0.00770459)n46:0.0172119,(Eleusine_coracana_ELECO.r07.1AG0004270:0.0101346,Eleusine_coracana_ELECO.r07.1BG0052670:0.00870423)n55:0.0396105)n45:0.0104896,((Eragrostis_curvula_EJB05_32353:0.00514155,Eragrostis_curvula_EJB05_53225:0.00969596)n57:0.0423182,(Aristida_adscensionis_H_Aadptg000058l000596.1:0.0664181,Stipagrostis_hirtigluma_H_Shi_ptg000044l_000263.1:0.0653267)n58:0.0198074)n56:0.00220082)n44:0.00749053)n13:0.000832281)n11:0.00916196,Chasmanthium_laxum_Chala.08G149700:0.0551878)n10:0.0518407)n6:0.00892923,((Ampelocalamus_luodianensis_Alu01Dg07880.1:0.0372135,Olyra_latifolia_Ola008494:0.0831608)n60:0.00567389,(Dendrocalamus_sinicus_Dendrocalamus_sinicus_Dsi01B_10824790_10828242_Dsi01Bg06010.1_-1_CDS_4147695136_27046:0.043418,Dendrocalamus_sinicus_Dendrocalamus_sinicus_Dsi08C_2126642_2129923_Dsi08Cg01760.2_-1_CDS_4147808497_49374:0.0366957)n61:0.0040773)n59:0.0054146)n5:0.00946094,((Hordeum_spontaneum_WB01_000817_0631609:0,(Hordeum_vulgareMorex_HORVU.MOREX.r3.3HG0256150.2:0.0062937,Hordeum_vulgareMorex_HORVU.MOREX.r3.3HG0256150:0)n64:0)n63:0.00226043,((Brachypodium_distachyon_BRADI_4g00510v3:0.0867188,Brachypodium_distachyon_BRADI_5g12704v3:0.0808918)n66:0.11273,Brachypodium_distachyon_BRADI_2g10117v3:0.0850059)n65:0.0094451)n62:0.0220733)n4:0.041427)n1:0.273247)n0;
```
