## Supplementary Dataset S1 for "Gene turnover and contingency facilitated the repeated evolution of C_4_ photosynthesis in grasses": OG0002886_tree.txt

```
((Streptochaeta_angustifolia_strangu_042993:0.134439,(Pharus_latifolius_Phala.05G287600.12:0.0295348,(((Pharus_latifolius_Phala.05G287600.9:0,Pharus_latifolius_Phala.05G287600.7:0)n5:0.0167131,((Pharus_latifolius_Phala.05G287600.3:0,Pharus_latifolius_Phala.05G287600.10:0,Pharus_latifolius_Phala.05G287600.13:0,Pharus_latifolius_Phala.05G287600.6:0,Pharus_latifolius_Phala.05G287600.8:0)n7:5e-09,Pharus_latifolius_Phala.05G287600.5:5e-09)n6:0.00740955)n4:0.0202471,(Pharus_latifolius_Phala.05G287600:0.00183418,(Pharus_latifolius_Phala.05G287600.11:5e-09,(Pharus_latifolius_Phala.05G287600.4:0.0015083,Pharus_latifolius_Phala.05G287600.2:5e-09)n10:5e-09)n9:0.00150414)n8:0.00508608)n3:0.00117004)n2:0.135385)n1:0.046965,((Brachypodium_distachyon_BRADI_2g01480v3:0.201819,(Hordeum_spontaneum_WB01_004077_0620580:0,Hordeum_vulgareMorex_HORVU.MOREX.r3.3HG0221460:0)n13:0.154782)n12:0.0784345,(((Olyra_latifolia_Ola003882:0.0791633,(Ampelocalamus_luodianensis_Alu01Cg01060.1:0.0301164,(Dendrocalamus_sinicus_Dendrocalamus_sinicus_Dsi01B_836467_840012_Dsi01Bg00610.1_-1_CDS_4147693516_24790:0.0390873,(Dendrocalamus_sinicus_Dendrocalamus_sinicus_Dsi01A_1125430_1128500_Dsi01Ag00920.1_-1_CDS_4147685017_16322:0.0412315,Dendrocalamus_sinicus_Dendrocalamus_sinicus_Dsi01C_651981_654969_Dsi01Cg00540.1_-1_CDS_4147701397_26504:0.0441648)n19:0.00441648)n18:0.00049072)n17:0.0145834)n16:0.0260972,((Zizania_latifolia_GWHTBFHI011151:0.0589072,Zizania_latifolia_GWHTBFHI003474:0.0538382)n21:0.0408639,(Leersia_perrieri_LPERR01G01200:0.17005,Oryza_sativa_LOC_Os01g02940:0.0871933)n22:0.0499897)n20:0.0476606)n15:0.0166227,((Phragmites_australis_Phragmites_australis_PaChr2_4333866_4336924_evm.model.PaChr2.345_1_CDS_4362421213_10305:0.0507604,Phragmites_australis_Phragmites_australis_PaChr1_7619810_7623351_evm.model.PaChr1.524_1_CDS_4362368109_19396:0.0627065)n24:0.0234356,((Aristida_adscensionis_H_Aadptg000062l000527.1:0.211814,((((Digitaria_radicosa_Dra05G0005600:0.0178296,Digitaria_radicosa_Dra07G0249000:0.00797715)n30:0.0695101,(Digitaria_exilis_H_Dex5A-000420.1:0.0198121,Digitaria_exilis_H_Dex5B-000439.1:0.0253976)n31:0.0654524)n29:0.0261789,((Dichantelium_oligosantes_H_DolKV775965.1000011.1:0.0585956,ASEM_AUS1_H_AUS1CM014274.1002225.1:0.0702571)n33:0.0106439,(((Urochloa_fusta_Urofu.5G418500:0.0876239,(Panicum_hallii_Pahal.5G458700:0.0380711,(Panicum_virgatum_Pavir.5NG127000:0.0319265,Panicum_virgatum_Pavir.5KG118400:0.0425975)n38:0.00711594)n37:0.0282607)n36:0.0121378,(Cenchrus_americanus_H_CamCM007987.2002716.1:0.0646793,Setaria_viridis_SEVIR_5G085300v2:0.0268161)n39:0.0393045)n35:0.00927785,Echinocloa_haploclada_eh_chr2.931:0.105608)n34:0.0123943)n32:0.00990682)n28:0.0353242,(Sorghum_bicolor_SORBI_3003G087700:0.0821289,(Zea_mays_Zm00001eb426600:1.01798,Zea_mays_Zm00001eb335040:0.11928)n41:0.0132534)n40:0.0519067)n27:0.0386331)n26:0.0572777,((Stipagrostis_hirtigluma_H_Shi_ptg000044l_001384.1:0.100098,(Aristida_adscensionis_H_Aadptg000025l000354.1:0.110712,Aristida_adscensionis_H_Aadptg000062l000556.1:0.0557542)n44:0.0551201)n43:0.0316551,((Eragrostis_curvula_EJB05_31865:0.0733737,(Eleusine_coracana_ELECO.r07.1AG0007480:0.0241902,Eleusine_coracana_ELECO.r07.1BG0056220:0.0316465)n47:0.121923)n46:0.0655367,(Chasmanthium_laxum_Chala.08G177400:0.058203,((Sorghum_bicolor_SORBI_3003G094600:0.0454845,(Zea_mays_Zm00001eb334770:0.101897,Zea_mays_Zm00001eb125880:0.0556669)n51:0.0155461)n50:0.0407939,(((ASEM_AUS1_H_AUS1CM014274.1003265.1:0.165448,ASEM_RSA5_H_RSA5chrom5004718.1:0.0206067)n54:0.035255,Dichantelium_oligosantes_H_DolKV768917.1000019.1:0.0448744)n53:0.00650974,((Panicum_hallii_Pahal.5G452200:0.0278028,(Panicum_virgatum_Pavir.5NG133600:0.0166426,Panicum_virgatum_Pavir.5KG126600:0.0323095)n57:0.00991223)n56:0.019937,((Digitaria_radicosa_Dra07G0243300:0.0490286,(Digitaria_exilis_H_Dex5A-000449.1:0.0153756,Digitaria_exilis_H_Dex5B-000470.1:0.0134739)n60:0.0305079)n59:0.0296502,((Urochloa_fusta_Urofu.5G410400:0.0550569,(Cenchrus_americanus_H_CamCM007987.2002953.1:0.0341312,Setaria_viridis_SEVIR_5G079700v2:0.0260368)n63:0.0177631)n62:0.0130183,Echinocloa_haploclada_eh_chr2.1013:0.0653791)n61:0.00776689)n58:0.00993782)n55:0.0113348)n52:0.0182085)n49:0.0394791)n48:0.0155575)n45:0.0118267)n42:0.0144389)n25:0.00160433)n23:0.029206)n14:0.0216621)n11:0.046965)n0;
```
