## Supplementary Dataset S1 for "Gene turnover and contingency facilitated the repeated evolution of C_4_ photosynthesis in grasses": OG0002887_tree.txt

```
(Ananas_comosus_H_Ananas_contig16_000901.1:0.198686,(Streptochaeta_angustifolia_strangu_022531:0.195281,(((Pharus_latifolius_Phala.01G353800:0.0428311,Pharus_latifolius_Phala.01G353800.2:0.157045)n4:0.181998,(((Olyra_latifolia_Ola019145:0.239605,(Dendrocalamus_sinicus_Dendrocalamus_sinicus_Dsi03B_49904638_49908275_Dsi03Bg20760.1_1_CDS_4147740337_747:0.25784,(Ampelocalamus_luodianensis_Alu03Cg12500.2:0.150162,Ampelocalamus_luodianensis_Alu03Dg03640.1:0.0686185)n9:0.00762427)n8:0.0221503)n7:0.0274343,((Leersia_perrieri_LPERR03G03990:0.243536,Oryza_sativa_LOC_Os03g06360:0.141905)n11:0.0710007,(Brachypodium_distachyon_BRADI_1g74510v3:0.242576,(Hordeum_spontaneum_WB01_003635_0109612:0.0046906,Hordeum_vulgareMorex_HORVU.MOREX.r3.4HG0401690:0.0146368)n13:0.124534)n12:0.0477911)n10:0.0183615)n6:0.0264051,((((Stipagrostis_hirtigluma_H_Shi_ptg000017l_000820.1:0.0161184,Stipagrostis_hirtigluma_H_Shi_ptg000021l_001312.1:0.0235997)n17:0.0647142,(Phragmites_australis_Phragmites_australis_PaChr3_3722274_3723396_evm.model.PaChr3.353_1_CDS_4362447259_5335:0.0782094,Phragmites_australis_Phragmites_australis_PaChr4_3378094_3378908_evm.model.PaChr4.316_1_CDS_4362455223_41549:0.0803938)n18:0.0435876)n16:0.0167404,(Aristida_adscensionis_H_Aadptg000010l000031.1:0.100071,(Eragrostis_curvula_EJB05_07944:0.080533,(Eleusine_coracana_ELECO.r07.3BG0293610:0.0195019,Eleusine_coracana_ELECO.r07.3AG0234480:0.0532967)n21:0.105371)n20:0.0528474)n19:0.0212089)n15:0.0180086,(Chasmanthium_laxum_Chala.04G203100:0.0690724,((Dichantelium_oligosantes_H_DolKV767472.1000010.1:0.0791259,((ASEM_RSA5_H_RSA5chrom9006323.1:0.0276831,ASEM_RSA5_H_RSA5scaff1241000002.1:0.0116697)n26:0.00496423,((ASEM_AUS1_H_AUS1CM014277.1000664.1:0.115214,(ASEM_AUS1_H_AUS1CM014274.1002770.1:5e-09,ASEM_AUS1_H_AUS1CM014277.1002511.1:1.4e-08)n29:0.229284)n28:0.104614,ASEM_AUS1_H_AUS1CM014278.1001945.1:0.0119296)n27:0.00132551)n25:0.0230524)n24:0.0152816,((Panicum_hallii_Pahal.9G597400:0.0251895,((Panicum_virgatum_Pavir.9KG222200:5e-09,Panicum_virgatum_Pavir.9KG597100:0.00168586)n33:0.0392013,(Panicum_virgatum_Pavir.J254400:0.00727103,Panicum_virgatum_Pavir.9NG740200:0.0054946)n34:0.0221696)n32:0.0242515)n31:0.00640111,((Echinocloa_haploclada_eh_chr1.5245:0.0873675,(Urochloa_fusta_Urofu.9G563300:0.0655202,(Setaria_viridis_SEVIR_9G537800v2:0.0623076,(Digitaria_radicosa_Dra02G0039400:0.0534573,(Digitaria_exilis_H_Dex9A-002585.1:0.0241014,Digitaria_exilis_H_Dex9B-002573.1:0.0383566)n40:0.0794487)n39:0.0207087)n38:0.00806609)n37:0.019162)n36:0.00765022,(Sorghum_bicolor_SORBI_3001G497700:0.0577531,Zea_mays_Zm00001eb004470:0.0489806)n41:0.0662446)n35:0.0116729)n30:0.0169748)n23:0.016516)n22:0.018071)n14:0.0489936)n5:0.0479077)n3:0.0503616,(((((Zizania_latifolia_GWHTBFHI008271:0.435429,Oryza_sativa_LOC_Os10g29570:0.248826)n46:0.0677049,Leersia_perrieri_LPERR10G07810:0.122286)n45:0.0636635,((((Echinocloa_haploclada_eh_chr1.2435:0.0851926,((Digitaria_exilis_H_Dex9A-004460.1:0.0366065,Digitaria_exilis_H_Dex9B-004324.1:0.0249407)n52:0.124267,((Setaria_viridis_SEVIR_9G245400v2:0.137677,Urochloa_fusta_Urofu.9G259000:0.114911)n54:0.0448667,(Panicum_virgatum_Pavir.9NG319700:0.0491971,(Panicum_hallii_Pahal.9G245300:0.058765,Panicum_hallii_Pahal.9G242700:0.0709613)n56:0.00788459)n55:0.0224065)n53:0.0292593)n51:0.0278)n50:0.0468117,(Stipagrostis_hirtigluma_H_Shi_ptg000025l_000097.1:0.133633,(Eragrostis_curvula_EJB05_22255:0.114182,(Eleusine_coracana_ELECO.r07.2AG0125350:0.172177,Eleusine_coracana_ELECO.r07.2BG0180980:0.137166)n59:0.0914256)n58:0.113122)n57:0.0431139)n49:0.0125136,(Chasmanthium_laxum_Chala.03G084500:0.854489,(Phragmites_australis_Phragmites_australis_PaChr18_18903190_18904213_evm.model.PaChr18.605_1_CDS_4362408759_39714:0.150389,(Chasmanthium_laxum_Chala.03G085500:0.115304,Chasmanthium_laxum_Chala.03G085300:0.103111)n62:0.0266667)n61:0.0171561)n60:0.00190624)n48:0.0131297,(Sorghum_bicolor_SORBI_3001G241000:0.109393,Zea_mays_Zm00001eb047600:0.33669)n63:0.143801)n47:0.012301)n44:0.0176776,((Olyra_latifolia_Ola038595:0.100989,Brachypodium_distachyon_BRADI_3g27150v3:0.203736)n65:0.0279771,(Ampelocalamus_luodianensis_Alu10Cg05550.1:0.209748,Ampelocalamus_luodianensis_Alu10Dg06790.1:0.0653371)n66:0.00725968)n64:0.0175851)n43:0.0830782,Pharus_latifolius_Phala.11G083000:0.163591)n42:0.0256627)n2:0.00285141)n1:0.0316588)n0;
```
