## Supplementary Dataset S1 for "Gene turnover and contingency facilitated the repeated evolution of C_4_ photosynthesis in grasses": OG0002888_tree.txt

```
(Juncus_effusus_H_Juncus_Jeff_scaffold_8_000518.1:0.300345,(Eragrostis_curvula_EJB05_48274:0.518329,((((Streptochaeta_angustifolia_strangu_023813:0.0817526,((Pharus_latifolius_Phala.12G126800.2:5e-09,((Pharus_latifolius_Phala.12G126800.5:0,Pharus_latifolius_Phala.12G126800.4:0,Pharus_latifolius_Phala.12G126800.3:0)n9:5e-09,Pharus_latifolius_Phala.12G126800:5e-09)n8:5e-09)n7:0.0880176,(((Ampelocalamus_luodianensis_Alu09Cg11220.1:0.0272821,Dendrocalamus_sinicus_Dendrocalamus_sinicus_Dsi09C_20208457_20213994_Dsi09Cg05760.1_-1_CDS_4147819420_1008:0.030445)n12:0.0116,((Ampelocalamus_luodianensis_Alu09DXg22970.1:0.00079033,Ampelocalamus_luodianensis_Alu09DXg22920.1:0.00287304)n14:0.0351126,Dendrocalamus_sinicus_Dendrocalamus_sinicus_Dsi09B_3688752_3693871_Dsi09Bg03140.1_1_CDS_4147815823_22943:0.0322882)n13:0.00358758)n11:0.0232129,(((Zizania_latifolia_GWHTBFHI027376:0.0535491,Zizania_latifolia_GWHTBFHI032825:0.0433761)n17:0.0363,(Oryza_sativa_LOC_Os09g32210:0.0749946,Leersia_perrieri_LPERR09G11250:0.100504)n18:0.0479137)n16:0.074739,(Brachypodium_distachyon_BRADI_4g34111v3:0.125141,(Hordeum_spontaneum_WB01_007759_0047578:5e-09,Hordeum_vulgareMorex_HORVU.MOREX.r3.5HG0492170:6e-09)n20:0.139975)n19:0.0568296)n15:0.00790909)n10:0.0975494)n6:0.0354508)n5:0.0170475,((Streptochaeta_angustifolia_strangu_023902:0.0924741,((Pharus_latifolius_Phala.08G036500:0,Pharus_latifolius_Phala.08G036500.3:0,Pharus_latifolius_Phala.08G036500.2:0)n24:5e-09,Pharus_latifolius_Phala.08G036500.4:6e-09)n23:0.0718055)n22:0.00797838,(((Leersia_perrieri_LPERR08G17430:0.0545496,Oryza_sativa_LOC_Os08g40830:0.05201)n27:0.0240262,(Zizania_latifolia_GWHTBFHI002395:0.0353085,Zizania_latifolia_GWHTBFHI009939:0.0300889)n28:0.0147674)n26:0.0637568,((Brachypodium_distachyon_BRADI_3g40520v3:0.0717616,(Hordeum_spontaneum_WB01_005350_0154548:0.000356515,Hordeum_vulgareMorex_HORVU.MOREX.r3.7HG0681750:0.000403638)n31:0.0857442)n30:0.0437951,(Olyra_latifolia_Ola001739:0.0491452,((Ampelocalamus_luodianensis_Alu08Cg09650.1:0.019722,Ampelocalamus_luodianensis_Alu08Dg02900.1:0.0380722)n34:0.00144962,(Dendrocalamus_sinicus_Dendrocalamus_sinicus_Dsi08B_32390432_32396817_Dsi08Bg10510.1_-1_CDS_4147807336_21227:0.0312983,Dendrocalamus_sinicus_Dendrocalamus_sinicus_Dsi08A_34029185_34036138_Dsi08Ag10890.1_-1_CDS_4147803457_54987:0.0299839)n35:0.00333155)n33:0.00300045)n32:0.00546877)n29:0.00595422)n25:0.0171281)n21:0.00190312)n4:0.0238568,((Eragrostis_curvula_EJB05_48262:0.0580458,(Eleusine_coracana_ELECO.r07.8BG0666020:0.009987,Eleusine_coracana_ELECO.r07.8AG0637530:0.00774061)n38:0.0454482)n37:0.04074,((Aristida_adscensionis_H_Aadptg000048l000307.1:0.0773673,(Stipagrostis_hirtigluma_H_Shi_ptg000020l_000062.1:0.0196056,(Stipagrostis_hirtigluma_H_Shi_ptg000020l_000063.1:0.0270931,Stipagrostis_hirtigluma_H_Shi_ptg000021l_000374.1:0.00463847)n42:0.00190386)n41:0.0395892)n40:0.0415539,((Chasmanthium_laxum_Chala.11G037300:0.0376444,((Sorghum_bicolor_SORBI_3007G202600:0.0156165,(Zea_mays_Zm00001eb035700:0.053219,Zea_mays_Zm00001eb174630:0.0450203)n47:0.00687687)n46:0.0371575,((Dichantelium_oligosantes_H_DolKV769914.1000010.1:0.0337375,(Echinocloa_haploclada_eh_chr8.2517:0.0431156,(ASEM_AUS1_H_AUS1CM014275.1000195.1:0.012364,ASEM_RSA5_H_RSA5chrom6002784.1:0.0102148)n51:0.0333997)n50:0.00460307)n49:0.00938777,((Cenchrus_americanus_H_CamCM007985.2001219.1:0.0294144,Setaria_viridis_SEVIR_6G219900v2:0.00793779)n53:0.019034,((Urochloa_fusta_Urofu.6G202600:0.0316034,((Digitaria_radicosa_Dra06G0161500.2:0,Digitaria_radicosa_Dra06G0161500:0)n57:0.0165804,(Digitaria_exilis_H_DexUA-003272.1:0.0059516,(Digitaria_exilis_H_DexUA-000063.1:0.0814982,(Digitaria_exilis_H_Dex6B-001515.1:0.00181833,Digitaria_exilis_H_DexUA-002878.1:0.00942552)n60:0.00222107)n59:0.00216325)n58:0.0244368)n56:0.0370349)n55:0.00157952,(Panicum_hallii_Pahal.6G267800:0.00908251,(Panicum_virgatum_Pavir.6KG357100:0.0134763,Panicum_virgatum_Pavir.6NG300000:0.0187315)n62:0.00702209)n61:0.0274542)n54:0.00223683)n52:0.0096468)n48:0.0131791)n45:0.0169137)n44:0.0166934,(Phragmites_australis_Phragmites_australis_PaChr19_25974196_25981551_evm.model.PaChr19.1135_1_CDS_4362411310_8159:0.0548557,Phragmites_australis_Phragmites_australis_PaChr14_27869257_27875575_evm.model.PaChr14.1226_1_CDS_4362391011_8937:0.0420765)n63:0.00467517)n43:0.00704409)n39:0.0100187)n36:0.0360167)n3:0.0214356,(Stipagrostis_hirtigluma_H_Shi_ptg000020l_000064.1:0.0465698,Eragrostis_curvula_EJB05_48265:0.435565)n64:0.0483961)n2:0.0366968)n1:0.300345)n0;
```
