## Supplementary Dataset S1 for "Gene turnover and contingency facilitated the repeated evolution of C_4_ photosynthesis in grasses": OG0002889_tree.txt

```
((Aristida_adscensionis_H_Aadptg000099l000041.1:0.17017,(((Olyra_latifolia_Ola010314:0.117149,((Ampelocalamus_luodianensis_Alu09Cg15680.2:0.00854151,(Ampelocalamus_luodianensis_Alu09Cg15710.1:0.0244392,Ampelocalamus_luodianensis_Alu09Cg15700.1:0.0101578)n7:0.00341253)n6:0.0362336,(Dendrocalamus_sinicus_Dendrocalamus_sinicus_Dsi08B_18166591_18167301_Dsi08Bg05470.1_-1_CDS_4147805824_22910:0.0394675,(Dendrocalamus_sinicus_Dendrocalamus_sinicus_Dsi08B_4115409_4125353_Dsi08Bg02440.1_1_CDS_4147804915_22907:0.0308106,Dendrocalamus_sinicus_Dendrocalamus_sinicus_Dsi08B_4303598_4308235_Dsi08Bg02460.1_1_CDS_4147804921_26283:0.0177331)n9:0.0412585)n8:0.0439557)n5:0.0194836)n4:0.0406001,(Zizania_latifolia_GWHTBFHI010803:0.110243,((Leersia_perrieri_LPERR08G04030:0.060463,Oryza_sativa_LOC_Os08g07120:0.0720654)n12:0.0829333,(Leersia_perrieri_LPERR08G03990:0.0813383,(Oryza_sativa_LOC_Os08g07080:0.0479568,Oryza_sativa_LOC_Os08g07100:0.0392327)n14:0.0339579)n13:0.0261637)n11:0.00290708)n10:0.0493587)n3:0.0158204,((Zizania_latifolia_GWHTBFHI011698:0.0945797,Leersia_perrieri_LPERR01G12810:0.104478)n16:0.0733656,(Ampelocalamus_luodianensis_Alu09Cg15670.1:0.0973196,((Ampelocalamus_luodianensis_Alu01Cg32700.2:0.0504124,(Dendrocalamus_sinicus_Dendrocalamus_sinicus_Dsi01A_17678726_17682846_Dsi01Ag09000.1_1_CDS_4147687441_16330:0.00980769,Dendrocalamus_sinicus_Dendrocalamus_sinicus_Dsi01A_17808514_17814028_Dsi01Ag09030.1_1_CDS_4147687450_21394:0.00810884)n20:0.0342444)n19:0.0146099,(Olyra_latifolia_Ola013895:0.120985,(Hordeum_spontaneum_WB01_000821_2363331:0.00145517,Hordeum_vulgareMorex_HORVU.MOREX.r3.6HG0578820:5e-09)n22:0.147258)n21:0.027001)n18:0.0236067)n17:0.00262296)n15:0.0765523)n2:0.00850581)n1:0.0323903,((Chasmanthium_laxum_Chala.05G044900:0.0726744,((Sorghum_bicolor_SORBI_3007G055500:0.0720542,((Panicum_hallii_Pahal.6G046000:0.0076788,Panicum_virgatum_Pavir.6NG075100:0.0324115)n28:0.0245938,(Dichantelium_oligosantes_H_DolKV776809.1000004.1:0.0393264,Echinocloa_haploclada_eh_chr8.602:0.0272422)n29:0.00607307)n27:0.00991537)n26:0.0509019,((((Digitaria_radicosa_Dra06G0041700:0.042894,((((Panicum_virgatum_Pavir.6NG075400:0.0388397,(Panicum_virgatum_Pavir.6NG075300:0.0315248,(Panicum_virgatum_Pavir.6KG047500:0.0136489,Panicum_virgatum_Pavir.6KG122500:0.0151665)n39:0.00731368)n38:0.00167665)n37:0.00479546,Panicum_hallii_Pahal.6G046100:0.0188682)n36:0.0264499,Echinocloa_haploclada_eh_chr8.603:0.0692538)n35:0.00497007,(Panicum_virgatum_Pavir.6NG192500:0.0971644,(Digitaria_exilis_H_Dex6A-000324.1:0.0349802,Digitaria_exilis_H_Dex6B-000302.1:0.0144676)n41:0.026107)n40:0.00821067)n34:0.000912297)n33:0.031184,((Setaria_viridis_SEVIR_6G046300v2:0.0284053,Cenchrus_americanus_H_CamCM007985.2000844.1:0.0548008)n43:0.0204385,(Urochloa_fusta_Urofu.6G025800:0.104517,Urochloa_fusta_Urofu.6G025900:0.051925)n44:0.00576944)n42:0.00275321)n32:0.00737539,((Dichantelium_oligosantes_H_DolKV781921.1000001.1:0.0456631,(ASEM_RSA5_H_RSA5chrom6001288.1:0.0109366,(ASEM_AUS1_H_AUS1CM014275.1002090.1:0.00760406,ASEM_AUS1_H_AUS1CM014275.1002091.1:0.0204523)n48:0.00388076)n47:0.0430484)n46:0.03201,(ASEM_RSA5_H_RSA5chrom6001988.1:0.0522974,Dichantelium_oligosantes_H_DolKV776809.1000005.1:0.0462794)n49:0.013857)n45:0.00153967)n31:0.017203,(Zea_mays_Zm00001eb415160:0.125099,(Sorghum_bicolor_SORBI_3007G055700:0.0842486,Sorghum_bicolor_SORBI_3007G055600:0.0268078)n51:0.00297865)n50:0.0513267)n30:0.00894152)n25:0.000993502)n24:0.00966394,(((Phragmites_australis_Phragmites_australis_PaChr14_4653680_4654127_evm.model.PaChr14.332_1_CDS_4362392037_15686:0.0404969,Phragmites_australis_Phragmites_australis_PaChr14_4741697_4745362_evm.model.PaChr14.338_1_CDS_4362392049_20733:0.0190851)n54:0.0092325,((Phragmites_australis_Phragmites_australis_PaChr14_4609279_4612925_evm.model.PaChr14.330_1_CDS_4362392033_14003:0.00546723,(Phragmites_australis_Phragmites_australis_PaChr14_4566700_4570392_evm.model.PaChr14.328_1_CDS_4362392027_11476:0.00327524,Phragmites_australis_Phragmites_australis_PaChr14_4596621_4600299_evm.model.PaChr14.329_1_CDS_4362392029_12319:0.00713337)n57:0.00562183)n56:0.0164977,Phragmites_australis_Phragmites_australis_PaChr14_4652857_4653189_evm.model.PaChr14.331_1_CDS_4362392035_14844:0.0324885)n55:0.00813099)n53:0.0219412,(Stipagrostis_hirtigluma_H_Shi_ptg000008l_000679.1:0.0907548,(Eleusine_coracana_ELECO.r07.8AG0618820:0.0769911,((Eragrostis_curvula_EJB05_09407:5e-09,Eragrostis_curvula_EJB05_09392:0.009117)n61:0.0958068,(((Eragrostis_curvula_EJB05_09381:0.00128575,Eragrostis_curvula_EJB05_09405:5e-09)n64:0.0170635,(Eragrostis_curvula_EJB05_09393:0.00193892,Eragrostis_curvula_EJB05_09404:0.000640789)n65:0.00999679)n63:0.0706456,(Eragrostis_curvula_EJB05_09402:0.00115443,Eragrostis_curvula_EJB05_09390:0.00212116)n66:0.0575113)n62:0.00575113)n60:0.000639015)n59:0.0200581)n58:0.00815972)n52:0.00630973)n23:0.0161708)n0;
```
