## Supplementary Dataset S1 for "Gene turnover and contingency facilitated the repeated evolution of C_4_ photosynthesis in grasses": OG0002890_tree.txt

```
(Streptochaeta_angustifolia_strangu_018410:0.116488,(((Brachypodium_distachyon_BRADI_5g03477v3:0.116905,((Hordeum_vulgareMorex_HORVU.MOREX.r3.3HG0325410:5e-09,Hordeum_spontaneum_WB01_028864_0000020:5e-09)n5:0.0273978,((Hordeum_spontaneum_WB01_009051_0113317:0.00167502,Hordeum_vulgareMorex_HORVU.MOREX.r3.2HG0103650:0.0036102)n7:0.00458126,(Hordeum_vulgareMorex_HORVU.MOREX.r3.3HG0325440:0.00337513,(Hordeum_spontaneum_WB01_017551_0001513:0.00232354,((Hordeum_spontaneum_WB01_037504_0000024:0.0274019,Hordeum_vulgareMorex_HORVU.MOREX.r3.3HG0325460:0.00351374)n11:0.00172673,(Hordeum_vulgareMorex_HORVU.MOREX.r3.3HG0325340:0.00136164,Hordeum_spontaneum_WB01_007034_0053835:0.00136211)n12:0.00132046)n10:0.000977863)n9:0.000108651)n8:4.48e-07)n6:0.00661039)n4:0.144787)n3:0.0554376,((Zizania_latifolia_GWHTBFHI019894:0.0794315,(Leersia_perrieri_LPERR04G02970:0.0763541,Oryza_sativa_LOC_Os04g13220:0.0496982)n15:0.044959)n14:0.0586073,(Olyra_latifolia_Ola004631:0.091103,((Dendrocalamus_sinicus_Dendrocalamus_sinicus_Dsi04A_49619859_49628846_Dsi04Ag19240.1_-1_CDS_4147752559_1350:0.0226842,(Dendrocalamus_sinicus_Dendrocalamus_sinicus_Dsi04A_49667641_49683879_Dsi04Ag19260.1_-1_CDS_4147752565_4728:0.0254425,Dendrocalamus_sinicus_Dendrocalamus_sinicus_Dsi04A_49805247_49822699_Dsi04Ag19280.1_-1_CDS_4147752571_8105:0.0263081)n19:0.0088102)n18:0.0165521,(Ampelocalamus_luodianensis_Alu04Dg19320.2:0.0216374,(Ampelocalamus_luodianensis_Alu04Dg19310.2:0.0147825,Ampelocalamus_luodianensis_Alu04Dg19300.1:0.0118413)n21:0.0063515)n20:0.0254442)n17:0.00981464)n16:0.0263719)n13:0.0151311)n2:0.0100233,((Eleusine_coracana_ELECO.r07.4AG0326250:0.111839,Eragrostis_curvula_EJB05_47288:0.0674598)n23:0.0334715,((Eleusine_coracana_ELECO.r07.2AG0106400:0.0496723,(Eleusine_coracana_ELECO.r07.2AG0106390:0.0302938,Eleusine_coracana_ELECO.r07.2BG0159950:0.031725)n26:0.0101137)n25:0.22138,(((Chasmanthium_laxum_Chala.06G032600:0.0741197,(Phragmites_australis_Phragmites_australis_PaChr11_27258291_27268223_evm.model.PaChr11.1679_1_CDS_4362376384_16474:0.052503,Phragmites_australis_Phragmites_australis_PaChr7_31606279_31625177_evm.model.PaChr7.1705_1_CDS_4362474774_23516:0.0714329)n30:0.0126243)n29:0.00806344,(((Stipagrostis_hirtigluma_H_Shi_ptg000016l_000213.1:0.0369467,Stipagrostis_hirtigluma_H_Shi_ptg000003l_000021.1:0.158876)n33:0.0468937,(Aristida_adscensionis_H_Aadptg000097l000150.1:0.0489306,((Eragrostis_curvula_EJB05_51719:0.00210868,Eragrostis_curvula_EJB05_34230:5e-09)n36:0.00966873,(Eragrostis_curvula_EJB05_50394:0.00222183,(Eragrostis_curvula_EJB05_50391:0.0018205,Eragrostis_curvula_EJB05_34227:0.0050399)n38:0.00830851)n37:0.0111342)n35:0.0807719)n34:0.0444279)n32:0.0530657,(Stipagrostis_hirtigluma_H_Shi_ptg000016l_000214.1:0.0571347,Aristida_adscensionis_H_Aadptg000097l000151.1:0.080514)n39:0.0290635)n31:0.0131968)n28:0.00533336,((Sorghum_bicolor_SORBI_3006G021900:0.0396165,Zea_mays_Zm00001eb419770:0.0621348)n41:0.05168,((((Echinocloa_haploclada_eh_chr9.348:0.0313307,Echinocloa_haploclada_eh_chr9.337:0.0157388)n45:0.117043,(Dichantelium_oligosantes_H_DolKV778724.1000001.1:0.0596291,(ASEM_RSA5_H_RSA5chrom7003582.1:0.00685402,(ASEM_AUS1_H_AUS1CM014276.1000131.1:0.032429,ASEM_AUS1_H_AUS1CM014276.1000132.1:0.00337325)n48:0.000374806)n47:0.00909213)n46:0.0104142)n44:0.00846789,((Panicum_hallii_Pahal.7G066700:0.0273712,(Panicum_virgatum_Pavir.7NG063800:0.0318416,Panicum_virgatum_Pavir.7KG027300:0.032931)n51:0.0130158)n50:0.0355569,(Digitaria_radicosa_Dra07G0016800:0.059948,(Digitaria_exilis_H_Dex7A-000060.1:0.0183547,Digitaria_exilis_H_Dex7B-000123.1:0.027)n53:0.0719426)n52:0.0427892)n49:0.0160733)n43:0.0497432,(Echinocloa_haploclada_eh_chr9.336:0.0606352,((((Setaria_viridis_SEVIR_7G027800v2:0.0301298,Cenchrus_americanus_H_CamCM007986.2000130.1:0.0489143)n58:0.0195857,(Panicum_hallii_Pahal.7G066600:0.0218955,(Panicum_virgatum_Pavir.7KG027400:0.0242002,Panicum_virgatum_Pavir.7NG063700:0.0201996)n60:0.0132762)n59:0.0221036)n57:0.00508644,((Digitaria_radicosa_Dra07G0016700:0.0320846,(Digitaria_exilis_H_Dex7A-000059.1:0.021275,Digitaria_exilis_H_Dex7B-000122.1:0.0133561)n63:0.037164)n62:0.0330322,Urochloa_fusta_Urofu.7G033000:0.0523279)n61:0.00594263)n56:0.0065054,(Dichantelium_oligosantes_H_DolKV772568.1000001.1:0.042286,(ASEM_AUS1_H_AUS1CM014276.1003467.1:0.00570852,(ASEM_RSA5_H_RSA5chrom7000170.1:0.00546221,ASEM_RSA5_H_RSA5chrom3001199.1:0.135597)n66:0.0150664)n65:0.00591447)n64:0.00796155)n55:0.00642492)n54:0.00746815)n42:0.000829794)n40:0.0587464)n27:0.00635306)n24:0.000705896)n22:0.0497383)n1:0.116488)n0;
```
