## Supplementary Dataset S1 for "Gene turnover and contingency facilitated the repeated evolution of C_4_ photosynthesis in grasses": OG0002891_tree.txt

```
((Aristida_adscensionis_H_Aadptg000056l000001.1:0.121114,Stipagrostis_hirtigluma_H_Shi_ptg000016l_002768.1:0.158252)n1:0.0197582,((Eleusine_coracana_ELECO.r07.4BG0356760:0.147437,(Eragrostis_curvula_EJB05_37300:0.0923345,Eragrostis_curvula_EJB05_37295:0.081387)n4:0.0610969)n3:0.0578116,(((Phragmites_australis_Phragmites_australis_PaChr11_18594256_18596862_evm.model.PaChr11.1488_1_CDS_4362375960_8041:0.107882,Chasmanthium_laxum_Chala.06G071700:0.1396)n7:0.0373841,(((Eleusine_coracana_ELECO.r07.2AG0121420:0.043961,Eleusine_coracana_ELECO.r07.2BG0177320:0.0756714)n10:0.204347,((((Digitaria_radicosa_Dra07G0038200:0.0655118,Digitaria_radicosa_Dra07G0038300:0.0503571)n14:0.0311848,((Digitaria_exilis_H_Dex7A-000206.1:0.0271066,Digitaria_exilis_H_Dex7B-000252.1:0.0135807)n16:0.146748,(Digitaria_exilis_H_Dex7A-002641.1:0.0160958,Digitaria_exilis_H_Dex7B-002683.1:0.0119213)n17:0.0641909)n15:0.00713233)n13:0.0342651,(Dichantelium_oligosantes_H_DolKV777108.1000002.1:0.128139,(Echinocloa_haploclada_eh_chr9.808:0.147703,((Dichantelium_oligosantes_H_DolKV766806.1000015.1:0.0287913,(Dichantelium_oligosantes_H_DolKV766806.1000016.1:0.0266016,Dichantelium_oligosantes_H_DolKV777687.1000005.1:0.0169779)n22:0.0489383)n21:0.0487923,(Zea_mays_Zm00001eb420870:0.10043,(Sorghum_bicolor_SORBI_3010G230900:0.0997938,(Sorghum_bicolor_SORBI_3006G043800:0.0496402,Sorghum_bicolor_SORBI_3004G108800:0.0589789)n25:0.0141362)n24:0.0254217)n23:0.0816691)n20:0.0100271)n19:0.0052519)n18:0.000583545)n12:0.0124774,(Zea_mays_Zm00001eb415440:0.18213,(Sorghum_bicolor_SORBI_3001G349900:0.108763,Echinocloa_haploclada_eh_scaffold706.69:0.115453)n27:0.0307228)n26:0.0609414)n11:0.00677126)n9:0.0602861,(Panicum_hallii_Pahal.7G115700:0.0857175,(Urochloa_fusta_Urofu.7G085600:0.132672,Cenchrus_americanus_H_CamCM007984.2003654.1:0.131595)n29:0.0166135)n28:0.0152326)n8:0.0222729)n6:0.01678,(((Eleusine_coracana_ELECO.r07.4BG0356750:0.0684861,Eleusine_coracana_ELECO.r07.4AG0321160:0.0642278)n32:0.0537535,((Eragrostis_curvula_EJB05_37299:0.090269,Eragrostis_curvula_EJB05_37302:0.116195)n34:0.0293769,Eragrostis_curvula_EJB05_37301:0.174826)n33:0.0194252)n31:0.0242676,((Chasmanthium_laxum_Chala.06G071800:0.137299,(Sorghum_bicolor_SORBI_3006G044100:0.19467,((Panicum_hallii_Pahal.7G115800:0.045255,Panicum_virgatum_Pavir.7KG129300:0.131258)n39:0.0493874,(Echinocloa_haploclada_eh_chr9.810:0.107592,((Setaria_viridis_SEVIR_7G071450v2:0.050686,Urochloa_fusta_Urofu.7G085900:0.081876)n42:0.0410029,((((ASEM_AUS1_H_AUS1CM014276.1000333.1:0.0206014,((ASEM_RSA5_H_RSA5chrom3004707.1:0,ASEM_RSA5_H_RSA5scaff331000004.1:0)n48:0.0220934,(ASEM_RSA5_H_RSA5chrom3004708.1:0.00140642,ASEM_RSA5_H_RSA5scaff331000005.1:5e-09)n49:0.0135781)n47:0.00150868)n46:0.00993389,(((Digitaria_radicosa_Dra07G0038400:0.000876762,Digitaria_radicosa_Dra07G0038400.2:5e-09)n52:0.0571242,Digitaria_radicosa_Dra07G0016200:0.0590443)n51:0.0147638,((Digitaria_exilis_H_Dex5B-001081.1:0.0128682,(Digitaria_exilis_H_Dex5A-001080.1:0.00749095,Digitaria_exilis_H_Dex5B-001080.1:0.00469396)n55:0.00141002)n54:0.104729,(Digitaria_exilis_H_Dex7A-002640.1:0.0216816,Digitaria_exilis_H_Dex7B-002682.1:0.0272303)n56:0.0467013)n53:0.00518904)n50:0.0151707)n45:0.0135831,(Urochloa_fusta_Urofu.7G085800:0.135554,Urochloa_fusta_Urofu.7G085700:0.0827405)n57:0.02394)n44:0.00545629,(Dichantelium_oligosantes_H_DolKV779957.1000001.1:0.0558603,Setaria_viridis_SEVIR_7G071475v2:0.10004)n58:0.0238533)n43:0.00265037)n41:0.00833066)n40:0.000925629)n38:0.0330684)n37:0.0290638)n36:0.034169,((Chasmanthium_laxum_Chala.06G071900:0.107288,(Zea_mays_Zm00001eb420860:0.254472,(Dichantelium_oligosantes_H_DolKV777625.1000001.1:0.0879979,(Urochloa_fusta_Urofu.7G086000:0.104789,(Panicum_hallii_Pahal.7G116000:0.0498243,(Panicum_virgatum_Pavir.7KG129400:0.0967035,(Panicum_virgatum_Pavir.7NG328200:0.0023433,Panicum_virgatum_Pavir.7NG121400:0.00113895)n66:0.0411242)n65:0.0409557)n64:0.0555445)n63:0.0240387)n62:0.0338728)n61:0.0400344)n60:0.0453213,Digitaria_radicosa_Dra07G0016300:0.123366)n59:0.0137074)n35:0.0232133)n30:0.00257925)n5:0.0182814)n2:0.0197582)n0;
```
