## Supplementary Dataset S1 for "Gene turnover and contingency facilitated the repeated evolution of C_4_ photosynthesis in grasses": OG0002892_tree.txt

```
(Juncus_effusus_H_Juncus_Jeff_scaffold_2_001171.1:0.430309,((Pharus_latifolius_Phala.06G090900:0.135588,(Streptochaeta_angustifolia_strangu_016751:0.0606274,(Streptochaeta_angustifolia_strangu_016750:0.195841,Streptochaeta_angustifolia_strangu_017138:0.0339472)n4:0.0252353)n3:0.061985)n2:0.0925026,(((Hordeum_spontaneum_WB01_003467_0528264:0,Hordeum_vulgareMorex_HORVU.MOREX.r3.2HG0165200:0)n7:0.0889666,(Brachypodium_distachyon_BRADI_5g10757v3:0.205353,Brachypodium_distachyon_BRADI_5g08940v3:0.0660949)n8:0.0385304)n6:0.02436,(Dendrocalamus_sinicus_Dendrocalamus_sinicus_Dsi04B_22894055_22933143_Dsi04Bg04070.1_1_CDS_4147754080_4733:0.743358,((Olyra_latifolia_Ola027719:0.0655107,(Ampelocalamus_luodianensis_Alu04Dg16290.1:0.037626,(Dendrocalamus_sinicus_Dendrocalamus_sinicus_Dsi04A_20645341_20658352_Dsi04Ag13460.1_1_CDS_4147750825_48621:0.0806137,Dendrocalamus_sinicus_Dendrocalamus_sinicus_Dsi04B_22972709_22975476_Dsi04Bg04080.1_-1_CDS_4147754083_6422:0.0385271)n13:0.00428079)n12:0.0152255)n11:0.0189866,(((Eleusine_coracana_ELECO.r07.8BG0652840:0.0379468,Eleusine_coracana_ELECO.r07.8AG0624600:0.0223839)n16:0.2047,((Eragrostis_curvula_EJB05_08818:0.183973,(Oryza_sativa_LOC_Os04g10000:0.0369575,Oryza_sativa_LOC_Os04g10010:0.0394831)n19:0.0767513)n18:0.0299938,((Panicum_hallii_Pahal.8G261800:0.0448092,(Panicum_virgatum_Pavir.2NG502600:0.0496069,(Panicum_virgatum_Pavir.8KG389100:0.0716945,Panicum_virgatum_Pavir.8KG389200:0.0506841)n23:0.015538)n22:0.0244719)n21:0.0417896,(Echinocloa_haploclada_eh_chr4.2734:0.113873,Echinocloa_haploclada_eh_chr7.2249:0.131291)n24:0.0309589)n20:0.024868)n17:0.020146)n15:0.0737465,((Zizania_latifolia_GWHTBFHI016743:0.0772619,(Leersia_perrieri_LPERR04G08260:0.119853,Oryza_sativa_LOC_Os04g33240:0.0454727)n27:0.0408014)n26:0.0424496,(Phragmites_australis_Phragmites_australis_PaChr11_15687665_15688621_evm.model.PaChr11.1365_1_CDS_4362375688_21096:0.0647252,((((Stipagrostis_hirtigluma_H_Shi_ptg000016l_002773.1:0.0812789,(Eragrostis_curvula_EJB05_37294:0.134125,(Eleusine_coracana_ELECO.r07.4BG0356780:0.101492,(Eleusine_coracana_ELECO.r07.4AG0321200:0.137563,Eleusine_coracana_ELECO.r07.4BG0356800:0.0898503)n35:0.021873)n34:0.055277)n33:0.0582417)n32:0.0303494,((ASEM_RSA5_H_RSA5chrom6003139.1:0.00749876,ASEM_RSA5_H_RSA5chrom7003310.1:0.0100094)n37:0.10621,(Sorghum_bicolor_SORBI_3006G041700:0.0573388,Zea_mays_Zm00001eb086030:0.0595164)n38:0.0577493)n36:0.0313947)n31:0.016019,Chasmanthium_laxum_Chala.06G071500:0.104755)n30:0.0441386,(((Eragrostis_curvula_EJB05_38143:0.0678778,(Eleusine_coracana_ELECO.r07.4BG0350310:0.0339419,Eleusine_coracana_ELECO.r07.4AG0318840:0.0171816)n42:0.0814183)n41:0.0255961,(Aristida_adscensionis_H_Aadptg000096l000019.1:0.084863,(Stipagrostis_hirtigluma_H_Shi_ptg000016l_000498.1:0.0736541,((Stipagrostis_hirtigluma_H_Shi_ptg000031l_000365.1:0.124336,Stipagrostis_hirtigluma_H_Shi_ptg000002l_000188.1:0.107244)n46:0.107303,Stipagrostis_hirtigluma_H_Shi_ptg000016l_000497.1:0.0210829)n45:0.0142891)n44:0.0281051)n43:0.029203)n40:0.0120109,(Chasmanthium_laxum_Chala.06G091200:0.0709226,((Zea_mays_Zm00001eb084370:0.0680821,Sorghum_bicolor_SORBI_3006G065300:0.0518964)n49:0.0433137,((Digitaria_radicosa_Dra07G0057700:0.0746229,(Digitaria_exilis_H_Dex7A-002549.1:0.0151902,Digitaria_exilis_H_Dex7B-002585.1:0.00428557)n52:0.0686035)n51:0.0344015,((Urochloa_fusta_Urofu.7G109400:0.0858897,Echinocloa_haploclada_eh_chr9.1059:0.0397294)n54:0.010489,((Cenchrus_americanus_H_CamCM007984.2003567.1:0.0401157,Setaria_viridis_SEVIR_7G094100v2:0.0343009)n56:0.0218151,((ASEM_AUS1_H_AUS1CM014276.1003081.1:0.00220231,(ASEM_RSA5_H_RSA5chrom7000580.1:0.0102138,(ASEM_RSA5_H_RSA5chrom5003736.1:0.00362674,(ASEM_RSA5_H_RSA5chrom3003834.1:0.0245943,ASEM_RSA5_H_RSA5chrom7000583.1:0.00151601)n61:1.4e-08)n60:0.000173915)n59:0.00621561)n58:0.0211336,((Panicum_hallii_Pahal.7G136600:0.0194366,(Panicum_virgatum_Pavir.3KG455500:0.0167528,Panicum_virgatum_Pavir.7NG277000:0.0241055)n64:0.00834021)n63:0.0204429,(Dichantelium_oligosantes_H_DolKV778448.1000004.1:0.016897,(Dichantelium_oligosantes_H_DolKV779550.1000001.1:0.0313023,Dichantelium_oligosantes_H_DolKV777577.1000017.1:0.0317665)n66:0.00338416)n65:0.0164463)n62:0.00606099)n57:0.00634463)n55:0.00685341)n53:0.00666751)n50:0.0185491)n48:0.0150509)n47:0.00792724)n39:0.0139963)n29:0.00155515)n28:0.0287847)n25:0.0162112)n14:0.0102204)n10:0.00948939)n9:0.00105438)n5:0.029804)n1:0.145963)n0;
```
