## Supplementary Dataset S1 for "Gene turnover and contingency facilitated the repeated evolution of C_4_ photosynthesis in grasses": OG0002893_tree.txt

```
((Pharus_latifolius_Phala.06G144500:0.0712469,((((Tillandsia_fasciculata_H_Tillandsia_CM054954.1_000187.1:0.74557,((Dendrocalamus_sinicus_Dendrocalamus_sinicus_Dsi04B_28645184_28647168_Dsi04Bg07420.1_-1_CDS_4147755085_1922:0.0262575,(Olyra_latifolia_Ola024797:0.042702,(Ampelocalamus_luodianensis_Alu04Cg12010.2:0.0219639,Ampelocalamus_luodianensis_Alu04Dg11670.2:0.0225114)n9:0.00250126)n8:0.00698766)n7:0.00795407,Dendrocalamus_sinicus_Dendrocalamus_sinicus_Dsi04C_11426811_11428751_Dsi04Cg08170.1_1_CDS_4147760026_54281:0.0223768)n6:0.00248631)n5:0.031128,(Brachypodium_distachyon_BRADI_5g14010v3:0.0482098,(Hordeum_spontaneum_WB01_000466_0570465:0,Hordeum_vulgareMorex_HORVU.MOREX.r3.2HG0177270:0)n11:0.0481986)n10:0.0243578)n4:0.00195799,((Zizania_latifolia_GWHTBFHI017142:0.014381,Zizania_latifolia_GWHTBFHI019247:0.0206797)n13:0.00826478,(Leersia_perrieri_LPERR04G13510:0.0506295,Oryza_sativa_LOC_Os04g41130:0.0187524)n14:0.018457)n12:0.0231009)n3:0.0179303,((Chasmanthium_laxum_Chala.06G146300:0.0566366,(Stipagrostis_hirtigluma_H_Shi_ptg000016l_000771.1:0.0561415,Aristida_adscensionis_H_Aadptg000009l000266.1:0.0512823)n17:0.00615667)n16:0.00279899,((Eleusine_coracana_ELECO.r07.4AG0312780:0.057163,Eragrostis_curvula_EJB05_38993:0.0380408)n19:0.0227893,((((Digitaria_exilis_H_Dex7B-000680.1:0.0102479,Digitaria_radicosa_Dra07G0109500:0.0146655)n23:0.014287,(Cenchrus_americanus_H_CamCM007984.2001701.1:0.0272956,((ASEM_AUS1_H_AUS1CM014276.1002631.1:0.016238,ASEM_RSA5_H_RSA5chrom7000983.1:0.00474664)n26:0.0182142,(Dichantelium_oligosantes_H_DolKV775421.1000017.1:0.0167812,(((Panicum_hallii_Pahal.7G198700:0.00632956,(Panicum_virgatum_Pavir.7NG223500:0.0230692,Panicum_virgatum_Pavir.7KG215100:0.00835012)n31:0.00819423)n30:0.00288781,Setaria_viridis_SEVIR_7G154500v2:0.0208194)n29:0.00302795,(Echinocloa_haploclada_eh_chr9.1691:0.0330105,Urochloa_fusta_Urofu.7G175500:0.0167359)n32:0.00383691)n28:0.0020377)n27:5e-09)n25:5e-09)n24:0.00494127)n22:0.0135035,(Sorghum_bicolor_SORBI_3006G128500:0.0112568,(Zea_mays_Zm00001eb078980:0.0238936,Zea_mays_Zm00001eb425430:0.0355236)n34:0.00394707)n33:0.00200698)n21:0.01527,(Phragmites_australis_Phragmites_australis_PaChr7_11858076_11859985_evm.model.PaChr7.983_1_CDS_4362477016_31926:0.0387519,Phragmites_australis_Phragmites_australis_PaChr11_10941601_10943519_evm.model.PaChr11.1007_1_CDS_4362374894_26968:0.022452)n35:0.00249467)n20:0.000117518)n18:0.00586825)n15:0.0179459)n2:0.0283095)n1:0.0287301,(Pharus_latifolius_Phala.02G193900:0.0573511,((Carex_scoparia_H_Carex_Csco_scaffold_9_000680.1:0.224792,(Ananas_comosus_H_Ananas_contig22_000542.1:0.0218858,Tillandsia_fasciculata_H_Tillandsia_CM054954.1_000535.1:0.0518758)n39:0.165023)n38:0.099923,(((Dendrocalamus_sinicus_Dendrocalamus_sinicus_DsiCtg00654_83281_85174_DsiCtg00654g00070.1_-1_CDS_4147854805_20821:0.0501114,(((Dendrocalamus_sinicus_Dendrocalamus_sinicus_Dsi02A_30552939_30555077_Dsi02Ag11930.1_-1_CDS_4147711417_38357:0.0246831,Olyra_latifolia_Ola004842:0.0372891)n45:0.00612441,Ampelocalamus_luodianensis_Alu02Dg12240.2:0.0258074)n44:5e-09,(Dendrocalamus_sinicus_Dendrocalamus_sinicus_Dsi02C_23944291_23946220_Dsi02Cg09900.1_1_CDS_4147724113_21515:0.0335314,Ampelocalamus_luodianensis_Alu09CXg12470.2:0.0125495)n46:0.00139439)n43:0.0023834)n42:0.0018681,(((Zizania_latifolia_GWHTBFHI021483:0.0195359,Zizania_latifolia_GWHTBFHI026908:0.0239744)n49:0.0102264,(Leersia_perrieri_LPERR02G18860:0.0186215,Oryza_sativa_LOC_Os02g39064:0.0165784)n50:0.0185025)n48:0.0211087,(Brachypodium_distachyon_BRADI_3g48036v3:0.0321167,(Hordeum_spontaneum_WB01_002410_1803993:0,Hordeum_vulgareMorex_HORVU.MOREX.r3.6HG0592280:0)n52:0.0277946)n51:0.0225937)n47:0.00218108)n41:0.0173935,(((Eragrostis_curvula_EJB05_20934:0.0311249,(Eleusine_coracana_ELECO.r07.2AG0136580:0.00402354,Eleusine_coracana_ELECO.r07.2BG0192030:0.00622606)n56:0.0455317)n55:0.029093,(Chasmanthium_laxum_Chala.05G183300:0.0419085,(Phragmites_australis_Phragmites_australis_PaChr5_29483963_29485848_evm.model.PaChr5.1306_1_CDS_4362459789_7896:0.0231659,Phragmites_australis_Phragmites_australis_PaChr6_29844654_29846392_evm.model.PaChr6.1356_1_CDS_4362467112_29366:0.0244643)n58:0.00271825)n57:0.00482997)n54:5e-09,((Echinocloa_haploclada_eh_chr7.2351:0.0172087,((Digitaria_radicosa_Dra01G0175700:0.0296934,Urochloa_fusta_Urofu.1G250700:0.0272484)n62:0.00314535,(Setaria_viridis_SEVIR_1G227200v2:0.0146531,(Panicum_hallii_Pahal.1G296100:0.00822398,(Panicum_virgatum_Pavir.J718600:0.0103443,Panicum_virgatum_Pavir.1KG370800:0.00617751)n65:0.00420793)n64:0.00826942)n63:0.00207327)n61:0.00390522)n60:0.0081267,(Sorghum_bicolor_SORBI_3004G206600:0.0115655,Zea_mays_Zm00001eb246470:0.0271755)n66:0.0393817)n59:0.00641499)n53:0.0190073)n40:0.0121954)n37:0.0145941)n36:0.00162156)n0;
```
