## Supplementary Dataset S1 for "Gene turnover and contingency facilitated the repeated evolution of C_4_ photosynthesis in grasses": OG0002894_tree.txt

```
((Pharus_latifolius_Phala.06G262800:0.317494,Streptochaeta_angustifolia_strangu_011094:0.138709)n1:0.0666812,(((Eleusine_coracana_ELECO.r07.4AG0300640:0.151049,(Aristida_adscensionis_H_Aadptg000072l000165.1:0.133261,(Stipagrostis_hirtigluma_H_Shi_ptg000016l_001704.1:0.0692979,Stipagrostis_hirtigluma_H_Shi_ptg000016l_001703.1:0.111174)n6:0.0123527)n5:0.0186926)n4:0.0273191,((Chasmanthium_laxum_Chala.06G267100:0.0515867,(Phragmites_australis_Phragmites_australis_PaChr7_1971839_1972264_evm.model.PaChr7.189_1_CDS_4362475182_25200:0.134205,Phragmites_australis_Phragmites_australis_PaChr11_1871615_1872040_evm.model.PaChr11.195_1_CDS_4362376830_34120:0.0854795)n9:0.0242372)n8:0.0290366,(((Sorghum_bicolor_SORBI_3006G252600:0.0792304,Zea_mays_Zm00001eb067420:0.100804)n12:0.0755552,(((Setaria_viridis_SEVIR_3G027300v2:0.0600127,Cenchrus_americanus_H_CamCM007984.2002337.1:0.139176)n15:0.0125749,(Dichantelium_oligosantes_H_DolKV775224.1000002.1:0.0981849,((Urochloa_fusta_Urofu.7G316500:0.110484,Echinocloa_haploclada_eh_chr9.3000:0.062175)n18:0.0219437,(Panicum_hallii_Pahal.7G325900:0.0414742,(Panicum_virgatum_Pavir.7NG424900:0.0272123,(Panicum_virgatum_Pavir.6KG172600:0.0756158,Panicum_virgatum_Pavir.7KG432700:0.020743)n21:0.0020743)n20:0.000230478)n19:0.0108744)n17:0.0212302)n16:0.00933965)n14:0.00888623,((ASEM_AUS1_H_AUS1CM014276.1001918.1:0.0196873,ASEM_RSA5_H_RSA5chrom7001753.1:0.0128124)n23:0.0277699,(ASEM_AUS1_H_AUS1CM014276.1001917.1:0.0259064,ASEM_RSA5_H_RSA5chrom7001752.1:0.0479603)n24:0.0525921)n22:0.0171052)n13:0.0162343)n11:0.0238145,((Sorghum_bicolor_SORBI_3006G253801:0.039216,Zea_mays_Zm00001eb067390:0.0841817)n26:0.127278,(Dichantelium_oligosantes_H_DolKV775224.1000001.1:0.110405,(Urochloa_fusta_Urofu.7G316600:0.11316,(((((Digitaria_radicosa_Dra07G0220400:0.0861518,(Digitaria_exilis_H_Dex7B-001603.1:0.0425452,(Digitaria_exilis_H_DexUA-001470.1:0.0142274,(Digitaria_exilis_H_Dex1A-001039.1:0.0265018,Digitaria_exilis_H_Dex1B-000968.1:0.0452934)n36:0.0344132)n35:0.00690358)n34:0.0478209)n33:0.0730424,(Digitaria_radicosa_Dra07G0220500:0.0575517,(Digitaria_exilis_H_Dex7B-001602.1:0.0117189,Digitaria_exilis_H_DexUA-001469.1:0.0191111)n38:0.112213)n37:0.0443854)n32:0.0128502,(Panicum_hallii_Pahal.7G326000:0.0179161,(Panicum_virgatum_Pavir.7NG425200:0.0606523,Panicum_virgatum_Pavir.7KG432800:0.0401977)n40:0.00446642)n39:0.0123939)n31:0.0224345,(Echinocloa_haploclada_eh_chr9.3001:0.0826839,Echinocloa_haploclada_eh_chr9.3002:0.150158)n41:0.0369397)n30:0.0228219,(ASEM_AUS1_H_AUS1CM014276.1001916.1:0.0235776,ASEM_RSA5_H_RSA5chrom7001751.1:0.0386041)n42:0.0457077)n29:0.0180833)n28:9e-09)n27:0.0179945)n25:0.00199939)n10:0.0198254)n7:0.0260082)n3:0.02309,(Aristida_adscensionis_H_Aadptg000072l000164.1:0.104261,(((((Hordeum_spontaneum_WB01_009750_0113510:0.0338907,Hordeum_vulgareMorex_HORVU.MOREX.r3.2HG0201520:0.0179719)n48:0.131287,((Hordeum_spontaneum_WB01_009750_0053181:0.00381592,Hordeum_vulgareMorex_HORVU.MOREX.r3.2HG0201500:0.00389367)n50:0.0613068,(Hordeum_spontaneum_WB01_009750_0069852:0.00406782,Hordeum_vulgareMorex_HORVU.MOREX.r3.2HG0201510:0.00396257)n51:0.0680389)n49:0.0412315)n47:0.114797,((Hordeum_spontaneum_WB01_009750_0047769:0.0195303,Hordeum_vulgareMorex_HORVU.MOREX.r3.2HG0201490:0.0243105)n53:0.162279,(Hordeum_spontaneum_WB01_009750_0006582:0.0032222,Hordeum_vulgareMorex_HORVU.MOREX.r3.2HG0201440:0.0034777)n54:0.211251)n52:0.0655969)n46:0.0499973,(((Zizania_latifolia_GWHTBFHI017891:0.0787962,Zizania_latifolia_GWHTBFHI018265:0.0931777)n57:0.0675576,(Oryza_sativa_LOC_Os04g56690:0.101345,Leersia_perrieri_LPERR04G24000:0.134141)n58:0.0732204)n56:0.0537916,(Setaria_viridis_SEVIR_3G027400v2:0.751479,(Brachypodium_distachyon_BRADI_5g25021v3:0.431807,Zea_mays_Zm00001eb067400:0.539962)n60:0.181281)n59:0.0977289)n55:0.0258109)n45:0.020247,(Olyra_latifolia_Ola036107:0.110744,((Ampelocalamus_luodianensis_Alu04Cg21850.2:0.0342599,(Dendrocalamus_sinicus_Dendrocalamus_sinicus_Dsi04B_38406989_38407432_Dsi04Bg14140.1_-1_CDS_4147757101_56523:0.0449164,Dendrocalamus_sinicus_Dendrocalamus_sinicus_Dsi04C_1913024_1913478_Dsi04Cg01700.1_1_CDS_4147758085_41889:0.042845)n64:0.00476055)n63:0.0182864,(Dendrocalamus_sinicus_Dendrocalamus_sinicus_Dsi04A_1828500_1828943_Dsi04Ag01590.1_1_CDS_4147747264_33971:0.0505561,(Ampelocalamus_luodianensis_Alu04Dg02210.2:0.173569,Ampelocalamus_luodianensis_Alu04Dg02220.1:0.00598186)n66:0.0777175)n65:0.00863527)n62:0.0205792)n61:0.0535306)n44:0.0348481)n43:0.00387201)n2:0.0666812)n0;
```
