## Supplementary Dataset S1 for "Gene turnover and contingency facilitated the repeated evolution of C_4_ photosynthesis in grasses": OG0002895_tree.txt

```
((Ananas_comosus_H_Ananas_contig13_000747.1:0.0259224,Tillandsia_fasciculata_H_Tillandsia_CM054939.1_000215.1:0.035526)n1:0.17415,((Streptochaeta_angustifolia_strangu_019254:0.159852,((Ampelocalamus_luodianensis_Alu12Cg05170.1:0.0862527,Ampelocalamus_luodianensis_Alu05Dg19310.2:0.418548)n5:0.0474198,(((Leersia_perrieri_LPERR12G10810:0.100731,Oryza_sativa_LOC_Os12g31820:0.0657773)n8:0.145258,Brachypodium_distachyon_BRADI_4g06810v3:0.128437)n7:0.0272303,((Eragrostis_curvula_EJB05_01491:0.161095,(Stipagrostis_hirtigluma_H_Shi_ptg000022l_000587.1:0.155214,Stipagrostis_hirtigluma_H_Shi_ptg000046l_000468.1:0.0185201)n11:0.0838715)n10:0.0553312,((Echinocloa_haploclada_eh_chr5.4094:0.0723495,(Dichantelium_oligosantes_H_DolKV782553.1000007.1:0.0526531,(Panicum_virgatum_Pavir.3NG228300:0.0272043,(Urochloa_fusta_Urofu.3G385200:0.276389,(ASEM_RSA5_H_RSA5chrom3005183.1:0.0943542,Dichantelium_oligosantes_H_DolKV782553.1000006.1:0.0599637)n17:0.00729316)n16:0.00800542)n15:4.5e-09)n14:5e-10)n13:0.0170677,Setaria_viridis_SEVIR_3G373801v2:0.0581744)n12:0.0177785)n9:0.0289989)n6:0.0338627)n4:0.120629)n3:0.0310813,(Streptochaeta_angustifolia_strangu_002935:0.197112,((Pharus_latifolius_Phala.09G146600:0,Pharus_latifolius_Phala.09G146600.2:0)n20:0.113996,((((Zizania_latifolia_GWHTBFHI029166:0.0748174,(Leersia_perrieri_LPERR11G16610:0.0681874,Oryza_sativa_LOC_Os11g41160:0.0398598)n25:0.0354192)n24:0.0793628,(((((Ampelocalamus_luodianensis_Alu11Dg03170.2:0.00158043,Ampelocalamus_luodianensis_Alu11Dg03200.2:5e-09)n30:0.0722666,Ampelocalamus_luodianensis_Alu05Cg02240.2:0.0660257)n29:0.00758036,Olyra_latifolia_Ola033623:0.0760671)n28:0.0127945,Dendrocalamus_sinicus_Dendrocalamus_sinicus_Dsi09C_28334371_28337011_Dsi09Cg11730.1_-1_CDS_4147821211_42660:0.0443017)n27:0.0549832,(Dendrocalamus_sinicus_Dendrocalamus_sinicus_Dsi11B_2489630_2492294_Dsi11Bg01110.1_1_CDS_4147835308_18506:0.00735528,Dendrocalamus_sinicus_Dendrocalamus_sinicus_Dsi12A_25095506_25096747_Dsi12Ag07300.1_-1_CDS_4147843171_10092:0.172328)n31:0.0570585)n26:0.00633983)n23:0.025255,(Brachypodium_distachyon_BRADI_4g16260v3:0.10636,((Hordeum_spontaneum_WB01_009270_0017593:5e-09,Hordeum_vulgareMorex_HORVU.MOREX.r3.2HG0120820:0.00141384)n34:0.184783,(Hordeum_spontaneum_WB01_004624_0096520:0.00205928,Hordeum_vulgareMorex_HORVU.MOREX.r3.7HG0663410:0.00023138)n35:0.149628)n33:0.036965)n32:0.0680722)n22:0.027852,(((Aristida_adscensionis_H_Aadptg000006l000473.1:0.101697,(Stipagrostis_hirtigluma_H_Shi_ptg000013l_000769.1:0.028335,Stipagrostis_hirtigluma_H_Shi_ptg000117l_000045.1:0.0250432)n39:0.0586812)n38:0.0764701,(Phragmites_australis_Phragmites_australis_PaChr21_22923329_22925942_evm.model.PaChr21.934_1_CDS_4362429373_1492:0.0674476,(Eleusine_coracana_ELECO.r07.9BG0714950:0.101661,(Eragrostis_curvula_EJB05_51048:0.0109844,Eragrostis_curvula_EJB05_26385:0.00917731)n42:0.0918479)n41:0.111861)n40:0.0278677)n37:0.0259631,(Zea_mays_Zm00001eb135330:0.728738,(Chasmanthium_laxum_Chala.09G034100:0.0997555,((Sorghum_bicolor_SORBI_3005G194900:0.0458389,(Zea_mays_Zm00001eb306660:0.226376,Zea_mays_Zm00001eb166440:0.0297455)n47:0.0347859)n46:0.0715551,(Urochloa_fusta_Urofu.8G192600:0.0825383,(((ASEM_AUS1_H_AUS1CM014277.1002138.1:0.0189589,(ASEM_RSA5_H_RSA5chrom8001288.1:0.0328273,(ASEM_RSA5_H_RSA5chrom8001292.1:5e-09,ASEM_RSA5_H_RSA5chrom8001950.1:0.0045764)n53:0.02047)n52:0.00443926)n51:0.111501,((Panicum_hallii_Pahal.3G037900:0.0151785,Panicum_hallii_Pahal.8G239000:0.00972838)n55:0.0207197,(Panicum_virgatum_Pavir.8NG333600:0.0501615,Panicum_virgatum_Pavir.8KG364600:0.0362034)n56:0.0040226)n54:0.0201704)n50:0.00735989,((Dichantelium_oligosantes_H_DolKV777459.1000003.1:0.0276714,Dichantelium_oligosantes_H_DolKV777459.1000001.1:0.0362889)n58:0.0772404,((Digitaria_radicosa_Dra08G0134000:0.146911,((Digitaria_exilis_H_Dex8B-001260.1:0.081616,(Digitaria_exilis_H_Dex8A-001289.1:0.01079,Digitaria_exilis_H_Dex8B-001263.1:0.00757909)n63:0.0143819)n62:0.0381193,Digitaria_exilis_H_Dex8B-001259.1:0.120156)n61:0.050436)n60:0.0759331,(Echinocloa_haploclada_eh_chr4.2294:0.0709354,(Setaria_viridis_SEVIR_8G211400v2:0.0364016,(Cenchrus_americanus_H_CamCM007982.2003563.1:0.0653087,Cenchrus_americanus_H_CamCM007982.2000264.1:0.0918533)n66:0.0102059)n65:0.0172846)n64:0.00665836)n59:0.00293408)n57:0.00718519)n49:0.0173708)n48:0.025947)n45:0.0565923)n44:0.0322883)n43:0.00358759)n36:0.0813841)n21:0.0341893)n19:0.0417974)n18:0.0512394)n2:0.17415)n0;
```
