## Supplementary Dataset S1 for "Gene turnover and contingency facilitated the repeated evolution of C_4_ photosynthesis in grasses": OG0002896_tree.txt

```
(((Hordeum_vulgareMorex_HORVU.MOREX.r3.3HG0324350:0.580415,Brachypodium_distachyon_BRADI_5g10896v3:0.625295)n2:0.173604,(Eleusine_coracana_ELECO.r07.4BG0347980:0.683708,Eragrostis_curvula_EJB05_32988:0.576199)n3:0.110926)n1:0.101161,(((Brachypodium_distachyon_BRADI_4g41371v3:0.388162,(Hordeum_spontaneum_WB01_003549_0692047:0.000955689,Hordeum_vulgareMorex_HORVU.MOREX.r3.7HG0709480:0.000949997)n7:0.262222)n6:0.0861901,(Dendrocalamus_sinicus_Dendrocalamus_sinicus_Dsi10B_1280131_1280540_Dsi10Bg00300.1_-1_CDS_4147824094_16781:0.114836,(Ampelocalamus_luodianensis_Alu10Dg09840.2:0.164716,Ampelocalamus_luodianensis_Alu10Cg00540.2:0.0670506)n9:0.00745007)n8:0.0402147)n5:0.0764649,((Phragmites_australis_Phragmites_australis_PaChr18_2391627_2394432_evm.model.PaChr18.98_1_CDS_4362409589_6473:0.153178,(Stipagrostis_hirtigluma_H_Shi_ptg000025l_000708.1:0.115706,(Aristida_adscensionis_H_Aadptg000008l000259.1:6e-09,Aristida_adscensionis_H_Aadptg000008l000260.1:5e-09)n13:0.167206)n12:0.0948159)n11:0.0285363,((((Stipagrostis_hirtigluma_H_Shi_ptg000025l_000709.1:0.14481,(Aristida_adscensionis_H_Aadptg000008l000261.1:0.0514926,Aristida_adscensionis_H_Aadptg000008l000262.1:0.0541944)n18:0.147092)n17:0.0379102,(Stipagrostis_hirtigluma_H_Shi_ptg000025l_000710.1:0.135739,(Aristida_adscensionis_H_Aadptg000008l000266.1:0.0803009,(Aristida_adscensionis_H_Aadptg000008l000264.1:0.0503607,(Aristida_adscensionis_H_Aadptg000008l000263.1:0.0285368,Aristida_adscensionis_H_Aadptg000008l000265.1:0.0306762)n22:0.0188932)n21:0.045114)n20:0.113918)n19:0.0455969)n16:0.0680738,(Eragrostis_curvula_EJB05_23138:0.252338,(Echinocloa_haploclada_eh_chr1.3071:0.16159,((ASEM_RSA5_H_RSA5chrom4003266.1:0.0998593,(Dichantelium_oligosantes_H_DolKV781631.1000003.1:0.109334,(ASEM_RSA5_H_RSA5chrom9004913.1:0.0113637,(ASEM_AUS1_H_AUS1CM014278.1006330.1:0.0215639,ASEM_AUS1_H_AUS1CM014278.1006325.1:0.0104657)n29:0.0105329)n28:0.0925474)n27:0.0260411)n26:0.0728559,((ASEM_AUS1_H_AUS1CM014278.1000068.1:0.0328883,ASEM_RSA5_H_RSA5chrom9001467.1:0.00665355)n31:0.100571,(Dichantelium_oligosantes_H_DolKV781631.1000001.1:0.116582,(Panicum_hallii_Pahal.9G358500:0.0271555,(Panicum_virgatum_Pavir.9KG305400:0.0292916,Panicum_virgatum_Pavir.9KG242000:0.0258252)n34:0.0591146)n33:0.0582939)n32:0.0262123)n30:0.0108335)n25:0.00120372)n24:0.0575956)n23:0.0558364)n15:0.01451,((((Dichantelium_oligosantes_H_DolKV777645.1000005.1:0.102961,(Setaria_viridis_SEVIR_9G305401v2:0.0162177,Setaria_viridis_SEVIR_9G305451v2:1.9e-08)n39:0.0535162)n38:0.0129149,(ASEM_AUS1_H_AUS1CM014278.1000065.1:0.0267075,(ASEM_RSA5_H_RSA5chrom9001466.1:0.0463681,ASEM_RSA5_H_RSA5chrom9001464.1:0.00971919)n41:0.00107991)n40:0.0484779)n37:0.0251245,(Panicum_hallii_Pahal.9G359100:0.091232,(Digitaria_exilis_H_Dex9A-004119.1:0.124399,(Digitaria_exilis_H_Dex9A-004120.1:0.074606,(Digitaria_exilis_H_Dex9A-004118.1:0.0256301,Digitaria_exilis_H_Dex9B-004107.1:0.0187735)n45:0.0345748)n44:0.0197146)n43:0.082246)n42:0.0206538)n36:0.113085,((Aristida_adscensionis_H_Aadptg000004l000116.1:0.21472,(Phragmites_australis_Phragmites_australis_PaChr18_2209232_2211381_evm.model.PaChr18.92_1_CDS_4362409457_35915:0.124082,((ASEM_RSA5_H_RSA5chrom9004905.1:0.00352031,(ASEM_AUS1_H_AUS1CM014278.1006327.1:0.0100991,ASEM_AUS1_H_AUS1CM014278.1006321.1:0.0138053)n51:0.00418707)n50:0.123142,(Sorghum_bicolor_SORBI_3001G277300:0.0757308,Sorghum_bicolor_SORBI_3004G154100:0.304503)n52:0.11218)n49:0.0733658)n48:0.0239927)n47:0.0461127,((Stipagrostis_hirtigluma_H_Shi_ptg000025l_000712.1:0.0653315,Stipagrostis_hirtigluma_H_Shi_ptg000025l_000713.1:0.0716608)n54:0.104988,((Eragrostis_curvula_EJB05_23137:0.21658,(Phragmites_australis_Phragmites_australis_PaChr25_1286005_1288069_evm.model.PaChr25.36_1_CDS_4362438447_37278:0.0591372,Phragmites_australis_Phragmites_australis_PaChr7_4731754_4732328_evm.model.PaChr7.438_1_CDS_4362475806_32762:0.0619457)n57:0.0608719)n56:0.0296736,((Cenchrus_americanus_H_CamCM007986.2003694.1:0.141564,((Panicum_hallii_Pahal.9G358600:0.0402103,Panicum_virgatum_Pavir.9KG241900:0.0658546)n61:0.0544695,(Setaria_viridis_SEVIR_9G305566v2:0.161294,Dichantelium_oligosantes_H_DolKV777172.1000001.1:0.0703253)n62:0.0289808)n60:0.0128756)n59:0.024373,((ASEM_AUS1_H_AUS1CM014278.1000066.1:0.0306066,ASEM_RSA5_H_RSA5chrom9001465.1:0.0211019)n64:0.112394,(Digitaria_radicosa_Dra09G0247900:0.128453,(Digitaria_exilis_H_Dex9A-004121.1:0.159833,Echinocloa_haploclada_eh_chr1.3073:0.146246)n66:0.0478006)n65:0.0350084)n63:0.0209115)n58:0.0796868)n55:0.0154104)n53:0.030014)n46:0.0257309)n35:0.0192776)n14:0.0326804)n10:0.0443403)n4:0.101161)n0;
```
