## Supplementary Dataset S1 for "Gene turnover and contingency facilitated the repeated evolution of C_4_ photosynthesis in grasses": OG0002897_tree.txt

```
((Juncus_effusus_H_Juncus_Jeff_scaffold_14_000219.1:0.263677,Carex_scoparia_H_Carex_Csco_scaffold_30_000526.1:0.191155)n1:0.134514,(Streptochaeta_angustifolia_strangu_023062:0.139239,((Pharus_latifolius_Phala.01G332900:0.10407,((((Leersia_perrieri_LPERR03G05700:0.0897904,Oryza_sativa_LOC_Os03g08800:0.0166832)n8:0.0602821,(Zizania_latifolia_GWHTBFHI023909:0.0366781,Zizania_latifolia_GWHTBFHI015886:0.0442307)n9:0.0370496)n7:0.0371957,(Olyra_latifolia_scaffold76_1417411_1420488_-:0.106791,(((Dendrocalamus_sinicus_Dendrocalamus_sinicus_Dsi12A_18275530_18277463_Dsi12Ag05420.1_-1_CDS_4147842607_33723:0.0186518,Dendrocalamus_sinicus_Dendrocalamus_sinicus_Dsi04A_44716824_44717397_Dsi04Ag18160.1_-1_CDS_4147752235_46373:0.0322556)n13:0.0350081,Dendrocalamus_sinicus_Dendrocalamus_sinicus_Dsi06C_29856072_29858327_Dsi06Cg11630.1_1_CDS_4147786690_54369:0.0117656)n12:0.0089253,((Ampelocalamus_luodianensis_Alu06Dg09110.1:0.328703,Ampelocalamus_luodianensis_Alu03Dg05160.2:0.0163614)n15:0.040057,Ampelocalamus_luodianensis_Alu03Cg14080.1:0.01378)n14:0.00153111)n11:0.00270086)n10:0.0118778)n6:0.0193764,(((Eragrostis_curvula_EJB05_07768:0.0589064,(Eleusine_coracana_ELECO.r07.3BG0291510:0.0119914,Eleusine_coracana_ELECO.r07.3AG0236530:0.0238174)n19:0.0285965)n18:0.0315135,(Phragmites_australis_Phragmites_australis_PaChr4_4438403_4442782_evm.model.PaChr4.409_1_CDS_4362455429_734:0.08846,(Aristida_adscensionis_H_Aadptg000041l000524.1:0.0843792,(Stipagrostis_hirtigluma_H_Shi_ptg000017l_000727.1:0.0318408,Stipagrostis_hirtigluma_H_Shi_ptg000021l_001084.1:0.0312174)n22:0.0339351)n21:0.0199809)n20:0.00529121)n17:0.0134308,(Chasmanthium_laxum_Chala.04G185100:0.0665147,(Panicum_virgatum_Pavir.9NG813100:0.314622,((Sorghum_bicolor_SORBI_3001G478000:0.0314238,Zea_mays_Zm00001eb006540:0.061587)n26:0.0362711,((Urochloa_fusta_Urofu.9G541900:0.0289087,(Cenchrus_americanus_H_CamCM007986.2001789.1:0.0438589,Setaria_viridis_SEVIR_9G518100v2:0.0119479)n29:0.00445625)n28:0.00730264,((Echinocloa_haploclada_eh_chr1.5041:0.0306422,(ASEM_AUS1_H_AUS1CM014278.1003585.1:0.0220614,ASEM_RSA5_H_RSA5chrom9001009.1:0.00877562)n32:0.0311697)n31:0.00674791,((Panicum_hallii_Pahal.9G576900:0.0359301,(Panicum_virgatum_Pavir.9KG649200:0.0207101,(Panicum_virgatum_Pavir.J791000:0.0152261,Panicum_virgatum_Pavir.J630000:0.0201603)n36:0.0851766)n35:0.00835037)n34:0.0187171,(Dichantelium_oligosantes_H_DolKV776078.1000002.1:0.0312352,((Digitaria_radicosa_Dra02G0056700:0,Digitaria_radicosa_Dra02G0056700.2:0)n39:0.0356066,(Digitaria_exilis_H_Dex9A-002478.1:0.0408883,Digitaria_exilis_H_Dex9B-002480.1:0.0295731)n40:0.0140137)n38:0.0260339)n37:0.00814357)n33:0.00377791)n30:0.00250315)n27:0.0215018)n25:0.0119458)n24:0.00132731)n23:0.0175102)n16:0.00651584)n5:0.0350822)n4:0.00335305,((Pharus_latifolius_Phala.11G102100:5e-09,Pharus_latifolius_Phala.11G102100.2:5e-09)n42:0.0993283,((Zizania_latifolia_GWHTBFHI002080:0.128167,Oryza_sativa_LOC_Os10g23204:0.0621673)n44:0.0670108,((Brachypodium_distachyon_BRADI_3g23300v3:0.0568023,(Hordeum_spontaneum_WB01_004834_0081406:6.3143e-05,Hordeum_vulgareMorex_HORVU.MOREX.r3.2HG0199130:0.0213124)n47:0.0985951)n46:0.0776765,((((Chasmanthium_laxum_Chala.03G109700:0.0425401,(((Digitaria_radicosa_Dra09G0224900:5e-09,Digitaria_radicosa_Dra09G0224900.2:5e-09)n54:0.0782344,((ASEM_AUS1_H_AUS1CM014278.1000249.1:0.040955,ASEM_RSA5_H_RSA5chrom9001656.1:0.0765802)n56:0.046729,((Dichantelium_oligosantes_H_DolKV779009.1000001.1:0.0562511,(Urochloa_fusta_Urofu.9G283900:0.0670998,(Cenchrus_americanus_H_CamCM007983.2004160.1:0.0275293,Setaria_viridis_SEVIR_9G251500v2:0.0287194)n60:0.0170134)n59:0.0187069)n58:0.000880034,Echinocloa_haploclada_eh_chr1.2723:0.0317539)n57:0.00260967)n55:0.00351052)n53:0.0155216,(Panicum_virgatum_Pavir.9KG266400:0.189215,Panicum_hallii_Pahal.4G092300:0.0230984)n61:0.150816)n52:0.0338153)n51:0.0194825,(Aristida_adscensionis_H_Aadptg000025l000471.1:0.0822755,Stipagrostis_hirtigluma_H_Shi_ptg000025l_000293.1:0.0635881)n62:0.03411)n50:0.0068957,(Eragrostis_curvula_EJB05_22510:0.113029,(Phragmites_australis_Phragmites_australis_PaChr18_13470452_13473014_evm.model.PaChr18.396_1_CDS_4362408293_13637:0.101323,Phragmites_australis_Phragmites_australis_PaChr25_9189344_9191873_evm.model.PaChr25.263_1_CDS_4362438233_32217:0.0768071)n64:0.00853412)n63:0.0169462)n49:0.012775,(Ampelocalamus_luodianensis_Alu10Dg08210.4:0.0471184,(Dendrocalamus_sinicus_Dendrocalamus_sinicus_Dsi10A_12047986_12050813_Dsi10Ag06180.1_-1_CDS_4147823239_47171:0.137856,Dendrocalamus_sinicus_Dendrocalamus_sinicus_Dsi10B_15883702_15886416_Dsi10Bg02820.1_1_CDS_4147824850_44361:0.0542901)n66:0.00603224)n65:0.0257184)n48:0.0114441)n45:0.00881646)n43:0.0334622)n41:0.0356253)n3:0.00395837)n2:0.0361469)n0;
```
