## Supplementary Dataset S1 for "Gene turnover and contingency facilitated the repeated evolution of C_4_ photosynthesis in grasses": OG0002898_tree.txt

```
(((Streptochaeta_angustifolia_strangu_015810:0.082701,((Pharus_latifolius_Phala.05G045600:5e-09,Pharus_latifolius_Phala.05G045600.2:0.0136368)n4:0.0378477,(Olyra_latifolia_Ola004963:0.132553,(Ampelocalamus_luodianensis_Alu07Cg01810.1:0.0202455,Ampelocalamus_luodianensis_Alu04Cg04000.2:0.0111794)n6:0.030219)n5:0.10611)n3:0.0350673)n2:0.211585,(Carex_scoparia_H_Carex_Csco_scaffold_21_000570.1:0.358042,(Ananas_comosus_H_Ananas_contig16_000831.1:0.042688,Tillandsia_fasciculata_H_Tillandsia_CM054944.1_000381.1:0.0143092)n8:0.03596)n7:0.103078)n1:0.0491512,(Tillandsia_fasciculata_H_Tillandsia_CM054935.1_000350.1:0.132964,((Pharus_latifolius_Phala.01G342200:0.0928729,Streptochaeta_angustifolia_strangu_032886:0.1188)n11:0.0357949,(((((Hordeum_spontaneum_WB01_000766_0050761:0.00445247,Hordeum_vulgareMorex_HORVU.MOREX.r3.4HG0403770:5e-09)n16:0.0937934,Brachypodium_distachyon_BRADI_1g73140v3:0.12038)n15:0.0258385,(Leersia_perrieri_LPERR03G04710:0.0766896,Oryza_sativa_LOC_Os03g07540:0.0328392)n17:0.0182155)n14:0.010609,(((Zizania_latifolia_GWHTBFHI023967:0.0326005,Zizania_latifolia_GWHTBFHI015963:0.00656711)n20:0.0188292,(((Ampelocalamus_luodianensis_Alu03Dg04350.1:0.0142787,Olyra_latifolia_Ola038919:0.0540418)n23:0.0109068,Dendrocalamus_sinicus_Dendrocalamus_sinicus_Dsi03A_50698564_50699024_Dsi03Ag21120.2_-1_CDS_4147733056_52503:0.00708882)n22:0.00475512,(Dendrocalamus_sinicus_Dendrocalamus_sinicus_Dsi03B_49056928_49057386_Dsi03Bg20280.1_-1_CDS_4147740193_33385:0.00472772,Ampelocalamus_luodianensis_Alu03Cg13320.2:0.0215433)n24:0.0023937)n21:6e-09)n19:0.00606945,((Eleusine_coracana_ELECO.r07.3BG0292640:0.0204267,Eleusine_coracana_ELECO.r07.3AG0235460:0.00747713)n26:0.0237762,(Chasmanthium_laxum_Chala.04G195400:0.0240808,(((Aristida_adscensionis_H_Aadptg000041l000012.1:0.0218957,(Stipagrostis_hirtigluma_H_Shi_ptg000006l_000298.1:5e-09,(Stipagrostis_hirtigluma_H_Shi_ptg000017l_001353.1:0.00457477,Stipagrostis_hirtigluma_H_Shi_ptg000021l_001363.1:0.00454505)n32:0.00456814)n31:0.0224246)n30:0.0151414,(Phragmites_australis_Phragmites_australis_PaChr4_4145523_4145898_evm.model.PaChr4.386_1_CDS_4362455377_21361:0.0046338,Phragmites_australis_Phragmites_australis_PaChr3_4995434_4995881_evm.model.PaChr3.427_1_CDS_4362447423_31826:0.0114174)n33:0.0012686)n29:0.00140871,((Eragrostis_curvula_EJB05_07866:0.0375531,(Dichantelium_oligosantes_H_DolKV776055.1000002.1:0.0129706,((((Digitaria_exilis_H_Dex9A-003005.1:0.0088402,Digitaria_exilis_H_Dex9B-003023.1:5e-09)n40:0.0336248,(Urochloa_fusta_Urofu.9G553000:0.0386277,(ASEM_AUS1_H_AUS1CM014278.1001911.1:0.00613911,ASEM_RSA5_H_RSA5chrom7001783.1:0.0126521)n42:0.0141828)n41:0.0110157)n39:6e-09,Echinocloa_haploclada_eh_chr1.5146:0.0134212)n38:0.00886274,(Digitaria_radicosa_Dra02G0047600:0.0437879,(Cenchrus_americanus_H_CamCM007986.2002522.1:0.00924179,((Panicum_hallii_Pahal.9G587300:0.00468337,(Panicum_virgatum_Pavir.9NG728600:0.0139106,Panicum_virgatum_Pavir.9KG610600:0.0125114)n47:0.00139015)n46:0.0046659,Setaria_viridis_SEVIR_9G528200v2:0.00916566)n45:6e-09)n44:0.00460545)n43:0.00508151)n37:0.00465157)n36:0.00985927)n35:0.00470453,(Sorghum_bicolor_SORBI_3001G488400:0.0272939,(Zea_mays_Zm00001eb402170:0.0475515,Zea_mays_Zm00001eb005540:0.0157956)n49:0.00175507)n48:0.00238554)n34:0.00956233)n28:5e-09)n27:0.00514244)n25:0.0528355)n18:0.015088)n13:0.034184,(((Zizania_latifolia_GWHTBFHI002198:0.0305176,(Oryza_sativa_LOC_Os10g26410:0.0312411,Leersia_perrieri_LPERR10G06610:0.0838958)n53:0.0160571)n52:0.0216439,Streptochaeta_angustifolia_strangu_042678:0.153911)n51:0.0395963,(((Chasmanthium_laxum_Chala.03G100700:0.044739,(Phragmites_australis_Phragmites_australis_PaChr25_11048107_11048519_evm.model.PaChr25.315_1_CDS_4362438349_38543:0.077669,((Dichantelium_oligosantes_H_DolKV768338.1000003.1:0.0673608,((Setaria_viridis_SEVIR_9G260000v2:0.0251586,Urochloa_fusta_Urofu.9G274700:0.115815)n61:0.0220301,(Panicum_hallii_Pahal.9G302000:0.0470765,Echinocloa_haploclada_eh_chr1.2600:0.0328067)n62:0.00451496)n60:5e-09)n59:0.00470292,ASEM_AUS1_H_AUS1CM014278.1006056.1:0.0415926)n58:0.0251659)n57:0.0144157)n56:0.036578,((Olyra_latifolia_Ola038982:0.0353993,((Dendrocalamus_sinicus_Dendrocalamus_sinicus_Dsi10A_9992149_9992595_Dsi10Ag05740.1_1_CDS_4147823107_29719:0.0344934,Dendrocalamus_sinicus_Dendrocalamus_sinicus_Dsi10C_10678898_10679335_Dsi10Cg02040.1_-1_CDS_4147827436_21856:0.0404454)n66:0.00449393,Dendrocalamus_sinicus_Dendrocalamus_sinicus_Dsi10B_17499046_17499495_Dsi10Bg03240.1_-1_CDS_4147824976_1589:0.0252332)n65:0.00280369)n64:0.00421011,Ampelocalamus_luodianensis_Alu10Cg04190.2:0.0187484)n63:0.0105122)n55:0.00611314,Pharus_latifolius_Phala.11G093900:0.121488)n54:0.00366588)n50:0.0415839)n12:0.00462044)n10:0.0233389)n9:0.0491512)n0;
```
