## Supplementary Dataset S1 for "Gene turnover and contingency facilitated the repeated evolution of C_4_ photosynthesis in grasses": OG0002899_tree.txt

```
((Pharus_latifolius_Phala.11G077800:0.281642,((((Zizania_latifolia_GWHTBFHI002038:0.06527,Zizania_latifolia_GWHTBFHI008311:0.0561607)n5:0.0763586,(Leersia_perrieri_LPERR10G08470:0.136468,Oryza_sativa_LOC_Os10g30840:0.117485)n6:0.112414)n4:0.0696538,(((Echinocloa_haploclada_eh_chr1.2345:0.0757703,((((Dichantelium_oligosantes_H_DolKV775932.1000006.1:0.0640476,(ASEM_AUS1_H_AUS1CM014278.1005881.1:0.0111475,ASEM_RSA5_H_RSA5chrom9004517.1:0.0434952)n14:0.0690133)n13:0.0341667,(Panicum_hallii_Pahal.9G235100:0.0425927,(Panicum_virgatum_Pavir.9NG332100:0.0602309,Panicum_virgatum_Pavir.9KG216500:0.0462216)n16:0.0199689)n15:0.0577645)n12:0.00442978,((Sorghum_bicolor_SORBI_3001G234500:0.0805478,Zea_mays_Zm00001eb222470:0.0939304)n18:0.0632108,(Setaria_viridis_SEVIR_9G238200v2:0.0334447,Urochloa_fusta_Urofu.9G250800:0.0848276)n19:0.0175728)n17:0.0106224)n11:0.0194341,(Digitaria_radicosa_Dra09G0136700:0.127228,(Digitaria_exilis_H_Dex9A-001139.1:0.065129,Digitaria_exilis_H_Dex9B-001136.1:0.0689837)n21:0.0797749)n20:0.0943803)n10:0.0123379)n9:0.0535509,(Phragmites_australis_Phragmites_australis_PaChr18_18186479_18186850_evm.model.PaChr18.572_1_CDS_4362408685_8575:0.0927409,Phragmites_australis_Phragmites_australis_PaChr25_13121372_13121725_evm.model.PaChr25.435_1_CDS_4362438615_22982:0.090671)n22:0.0834542)n8:0.0178386,Chasmanthium_laxum_Chala.03G078200:0.102105)n7:0.0612209)n3:0.018767,((Olyra_latifolia_Ola038640:0.0705805,((Ampelocalamus_luodianensis_Alu10Cg05960.2:0.0248866,Dendrocalamus_sinicus_Dendrocalamus_sinicus_Dsi10C_14701168_14701527_Dsi10Cg03240.1_-1_CDS_4147827796_53942:0.040608)n26:0.011792,(Dendrocalamus_sinicus_Dendrocalamus_sinicus_Dsi10A_7540065_7540430_Dsi10Ag04770.1_1_CDS_4147822816_36472:0.0570287,Ampelocalamus_luodianensis_Alu10Dg06350.2:0.0304811)n27:0.00338679)n25:0.0190876)n24:0.0346088,Brachypodium_distachyon_BRADI_3g27690v3:0.200741)n23:0.0410737)n2:0.0621486)n1:0.0242926,((Pharus_latifolius_Phala.01G358100:0.225111,Streptochaeta_angustifolia_strangu_017811:0.143652)n29:0.0557801,(((Leersia_perrieri_LPERR04G03550:0.142294,Oryza_sativa_LOC_Os04g18650:0.146484)n32:0.0558094,(Leersia_perrieri_LPERR03G03540:0.183035,Oryza_sativa_LOC_Os03g05590:0.22418)n33:0.0767213)n31:0.0443532,(((Olyra_latifolia_Ola019092:0.166276,(Zizania_latifolia_GWHTBFHI019846:0.18441,Zizania_latifolia_GWHTBFHI016072:0.0850588)n37:0.0347897)n36:0.0417585,((Dendrocalamus_sinicus_Dendrocalamus_sinicus_Dsi06C_31859558_31859941_Dsi06Cg13150.1_-1_CDS_4147787146_26787:0.0525585,Ampelocalamus_luodianensis_AluCtg02688g00070.2:0.0217147)n39:0.00730798,(Ampelocalamus_luodianensis_Alu03Dg03140.1:0.0481148,Dendrocalamus_sinicus_Dendrocalamus_sinicus_Dsi03A_52256928_52257311_Dsi03Ag22130.1_-1_CDS_4147733359_52504:0.0508306)n40:0.00564785)n38:0.0606208)n35:0.0322849,(((Stipagrostis_hirtigluma_H_Shi_ptg000017l_001276.1:0.0343604,Stipagrostis_hirtigluma_H_Shi_ptg000021l_001027.1:0.0705459)n43:0.045244,Aristida_adscensionis_H_Aadptg000010l000582.1:0.126676)n42:0.0317913,((Brachypodium_distachyon_BRADI_1g75040v3:0.228504,(Hordeum_spontaneum_WB01_005189_0358224:0.015454,Hordeum_vulgareMorex_HORVU.MOREX.r3.4HG0408430:0.00572726)n46:0.10349)n45:0.0585096,(((Eleusine_coracana_ELECO.r07.3BG0294060:0.0226969,Eleusine_coracana_ELECO.r07.3AG0233950:0.00345594)n49:0.107832,(Chasmanthium_laxum_Chala.04G210300:0.0504089,(Phragmites_australis_Phragmites_australis_PaChr3_3360678_3361055_evm.model.PaChr3.314_1_CDS_4362447173_11657:0.0812412,Phragmites_australis_Phragmites_australis_PaChr4_3035342_3035713_evm.model.PaChr4.282_1_CDS_4362455147_9574:0.0693709)n51:0.0110105)n50:0.020334)n48:0.0447428,(((Cenchrus_americanus_H_CamCM007986.2001938.1:0.158613,Sorghum_bicolor_SORBI_3001G502300:0.139772)n54:0.0303849,(Zea_mays_Zm00001eb004020:0.117525,(Echinocloa_haploclada_eh_chr1.5278:0.0843883,(ASEM_AUS1_H_AUS1CM014278.1004392.1:0.0107022,ASEM_RSA5_H_RSA5chrom9006289.1:0.0173658)n57:0.0742573)n56:0.0290326)n55:0.0510196)n53:0.0301189,(Panicum_virgatum_Pavir.4KG235800:0.162828,(Dichantelium_oligosantes_H_DolKV771147.1000010.1:0.0884136,(((Setaria_viridis_SEVIR_9G543000v2:0.0605983,Urochloa_fusta_Urofu.9G567400:0.0657889)n62:5e-09,(Digitaria_radicosa_Dra02G0034300:0.0668459,(Digitaria_exilis_H_Dex9B-002600.1:0.0160261,Digitaria_exilis_H_DexUA-000584.1:0.00997157)n64:0.0460375)n63:0.065285)n61:0.0275508,(Panicum_hallii_Pahal.9G602900:0.0601134,(Panicum_virgatum_Pavir.9NG746100:0.00908603,Panicum_virgatum_Pavir.9KG591300:0.0145932)n66:0.00162146)n65:0.0116387)n60:0.018015)n59:0.00982381)n58:0.00109153)n52:0.0319455)n47:0.0306362)n44:0.0315202)n41:0.0326741)n34:0.053677)n30:0.0475462)n28:0.0242926)n0;
```
