## Supplementary Dataset S1 for "Gene turnover and contingency facilitated the repeated evolution of C_4_ photosynthesis in grasses": OG0002900_tree.txt

```
((Carex_scoparia_H_Carex_Csco_scaffold_6_000839.1:0.211641,((Tillandsia_fasciculata_H_Tillandsia_CM054944.1_000064.1:0.0327707,Ananas_comosus_H_Ananas_contig16_000419.1:0.0113007)n3:0.0258868,(Ananas_comosus_H_Ananas_contig16_000544.1:0.0857107,Tillandsia_fasciculata_H_Tillandsia_CM054944.1_000063.1:0.0148955)n4:0.00165506)n2:0.082912)n1:0.0321248,((Dendrocalamus_sinicus_Dendrocalamus_sinicus_Dsi03B_8654565_8684917_Dsi03Bg06150.1_1_CDS_4147735954_35060:0.0582731,((Zizania_latifolia_GWHTBFHI014402:0.160688,((((Chasmanthium_laxum_Chala.03G197800:0.0367975,(Sorghum_bicolor_SORBI_3001G112000:0.0648251,((ASEM_AUS1_H_AUS1CM014278.1005161.1:0.0302705,Dichantelium_oligosantes_H_DolKV778065.1000017.1:0.0295664)n15:0.0053266,(Echinocloa_haploclada_eh_chr1.1020:0.0311313,((Urochloa_fusta_Urofu.9G112800:0.0395681,((Cenchrus_americanus_H_CamCM007983.2000421.1:0.0205852,Setaria_viridis_SEVIR_9G113000v2:0.0129294)n20:0.0158991,(Panicum_hallii_Pahal.9G111000:0.0142205,(Panicum_virgatum_Pavir.5KG290900:0.00963623,Panicum_virgatum_Pavir.9NG128700:0.0144436)n22:0.00297194)n21:0.0116863)n19:0.00216411)n18:0.00521498,(Digitaria_radicosa_Dra09G0095800:0.0156495,(Digitaria_exilis_H_Dex9A-000507.1:0.00436092,Digitaria_exilis_H_Dex9B-000510.1:0.0291274)n24:0.0292439)n23:0.022533)n17:0.00403483)n16:0.00261129)n14:0.0102776)n13:0.0167847)n12:0.0142849,Phragmites_australis_Phragmites_australis_PaChr3_41387484_41401737_evm.model.PaChr3.2181_1_CDS_4362445437_3645:0.0326298)n11:0.00271187,(Aristida_adscensionis_H_Aadptg000074l000192.1:0.049254,Stipagrostis_hirtigluma_H_Shi_ptg000037l_000581.1:0.0422941)n25:0.0145432)n10:0.00475377,(Eragrostis_curvula_EJB05_04834:0.0376128,(Eleusine_coracana_ELECO.r07.3BG0263840:0.0105283,Eleusine_coracana_ELECO.r07.3AG0218560:0.0124644)n27:0.0382917)n26:0.028764)n9:0.0244526)n8:0.0229626,(((Pharus_latifolius_Phala.01G100600:5e-09,Pharus_latifolius_Phala.01G100600.2:5e-09)n30:5e-09,(Pharus_latifolius_Phala.01G100600.3:5e-09,Pharus_latifolius_Phala.01G100600.4:5e-09)n31:0.0125232)n29:0.0581214,Streptochaeta_angustifolia_strangu_026765:0.0943729)n28:0.0241171)n7:0.0528988)n6:0.0690543,(Streptochaeta_angustifolia_strangu_026766:0.0569926,(Pharus_latifolius_Phala.01G100500:0.0494325,((((Leersia_perrieri_LPERR03G26780:0.0270231,Oryza_sativa_LOC_Os03g51000:0.0225158)n37:0.0113948,(Zizania_latifolia_GWHTBFHI014403:0.0248812,Zizania_latifolia_GWHTBFHI023280:0.0246608)n38:0.0148204)n36:0.0333744,((Brachypodium_distachyon_BRADI_1g10550v3:0.0363471,(Hordeum_spontaneum_WB01_001628_0022214:0.000584142,Hordeum_vulgareMorex_HORVU.MOREX.r3.4HG0337960:0.00118746)n41:0.0511786)n40:0.0259091,((Olyra_latifolia_Ola004482:0.0628348,Olyra_latifolia_Ola009824:0.00504234)n43:0.0368478,((Ampelocalamus_luodianensis_Alu03Cg08440.2:0.0128125,Dendrocalamus_sinicus_Dendrocalamus_sinicus_Dsi03C_26484175_26494972_Dsi03Cg12960.1_-1_CDS_4147745002_11456:0.018907)n45:0.00631003,(Ampelocalamus_luodianensis_Alu03Dg22750.1:0.0228827,Dendrocalamus_sinicus_Dendrocalamus_sinicus_Dsi03B_8634324_8652507_Dsi03Bg06140.1_1_CDS_4147735951_33371:0.0270294)n46:0.00300326)n44:0.00417373)n42:0.00624079)n39:0.00423338)n35:0.00759308,(((Aristida_adscensionis_H_Aadptg000074l000191.1:0.0481245,Stipagrostis_hirtigluma_H_Shi_ptg000037l_000580.1:0.0301565)n49:0.0111785,((Eragrostis_curvula_EJB05_04833:0.0304992,(Eleusine_coracana_ELECO.r07.3BG0263830:0.0105225,Eleusine_coracana_ELECO.r07.3AG0218550:0.00741739)n52:0.0331468)n51:0.021568,(Phragmites_australis_Phragmites_australis_PaChr3_41403237_41409949_evm.model.PaChr3.2183_1_CDS_4362445441_5326:0.0273604,Phragmites_australis_Phragmites_australis_PaChr4_40257156_40266280_evm.model.PaChr4.1950_1_CDS_4362453489_34371:0.0217105)n53:0.00812422)n50:0.00449959)n48:0.0161887,(Chasmanthium_laxum_Chala.03G197900:0.0323288,(Sorghum_bicolor_SORBI_3001G111800:0.0398071,((ASEM_AUS1_H_AUS1CM014278.1005160.1:0.0291684,(Echinocloa_haploclada_eh_chr1.1019:0.0225213,Dichantelium_oligosantes_H_DolKV778065.1000016.1:0.0236932)n58:0.00296121)n57:0.00286751,((Digitaria_radicosa_Dra09G0095700:0.0169719,(Digitaria_exilis_H_Dex9A-000506.1:0.00508441,Digitaria_exilis_H_Dex9B-000509.1:0.00667157)n61:0.0132375)n60:0.022664,((Cenchrus_americanus_H_CamCM007983.2000420.1:0.0236291,Setaria_viridis_SEVIR_9G112900v2:0.0163159)n63:0.011996,(Urochloa_fusta_Urofu.9G112700:0.0216449,(Panicum_hallii_Pahal.9G110900:0.0130538,(Panicum_virgatum_Pavir.9NG128600:0.0140174,Panicum_virgatum_Pavir.5KG291000:0.0105816)n66:0.00117573)n65:0.00214432)n64:0.00385128)n62:0.000925828)n59:0.00508768)n56:0.00666984)n55:0.0128097)n54:0.0158126)n47:0.0143734)n34:0.0281711)n33:0.0141603)n32:0.0394465)n5:0.0321248)n0;
```
