## Supplementary Dataset S1 for "Gene turnover and contingency facilitated the repeated evolution of C_4_ photosynthesis in grasses": OG0002901_tree.txt

```
(Streptochaeta_angustifolia_strangu_027432:0.23229,(((Pharus_latifolius_Phala.01G077300.2:0.00535015,((Pharus_latifolius_Phala.01G077300.3:0,Pharus_latifolius_Phala.01G077300.4:0)n5:5e-09,Pharus_latifolius_Phala.01G077300:5e-09)n4:5e-09)n3:0.187428,(((Zizania_latifolia_GWHTBFHI013665:0.131744,(Leersia_perrieri_LPERR03G29080:0.0958105,(Oryza_sativa_LOC_Os03g54850:0.00208363,Oryza_sativa_LOC_Os03g54870:0.000671056)n10:0.0668025)n9:0.204226)n8:0.102201,(Brachypodium_distachyon_BRADI_3g39203v3:0.876269,((Hordeum_vulgareMorex_HORVU.MOREX.r3.5HG0511470:0.175042,Brachypodium_distachyon_BRADI_1g08270v3:0.132554)n13:0.0550331,(Ampelocalamus_luodianensis_Alu03Dg24670.5:0.0688254,(Olyra_latifolia_Ola026664:0.138385,Dendrocalamus_sinicus_Dendrocalamus_sinicus_Dsi03B_5936465_5938424_Dsi03Bg04690.1_-1_CDS_4147735516_15926:0.0479444)n15:0.00811002)n14:0.0195067)n12:0.0485313)n11:0.00539237)n7:0.0580532,((((Aristida_adscensionis_H_Aadptg000018l000668.1:0.109435,Stipagrostis_hirtigluma_H_Shi_ptg000037l_001435.1:0.0753656)n19:0.0416603,(Phragmites_australis_Phragmites_australis_PaChr3_43849594_43852602_evm.model.PaChr3.2374_1_CDS_4362445865_13760:0.0767707,Phragmites_australis_Phragmites_australis_PaChr4_43143369_43146191_evm.model.PaChr4.2133_1_CDS_4362453897_36059:0.0693785)n20:0.0140407)n18:0.00637388,(Eleusine_coracana_ELECO.r07.3BG0260680:0.116417,(Eragrostis_curvula_EJB05_56868:0.00311952,Eragrostis_curvula_EJB05_04418:0.00187751)n22:0.0942956)n21:0.0651137)n17:0.017379,(Chasmanthium_laxum_Chala.03G220500:0.101442,((ASEM_RSA5_H_RSA5chrom7000959.1:0.268235,(ASEM_RSA5_H_RSA5scaff139000003.1:0.228896,ASEM_RSA5_H_RSA5chrom9001754.1:0.264566)n26:0.175231)n25:0.268568,((Sorghum_bicolor_SORBI_3001G085500:0.030915,Zea_mays_Zm00001eb214660:0.0925702)n28:0.087587,((Dichantelium_oligosantes_H_DolKV781976.1000007.1:0.0738752,((Digitaria_radicosa_Dra09G0072900:5e-09,Digitaria_radicosa_Dra09G0072900.2:5e-09)n32:0.0469574,(Digitaria_exilis_H_Dex9B-005138.1:0.0419729,(Digitaria_exilis_H_Dex9B-005139.1:0.0046062,Digitaria_exilis_H_Dex9A-005249.1:0.00777574)n34:0.00527485)n33:0.0394725)n31:0.0428198)n30:0.00904668,((ASEM_AUS1_H_AUS1CM014278.1001310.1:0.00663452,ASEM_RSA5_H_RSA5chrom9003274.1:0.00563377)n36:0.0669206,((Panicum_hallii_Pahal.9G083600:0.0269688,((Panicum_virgatum_Pavir.3KG522200:0,Panicum_virgatum_Pavir.9NG056500:0)n40:0.043901,(Panicum_virgatum_Pavir.5NG486100:0.0018498,Panicum_virgatum_Pavir.5NG488000:0.00123901)n41:0.0157183)n39:0.00877869)n38:0.0346042,((Cenchrus_americanus_H_CamCM007983.2005144.1:0.0550615,Setaria_viridis_SEVIR_9G086300v2:0.0246476)n43:0.0263482,Urochloa_fusta_Urofu.9G085400:0.0699696)n42:0.00432423)n37:0.0104277)n35:0.00450752)n29:0.0242875)n27:0.0521389)n24:0.00579321)n23:0.0148164)n16:0.049009)n6:0.0581075)n2:0.0417065,(((Pharus_latifolius_Phala.03G008500.5:5e-09,(Pharus_latifolius_Phala.03G008500.6:0.00139738,(Pharus_latifolius_Phala.03G008500.4:5e-09,Pharus_latifolius_Phala.03G008500.2:0.00161506)n48:0.0087727)n47:6e-09)n46:0.00877866,((Pharus_latifolius_Phala.03G008500:0,Pharus_latifolius_Phala.03G008500.3:0)n50:5e-09,(Pharus_latifolius_Phala.03G008500.7:0,Pharus_latifolius_Phala.03G008500.8:0)n51:0.00141972)n49:5e-09)n45:0.300472,(ASEM_RSA5_H_RSA5scaff139000002.1:0.794533,(((Zizania_latifolia_GWHTBFHI036541:0.177172,(Leersia_perrieri_LPERR07G00490:0.124924,Oryza_sativa_LOC_Os07g01850:0.0696666)n56:0.118869)n55:0.0727956,(((Dendrocalamus_sinicus_Dendrocalamus_sinicus_Dsi07B_35136592_35140529_Dsi07Bg12590.1_-1_CDS_4147796542_28506:0.095383,Ampelocalamus_luodianensis_Alu07Dg16330.3:0.0475658)n59:0.0144804,(Ampelocalamus_luodianensis_Alu07Cg08180.2:0.0319647,((Dendrocalamus_sinicus_Dendrocalamus_sinicus_Dsi07A_32122616_32125427_Dsi07Ag12980.1_-1_CDS_4147792684_17240:0.0170974,Dendrocalamus_sinicus_Dendrocalamus_sinicus_DsiCtg00230_520781_523472_DsiCtg00230g00430.1_1_CDS_4147849495_45005:0.012807)n62:0.0904497,Dendrocalamus_sinicus_Dendrocalamus_sinicus_Dsi07C_9586738_9590280_Dsi07Cg07280.1_1_CDS_4147798846_17823:0.0298013)n61:0.00331125)n60:0.0177537)n58:0.0160295,Olyra_latifolia_scaffold234_787503_790047_+:0.173152)n57:0.0260536)n54:0.0750818,(Dichantelium_oligosantes_H_DolKV777276.1000004.1:0.665946,((Hordeum_spontaneum_WB01_003385_1563566:0.28937,Brachypodium_distachyon_BRADI_1g59260v3:0.235216)n65:0.221357,(Eragrostis_curvula_EJB05_13746:0.436289,Stipagrostis_hirtigluma_H_Shi_ptg000018l_000245.1:0.212309)n66:0.0885076)n64:0.0363057)n63:0.0367075)n53:0.0455708)n52:0.0309125)n44:0.0582037)n1:0.00646708)n0;
```
