## Supplementary Dataset S1 for "Gene turnover and contingency facilitated the repeated evolution of C_4_ photosynthesis in grasses": OG0002902_tree.txt

```
((Ananas_comosus_H_Ananas_contig19_000490.1:0.0555969,Tillandsia_fasciculata_H_Tillandsia_CM054951.1_000521.1:0.0764003)n1:0.0801133,(((Streptochaeta_angustifolia_strangu_005316:0.150938,Pharus_latifolius_Phala.01G269800:0.114713)n4:0.0418907,(((Zizania_latifolia_GWHTBFHI015402:0.106483,(Leersia_perrieri_LPERR03G11400:0.139711,Oryza_sativa_LOC_Os03g17370:0.0799664)n8:0.0596543)n7:0.0409505,((Brachypodium_distachyon_BRADI_1g66110v3:0.107764,(Hordeum_spontaneum_WB01_006322_0434033:0.0015925,Hordeum_vulgareMorex_HORVU.MOREX.r3.4HG0386360:5e-09)n11:0.109327)n10:0.0443082,(Olyra_latifolia_Ola032733:0.0953426,(Dendrocalamus_sinicus_Dendrocalamus_sinicus_Dsi03B_40588814_40591099_Dsi03Bg15400.1_-1_CDS_4147738729_5246:0.0332089,(Ampelocalamus_luodianensis_Alu03Cg19550.1:0.0501833,Ampelocalamus_luodianensis_Alu03Dg10880.2:0.0428793)n14:0.00476437)n13:0.0160941)n12:0.0215353)n9:0.0133491)n6:0.0186131,(((Eleusine_coracana_ELECO.r07.7AG0564300:0.225071,(Eleusine_coracana_ELECO.r07.3BG0284590:0.0553603,Eleusine_coracana_ELECO.r07.3AG0243640:0.0517948)n18:0.0858894)n17:0.0730572,(Aristida_adscensionis_H_Aadptg000007l000277.1:0.0906118,(Stipagrostis_hirtigluma_H_Shi_ptg000017l_001761.1:0.011432,Stipagrostis_hirtigluma_H_Shi_ptg000021l_000688.1:0.0249746)n20:0.0480166)n19:0.0274347)n16:0.0159321,((Phragmites_australis_Phragmites_australis_PaChr4_12331265_12333511_evm.model.PaChr4.928_1_CDS_4362456581_18006:0.0745108,Chasmanthium_laxum_Chala.04G121200:0.0541456)n22:0.0159294,(((Digitaria_radicosa_Dra02G0116000:0.0816122,(Digitaria_exilis_H_Dex9A-003376.1:0.0251426,Digitaria_exilis_H_Dex9B-003390.1:0.033615)n26:0.0812448)n25:0.0279172,((Cenchrus_americanus_H_CamCM007986.2002965.1:0.0608286,Setaria_viridis_SEVIR_9G451300v2:0.0337586)n28:0.0204823,Urochloa_fusta_Urofu.9G469400:0.0878931)n27:0.0105318)n24:0.0110238,(ASEM_AUS1_H_AUS1CM014278.1003844.1:0.07247,Dichantelium_oligosantes_H_DolKV777891.1000002.1:0.0609558)n29:0.00954078)n23:0.0343621)n21:0.0133059)n15:0.0394182)n5:0.0398103)n3:0.16317,(Streptochaeta_angustifolia_strangu_005317:0.0938639,(Pharus_latifolius_Phala.01G269900:0.0973707,((((Leersia_perrieri_LPERR03G11390:0.0865787,Oryza_sativa_LOC_Os03g17350:0.0542617)n35:0.0759653,(Zizania_latifolia_GWHTBFHI015403:0.0446961,Zizania_latifolia_GWHTBFHI024303:0.0625305)n36:0.0383916)n34:0.0340744,(Olyra_latifolia_Ola032734:0.0558589,((Brachypodium_distachyon_BRADI_1g66120v3:0.0667301,(Hordeum_spontaneum_WB01_006322_0381110:0.00111624,Hordeum_vulgareMorex_HORVU.MOREX.r3.4HG0386330:0.00110925)n40:0.0670081)n39:0.0556521,((Ampelocalamus_luodianensis_Alu03Cg19540.2:0.0200616,Dendrocalamus_sinicus_Dendrocalamus_sinicus_Dsi06C_24080453_24082810_Dsi06Cg07390.1_-1_CDS_4147785418_20592:0.0344195)n42:0.0106589,(Ampelocalamus_luodianensis_Alu03Dg10860.1:0.0420781,(Dendrocalamus_sinicus_Dendrocalamus_sinicus_Dsi03A_42141294_42143651_Dsi03Ag16110.1_-1_CDS_4147731553_2407:0.0414685,Dendrocalamus_sinicus_Dendrocalamus_sinicus_Dsi03B_40598092_40600437_Dsi03Bg15410.1_-1_CDS_4147738732_6934:0.0380459)n44:0.00381691)n43:0.000424101)n41:0.00972797)n38:0.0114742)n37:0.0119595)n33:0.00767573,(((Phragmites_australis_Phragmites_australis_PaChr4_12314696_12317074_evm.model.PaChr4.927_1_CDS_4362456579_17164:0.062963,Phragmites_australis_Phragmites_australis_PaChr3_12681574_12683955_evm.model.PaChr3.975_1_CDS_4362448639_33517:0.0399808)n47:0.00844128,((Eleusine_coracana_ELECO.r07.3BG0284600:0.0207455,Eleusine_coracana_ELECO.r07.3AG0243630:0.0179704)n49:0.09762,(Aristida_adscensionis_H_Aadptg000007l000275.1:0.0560445,(Stipagrostis_hirtigluma_H_Shi_ptg000017l_001758.1:0.00942145,Stipagrostis_hirtigluma_H_Shi_ptg000021l_000684.1:0.0315089)n51:0.040378)n50:0.0213042)n48:0.0138715)n46:0.00918202,(Chasmanthium_laxum_Chala.04G121300:0.0231029,((Sorghum_bicolor_SORBI_3001G413700:0.0283232,Zea_mays_Zm00001eb012880:0.0271761)n54:0.0279747,((((Digitaria_radicosa_Dra02G0115800:0.0433933,(Digitaria_exilis_H_Dex9A-003375.1:0.0162319,Digitaria_exilis_H_Dex9B-003389.1:0.0124185)n59:0.057938)n58:0.0180547,(Echinocloa_haploclada_eh_chr1.4428:0.052672,Urochloa_fusta_Urofu.9G469600:0.0477651)n60:0.0114506)n57:0.00764906,(Dichantelium_oligosantes_H_DolKV783797.1000013.1:0.0306307,(Cenchrus_americanus_H_CamCM007986.2002963.1:0.0361061,Setaria_viridis_SEVIR_9G451500v2:0.0187535)n62:0.0121289)n61:0.00464665)n56:0.0040696,((ASEM_AUS1_H_AUS1CM014278.1003843.1:0.0117092,ASEM_RSA5_H_RSA5chrom9000655.1:0.00752125)n64:0.0206748,(Panicum_hallii_Pahal.9G508800:0.0155068,(Panicum_virgatum_Pavir.9KG485000:0.0233347,Panicum_virgatum_Pavir.9NG692600:0.0147861)n66:0.0141155)n65:0.00775729)n63:0.00306161)n55:0.00882727)n53:0.010659)n52:0.0206395)n45:0.0283659)n32:0.0457011)n31:0.0205605)n30:0.0747381)n2:0.0801133)n0;
```
