## Supplementary Dataset S1 for "Gene turnover and contingency facilitated the repeated evolution of C_4_ photosynthesis in grasses": OG0002903_tree.txt

```
(Juncus_effusus_H_Juncus_Jeff_scaffold_14_000556.1:0.265252,((((((Streptochaeta_angustifolia_strangu_007286:0.0864773,Pharus_latifolius_Phala.01G334200:0.0761105)n6:0.0395183,(Leersia_perrieri_LPERR03G05590:0.0608856,(Zizania_latifolia_GWHTBFHI015895:0.0548328,Oryza_sativa_LOC_Os03g08630:0.0282142)n8:0.00826832)n7:0.0370855)n5:0.0102609,(Olyra_latifolia_Ola035888:0.0457833,((Dendrocalamus_sinicus_Dendrocalamus_sinicus_Dsi03A_49788182_49790717_Dsi03Ag20390.2_-1_CDS_4147732837_42931:0.0279785,(Ampelocalamus_luodianensis_Alu03Cg13980.2:0.0100526,Ampelocalamus_luodianensis_Alu09CXg06600.1:0.0277204)n12:0.00334639)n11:0.0026765,(Dendrocalamus_sinicus_Dendrocalamus_sinicus_Dsi03B_48390545_48391605_Dsi03Bg19810.1_-1_CDS_4147740052_10877:0.338632,Ampelocalamus_luodianensis_Alu03Dg05040.2:0.00771789)n13:0.0019646)n10:0.000218289)n9:0.00516929)n4:0.0101889,(Brachypodium_distachyon_BRADI_1g72320v3:0.0490706,(Hordeum_spontaneum_WB01_002287_0124143:0.00663781,Hordeum_vulgareMorex_HORVU.MOREX.r3.4HG0405950:0.00264375)n15:0.0944294)n14:0.0281565)n3:0.0231803,((Eragrostis_curvula_EJB05_07782:0.0591319,(Eleusine_coracana_ELECO.r07.4BG0344290:0.0135784,Eleusine_coracana_ELECO.r07.4AG0313170:0.0136781)n18:0.0534108)n17:0.0385432,((Aristida_adscensionis_H_Aadptg000041l000065.1:0.0829313,(Stipagrostis_hirtigluma_H_Shi_ptg000017l_001404.1:0.0190356,Stipagrostis_hirtigluma_H_Shi_ptg000021l_001278.1:0.0141053)n21:0.0216207)n20:0.0191469,(Phragmites_australis_Phragmites_australis_PaChr3_5692204_5700919_evm.model.PaChr3.494_1_CDS_4362447571_9125:0.0358434,((Chasmanthium_laxum_Chala.04G186500:0.042729,(Sorghum_bicolor_SORBI_3001G479200:0.0203271,Zea_mays_Zm00001eb006380:0.0371573)n25:0.0529892)n24:0.010594,(Dichantelium_oligosantes_H_DolKV777354.1000017.1:0.0243912,((ASEM_RSA5_H_RSA5chrom9005441.1:0.124051,ASEM_AUS1_H_AUS1CM014278.1002751.1:0.016301)n28:0.0100682,(Echinocloa_haploclada_eh_chr1.5056:0.0374807,(((Urochloa_fusta_Urofu.9G543400:0.0180546,(Cenchrus_americanus_H_CamCM007986.2002600.1:0.0437066,Setaria_viridis_SEVIR_9G519500v2:0.0180509)n33:0.00999539)n32:0.0138931,(Panicum_hallii_Pahal.9G578300:0.00895277,(Panicum_virgatum_Pavir.9NG812400:0.0228055,Panicum_virgatum_Pavir.9KG654100:0.0125832)n35:0.00139814)n34:0.00219019)n31:0.0028574,((Digitaria_exilis_H_Dex9A-003060.1:0.0188267,Digitaria_exilis_H_Dex9B-003077.1:0.0139212)n37:0.0155544,(Digitaria_radicosa_Dra02G0055400:0.0201211,Digitaria_radicosa_Dra01G0197200:0.0368836)n38:0.00409818)n36:0.00746281)n30:0.00312733)n29:0.00228767)n27:0.00231734)n26:0.0301823)n23:0.00526585)n22:0.00723258)n19:0.0188434)n16:0.00548542)n2:0.0246331,((((Stipagrostis_hirtigluma_H_Shi_ptg000017l_001398.1:0.0271088,Stipagrostis_hirtigluma_H_Shi_ptg000021l_001270.1:0.0211699)n42:0.0549133,(Aristida_adscensionis_H_Aadptg000041l000064.1:0.0461357,Aristida_adscensionis_H_Aadptg000041l000063.1:0.0646582)n43:0.0491234)n41:0.0212032,((Phragmites_australis_Phragmites_australis_PaChr4_4533713_4536857_evm.model.PaChr4.417_1_CDS_4362455447_8306:0.0683957,(Eragrostis_curvula_EJB05_07781:0.0733175,(Eleusine_coracana_ELECO.r07.3BG0291720:0.016834,Eleusine_coracana_ELECO.r07.3AG0236320:0.0123703)n47:0.082356)n46:0.0424154)n45:0.0180323,((Sorghum_bicolor_SORBI_3001G479500:0.0928011,((Echinocloa_haploclada_eh_chr1.5057:0.147201,(Setaria_viridis_SEVIR_9G519701v2:0.0565505,(Panicum_virgatum_Pavir.9NG812200:0.0681483,(ASEM_AUS1_H_AUS1CM014278.1002748.1:0.0171154,ASEM_RSA5_H_RSA5chrom9005438.1:0.0177842)n54:0.0589757)n53:0.0162817)n52:0.0258241)n51:0.0184934,(((Urochloa_fusta_Urofu.9G543500:0.0671653,(Panicum_hallii_Pahal.9G578500:0.0203402,(Panicum_virgatum_Pavir.9NG812300:0.0260588,Panicum_virgatum_Pavir.9KG654300:0.0953944)n59:0.0105994)n58:0.00368075)n57:0.00696618,((Digitaria_radicosa_Dra02G0055300:0.0235244,(Digitaria_exilis_H_Dex9A-003059.1:0.0137243,Digitaria_exilis_H_Dex9B-003076.1:0.0144322)n62:0.0264852)n61:0.0363853,ASEM_RSA5_H_RSA5chrom9005439.1:0.0625723)n60:0.0033036)n56:0.00320203,(Echinocloa_haploclada_eh_chr1.5058:0.0624252,(Dichantelium_oligosantes_H_DolKV777354.1000016.1:0.0343029,(Cenchrus_americanus_H_CamCM007986.2002599.1:0.0319461,Setaria_viridis_SEVIR_9G519600v2:0.0192867)n65:0.0356803)n64:0.0050082)n63:0.00374481)n55:0.0136322)n50:0.00151469)n49:0.0181177,Chasmanthium_laxum_Chala.04G186900:0.0719349)n48:0.00730731)n44:0.00578691)n40:0.051666,(Zizania_latifolia_GWHTBFHI015896:0.0808608,Oryza_sativa_LOC_Os03g08624:0.0901892)n66:0.0368302)n39:0.00409225)n1:0.265252)n0;
```
