## Supplementary Dataset S1 for "Gene turnover and contingency facilitated the repeated evolution of C_4_ photosynthesis in grasses": OG0002904_tree.txt

```
((Streptochaeta_angustifolia_strangu_017421:0.0488348,(Ampelocalamus_luodianensis_Alu08Cg02310.1:0.0304693,(Dendrocalamus_sinicus_Dendrocalamus_sinicus_Dsi10B_9559378_9562334_Dsi10Bg01590.1_-1_CDS_4147824481_7217:0.00308308,Dendrocalamus_sinicus_Dendrocalamus_sinicus_Dsi10B_9656499_9657930_Dsi10Bg01610.1_-1_CDS_4147824487_10593:0.0597512)n3:0.0338472)n2:0.0647381)n1:0.0327802,(Streptochaeta_angustifolia_strangu_013888:0.0573063,(((Pharus_latifolius_Phala.03G345200:5e-09,(Pharus_latifolius_Phala.03G345200.3:0,Pharus_latifolius_Phala.03G345200.2:0)n8:5e-09)n7:0.0231266,(((Pharus_latifolius_Phala.01G312300.4:5e-09,(Pharus_latifolius_Phala.01G312300.3:5e-09,Pharus_latifolius_Phala.01G312300.2:5e-09)n12:5e-09)n11:5e-09,Pharus_latifolius_Phala.01G312300.5:5e-09)n10:5e-09,Pharus_latifolius_Phala.01G312300:0.00291724)n9:0.0157399)n6:0.0440925,(((Zizania_latifolia_GWHTBFHI010133:0.041256,Zizania_latifolia_GWHTBFHI024636:0.0362764)n15:0.0227274,((Oryza_sativa_LOC_Os03g11590:0.0098527,Oryza_sativa_LOC_Os02g06010:0.0162583)n17:0.0175057,(Leersia_perrieri_LPERR03G07610:0.0263501,Leersia_perrieri_LPERR05G08490:0.0231836)n18:0.0308691)n16:0.0211507)n14:0.0353973,(((Brachypodium_distachyon_BRADI_3g31990v3:0.0670967,(Hordeum_spontaneum_WB01_006420_0079529:5e-09,Hordeum_vulgareMorex_HORVU.MOREX.r3.1HG0052120:5e-09)n22:0.105979)n21:0.0351347,((Hordeum_spontaneum_WB01_004700_0101534:0.000996833,(Hordeum_vulgareMorex_HORVU.MOREX.r3.4HG0396540.2:5e-09,Hordeum_vulgareMorex_HORVU.MOREX.r3.4HG0396540:5e-09)n25:0.00200869)n24:0.0745576,(Brachypodium_distachyon_BRADI_1g69925v3:0.0522436,Brachypodium_distachyon_BRADI_1g69910v3:0.0292548)n26:0.0449049)n23:0.0297187)n20:0.00807528,(((Eragrostis_curvula_EJB05_07552:0.0397022,(Eleusine_coracana_ELECO.r07.3BG0289190:0.00630106,Eleusine_coracana_ELECO.r07.3AG0238820:0.00515283)n30:0.0489812)n29:0.0307653,((Aristida_adscensionis_H_Aadptg000041l000414.1:0.0523461,(Stipagrostis_hirtigluma_H_Shi_ptg000017l_000615.1:0.00961179,Stipagrostis_hirtigluma_H_Shi_ptg000021l_000983.1:0.00755293)n33:0.0336034)n32:0.010077,((Phragmites_australis_Phragmites_australis_PaChr4_6843142_6844239_evm.model.PaChr4.594_1_CDS_4362455839_3259:0.0436888,Phragmites_australis_Phragmites_australis_PaChr3_7802255_7805291_evm.model.PaChr3.654_1_CDS_4362447927_31409:0.0440089)n35:0.011328,((Chasmanthium_laxum_Chala.12G051700:0.0259335,Chasmanthium_laxum_Chala.04G164600:0.007742)n37:0.0216454,((Echinocloa_haploclada_eh_chr1.4837:0.0377571,((ASEM_AUS1_H_AUS1CM014278.1002878.1:0.00246961,ASEM_RSA5_H_RSA5chrom9000907.1:0.00686493)n41:0.019313,((((Digitaria_radicosa_Dra02G0076800.2:0.00206773,Digitaria_radicosa_Dra02G0076800:5e-09)n45:0.0157172,(Digitaria_exilis_H_Dex9A-002364.1:0.00996397,Digitaria_exilis_H_Dex9B-002350.1:0.00566192)n46:0.0160245)n44:0.00202867,((Digitaria_radicosa_Dra06G0044200.2:0.0125873,(Digitaria_radicosa_Dra06G0044200:6e-09,Digitaria_radicosa_Dra06G0044200.3:5e-09)n49:0.000148336)n48:0.0166458,(Digitaria_exilis_H_Dex6A-000353.1:0.0458291,(Digitaria_exilis_H_Dex6A-000352.1:0.000966415,Digitaria_exilis_H_Dex6B-000335.1:0.00199698)n51:0.0193416)n50:0.00214907)n47:0.00835223)n43:0.0111025,((Panicum_hallii_Pahal.9G554000:0.0102139,(Panicum_virgatum_Pavir.9NG642400:0.0208116,(Panicum_virgatum_Pavir.9KG622500:0.0182763,(Panicum_virgatum_Pavir.4KG325600:0.00797379,Panicum_virgatum_Pavir.4NG239000:0.0120569)n56:0.0020477)n55:0.00296314)n54:0.00300587)n53:0.00606147,((Cenchrus_americanus_H_CamCM007986.2001686.1:0.0143405,Setaria_viridis_SEVIR_9G494500v2:0.0147767)n58:0.011845,(Urochloa_fusta_Urofu.9G518400:0.00195536,Urochloa_fusta_Urofu.5G092000:0.00196025)n59:0.0394443)n57:0.00285647)n52:0.00642445)n42:0.00492194)n40:0.0027839)n39:0.0136551,(Sorghum_bicolor_SORBI_3001G456100:0.0134095,(Zea_mays_Zm00001eb008660:0.031993,Zea_mays_Zm00001eb400160:0.0305113)n61:0.00339015)n60:0.00486337)n38:0.0137667)n36:0.00824875)n34:0.00780515)n31:0.00826194)n28:0.0392175,(Olyra_latifolia_Ola001948:0.048045,(((Dendrocalamus_sinicus_Dendrocalamus_sinicus_Dsi06C_28149450_28151906_Dsi06Cg10320.2_1_CDS_4147786297_3714:0.0248842,Ampelocalamus_luodianensis_Alu03Cg15830.1:0.0172264)n65:0.00295492,(Dendrocalamus_sinicus_Dendrocalamus_sinicus_Dsi03A_47598510_47600661_Dsi03Ag19050.2_1_CDS_4147732435_44056:0.0185601,Ampelocalamus_luodianensis_Alu03Dg07020.3:0.0235707)n66:0.00261897)n64:0.00438108,Dendrocalamus_sinicus_Dendrocalamus_sinicus_Dsi03B_45703968_45706202_Dsi03Bg18290.1_1_CDS_4147739596_38450:0.0304678)n63:0.00338531)n62:0.00332421)n27:0.00611504)n19:0.00987009)n13:0.0319175)n5:0.00498063)n4:0.000553403)n0;
```
