## Supplementary Dataset S1 for "Gene turnover and contingency facilitated the repeated evolution of C_4_ photosynthesis in grasses": OG0002905_tree.txt

```
(Carex_scoparia_H_Carex_Csco_scaffold_11_000570.1:0.209248,(Streptochaeta_angustifolia_strangu_037181:0.133155,(Pharus_latifolius_Phala.11G107100:0.181923,(((Hordeum_vulgareMorex_HORVU.MOREX.r3.1HG0000950:0.385851,(((Hordeum_vulgareMorex_HORVU.MOREX.r3.5HG0431140:0.0126066,Hordeum_spontaneum_WB01_002437_0204575:0.00420039)n8:0.0401215,(Hordeum_vulgareMorex_HORVU.MOREX.r3.5HG0430940:0.0136411,Hordeum_spontaneum_WB01_002437_0247698:0.00612337)n9:0.0102414)n7:0.064036,((Hordeum_spontaneum_WB01_007474_0071565:0.00145625,Hordeum_vulgareMorex_HORVU.MOREX.r3.5HG0431750:0.00258821)n11:0.112038,((Hordeum_vulgareMorex_HORVU.MOREX.r3.5HG0431170:0.00179103,Hordeum_spontaneum_WB01_006645_0074057:5e-09)n13:0.00479622,(Hordeum_spontaneum_WB01_006645_0072254:0.00454268,((Hordeum_vulgareMorex_HORVU.MOREX.r3.5HG0431040:0,Hordeum_vulgareMorex_HORVU.MOREX.r3.5HG0431030:0)n16:0.00082364,Hordeum_vulgareMorex_HORVU.MOREX.r3.5HG0431050:6e-09)n15:0.018951)n14:0.00210566)n12:0.041386)n10:0.0422015)n6:0.085754)n5:0.068748,(((Zizania_latifolia_GWHTBFHI031936:0.0750449,(Leersia_perrieri_LPERR05G07110:0.109778,Oryza_sativa_LOC_Os05g15510:0.0509541)n20:0.0926805)n19:0.079289,(Ampelocalamus_luodianensis_Alu09Cg18090.1:0.0182921,(Dendrocalamus_sinicus_Dendrocalamus_sinicus_Dsi05A_10865645_10870204_Dsi05Ag04170.1_-1_CDS_4147763185_13204:0.0470571,Dendrocalamus_sinicus_Dendrocalamus_sinicus_Dsi05C_23818334_23873220_Dsi05Cg12390.1_-1_CDS_4147774306_19430:0.351337)n22:0.0390374)n21:0.018967)n18:0.026759,(Olyra_latifolia_Ola034338:0.0938323,Brachypodium_distachyon_BRADI_2g31690v3:0.161575)n23:0.0220189)n17:0.0189139)n4:0.0234266,(((((Urochloa_fusta_Urofu.6G087100:0.0702779,((Digitaria_radicosa_Dra06G0054000:0.076652,(Digitaria_exilis_H_Dex3A-003147.1:0.0210211,Digitaria_exilis_H_Dex3B-003163.1:0.0260339)n31:0.0295616)n30:0.0477498,Cenchrus_americanus_H_CamCM007985.2000067.1:0.137655)n29:0.0119892)n28:0.0235193,(ASEM_RSA5_H_RSA5chrom6002326.1:0.146943,ASEM_RSA5_H_RSA5chrom6002327.1:0.0610363)n32:0.00678181)n27:0.025314,(Aristida_adscensionis_H_Aadptg000108l000022.1:0.130427,(((Stipagrostis_hirtigluma_H_Shi_ptg000021l_000034.1:0.0138407,Stipagrostis_hirtigluma_H_Shi_ptg000028l_000148.1:0.00766079)n36:0.00922821,(Stipagrostis_hirtigluma_H_Shi_ptg000069l_000145.1:0.0225812,(Stipagrostis_hirtigluma_H_Shi_ptg000069l_000176.1:0.00437302,Stipagrostis_hirtigluma_H_Shi_ptg000069l_000040.1:0.00362773)n38:0.0148481)n37:0.0137908)n35:0.110379,((Stipagrostis_hirtigluma_H_Shi_ptg000069l_000144.1:0.0318695,(Stipagrostis_hirtigluma_H_Shi_ptg000069l_000175.1:0.00165767,Stipagrostis_hirtigluma_H_Shi_ptg000069l_000039.1:0.00164787)n41:0.0200792)n40:0.0301038,(Stipagrostis_hirtigluma_H_Shi_ptg000021l_000033.1:0.0776127,Stipagrostis_hirtigluma_H_Shi_ptg000028l_000147.1:0.00611681)n42:0.0300751)n39:0.047452)n34:0.00527245)n33:0.0268017)n26:0.0290004,Eragrostis_curvula_EJB05_08788:0.192176)n25:0.107867,(((Eragrostis_curvula_EJB05_34671:0.0903095,(Eleusine_coracana_ELECO.r07.5BG0449260:0.0292349,Eleusine_coracana_ELECO.r07.5AG0400650:0.0061541)n46:0.0757914)n45:0.0458991,((Aristida_adscensionis_H_Aadptg000042l000179.1:0.109183,(Stipagrostis_hirtigluma_H_Shi_ptg000045l_000166.1:0.0048204,Stipagrostis_hirtigluma_H_Shi_ptg000049l_000885.1:0.0112366)n49:0.0591598)n48:0.0488546,Aristida_adscensionis_H_Aadptg000042l000178.1:0.197847)n47:0.021983)n44:0.0297221,(Phragmites_australis_Phragmites_australis_PaChr12_9230308_9234359_evm.model.PaChr12.499_1_CDS_4362382856_19866:0.111572,(Chasmanthium_laxum_Chala.07G085000:0.065971,((Sorghum_bicolor_SORBI_3009G088700:0.0590148,Zea_mays_Zm00001eb347530:0.100685)n53:0.0467571,(Dichantelium_oligosantes_H_DolKV776576.1000004.1:0.0657249,((ASEM_AUS1_H_AUS1QPGU01000005.1000001.1:0.0192884,(ASEM_RSA5_H_RSA5chrom3003698.1:0.006665,ASEM_RSA5_H_RSA5chrom3002061.1:0.00139077)n57:0.00699093)n56:0.0567247,((Cenchrus_americanus_H_CamCM007982.2003036.1:0.0827289,Setaria_viridis_SEVIR_3G086200v2:0.0504163)n59:0.0199512,((Panicum_hallii_Pahal.3G069400:0.0310878,(Panicum_virgatum_Pavir.3KG076900:0.0361829,Panicum_virgatum_Pavir.3NG050100:0.0195097)n62:0.0115993)n61:0.0239459,(Echinocloa_haploclada_eh_chr5.969:0.101394,(Urochloa_fusta_Urofu.3G069500:0.0591528,(Digitaria_radicosa_Dra03G0057500:0.060978,(Digitaria_exilis_H_Dex3A-000357.1:0.0477992,Digitaria_exilis_H_Dex3B-000363.1:0.0452354)n66:0.0366737)n65:0.0826617)n64:0.0170239)n63:0.0139739)n60:0.0120885)n58:0.0191864)n55:0.014234)n54:0.0418916)n52:0.0317999)n51:0.0210341)n50:0.0230272)n43:0.0765819)n24:0.0085091)n3:0.051687)n2:0.0536013)n1:0.209248)n0;
```
