## Supplementary Dataset S1 for "Gene turnover and contingency facilitated the repeated evolution of C_4_ photosynthesis in grasses": OG0002906_tree.txt

```
((Pharus_latifolius_Phala.03G188600:0.100661,(((Aristida_adscensionis_H_Aadptg000069l000383.1:0.0910247,(Stipagrostis_hirtigluma_H_Shi_ptg000050l_002101.1:0.0977878,(Phragmites_australis_Phragmites_australis_PaChr1_37522772_37525070_evm.model.PaChr1.1702_1_CDS_4362364705_31970:0.129087,(Chasmanthium_laxum_Chala.01G177900:0.0324171,(Sorghum_bicolor_SORBI_3003G259700:0.0619069,(((Panicum_hallii_Pahal.5G203300:0.0190657,(Panicum_virgatum_Pavir.5KG416000:0.011307,(Panicum_virgatum_Pavir.5NG399000:5e-09,Panicum_virgatum_Pavir.5NG460900:0.00412668)n13:0.00197553)n12:0.0388517)n11:0.0221431,(Setaria_viridis_SEVIR_5G276300v2:0.0157151,Urochloa_fusta_Urofu.5G213100:0.0233406)n14:0.00936955)n10:0.0117267,(Echinocloa_haploclada_eh_chr2.2971:0.0373564,(((Digitaria_radicosa_Dra05G0076200:0.0440781,((Digitaria_exilis_H_Dex5A-001305.1:0.0164739,Digitaria_exilis_H_Dex5B-001310.1:0.00459063)n20:0.0330297,ASEM_RSA5_H_RSA5chrom5001768.1:0.0265825)n19:0.0128521)n18:0.00504013,Dichantelium_oligosantes_H_DolKV777926.1000002.1:0.0464971)n17:0.0323447,Cenchrus_americanus_H_CamCM007987.2003464.1:0.113301)n16:0.0101599)n15:0.0613907)n9:0.0414977)n8:0.0108775)n7:0.0252267)n6:0.0339096)n5:0.0240959)n4:0.0549882,(Oryza_sativa_LOC_Os01g49026:0.0510644,(((Dendrocalamus_sinicus_Dendrocalamus_sinicus_Dsi11A_48226115_48230021_Dsi11Ag13700.1_1_CDS_4147833853_52273:0.231315,Leersia_perrieri_LPERR10G06670:0.0688378)n24:0.037457,(Olyra_latifolia_scaffold153_1242845_1246504_-:0.39768,Zizania_latifolia_GWHTBFHI020748:0.185295)n25:0.058948)n23:0.0597242,((Brachypodium_distachyon_BRADI_2g46730v3:0.262989,((Ampelocalamus_luodianensis_Alu01Cg23460.1:0.0275177,Dendrocalamus_sinicus_Dendrocalamus_sinicus_Dsi01C_21766696_21768894_Dsi01Cg15900.1_-1_CDS_4147706005_5138:0.0155521)n29:0.00481552,(Ampelocalamus_luodianensis_Alu01Dg17290.1:0.043724,Dendrocalamus_sinicus_Dendrocalamus_sinicus_Dsi01B_40812906_40815068_Dsi01Bg14690.1_1_CDS_4147697740_14676:0.020834)n30:0.00231489)n28:0.0136589)n27:0.0307138,(Zizania_latifolia_GWHTBFHI005332:0.0358023,(Zizania_latifolia_GWHTBFHI013815:0.578409,Zizania_latifolia_GWHTBFHI012366:0.0852256)n32:0.108348)n31:0.0088006)n26:0.000977844)n22:0.0276758)n21:0.00307509)n3:0.0562188,Streptochaeta_angustifolia_strangu_026036:0.0699358)n2:0.0124071)n1:0.0184486,(Pharus_latifolius_Phala.07G210700:0.0874384,(((Chasmanthium_laxum_Chala.07G229500:0.0267788,((Cenchrus_americanus_H_CamCM007982.2003656.1:0.0818328,(((Digitaria_exilis_H_Dex3A-000890.1:0.0591133,Digitaria_exilis_H_Dex3B-000901.1:0.00936934)n41:0.0229251,Streptochaeta_angustifolia_strangu_031234:0.264619)n40:0.0115995,Eragrostis_curvula_EJB05_09158:0.20737)n39:0.0355207)n38:0.0432265,(((Eleusine_coracana_ELECO.r07.5AG0363910:0.107593,(Sorghum_bicolor_SORBI_3009G225000:0.020494,(Zea_mays_Zm00001eb343110:0.0267995,Zea_mays_Zm00001eb295100:0.0277648)n46:0.00308497)n45:0.00535903)n44:0.0136251,(Phragmites_australis_Phragmites_australis_PaChr9_32819960_32821971_evm.model.PaChr9.1454_1_CDS_4362484895_32370:0.0769712,Phragmites_australis_Phragmites_australis_PaChr12_31733269_31735198_evm.model.PaChr12.1540_1_CDS_4362381604_3012:0.0277111)n47:0.0507068)n43:0.00882997,(((ASEM_RSA5_H_RSA5chrom3003848.1:0.0268705,Dichantelium_oligosantes_H_DolKV775465.1000012.1:0.0166144)n50:0.00922051,(Echinocloa_haploclada_eh_chr5.2098:0.00817337,Echinocloa_haploclada_eh_chr9.1109:0.0195289)n51:0.0179223)n49:0.0228137,((Panicum_hallii_Pahal.3G188200:0.00674544,(Panicum_virgatum_Pavir.6NG257500:0.029651,Panicum_virgatum_Pavir.3KG290500:0.00483792)n54:0.0143145)n53:0.0205282,(Urochloa_fusta_Urofu.3G185100:0.0276422,(Digitaria_radicosa_Dra03G0152400:0.0395834,Setaria_viridis_SEVIR_3G157100v2:0.0272392)n56:0.00357122)n55:0.00768243)n52:0.00859416)n48:0.027177)n42:0.0582494)n37:0.010234)n36:0.0158181,(Aristida_adscensionis_H_Aadptg000059l000378.1:0.0970416,(Stipagrostis_hirtigluma_H_Shi_ptg000052l_000161.1:0.00820105,Stipagrostis_hirtigluma_H_Shi_ptg000049l_000193.1:0.00789844)n58:0.000877605)n57:0.0194709)n35:0.025519,((Brachypodium_distachyon_BRADI_2g17240v3:0.118866,(Hordeum_spontaneum_WB01_003036_0333920:0.0233135,Hordeum_vulgareMorex_HORVU.MOREX.r3.1HG0084920:0.0046323)n61:0.0489695)n60:0.0703281,((Ampelocalamus_luodianensis_Alu05Cg06580.2:0.099595,(Dendrocalamus_sinicus_Dendrocalamus_sinicus_Dsi02A_36243930_36245543_Dsi02Ag13760.1_1_CDS_4147711966_6283:0.107723,Dendrocalamus_sinicus_Dendrocalamus_sinicus_Dsi05B_33730686_33733224_Dsi05Bg12810.1_1_CDS_4147770064_19416:0.0092596)n64:0.0331843)n63:0.0100274,(Dendrocalamus_sinicus_Dendrocalamus_sinicus_Dsi05A_31043963_31048640_Dsi05Ag12160.1_-1_CDS_4147765582_54862:0.0773824,(Ampelocalamus_luodianensis_Alu05Dg02560.1:0.00562919,Ampelocalamus_luodianensis_AluCtg00104g00020.2:0.0756721)n66:0.0270414)n65:0.0279504)n62:0.0031056)n59:0.00501563)n34:0.0678067)n33:0.0184486)n0;
```
