## Supplementary Dataset S1 for "Gene turnover and contingency facilitated the repeated evolution of C_4_ photosynthesis in grasses": OG0002907_tree.txt

```
((Brachypodium_distachyon_BRADI_4g23687v3:0.341464,Hordeum_vulgareMorex_HORVU.MOREX.r3.7HG0640990:0.219199)n1:0.13866,(((Zizania_latifolia_GWHTBFHI029696:0.233194,(Leersia_perrieri_LPERR11G04430:0.583002,(Leersia_perrieri_LPERR11G04440:0.313524,((Oryza_sativa_LOC_Os11g08020:0.173466,(Leersia_perrieri_LPERR11G04420:0.0796445,Leersia_perrieri_LPERR11G04410:0.103767)n9:0.168104)n8:0.0529056,(Oryza_sativa_LOC_Os11g08070:0.221935,(Leersia_perrieri_LPERR11G05190:0.162805,Leersia_perrieri_LPERR11G04450:0.163822)n11:0.109704)n10:0.0121893)n7:0.0362681)n6:0.0168403)n5:0.016271)n4:0.0621646,(((Chasmanthium_laxum_Chala.09G136500:0.161913,(Phragmites_australis_Phragmites_australis_PaChr21_4037305_4044460_evm.model.PaChr21.283_1_CDS_4362427927_30501:0.214122,Phragmites_australis_Phragmites_australis_PaChr21_4022946_4025121_evm.model.PaChr21.282_1_CDS_4362427925_29663:0.125988)n15:0.0500483)n14:0.0312499,(((Stipagrostis_hirtigluma_H_Shi_ptg000009l_000404.1:0.145303,(Aristida_adscensionis_H_Aadptg000039l000245.1:0.219915,(Aristida_adscensionis_H_Aadptg000039l000259.1:0.126436,Aristida_adscensionis_H_Aadptg000039l000244.1:0.101715)n20:0.0414846)n19:0.0466577)n18:0.0689252,((Eragrostis_curvula_EJB05_28719:0.346762,Eragrostis_curvula_EJB05_44733:0.204717)n22:0.0227464,Eragrostis_curvula_EJB05_28724:0.13938)n21:0.0154867)n17:0.0510737,(Eleusine_coracana_ELECO.r07.9AG0670550:0.0656583,Eleusine_coracana_ELECO.r07.9BG0693930:0.0757722)n23:0.181853)n16:0.0209759)n13:0.0162652,(Zea_mays_Zm00001eb091250:0.130802,((Setaria_viridis_SEVIR_8G188000v2:0.186749,Sorghum_bicolor_SORBI_3005G063800:0.270335)n26:0.0320576,((Sorghum_bicolor_SORBI_3005G208500:0.153604,(Setaria_viridis_SEVIR_5G041100v2:0.0637893,Urochloa_fusta_Urofu.8G219000:0.118235)n29:0.0627031)n28:0.119477,((((Setaria_viridis_SEVIR_8G061400v2:0.124701,(ASEM_RSA5_H_RSA5chrom8002952.1:0.0607813,ASEM_RSA5_H_RSA5chrom8002951.1:0.0082126)n34:0.128647)n33:0.0304146,((Cenchrus_americanus_H_CamCM007985.2002020.1:0.165356,(Panicum_hallii_Pahal.8G052100:0.0518116,(Panicum_virgatum_Pavir.8NG073100:0.165884,(Panicum_virgatum_Pavir.8KG082000:0.0590229,Panicum_virgatum_Pavir.4NG221600:0.0813131)n39:0.0184242)n38:0.00204713)n37:0.0589008)n36:0.0300133,(Urochloa_fusta_Urofu.8G052300:0.114673,((Digitaria_exilis_H_Dex8A-001953.1:0.0939228,Digitaria_exilis_H_Dex8B-001843.1:0.0441965)n42:0.0771619,((Digitaria_exilis_H_Dex8A-001954.1:0.0772349,Digitaria_exilis_H_Dex8B-001844.1:0.054829)n44:0.0826422,(Digitaria_exilis_H_Dex8B-001845.1:0.0802612,Digitaria_exilis_H_Dex8A-001952.1:0.174546)n45:0.0613129)n43:0.0213236)n41:0.0779464)n40:0.0539831)n35:0.0133444)n32:0.0190782,((Echinocloa_haploclada_eh_chr4.490:0.160258,Echinocloa_haploclada_eh_chr4.491:0.22409)n47:0.0813511,Dichantelium_oligosantes_H_DolKV775478.1000008.1:0.163124)n46:0.0248187)n31:0.0196836,Sorghum_bicolor_SORBI_3005G063900:0.111277)n30:0.0123641)n27:0.0248421)n25:0.00276023)n24:0.00306692)n12:0.0399655)n3:0.0228649,(Echinocloa_haploclada_eh_chr4.492:0.838556,(((Ampelocalamus_luodianensis_Alu11Dg11300.2:0.0090301,Ampelocalamus_luodianensis_AluCtg02333g00050.1:0.00894722)n51:0.151497,((Dendrocalamus_sinicus_Dendrocalamus_sinicus_Dsi11B_27274518_27276857_Dsi11Bg06630.1_1_CDS_4147836964_41023:0.0284136,((Dendrocalamus_sinicus_Dendrocalamus_sinicus_Dsi11B_26967854_26970467_Dsi11Bg06550.1_1_CDS_4147836940_27514:0.0139742,(Dendrocalamus_sinicus_Dendrocalamus_sinicus_Dsi11B_27031295_27034182_Dsi11Bg06570.1_1_CDS_4147836946_30890:0.0212055,Dendrocalamus_sinicus_Dendrocalamus_sinicus_Dsi11B_27056580_27059408_Dsi11Bg06580.1_1_CDS_4147836949_32578:0.0499192)n56:0.0204766)n55:0.00871911,(Dendrocalamus_sinicus_Dendrocalamus_sinicus_Dsi11B_27215365_27217703_Dsi11Bg06590.1_1_CDS_4147836952_34267:5e-09,Dendrocalamus_sinicus_Dendrocalamus_sinicus_Dsi11B_27222621_27224959_Dsi11Bg06600.1_1_CDS_4147836955_35956:5e-09)n57:0.0248661)n54:0.0172777)n53:0.0133375,(Dendrocalamus_sinicus_Dendrocalamus_sinicus_Dsi11B_26996640_27001447_Dsi11Bg06560.1_1_CDS_4147836943_29202:0.0304118,Dendrocalamus_sinicus_Dendrocalamus_sinicus_Dsi11B_27237370_27244296_Dsi11Bg06610.1_1_CDS_4147836958_37645:0.0206218)n58:0.0188849)n52:0.0892519)n50:0.018501,(((Olyra_latifolia_Ola015028:0.052205,Olyra_latifolia_Ola015032:0.0470064)n61:0.198657,(Dendrocalamus_sinicus_Dendrocalamus_sinicus_Dsi11A_3598374_3605751_Dsi11Ag02060.1_-1_CDS_4147830361_19615:0.0536508,(Dendrocalamus_sinicus_Dendrocalamus_sinicus_Dsi11A_3448917_3455907_Dsi11Ag02050.1_-1_CDS_4147830358_17927:0.0489047,Dendrocalamus_sinicus_Dendrocalamus_sinicus_DsiCtg00380_737413_746350_DsiCtg00380g00130.1_1_CDS_4147851298_36566:0.0171361)n63:0.0178477)n62:0.121905)n60:0.0403698,(Oryza_sativa_LOC_Os11g08050:0.274933,((Ampelocalamus_luodianensis_Alu11Dg11280.2:0.0143427,Ampelocalamus_luodianensis_AluCtg02333g00060.1:0.0418362)n66:0.151288,Ampelocalamus_luodianensis_Alu11Dg03160.2:0.316148)n65:0.0351275)n64:0.04304)n59:0.024202)n49:0.00268911)n48:0.0365748)n2:0.00406387)n0;
```
