## Supplementary Dataset S1 for "Gene turnover and contingency facilitated the repeated evolution of C_4_ photosynthesis in grasses": OG0002908_tree.txt

```
(Juncus_effusus_H_Juncus_Jeff_scaffold_5_001085.1:0.412935,((Setaria_viridis_SEVIR_3G328100v2:0.181304,(Zea_mays_Zm00001eb116160:0.232344,Digitaria_exilis_H_Dex4B-000590.1:0.21055)n3:0.229154)n2:0.0194909,(((((Dendrocalamus_sinicus_Dendrocalamus_sinicus_Dsi08C_26352958_26357654_Dsi08Cg10210.1_1_CDS_4147811032_55012:0.581718,(Zizania_latifolia_GWHTBFHI002257:0.129563,(Zizania_latifolia_GWHTBFHI002333:0.0106892,Zizania_latifolia_GWHTBFHI002332:0.223818)n10:0.0841405)n9:0.23591)n8:0.0817727,((Ampelocalamus_luodianensis_AluCtg00055g00010.2:0.0155422,(Ampelocalamus_luodianensis_AluCtg00477ag00030.2:0.0079563,Ampelocalamus_luodianensis_AluCtg02066ag00020.1:0.0022441)n13:0.0481685)n12:0.124906,(Hordeum_spontaneum_WB01_001990_0067210:0.00972908,Hordeum_vulgareMorex_HORVU.MOREX.r3.3HG0218120:0.00768258)n14:0.500343)n11:0.0483729)n7:0.0703697,((Ampelocalamus_luodianensis_Alu04Dg20680.1:0.550321,Ampelocalamus_luodianensis_Alu04Dg20690.1:0.0608443)n16:0.00775712,Ampelocalamus_luodianensis_Alu04Dg20670.2:0.083582)n15:0.138153)n6:0.0390698,(((Olyra_latifolia_Ola018201:0.295269,(Oryza_sativa_LOC_Os10g17890:0.278736,Dendrocalamus_sinicus_Dendrocalamus_sinicus_Dsi10A_18469258_18473494_Dsi10Ag07140.1_-1_CDS_4147823527_38727:0.0976354)n20:0.0465698)n19:0.10064,((((Ampelocalamus_luodianensis_Alu10Cg00370.1:0.144127,((((Ampelocalamus_luodianensis_Alu10Cg00340.1:0.0385919,Ampelocalamus_luodianensis_Alu10Cg00290.2:0.0374172)n28:0.0168724,Ampelocalamus_luodianensis_Alu10Cg00330.2:0.0477711)n27:0.00264781,(Ampelocalamus_luodianensis_Alu10Cg00350.1:0.0539186,(Ampelocalamus_luodianensis_Alu10Cg00300.2:0.039184,Ampelocalamus_luodianensis_Alu10Cg00310.1:0.108335)n30:0.018137)n29:0.0153042)n26:0.00517792,Ampelocalamus_luodianensis_Alu10Cg00360.1:0.0859662)n25:0.00524134)n24:0.0270636,Dendrocalamus_sinicus_Dendrocalamus_sinicus_Dsi08C_26910327_26918413_Dsi08Cg10230.1_1_CDS_4147811038_1543:0.0946829)n23:0.0298651,Olyra_latifolia_Ola016468:0.211007)n22:0.0478495,((Oryza_sativa_LOC_Os10g17910:0.254048,(Zizania_latifolia_GWHTBFHI002334:0.138489,(Zizania_latifolia_GWHTBFHI002344:0.0473101,Zizania_latifolia_GWHTBFHI002346:0.0496506)n34:0.0604444)n33:0.0539814)n32:0.074585,((Cenchrus_americanus_H_CamCM007985.2001155.1:0.0619742,((((Echinocloa_haploclada_eh_chr8.2526:0.0431216,(Dichantelium_oligosantes_H_DolKV781642.1000013.1:0.101866,Panicum_virgatum_Pavir.6KG356400:0.123671)n41:0.0309919)n40:0.0203159,(Setaria_viridis_SEVIR_6G220600v2:0.040729,(Dichantelium_oligosantes_H_DolKV781642.1000015.1:0.0854023,(Digitaria_exilis_H_DexUA-004672.1:0.021427,Digitaria_exilis_H_Dex6B-001111.1:0.0176455)n44:0.102686)n43:0.0507569)n42:0.0118261)n39:0.0254247,Dichantelium_oligosantes_H_DolKV781642.1000014.1:0.0751175)n38:0.00834639,(Digitaria_exilis_H_Dex6B-001110.1:0.0391048,Digitaria_exilis_H_DexUA-003145.1:0.049732)n45:0.298964)n37:0.0332182)n36:0.0581309,Chasmanthium_laxum_Chala.11G036600:0.0988303)n35:0.0675382)n31:0.0859095)n21:0.0252893)n18:0.00280993,(((Hordeum_vulgareMorex_HORVU.MOREX.r3.3HG0224910:0.159268,Hordeum_vulgareMorex_HORVU.MOREX.r3.3HG0225210:0.115602)n48:0.156828,(Brachypodium_distachyon_BRADI_3g10860v3:0.21224,Hordeum_spontaneum_WB01_004973_0130772:0.149294)n49:0.0289262)n47:0.0388391,(Digitaria_exilis_H_Dex8B-001598.1:0.163748,(Dichantelium_oligosantes_H_DolKV783575.1000001.1:0.159803,Eleusine_coracana_ELECO.r07.9BG0710300:0.166641)n51:0.0432884)n50:0.127062)n46:0.014118)n17:0.0309845)n5:0.0568367,(((((Eragrostis_curvula_EJB05_01720:0.13295,(Eragrostis_curvula_EJB05_01551:0.0650957,Eragrostis_curvula_EJB05_03064:0.0530605)n57:0.07745)n56:0.0744264,(Aristida_adscensionis_H_Aadptg000054l000099.1:0.154366,(Stipagrostis_hirtigluma_H_Shi_ptg000046l_000119.1:0.058392,(Stipagrostis_hirtigluma_H_Shi_ptg000046l_001271.1:0.0383864,(Stipagrostis_hirtigluma_H_Shi_ptg000046l_001272.1:0.0299257,Stipagrostis_hirtigluma_H_Shi_ptg000046l_000118.1:0.0923791)n61:0.00782821)n60:0.0334341)n59:0.129256)n58:0.0314806)n55:0.0230611,(Panicum_virgatum_Pavir.3KG397700:0.151834,Digitaria_radicosa_Dra03G0286200:0.209683)n62:0.0445145)n54:0.0386459,((Cenchrus_americanus_H_CamLKME02046644.1000001.1:0.390627,(Cenchrus_americanus_H_CamCM007982.2005041.1:5e-09,Cenchrus_americanus_H_CamCM007982.2005043.1:0.0065725)n65:0.070414)n64:0.0768893,Zea_mays_Zm00001eb164810:0.368075)n63:0.123475)n53:0.0665218,(Phragmites_australis_Phragmites_australis_PaChr23_15212428_15212791_evm.model.PaChr23.516_1_CDS_4362434895_30104:0.153191,Dendrocalamus_sinicus_Dendrocalamus_sinicus_Dsi10B_718518_719231_Dsi10Bg00130.1_-1_CDS_4147824043_44921:0.21268)n66:0.0308728)n52:0.00343031)n4:0.0677284)n1:0.412935)n0;
```
