## Supplementary Dataset S1 for "Gene turnover and contingency facilitated the repeated evolution of C_4_ photosynthesis in grasses": OG0002909_tree.txt

```
(Carex_scoparia_H_Carex_Csco_scaffold_33_000268.1:0.00401081,(Carex_scoparia_H_Carex_Csco_scaffold_33_000245.1:0.00651444,(Carex_scoparia_H_Carex_Csco_scaffold_33_000242.1:0.0359458,(((Carex_scoparia_H_Carex_Csco_scaffold_33_000266.1:0.0427843,(Carex_scoparia_H_Carex_Csco_scaffold_33_000420.1:0.0249508,Carex_scoparia_H_Carex_Csco_scaffold_33_000426.1:0.0306256)n6:0.0275917)n5:0.0407381,Carex_scoparia_H_Carex_Csco_scaffold_33_000423.1:0.0516822)n4:0.0098456,(Carex_scoparia_H_Carex_Csco_scaffold_33_000424.1:0.0473847,(((Carex_scoparia_H_Carex_Csco_scaffold_33_000267.1:0.0350589,((((Carex_scoparia_H_Carex_Csco_scaffold_4_000562.1:0.11109,((Carex_scoparia_H_Carex_Csco_scaffold_4_000785.1:0.0136575,Carex_scoparia_H_Carex_Csco_scaffold_4_000325.1:0.0209903)n16:0.117182,(Carex_scoparia_H_Carex_Csco_scaffold_4_000728.1:0.203788,(Carex_scoparia_H_Carex_Csco_scaffold_1_000298.1:0.108475,(((Carex_scoparia_H_Carex_Csco_scaffold_4_000732.1:0.203938,(Carex_scoparia_H_Carex_Csco_scaffold_13_000781.1:0.036446,(Carex_scoparia_H_Carex_Csco_scaffold_4_000733.1:0.0150082,Carex_scoparia_H_Carex_Csco_scaffold_4_000730.1:9e-09)n23:0.0390868)n22:0.041532)n21:0.0674333,Carex_scoparia_H_Carex_Csco_scaffold_25_000274.1:0.115167)n20:0.018131,((Carex_scoparia_H_Carex_Csco_scaffold_4_000734.1:0.517311,((((Carex_scoparia_H_Carex_Csco_scaffold_32_000554.1:0.124462,(Carex_scoparia_H_Carex_Csco_scaffold_4_000333.1:0.10992,Carex_scoparia_H_Carex_Csco_scaffold_3_000794.1:0.0809573)n30:0.0130855)n29:0.0156073,(Carex_scoparia_H_Carex_Csco_scaffold_4_000335.1:0.120371,(Carex_scoparia_H_Carex_Csco_scaffold_21_000249.1:0.113501,Carex_scoparia_H_Carex_Csco_scaffold_9_000030.1:0.105223)n32:0.0207777)n31:0.0126609)n28:0.00727063,((Carex_scoparia_H_Carex_Csco_scaffold_21_000509.1:0.0720429,Carex_scoparia_H_Carex_Csco_scaffold_4_000740.1:0.0588627)n34:0.0172063,(Carex_scoparia_H_Carex_Csco_scaffold_4_000738.1:0.0549671,((Carex_scoparia_H_Carex_Csco_scaffold_4_000735.1:0.0128824,((Carex_scoparia_H_Carex_Csco_scaffold_4_000725.1:0.0212204,Carex_scoparia_H_Carex_Csco_scaffold_4_000807.1:0.0597758)n39:0.0369478,Carex_scoparia_H_Carex_Csco_scaffold_4_000746.1:0.0350587)n38:0.0078402)n37:0.0141554,Carex_scoparia_H_Carex_Csco_scaffold_4_000737.1:0.0479771)n36:0.0232924)n35:0.0160418)n33:0.0586352)n27:0.0068993,(Carex_scoparia_H_Carex_Csco_scaffold_4_000727.1:0.156144,(Carex_scoparia_H_Carex_Csco_scaffold_3_000793.1:0.108808,(Carex_scoparia_H_Carex_Csco_scaffold_3_000342.1:0.0234419,Carex_scoparia_H_Carex_Csco_scaffold_3_000353.1:0.0193834)n42:0.102835)n41:0.0138889)n40:0.00988156)n26:0.0262192)n25:0.0404286,(Carex_scoparia_H_Carex_Csco_scaffold_32_000553.1:0.18433,(Carex_scoparia_H_Carex_Csco_scaffold_13_000196.1:0.135349,Carex_scoparia_H_Carex_Csco_scaffold_4_000336.1:0.110632)n44:0.00553038)n43:0.012548)n24:0.0130816)n19:0.00868445)n18:0.00913596)n17:0.00451094)n15:0.021947)n14:0.109928,(Carex_scoparia_H_Carex_Csco_scaffold_33_000416.1:0.0290683,((Carex_scoparia_H_Carex_Csco_scaffold_33_000427.1:0.0409929,((Carex_scoparia_H_Carex_Csco_scaffold_33_000428.1:0.0137969,(Carex_scoparia_H_Carex_Csco_scaffold_33_000260.1:0.00229536,Carex_scoparia_H_Carex_Csco_scaffold_33_000431.1:0.00124714)n50:9e-09)n49:0.00568123,Carex_scoparia_H_Carex_Csco_scaffold_33_000432.1:0.0103669)n48:0.0100054)n47:0.00743164,((Carex_scoparia_H_Carex_Csco_scaffold_33_000271.1:5e-09,Carex_scoparia_H_Carex_Csco_scaffold_33_000269.1:7e-09)n52:0.025026,Carex_scoparia_H_Carex_Csco_scaffold_33_000270.1:0.00826136)n51:0.00988166)n46:0.0139259)n45:0.00550501)n13:0.00203123,((Carex_scoparia_H_Carex_Csco_scaffold_33_000281.1:0.0330051,(Carex_scoparia_H_Carex_Csco_scaffold_33_000279.1:0.0280728,Carex_scoparia_H_Carex_Csco_scaffold_33_000262.1:0.0219974)n55:0.00769073)n54:0.00364677,Carex_scoparia_H_Carex_Csco_scaffold_33_000255.1:0.0194397)n53:0.00584292)n12:0.000474199,(Carex_scoparia_H_Carex_Csco_scaffold_33_000263.1:5e-09,(Carex_scoparia_H_Carex_Csco_scaffold_33_000246.1:0.0211579,Carex_scoparia_H_Carex_Csco_scaffold_33_000256.1:5e-09)n57:0.00296524)n56:0.00296022)n11:0.0086949)n10:0.00848603,(Carex_scoparia_H_Carex_Csco_scaffold_33_000244.1:0.0239396,(Carex_scoparia_H_Carex_Csco_scaffold_33_000278.1:0.00771599,Carex_scoparia_H_Carex_Csco_scaffold_33_000252.1:0.00677525)n59:0.00656547)n58:0.0285356)n9:0.00162925,((Carex_scoparia_H_Carex_Csco_scaffold_33_000253.1:0.0150239,Carex_scoparia_H_Carex_Csco_scaffold_33_000243.1:0.0186252)n61:0.0346337,(Carex_scoparia_H_Carex_Csco_scaffold_33_000421.1:0.0336335,((Carex_scoparia_H_Carex_Csco_scaffold_33_000425.1:0.00715428,Carex_scoparia_H_Carex_Csco_scaffold_33_000415.1:0.0108456)n64:0.0245936,(Carex_scoparia_H_Carex_Csco_scaffold_33_000434.1:0.0278433,(Carex_scoparia_H_Carex_Csco_scaffold_33_000277.1:0.000415723,Carex_scoparia_H_Carex_Csco_scaffold_33_000251.1:0.000808874)n66:0.034956)n65:0.00450939)n63:0.00493094)n62:0.00371373)n60:0.00204405)n8:0.00195466)n7:0.00469565)n3:0.00921949)n2:0.0561687)n1:0.00401081)n0;
```
