## Supplementary Dataset S1 for "Gene turnover and contingency facilitated the repeated evolution of C_4_ photosynthesis in grasses": OG0002910_tree.txt

```
(Carex_scoparia_H_Carex_Csco_scaffold_3_000867.1:0.0767296,(Carex_scoparia_H_Carex_Csco_scaffold_3_000767.1:0.136362,((Carex_scoparia_H_Carex_Csco_scaffold_21_000454.1:0.18481,Carex_scoparia_H_Carex_Csco_scaffold_3_000316.1:0.116766)n3:0.0217097,((((((Carex_scoparia_H_Carex_Csco_scaffold_5_000594.1:0.163246,((Carex_scoparia_H_Carex_Csco_scaffold_3_000872.1:0.125736,(Carex_scoparia_H_Carex_Csco_scaffold_25_000203.1:0.0226338,Carex_scoparia_H_Carex_Csco_scaffold_3_000262.1:1e-08)n12:0.0911522)n11:0.0123375,(Carex_scoparia_H_Carex_Csco_scaffold_3_000078.1:0.00344386,Carex_scoparia_H_Carex_Csco_scaffold_6_000401.1:0.103085)n13:0.0961095)n10:0.0155769)n9:0.0023087,Carex_scoparia_H_Carex_Csco_scaffold_9_000620.1:0.110514)n8:0.00630069,((Carex_scoparia_H_Carex_Csco_scaffold_6_000400.1:0.112311,Carex_scoparia_H_Carex_Csco_scaffold_3_000871.1:0.0802847)n15:0.00234255,((Carex_scoparia_H_Carex_Csco_scaffold_3_000254.1:0.0954435,(Carex_scoparia_H_Carex_Csco_scaffold_3_000248.1:0.0948437,(((((((((Carex_scoparia_H_Carex_Csco_scaffold_3_000247.1:0.0296894,(Carex_scoparia_H_Carex_Csco_scaffold_3_000268.1:0.0701175,Carex_scoparia_H_Carex_Csco_scaffold_3_000267.1:0.0174953)n28:0.00794665)n27:0.0111932,((Carex_scoparia_H_Carex_Csco_scaffold_3_000274.1:0.0734517,(Carex_scoparia_H_Carex_Csco_scaffold_3_000266.1:0.0372881,(Carex_scoparia_H_Carex_Csco_scaffold_3_000271.1:0.0472293,Carex_scoparia_H_Carex_Csco_scaffold_3_000273.1:0.014689)n32:0.038716)n31:0.0169053)n30:0.0153679,(Carex_scoparia_H_Carex_Csco_scaffold_3_000243.1:0.0312017,(Carex_scoparia_H_Carex_Csco_scaffold_3_000242.1:0.0251243,Carex_scoparia_H_Carex_Csco_scaffold_3_000270.1:0.0219161)n34:0.0129565)n33:0.015497)n29:0.0236989)n26:0.00588434,Carex_scoparia_H_Carex_Csco_scaffold_3_000272.1:0.0296092)n25:0.0267888,(Carex_scoparia_H_Carex_Csco_scaffold_3_000250.1:0.0796506,Carex_scoparia_H_Carex_Csco_scaffold_3_000246.1:0.0595791)n35:0.0243205)n24:0.066817,(Carex_scoparia_H_Carex_Csco_scaffold_3_000269.1:0.0257093,(Carex_scoparia_H_Carex_Csco_scaffold_3_000244.1:0.0289188,Carex_scoparia_H_Carex_Csco_scaffold_3_000245.1:0.00273459)n37:0.0297776)n36:0.0551996)n23:0.0421577,Carex_scoparia_H_Carex_Csco_scaffold_3_000249.1:0.115695)n22:0.0203094,(((((Carex_scoparia_H_Carex_Csco_scaffold_3_000259.1:0.129781,((Carex_scoparia_H_Carex_Csco_scaffold_3_000257.1:0.0325865,Carex_scoparia_H_Carex_Csco_scaffold_3_000275.1:0.0377708)n44:0.0102959,Carex_scoparia_H_Carex_Csco_scaffold_3_000252.1:0.0549575)n43:0.0297914)n42:0.00550171,Carex_scoparia_H_Carex_Csco_scaffold_3_000253.1:0.119793)n41:0.0185137,Carex_scoparia_H_Carex_Csco_scaffold_3_000264.1:0.0915554)n40:0.0155466,(Carex_scoparia_H_Carex_Csco_scaffold_20_000679.1:0.0625683,Carex_scoparia_H_Carex_Csco_scaffold_20_000680.1:0.0669443)n45:0.0288156)n39:0.0169838,Carex_scoparia_H_Carex_Csco_scaffold_3_000255.1:0.10658)n38:0.0128188)n21:0.0232084,((Carex_scoparia_H_Carex_Csco_scaffold_3_000260.1:0.0919287,(Carex_scoparia_H_Carex_Csco_scaffold_3_000263.1:0.0640762,(Carex_scoparia_H_Carex_Csco_scaffold_16_000151.1:1.00633,Carex_scoparia_H_Carex_Csco_scaffold_3_000875.1:0.267588)n49:0.11628)n48:0.0143573)n47:0.0167586,Carex_scoparia_H_Carex_Csco_scaffold_3_000079.1:0.138612)n46:0.0186663)n20:0.0134992,Carex_scoparia_H_Carex_Csco_scaffold_3_000251.1:0.115445)n19:0.0278876)n18:0.015637)n17:0.0321142,(Carex_scoparia_H_Carex_Csco_scaffold_9_000621.1:0.154876,(Carex_scoparia_H_Carex_Csco_scaffold_20_000616.1:0.178029,Carex_scoparia_H_Carex_Csco_scaffold_33_000333.1:0.138922)n51:1.3e-08)n50:0.0759227)n16:0.0170914)n14:0.0197434)n7:0.0178796,(Carex_scoparia_H_Carex_Csco_scaffold_25_000202.1:0.146219,(((Carex_scoparia_H_Carex_Csco_scaffold_3_000841.1:0.0103698,Carex_scoparia_H_Carex_Csco_scaffold_3_000831.1:0.00605206)n55:0.0619995,((((((Carex_scoparia_H_Carex_Csco_scaffold_3_000838.1:0.0335596,Carex_scoparia_H_Carex_Csco_scaffold_3_000843.1:0.0589662)n61:0.0183995,Carex_scoparia_H_Carex_Csco_scaffold_3_000835.1:0.0299033)n60:0.0126836,Carex_scoparia_H_Carex_Csco_scaffold_3_000830.1:0.0592715)n59:0.00778729,Carex_scoparia_H_Carex_Csco_scaffold_3_000845.1:0.115072)n58:0.0226736,Carex_scoparia_H_Carex_Csco_scaffold_3_000840.1:0.0851944)n57:0.0159831,Carex_scoparia_H_Carex_Csco_scaffold_3_000846.1:0.0763673)n56:0.0121342)n54:0.0876947,(((Carex_scoparia_H_Carex_Csco_scaffold_15_000266.1:1.4e-08,Carex_scoparia_H_Carex_Csco_scaffold_15_000265.1:0.00411258)n64:0.0857877,Carex_scoparia_H_Carex_Csco_scaffold_25_000623.1:0.0781508)n63:0.0235731,(Carex_scoparia_H_Carex_Csco_scaffold_2_000147.1:0.0438907,Carex_scoparia_H_Carex_Csco_scaffold_25_000622.1:0.0493087)n65:0.0335317)n62:0.069391)n53:0.0166458)n52:0.013739)n6:0.00784354,Carex_scoparia_H_Carex_Csco_scaffold_3_000873.1:0.127058)n5:0.00511428,(Carex_scoparia_H_Carex_Csco_scaffold_3_000876.1:0.107156,Carex_scoparia_H_Carex_Csco_scaffold_2_000840.1:0.119045)n66:0.0195869)n4:0.0111741)n2:0.0200576)n1:0.0767296)n0;
```
