## Supplementary Dataset S1 for "Gene turnover and contingency facilitated the repeated evolution of C_4_ photosynthesis in grasses": OG0002911_tree.txt

```
(Panicum_hallii_Pahal.3G264400:0.131412,((Cenchrus_americanus_H_CamLKME02030214.1000001.1:5e-09,Cenchrus_americanus_H_CamLKME02036968.1000001.1:0.0103387)n2:0.0126762,(Cenchrus_americanus_H_CamLKME02041026.1000001.1:0.018593,(((Cenchrus_americanus_H_CamLKME02003599.1000001.1:0.0113517,(Cenchrus_americanus_H_CamLKME02020827.1000001.1:0.0119089,Cenchrus_americanus_H_CamLKME02008610.1000001.1:0.0198221)n7:0.0102868)n6:5e-09,(Cenchrus_americanus_H_CamLKME02032398.1000001.1:0.0149884,Cenchrus_americanus_H_CamLKME02035801.1000001.1:0.0325189)n8:0.00401659)n5:5e-09,(Cenchrus_americanus_H_CamLKME02015733.1000001.1:0.0132842,((((Cenchrus_americanus_H_CamLKME02001240.1000002.1:0.027305,Cenchrus_americanus_H_CamLKME02020054.1000001.1:5.6279e-05)n13:0.00854894,((Cenchrus_americanus_H_CamLKME02021812.1000001.1:0.0268091,(((Cenchrus_americanus_H_CamLKME02005570.1000001.1:0.0284895,(Cenchrus_americanus_H_CamLKME02012785.1000001.1:0.0303703,Cenchrus_americanus_H_CamLKME02020711.1000001.1:0.0184376)n19:0.0077476)n18:5e-09,Cenchrus_americanus_H_CamLKME02019288.1000001.1:0.0326561)n17:0.0045774,Cenchrus_americanus_H_CamLKME02038177.1000001.1:0.0205539)n16:5e-09)n15:0.0061709,((Cenchrus_americanus_H_CamLKME02007772.1000001.1:0.0129856,(Cenchrus_americanus_H_CamLKME02031704.1000001.1:0.00506777,Cenchrus_americanus_H_CamLKME02025512.1000001.1:0.0124746)n22:0.0100274)n21:0.00191329,(Cenchrus_americanus_H_CamLKME02036968.1000002.1:0.0276278,Cenchrus_americanus_H_CamLKME02032896.1000001.1:0.00937927)n23:0.00979028)n20:0.0020462)n14:0.00578226)n12:0.0129259,(Cenchrus_americanus_H_CamLKME02020054.1000002.1:0.0324109,Cenchrus_americanus_H_CamLKME02022433.1000001.1:0.0154028)n24:0.00350313)n11:0.00777119,((((Cenchrus_americanus_H_CamLKME02003735.1000001.1:0.0122902,Cenchrus_americanus_H_CamLKME02023588.1000001.1:0.0128426)n28:0.00995079,Cenchrus_americanus_H_CamLKME02031493.1000001.1:0.0140327)n27:0.00324675,(Cenchrus_americanus_H_CamLKME02033169.1000001.1:0.0143065,(Cenchrus_americanus_H_CamLKME02019841.1000001.1:0.0199464,(Cenchrus_americanus_H_CamLKME02024281.1000001.1:0.0189897,((Cenchrus_americanus_H_CamLKME02038273.1000001.1:0.0120177,((Cenchrus_americanus_H_CamLKME02045010.1000001.1:0.0222135,(Cenchrus_americanus_H_CamLKME02034903.1000001.1:0.0491867,((Cenchrus_americanus_H_CamLKME02045286.1000001.1:0.0272109,Cenchrus_americanus_H_CamLKME02031650.1000001.1:0.03671)n38:0.00303366,((Cenchrus_americanus_H_CamLKME02039389.1000001.1:0.0320781,Cenchrus_americanus_H_CamLKME02001240.1000001.1:0.0323413)n40:0.0075406,(Cenchrus_americanus_H_CamLKME02003955.1000002.1:0.126021,Cenchrus_americanus_H_CamLKME02003461.1000001.1:0.0159919)n41:0.00306217)n39:0.00294014)n37:5e-09)n36:0.00559688)n35:0.0148833,Cenchrus_americanus_H_CamLKME02034591.1000001.1:0.0360266)n34:0.0102334)n33:0.639382,(Cenchrus_americanus_H_CamLKME02043150.1000001.1:0.0845999,(Cenchrus_americanus_H_CamLKME02022384.1000001.1:0.0671681,Cenchrus_americanus_H_CamLKME02023312.1000001.1:0.0559354)n43:0.215717)n42:0.370182)n32:0.191926)n31:0.0112613)n30:0.00264192)n29:0.00594771)n26:0.00310584,((Cenchrus_americanus_H_CamLKME02018834.1000001.1:0.0135946,((Cenchrus_americanus_H_CamLKME02034050.1000001.1:0.0887806,((Cenchrus_americanus_H_CamLKME02048052.1000002.1:0.0115299,(Cenchrus_americanus_H_CamLKME02027344.1000001.1:0.029223,(Cenchrus_americanus_H_CamLKME02033922.1000001.1:0.0174722,Cenchrus_americanus_H_CamLKME02021824.1000001.1:0.00794812)n51:0.00566378)n50:5e-09)n49:0.00372684,(((Cenchrus_americanus_H_CamLKME02032578.1000001.1:0.0178483,(Cenchrus_americanus_H_CamLKME02021369.1000001.1:0.0381763,(Cenchrus_americanus_H_CamLKME02043254.1000001.1:0.0288941,Cenchrus_americanus_H_CamLKME02005152.1000001.1:0.0189899)n56:0.00231671)n55:5e-09)n54:5e-09,(((Cenchrus_americanus_H_CamLKME02031961.1000001.1:0.0212729,(Cenchrus_americanus_H_CamLKME02038266.1000001.1:0.022008,(Cenchrus_americanus_H_CamLKME02036650.1000001.1:0.0411519,Cenchrus_americanus_H_CamLKME02016338.1000001.1:0.0174248)n61:0.00639373)n60:0.00942649)n59:0.00341007,(Cenchrus_americanus_H_CamLKME02024647.1000001.1:0.0401771,Cenchrus_americanus_H_CamLKME02020794.1000001.1:0.0249439)n62:0.00760579)n58:0.00153132,Cenchrus_americanus_H_CamLKME02029959.1000001.1:0.0229145)n57:0.018848)n53:0.017209,Cenchrus_americanus_H_CamLKME02048052.1000001.1:0.0704666)n52:0.00143975)n48:0.0021755)n47:0.00237525,Cenchrus_americanus_H_CamLKME02043109.1000001.1:0.0316684)n46:0.00213972)n45:0.00224214,((((Cenchrus_americanus_H_CamLKME02002227.1000001.1:0.0151787,Cenchrus_americanus_H_CamLKME02045762.1000001.1:0.0244294)n66:0.00116553,Cenchrus_americanus_H_CamLKME02026942.1000001.1:0.0481338)n65:0.059322,Cenchrus_americanus_H_CamLKME02009878.1000001.1:0.00971451)n64:0.0183562,Cenchrus_americanus_H_CamLKME02006070.1000001.1:0.0129907)n63:0.00254469)n44:0.00773488)n25:0.0220103)n10:0.00375416)n9:0.0049538)n4:0.00496496)n3:0.00983952)n1:0.131412)n0;
```
