## Supplementary Dataset S1 for "Gene turnover and contingency facilitated the repeated evolution of C_4_ photosynthesis in grasses": OG0002912_tree.txt

```
(Olyra_latifolia_Ola031453:0.0497087,(((Olyra_latifolia_Ola016608:0.0678464,((((Olyra_latifolia_Ola015866:0.0828594,(Olyra_latifolia_Ola016657:0.130848,(Olyra_latifolia_Ola030013:0.130621,((Olyra_latifolia_Ola005930:0.0611094,Olyra_latifolia_Ola023478:0.0924429)n11:0.0289241,(Olyra_latifolia_Ola023728:0.0823392,((Olyra_latifolia_Ola037839:0.196136,Olyra_latifolia_Ola029968:0.0645099)n14:0.030907,Olyra_latifolia_Ola009275:0.203217)n13:0.0106597)n12:0.0144552)n10:0.0435318)n9:0.0490402)n8:0.0108205)n7:0.0039488,Olyra_latifolia_Ola005038:0.0969105)n6:0.0121367,(Olyra_latifolia_Ola007546:0.115325,(Olyra_latifolia_Ola018867:0.189199,(Olyra_latifolia_Ola027389:0.0779723,Olyra_latifolia_Ola010307:0.36979)n17:0.0258109)n16:0.0510903)n15:0.0287099)n5:0.10671,(((Olyra_latifolia_Ola023874:0.0624649,Olyra_latifolia_Ola029755:0.0432117)n20:0.0282156,(Olyra_latifolia_Ola003822:0.0509144,Olyra_latifolia_Ola029708:0.0561143)n21:0.0173429)n19:0.0233969,((Olyra_latifolia_Ola015619:0.0653856,(Olyra_latifolia_Ola002805:0.0894721,Olyra_latifolia_Ola015603:0.0410621)n24:0.00365485)n23:0.00921117,(((Olyra_latifolia_Ola034328:0.0738762,(Olyra_latifolia_Ola001648:0.0778975,Olyra_latifolia_Ola007153:0.0657921)n28:0.0134901)n27:0.0131032,Olyra_latifolia_Ola002427:0.0610808)n26:0.00915714,Olyra_latifolia_Ola034816:0.071432)n25:0.00366339)n22:0.00851349)n18:0.0327843)n4:0.0467654)n3:0.0266453,(Olyra_latifolia_Ola017906:0.0509547,Olyra_latifolia_Ola023774:0.0277224)n29:0.0124761)n2:0.0120225,(((Olyra_latifolia_Ola038314:0.0851635,(Olyra_latifolia_Ola016210:0.0713915,(((Olyra_latifolia_Ola015108:0.0284894,(Olyra_latifolia_Ola037150:0.035852,((Olyra_latifolia_Ola002171:0.0282398,(Olyra_latifolia_Ola020441:0.0458487,Olyra_latifolia_Ola009632:0.0143023)n40:0.0181146)n39:0.00241134,(Olyra_latifolia_Ola030992:0.0413763,((Olyra_latifolia_Ola037793:0.246805,Olyra_latifolia_Ola017974:0.022952)n43:0.0501832,Olyra_latifolia_Ola034360:0.0183813)n42:0.0276416)n41:0.0545091)n38:0.0209571)n37:0.0115382)n36:0.00231345,((Olyra_latifolia_Ola026130:0.0258001,(Olyra_latifolia_Ola022098:0.0509471,Olyra_latifolia_Ola030800:0.115927)n46:0.176435)n45:0.00546514,(Olyra_latifolia_Ola030964:0.106057,(Olyra_latifolia_Ola010888:0.00761948,Olyra_latifolia_Ola032756:0.0483809)n48:0.0158813)n47:0.0196539)n44:0.0547066)n35:0.00256678,Olyra_latifolia_Ola034138:0.0426824)n34:0.0254649)n33:0.0207042)n32:0.0150293,((((Olyra_latifolia_Ola010637:0.470611,(Olyra_latifolia_Ola024838:0.255901,(Olyra_latifolia_Ola025282:0.190945,(Olyra_latifolia_Ola006342:0.0219311,Olyra_latifolia_Ola004966:0.0389785)n55:0.0448329)n54:0.103024)n53:0.111879)n52:0.0949005,(Olyra_latifolia_Ola027467:0.777215,Olyra_latifolia_Ola036612:0.661402)n56:0.170774)n51:0.0722519,(Olyra_latifolia_Ola008320:0.36915,Olyra_latifolia_Ola012777:0.374077)n57:0.453017)n50:0.110165,(Olyra_latifolia_Ola032807:0.0467929,(Olyra_latifolia_Ola033826:0.0343076,(((Olyra_latifolia_Ola035770:0.013387,(Olyra_latifolia_Ola032718:0.0202069,Olyra_latifolia_Ola024035:0.0214757)n63:5e-09)n62:0.0036153,Olyra_latifolia_Ola005639:0.0324983)n61:0.00648821,(Olyra_latifolia_Ola010192:0.0604751,Olyra_latifolia_Ola019180:0.0274461)n64:6e-09)n60:5e-09)n59:0.00773051)n58:0.0226881)n49:0.0221761)n31:0.00824398,(Olyra_latifolia_Ola015798:0.115649,(Olyra_latifolia_Ola004565:0.0655254,Olyra_latifolia_Ola037949:0.0611736)n66:0.018939)n65:0.0129082)n30:0.00665171)n1:0.0497087)n0;
```
