## Supplementary Dataset S1 for "Gene turnover and contingency facilitated the repeated evolution of C_4_ photosynthesis in grasses": OG0002913_tree.txt

```
(Panicum_virgatum_Pavir.5KG452500:0.00152212,((Panicum_virgatum_Pavir.5KG718000:0.00304424,Panicum_virgatum_Pavir.7KG375900:0.00613246)n2:5e-09,((Panicum_virgatum_Pavir.9KG645600:0.00427235,(Panicum_virgatum_Pavir.6NG089300:0.00611406,(((Panicum_virgatum_Pavir.8KG128400:0.00861469,(Panicum_virgatum_Pavir.1NG265800:0.0107359,(Panicum_virgatum_Pavir.J070200:0.00642217,(Panicum_virgatum_Pavir.8KG058000:0.0112335,((((Panicum_virgatum_Pavir.2KG150500:0.00609552,((Panicum_virgatum_Pavir.3KG196700:0.00744169,Panicum_virgatum_Pavir.3KG198000:0.00612807)n17:0.00339652,(Panicum_virgatum_Pavir.3KG235500:0.0126438,Panicum_virgatum_Pavir.4NG074000:0.00324198)n18:0.00324195)n16:5e-09)n15:5e-09,(Panicum_virgatum_Pavir.7NG060100:0.00256674,Panicum_virgatum_Pavir.1KG083900:0.00323226)n19:0.00326269)n14:5e-09,Panicum_virgatum_Pavir.6NG286000:0.0115633)n13:0.0043162,(Panicum_virgatum_Pavir.3KG484900:0.00774831,(((Panicum_virgatum_Pavir.J433000:0.0313463,(((Panicum_virgatum_Pavir.5KG246200:0.00926583,((Panicum_virgatum_Pavir.4KG106000:0.00310318,(((Panicum_virgatum_Pavir.J144500:0.0171554,(Panicum_virgatum_Pavir.1KG042200:0.0196312,Panicum_virgatum_Pavir.1NG243900:0.0111074)n32:0.00276217)n31:5e-09,Panicum_virgatum_Pavir.9NG481900:0.0207635)n30:0.00235137,(Panicum_virgatum_Pavir.1KG347700:0.880384,Panicum_virgatum_Pavir.9KG142900:0.00304819)n33:0.00329457)n29:5e-09)n28:5e-09,((Panicum_virgatum_Pavir.J433100:0.016876,Panicum_virgatum_Pavir.4KG012500:0.00457795)n35:0.00458655,Panicum_virgatum_Pavir.2KG244300:0.00486371)n34:0.0022777)n27:5e-09)n26:5e-09,Panicum_virgatum_Pavir.6KG230700:0.00870167)n25:0.00221501,(Panicum_virgatum_Pavir.9NG661900:0.0214959,Panicum_virgatum_Pavir.7KG288400:0.00777581)n36:0.00517551)n24:0.00221752)n23:0.00217311,((((Panicum_virgatum_Pavir.J035800:0.0275955,((Panicum_virgatum_Pavir.5KG135700:0.0286465,(Panicum_virgatum_Pavir.6KG229000:0.0146527,Panicum_virgatum_Pavir.9NG176200:0.019571)n43:0.00223278)n42:0.00253024,Panicum_virgatum_Pavir.1KG474700:0.0187416)n41:5e-09)n40:5e-09,(Panicum_virgatum_Pavir.5KG465200:0.0209055,Panicum_virgatum_Pavir.J074000:0.0163218)n44:5e-09)n39:5e-09,(Panicum_virgatum_Pavir.4NG089900:0.0146041,(Panicum_virgatum_Pavir.8NG144100:6e-09,Panicum_virgatum_Pavir.8NG276700:5e-09)n46:0.0146654)n45:0.00284468)n38:5e-09,((Panicum_virgatum_Pavir.6NG152900:0.0272421,Panicum_virgatum_Pavir.4NG224500:0.00954348)n48:0.00145821,((Panicum_virgatum_Pavir.J127900:0.0355292,(Panicum_virgatum_Pavir.5KG142100:0.0402373,Panicum_virgatum_Pavir.6NG167400:0.0203784)n51:0.00565842)n50:0.00252496,Panicum_virgatum_Pavir.1KG359800:0.0219205)n49:5e-09)n47:5e-09)n37:0.00218197)n22:0.00579381,Panicum_virgatum_Pavir.6NG213700:0.0156144)n21:0.00290596)n20:5e-09)n12:0.0064641)n11:0.00203231)n10:5e-09)n9:5e-09)n8:5e-09,(Panicum_virgatum_Pavir.9NG305700:0.00427724,((Panicum_virgatum_Pavir.3KG195600:0.00274979,(Panicum_virgatum_Pavir.2KG381400:0.00643535,Panicum_virgatum_Pavir.4KG047400:0.00214378)n55:0.00214029)n54:3.27e-07,(Panicum_virgatum_Pavir.9KG488700:0.00202097,Panicum_virgatum_Pavir.9NG709700:0.00201614)n56:5e-09)n53:0.00201836)n52:5e-09)n7:6e-09,Panicum_virgatum_Pavir.2NG549700:0.00427558)n6:5e-09)n5:0.00201711)n4:0.00201732,((Panicum_virgatum_Pavir.9NG039500:0.00214556,(((Panicum_virgatum_Pavir.6NG339200:0,Panicum_virgatum_Pavir.6NG341200:0)n61:0.00213762,((Panicum_virgatum_Pavir.2KG449300:5e-09,(Panicum_virgatum_Pavir.3KG037000:0.00201262,Panicum_virgatum_Pavir.8NG225600:0.00516496)n64:3.41e-07)n63:5e-09,Panicum_virgatum_Pavir.5NG445100:0.00404252)n62:5e-09)n60:5e-09,Panicum_virgatum_Pavir.7NG214600:0.00429641)n59:0.00203051)n58:5e-09,(Panicum_virgatum_Pavir.1KG489300:0.00406127,(Panicum_virgatum_Pavir.1KG455500:0.00201707,Panicum_virgatum_Pavir.1NG558800:0.00812396)n66:5e-09)n65:5e-09)n57:5e-09)n3:5e-09)n1:0.00152212)n0;
```
