## Supplementary Dataset S1 for "Gene turnover and contingency facilitated the repeated evolution of C_4_ photosynthesis in grasses": OG0002914_tree.txt

```
(Pharus_latifolius_Phala.04G130000:0.00779443,((Pharus_latifolius_Phala.12G073500:0.0239844,(Pharus_latifolius_Phala.03G096100:0.00898379,Pharus_latifolius_Phala.11G036600:0.0111802)n3:5e-09)n2:0.00739241,(Pharus_latifolius_Phala.03G031100:0.0193833,(((Pharus_latifolius_Phala.03G245100:0.0249365,(Pharus_latifolius_Phala.03G167500:0.024404,Pharus_latifolius_Phala.08G034200:0.0489001)n8:0.00382745)n7:0.00168768,(Pharus_latifolius_Phala.10G141700:0.0379411,((Pharus_latifolius_Phala.12G163100:0.0304219,((Pharus_latifolius_Phala.11G111000:0.0192454,Pharus_latifolius_Phala.01G069000:0.0355389)n13:0.00704538,Pharus_latifolius_Phala.03G186600:0.0323629)n12:0.00171158)n11:0.0029645,((((Pharus_latifolius_Phala.03G379000:0.0492846,Pharus_latifolius_Phala.11G104500:0.0539243)n17:0.00621875,Pharus_latifolius_Phala.10G061500:0.0490984)n16:0.00372268,(((Pharus_latifolius_Phala.12G034000:0.0538406,(Pharus_latifolius_Phala.11G059200:0.0620944,Pharus_latifolius_Phala.05G153300:0.0299726)n21:0.00242407)n20:0.0053427,Pharus_latifolius_Phala.02G189200:0.0577821)n19:0.00104234,(((Pharus_latifolius_Phala.02G100600:0.0468956,Pharus_latifolius_Phala.03G332900:0.0541818)n24:0.0110751,((((Pharus_latifolius_Phala.01G207700:0.080489,Pharus_latifolius_Phala.03G081100:0.0532534)n28:0.0179328,((Pharus_latifolius_Phala.06G209600:0.0776388,(Pharus_latifolius_Phala.02G149700:0.194852,Pharus_latifolius_Phala.05G111100:0.12853)n31:0.0543248)n30:0.0172487,((((Pharus_latifolius_Phala.02G037300:0.0836369,(Pharus_latifolius_Phala.08G158400:0.0659423,((Pharus_latifolius_Phala.12G121700:0.173049,Pharus_latifolius_Phala.04G094900:0.0436881)n38:0.0207085,(((Pharus_latifolius_Phala.03G230800:0.0739741,(Pharus_latifolius_Phala.08G107400:0.0425859,(Pharus_latifolius_Phala.10G074300:0.025583,((Pharus_latifolius_Phala.01G150600:0.0263827,((Pharus_latifolius_Phala.M022100:5e-09,Pharus_latifolius_Phala.10G066100:0.00163298)n47:0.0126334,(Pharus_latifolius_Phala.11G093800:0,Pharus_latifolius_Phala.11G093800.2:0)n48:0.00513986)n46:5e-09)n45:5e-09,((Pharus_latifolius_Phala.04G060400:0.0194204,Pharus_latifolius_Phala.05G053700:0.0177956)n50:0.00343509,(Pharus_latifolius_Phala.03G248300:0.0208686,Pharus_latifolius_Phala.06G042000:0.0154594)n51:0.00142881)n49:0.00281188)n44:0.0109597)n43:0.00839062)n42:0.00423271)n41:0.00357041,(Pharus_latifolius_Phala.01G286000:0.0495091,Pharus_latifolius_Phala.03G278100:0.0420989)n52:0.00574771)n40:0.00926174,Pharus_latifolius_Phala.01G277000:0.052002)n39:0.00214327)n37:0.00611116)n36:0.0150973)n35:0.00266267,(Pharus_latifolius_Phala.09G097900:0.0595266,Pharus_latifolius_Phala.11G122700:0.0808617)n53:0.00805148)n34:0.00252176,Pharus_latifolius_Phala.08G144300:0.0618877)n33:0.00857256,(Pharus_latifolius_Phala.06G267200:0.111771,Pharus_latifolius_Phala.05G151500:0.0616037)n54:0.0175204)n32:0.00886959)n29:0.00727547)n27:0.00909718,(Pharus_latifolius_Phala.03G108800:0.063906,Pharus_latifolius_Phala.06G033000:0.112111)n55:0.0187009)n26:0.000760867,(Pharus_latifolius_Phala.07G166300:0.0831403,Pharus_latifolius_Phala.02G012300:0.0789105)n56:0.00869449)n25:0.0072094)n23:0.00368887,(Pharus_latifolius_Phala.10G085000:0.0871695,Pharus_latifolius_Phala.04G064700:0.0683063)n57:0.0134251)n22:0.00418533)n18:0.00151649)n15:0.00606921,Pharus_latifolius_Phala.05G026900:0.048115)n14:5e-09)n10:6e-09)n9:0.00294682)n6:0.00146059,((((Pharus_latifolius_Phala.07G085700:0.00881933,Pharus_latifolius_Phala.07G193400:0.0152956)n61:0.00213749,Pharus_latifolius_Phala.08G147100:0.0189413)n60:5e-09,((Pharus_latifolius_Phala.08G089500:0.0208757,Pharus_latifolius_Phala.08G084200:0.015288)n63:0.000344623,Pharus_latifolius_Phala.03G159000:0.0191043)n62:0.00145337)n59:0.00438711,((Pharus_latifolius_Phala.01G153100:0.0605264,Pharus_latifolius_Phala.09G054600:0.0610187)n65:0.0139938,(Pharus_latifolius_Phala.07G180900:0.0239083,Pharus_latifolius_Phala.04G120500:0.0543314)n66:0.103018)n64:0.0169719)n58:0.00147706)n5:6e-09)n4:5e-09)n1:0.00779443)n0;
```
