## Supplementary Dataset S1 for "Gene turnover and contingency facilitated the repeated evolution of C_4_ photosynthesis in grasses": OG0002915_tree.txt

```
((Juncus_effusus_H_Juncus_Jeff_scaffold_6_000676.1:1.32273,(Ananas_comosus_H_Ananas_contig25_000321.1:0.0438645,Tillandsia_fasciculata_H_Tillandsia_CM054945.1_000375.1:0.05269)n2:0.138902)n1:0.0610738,((Pharus_latifolius_Phala.02G012800:0.210247,((Olyra_latifolia_Ola031025:0.105838,(Dendrocalamus_sinicus_Dendrocalamus_sinicus_Dsi02B_661421_662876_Dsi02Bg00470.1_-1_CDS_4147714789_3478:0.0583637,Ampelocalamus_luodianensis_Alu02Cg01410.2:0.0727741)n7:0.0379827)n6:0.0481392,((((Sorghum_bicolor_SORBI_3004G009900:0.0840677,Zea_mays_Zm00001eb209660:0.0930393)n11:0.0727862,(((ASEM_AUS1_H_AUS1CM014270.1004488.1:0.0226095,ASEM_RSA5_H_RSA5chrom1004290.1:0.0385255)n14:0.0457686,((Cenchrus_americanus_H_CamCM007983.2002610.1:0.0918023,Setaria_viridis_SEVIR_1G115500v2:0.0767469)n16:0.0350568,(Digitaria_radicosa_Dra01G0007500:0.113345,(Digitaria_exilis_H_Dex1A-003565.1:0.0311276,Digitaria_exilis_H_Dex1B-003489.1:0.030469)n18:0.0758533)n17:0.0398058)n15:0.0333842)n13:0.0194451,Dichantelium_oligosantes_H_DolKV776854.1000018.1:0.100635)n12:0.0285838)n10:0.0243263,((Aristida_adscensionis_H_Aadptg000061l000055.1:0.183787,Zizania_latifolia_GWHTBFHI034912:0.0347669)n20:0.0519699,(Aristida_adscensionis_H_Aadptg000061l000056.1:0.161449,Chasmanthium_laxum_Chala.11G120900:0.0914221)n21:0.0205314)n19:0.00228127)n9:0.0559863,(Leersia_perrieri_LPERR02G00850:0.296887,Oryza_sativa_LOC_Os02g02310:0.0621648)n22:0.0570671)n8:0.0344875)n5:0.067868)n4:0.0570562,((Streptochaeta_angustifolia_strangu_000248:0.0961012,Pharus_latifolius_Phala.08G006000:0.122815)n24:0.0538193,((Olyra_latifolia_Ola027532:0.0679816,(Dendrocalamus_sinicus_Dendrocalamus_sinicus_Dsi08B_35152215_35154780_Dsi08Bg12480.1_1_CDS_4147807927_12789:0.0365245,((Ampelocalamus_luodianensis_Alu08Cg00610.2:0.0273458,Dendrocalamus_sinicus_Dendrocalamus_sinicus_Dsi01C_38356267_38358414_Dsi01Cg21510.1_1_CDS_4147707688_42848:0.0278213)n29:0.0105049,(Ampelocalamus_luodianensis_Alu08Dg00480.1:0.0463991,Dendrocalamus_sinicus_Dendrocalamus_sinicus_Dsi08A_37575268_37579539_Dsi08Ag13020.1_1_CDS_4147804096_16715:0.0442718)n30:0.00491909)n28:0.0165014)n27:0.0392222)n26:0.0300811,(Brachypodium_distachyon_BRADI_4g21220v3:0.120801,(Hordeum_vulgareMorex_HORVU.MOREX.r3.3HG0219290:0.00870155,((Zizania_latifolia_GWHTBFHI025040:0.275326,Hordeum_spontaneum_WB01_000617_0934330:1.1e-08)n34:0.135189,(((Zizania_latifolia_GWHTBFHI009690:0.081302,(Leersia_perrieri_LPERR08G20410:0.15877,Oryza_sativa_LOC_Os08g44750:0.0612507)n38:0.0635195)n37:0.085831,(((Aristida_adscensionis_H_Aadptg000048l000089.1:0.0848876,(Stipagrostis_hirtigluma_H_Shi_ptg000002l_000136.1:0.0146572,Stipagrostis_hirtigluma_H_Shi_ptg000021l_000204.1:0.0197675)n42:0.0519284)n41:0.0328086,(Chasmanthium_laxum_Chala.11G005700:0.0769448,(Phragmites_australis_Phragmites_australis_PaChr14_30527868_30529584_evm.model.PaChr14.1463_1_CDS_4362391537_17787:0.0495879,Phragmites_australis_Phragmites_australis_PaChr19_28106771_28108686_evm.model.PaChr19.1336_1_CDS_4362411756_25831:0.0502885)n44:0.0398795)n43:0.0305866)n40:0.0225406,(((Sorghum_bicolor_SORBI_3007G166900:0.0519424,(Zea_mays_Zm00001eb175860:0.0487407,Zea_mays_Zm00001eb039040:0.077289)n48:0.0292082)n47:0.0397259,(Urochloa_fusta_Urofu.6G241400:0.168504,((Eragrostis_curvula_EJB05_47623:0.00672533,Eragrostis_curvula_EJB05_01670:0.00802375)n51:0.107264,(Eleusine_coracana_ELECO.r07.8BG0669510:0.047836,Eleusine_coracana_ELECO.r07.8AG0641070:0.0320087)n52:0.11311)n50:0.0415777)n49:0.00686321)n46:0.0211439,((ASEM_AUS1_H_AUS1CM014275.1002648.1:0.0190062,ASEM_RSA5_H_RSA5chrom6002566.1:0.0148173)n54:0.0303149,((Panicum_hallii_Pahal.6G305100:0.0419396,(Panicum_virgatum_Pavir.6KG412600:0.0226969,Panicum_virgatum_Pavir.6NG001800:0.0108098)n57:0.042153)n56:0.0653831,((Echinocloa_haploclada_eh_chr8.2900:0.0736021,Dichantelium_oligosantes_H_DolKV771821.1000005.1:0.0580753)n59:0.0326348,((Cenchrus_americanus_H_CamCM007985.2001472.1:0.0485291,Setaria_viridis_SEVIR_6G255800v2:0.0416068)n61:0.0396109,((Digitaria_radicosa_Dra06G0190900.2:5e-09,Digitaria_radicosa_Dra06G0190900:5e-09)n63:0.0551434,(Digitaria_exilis_H_Dex6A-001344.1:0.00887943,Digitaria_exilis_H_Dex6B-001299.1:0.0248515)n64:0.0590623)n62:0.0608135)n60:0.0246458)n58:0.0170308)n55:0.0217599)n53:0.0273947)n45:0.032832)n39:0.0405447)n36:0.0287589,(Hordeum_spontaneum_WB01_000617_0939563:0.235093,Hordeum_spontaneum_WB01_013354_0155731:0.0108806)n65:0.00108806)n35:0.000120895)n33:0.0324737)n32:0.00360819)n31:0.0247033)n25:0.028064)n23:0.066633)n3:0.0610738)n0;
```
