## Supplementary Dataset S1 for "Gene turnover and contingency facilitated the repeated evolution of C_4_ photosynthesis in grasses": OG0002916_tree.txt

```
((Streptochaeta_angustifolia_strangu_017663:0.150173,(Pharus_latifolius_Phala.12G176500:0.0748615,((Pharus_latifolius_Phala.03G326800:5e-09,Pharus_latifolius_Phala.03G326800.2:5e-09)n4:0.0966467,Pharus_latifolius_Phala.06G077400:0.0523664)n3:0.0168748)n2:0.0785739)n1:0.0237624,(((Oryza_sativa_LOC_Os05g14820:0.206537,(Brachypodium_distachyon_BRADI_2g31650v3:0.118568,Hordeum_vulgareMorex_HORVU.MOREX.r3.1HG0012370:0.100225)n8:0.0300368)n7:0.0358632,(((Phragmites_australis_Phragmites_australis_PaChr12_8953666_8955323_evm.model.PaChr12.491_1_CDS_4362382840_13133:0.0723958,(((Eragrostis_curvula_EJB05_55081:0.0124208,Eragrostis_curvula_EJB05_32894:0.020126)n14:0.0764729,(Eleusine_coracana_ELECO.r07.5BG0449320:0.0318358,Eleusine_coracana_ELECO.r07.5AG0400720:0.0180606)n15:0.100124)n13:0.0437113,(Aristida_adscensionis_H_Aadptg000042l000641.1:0.0909328,(Stipagrostis_hirtigluma_H_Shi_ptg000045l_000426.1:0.0060124,Stipagrostis_hirtigluma_H_Shi_ptg000049l_001337.1:0.00631021)n17:0.0447271)n16:0.0279725)n12:0.0220409)n11:0.0158709,((((Sorghum_bicolor_SORBI_3009G087900:0.064687,Zea_mays_Zm00001eb284440:0.0835688)n21:0.0400277,(Dichantelium_oligosantes_H_DolKV776576.1000019.1:0.0793564,((Setaria_viridis_SEVIR_3G085600v2:0.0519942,(Echinocloa_haploclada_eh_chr5.975:0.133906,((Digitaria_radicosa_Dra03G0058100:0.0730052,(Digitaria_exilis_H_Dex3A-003963.1:0.0188479,Digitaria_exilis_H_Dex3B-003964.1:0.0196554)n28:0.0702706)n27:0.0343653,Urochloa_fusta_Urofu.3G070400:0.0623808)n26:0.0125924)n25:0.0153094)n24:0.0120809,(ASEM_AUS1_H_AUS1CM014272.1003204.1:0.0132245,ASEM_RSA5_H_RSA5chrom3003686.1:0.0107603)n29:0.0488408)n23:0.0174903)n22:0.0185549)n20:0.0656965,(Sorghum_bicolor_SORBI_3009G095640:0.0947073,(Dichantelium_oligosantes_H_DolKV776576.1000018.1:0.0558519,((((Cenchrus_americanus_H_CamCM007982.2002337.1:0.0428122,Setaria_viridis_SEVIR_3G085500v2:0.020563)n35:0.0287499,(Urochloa_fusta_Urofu.3G070500:0.0386198,(Digitaria_radicosa_Dra03G0058200:0.0518472,(Digitaria_exilis_H_Dex3A-003962.1:0.0140826,(Digitaria_exilis_H_Dex3A-003961.1:0.00461531,Digitaria_exilis_H_Dex3B-003963.1:0.0122062)n39:0.00418044)n38:0.071717)n37:0.0321087)n36:0.0207748)n34:0.0165001,(Panicum_hallii_Pahal.3G070100:0.0291892,(Panicum_virgatum_Pavir.3NG049100:0.0277804,(Panicum_virgatum_Pavir.3KG089400:5e-09,Panicum_virgatum_Pavir.3KG077900:0.0237818)n42:0.0291894)n41:0.00324327)n40:0.00519062)n33:0.0115148,(Echinocloa_haploclada_eh_chr5.976:0.0757734,(ASEM_AUS1_H_AUS1CM014272.1003203.1:0.00817587,ASEM_RSA5_H_RSA5chrom3003685.1:0.00339727)n44:0.0478276)n43:0.0140714)n32:0.00860129)n31:0.0179926)n30:0.0186809)n19:0.00207565,(Phragmites_australis_Phragmites_australis_PaChr6_1462992_1464359_evm.model.PaChr6.168_1_CDS_4362467830_33995:0.0652408,((((Panicum_hallii_Pahal.1G023500:0.0234378,Panicum_virgatum_Pavir.1KG033500:0.0376587)n49:0.0165185,(ASEM_AUS1_H_AUS1CM014270.1004398.1:0.0301433,Dichantelium_oligosantes_H_DolKV778542.1000002.1:0.0682984)n50:0.0107266)n48:0.014463,(Setaria_viridis_SEVIR_1G099600v2:0.0605173,((Digitaria_exilis_H_Dex1A-000158.1:0.188194,Digitaria_radicosa_Dra01G0020500:0.0654947)n53:0.0621695,Echinocloa_haploclada_eh_chr7.231:0.0870912)n52:0.0167651)n51:0.0173677)n47:0.0672914,((Eleusine_coracana_ELECO.r07.5AG0387350:0.0310409,(Eleusine_coracana_ELECO.r07.5BG0435390:0.0225697,Eleusine_coracana_ELECO.r07.5AG0388120:0.0243547)n56:0.00922671)n55:0.0760798,(Eragrostis_curvula_EJB05_56776:0.147254,(Eragrostis_curvula_EJB05_25374:0.0216268,Eragrostis_curvula_EJB05_25372:0.0385513)n58:0.12745)n57:0.0443023)n54:0.036189)n46:0.0274804)n45:0.0309454)n18:0.00343838)n10:0.00912608,(Chasmanthium_laxum_Chala.06G004400:0.115532,Chasmanthium_laxum_Chala.07G084300:0.0692662)n59:0.00769625)n9:0.0680221)n6:0.0130469,(((Dendrocalamus_sinicus_Dendrocalamus_sinicus_Dsi01C_4832299_4832963_Dsi01Cg03440.1_-1_CDS_4147702267_4562:0.0432159,(Ampelocalamus_luodianensis_Alu01Cg11700.1:0.105064,Ampelocalamus_luodianensis_Alu01Cg11710.1:0.0264771)n63:0.0029419)n62:0.0192364,Olyra_latifolia_Ola038469:0.0735053)n61:0.0409433,((Ampelocalamus_luodianensis_Alu09Cg18140.2:0.0451655,Dendrocalamus_sinicus_Dendrocalamus_sinicus_Dsi05B_10839535_10841723_Dsi05Bg04520.1_1_CDS_4147767577_40794:0.0350256)n65:0.0259501,Olyra_latifolia_Ola034877:0.0963638)n64:0.0128782)n60:0.00143091)n5:0.0365591)n0;
```
