## Supplementary Dataset S1 for "Gene turnover and contingency facilitated the repeated evolution of C_4_ photosynthesis in grasses": OG0002917_tree.txt

```
((((((Pharus_latifolius_Phala.07G000200.2:0.0575141,((((Pharus_latifolius_Phala.07G000200.5:5e-09,(Pharus_latifolius_Phala.10G000100:0.00287632,Pharus_latifolius_Phala.07G000200.3:5e-09)n10:0.00586166)n9:6e-09,Pharus_latifolius_Phala.07G000200.4:5e-09)n8:6e-09,Pharus_latifolius_Phala.07G000200.6:5e-09)n7:6e-09,Pharus_latifolius_Phala.07G000200:5e-09)n6:5e-09)n5:0.00661667,Pharus_latifolius_Phala.02G327000:0.0638439)n4:0.0026342,Pharus_latifolius_Phala.07G000200.7:5e-09)n3:0.000124619,((Pharus_latifolius_Phala.10G000100.2:5e-09,Pharus_latifolius_Phala.10G000100.3:0.00271689)n12:6e-09,Pharus_latifolius_Phala.10G000100.4:5e-09)n11:0.00678671)n2:0.0103034,(Pharus_latifolius_Phala.12G184200:0,Pharus_latifolius_Phala.12G184200.2:0)n13:0.0142497)n1:0.0629543,((Zizania_latifolia_GWHTBFHI027046:0.0561885,(Leersia_perrieri_LPERR02G30550:0.0839794,(Oryza_sativa_LOC_Os02g56980:0.0530865,Oryza_sativa_LOC_Os09g17870:0.0434886)n17:0.0269099)n16:0.0130173)n15:0.0667135,(((Brachypodium_distachyon_BRADI_3g55160v3:0.0826005,(Hordeum_spontaneum_WB01_003932_0090153:0.0169218,Hordeum_vulgareMorex_HORVU.MOREX.r3.6HG0628830:0.0119056)n21:0.0861115)n20:0.0319648,(Dendrocalamus_sinicus_Dendrocalamus_sinicus_Dsi02B_49088276_49089811_Dsi02Bg20510.2_-1_CDS_4147720801_33321:0.0371402,((Olyra_latifolia_Ola005293:0.0148434,Olyra_latifolia_Ola015140:0.0117464)n24:0.0509009,(Ampelocalamus_luodianensis_Alu02Dg01320.4:0.0243792,Ampelocalamus_luodianensis_Alu09CXg01580.2:0.0333455)n25:0.00370506)n23:0.00579614)n22:0.0135326)n19:0.0167315,(((Eragrostis_curvula_EJB05_45270:0.0421475,((Eragrostis_curvula_EJB05_45269:0.0554055,Eragrostis_curvula_EJB05_19221:0.0285196)n30:0.0116332,Eragrostis_curvula_EJB05_45276:0.332384)n29:0.00566246)n28:0.0304027,(Eleusine_coracana_ELECO.r07.2AG0150160:0.0236641,Eleusine_coracana_ELECO.r07.2BG0205620:0.0191284)n31:0.057919)n27:0.0474213,(((Aristida_adscensionis_H_Aadptg000001l001162.1:0.0176033,Aristida_adscensionis_H_Aadptg000042l000510.1:0.0113055)n34:0.0497291,(Stipagrostis_hirtigluma_H_Shi_ptg000038l_000087.1:0.00164013,Stipagrostis_hirtigluma_H_Shi_ptg000149l_000089.1:0.00335435)n35:0.0389054)n33:0.0347463,(((Chasmanthium_laxum_Chala.01G113700:0.13287,(Chasmanthium_laxum_Chala.10G135500:0.0152016,Chasmanthium_laxum_Chala.05G316200:0.00758687)n39:0.0148769)n38:0.0483215,((Sorghum_bicolor_SORBI_3004G342600:0.0301512,Zea_mays_Zm00001eb191530:0.0650889)n41:0.0499902,((((Panicum_hallii_Pahal.2G298400:0.016259,(Panicum_virgatum_Pavir.2NG401200:0.0324431,Panicum_virgatum_Pavir.2KG364500:0.0250533)n46:0.00753673)n45:0.00348732,(Panicum_hallii_Pahal.1G444500:0.0143435,(Panicum_virgatum_Pavir.1NG560700:0.043342,Panicum_virgatum_Pavir.1KG540900:0.0274512)n48:0.00305014)n47:0.00564533)n44:0.0297584,(Setaria_viridis_SEVIR_1G370000v2:0.0224453,(Cenchrus_americanus_H_CamCM007983.2004853.1:0.0379109,Cenchrus_americanus_H_CamLKME02004449.1000049.1:0.0338514)n50:0.036152)n49:0.00369546)n43:0.0108312,(Echinocloa_haploclada_eh_chr7.3771:0.0500594,((Urochloa_fusta_Urofu.1G313600:0.0485713,(Digitaria_radicosa_Dra01G0298300:0.0336974,(Digitaria_exilis_H_Dex1A-001889.1:0.0197228,Digitaria_exilis_H_Dex1B-001842.1:0.00669973)n55:0.0387475)n54:0.0358562)n53:0.00719716,(ASEM_AUS1_H_AUS1CM014270.1002297.1:0.00892957,((ASEM_RSA5_H_RSA5chrom1002242.1:0.00293839,((ASEM_AUS1_H_AUS1CM014270.1004338.1:0.00891568,ASEM_AUS1_H_AUS1CM014270.1004334.1:0.00399637)n60:0.00133466,(ASEM_AUS1_H_AUS1CM014270.1004335.1:0.00589177,(ASEM_AUS1_H_AUS1CM014270.1004336.1:0.010422,(ASEM_AUS1_H_AUS1CM014270.1004339.1:0.007878,ASEM_AUS1_H_AUS1CM014270.1004337.1:0.00710612)n63:0.00177439)n62:0.00108848)n61:6e-09)n59:0.00785685)n58:0.00195776,(ASEM_RSA5_H_RSA5chrom3001530.1:0.0118128,ASEM_AUS1_H_AUS1CM014278.1002011.1:0.00805188)n64:0.000894653)n57:0.00794106)n56:0.0486209)n52:0.0040385)n51:0.00452605)n42:0.0152079)n40:0.0192799)n37:0.00469503,(Phragmites_australis_Phragmites_australis_PaChr5_43567348_43569077_evm.model.PaChr5.2248_1_CDS_4362461881_38197:0.0705492,Phragmites_australis_Phragmites_australis_PaChr6_42696908_42698499_evm.model.PaChr6.2351_1_CDS_4362469324_25181:0.0382747)n65:0.00425275)n36:0.0178496)n32:0.0167667)n26:0.0399584)n18:0.0241614)n14:0.0629543)n0;
```
