## Supplementary Dataset S1 for "Gene turnover and contingency facilitated the repeated evolution of C_4_ photosynthesis in grasses": OG0002918_tree.txt

```
((Ampelocalamus_luodianensis_Alu10Cg01950.1:0.0204367,Ampelocalamus_luodianensis_Alu10Cg01970.1:0.0250466)n1:0.157443,(((((Stipagrostis_hirtigluma_H_Shi_ptg000043l_000692.1:0.03307,(Stipagrostis_hirtigluma_H_Shi_ptg000043l_000540.1:0.00748299,Stipagrostis_hirtigluma_H_Shi_ptg000043l_000624.1:0.00153306)n7:0.0168028)n6:0.174401,(Chasmanthium_laxum_Chala.11G099700:0.206842,((ASEM_AUS1_H_AUS1CM014270.1003282.1:0.0315291,ASEM_RSA5_H_RSA5chrom1003153.1:0.00842685)n10:0.0773521,(Panicum_virgatum_Pavir.1KG334900:0.125089,Digitaria_radicosa_Dra01G0154200:0.162164)n11:0.035452)n9:0.065925)n8:0.0286373)n5:0.0874821,((Chasmanthium_laxum_Chala.10G096900:0.112729,((Digitaria_radicosa_Dra02G0154100:0.0961467,(Digitaria_exilis_H_Dex2A-000656.1:0.0547757,Digitaria_exilis_H_Dex2B-000603.1:0.0552598)n16:0.0641413)n15:0.0709771,((((Cenchrus_americanus_H_CamCM007988.2002906.1:0.0620854,(Setaria_viridis_SEVIR_8G208100v2:0.255146,Setaria_viridis_SEVIR_2G119700v2:0.0282677)n21:0.00826452)n20:0.031202,((ASEM_AUS1_H_AUS1CM014271.1003504.1:0.0235356,ASEM_RSA5_H_RSA5chrom2003636.1:0.0115395)n23:0.0438886,Sorghum_bicolor_SORBI_3002G117100:0.184651)n22:0.0102261)n19:0.0105154,(Panicum_hallii_Pahal.2G107400:0.0390336,(Panicum_virgatum_Pavir.2NG277000:0.0458468,(Panicum_virgatum_Pavir.8NG111200:0.414113,Panicum_virgatum_Pavir.2KG246500:0.0328145)n26:0.00328145)n25:0.000364606)n24:0.00435042)n18:0.0135239,Dichantelium_oligosantes_H_DolKV776269.1000004.1:0.062728)n17:0.0240566)n14:0.087598)n13:0.0443588,(((Stipagrostis_hirtigluma_H_Shi_ptg000031l_000497.1:0.0108707,Stipagrostis_hirtigluma_H_Shi_ptg000051l_000168.1:0.00492)n29:0.0173077,(Stipagrostis_hirtigluma_H_Shi_ptg000031l_000211.1:0.0154264,Stipagrostis_hirtigluma_H_Shi_ptg000051l_000046.1:0.0123417)n30:0.0178259)n28:0.12744,(Stipagrostis_hirtigluma_H_Shi_ptg000031l_000184.1:0.0121506,Stipagrostis_hirtigluma_H_Shi_ptg000051l_000020.1:0.0182281)n31:0.103988)n27:0.0115542)n12:0.0486245)n4:0.0309842,(((ASEM_AUS1_H_AUS1CM014278.1000544.1:0.347309,Phragmites_australis_Phragmites_australis_PaChr15_14209312_14209623_evm.model.PaChr15.560_1_CDS_4362397031_34611:0.413506)n34:0.135435,(Brachypodium_distachyon_BRADI_2g46000v3:0.543441,Panicum_virgatum_Pavir.2NG277200:0.279525)n35:0.117021)n33:0.065261,(((Aristida_adscensionis_H_Aadptg000025l000017.1:0.120647,Stipagrostis_hirtigluma_H_Shi_ptg000025l_000210.1:0.0859565)n38:0.0456775,((Eleusine_coracana_ELECO.r07.2AG0127550:0.0346715,(Eleusine_coracana_ELECO.r07.2BG0182980:0.0298876,Eleusine_coracana_ELECO.r07.2BG0182990:0.0157315)n41:0.0149686)n40:0.19433,Phragmites_australis_Phragmites_australis_PaChr18_20422361_20423590_evm.model.PaChr18.670_1_CDS_4362408903_15321:0.119793)n39:0.0234822)n37:0.0186454,(Chasmanthium_laxum_Chala.03G068400:0.136001,((Zea_mays_Zm00001eb424270:0.287546,Sorghum_bicolor_SORBI_3001G223000:0.126896)n44:0.0968012,(Dichantelium_oligosantes_H_DolKV768071.1000001.1:0.0750566,(((Digitaria_exilis_H_Dex9A-004567.1:0.0264618,Digitaria_exilis_H_Dex9B-004430.1:0.0564309)n48:0.0347206,(Urochloa_fusta_Urofu.9G239500:0.0570657,((Digitaria_radicosa_Dra09G0147800:0.0615197,(Cenchrus_americanus_H_CamCM007983.2004405.1:0.0500367,Setaria_viridis_SEVIR_9G226050v2:0.0521895)n52:0.0264728)n51:0.00904035,((Panicum_hallii_Pahal.9G226300:0.0421685,(Panicum_virgatum_Pavir.9KG192000:0.0404071,Panicum_virgatum_Pavir.9NG310500:0.0316214)n55:0.00650336)n54:0.028765,(Echinocloa_haploclada_eh_chr1.2218:0.0610813,(ASEM_RSA5_H_RSA5chrom9001942.1:0.0154382,(ASEM_AUS1_H_AUS1CM014271.1002761.1:0.00261981,ASEM_AUS1_H_AUS1CM014278.1000546.1:0.00131196)n58:0.0115728)n57:0.0662563)n56:0.00791688)n53:0.00583304)n50:0.0170868)n49:0.0208829)n47:0.0618669,(((Panicum_hallii_Pahal.9G226400:0.0345627,((Digitaria_radicosa_Dra09G0147500:0.00367735,Digitaria_radicosa_Dra09G0147700:0.00319622)n63:0.0887402,(Digitaria_exilis_H_Dex9A-004566.1:0.0195351,Digitaria_exilis_H_Dex9B-004429.1:0.0242728)n64:0.0749908)n62:0.0656702)n61:0.00660568,Panicum_virgatum_Pavir.9KG192200:0.0592478)n60:0.023991,(Cenchrus_americanus_H_CamCM007983.2004404.1:0.102275,Setaria_viridis_SEVIR_9G226200v2:0.0335214)n65:0.0278524)n59:0.012461)n46:0.00138456)n45:0.0131921)n43:0.0421659)n42:0.0429457)n36:0.0457237)n32:0.039487)n3:0.0422645,ASEM_AUS1_H_AUS1CM014270.1004316.1:0.659939)n2:0.0733265)n0;
```
