## Supplementary Dataset S1 for "Gene turnover and contingency facilitated the repeated evolution of C_4_ photosynthesis in grasses": OG0002919_tree.txt

```
((Carex_scoparia_H_Carex_Csco_scaffold_16_000673.1:0.235827,(Ananas_comosus_H_Ananas_contig3_000011.1:0.0290921,Tillandsia_fasciculata_H_Tillandsia_CM054933.1_000015.1:0.0382774)n2:0.127347)n1:0.0495224,(Streptochaeta_angustifolia_strangu_002906:0.0585379,((Pharus_latifolius_Phala.02G034800:0,Pharus_latifolius_Phala.02G034800.4:0,Pharus_latifolius_Phala.02G034800.3:0,Pharus_latifolius_Phala.02G034800.2:0)n5:0.0654924,((((Olyra_latifolia_Ola001548:0.0495938,(Ampelocalamus_luodianensis_Alu04Dg09510.3:0.0209587,Dendrocalamus_sinicus_Dendrocalamus_sinicus_Dsi04A_11945659_11949495_Dsi04Ag08080.1_-1_CDS_4147749211_49741:0.0182646)n10:0.00452285)n9:0.0166029,(Dendrocalamus_sinicus_Dendrocalamus_sinicus_Dsi02B_2005436_2009275_Dsi02Bg01750.2_1_CDS_4147715173_49066:0.0342002,(Olyra_latifolia_Ola005524:0.0452628,Ampelocalamus_luodianensis_Alu02Cg03230.1:0.0272771)n12:0.00505479)n11:0.009463)n8:0.00621061,(((Brachypodium_distachyon_BRADI_1g59560v3:0.0136316,Brachypodium_distachyon_BRADI_3g03690v3:0.0157203)n15:0.0285112,(Hordeum_vulgareMorex_HORVU.MOREX.r3.6HG0558450:0.000800332,((Hordeum_spontaneum_WB01_000260_0470323:0.0135669,(Hordeum_spontaneum_WB01_029523_0000015:0.00868747,(Hordeum_spontaneum_WB01_004675_0352989:0.0196077,Hordeum_spontaneum_WB01_008301_0122902:0.00524141)n20:0.00201737)n19:5e-09)n18:0.0717604,Hordeum_spontaneum_WB01_011638_0030134:0.00225884)n17:0.000250982)n16:0.033576)n14:0.0358892,((Leersia_perrieri_LPERR02G13420:0.0523372,Oryza_sativa_LOC_Os02g27790:0.0530172)n22:0.101506,(Zizania_latifolia_GWHTBFHI025195:0.0422385,(Leersia_perrieri_LPERR02G03230:0.0427936,(Oryza_sativa_LOC_Os02g05410:0.0110995,(Oryza_sativa_LOC_Os02g05310:0.00656311,Oryza_sativa_LOC_Os02g04950:0.0280878)n26:0.00700376)n25:0.0149635)n24:0.0154256)n23:0.0282914)n21:0.00314349)n13:0.0039229)n7:0.00696728,(((Stipagrostis_hirtigluma_H_Shi_ptg000043l_000922.1:0.0410636,Aristida_adscensionis_H_Aadptg000021l000556.1:0.0346119)n29:0.0224349,((Eleusine_coracana_ELECO.r07.2AG0101470:0.0041703,Eleusine_coracana_ELECO.r07.2BG0154810:0.00716691)n31:0.0675362,Phragmites_australis_Phragmites_australis_PaChr6_2114972_2118814_evm.model.PaChr6.239_1_CDS_4362469408_18045:0.0342582)n30:0.00496995)n28:0.00436204,(Phragmites_australis_Phragmites_australis_PaChr5_2153001_2156840_evm.model.PaChr5.216_1_CDS_4362461685_40727:0.0332424,(((Chasmanthium_laxum_Chala.01G167800:0.0496612,(Cenchrus_americanus_H_CamCM007987.2001051.1:0.045511,((ASEM_AUS1_H_AUS1CM014274.1001183.1:0.0203882,ASEM_RSA5_H_RSA5chrom5004006.1:0.0098912)n38:0.0257268,(Dichantelium_oligosantes_H_DolKV775679.1000004.1:0.0346994,(Digitaria_exilis_H_Dex5A-003303.1:0.0174796,Digitaria_exilis_H_Dex5B-003333.1:0.00911983)n40:0.0468676)n39:0.00515031)n37:0.00337403)n36:0.0237575)n35:0.0271319,((Eleusine_coracana_ELECO.r07.1AG0027810:0.0424603,(Eragrostis_curvula_EJB05_52021:0.00169654,Eragrostis_curvula_EJB05_17511:0.000660093)n43:0.0372397)n42:0.0221734,(Aristida_adscensionis_H_Aadptg000069l000286.1:0.0435366,Stipagrostis_hirtigluma_H_Shi_ptg000050l_001072.1:0.0462105)n44:0.0117543)n41:0.00791579)n34:0.00595559,(Chasmanthium_laxum_Chala.11G146200:0.0326103,(((Sorghum_bicolor_SORBI_3004G039200:0.0238406,Zea_mays_Zm00001eb232170:0.0304508)n48:0.00298401,(Zea_mays_Zm00001eb208060:0.0265798,Sorghum_bicolor_SORBI_3003G016900:0.0429524)n49:0.00477248)n47:0.0177889,((Echinocloa_haploclada_eh_chr7.348:0.0291623,(Digitaria_exilis_H_Dex1A-003421.1:0.0194839,(Digitaria_radicosa_Dra07G0050100:0.000440919,(Digitaria_radicosa_Dra06G0093600:0.000882188,Digitaria_radicosa_Dra01G0028600:0.00371557)n54:0.000464283)n53:0.0260325)n52:0.0171523)n51:0.0028439,((Panicum_hallii_Pahal.1G033100:0.0128337,(Panicum_virgatum_Pavir.1KG045700:0.0139198,(Panicum_virgatum_Pavir.1NG025500:0.014176,Panicum_virgatum_Pavir.1KG415600:0.0101004)n58:0.00209608)n57:0.00750287)n56:0.0111904,((Dichantelium_oligosantes_H_DolKV775586.1000006.1:0.0225205,Urochloa_fusta_Urofu.1G034700:0.0216772)n60:0.0032461,((Cenchrus_americanus_H_CamCM007983.2002853.1:0.01989,Setaria_viridis_SEVIR_1G088300v2:0.0083211)n62:0.017015,(ASEM_AUS1_H_AUS1CM014270.1000221.1:0.00830115,ASEM_RSA5_H_RSA5chrom1000227.1:0.00394001)n63:0.0210099)n61:0.00276745)n59:0.00148265)n55:0.00331825)n50:0.0144898)n46:0.0133545)n45:0.00787856)n33:0.000875396)n32:0.00502488)n27:0.00807042)n6:0.0333208)n4:0.0253879)n3:0.0495224)n0;
```
