## Supplementary Dataset S1 for "Gene turnover and contingency facilitated the repeated evolution of C_4_ photosynthesis in grasses": OG0002920_tree.txt

```
(((Carex_scoparia_H_Carex_Csco_scaffold_28_000283.1:0.201895,(Tillandsia_fasciculata_H_Tillandsia_CM054930.1_001297.1:0.0186854,(Ananas_comosus_H_Ananas_contig19_000343.1:0.176901,Ananas_comosus_H_Ananas_contig5_000545.1:0.0219822)n4:0.00244247)n3:0.0890536)n2:0.0412525,((Tillandsia_fasciculata_H_Tillandsia_CM054938.1_000724.1:0.035341,(Ananas_comosus_H_Ananas_contig7_000688.1:0.076279,Ananas_comosus_H_Ananas_contig14_000718.1:0.0147361)n7:0.00163735)n6:0.00896206,(Carex_scoparia_H_Carex_Csco_scaffold_12_000114.1:0.113553,Juncus_effusus_H_Juncus_Jeff_scaffold_4_000617.1:0.11254)n8:0.0882551)n5:0.00980612)n1:0.0583197,((Pharus_latifolius_Phala.09G005600:0.0372623,(Pharus_latifolius_Phala.10G154900.6:0.00381081,(((Pharus_latifolius_Phala.10G154900.4:5e-09,(Pharus_latifolius_Phala.10G154900:0,Pharus_latifolius_Phala.10G154900.2:0)n15:5e-09)n14:5e-09,Pharus_latifolius_Phala.10G154900.5:5e-09)n13:5e-09,(Pharus_latifolius_Phala.10G154900.3:5e-09,Pharus_latifolius_Phala.10G154900.7:5e-09)n16:5e-09)n12:5e-09)n11:0.0375482)n10:0.0492042,((Ampelocalamus_luodianensis_Alu12Cg11370.2:0.0235234,((Dendrocalamus_sinicus_Dendrocalamus_sinicus_Dsi10C_13187036_13195168_Dsi10Cg02670.1_1_CDS_4147827625_14542:0.532348,(Dendrocalamus_sinicus_Dendrocalamus_sinicus_Dsi12A_27811757_27815075_Dsi12Ag09000.1_1_CDS_4147843681_12907:0.0315049,Dendrocalamus_sinicus_Dendrocalamus_sinicus_Dsi11C_23887079_23888736_Dsi11Cg08490.1_1_CDS_4147840243_10645:0.0568637)n21:0.0127546)n20:0.00746999,Dendrocalamus_sinicus_Dendrocalamus_sinicus_Dsi11C_339517_342837_Dsi11Cg00150.1_-1_CDS_4147837741_23578:0.0237179)n19:0.00263533)n18:0.0148058,(((Hordeum_spontaneum_WB01_007371_0107875:0.000470282,Hordeum_vulgareMorex_HORVU.MOREX.r3.3HG0231180:0.00696383)n24:0.143151,(Leersia_perrieri_LPERR12G00180:0.257937,((((Eleusine_coracana_ELECO.r07.9AG0671920:0.0227907,Eleusine_coracana_ELECO.r07.9BG0695470:0.0209144)n29:0.0845258,(Eragrostis_curvula_EJB05_30055:0.00351705,(Eragrostis_curvula_EJB05_53212:0.000680745,Eragrostis_curvula_EJB05_30160:0.0217288)n31:0.00507988)n30:0.081263)n28:0.0546257,(Aristida_adscensionis_H_Aadptg000008l000613.1:0.103341,(Stipagrostis_hirtigluma_H_Shi_ptg000041l_000097.1:0.0183091,(Stipagrostis_hirtigluma_H_Shi_ptg000077l_000235.1:0.0105608,((Stipagrostis_hirtigluma_H_Shi_ptg000025l_001203.1:0.0161216,Stipagrostis_hirtigluma_H_Shi_ptg000015l_000123.1:0.00972223)n36:0.00359439,(Stipagrostis_hirtigluma_H_Shi_ptg000041l_000096.1:0.0240237,Stipagrostis_hirtigluma_H_Shi_ptg000026l_000231.1:0.00942748)n37:0.00645636)n35:0.00399363)n34:0.00999593)n33:0.0586418)n32:0.0245139)n27:0.0182137,(((Phragmites_australis_Phragmites_australis_PaChr22_23846615_23850026_evm.model.PaChr22.1105_1_CDS_4362430897_5279:0.0195632,Phragmites_australis_Phragmites_australis_PaChr10_34188452_34191394_evm.model.PaChr10.1258_1_CDS_4362371019_11405:0.008554)n40:0.0542939,(Chasmanthium_laxum_Chala.06G058800:0.0529939,(Chasmanthium_laxum_Chala.09G190900:0.00542692,Chasmanthium_laxum_Chala.12G002400:0.00603261)n42:0.0641666)n41:0.00712963)n39:0.0199261,((Sorghum_bicolor_SORBI_3005G003200:0.0584395,(Streptochaeta_angustifolia_strangu_008376:0.318778,(Zea_mays_Zm00001eb163240:0.0303726,(Zea_mays_Zm00001eb103520:0.0198818,(Zea_mays_Zm00001eb349980:0.0222968,Zea_mays_Zm00001eb036060:0.0118289)n48:0.00118289)n47:0.000118289)n46:1.31432e-05)n45:0.0234297)n44:0.0548086,(Echinocloa_haploclada_eh_chr8.2351:0.0974886,((Urochloa_fusta_Urofu.9G430500:0.0887758,(Digitaria_radicosa_Dra02G0390000:0.0549971,(Digitaria_exilis_H_Dex2A-002473.1:0.0165223,Digitaria_exilis_H_Dex2B-002422.1:0.0268054)n53:0.0473548)n52:0.0642009)n51:0.0317443,((Cenchrus_americanus_H_CamCM007982.2004086.1:0.0441302,Setaria_viridis_SEVIR_3G250200v2:0.0318298)n55:0.0240392,(Dichantelium_oligosantes_H_DolKV777681.1000003.1:0.0641482,(ASEM_AUS1_H_AUS1CM014270.1000682.1:0.00990483,ASEM_RSA5_H_RSA5chrom1000763.1:0.00975445)n57:0.0639332)n56:0.0200201)n54:0.0125466)n50:0.0136676)n49:0.0267158)n43:0.0380907)n38:0.0118039)n26:0.0380558)n25:0.0261236)n23:0.0196495,((Streptochaeta_angustifolia_strangu_039306:0.0670314,(Streptochaeta_angustifolia_strangu_008375:0.0518497,(Streptochaeta_angustifolia_strangu_013138:0.276099,Streptochaeta_angustifolia_strangu_017642:0.0194409)n61:0.00638864)n60:0.0952924)n59:0.0386338,(Brachypodium_distachyon_BRADI_4g45010v3:0.055936,(Hordeum_spontaneum_WB01_000205_0082719:0.000881926,(Hordeum_vulgareMorex_HORVU.MOREX.r3.5HG0465890.2:0.0187125,(Hordeum_vulgareMorex_HORVU.MOREX.r3.5HG0465890:5e-09,Hordeum_vulgareMorex_HORVU.MOREX.r3.5HG0465890.3:5e-09)n65:5e-09)n64:0.00367922)n63:0.0703361)n62:0.0275349)n58:0.00305943)n22:0.0294404)n17:0.00327116)n9:0.0583197)n0;
```
