## Supplementary Dataset S1 for "Gene turnover and contingency facilitated the repeated evolution of C_4_ photosynthesis in grasses": OG0002921_tree.txt

```
((Carex_scoparia_H_Carex_Csco_scaffold_14_000171.1:0.235428,(Ananas_comosus_H_Ananas_contig11_000203.1:0.0282583,Tillandsia_fasciculata_H_Tillandsia_CM054941.1_000203.1:0.0253574)n2:0.0992478)n1:0.0582465,(Streptochaeta_angustifolia_strangu_020130:0.0688325,(Pharus_latifolius_Phala.02G105500:0.0648203,(((((Leersia_perrieri_LPERR02G10030:0.0451347,Oryza_sativa_LOC_Os02g17390:0.0322482)n9:0.00969974,(Zizania_latifolia_GWHTBFHI025613:0.103315,(Zizania_latifolia_GWHTBFHI020909:0.0253233,Zizania_latifolia_GWHTBFHI025616:0.0302513)n11:0.0157423)n10:0.00174915)n8:0.0197979,(((Dendrocalamus_sinicus_Dendrocalamus_sinicus_Dsi02B_11938828_11948957_Dsi02Bg05930.1_1_CDS_4147716427_15863:0.0316887,Dendrocalamus_sinicus_Dendrocalamus_sinicus_Dsi02C_9014405_9024146_Dsi02Cg01700.1_-1_CDS_4147721653_1248:0.0269742)n14:0.00402698,(Olyra_latifolia_Ola021003:0.0525023,(Ampelocalamus_luodianensis_Alu02Dg18910.1:0.0247962,Ampelocalamus_luodianensis_Alu02Cg09280.1:0.0195431)n16:0.00217145)n15:0.00545236)n13:0.00662208,(Ampelocalamus_luodianensis_Alu02Cg09290.1:0.30547,(Dendrocalamus_sinicus_Dendrocalamus_sinicus_Dsi02B_11975310_12000333_Dsi02Bg05940.2_1_CDS_4147716430_17551:0.0488235,Olyra_latifolia_scaffold324_245347_253954_-:0.067214)n18:0.00681409)n17:0.00451439)n12:0.000501599)n7:0.00402372,(Brachypodium_distachyon_BRADI_3g10180v3:0.0551464,((Hordeum_spontaneum_WB01_010771_0085732:5e-09,Hordeum_vulgareMorex_HORVU.MOREX.r3.6HG0563110:0.000545003)n21:0.0418237,(Hordeum_spontaneum_WB01_000263_0171034:0.00166425,(Hordeum_vulgareMorex_HORVU.MOREX.r3.3HG0231090.2:0.0170166,Hordeum_vulgareMorex_HORVU.MOREX.r3.3HG0231090:4.5e-09)n23:5e-10)n22:0.00122906)n20:0.0211735)n19:0.0272291)n6:0.00768181,((Eragrostis_curvula_EJB05_24335:0.102884,(Eleusine_coracana_ELECO.r07.2AG0109140:0.00379367,Eleusine_coracana_ELECO.r07.2BG0162620:0.00622795)n26:0.0659424)n25:0.0221697,((Zea_mays_Zm00001eb116970:0.596006,((Aristida_adscensionis_H_Aadptg000021l000960.1:0.0550956,Stipagrostis_hirtigluma_H_Shi_ptg000043l_000572.1:0.0416007)n30:0.00643482,((Chasmanthium_laxum_Chala.11G222800:0.030114,((Sorghum_bicolor_SORBI_3004G124200:0.0126827,(Zea_mays_Zm00001eb203470:0.025715,Zea_mays_Zm00001eb237390:0.020727)n35:0.00308765)n34:0.0371136,(((Echinocloa_haploclada_eh_chr7.1164:0.0322323,Dichantelium_oligosantes_H_DolKV776000.1000003.1:0.0295545)n38:0.00408183,(ASEM_AUS1_H_AUS1CM014270.1000685.1:0.00485644,(ASEM_RSA5_H_RSA5chrom1003597.1:0.0739656,ASEM_RSA5_H_RSA5chrom1003598.1:0.00208404)n40:0.00023156)n39:0.0133614)n37:0.00281981,((Panicum_hallii_Pahal.1G109200:0.0193897,(Panicum_virgatum_Pavir.1NG137800:0.0149804,Panicum_virgatum_Pavir.1KG238500:0.0212005)n43:0.00844877)n42:0.0119306,((Digitaria_radicosa_Dra01G0100500:0.0155411,(Digitaria_exilis_H_Dex1A-000637.1:0.00145378,Digitaria_exilis_H_Dex1B-000611.1:0.00445839)n46:0.0198666)n45:0.0213218,(Urochloa_fusta_Urofu.1G128900:0.0269113,(Cenchrus_americanus_H_CamCM007983.2003315.1:0.0281746,Setaria_viridis_SEVIR_1G121000v2:0.00888587)n48:0.0155852)n47:0.0048158)n44:0.00232883)n41:0.00377202)n36:0.00672181)n33:0.0139915)n32:0.00436078,(Phragmites_australis_Phragmites_australis_PaChr6_10071193_10080177_evm.model.PaChr6.726_1_CDS_4362470674_40759:0.028768,Phragmites_australis_Phragmites_australis_PaChr5_11874751_11883890_evm.model.PaChr5.716_1_CDS_4362463209_2022:0.0177472)n49:0.00197191)n31:0.0111588)n29:0.00730647)n28:0.00988922,(Phragmites_australis_Phragmites_australis_PaChr5_11884878_11905123_evm.model.PaChr5.717_1_CDS_4362463211_2865:0.0414838,((Aristida_adscensionis_H_Aadptg000021l000961.1:0.0656925,Stipagrostis_hirtigluma_H_Shi_ptg000043l_000573.1:0.0478477)n52:0.0205284,(Chasmanthium_laxum_Chala.11G222900:0.0566213,(Zea_mays_Zm00001eb237380:0.0992076,((Urochloa_fusta_Urofu.1G129000:0.0409953,(Cenchrus_americanus_H_CamCM007983.2003316.1:0.0448344,Setaria_viridis_SEVIR_1G121100v2:0.0229122)n57:0.0113147)n56:0.0092669,(((Dichantelium_oligosantes_H_DolKV776000.1000004.1:0.0532583,(ASEM_AUS1_H_AUS1CM014270.1000686.1:0.0105386,ASEM_RSA5_H_RSA5chrom1003599.1:0.00640942)n61:0.0324181)n60:0.0076118,(Echinocloa_haploclada_eh_chr7.1165:0.0485461,Panicum_hallii_Pahal.1G109100:0.0442738)n62:0.00588621)n59:0.00425019,((Digitaria_exilis_H_Dex1A-000638.1:0.00488373,Digitaria_exilis_H_Dex1B-000612.1:0.00373429)n64:0.0184889,(Digitaria_radicosa_Dra01G0097400:0.0203902,Digitaria_radicosa_Dra01G0097500:0.0217397)n65:0.00241552)n63:0.00890894)n58:0.00401197)n55:0.0240542)n54:0.0150865)n53:0.0121343)n51:0.00364118)n50:0.00583483)n27:0.000648315)n24:0.0139228)n5:0.0371598)n4:0.0279501)n3:0.0582465)n0;
```
