## Supplementary Dataset S1 for "Gene turnover and contingency facilitated the repeated evolution of C_4_ photosynthesis in grasses": OG0002922_tree.txt

```
((Juncus_effusus_H_Juncus_Jeff_scaffold_2_000561.1:0.629476,Juncus_effusus_H_Juncus_Jeff_scaffold_2_001571.1:0.589626)n1:0.0847378,((Digitaria_exilis_H_Dex1A-000674.1:0.154448,(Eragrostis_curvula_EJB05_24236:0.249634,(Eragrostis_curvula_EJB05_24985:0.311817,((((Sorghum_bicolor_SORBI_3004G014600:0.267743,((((Panicum_virgatum_Pavir.1NG227500:0.113894,Panicum_virgatum_Pavir.1KG155700:0.0494875)n13:0.0312648,((Panicum_virgatum_Pavir.1NG226500:0.0235895,Panicum_virgatum_Pavir.1NG226000:0.014609)n15:0.0187154,Panicum_virgatum_Pavir.1NG228100:0.03239)n14:0.00220184)n12:0.0149223,(Panicum_virgatum_Pavir.1NG229100:0.0344344,Panicum_virgatum_Pavir.1KG169900:0.0696965)n16:0.026002)n11:0.0820518,((ASEM_RSA5_H_RSA5chrom1000793.1:0.0597438,ASEM_AUS1_H_AUS1CM014270.1000722.1:0.00428844)n18:0.0205313,(ASEM_AUS1_H_AUS1CM014270.1000721.1:0.0520249,ASEM_RSA5_H_RSA5chrom1000794.1:0.0320698)n19:0.00356331)n17:0.0740407)n10:0.0538994)n9:0.0255994,(((((Setaria_viridis_SEVIR_1G125300v2:0.12299,ASEM_AUS1_H_AUS1CM014270.1000720.1:0.102609)n24:0.0231029,((Panicum_virgatum_Pavir.1KG137900:0.0594119,Panicum_hallii_Pahal.1G128300:0.0547848)n26:0.0150162,(((Panicum_virgatum_Pavir.1NG227000:0.0801334,(Panicum_virgatum_Pavir.1NG225600:0.039558,(Panicum_virgatum_Pavir.1NG173100:0.0283514,(Panicum_virgatum_Pavir.1NG233600:0.033221,(Panicum_virgatum_Pavir.1NG226300:0.0124126,Panicum_virgatum_Pavir.1NG227400:0.00855243)n33:0.00790276)n32:0.00949581)n31:0.00555943)n30:0.0161377)n29:0.0192403,(Panicum_virgatum_Pavir.1KG138000:0.0408324,Panicum_virgatum_Pavir.1KG137600:0.0807311)n34:0.00870374)n28:0.0170041,(ASEM_RSA5_H_RSA5chrom1000093.1:0.136048,(Urochloa_fusta_Urofu.1G134700:0.119808,(Leersia_perrieri_LPERR02G10420:0.473021,Panicum_hallii_Pahal.1G128500:0.00595257)n37:0.0797192)n36:0.00959092)n35:0.0094154)n27:0.00104616)n25:0.017832)n23:0.00982794,(Echinocloa_haploclada_eh_chr7.1217:0.123902,Sorghum_bicolor_SORBI_3008G157400:0.178453)n38:0.0243555)n22:0.026082,(Phragmites_australis_Phragmites_australis_PaChr21_8475450_8479083_evm.model.PaChr21.439_1_CDS_4362428273_6111:0.102392,(Eragrostis_curvula_EJB05_24289:0.167224,(Eragrostis_curvula_EJB05_24247:0.187054,Eragrostis_curvula_EJB05_24288:0.126258)n41:0.0439877)n40:0.0352629)n39:0.0359942)n21:0.0144276,((ASEM_AUS1_H_AUS1CM014270.1000719.1:0.017338,ASEM_RSA5_H_RSA5chrom1000791.1:0.0167135)n43:0.151755,Phragmites_australis_Phragmites_australis_PaChr6_10814793_10818161_evm.model.PaChr6.758_1_CDS_4362470744_27707:0.199854)n42:0.022206)n20:0.0213196)n8:0.0433935,(((Eragrostis_curvula_EJB05_24239:0.0114165,Eragrostis_curvula_EJB05_24250:0.00643125)n46:0.206694,ASEM_RSA5_H_RSA5chrom1000784.1:0.29836)n45:0.0369062,(Eragrostis_curvula_EJB05_16718:0.214869,(Panicum_hallii_Pahal.1G128000:0.0805779,ASEM_RSA5_H_RSA5chrom1000786.1:0.080447)n48:0.130027)n47:0.0317603)n44:0.0225469)n7:0.00250521,ASEM_RSA5_H_RSA5chrom1000792.1:0.202255)n6:0.0202255)n5:0.00202255)n4:0.000224728)n3:0.0297278,(Aristida_adscensionis_H_Aadptg000021l000903.1:0.267159,((Dendrocalamus_sinicus_Dendrocalamus_sinicus_Dsi02B_13477826_13481595_Dsi02Bg06300.1_1_CDS_4147716538_21490:0.110343,(Dendrocalamus_sinicus_Dendrocalamus_sinicus_Dsi02B_13329718_13333256_Dsi02Bg06280.1_1_CDS_4147716532_18114:0.0409929,(Dendrocalamus_sinicus_Dendrocalamus_sinicus_Dsi02B_13229357_13232872_Dsi02Bg06260.1_1_CDS_4147716526_14738:0.0355033,(Dendrocalamus_sinicus_Dendrocalamus_sinicus_Dsi02B_13168470_13171988_Dsi02Bg06250.1_1_CDS_4147716523_13050:0.0340891,Dendrocalamus_sinicus_Dendrocalamus_sinicus_Dsi02B_13386118_13388206_Dsi02Bg06290.1_1_CDS_4147716535_19802:0.0283645)n54:0.00475831)n53:0.0117294)n52:0.0804161)n51:0.0250742,(((Oryza_sativa_LOC_Os02g18000:0.162826,Oryza_sativa_LOC_Os02g18070:0.182274)n57:0.0535752,(Oryza_sativa_LOC_Os02g18140:0.235871,Oryza_sativa_LOC_Os02g18080:0.165578)n58:0.0616981)n56:0.044064,(Brachypodium_distachyon_BRADI_3g10370v3:0.113648,(((Hordeum_spontaneum_WB01_012387_0043064:0.00241483,Hordeum_vulgareMorex_HORVU.MOREX.r3.6HG0551080:0.00144517)n62:0.252128,(Hordeum_vulgareMorex_HORVU.MOREX.r3.5HG0529550:0.247135,Hordeum_spontaneum_WB01_004373_0179670:0.146762)n63:0.0258712)n61:0.016189,(Hordeum_vulgareMorex_HORVU.MOREX.r3.6HG0631290:0.0924874,(Hordeum_spontaneum_WB01_008652_0059389:0.112634,Hordeum_spontaneum_WB01_001189_0335454:0.0192768)n65:0.00214187)n64:0.0953675)n60:0.0105964)n59:0.0781664)n55:0.0194118)n50:0.0500695)n49:0.0241178)n2:0.0300358)n0;
```
