## Supplementary Dataset S1 for "Gene turnover and contingency facilitated the repeated evolution of C_4_ photosynthesis in grasses": OG0002923_tree.txt

```
((((((Zizania_latifolia_GWHTBFHI000540:0.0654142,Zizania_latifolia_GWHTBFHI031451:0.0295127)n5:0.012564,(Oryza_sativa_LOC_Os05g39530:0.0329346,(Leersia_perrieri_LPERR10G05720:0.231036,Leersia_perrieri_LPERR05G15850:0.0447847)n7:0.0449777)n6:0.0247802)n4:0.0623494,(((Hordeum_spontaneum_WB01_003805_0126244:5e-09,Hordeum_vulgareMorex_HORVU.MOREX.r3.1HG0077290:5e-09)n10:0.0362588,(Hordeum_spontaneum_WB01_010084_0030775:0.003131,Hordeum_vulgareMorex_HORVU.MOREX.r3.1HG0071760:0.00147053)n11:0.027141)n9:0.0471971,(Brachypodium_distachyon_BRADI_2g22540v3:0.0156181,Brachypodium_distachyon_BRADI_4g45170v3:0.124163)n12:0.0684635)n8:0.0387041)n3:0.00734029,((Chasmanthium_laxum_Chala.07G177000:0.0348969,((((Eleusine_coracana_ELECO.r07.5AG0369750:0.0977977,Eragrostis_curvula_EJB05_35965:0.0721823)n18:0.024683,(Phragmites_australis_Phragmites_australis_PaChr9_28374180_28376197_evm.model.PaChr9.1089_1_CDS_4362484083_30682:0.0694471,Phragmites_australis_Phragmites_australis_PaChr12_27744311_27781009_evm.model.PaChr12.1152_1_CDS_4362380742_22788:0.139126)n19:0.0154584)n17:0.00834964,(((Sorghum_bicolor_SORBI_3009G170400:0.0192648,Sorghum_bicolor_SORBI_3010G151900:0.00610813)n22:0.0174261,(Zea_mays_Zm00001eb270830:0.0441392,(Zea_mays_Zm00001eb290190:0.0142694,Zea_mays_Zm00001eb286610:0.0236768)n24:0.0183878)n23:0.0212993)n21:0.0502463,(Urochloa_fusta_Urofu.3G243900:0.0362505,((ASEM_AUS1_H_AUS1CM014272.1001896.1:0.00448066,ASEM_RSA5_H_RSA5chrom3001371.1:5e-09)n27:0.04038,(((Panicum_hallii_Pahal.3G243800:0.0250853,(Panicum_virgatum_Pavir.8KG102600:0.0324661,Panicum_virgatum_Pavir.5NG319900:0.030365)n31:0.0029229)n30:0.0211413,(Digitaria_radicosa_Dra03G0203500:0.0236198,((Digitaria_exilis_H_Dex1B-000328.1:0.00547969,(Digitaria_exilis_H_Dex1B-000329.1:0.00907874,Digitaria_exilis_H_Dex1A-000342.1:0.00477353)n35:0.007046)n34:0.0367461,(Digitaria_exilis_H_Dex3A-001134.1:0.00618508,Digitaria_exilis_H_Dex3B-001146.1:0.00728216)n36:0.0208245)n33:0.00231383)n32:0.0154543)n29:5e-09,(Setaria_viridis_SEVIR_3G213500v2:0.0175438,(Cenchrus_americanus_H_CamCM007984.2003436.1:0.168059,(Cenchrus_americanus_H_CamCM007982.2003883.1:0.00818324,Cenchrus_americanus_H_CamCM007988.2001869.1:0.00643211)n39:0.023123)n38:0.00256922)n37:0.0145062)n28:0.00240921)n26:0.00503833)n25:0.021015)n20:0.0204579)n16:0.00757557,((ASEM_AUS1_H_AUS1CM014270.1000753.1:0.0110923,ASEM_RSA5_H_RSA5chrom1000833.1:0.00748775)n41:0.050829,(Echinocloa_haploclada_eh_chr2.1096:0.0198306,Echinocloa_haploclada_eh_chr5.2642:0.013642)n42:0.019371)n40:0.023661)n15:0.002629)n14:0.0424485,(Aristida_adscensionis_H_Aadptg000095l000065.1:0.123066,(Stipagrostis_hirtigluma_H_Shi_ptg000016l_000569.1:0.0492861,(Stipagrostis_hirtigluma_H_Shi_ptg000049l_000443.1:0.030153,Stipagrostis_hirtigluma_H_Shi_ptg000052l_000996.1:0.0232936)n45:0.00428439)n44:0.0425561)n43:0.0262876)n13:0.0337403)n2:0.00844674,(Olyra_latifolia_Ola021451:0.0672391,(Dendrocalamus_sinicus_Dendrocalamus_sinicus_Dsi05C_6265100_6267656_Dsi05Cg05170.1_1_CDS_4147772140_50943:0.0257946,(Ampelocalamus_luodianensis_Alu05Dg06830.4:0.0377179,Ampelocalamus_luodianensis_Alu05Cg11130.2:0.0312597)n48:0.0034733)n47:0.00765671)n46:0.00784729)n1:0.0402395,(Streptochaeta_angustifolia_strangu_025312:0.0972758,((((Pharus_latifolius_Phala.12G043500:0,Pharus_latifolius_Phala.12G043500.4:0,Pharus_latifolius_Phala.12G043500.2:0)n53:5e-09,Pharus_latifolius_Phala.12G043500.3:5e-09)n52:0.0280178,(((Pharus_latifolius_Phala.03G107700.11:0,Pharus_latifolius_Phala.03G107700.9:0)n56:5e-09,(Pharus_latifolius_Phala.03G107700.2:0,Pharus_latifolius_Phala.03G107700.6:0,Pharus_latifolius_Phala.03G107700.8:0,Pharus_latifolius_Phala.03G107700.3:0)n57:5e-09)n55:0.0378269,((Pharus_latifolius_Phala.03G107700:0,Pharus_latifolius_Phala.03G107700.12:0,Pharus_latifolius_Phala.03G107700.10:0)n59:5e-09,(Pharus_latifolius_Phala.03G107700.7:0,Pharus_latifolius_Phala.03G107700.4:0,Pharus_latifolius_Phala.03G107700.5:0)n60:5e-09)n58:5e-09)n54:0.0553457)n51:0.051427,Pharus_latifolius_Phala.07G160500:0.0999574)n50:0.0111064)n49:0.0120888)n0;
```
