## Supplementary Dataset S1 for "Gene turnover and contingency facilitated the repeated evolution of C_4_ photosynthesis in grasses": OG0002924_tree.txt

```
((Ananas_comosus_H_Ananas_contig18_000207.1:0.0330065,Tillandsia_fasciculata_H_Tillandsia_CM054946.1_000694.1:0.024173)n1:0.150223,((Streptochaeta_angustifolia_strangu_025744:0.0772785,Streptochaeta_angustifolia_strangu_034419:0.0586958)n3:0.0607835,((((((Olyra_latifolia_Ola024816:0.171567,(Ampelocalamus_luodianensis_Alu04Cg11870.4:0.0178678,Dendrocalamus_sinicus_Dendrocalamus_sinicus_Dsi04C_11613322_11615656_Dsi04Cg08330.1_1_CDS_4147760074_24447:0.0117109)n10:0.0169497)n9:0.00827346,(((Eragrostis_curvula_EJB05_39002:0.0529868,(Eleusine_coracana_ELECO.r07.4BG0344140:0.0137766,Eleusine_coracana_ELECO.r07.4AG0312980:0.0127522)n14:0.0445093)n13:0.032899,((Stipagrostis_hirtigluma_H_Shi_ptg000016l_002327.1:0.112021,(Panicum_hallii_Pahal.7G196200:0.632516,(Dichantelium_oligosantes_H_DolKV779476.1000009.1:0.0406821,(Cenchrus_americanus_H_CamCM007984.2003290.1:0.0517662,(Setaria_viridis_SEVIR_7G152400v2:0.0267389,Setaria_viridis_SEVIR_7G152303v2:0.0426844)n20:0.00474271)n19:0.00578803)n18:0.0428708)n17:0.022185)n16:0.0165978,Stipagrostis_hirtigluma_H_Shi_ptg000016l_002326.1:0.10128)n15:0.0112533)n12:0.00670741,Phragmites_australis_Phragmites_australis_PaChr7_12063618_12064584_evm.model.PaChr7.1001_1_CDS_4362473212_3737:0.0474657)n11:0.0378769)n8:0.0105468,(Brachypodium_distachyon_BRADI_5g13870v3:0.0501472,(Hordeum_spontaneum_WB01_006373_0169188:0.00122906,Hordeum_vulgareMorex_HORVU.MOREX.r3.2HG0176790:0.00366387)n22:0.0762257)n21:0.0309576)n7:0.0125599,((Zizania_latifolia_GWHTBFHI019265:0.0781907,Zizania_latifolia_GWHTBFHI017126:0.0295547)n24:0.00935188,(Leersia_perrieri_LPERR04G13270:0.0396089,Oryza_sativa_LOC_Os04g40880:0.153641)n25:0.0129131)n23:0.0423346)n6:0.0549234,((Pharus_latifolius_Phala.06G142200.3:5e-09,(Pharus_latifolius_Phala.06G142200:5e-09,Pharus_latifolius_Phala.06G142200.2:5e-09)n28:5e-09)n27:5e-09,Pharus_latifolius_Phala.06G142200.4:5e-09)n26:0.0746085)n5:0.0390129,(((Zizania_latifolia_GWHTBFHI021471:0.0576126,(Leersia_perrieri_LPERR02G18750:0.0698567,Oryza_sativa_LOC_Os02g38900:0.0369734)n32:0.0267881)n31:0.0637504,(((Hordeum_vulgareMorex_HORVU.MOREX.r3.6HG0591820:0.0945269,Brachypodium_distachyon_BRADI_3g47930v3:0.0622036)n35:0.0401744,(Olyra_latifolia_Ola004824:0.105481,((Ampelocalamus_luodianensis_Alu02Dg12380.1:0.206549,Dendrocalamus_sinicus_Dendrocalamus_sinicus_Dsi02C_23488797_23497440_Dsi02Cg09510.1_1_CDS_4147723996_12512:0.033453)n38:0.0104268,(Ampelocalamus_luodianensis_Alu09CXg12580.1:0.0352804,Dendrocalamus_sinicus_Dendrocalamus_sinicus_Dsi02A_30424308_30427674_Dsi02Ag11860.1_-1_CDS_4147711396_26537:0.0611444)n39:0.00679382)n37:0.0165735)n36:0.0254921)n34:0.0229247,((Stipagrostis_hirtigluma_H_Shi_ptg000038l_000805.1:0.0587885,(Eragrostis_curvula_EJB05_20953:0.0734799,(Eleusine_coracana_ELECO.r07.2AG0136440:0.00594125,Eleusine_coracana_ELECO.r07.2BG0192170:0.0126898)n43:0.0477888)n42:0.0428189)n41:0.024487,(((Chasmanthium_laxum_Chala.05G181700:0.0227219,Chasmanthium_laxum_Chala.05G181800:0.0128477)n46:0.0609882,((Aristida_adscensionis_H_Aadptg000012l000593.1:0.0829075,((((Setaria_viridis_SEVIR_1G225400v2:0.0181267,Cenchrus_americanus_H_CamCM007984.2000753.1:0.0430225)n52:0.0269711,Urochloa_fusta_Urofu.1G248200:0.0402011)n51:0.00770613,((Dichantelium_oligosantes_H_DolKV780793.1000001.1:0.0669448,(Panicum_hallii_Pahal.1G294500:0.0157274,Panicum_virgatum_Pavir.1NG332600:0.0190761)n55:0.0183499)n54:0.00792021,(Echinocloa_haploclada_eh_chr7.2337:0.04245,(Digitaria_radicosa_Dra01G0174400:0.0273538,(Digitaria_exilis_H_Dex1A-002526.1:0.0114403,Digitaria_exilis_H_Dex1B-002475.1:0.0116604)n58:0.0301545)n57:0.0141786)n56:0.00274072)n53:0.00387107)n50:0.00876743,(ASEM_AUS1_H_AUS1CM014270.1000930.1:0.00852352,(ASEM_RSA5_H_RSA5chrom1003014.1:0.038348,(ASEM_RSA5_H_RSA5chrom5005450.1:0.0097918,ASEM_RSA5_H_RSA5chrom6000842.1:0.00485826)n61:0.00116774)n60:0.000129749)n59:0.0269188)n49:0.0535281)n48:0.0148536,(Sorghum_bicolor_SORBI_3004G205000:0.0265255,(Zea_mays_Zm00001eb183970:0.0285327,Zea_mays_Zm00001eb246360:0.0279929)n63:0.00311032)n62:0.0308855)n47:0.0147113)n45:0.0114043,(Phragmites_australis_Phragmites_australis_PaChr6_29723789_29726580_evm.model.PaChr6.1346_1_CDS_4362467090_20137:0.068576,Phragmites_australis_Phragmites_australis_PaChr5_29383272_29386002_evm.model.PaChr5.1296_1_CDS_4362459765_40299:0.0577488)n64:0.00641654)n44:0.00790512)n40:0.0139359)n33:0.0306593)n30:0.0326495,(Pharus_latifolius_Phala.02G192500:5e-09,Pharus_latifolius_Phala.02G192500.2:5e-09)n65:0.0677461)n29:0.00752734)n4:0.0297497)n2:0.150223)n0;
```
