## Supplementary Dataset S1 for "Gene turnover and contingency facilitated the repeated evolution of C_4_ photosynthesis in grasses": OG0002925_tree.txt

```
((((((Oryza_sativa_LOC_Os07g34964:1.03101,((Ampelocalamus_luodianensis_Alu07Dg07860.1:0.0206001,(Dendrocalamus_sinicus_Dendrocalamus_sinicus_Dsi07A_9405802_9409031_Dsi07Ag05960.1_-1_CDS_4147790578_25673:0.00507068,Dendrocalamus_sinicus_Dendrocalamus_sinicus_Dsi07A_9443360_9446673_Dsi07Ag06010.1_-1_CDS_4147790593_34114:0.000840083)n8:0.0388283)n7:0.0109537,Ampelocalamus_luodianensis_Alu07Dg07850.1:6.3e-09)n6:7e-10)n5:0.0421205,Zizania_latifolia_GWHTBFHI037521:0.138607)n4:0.00813211,(Hordeum_vulgareMorex_HORVU.MOREX.r3.2HG0139060:0.0750129,Brachypodium_distachyon_BRADI_1g25727v3:0.0845438)n9:0.0511377)n3:0.032337,((((((Digitaria_exilis_H_Dex2A-001751.1:0.0269668,Digitaria_exilis_H_Dex2B-001680.1:0.0193587)n15:0.0408686,(Dichantelium_oligosantes_H_DolKV779517.1000006.1:0.0377712,(ASEM_AUS1_H_AUS1CM014270.1000960.1:0.00210011,ASEM_RSA5_H_RSA5chrom2000030.1:5e-09)n17:0.0535564)n16:0.004688)n14:0.00488192,((Panicum_hallii_Pahal.2G396200:0.0303561,(Panicum_virgatum_Pavir.2KG461700:0.0269953,Panicum_virgatum_Pavir.2NG521400:0.0124873)n20:0.00894938)n19:0.0233607,((Cenchrus_americanus_H_CamCM007988.2003328.1:0.0555627,Setaria_viridis_SEVIR_2G350400v2:0.0294225)n22:0.0170801,(Urochloa_fusta_Urofu.2G352800:0.041981,Urochloa_fusta_Urofu.2G352700:0.0427568)n23:0.00475076)n21:0.0100563)n18:5e-09)n13:0.0164811,(Sorghum_bicolor_SORBI_3002G326300:0.095218,Zea_mays_Zm00001eb323200:0.0575752)n24:0.0329968)n12:0.0492287,(Eragrostis_curvula_EJB05_12151:0.118677,(Eleusine_coracana_ELECO.r07.7AG0570300:0.00701312,Eleusine_coracana_ELECO.r07.7BG0602070:0.00935911)n26:0.0596977)n25:0.101549)n11:0.0156746,(Chasmanthium_laxum_Chala.10G137800:0.0637685,(Phragmites_australis_Phragmites_australis_PaChr15_21511046_21514396_evm.model.PaChr15.829_1_CDS_4362397627_30403:0.0523242,(Stipagrostis_hirtigluma_H_Shi_ptg000011l_000140.1:0.0609121,Aristida_adscensionis_H_Aadptg000038l000090.1:0.11545)n29:0.0194821)n28:0.00748859)n27:0.011732)n10:0.054684)n2:0.125188,((Zizania_latifolia_GWHTBFHI037522:0.159141,(Oryza_sativa_LOC_Os07g12850:0.13188,Oryza_sativa_LOC_Os07g34980:0.079562)n32:0.0607848)n31:0.070925,((Olyra_latifolia_Ola016857:0.14457,(Dendrocalamus_sinicus_Dendrocalamus_sinicus_Dsi07A_9366228_9369616_Dsi07Ag05950.1_-1_CDS_4147790575_23985:0.0354484,(Ampelocalamus_luodianensis_Alu07Cg06190.1:0.0358626,Ampelocalamus_luodianensis_Alu07Dg07870.1:0.0299631)n36:0.015737)n35:0.016098)n34:0.0185419,(Aristida_adscensionis_H_Aadptg000038l000091.1:0.11516,((Phragmites_australis_Phragmites_australis_PaChr15_21522720_21526043_evm.model.PaChr15.830_1_CDS_4362397631_32086:0.0564266,(Eragrostis_curvula_EJB05_12038:0.125364,Eleusine_coracana_ELECO.r07.7AG0570290:0.0609167)n40:0.0813837)n39:0.00865352,((Chasmanthium_laxum_Chala.10G138000:0.0615993,((Zea_mays_Zm00001eb336330:0.0212851,Zea_mays_Zm00001eb106340:0.00890403)n44:0.0849008,((Panicum_hallii_Pahal.2G396300:0.0187482,(Panicum_virgatum_Pavir.2KG461900:0.0248768,Panicum_virgatum_Pavir.2NG521700:0.0169443)n47:0.00568408)n46:0.0241297,(((ASEM_AUS1_H_AUS1CM014270.1000961.1:0.00315389,ASEM_RSA5_H_RSA5chrom2000031.1:0.00266291)n50:0.0510864,(Echinocloa_haploclada_eh_chr3.3668:0.050885,Dichantelium_oligosantes_H_DolKV776661.1000002.1:0.0256595)n51:0.00738366)n49:0.00516961,((Digitaria_radicosa_Dra02G0334200:0.0254498,(Digitaria_exilis_H_Dex2A-001752.1:0.0113589,Digitaria_exilis_H_Dex2B-001681.1:0.0143472)n54:0.0209858)n53:0.0215422,(Urochloa_fusta_Urofu.2G353000:0.0452304,(Setaria_viridis_SEVIR_2G350600v2:0.0199438,(Cenchrus_americanus_H_CamCM007983.2000855.1:0.0796513,Cenchrus_americanus_H_CamCM007988.2003329.1:0.00269882)n57:0.0333081)n56:0.0155765)n55:0.00496747)n52:0.00854504)n48:0.00468855)n45:0.0124557)n43:0.0407451)n42:0.0195738,(Chasmanthium_laxum_Chala.10G137900:0.0709535,(Sorghum_bicolor_SORBI_3002G326400:0.0990348,(Echinocloa_haploclada_eh_chr3.3667:0.053145,(Dichantelium_oligosantes_H_DolKV776661.1000004.1:0.0930181,(Dichantelium_oligosantes_H_DolKV779517.1000007.1:0.0578331,Dichantelium_oligosantes_H_DolKV776661.1000001.1:0.0826891)n62:0.00826891)n61:0.000918768)n60:0.00875304)n59:0.016173)n58:0.0153205)n41:0.00170228)n38:0.00843668)n37:0.0614596)n33:0.0306844)n30:0.0843571)n1:0.0215531,(Streptochaeta_angustifolia_strangu_040651:0.385751,((Pharus_latifolius_Phala.05G099900:0.000873719,Pharus_latifolius_Phala.05G099900.2:0.000501003)n65:0.199018,Pharus_latifolius_Phala.05G099800:0.289747)n64:0.0321941)n63:0.074952)n0;
```
