## Supplementary Dataset S1 for "Gene turnover and contingency facilitated the repeated evolution of C_4_ photosynthesis in grasses": OG0002926_tree.txt

```
(Brachypodium_distachyon_BRADI_4g43380v3:0.129669,((((((Streptochaeta_angustifolia_strangu_006851:0.102062,(Streptochaeta_angustifolia_strangu_006849:0.0355891,Streptochaeta_angustifolia_strangu_006852:0.178034)n7:0.00559108)n6:0.0835445,Pharus_latifolius_Phala.10G137100:0.180664)n5:0.0601841,(Dendrocalamus_sinicus_Dendrocalamus_sinicus_Dsi11A_778056_779621_Dsi11Ag00620.1_-1_CDS_4147829929_3858:0.0465923,(Ampelocalamus_luodianensis_Alu12Cg10190.2:0.0693864,Ampelocalamus_luodianensis_Alu11Dg13230.2:0.0694708)n9:0.0117105)n8:0.0201167)n4:0.016988,Olyra_latifolia_Ola026620:0.119069)n3:0.0184641,(Zizania_latifolia_GWHTBFHI029840:0.0690551,((Leersia_perrieri_LPERR11G02000:0.0197374,(Leersia_perrieri_LPERR11G02010:0.0280668,Leersia_perrieri_LPERR12G02120:0.0132549)n13:0.0300451)n12:0.0874905,(Oryza_sativa_LOC_Os11g04310:0.072312,(Oryza_sativa_LOC_Os12g04100:0.0279404,Oryza_sativa_LOC_Os11g04290:0.0205467)n15:0.0171251)n14:0.00190279)n11:0.0267324)n10:0.0496705)n2:0.0263619,(((((ASEM_RSA5_H_RSA5chrom3003127.1:0.0313162,(((ASEM_AUS1_H_AUS1CM014270.1003405.1:0.0607654,ASEM_AUS1_H_AUS1CM014270.1003406.1:0.0224367)n23:0.0119773,ASEM_AUS1_H_AUS1CM014274.1005068.1:0.0607652)n22:0.0678735,(ASEM_AUS1_H_AUS1CM014272.1002580.1:0.0188424,ASEM_AUS1_H_AUS1CM014272.1004002.1:0.00296859)n24:0.00784634)n21:0.000871816)n20:0.0121646,((((Digitaria_exilis_H_Dex3A-000093.1:0.014562,Digitaria_exilis_H_Dex8A-000093.1:0.0163374)n28:0.0199381,(Digitaria_exilis_H_Dex3B-000101.1:0.02579,Digitaria_exilis_H_Dex8B-000090.1:0.0233929)n29:0.0102996)n27:0.0810269,(Digitaria_radicosa_Dra08G0017200:0.06947,(Digitaria_radicosa_Dra08G0017100:0.058294,Digitaria_radicosa_Dra03G0016900:0.0181408)n31:0.014024)n30:0.0310102)n26:0.0206384,((Urochloa_fusta_Urofu.8G019400:0.0838943,(((Oryza_sativa_LOC_Os04g05060:0.228761,Oryza_sativa_LOC_Os10g03290:0.0941887)n36:0.12662,((Echinocloa_haploclada_eh_chr9.3143:0.350363,Echinocloa_haploclada_eh_chr9.1252:0.383281)n38:0.0425867,(Eragrostis_curvula_EJB05_02147:0.954183,Echinocloa_haploclada_eh_chr9.1768:0.732496)n39:0.119868)n37:0.0133186)n35:0.0869896,Panicum_virgatum_Pavir.2KG224600:0.605394)n34:0.0625043)n33:0.0135775,(((Setaria_viridis_SEVIR_7G324500v2:0.0234778,Setaria_viridis_SEVIR_8G025000v2:0.0228447)n42:0.0226682,(Cenchrus_americanus_H_CamCM007985.2001811.1:0.0510389,(Urochloa_fusta_Urofu.3G220800:0.154383,(Panicum_hallii_Pahal.8G022500:0.0211309,(Panicum_virgatum_Pavir.8NG023400:0.0528217,(Panicum_virgatum_Pavir.3NG005700:0.0191143,Panicum_virgatum_Pavir.3KG514400:0.0270458)n47:0.0029036)n46:0.00379302)n45:0.0319243)n44:0.0243818)n43:0.0226956)n41:0.00989167,(Echinocloa_haploclada_eh_chr4.50:0.000978728,Echinocloa_haploclada_eh_chr4.46:0.0087228)n48:0.0675484)n40:0.00750538)n32:0.0133394)n25:0.00148215)n19:0.0279301,((Sorghum_bicolor_SORBI_3008G015000:0.107045,(Eleusine_coracana_ELECO.r07.3AG0250780:0.15095,Eleusine_coracana_ELECO.r07.3AG0250770:0.235441)n51:0.0261601)n50:0.0362149,Olyra_latifolia_Ola026618:0.150861)n49:0.0193374)n18:0.00261487,(ASEM_AUS1_H_AUS1CM014274.1005069.1:0.325682,(((Stipagrostis_hirtigluma_H_Shi_ptg000025l_001356.1:0.0538045,Aristida_adscensionis_H_Aadptg000008l000498.1:0.0768552)n55:0.0181805,((Eragrostis_curvula_EJB05_16598:0.0727283,Eragrostis_curvula_EJB05_02152:0.0471162)n57:0.0276686,((Eragrostis_curvula_EJB05_29655:0.172049,Eragrostis_curvula_EJB05_55157:0.02917)n59:0.0407536,Eragrostis_curvula_EJB05_29659:0.479577)n58:0.0591749)n56:0.0304004)n54:0.00494104,(((Phragmites_australis_Phragmites_australis_PaChr21_1378042_1378824_evm.model.PaChr21.113_1_CDS_4362427551_42300:0.0944377,Phragmites_australis_Phragmites_australis_PaChr23_1510527_1512074_evm.model.PaChr23.101_1_CDS_4362433975_25485:0.030361)n62:0.0209201,(Phragmites_australis_Phragmites_australis_PaChr10_33127110_33128660_evm.model.PaChr10.1163_1_CDS_4362370809_8025:0.0234378,Phragmites_australis_Phragmites_australis_PaChr22_22422254_22423459_evm.model.PaChr22.973_1_CDS_4362432885_34308:0.123362)n63:0.0393235)n61:0.0107074,(ASEM_AUS1_H_AUS1CM014272.1002581.1:0.111564,Chasmanthium_laxum_Chala.09G165700:0.0308921)n64:0.0146999)n60:0.0237473)n53:0.0135824)n52:0.00150915)n17:0.0190521,(Streptochaeta_angustifolia_strangu_006853:0.201689,Hordeum_spontaneum_WB01_002764_0802842:0.0885211)n65:0.0136817)n16:0.00152019)n1:0.0171469)n0;
```
