## Supplementary Dataset S1 for "Gene turnover and contingency facilitated the repeated evolution of C_4_ photosynthesis in grasses": OG0002927_tree.txt

```
((Streptochaeta_angustifolia_strangu_034184:0.121775,(Pharus_latifolius_Phala.02G179500:5e-09,Pharus_latifolius_Phala.02G179500.2:5e-09)n2:0.117266)n1:0.0428367,((((Olyra_latifolia_Ola020948:0.0645037,((Ampelocalamus_luodianensis_Alu09CXg13990.1:0.0234597,Dendrocalamus_sinicus_Dendrocalamus_sinicus_Dsi02C_22536443_22539599_Dsi02Cg08730.1_1_CDS_4147723762_51346:0.0183803)n8:0.0067124,(Dendrocalamus_sinicus_Dendrocalamus_sinicus_Dsi02A_28694509_28697145_Dsi02Ag10930.1_1_CDS_4147711117_40045:0.0377315,Ampelocalamus_luodianensis_Alu02Dg13680.2:0.0260833)n9:0.00289815)n7:0.0124046)n6:0.0259904,(((Zizania_latifolia_GWHTBFHI021356:0.0357826,Zizania_latifolia_GWHTBFHI025950:0.0468842)n12:0.0171404,(Leersia_perrieri_LPERR02G17420:0.0988918,Oryza_sativa_LOC_Os02g36414:0.0637827)n13:0.046548)n11:0.0492118,(Brachypodium_distachyon_BRADI_3g46620v3:0.110903,(Hordeum_spontaneum_WB01_011033_0005228:0.00599533,Hordeum_vulgareMorex_HORVU.MOREX.r3.1HG0014120:0.00599014)n15:0.0754976)n14:0.0377877)n10:0.00892887)n5:0.0195546,((Aristida_adscensionis_H_Aadptg000012l000231.1:0.0647758,Stipagrostis_hirtigluma_H_Shi_ptg000038l_001378.1:0.0492024)n17:0.0309179,((Eleusine_coracana_ELECO.r07.2AG0134890:0.0240318,Eleusine_coracana_ELECO.r07.2BG0190510:0.0256574)n19:0.100956,(Phragmites_australis_Phragmites_australis_PaChr5_27755838_27759934_evm.model.PaChr5.1190_1_CDS_4362459531_26824:0.0571047,(Chasmanthium_laxum_Chala.05G166700:0.0454907,(((Sorghum_bicolor_SORBI_3004G188701:0.0369046,Zea_mays_Zm00001eb182870:0.0500786)n24:0.0380579,(((Panicum_hallii_Pahal.1G277900:0.0220495,(Panicum_virgatum_Pavir.1NG314500:0.0168824,Panicum_virgatum_Pavir.1KG343700:0.0269037)n28:0.0168151)n27:0.0145456,((Digitaria_radicosa_Dra01G0160700:0.0631699,(Echinocloa_haploclada_eh_chr7.2146:0.0881396,(Digitaria_exilis_H_Dex1B-000924.1:0.0967963,Urochloa_fusta_Urofu.1G230600:0.0732988)n32:0.0247566)n31:0.0169875)n30:0.0165545,(Cenchrus_americanus_H_CamCM007984.2004137.1:0.0456917,Setaria_viridis_SEVIR_1G208200v2:0.0289494)n33:0.0187825)n29:0.00829877)n26:0.0124877,Panicum_virgatum_Pavir.1KG343800:0.134114)n25:0.0149015)n23:0.0210927,(Dichantelium_oligosantes_H_DolKV780784.1000001.1:0.0368159,(ASEM_AUS1_H_AUS1CM014270.1003236.1:1e-08,ASEM_AUS1_H_AUS1CM014270.1003237.1:0.0160345)n35:0.0424189)n34:0.022588)n22:0.0265013)n21:0.0137083)n20:0.0238635)n18:0.0125628)n16:0.0243861)n4:0.0393465,(Sorghum_bicolor_SORBI_3003G229150:0.857822,(((Zizania_latifolia_GWHTBFHI025949:0.0932926,(Leersia_perrieri_LPERR02G17430:0.136454,(Oryza_sativa_LOC_Os02g36450:0.030062,Oryza_sativa_LOC_Os02g36440:0.0427706)n41:0.0543314)n40:0.0426834)n39:0.0698064,(Brachypodium_distachyon_BRADI_3g46640v3:0.13974,((Olyra_latifolia_Ola020950:0.114304,(Ampelocalamus_luodianensis_Alu02Dg13670.1:0.0500606,Dendrocalamus_sinicus_Dendrocalamus_sinicus_Dsi02B_32104127_32105236_Dsi02Bg10670.1_1_CDS_4147717849_20369:0.0719203)n45:0.0187039)n44:0.0672744,(Olyra_latifolia_Ola020952:0.0725894,(Dendrocalamus_sinicus_Dendrocalamus_sinicus_Dsi02A_28724550_28729123_Dsi02Ag10940.1_1_CDS_4147711120_41734:0.0277308,(Ampelocalamus_luodianensis_Alu09CXg13970.2:0.0387875,Ampelocalamus_luodianensis_Alu02Dg13660.2:0.0613647)n48:0.00858329)n47:0.0169374)n46:0.0125064)n43:0.0013896)n42:0.0181275)n38:0.0123745,((Eleusine_coracana_ELECO.r07.2AG0134900:0.02944,Eleusine_coracana_ELECO.r07.2BG0190520:0.036464)n50:0.195058,(Chasmanthium_laxum_Chala.05G166800:0.0546526,(Zea_mays_Zm00001eb244790:0.116152,((Panicum_virgatum_Pavir.1NG314600:0.0601735,Panicum_hallii_Pahal.1G278000:0.0215743)n54:0.0254174,((Urochloa_fusta_Urofu.1G230800:0.0801049,(Setaria_viridis_SEVIR_1G208501v2:0.0802078,(Dichantelium_oligosantes_H_DolKV767091.1000001.1:0.0598047,ASEM_RSA5_H_RSA5chrom1001249.1:0.061704)n58:0.00931323)n57:0.0169904)n56:0.0327993,(((Cenchrus_americanus_H_CamCM007984.2000882.1:0.0492542,Setaria_viridis_SEVIR_1G208400v2:0.0257041)n61:0.015891,(Digitaria_exilis_H_Dex1B-000925.1:0.100058,Urochloa_fusta_Urofu.1G230700:0.0748391)n62:0.00978625)n60:0.0066601,(Dichantelium_oligosantes_H_DolKV780784.1000002.1:0.0470908,(ASEM_RSA5_H_RSA5chrom1001248.1:0.00856204,(ASEM_AUS1_H_AUS1CM014270.1001186.1:0.0307855,ASEM_AUS1_H_AUS1CM014270.1001185.1:0.0337275)n65:0.0037475)n64:0.00972263)n63:0.00432281)n59:0.00808963)n55:0.000898848)n53:0.0151495)n52:0.0506855)n51:0.0181215)n49:0.031902)n37:0.0436439)n36:0.00484932)n3:0.0428367)n0;
```
