## Supplementary Dataset S1 for "Gene turnover and contingency facilitated the repeated evolution of C_4_ photosynthesis in grasses": OG0002928_tree.txt

```
((Carex_scoparia_H_Carex_Csco_scaffold_7_000545.1:0.284242,(Ananas_comosus_H_Ananas_contig9_000806.1:0.0369275,Tillandsia_fasciculata_H_Tillandsia_CM054934.1_000220.1:0.024991)n2:0.156489)n1:0.0784086,((Streptochaeta_angustifolia_strangu_006262:0.11027,Pharus_latifolius_Phala.01G378800:0.093656)n4:0.0464578,((Stipagrostis_hirtigluma_H_Shi_ptg000038l_000833.1:0.124363,(((Eleusine_coracana_ELECO.r07.2AG0135820:0.0244397,Eleusine_coracana_ELECO.r07.2BG0191350:0.0350905)n9:0.0680695,(Eragrostis_curvula_EJB05_21057:0.018173,Eragrostis_curvula_EJB05_21043:0.013435)n10:0.0691528)n8:0.0551231,(((Urochloa_fusta_Urofu.1G240100:0.074869,(Echinocloa_haploclada_eh_chr7.2257:0.00742059,Echinocloa_haploclada_eh_chr8.1469:0.0283772)n14:0.0315215)n13:0.0071385,(ASEM_RSA5_H_RSA5chrom9003130.1:0.371894,((ASEM_AUS1_H_AUS1CM014270.1003178.1:0.0120886,ASEM_RSA5_H_RSA5chrom1003062.1:0.0102859)n17:0.0622753,Dichantelium_oligosantes_H_DolKV768916.1000019.1:0.0383568)n16:0.00478652)n15:0.000531836)n12:0.00352902,(Cenchrus_americanus_H_CamCM007984.2004188.1:0.0322291,(Setaria_viridis_SEVIR_1G218300v2:0.0227163,Setaria_viridis_SEVIR_1G218200v2:0.0166063)n19:0.00184514)n18:0.00367795)n11:0.0347796)n7:0.0269243)n6:0.0588288,((Zea_mays_Zm00001eb263020:0.718257,Hordeum_spontaneum_WB01_007170_0015938:0.396672)n21:0.133773,((((Brachypodium_distachyon_BRADI_1g01174v3:0.0882606,Brachypodium_distachyon_BRADI_1g76990v3:0.0530046)n25:0.0542982,(Hordeum_spontaneum_WB01_007026_0038453:0.00347496,Hordeum_vulgareMorex_HORVU.MOREX.r3.4HG0412380:0.00142607)n26:0.119113)n24:0.0371247,(((Zizania_latifolia_GWHTBFHI016234:0.0393298,Zizania_latifolia_GWHTBFHI024923:0.0415168)n29:0.0500464,(Leersia_perrieri_LPERR03G01670:0.0925099,Oryza_sativa_LOC_Os03g03150:0.0326767)n30:0.0270467)n28:0.0761696,(Olyra_latifolia_Ola021177:0.064751,((Ampelocalamus_luodianensis_Alu03Cg30860.2:0.023466,(Dendrocalamus_sinicus_Dendrocalamus_sinicus_Dsi03A_53931154_53934249_Dsi03Ag23410.1_-1_CDS_4147733743_41245:0.0430103,((Dendrocalamus_sinicus_Dendrocalamus_sinicus_Dsi07C_12097841_12106629_Dsi07Cg08430.1_-1_CDS_4147799191_41461:0.199879,(Dendrocalamus_sinicus_Dendrocalamus_sinicus_Dsi02B_36503040_36510401_Dsi02Bg12690.1_-1_CDS_4147718455_20371:0.162,Dendrocalamus_sinicus_Dendrocalamus_sinicus_Dsi04C_16693369_16701543_Dsi04Cg11490.1_1_CDS_4147761022_46402:0.0461223)n37:0.0795171)n36:0.130599,Dendrocalamus_sinicus_Dendrocalamus_sinicus_Dsi10C_24085946_24089508_Dsi10Cg08650.1_-1_CDS_4147829419_1041:0.00599552)n35:0.0180836)n34:0.00200929)n33:0.0102765,(Ampelocalamus_luodianensis_Alu03Dg01390.2:0.0288171,Dendrocalamus_sinicus_Dendrocalamus_sinicus_Dsi03B_52196914_52200360_Dsi03Bg22460.1_-1_CDS_4147740847_3564:0.0322443)n38:0.0062145)n32:0.0006905)n31:0.000956766)n27:0.0186335)n23:0.0187955,((Aristida_adscensionis_H_Aadptg000064l000027.1:0.0766757,(Stipagrostis_hirtigluma_H_Shi_ptg000006l_000110.1:0.0238135,Stipagrostis_hirtigluma_H_Shi_ptg000017l_001166.1:0.0136648)n41:0.0516377)n40:0.0243529,(((Eragrostis_curvula_EJB05_08215:0.0404986,(Eleusine_coracana_ELECO.r07.3BG0296230:0.0142735,Eleusine_coracana_ELECO.r07.3AG0231690:0.0151028)n45:0.0414428)n44:0.0613773,(Phragmites_australis_Phragmites_australis_PaChr3_1617718_1621267_evm.model.PaChr3.136_1_CDS_4362443611_270:0.0633455,Phragmites_australis_Phragmites_australis_PaChr4_1547044_1550540_evm.model.PaChr4.146_1_CDS_4362452399_719:0.0676025)n46:0.00751139)n43:0.0100478,(Chasmanthium_laxum_Chala.04G230100:0.049827,((((Echinocloa_haploclada_eh_chr1.5483:0.00679145,Echinocloa_haploclada_eh_chr1.5480:0.00239347)n51:0.0421528,(ASEM_AUS1_H_AUS1CM014278.1004263.1:0.00804948,ASEM_RSA5_H_RSA5chrom9006164.1:0.00423933)n52:0.0307334)n50:0.00709343,((Dichantelium_oligosantes_H_DolKV780698.1000009.1:0.0223813,(Panicum_hallii_Pahal.9G626300:0.0132684,(Panicum_virgatum_Pavir.9NG775500:0.020265,(Panicum_virgatum_Pavir.9KG543500:5e-09,Panicum_virgatum_Pavir.9KG564600:5e-09)n57:0.027247)n56:0.00803251)n55:0.0229559)n54:0.00370631,(((Digitaria_radicosa_Dra02G0014700.2:5e-09,Digitaria_radicosa_Dra02G0014700:5e-09)n60:0.0355794,(Digitaria_exilis_H_Dex9A-002839.1:0.0100948,Digitaria_exilis_H_Dex9B-002845.1:0.013768)n61:0.02567)n59:0.0286355,(Urochloa_fusta_Urofu.9G591400:0.0321211,(Cenchrus_americanus_H_CamCM007986.2002325.1:0.02906,Setaria_viridis_SEVIR_9G564600v2:0.0199289)n63:0.0163984)n62:0.0043717)n58:0.00754167)n53:0.0073788)n49:0.0272497,(Sorghum_bicolor_SORBI_3001G526300:0.0614383,(Zea_mays_Zm00001eb403730:0.0506163,Zea_mays_Zm00001eb001710:0.0329445)n65:0.0036605)n64:0.0111662)n48:0.03412)n47:0.0110286)n42:0.00899966)n39:0.0120199)n22:0.00133555)n20:0.0104662)n5:0.00116291)n3:0.0784086)n0;
```
