## Supplementary Dataset S1 for "Gene turnover and contingency facilitated the repeated evolution of C_4_ photosynthesis in grasses": OG0002929_tree.txt

```
(((Ananas_comosus_H_Ananas_contig24_000491.1:0.102182,(Tillandsia_fasciculata_H_Tillandsia_CM054938.1_000208.1:0.292667,Tillandsia_fasciculata_H_Tillandsia_CM054953.1_000338.1:0.138413)n3:0.0153792)n2:0.22347,Carex_scoparia_H_Carex_Csco_scaffold_17_000694.1:0.533768)n1:0.0589652,((Brachypodium_distachyon_BRADI_2g50480v3:0.271673,(Hordeum_spontaneum_WB01_002844_0033630:5e-09,Hordeum_vulgareMorex_HORVU.MOREX.r3.5HG0462200:0.0014243)n6:0.19411)n5:0.0586629,(((Streptochaeta_angustifolia_strangu_020011:0.191442,Pharus_latifolius_Phala.10G138100:0.179328)n9:0.0572793,((Zizania_latifolia_GWHTBFHI029829:0.116372,Oryza_sativa_LOC_Os11g04010:0.0879623)n11:0.0567869,(Olyra_latifolia_Ola007382:0.0940831,(Dendrocalamus_sinicus_Dendrocalamus_sinicus_Dsi12A_26608910_26609908_Dsi12Ag08120.1_1_CDS_4147843417_34851:0.0757232,(Ampelocalamus_luodianensis_Alu12Cg10290.2:0.154267,Ampelocalamus_luodianensis_Alu11Dg13330.2:0.0436524)n14:0.00485026)n13:0.0140675)n12:0.00772471)n10:0.0346899)n8:0.0467434,(((Zea_mays_Zm00001eb196150:0.146371,(Sorghum_bicolor_SORBI_3004G187200:0.0820739,(Sorghum_bicolor_SORBI_3005G040301:0.171149,Sorghum_bicolor_SORBI_3004G085800:0.0622361)n19:0.0430249)n18:0.0332241)n17:0.112401,((((((Eragrostis_curvula_EJB05_29682:0.277195,(Eragrostis_curvula_EJB05_55010:0.0270951,Eragrostis_curvula_EJB05_29685:0.0404911)n26:0.0594924)n25:0.0677577,(Eleusine_coracana_ELECO.r07.9AG0673600:0.0905861,Eleusine_coracana_ELECO.r07.9BG0697300:0.143494)n27:0.142475)n24:0.0374468,(Panicum_hallii_Pahal.8G020400:0.478444,Panicum_virgatum_Pavir.6KG040400:0.570455)n28:0.511567)n23:0.029041,(Stipagrostis_hirtigluma_H_Shi_ptg000037l_000970.1:0.00235349,Stipagrostis_hirtigluma_H_Shi_ptg000066l_000124.1:0.00236684)n29:0.415902)n22:0.0146208,(((Chasmanthium_laxum_Chala.09G169100:0.0766705,(Phragmites_australis_Phragmites_australis_PaChr10_33197432_33197872_evm.model.PaChr10.1170_1_CDS_4362370825_14773:0.101842,(Phragmites_australis_Phragmites_australis_PaChr10_33197960_33198550_evm.model.PaChr10.1171_1_CDS_4362370827_15615:0.0110316,Phragmites_australis_Phragmites_australis_PaChr17_27697587_27698664_evm.model.PaChr17.1055_1_CDS_4362403864_19933:0.0290549)n34:0.00866008)n33:0.0443137)n32:0.0214619,Eleusine_coracana_ELECO.r07.8AG0631000:0.320733)n31:0.0299894,(Stipagrostis_hirtigluma_H_Shi_ptg000025l_001096.1:0.0424979,(Stipagrostis_hirtigluma_H_Shi_ptg000021l_001905.1:0.187878,(Stipagrostis_hirtigluma_H_Shi_ptg000026l_000109.1:0.0089675,Stipagrostis_hirtigluma_H_Shi_ptg000083l_000252.1:0.0107347)n37:0.0417244)n36:0.0155055)n35:0.0397195)n30:0.00441328)n21:0.0226784,(Urochloa_fusta_Urofu.3G023600:0.148861,((Setaria_viridis_SEVIR_7G321700v2:0.0518902,Setaria_viridis_SEVIR_8G002800v2:0.0602853)n40:0.0421918,(((((Panicum_virgatum_Pavir.3KG009700:0.00499248,Panicum_virgatum_Pavir.8KG025800:5e-09)n45:0.0385403,(Panicum_virgatum_Pavir.3NG003400:0.0109431,Panicum_virgatum_Pavir.3NG004900:0.0152113)n46:0.0623304)n44:0.0224793,ASEM_AUS1_H_AUS1CM014277.1003790.1:0.120605)n43:0.02759,((((ASEM_AUS1_H_AUS1CM014277.1003563.1:0.0122738,ASEM_RSA5_H_RSA5chrom3002703.1:0.00907487)n50:0.00357392,(ASEM_RSA5_H_RSA5chrom8003266.1:0.0392704,(ASEM_AUS1_H_AUS1CM014277.1003540.1:0.0139697,(ASEM_AUS1_H_AUS1CM014270.1001445.1:0.150621,ASEM_AUS1_H_AUS1CM014273.1000605.1:0.0307693)n53:0.0368876)n52:0.00689273)n51:0.000765859)n49:0.0765946,Dichantelium_oligosantes_H_DolKV776446.1000001.1:0.0819338)n48:0.021288,((Echinocloa_haploclada_eh_chr4.18:0.0374977,Echinocloa_haploclada_eh_chr5.451:0.0516514)n55:0.0470352,((Echinocloa_haploclada_eh_chr3.2539:0.200136,(Echinocloa_haploclada_eh_chr4.33:0.117396,Echinocloa_haploclada_eh_chr3.2540:0.223566)n58:0.0208585)n57:0.0668453,Echinocloa_haploclada_eh_chr1.5337:0.174156)n56:0.038102)n54:0.0474253)n47:0.013124)n42:0.0128214,((Digitaria_radicosa_Dra03G0015200:0.135751,((Digitaria_exilis_H_Dex3A-004237.1:0.0052998,Digitaria_exilis_H_Dex3A-004230.1:0.0721409)n62:0.080857,(Digitaria_exilis_H_Dex8B-002037.1:0.0287766,(Digitaria_exilis_H_Dex3B-004243.1:0.0226818,Digitaria_exilis_H_Dex8A-002182.1:0.0155361)n64:0.0225068)n63:0.05845)n61:0.0806167)n60:0.0654966,(Cenchrus_americanus_H_CamCM007985.2001773.1:0.126823,ASEM_AUS1_H_AUS1CM014277.1003789.1:0.116184)n65:0.0240802)n59:0.0177469)n41:0.00197188)n39:0.0169294)n38:0.0205976)n20:0.00228863)n16:0.0217151,Aristida_adscensionis_H_Aadptg000008l000515.1:0.0965324)n15:0.0469734)n7:0.0435275)n4:0.0589652)n0;
```
