## Supplementary Dataset S1 for "Gene turnover and contingency facilitated the repeated evolution of C_4_ photosynthesis in grasses": OG0002930_tree.txt

```
((Pharus_latifolius_Phala.05G036000:5e-09,Pharus_latifolius_Phala.05G036000.2:5e-09)n1:0.138767,(((((Eleusine_coracana_ELECO.r07.7AG0579350:0.0403185,Eleusine_coracana_ELECO.r07.7BG0610570:0.031084)n6:0.137622,(Eleusine_coracana_ELECO.r07.7AG0579360:0.089888,Eleusine_coracana_ELECO.r07.7BG0610580:0.0725394)n7:0.109446)n5:0.0994186,(((Aristida_adscensionis_H_Aadptg000089l000091.1:0.102945,Stipagrostis_hirtigluma_H_Shi_ptg000011l_000534.1:0.0745888)n10:0.0333825,(Phragmites_australis_Phragmites_australis_PaChr16_2339904_2340956_evm.model.PaChr16.240_1_CDS_4362400899_4762:0.0934317,(Eragrostis_curvula_EJB05_10857:0.00140195,Eragrostis_curvula_EJB05_10880:0.0013859)n12:0.139947)n11:0.0288865)n9:0.0180842,((Chasmanthium_laxum_Chala.10G210500:0.0179568,Chasmanthium_laxum_Chala.10G207300:0.0129733)n14:0.0705558,(((Sorghum_bicolor_SORBI_3002G394700:0.11296,(Zea_mays_Zm00001eb329100:0.0389525,Zea_mays_Zm00001eb329110:0.0461477)n18:0.109379)n17:0.114035,(Dichantelium_oligosantes_H_DolKV772569.1000016.1:0.200123,(((Digitaria_radicosa_Dra02G0394800:0.0846933,(Digitaria_exilis_H_Dex2A-002125.1:0.0382639,Digitaria_exilis_H_Dex2B-002050.1:0.043141)n23:0.0573677)n22:0.0543193,(Setaria_viridis_SEVIR_3G287900v2:0.134178,(Setaria_viridis_SEVIR_2G422500v2:0.0717862,Urochloa_fusta_Urofu.2G429000:0.0908028)n25:0.0246672)n24:0.0027408)n21:0.0229768,(Panicum_virgatum_Pavir.2KG562200:0.0447911,Panicum_virgatum_Pavir.J668300:0.0440341)n26:0.0582435)n20:0.00894751)n19:0.0349721)n16:0.0766014,((Sorghum_bicolor_SORBI_3002G394900:0.0481752,Zea_mays_Zm00001eb329140:0.0728671)n28:0.0623976,((((Digitaria_radicosa_Dra02G0395000:0.0581321,((Digitaria_exilis_H_Dex2A-002441.1:0.0242814,Digitaria_exilis_H_Dex2B-002386.1:0.0388321)n34:0.0565255,(Digitaria_exilis_H_Dex2B-002053.1:0.0144723,Digitaria_exilis_H_Dex2A-002127.1:0.0173047)n35:0.0279153)n33:0.0416609)n32:0.0311091,(Urochloa_fusta_Urofu.2G429200:0.0873021,Setaria_viridis_SEVIR_2G422700v2:0.0756725)n36:0.0110854)n31:0.0147695,(Echinocloa_haploclada_eh_chr3.4402:0.0609494,Echinocloa_haploclada_eh_chr3.4384:0.026068)n37:0.0521175)n30:0.0101094,((Panicum_hallii_Pahal.2G466600:0.0318466,(Panicum_virgatum_Pavir.2KG562400:0.017448,Panicum_virgatum_Pavir.2NG609500:0.0405311)n40:0.0199429)n39:0.0221682,(Dichantelium_oligosantes_H_DolKV772569.1000017.1:0.0657835,(ASEM_AUS1_H_AUS1CM014271.1000215.1:0.0143713,ASEM_RSA5_H_RSA5chrom2005191.1:0.0159517)n42:0.0287349)n41:0.0115414)n38:0.012585)n29:0.0388708)n27:0.0166834)n15:0.00185371)n13:0.0310941)n8:0.0192664)n4:0.017423,(((Zizania_latifolia_GWHTBFHI035571:0.0279188,Zizania_latifolia_GWHTBFHI035570:0.0115139)n45:0.130562,((Leersia_perrieri_LPERR07G20950:0.134656,Leersia_perrieri_LPERR07G20940:0.142511)n47:0.120895,(Oryza_sativa_LOC_Os07g44860:0.0848304,Oryza_sativa_LOC_Os07g44850:0.127319)n48:0.0141466)n46:0.0387075)n44:0.0608657,((Phragmites_australis_Phragmites_australis_PaChr19_18086631_18087647_evm.model.PaChr19.759_1_CDS_4362413218_3540:0.108389,(Digitaria_radicosa_Dra06G0112700:0.103238,Panicum_virgatum_Pavir.6NG112300:0.0871874)n51:0.0616647)n50:0.0241976,((Zizania_latifolia_GWHTBFHI025689:0.475875,Digitaria_exilis_H_Dex2B-002052.1:0.565498)n53:0.224869,((Stipagrostis_hirtigluma_H_Shi_ptg000031l_000627.1:0.131505,Stipagrostis_hirtigluma_H_Shi_ptg000031l_000626.1:0.0805018)n55:0.209268,(Eragrostis_curvula_EJB05_47657:0.225908,((Eleusine_coracana_ELECO.r07.8BG0669190:0.237927,(Eleusine_coracana_ELECO.r07.8BG0669210:0.108036,Eleusine_coracana_ELECO.r07.8AG0640600:0.0854798)n59:0.125308)n58:0.0767744,Eleusine_coracana_ELECO.r07.8AG0631260:0.23969)n57:0.0266322)n56:0.0496895)n54:0.0373239)n52:0.0363602)n49:0.0171874)n43:0.00190971)n3:0.0182651,((Ampelocalamus_luodianensis_Alu07Cg01140.1:0.0506711,(Dendrocalamus_sinicus_Dendrocalamus_sinicus_Dsi07B_2541705_2542715_Dsi07Bg01980.1_1_CDS_4147793359_56080:0.0775999,(Olyra_latifolia_Ola005084:0.115539,Olyra_latifolia_Ola005083:0.112767)n63:0.0348444)n62:0.00660161)n61:0.02454,(Brachypodium_distachyon_BRADI_1g19760v3:0.257172,(Hordeum_spontaneum_WB01_004918_0008781:0.00287542,Hordeum_vulgareMorex_HORVU.MOREX.r3.2HG0119360:0.00981609)n65:0.135287)n64:0.0579447)n60:0.0195879)n2:0.138767)n0;
```
