## Supplementary Dataset S1 for "Gene turnover and contingency facilitated the repeated evolution of C_4_ photosynthesis in grasses": OG0002931_tree.txt

```
(Streptochaeta_angustifolia_strangu_026440:0.191125,((Zizania_latifolia_GWHTBFHI028154:0.151966,((Oryza_sativa_LOC_Os12g01030:0,Oryza_sativa_LOC_Os11g01040:0)n4:0.130585,Leersia_perrieri_LPERR11G00090:0.118172)n3:0.0776172)n2:0.121851,(((Olyra_latifolia_Ola034319:0.170912,((Ampelocalamus_luodianensis_Alu11Cg00040.2:0.0454275,Ampelocalamus_luodianensis_Alu12Cg11560.1:0.0858219)n9:0.0410796,(Dendrocalamus_sinicus_Dendrocalamus_sinicus_Dsi12B_154712_158033_Dsi12Bg00050.1_-1_CDS_4147843759_56809:0.118924,(Dendrocalamus_sinicus_Dendrocalamus_sinicus_Dsi11A_104600_108318_Dsi11Ag00030.2_-1_CDS_4147829752_17925:0.124313,Dendrocalamus_sinicus_Dendrocalamus_sinicus_Dsi12A_28052033_28054181_Dsi12Ag09150.1_1_CDS_4147843726_38230:0.0593064)n11:0.0258075)n10:0.0028675)n8:0.0284197)n7:0.0510077,(((Phragmites_australis_Phragmites_australis_PaChr22_24101650_24104086_evm.model.PaChr22.1128_1_CDS_4362430947_26315:0.0148387,Phragmites_australis_Phragmites_australis_PaChr22_21945255_21947035_evm.model.PaChr22.929_1_CDS_4362432787_35573:0.0437061)n14:0.134856,(Echinocloa_haploclada_eh_chr5.229:0.782391,((Chasmanthium_laxum_Chala.09G194200:0.00574683,Chasmanthium_laxum_Chala.12G099800:0.00870108)n17:0.0647789,((Zea_mays_Zm00001eb025780:0.0949954,(((Echinocloa_haploclada_eh_chr5.220:0.0109475,Echinocloa_haploclada_eh_chr5.230:0.00905211)n22:0.0880156,((((ASEM_AUS1_H_AUS1CM014271.1004938.1:0.0673992,Urochloa_fusta_Urofu.3G000200:0.0394281)n26:0.0549805,(Panicum_hallii_Pahal.8G001400:0.0763532,(Panicum_virgatum_Pavir.8NG168900:0.155473,(Panicum_virgatum_Pavir.3KG047000:0.0391225,Panicum_virgatum_Pavir.8KG016400:0.00487754)n29:0.0529835)n28:0.00588705)n27:0.0158713)n25:0.0156907,(Cenchrus_americanus_H_CamCM007986.2003679.1:0.0820255,((Setaria_viridis_SEVIR_7G340553v2:0.017405,Setaria_viridis_SEVIR_8G000950v2:0.0131959)n32:0.0301478,Setaria_viridis_SEVIR_9G309900v2:0.0240831)n31:0.0026759)n30:0.0181659)n24:0.0280505,(ASEM_AUS1_H_AUS1CM014277.1000032.1:0.00605861,ASEM_RSA5_H_RSA5chrom9000071.1:0.00894319)n33:0.0626451)n23:0.00696056)n21:0.0288119,(Cenchrus_americanus_H_CamCM007986.2002544.1:0.103252,(Sorghum_bicolor_SORBI_3008G000100:0.034219,Sorghum_bicolor_SORBI_3005G000100:0.0305722)n35:0.0454484)n34:0.022158)n20:0.002462)n19:0.0472648,((Digitaria_exilis_H_Dex8B-002162.1:0.00630603,(Digitaria_exilis_H_Dex3A-004353.1:0.00247717,Digitaria_exilis_H_Dex3B-004357.1:0.00376446)n38:0.00620219)n37:0.0654489,(Digitaria_radicosa_Dra03G0000300:0.00132369,Digitaria_radicosa_Dra08G0000200:0.00267164)n39:0.07178)n36:0.0728557)n18:0.076063)n16:0.0284496)n15:0.00316107)n13:0.0270539,(((Hordeum_spontaneum_WB01_005444_0028556:6e-09,Hordeum_vulgareMorex_HORVU.MOREX.r3.4HG0354130:5e-09)n42:0.205406,(Brachypodium_distachyon_BRADI_4g05750v3:0.167987,Panicum_virgatum_Pavir.3NG096200:0.972759)n43:0.109694)n41:0.0910396,(Brachypodium_distachyon_BRADI_2g52240v3:0.184997,(Brachypodium_distachyon_BRADI_4g45360v3:0.157964,(Hordeum_spontaneum_WB01_003903_0264803:6e-09,(Hordeum_vulgareMorex_HORVU.MOREX.r3.5HG0467230:0.05377,Hordeum_vulgareMorex_HORVU.MOREX.r3.5HG0467230.2:5e-09)n47:0.00127182)n46:0.125336)n45:0.0846479)n44:0.00940532)n40:0.0332837)n12:0.00369819)n6:0.0421061,((Aristida_adscensionis_H_Aadptg000008l000628.1:0.10343,(((Stipagrostis_hirtigluma_H_Shi_ptg000098l_000003.1:0.002791,(Stipagrostis_hirtigluma_H_Shi_ptg000015l_000143.1:0.00142446,Stipagrostis_hirtigluma_H_Shi_ptg000140l_000013.1:0.002436)n53:0.00643403)n52:1.4e-08,Stipagrostis_hirtigluma_H_Shi_ptg000025l_001221.1:0.00443876)n51:0.0135877,(((Stipagrostis_hirtigluma_H_Shi_ptg000041l_000118.1:0.00413036,Stipagrostis_hirtigluma_H_Shi_ptg000025l_001222.1:5e-09)n56:5e-09,Stipagrostis_hirtigluma_H_Shi_ptg000026l_000253.1:0.00498031)n55:0.00266455,Stipagrostis_hirtigluma_H_Shi_ptg000101l_000003.1:0.0175596)n54:0.0181623)n50:0.0983862)n49:0.064514,(((Eleusine_coracana_ELECO.r07.5BG0438020:0.0300502,(Eleusine_coracana_ELECO.r07.5AG0390450:0,Eleusine_coracana_ELECO.r07.5AG0390460:0)n60:0.0219491)n59:0.090218,((Eragrostis_curvula_EJB05_11976:0,Eragrostis_curvula_EJB05_00777:0)n62:0.202833,Eragrostis_curvula_EJB05_54576:0.440974)n61:0.0489971)n58:0.0516101,((Eragrostis_curvula_EJB05_10095:0.0133956,Eragrostis_curvula_EJB05_53833:0.0199408)n64:0.118671,(Eleusine_coracana_ELECO.r07.5BG0433400:0.0248378,Eleusine_coracana_ELECO.r07.5AG0386270:0.0195576)n65:0.114212)n63:0.0126902)n57:0.0566377)n48:0.0261901)n5:0.0310744)n1:0.191125)n0;
```
