## Supplementary Dataset S1 for "Gene turnover and contingency facilitated the repeated evolution of C_4_ photosynthesis in grasses": OG0002932_tree.txt

```
(Juncus_effusus_H_Juncus_Jeff_scaffold_4_000934.1:0.285468,(Digitaria_exilis_H_Dex2B-001069.1:0.452916,(((Streptochaeta_angustifolia_strangu_003055:0.0511119,((Pharus_latifolius_Phala.05G232400:0,Pharus_latifolius_Phala.05G232400.5:0,Pharus_latifolius_Phala.05G232400.4:0,Pharus_latifolius_Phala.05G232400.3:0,Pharus_latifolius_Phala.05G232400.2:0)n6:5e-09,Pharus_latifolius_Phala.05G232400.6:5e-09)n5:0.0524245)n4:0.010232,((((Hordeum_spontaneum_WB01_000085_0208723:0,Hordeum_vulgareMorex_HORVU.MOREX.r3.3HG0245070:0)n10:0.0621412,Brachypodium_distachyon_BRADI_2g07030v3:0.0316529)n9:0.0357654,(((Zizania_latifolia_GWHTBFHI020353:0.0180514,Zizania_latifolia_GWHTBFHI025165:0.0191837)n13:0.0140658,(Oryza_sativa_LOC_Os02g04320:0.0380433,(Leersia_perrieri_LPERR01G31490:0.0369099,Leersia_perrieri_LPERR02G02550:0.112336)n15:0.012243)n14:0.020247)n12:0.0442323,(Olyra_latifolia_Ola032913:0.0321532,(Dendrocalamus_sinicus_Dendrocalamus_sinicus_Dsi01C_10457305_10458222_Dsi01Cg07460.1_1_CDS_4147703473_1188:0.00885671,((Ampelocalamus_luodianensis_Alu09Cg11960.1:0.00397609,Ampelocalamus_luodianensis_Alu01Dg05340.2:5e-09)n19:0.0160922,Ampelocalamus_luodianensis_Alu01Cg05960.2:0.012682)n18:0.00140911)n17:0.0036944)n16:0.015047)n11:0.00898659)n8:0.0124581,(Stipagrostis_hirtigluma_H_Shi_ptg000044l_001038.1:0.0550773,((Eragrostis_curvula_EJB05_32586:0.0317406,(Eleusine_coracana_ELECO.r07.1AG0001810:0.00639135,Eleusine_coracana_ELECO.r07.1BG0050370:0.00521443)n23:0.0484377)n22:0.0164488,(Phragmites_australis_Phragmites_australis_PaChr2_1464935_1465852_evm.model.PaChr2.121_1_CDS_4362417193_18711:0.0352174,(Chasmanthium_laxum_Chala.08G235800:0.0349223,(((((Digitaria_radicosa_Dra07G0302700:0.0234439,(Digitaria_exilis_H_Dex5A-000099.1:0.0127991,Digitaria_exilis_H_Dex5B-000103.1:0.00819362)n31:0.0114065)n30:0.0249525,(Cenchrus_americanus_H_CamCM007987.2002170.1:0.0892104,Setaria_viridis_SEVIR_5G150300v2:0.0197391)n32:0.00847042)n29:0.00569087,(Echinocloa_haploclada_eh_chr2.229:0.0320568,(Panicum_hallii_Pahal.5G521800:0.0162426,(Panicum_virgatum_Pavir.5KG027700:0.0135818,Panicum_virgatum_Pavir.5NG099500:0.0162101)n35:0.00180112)n34:0.00459096)n33:0.0109221)n28:0.00181103,(ASEM_RSA5_H_RSA5chrom5004393.1:0.0072608,(ASEM_AUS1_H_AUS1CM014274.1002473.1:0.00132861,ASEM_AUS1_H_AUS1CM014274.1003027.1:0.0022745)n37:0.000252722)n36:0.00610445)n27:0.0230641,(Sorghum_bicolor_SORBI_3003G021200:0.0225691,(Zea_mays_Zm00001eb338610:0.0269528,Zea_mays_Zm00001eb119930:0.0343857)n39:0.00382063)n38:0.00541379)n26:0.0195064)n25:0.0132368)n24:0.00339979)n21:0.00426607)n20:0.0212618)n7:0.025149)n3:0.0391189,((Streptochaeta_angustifolia_strangu_024168:0.0541754,(Pharus_latifolius_Phala.12G091900:0,Pharus_latifolius_Phala.12G091900.2:0)n42:0.0571355)n41:0.00634839,((Ampelocalamus_luodianensis_Alu09DXg20690.2:0.0622967,Dendrocalamus_sinicus_Dendrocalamus_sinicus_Dsi09A_27704504_27705878_Dsi09Ag06860.1_1_CDS_4147813153_55019:0.0334073)n44:0.0254231,((Phragmites_australis_Phragmites_australis_PaChr20_19746343_19747260_evm.model.PaChr20.586_1_CDS_4362425434_1478:0.0518494,(Eleusine_coracana_ELECO.r07.UnG0726960:0,Eleusine_coracana_ELECO.r07.6AG0536560:0)n47:0.0899251)n46:0.0135238,((Sorghum_bicolor_SORBI_3002G217500:0.0672374,(Chasmanthium_laxum_Chala.08G070200:0.0484159,(Dichantelium_oligosantes_H_DolKV782675.1000002.1:0.0282113,((Setaria_viridis_SEVIR_2G230400v2:0.0291542,(ASEM_RSA5_H_RSA5chrom2004283.1:0.00482006,ASEM_AUS1_H_AUS1CM014271.1004166.1:0.012376)n54:0.0332165)n53:0.0040815,((Urochloa_fusta_Urofu.2G226500:0.0254734,Echinocloa_haploclada_eh_chr3.2633:0.0327123)n56:0.01284,((Panicum_hallii_Pahal.2G281300:0.010245,(Panicum_virgatum_Pavir.2NG341600:0.0193149,Panicum_virgatum_Pavir.2NG345600:0.0272777)n59:0.00938953)n58:0.0198057,(Digitaria_radicosa_Dra02G0235200:0.0248388,(Digitaria_exilis_H_Dex2A-001182.1:0.0073746,Digitaria_exilis_H_Dex2B-001070.1:0.00243435)n61:0.0302338)n60:0.0132104)n57:0.00476357)n55:0.00605195)n52:0.00569512)n51:0.0189524)n50:0.00876798)n49:0.0168494,(Stipagrostis_hirtigluma_H_Shi_ptg000012l_001120.1:0.0455464,Aristida_adscensionis_H_Aadptg000066l000327.1:0.0495166)n62:0.0283018)n48:0.00606172)n45:0.0248984)n43:0.0252588)n40:0.00280653)n2:0.0975153)n1:0.285468)n0;
```
