## Supplementary Dataset S1 for "Gene turnover and contingency facilitated the repeated evolution of C_4_ photosynthesis in grasses": OG0002933_tree.txt

```
((Ananas_comosus_H_Ananas_contig3_001171.1:0.0846408,Tillandsia_fasciculata_H_Tillandsia_CM054933.1_001209.1:0.0618682)n1:0.079995,(((Streptochaeta_angustifolia_strangu_011501:0.134087,Pharus_latifolius_Phala.12G079800:0.113859)n4:0.0286927,((Streptochaeta_angustifolia_strangu_014870:0.258904,Streptochaeta_angustifolia_strangu_000759:0.0489275)n6:0.0472048,(Pharus_latifolius_Phala.08G078600:5e-09,Pharus_latifolius_Phala.08G078600.2:5e-09)n7:0.103152)n5:0.0175199)n3:0.019483,((Ampelocalamus_luodianensis_Alu09Cg07270.2:0.152791,(Brachypodium_distachyon_BRADI_4g30393v3:0.888008,(((Aristida_adscensionis_H_Aadptg000066l000263.1:0.0538497,Stipagrostis_hirtigluma_H_Shi_ptg000012l_001039.1:0.0630686)n13:0.0194242,((Phragmites_australis_Phragmites_australis_PaChr17_20215078_20216409_evm.model.PaChr17.482_1_CDS_4362404900_30847:0.0932617,Chasmanthium_laxum_Chala.08G084400:0.0925996)n15:0.0263117,((Sorghum_bicolor_SORBI_3002G203100:0.0437097,Zea_mays_Zm00001eb312910:0.0479436)n17:0.0752509,(ASEM_AUS1_H_AUS1CM014271.1001329.1:0.0403613,(Digitaria_radicosa_Dra02G0223200:0.118267,Dichantelium_oligosantes_H_DolKV781076.1000004.1:0.0600289)n19:0.0098187)n18:0.0447502)n16:0.0311753)n14:0.0266421)n12:0.044943,(((Zizania_latifolia_GWHTBFHI033181:0.0313824,(Zizania_latifolia_GWHTBFHI022317:0.0621537,Zizania_latifolia_GWHTBFHI030861:0.151605)n23:0.144585)n22:0.0477725,(Leersia_perrieri_LPERR09G07260:0.214469,Oryza_sativa_LOC_Os09g25100:0.0702627)n24:0.0495135)n21:0.0409181,((Hordeum_spontaneum_WB01_006673_0060841:0.00097257,Hordeum_vulgareMorex_HORVU.MOREX.r3.5HG0483990:0.00637407)n26:0.112785,(Olyra_latifolia_Ola009958:0.071508,(Dendrocalamus_sinicus_Dendrocalamus_sinicus_Dsi09A_25720699_25722015_Dsi09Ag05870.1_1_CDS_4147812856_1549:0.0502746,Ampelocalamus_luodianensis_Alu09DXg19720.2:0.057801)n28:0.0120671)n27:0.0104693)n25:0.0246094)n20:0.0167059)n11:0.041437)n10:0.0154943)n9:0.03035,(((Zizania_latifolia_GWHTBFHI002661:0.0893881,(Leersia_perrieri_LPERR08G13390:0.159392,Oryza_sativa_LOC_Os08g34240:0.0367369)n32:0.0350637)n31:0.0395679,(((Ampelocalamus_luodianensis_Alu08Dg06440.1:0.0264633,(Dendrocalamus_sinicus_Dendrocalamus_sinicus_Dsi08A_27934051_27935373_Dsi08Ag08170.1_1_CDS_4147802641_50481:0.0301109,Dendrocalamus_sinicus_Dendrocalamus_sinicus_Dsi08B_26415183_26416508_Dsi08Bg07570.1_1_CDS_4147806454_36418:0.0524938)n36:0.00181333)n35:0.00297257,(Ampelocalamus_luodianensis_Alu08Cg06200.1:0.0267175,Dendrocalamus_sinicus_Dendrocalamus_sinicus_Dsi08C_12627496_12628824_Dsi08Cg07550.1_1_CDS_4147810234_3793:0.0199744)n37:0.0146859)n34:0.0084334,(Olyra_latifolia_Ola013509:0.27091,(Brachypodium_distachyon_BRADI_3g36912v3:0.0909464,(Hordeum_spontaneum_WB01_002814_1395073:0.00100639,Hordeum_vulgareMorex_HORVU.MOREX.r3.4HG0350770:5e-09)n40:0.111814)n39:0.0162166)n38:0.0167364)n33:0.010908)n30:0.0297913,((Stipagrostis_hirtigluma_H_Shi_ptg000082l_000283.1:0.00923466,(Stipagrostis_hirtigluma_H_Shi_ptg000002l_000745.1:0.00357909,Stipagrostis_hirtigluma_H_Shi_ptg000018l_000396.1:0.00835243)n43:0.00519243)n42:0.0527271,((Chasmanthium_laxum_Chala.05G075300:0.0478374,(Phragmites_australis_Phragmites_australis_PaChr19_20441826_20443214_evm.model.PaChr19.841_1_CDS_4362413402_38460:0.089933,Phragmites_australis_Phragmites_australis_PaChr14_22071744_22073072_evm.model.PaChr14.906_1_CDS_4362393311_41767:0.0728016)n46:0.01497)n45:0.0103917,((Sorghum_bicolor_SORBI_3007G140900:0.0379542,(Zea_mays_Zm00001eb179790:0.0831452,Zea_mays_Zm00001eb041140:0.0486602)n49:0.0173297)n48:0.033433,(((Eleusine_coracana_ELECO.r07.8BG0661250:0.0286319,Eleusine_coracana_ELECO.r07.8AG0632260:0.0281214)n52:0.175823,(Digitaria_radicosa_Dra06G0122200:0.0533973,(Digitaria_exilis_H_Dex6A-000916.1:0.0202299,Digitaria_exilis_H_Dex6B-000841.1:0.0169432)n54:0.0327275)n53:0.0244698)n51:0.0157394,((Urochloa_fusta_Urofu.6G149000:0.0886638,(Cenchrus_americanus_H_CamCM007982.2004570.1:0.0594878,Setaria_viridis_SEVIR_6G168900v2:0.0330674)n57:0.0165472)n56:0.0111976,(((ASEM_AUS1_H_AUS1CM014275.1002895.1:0.0204561,(ASEM_RSA5_H_RSA5chrom6000158.1:0,ASEM_RSA5_H_RSA5chrom6000159.1:0)n61:0.010691)n60:0.0177588,Echinocloa_haploclada_eh_scaffold350.1:0.0457781)n59:0.00856956,(Dichantelium_oligosantes_H_DolKV781797.1000008.1:0.0508332,((Panicum_virgatum_Pavir.6NG147100:0.0299731,Panicum_virgatum_Pavir.6KG279600:0.0129892)n64:1.3e-08,(Panicum_hallii_Pahal.6G216600:0.0124025,Panicum_hallii_Pahal.8G114200:0.0558042)n65:0.00620046)n63:0.00512558)n62:0.00626328)n58:0.011947)n55:0.00895464)n50:0.0207299)n47:0.0351277)n44:0.0162787)n41:0.0424769)n29:0.0553148)n8:0.0112992)n2:0.079995)n0;
```
