## Supplementary Dataset S1 for "Gene turnover and contingency facilitated the repeated evolution of C_4_ photosynthesis in grasses": OG0002934_tree.txt

```
((Juncus_effusus_H_Juncus_Jeff_scaffold_19_000125.1:0.407548,(Ananas_comosus_H_Ananas_contig1_000474.1:0.0341358,Tillandsia_fasciculata_H_Tillandsia_CM054947.1_000579.1:0.0239433)n2:0.104577)n1:0.0393861,((Streptochaeta_angustifolia_strangu_021235:0.059612,Streptochaeta_angustifolia_strangu_025903:0.012068)n4:0.0469145,((Pharus_latifolius_Phala.03G076800.4:5e-09,(Pharus_latifolius_Phala.03G076800.3:5e-09,(Pharus_latifolius_Phala.03G076800:6e-09,Pharus_latifolius_Phala.03G076800.2:5e-09)n8:5e-09)n7:5e-09)n6:0.0783711,((((Brachypodium_distachyon_BRADI_1g32610v3:0.0448429,((Hordeum_spontaneum_WB01_001826_0966404:5e-09,(Hordeum_vulgareMorex_HORVU.MOREX.r3.5HG0457670:0,Hordeum_vulgareMorex_HORVU.MOREX.r3.5HG0457670.2:0,Hordeum_vulgareMorex_HORVU.MOREX.r3.5HG0457670.3:0)n15:5e-09)n14:0.0401939,(Hordeum_spontaneum_WB01_004120_1253418:5e-09,(Hordeum_vulgareMorex_HORVU.MOREX.r3.7HG0683090:0,Hordeum_vulgareMorex_HORVU.MOREX.r3.7HG0683090.2:0)n17:5e-09)n16:0.0273002)n13:0.053734)n12:0.0155418,(Olyra_latifolia_Ola006835:0.0565274,((Zizania_latifolia_GWHTBFHI001080:0.00559699,Zizania_latifolia_GWHTBFHI016954:0.0285136)n20:0.038023,(Oryza_sativa_LOC_Os07g16960:0.050943,(Leersia_perrieri_LPERR07G08360:0.0178088,(Leersia_perrieri_LPERR03G27040:0.0406982,Leersia_perrieri_LPERR10G14900:0.016489)n23:0.0179759)n22:0.0319746)n21:0.0240826)n19:0.0479922)n18:0.00986712)n11:0.00480341,(Ampelocalamus_luodianensis_Alu07Cg12960.1:0.0192531,(Dendrocalamus_sinicus_Dendrocalamus_sinicus_Dsi07C_24576751_24580565_Dsi07Cg11320.1_1_CDS_4147800058_17827:0.0215347,Dendrocalamus_sinicus_Dendrocalamus_sinicus_Dsi03C_5301437_5305369_Dsi03Cg00930.1_1_CDS_4147741393_26636:0.0257026)n25:0.00668727)n24:0.00625371)n10:0.0128007,(((Eleusine_coracana_ELECO.r07.2BG0198440:0.0109019,(Eleusine_coracana_ELECO.r07.7AG0571170:0.00388926,Eleusine_coracana_ELECO.r07.7BG0602840:0.00351472)n29:0.00515687)n28:0.0272313,((((Chasmanthium_laxum_Chala.10G079100:0.0277521,(((Aristida_adscensionis_H_Aadptg000066l000098.1:0.0485285,(Stipagrostis_hirtigluma_H_Shi_ptg000012l_001388.1:0.00425522,Stipagrostis_hirtigluma_H_Shi_ptg000060l_000094.1:0.000973102)n37:0.030468)n36:0.0190309,(Phragmites_australis_Phragmites_australis_PaChr15_9479370_9482429_evm.model.PaChr15.460_1_CDS_4362396809_26204:0.0282762,(Eragrostis_curvula_EJB05_57334:0.00104117,Eragrostis_curvula_EJB05_13123:0.00178085)n39:0.109561)n38:0.00576579)n35:0.00304729,Phragmites_australis_Phragmites_australis_PaChr16_20110088_20110328_evm.model.PaChr16.1030_1_CDS_4362399603_11919:0.0464221)n34:0.00515801)n33:0.0161863,(Echinocloa_haploclada_eh_chr3.2815:0.0828693,((Cenchrus_americanus_H_CamLKME02008457.1000024.1:0.0435109,((ASEM_AUS1_H_AUS1CM014271.1001343.1:0.0082241,ASEM_RSA5_H_RSA5chrom2001472.1:0.00245057)n44:0.0267751,(Setaria_viridis_SEVIR_2G213700v2:0.0431802,((Panicum_hallii_Pahal.2G265400:0.0124244,(Panicum_virgatum_Pavir.2KG305400:0.022149,Panicum_virgatum_Pavir.2NG315000:0.0106057)n48:0.00738817)n47:0.0153261,Urochloa_fusta_Urofu.2G209800:0.0270014)n46:0.00363143)n45:0.00621595)n43:0.00357056)n42:0.0073211,(Digitaria_exilis_H_Dex2A-003512.1:0.0342664,Digitaria_radicosa_Dra02G0222200:0.0302997)n49:0.0171769)n41:0.00642726)n40:0.0385555)n32:0.0101459,((ASEM_RSA5_H_RSA5chrom2002136.1:0.00620041,(ASEM_AUS1_H_AUS1CM014271.1002006.1:0.00875093,ASEM_AUS1_H_AUS1CM014271.1002009.1:0.00940846)n52:0.00367742)n51:0.0281849,((Digitaria_radicosa_Dra02G0141700:0.0194478,(Digitaria_exilis_H_Dex2A-003989.1:0.00646762,Digitaria_exilis_H_Dex2B-003937.1:0.0150297)n55:0.0360683)n54:0.0301506,((Panicum_hallii_Pahal.2G095800:0.0157344,(Panicum_virgatum_Pavir.2NG130100:0.0345762,Panicum_virgatum_Pavir.2KG171100:0.0322183)n58:0.0135297)n57:0.0102761,((Cenchrus_americanus_H_CamCM007988.2002853.1:0.0257181,Setaria_viridis_SEVIR_2G107600v2:0.0140523)n60:0.00368147,(Urochloa_fusta_Urofu.5G020800:0.021217,(Urochloa_fusta_Urofu.2G103400:0.0865308,Phragmites_australis_Phragmites_australis_PaChr16_20111239_20111756_evm.model.PaChr16.1031_1_CDS_4362399605_12762:0.0529274)n62:0.0141541)n61:0.00157268)n59:0.00350734)n56:0.00462431)n53:0.00810146)n50:0.0246577)n31:0.00273975,Eragrostis_curvula_EJB05_12122:0.0319513)n30:0.00355014)n27:0.0514971,(Sorghum_bicolor_SORBI_3002G103600:0.0126345,(Zea_mays_Zm00001eb097230:0.000857336,Zea_mays_Zm00001eb322240:0.00520318)n64:0.0216689)n63:0.0332057)n26:0.0380885)n9:0.0455776)n5:0.0256343)n3:0.0393861)n0;
```
