## Supplementary Dataset S1 for "Gene turnover and contingency facilitated the repeated evolution of C_4_ photosynthesis in grasses": OG0002935_tree.txt

```
((Streptochaeta_angustifolia_strangu_027042:0.130799,(Pharus_latifolius_Phala.08G084700:0.166237,(Pharus_latifolius_Phala.12G074500:5e-09,Pharus_latifolius_Phala.12G074500.2:5e-09)n3:0.130502)n2:0.0266801)n1:0.0421362,((Hordeum_spontaneum_WB01_001958_0171959:0.00443845,(Hordeum_vulgareMorex_HORVU.MOREX.r3.5HG0479610:0.082299,Hordeum_vulgareMorex_HORVU.MOREX.r3.5HG0479630:0.0218428)n6:0.00242698)n5:0.0106277,(((((Stipagrostis_hirtigluma_H_Shi_ptg000012l_001014.1:0,Stipagrostis_hirtigluma_H_Shi_ptg000061l_000036.1:0)n11:0.0522776,Aristida_adscensionis_H_Aadptg000066l000240.1:0.0976899)n10:0.0137768,(Phragmites_australis_Phragmites_australis_PaChr20_17097223_17097694_evm.model.PaChr20.452_1_CDS_4362425138_4420:0.0585681,(((Eleusine_coracana_ELECO.r07.6BG0487970:0.0372928,Eleusine_coracana_ELECO.r07.6AG0534780:0.0199735)n15:0.0946905,(Oryza_sativa_LOC_Os09g24310:0.438002,((Sorghum_bicolor_SORBI_3002G197400:0.0252883,Zea_mays_Zm00001eb099300:0.0452646)n18:0.00795081,((Digitaria_radicosa_Dra02G0218300:0.0166486,(Digitaria_exilis_H_Dex2A-001093.1:0.00949905,Digitaria_exilis_H_Dex2B-000987.1:0.00962207)n21:0.00794262)n20:0.0811207,(((ASEM_AUS1_H_AUS1CM014271.1004030.1:0,ASEM_RSA5_H_RSA5chrom2004159.1:0)n24:0.0145185,((Urochloa_fusta_Urofu.2G204800:0.0501764,Setaria_viridis_SEVIR_2G209500v2:0.0392596)n26:0.0129644,(Panicum_hallii_Pahal.2G259900:0.0575417,(Panicum_virgatum_Pavir.2NG321700:0.00488402,Panicum_virgatum_Pavir.2KG297100:5e-09)n28:0.00454726)n27:0.0194321)n25:0.0195624)n23:5e-09,Dichantelium_oligosantes_H_DolKV774634.1000005.1:0.00969342)n22:0.0460876)n19:0.150197)n17:0.228096)n16:0.0890992)n14:0.00973321,Chasmanthium_laxum_Chala.08G091200:0.040703)n13:0.00986877)n12:0.0492075)n9:0.0769473,(Leersia_perrieri_LPERR09G06780:0.12361,(Zizania_latifolia_GWHTBFHI033232:0.0719627,Zizania_latifolia_GWHTBFHI027302:0.0373064)n30:0.00414515)n29:0.0524308)n8:0.224355,(Dendrocalamus_sinicus_Dendrocalamus_sinicus_Dsi03B_30946714_30947327_Dsi03Bg11510.1_1_CDS_4147737562_30562:0.195047,((((Dendrocalamus_sinicus_Dendrocalamus_sinicus_Dsi09A_24855188_24863273_Dsi09Ag05400.1_1_CDS_4147812715_35876:0.0717384,Ampelocalamus_luodianensis_Alu09Cg06770.2:0.0689739)n35:0.0302334,((Olyra_latifolia_Ola017709:0.299765,Ampelocalamus_luodianensis_Alu09DXg19180.1:0.183553)n37:0.0336918,Dendrocalamus_sinicus_Dendrocalamus_sinicus_Dsi10B_24925394_24925848_Dsi10Bg06910.1_1_CDS_4147826077_52810:0.195683)n36:0.0110559)n34:0.0867451,(Brachypodium_distachyon_BRADI_4g29910v3:0.213698,Olyra_latifolia_Ola017710:0.073846)n38:0.00820511)n33:0.050228,((Eragrostis_curvula_EJB05_48965:0.703687,Zea_mays_Zm00001eb099290:0.566326)n40:0.162258,((Ampelocalamus_luodianensis_Alu08Cg05710.1:0.0774093,Ampelocalamus_luodianensis_Alu08Dg06980.1:0.106318)n42:0.0232314,((Leersia_perrieri_LPERR08G12800:0.053797,(Aristida_adscensionis_H_Aadptg000125l000002.1:0.0374995,(Sorghum_bicolor_SORBI_3007G134650:0.171355,Brachypodium_distachyon_BRADI_3g36507v3:0.135268)n46:0.0539004)n45:0.0250145)n44:0.0125821,((Eleusine_coracana_ELECO.r07.8BG0660620:0.0573832,Eleusine_coracana_ELECO.r07.8AG0631660:0.0339381)n48:0.066699,(((Stipagrostis_hirtigluma_H_Shi_ptg000082l_000253.1:5e-09,(Stipagrostis_hirtigluma_H_Shi_ptg000072l_000188.1:0.00488323,Stipagrostis_hirtigluma_H_Shi_ptg000002l_000711.1:0.004886)n52:5e-09)n51:0.049729,((Dichantelium_oligosantes_H_DolKV783663.1000003.1:0.0167248,(Digitaria_radicosa_Dra06G0116800:0.0268349,(Digitaria_exilis_H_Dex6A-000884.1:0.00887708,Digitaria_exilis_H_Dex6B-000808.1:0.0105363)n56:0.025493)n55:0.0290752)n54:0.0062223,((Panicum_virgatum_Pavir.6NG137300:0.0318804,Panicum_hallii_Pahal.6G208600:0.0137418)n58:0.00440315,(Urochloa_fusta_Urofu.6G141800:0.0312027,((Cenchrus_americanus_H_CamCM007982.2004528.1:0.131198,Setaria_viridis_SEVIR_6G162500v2:0.0172371)n61:0.0184722,(ASEM_RSA5_H_RSA5chrom6000122.1:0.0137887,(ASEM_AUS1_H_AUS1CM014275.1002858.1:0.00436839,ASEM_AUS1_H_AUS1CM014275.1002855.1:5e-09)n63:0.00437353)n62:0.0254197)n60:0.0114115)n59:0.0158523)n57:0.00709454)n53:0.0537484)n50:0.0352832,(Chasmanthium_laxum_Chala.05G080800:0.0392614,(Phragmites_australis_Phragmites_australis_PaChr19_19208167_19208665_evm.model.PaChr19.795_1_CDS_4362413298_37198:0.0434725,Phragmites_australis_Phragmites_australis_PaChr14_23218656_23219095_evm.model.PaChr14.949_1_CDS_4362393405_38818:0.0140694)n65:0.00156326)n64:0.0161135)n49:0.020486)n47:0.0138541)n43:0.0190481)n41:0.088583)n39:0.0499931)n32:0.00499931)n31:0.000555479)n7:0.00617199)n4:0.156689)n0;
```
