## Supplementary Dataset S1 for "Gene turnover and contingency facilitated the repeated evolution of C_4_ photosynthesis in grasses": OG0002936_tree.txt

```
((Carex_scoparia_H_Carex_Csco_scaffold_2_000288.1:0.222578,((Ananas_comosus_H_Ananas_contig3_000531.1:0.0154989,Tillandsia_fasciculata_H_Tillandsia_CM054933.1_000562.1:0.00520309)n3:0.0827663,(Tillandsia_fasciculata_H_Tillandsia_CM054943.1_000671.1:0.0498847,(Ananas_comosus_H_Ananas_contig25_000123.1:0.293714,Ananas_comosus_H_Ananas_contig21_000336.1:0.0390129)n5:0.00433476)n4:0.048097)n2:0.0480224)n1:0.0478299,((Streptochaeta_angustifolia_strangu_036120:0.0545995,((Pharus_latifolius_Phala.12G063400.3:5e-09,(((Pharus_latifolius_Phala.12G063400.5:5e-09,(Pharus_latifolius_Phala.12G063400.6:5e-09,Pharus_latifolius_Phala.12G063400.4:5e-09)n13:6e-09)n12:0.00339858,Pharus_latifolius_Phala.12G063400:5e-09)n11:6e-09,Pharus_latifolius_Phala.12G063400.2:5e-09)n10:0.00156588)n9:0.070506,(((Zizania_latifolia_GWHTBFHI027238:0.0412014,(Oryza_sativa_LOC_Os09g20640:0.0439988,Leersia_perrieri_LPERR09G05580:0.0337868)n17:0.00859601)n16:0.0291188,((Brachypodium_distachyon_BRADI_4g29220v3:0.0564706,(Hordeum_spontaneum_WB01_000325_0487875:0,(Hordeum_vulgareMorex_HORVU.MOREX.r3.5HG0477210.2:5e-09,Hordeum_vulgareMorex_HORVU.MOREX.r3.5HG0477210:0)n21:0)n20:6e-09)n19:0.0396752,(Olyra_latifolia_Ola031694:0.0595791,(Dendrocalamus_sinicus_Dendrocalamus_sinicus_Dsi09A_22719343_22726853_Dsi09Ag04620.1_-1_CDS_4147812481_17868:0.0275891,(Ampelocalamus_luodianensis_Alu09DXg18370.1:0.030835,Ampelocalamus_luodianensis_Alu09Cg05600.4:0.0211199)n24:0.00234666)n23:0.00451843)n22:0.00263702)n18:0.0123951)n15:0.0152245,((Chasmanthium_laxum_Chala.01G041800:0.032127,((Sorghum_bicolor_SORBI_3002G186300:0.022201,Zea_mays_Zm00001eb311400:0.0292705)n28:0.0435315,(Echinocloa_haploclada_eh_chr3.2090:0.03334,((Dichantelium_oligosantes_H_DolKV776104.1000005.1:0.0190348,(Dichantelium_oligosantes_H_DolKV776104.1000006.1:0.0290758,Dichantelium_oligosantes_H_DolKV780418.1000001.1:0.032201)n32:0.0171764)n31:0.00238705,(((ASEM_AUS1_H_AUS1CM014271.1003949.1:0.0123519,(ASEM_RSA5_H_RSA5chrom1001000.1:0,ASEM_RSA5_H_RSA5chrom2001567.1:0)n36:0.00444692)n35:0.0169435,(ASEM_AUS1_H_AUS1CM014271.1001456.1:0.00932872,ASEM_RSA5_H_RSA5chrom2001566.1:0.00541073)n37:0.00754281)n34:0.0148444,(((Cenchrus_americanus_H_CamLKME02002148.1000014.1:0.0234576,Setaria_viridis_SEVIR_2G197900v2:0.0115516)n40:0.00451341,(((Digitaria_radicosa_Dra02G0208100:5e-09,Digitaria_radicosa_Dra02G0208100.2:5e-09)n43:0.0107721,Panicum_virgatum_Pavir.3NG120700:0.255212)n42:0.00503399,((Panicum_hallii_Pahal.2G247500:0.0137615,(Panicum_virgatum_Pavir.5KG283800:0.0204819,(Panicum_virgatum_Pavir.2KG318400:0,Panicum_virgatum_Pavir.2KG326200:0)n47:0.0115823)n46:0.00424705)n45:0.029603,(Panicum_hallii_Pahal.2G247700:0.0166846,(Panicum_virgatum_Pavir.2KG318100:0.0212165,(Panicum_virgatum_Pavir.9NG736300:0.0368498,Panicum_virgatum_Pavir.2NG309400:0.000650453)n50:0.0148797)n49:0.00209331)n48:0.0200226)n44:0.00101729)n41:0.000113032)n39:0.0035875,((Digitaria_exilis_H_Dex2A-003600.1:0.00456194,Digitaria_exilis_H_Dex2B-003556.1:0.00444259)n52:0.0484943,(Digitaria_exilis_H_Dex2A-003601.1:0.00453257,Digitaria_exilis_H_Dex2B-003557.1:0.00325531)n53:0.018517)n51:0.00899824)n38:0.00216018)n33:0.00158511)n30:0.00427196)n29:0.0116631)n27:0.0104741)n26:0.0119595,((Aristida_adscensionis_H_Aadptg000066l000767.1:0.0565345,Stipagrostis_hirtigluma_H_Shi_ptg000012l_000704.1:0.0333892)n55:0.0099167,(((Eleusine_coracana_ELECO.r07.6BG0486820:0.0162873,(Eleusine_coracana_ELECO.r07.6BG0486830:0.00928559,(Eleusine_coracana_ELECO.r07.6AG0533770:0.00554189,Eleusine_coracana_ELECO.r07.6AG0533760:0.00560706)n60:0.00411454)n59:0.00476183)n58:0.042301,(Eragrostis_curvula_EJB05_42818:0.00526453,Eragrostis_curvula_EJB05_42820:0.00438885)n61:0.0297989)n57:0.0289148,(Phragmites_australis_Phragmites_australis_PaChr17_17462112_17464923_evm.model.PaChr17.356_1_CDS_4362404620_40541:0.0353586,Phragmites_australis_Phragmites_australis_PaChr20_15422812_15427334_evm.model.PaChr20.375_1_CDS_4362424966_17058:0.0221491)n62:0.00246101)n56:0.00740567)n54:0.00321206)n25:0.0608399)n14:0.0278723)n8:0.014014)n7:0.0141654,(Streptochaeta_angustifolia_strangu_016814:0.0792501,(Pharus_latifolius_Phala.08G092300.3:5e-09,(Pharus_latifolius_Phala.08G092300:5e-09,Pharus_latifolius_Phala.08G092300.2:5e-09)n65:5e-09)n64:0.0589353)n63:0.00654837)n6:0.0478299)n0;
```
