## Supplementary Dataset S1 for "Gene turnover and contingency facilitated the repeated evolution of C_4_ photosynthesis in grasses": OG0002937_tree.txt

```
(((Oryza_sativa_LOC_Os09g08550:0.0780803,Oryza_sativa_LOC_Os09g08620:0.0818317)n2:0.0379167,(Zizania_latifolia_GWHTBFHI033507:0.153191,(Leersia_perrieri_LPERR09G01320:0.367636,(Leersia_perrieri_LPERR09G01840:0.188153,Leersia_perrieri_LPERR05G07210:0.124604)n5:0.0124604)n4:0.00138449)n3:0.0132807)n1:0.106842,((((((Eleusine_coracana_ELECO.r07.5BG0424490:0.0212685,Eleusine_coracana_ELECO.r07.6AG0522320:0.0927522)n11:0.125845,(Eragrostis_curvula_EJB05_44587:0.0968446,(Eragrostis_curvula_EJB05_44593:0.0401078,((Eragrostis_curvula_EJB05_44597:0.0114947,Eragrostis_curvula_EJB05_44591:5e-09)n15:0.0413139,Eragrostis_curvula_EJB05_44588:0.0625659)n14:0.0122477)n13:0.0414832)n12:0.114881)n10:0.0592339,(((Sorghum_bicolor_SORBI_3004G204400:0.0641124,(Sorghum_bicolor_SORBI_3009G121750:0.0635914,Sorghum_bicolor_SORBI_3007G033700:0.0567356)n19:0.022933)n18:0.0608041,((Urochloa_fusta_Urofu.2G152100:0.0668931,Urochloa_fusta_Urofu.2G152200:0.0855369)n21:0.0207755,(((((ASEM_AUS1_H_AUS1CM014271.1001697.1:0.00393472,ASEM_RSA5_H_RSA5chrom2001784.1:0.00121966)n26:0.0734313,Echinocloa_haploclada_eh_chr3.1621:0.0977483)n25:0.0160874,(Panicum_virgatum_Pavir.2KG491400:0.0307726,(Panicum_virgatum_Pavir.5NG239600:0.0526781,Panicum_virgatum_Pavir.2NG230500:0.0353216)n28:0.00510464)n27:0.0491644)n24:0.00963581,(Cenchrus_americanus_H_CamCM007984.2000592.1:0.0403665,Setaria_viridis_SEVIR_2G161700v2:0.0199557)n29:0.0365865)n23:0.01217,((Digitaria_exilis_H_Dex2A-003733.1:0.00741475,Digitaria_exilis_H_Dex2B-003673.1:0.0186127)n31:0.0758083,((Digitaria_exilis_H_Dex2A-001045.1:0.0171639,Digitaria_exilis_H_Dex2B-000947.1:0.0153907)n33:0.0281324,(Digitaria_exilis_H_Dex2A-003779.1:0.0277462,Digitaria_exilis_H_Dex2B-003728.1:0.0529149)n34:0.0305841)n32:0.0171976)n30:0.0681463)n22:0.016133)n20:0.0401935)n17:0.0793977,(Aristida_adscensionis_H_Aadptg000111l000019.1:0.13003,(Stipagrostis_hirtigluma_H_Shi_ptg000027l_000166.1:0.379086,(((Stipagrostis_hirtigluma_H_Shi_ptg000136l_000023.1:0.0373252,Stipagrostis_hirtigluma_H_Shi_ptg000136l_000026.1:0.0105328)n39:0.0136537,(Stipagrostis_hirtigluma_H_Shi_ptg000063l_000025.1:0.0134635,Stipagrostis_hirtigluma_H_Shi_ptg000074l_000027.1:0.0206053)n40:0.020513)n38:0.0184158,((Stipagrostis_hirtigluma_H_Shi_ptg000136l_000060.1:0.0164846,(Stipagrostis_hirtigluma_H_Shi_ptg000063l_000339.1:0.00460438,Stipagrostis_hirtigluma_H_Shi_ptg000074l_000042.1:0.00379501)n43:0.00612381)n42:0.0230115,Stipagrostis_hirtigluma_H_Shi_ptg000136l_000022.1:0.226827)n41:0.0468859)n37:0.0563947)n36:0.00626608)n35:0.0264672)n16:0.0230934)n9:0.0421394,Eragrostis_curvula_EJB05_44590:0.272168)n8:0.050596,(((Stipagrostis_hirtigluma_H_Shi_ptg000063l_000026.1:0.033553,(Stipagrostis_hirtigluma_H_Shi_ptg000074l_000028.1:0.0206722,Stipagrostis_hirtigluma_H_Shi_ptg000136l_000027.1:0.0190367)n47:0.0100223)n46:0.133755,(Stipagrostis_hirtigluma_H_Shi_ptg000136l_000028.1:0.0149697,(Stipagrostis_hirtigluma_H_Shi_ptg000063l_000027.1:0.00961254,Stipagrostis_hirtigluma_H_Shi_ptg000074l_000029.1:0.00755109)n49:0.00564195)n48:0.0996908)n45:0.030097,(((Echinocloa_haploclada_eh_chr7.1086:0.311999,(Dichantelium_oligosantes_H_DolKV782942.1000001.1:0.0410674,((ASEM_AUS1_H_AUS1CM014271.1003714.1:0.00996521,ASEM_RSA5_H_RSA5chrom2003864.1:0.00330745)n55:0.0554915,(Urochloa_fusta_Urofu.2G152800:0.0819641,(Setaria_viridis_SEVIR_9G326200v2:0.220788,Setaria_viridis_SEVIR_2G162400v2:0.0299843)n57:0.0417304)n56:0.0263116)n54:0.0148839)n53:0.034792)n52:0.0743465,(Eleusine_coracana_ELECO.r07.6AG0522310:0.995057,Brachypodium_distachyon_BRADI_4g28733v3:0.443635)n58:0.16034)n51:0.046637,(ASEM_RSA5_H_RSA5chrom2003856.1:0.215706,((Eleusine_coracana_ELECO.r07.6AG0522300:0.195634,(Eragrostis_curvula_EJB05_44589:0.0114203,Eragrostis_curvula_EJB05_44579:0.0184108)n62:0.180284)n61:0.0549821,((Echinocloa_haploclada_eh_chr3.1622:0.10163,(Digitaria_exilis_H_Dex2B-003731.1:0.0636909,Digitaria_radicosa_Dra02G0180700:0.0577566)n65:0.0737853)n64:0.106337,Urochloa_fusta_Urofu.2G151500:0.232436)n63:0.0316128)n60:0.017917)n59:0.0185021)n50:0.00205579)n44:0.0472615)n7:0.0146169,ASEM_AUS1_H_AUS1CM014278.1003191.1:0.311111)n6:0.0345679)n0;
```
