## Supplementary Dataset S1 for "Gene turnover and contingency facilitated the repeated evolution of C_4_ photosynthesis in grasses": OG0002938_tree.txt

```
((((Ananas_comosus_H_Ananas_contig20_000350.1:0.0126605,Tillandsia_fasciculata_H_Tillandsia_CM054949.1_000704.1:0.0157878)n3:0.084051,(Ananas_comosus_H_Ananas_contig13_000519.1:0.0133464,Tillandsia_fasciculata_H_Tillandsia_CM054939.1_001088.1:0.0274318)n4:0.0827454)n2:0.0458776,(Juncus_effusus_H_Juncus_Jeff_scaffold_2_000651.1:0.188985,Carex_scoparia_H_Carex_Csco_scaffold_7_000016.1:0.10144)n5:0.0706582)n1:0.0430781,((((Phragmites_australis_Phragmites_australis_PaChr16_15480497_15503806_evm.model.PaChr16.942_1_CDS_4362402457_22864:0.034958,(Chasmanthium_laxum_Chala.10G090300:0.0188404,(Sorghum_bicolor_SORBI_3002G114900:0.0448483,((Dichantelium_oligosantes_H_DolKV776331.1000001.1:0.0279092,(((Panicum_hallii_Pahal.2G105300:0.00900861,(Panicum_virgatum_Pavir.2NG286200:0.0157255,(Panicum_virgatum_Pavir.2KG229500:5e-09,Panicum_virgatum_Pavir.J476500:0.00100303)n18:0.0137646)n17:0.00310331)n16:0.0195016,(Cenchrus_americanus_H_CamCM007988.2001013.1:0.0215261,Setaria_viridis_SEVIR_2G117700v2:0.0081804)n19:0.0171878)n15:0.0022698,(ASEM_AUS1_H_AUS1CM014271.1001921.1:0.00380056,ASEM_RSA5_H_RSA5chrom2002056.1:0.00228453)n20:0.0312435)n14:0.00368061)n13:0.00196114,(Echinocloa_haploclada_eh_chr3.1288:0.0312387,(Digitaria_radicosa_Dra02G0151800:0.0180476,(Digitaria_exilis_H_Dex2A-003931.1:0.00141236,Digitaria_exilis_H_Dex2B-003883.1:0.00147775)n23:0.0184965)n22:0.0175448)n21:0.00343278)n12:0.0157772)n11:0.00761808)n10:0.0156606)n9:0.0277873,(Dendrocalamus_sinicus_Dendrocalamus_sinicus_Dsi07A_17265014_17292919_Dsi07Ag08700.1_1_CDS_4147791400_33554:0.0192185,Olyra_latifolia_Ola031216:0.0418923)n24:0.0164657)n8:0.046658,Streptochaeta_angustifolia_strangu_020721:0.059699)n7:0.0149782,(Streptochaeta_angustifolia_strangu_025699:0.0588778,((Pharus_latifolius_Phala.01G006000.3:5e-09,(Pharus_latifolius_Phala.01G006000.2:5e-09,(Pharus_latifolius_Phala.01G006000.4:5e-09,Pharus_latifolius_Phala.01G006000:5e-09)n29:5e-09)n28:5e-09)n27:0.0444469,(((Leersia_perrieri_LPERR03G35580:0.0460267,(Zizania_latifolia_GWHTBFHI014116:0.0160131,Zizania_latifolia_GWHTBFHI022636:0.0151658)n33:0.0162712)n32:0.0290155,((Olyra_latifolia_Ola030178:0.0376672,((Ampelocalamus_luodianensis_Alu03Cg00390.2:0.0131098,Dendrocalamus_sinicus_Dendrocalamus_sinicus_Dsi03C_32740315_32760642_Dsi03Cg18610.1_-1_CDS_4147746697_55926:0.0120403)n37:0.007885,(Ampelocalamus_luodianensis_Alu03Dg30260.1:0.0157931,(Dendrocalamus_sinicus_Dendrocalamus_sinicus_Dsi03B_372398_386252_Dsi03Bg00280.1_1_CDS_4147734193_10295:0.0169033,Dendrocalamus_sinicus_Dendrocalamus_sinicus_Dsi03A_294692_305072_Dsi03Ag00190.1_1_CDS_4147726777_42911:0.0118498)n39:0.00280766)n38:0.000311962)n36:0.00245718)n35:0.00935187,(Brachypodium_distachyon_BRADI_1g00887v3:0.0436256,(Hordeum_spontaneum_WB01_005606_0163304:0.00185816,Hordeum_vulgareMorex_HORVU.MOREX.r3.5HG0536930:0.00110201)n41:0.0674646)n40:0.0195358)n34:0.00900904)n31:0.0157319,(((Aristida_adscensionis_H_Aadptg000005l000031.1:0.0394431,(Stipagrostis_hirtigluma_H_Shi_ptg000035l_000119.1:0.00121227,Stipagrostis_hirtigluma_H_Shi_ptg000037l_000032.1:0.001371)n45:0.0341723)n44:0.0139655,((Chasmanthium_laxum_Chala.03G291100:0.032141,(Phragmites_australis_Phragmites_australis_PaChr4_48525865_48538653_evm.model.PaChr4.2651_1_CDS_4362455047_9994:0.0172296,(Eragrostis_curvula_EJB05_03682:0.0399433,(Eleusine_coracana_ELECO.r07.3BG0252630:0.00360566,Eleusine_coracana_ELECO.r07.3AG0207570:0.00553005)n50:0.0330453)n49:0.0179608)n48:0.00980852)n47:0.00283161,Phragmites_australis_Phragmites_australis_PaChr3_49126837_49137019_evm.model.PaChr3.2919_1_CDS_4362447075_12924:0.0239764)n46:0.00266404)n43:0.00759273,((Sorghum_bicolor_SORBI_3001G004400:0.0192083,(Zea_mays_Zm00001eb065080:0.0317581,Zea_mays_Zm00001eb210450:0.0250462)n53:0.00396301)n52:0.0236543,(((ASEM_AUS1_H_AUS1CM014278.1004573.1:0.00133197,ASEM_RSA5_H_RSA5chrom9003714.1:5e-09)n56:0.0253371,(Dichantelium_oligosantes_H_DolKV776843.1000021.1:0.0214696,((Panicum_hallii_Pahal.9G003700:0.0083308,(Panicum_virgatum_Pavir.9NG016700:0.0125617,Panicum_virgatum_Pavir.9KG016000:0.0096296)n60:0.00322484)n59:0.0129109,(Urochloa_fusta_Urofu.9G003500:0.0178539,(Cenchrus_americanus_H_CamCM007982.2003489.1:0.0190349,Setaria_viridis_SEVIR_9G004000v2:0.00630398)n62:0.012437)n61:0.00312008)n58:0.00433523)n57:0.00234071)n55:0.00200376,(Echinocloa_haploclada_eh_chr1.24:0.0285476,(Digitaria_radicosa_Dra09G0003100:0.0144994,(Digitaria_exilis_H_Dex9A-000019.1:0.00160899,Digitaria_exilis_H_Dex9B-000017.1:0.0016089)n65:0.0190214)n64:0.01741)n63:0.00257947)n54:0.0065436)n51:0.0216972)n42:0.0278319)n30:0.0308696)n26:0.00792419)n25:0.000880466)n6:0.0430781)n0;
```
