## Supplementary Dataset S1 for "Gene turnover and contingency facilitated the repeated evolution of C_4_ photosynthesis in grasses": OG0002939_tree.txt

```
((Ananas_comosus_H_Ananas_contig14_000023.1:0.0310647,Tillandsia_fasciculata_H_Tillandsia_CM054938.1_000020.1:0.0569608)n1:0.132016,((((Pharus_latifolius_Phala.03G222300:0,Pharus_latifolius_Phala.03G222300.2:0)n5:0.0137799,(Pharus_latifolius_Phala.01G029000:5e-09,Pharus_latifolius_Phala.01G029000.2:5e-09)n6:0.0586882)n4:0.0514765,(Streptochaeta_angustifolia_strangu_014686:0.0417272,(Oryza_sativa_LOC_Os07g13950:0.263025,(Zizania_latifolia_GWHTBFHI037234:0.0750609,(Chasmanthium_laxum_Chala.10G071000:0.0324443,((((Sorghum_bicolor_SORBI_3002G088100:0.0564948,(Dichantelium_oligosantes_H_DolKV775329.1000003.1:0.0523475,(Cenchrus_americanus_H_CamCM007988.2001138.1:0.022778,((Setaria_viridis_SEVIR_2G097500v2:0.0218979,(ASEM_RSA5_H_RSA5chrom2003525.1:0.00549984,ASEM_AUS1_H_AUS1CM014271.1002021.1:0.022071)n19:0.0107873)n18:0.00552499,(Urochloa_fusta_Urofu.2G093200:0.0667881,Echinocloa_haploclada_eh_chr3.981:0.119395)n20:0.0165751)n17:5e-09)n16:0.0490292)n15:0.041349)n14:0.0145122,((Digitaria_radicosa_Dra02G0133500:0.0984664,(Digitaria_exilis_H_Dex2A-004035.1:0.00436304,Digitaria_exilis_H_Dex2B-003980.1:0.0104524)n23:0.00116138)n22:0.0241503,(Panicum_hallii_Pahal.2G080600:0.0284628,(Panicum_virgatum_Pavir.2NG107700:0.0414598,Panicum_virgatum_Pavir.2KG141200:0.0429885)n25:0.0047765)n24:0.00882879)n21:0.0456242)n13:0.113088,(Aristida_adscensionis_H_Aadptg000015l000034.1:0.0426759,((Eragrostis_curvula_EJB05_13326:0.121154,(Eleusine_coracana_ELECO.r07.7AG0561570:5e-09,Eleusine_coracana_ELECO.r07.7BG0594840:0.0219147)n29:0.0411835)n28:0.111178,(Stipagrostis_hirtigluma_H_Shi_ptg000084l_000143.1:5e-09,Stipagrostis_hirtigluma_H_Shi_ptg000031l_000047.1:0.00489691)n30:0.000544101)n27:5e-09)n26:0.0296591)n12:0.00658815,Phragmites_australis_Phragmites_australis_PaChr16_21759792_21762712_evm.model.PaChr16.1078_1_CDS_4362399707_13185:0.022284)n11:0.00663364)n10:0.0334785)n9:0.0273397)n8:0.0607328)n7:0.0485456)n3:0.0274969,(Streptochaeta_angustifolia_strangu_009270:0.0955369,(Stipagrostis_hirtigluma_H_Shi_ptg000037l_000166.1:0.0291998,(((Eleusine_coracana_ELECO.r07.3BG0255240:0.00570344,Eleusine_coracana_ELECO.r07.3AG0210090:0.0115839)n35:0.0419849,(Phragmites_australis_Phragmites_australis_PaChr3_47803534_47805876_evm.model.PaChr3.2755_1_CDS_4362446711_29724:0.0230476,Phragmites_australis_Phragmites_australis_PaChr4_47178513_47181254_evm.model.PaChr4.2491_1_CDS_4362454691_30168:0.032397)n36:0.00359967)n34:0.0177473,((Chasmanthium_laxum_Chala.03G268600:0.0342233,(((Urochloa_fusta_Urofu.9G027500:0.0288308,(Dichantelium_oligosantes_H_DolKV776998.1000008.1:0.012055,(Echinocloa_haploclada_eh_chr1.250:0.0186553,((ASEM_AUS1_H_AUS1CM014278.1004717.1:0.0113111,ASEM_RSA5_H_RSA5chrom9002747.1:5e-09)n45:0.0237036,(Cenchrus_americanus_H_CamCM007983.2000042.1:0.0395112,Setaria_viridis_SEVIR_9G028300v2:5e-09)n46:6e-09)n44:0.0106484)n43:0.0116144)n42:0.0098554)n41:0.00628627,((Digitaria_radicosa_Dra09G0024100:0.0528327,(Digitaria_exilis_H_Dex9A-000131.1:0.00553788,Digitaria_exilis_H_Dex9B-000128.1:5e-09)n49:0.0286892)n48:0.0115327,(Panicum_hallii_Pahal.9G026900:0.00588645,(Panicum_virgatum_Pavir.9NG027600:0.00809381,Panicum_virgatum_Pavir.3KG275500:0.0120423)n51:0.00133804)n50:0.019392)n47:0.0145326)n40:0.0179081,(Sorghum_bicolor_SORBI_3001G030300:0.016089,(Zea_mays_Zm00001eb211450:0.136644,Zea_mays_Zm00001eb063090:0.0317454)n53:0.0607781)n52:0.0782913)n39:0.0275991)n38:0.0260916,(Eragrostis_curvula_EJB05_03766:0.234715,((Oryza_sativa_LOC_Os03g61019:0.0682156,Leersia_perrieri_LPERR03G33560:0.31642)n56:0.0635831,((Dendrocalamus_sinicus_Dendrocalamus_sinicus_Dsi03C_31432588_31435085_Dsi03Cg17360.1_-1_CDS_4147746322_15399:0.0111044,(((Brachypodium_distachyon_BRADI_1g03410v3:0.106633,Dendrocalamus_sinicus_Dendrocalamus_sinicus_Dsi03B_1783656_1788529_Dsi03Bg01620.1_-1_CDS_4147734595_9171:0.01116)n61:0.0284111,(Ampelocalamus_luodianensis_Alu03Dg28590.2:0.0273971,(Aristida_adscensionis_H_Aadptg000018l000334.1:0.165611,Olyra_latifolia_Ola031502:0.0409258)n63:0.0649535)n62:0.0148093)n60:5e-09,(Dendrocalamus_sinicus_Dendrocalamus_sinicus_Dsi03A_1861683_1866329_Dsi03Ag01530.1_1_CDS_4147727179_41787:0.0338671,Ampelocalamus_luodianensis_Alu03Cg02310.1:0.0204532)n64:0.00227258)n59:5e-09)n58:0.0358067,(Zizania_latifolia_GWHTBFHI013951:0.026991,Zizania_latifolia_GWHTBFHI022786:0.0400275)n65:0.0311717)n57:0.0307628)n55:0.048927)n54:0.0443245)n37:0.00745537)n33:5e-09)n32:0.0266952)n31:0.00296613)n2:0.132016)n0;
```
