## Supplementary Dataset S1 for "Gene turnover and contingency facilitated the repeated evolution of C_4_ photosynthesis in grasses": OG0002940_tree.txt

```
((Juncus_effusus_H_Juncus_Jeff_scaffold_3_001146.1:0.320876,(Ananas_comosus_H_Ananas_contig2_000825.1:0.0390405,Tillandsia_fasciculata_H_Tillandsia_CM054942.1_000645.1:0.0573744)n2:0.139881)n1:0.0703738,(((Streptochaeta_angustifolia_strangu_035587:0.0808904,(Pharus_latifolius_Phala.03G075900:0.104013,((((Dendrocalamus_sinicus_Dendrocalamus_sinicus_Dsi07B_23539618_23544472_Dsi07Bg08820.1_1_CDS_4147795411_17249:0.00263819,Dendrocalamus_sinicus_Dendrocalamus_sinicus_DsiCtg00385_175153_180043_DsiCtg00385g00080.1_-1_CDS_4147851391_32063:0.00316748)n10:0.0270265,(Olyra_latifolia_Ola008237:0.054858,(Ampelocalamus_luodianensis_Alu07Dg11240.1:0.00352314,Ampelocalamus_luodianensis_Alu02Dg20800.1:0.052116)n12:0.023334)n11:0.00659935)n9:0.0113425,((Zizania_latifolia_GWHTBFHI036251:0.0720406,(Oryza_sativa_LOC_Os07g15680:0.0505688,Leersia_perrieri_LPERR07G08320:0.0381383)n15:0.0144782)n14:0.0457065,(Brachypodium_distachyon_BRADI_1g53085v3:0.0654611,(Hordeum_spontaneum_WB01_001625_1019171:0.000427813,Hordeum_vulgareMorex_HORVU.MOREX.r3.5HG0478570:5e-09)n17:0.06382)n16:0.0359028)n13:0.0100292)n8:0.00690251,(((Aristida_adscensionis_H_Aadptg000015l000127.1:0.0583867,(Stipagrostis_hirtigluma_H_Shi_ptg000031l_000711.1:0.00288907,Stipagrostis_hirtigluma_H_Shi_ptg000084l_000124.1:0.00286846)n21:0.0474066)n20:0.0234813,(((Phragmites_australis_Phragmites_australis_PaChr16_20532700_20533224_evm.model.PaChr16.1035_1_CDS_4362399613_16128:0.0238714,Phragmites_australis_Phragmites_australis_PaChr15_9811631_9816346_evm.model.PaChr15.469_1_CDS_4362396827_33766:0.0331515)n24:0.00654457,(Chasmanthium_laxum_Chala.10G078100:0.0393791,((Sorghum_bicolor_SORBI_3002G098900:0.0277432,Zea_mays_Zm00001eb097160:0.0287973)n27:0.0258688,((Digitaria_radicosa_Dra02G0140200:0.0174399,(Digitaria_exilis_H_Dex2A-004003.1:0.00382365,Digitaria_exilis_H_Dex2B-003946.1:0.00345546)n30:0.014701)n29:0.0242449,((((Panicum_virgatum_Pavir.2KG125500:0.0136764,Panicum_virgatum_Pavir.2NG094100:0.0382973)n34:0.00352796,Panicum_hallii_Pahal.2G072300:0.0104816)n33:0.0218133,(Dichantelium_oligosantes_H_DolKV780810.1000003.1:0.0317069,(Echinocloa_haploclada_eh_chr3.1096:0.0363557,(ASEM_AUS1_H_AUS1CM014271.1002090.1:0.00459772,ASEM_RSA5_H_RSA5chrom2003489.1:0.00557384)n37:0.0252753)n36:0.00522705)n35:0.00201707)n32:0.00380767,(Urochloa_fusta_Urofu.2G101700:0.0243105,(Cenchrus_americanus_H_CamCM007988.2001025.1:0.0540564,Setaria_viridis_SEVIR_2G220800v2:0.0112743)n39:0.0124629)n38:0.0096863)n31:0.00291931)n28:0.00904792)n26:0.0250489)n25:0.00998156)n23:0.0118659,Phragmites_australis_Phragmites_australis_PaChr16_20540466_20542683_evm.model.PaChr16.1036_1_CDS_4362399615_16970:0.0764669)n22:0.00849632)n19:0.0120689,(Eleusine_coracana_ELECO.r07.7AG0562520:0.0507159,Eragrostis_curvula_EJB05_13160:0.0582992)n40:0.0486963)n18:0.0177882)n7:0.0664998)n6:0.0183785)n5:0.00350673,(Streptochaeta_angustifolia_strangu_035586:0.129838,(Pharus_latifolius_Phala.01G019000:0.000565432,Pharus_latifolius_Phala.01G019000.2:0.00725024)n42:0.0722071)n41:0.00802301)n4:0.0460949,(((Streptochaeta_angustifolia_strangu_002204:0.00244873,Streptochaeta_angustifolia_strangu_012226:0.0545442)n45:0.0325612,Streptochaeta_angustifolia_strangu_019523:0.252457)n44:0.0889455,((Phragmites_australis_Phragmites_australis_PaChr4_47782446_47786709_evm.model.PaChr4.2559_1_CDS_4362454841_8303:0.0635323,((Chasmanthium_laxum_Chala.03G278700:0.0550778,(Dichantelium_oligosantes_H_DolKV774679.1000011.1:0.378034,((Panicum_hallii_Pahal.9G016200:0.0172789,(Panicum_virgatum_Pavir.J164000:0.0275351,Panicum_virgatum_Pavir.9NG002000:0.0223452)n53:0.0024828)n52:0.00785179,(Digitaria_exilis_H_Dex9B-000134.1:0.068475,((Echinocloa_haploclada_eh_chr1.142:0.0440955,(Digitaria_exilis_H_Dex9B-005484.1:0.0198476,Digitaria_exilis_H_Dex9A-005622.1:0.0227369)n57:0.0447707)n56:0.00769384,((Cenchrus_americanus_H_CamLKME02014686.1000159.1:0.0452182,Setaria_viridis_SEVIR_9G017700v2:0.0252248)n59:0.014747,Urochloa_fusta_Urofu.9G016200:0.0457221)n58:0.00887133)n55:0.0108927)n54:0.0012103)n51:0.00883826)n50:0.00969869)n49:0.0152652,(Aristida_adscensionis_H_Aadptg000018l000285.1:0.0815072,(Stipagrostis_hirtigluma_H_Shi_ptg000035l_000192.1:0.00552072,Stipagrostis_hirtigluma_H_Shi_ptg000037l_000104.1:0.00464581)n61:0.0605997)n60:0.0324453)n48:0.0113474)n47:0.0322263,((Zizania_latifolia_GWHTBFHI014028:0.0470864,(Leersia_perrieri_LPERR03G34500:0.0723852,Oryza_sativa_LOC_Os03g62410:0.0731661)n64:0.0323439)n63:0.0723168,(Olyra_latifolia_Ola015495:0.0605479,Dendrocalamus_sinicus_Dendrocalamus_sinicus_Dsi03C_32075422_32079556_Dsi03Cg18030.1_-1_CDS_4147746523_14837:0.0499429)n65:0.0141806)n62:0.015396)n46:0.0597118)n43:0.00663465)n3:0.0703738)n0;
```
