## Supplementary Dataset S1 for "Gene turnover and contingency facilitated the repeated evolution of C_4_ photosynthesis in grasses": OG0002941_tree.txt

```
((((((Hordeum_spontaneum_WB01_000076_0558137:0.00872975,Hordeum_vulgareMorex_HORVU.MOREX.r3.7HG0639630:0.0227893)n5:0.167286,(Brachypodium_distachyon_BRADI_1g50320v3:0.111009,Brachypodium_distachyon_BRADI_1g50330v3:0.0804013)n6:0.0585385)n4:0.142845,((Hordeum_spontaneum_WB01_000366_0257319:0.0447121,Hordeum_vulgareMorex_HORVU.MOREX.r3.7HG0728610:0.028306)n8:0.0842741,(Brachypodium_distachyon_BRADI_1g50360v3:0.0887921,Brachypodium_distachyon_BRADI_1g50370v3:0.0559762)n9:0.0362806)n7:0.0321579)n3:0.0400825,((Ampelocalamus_luodianensis_Alu06Dg00700.1:0.0405685,Dendrocalamus_sinicus_Dendrocalamus_sinicus_Dsi03C_18768659_18769837_Dsi03Cg07240.1_1_CDS_4147743286_12013:0.0369505)n11:0.0113592,(Olyra_latifolia_Ola001368:0.106809,Olyra_latifolia_Ola001367:0.0614774)n12:0.0397303)n10:0.0341394)n2:0.0131719,(Zizania_latifolia_GWHTBFHI007022:0.0489011,(Leersia_perrieri_LPERR06G00740:0.0775753,(Oryza_sativa_LOC_Os06g02110:0.0568633,Oryza_sativa_LOC_Os06g02330:0.0529705)n15:0.00588562)n14:0.018457)n13:0.0673116)n1:0.0431276,(((Eleusine_coracana_ELECO.r07.6BG0458480:0.017295,Eleusine_coracana_ELECO.r07.6AG0506380:0.00736879)n18:0.0475674,(Eragrostis_curvula_EJB05_46715:0.107789,(Eragrostis_curvula_EJB05_56232:0.0118548,Eragrostis_curvula_EJB05_46730:0.00277837)n20:0.0572052)n19:0.068544)n17:0.0673971,(((Stipagrostis_hirtigluma_H_Shi_ptg000055l_000586.1:0.163416,Aristida_adscensionis_H_Aadptg000041l000428.1:0.100851)n23:0.0528015,((Chasmanthium_laxum_Chala.02G011400:0.142857,Chasmanthium_laxum_Chala.02G011300:0.0535385)n25:0.031607,(((Sorghum_bicolor_SORBI_3010G009800:0.0342683,Zea_mays_Zm00001eb378970:0.0672125)n28:0.151961,((Panicum_virgatum_Pavir.4KG058700:0.785672,Dichantelium_oligosantes_H_DolKV777645.1000001.1:0.0891172)n30:0.105513,(((((Panicum_hallii_Pahal.4G350600:0.0235831,(Panicum_virgatum_Pavir.4NG011900:0.0506236,Panicum_virgatum_Pavir.4KG058600:0.0165253)n36:0.0107324)n35:0.0239084,(Cenchrus_americanus_H_CamCM007983.2004119.1:0.0642747,Setaria_viridis_SEVIR_4G010200v2:0.0418658)n37:0.025429)n34:0.00908362,(Digitaria_radicosa_Dra04G0060900:0.0415325,(Digitaria_exilis_H_Dex4B-002663.1:0.149361,(Digitaria_exilis_H_Dex4B-002664.1:0.0685966,Digitaria_exilis_H_Dex4A-002736.1:0.0212443)n40:0.0392906)n39:0.0298477)n38:0.0349213)n33:0.011958,(ASEM_RSA5_H_RSA5chrom4001618.1:0.00711692,(ASEM_AUS1_H_AUS1CM014273.1001637.1:0.000956437,ASEM_AUS1_H_AUS1CM014273.1001636.1:0.0119845)n42:0.00133162)n41:0.00116731)n32:0.0128259,Dichantelium_oligosantes_H_DolKV777645.1000002.1:0.0963826)n31:0.00979695)n29:0.0445058)n27:0.0223033,((Sorghum_bicolor_SORBI_3010G009700:0.121278,Sorghum_bicolor_SORBI_3010G009600:0.0864481)n44:0.0338621,(Echinocloa_haploclada_eh_chr6.3013:0.0745438,(((ASEM_AUS1_H_AUS1CM014271.1002103.1:0.0164365,ASEM_RSA5_H_RSA5chrom2002144.1:0.0129587)n48:0.0527536,((Panicum_hallii_Pahal.2G072100:0.0220895,(Panicum_virgatum_Pavir.J790700:5e-09,Panicum_virgatum_Pavir.J790800:5e-09)n51:0.0363704)n50:0.0212717,(Setaria_viridis_SEVIR_2G105700v2:0.0424946,(Digitaria_exilis_H_Dex2A-004001.1:0.0111547,Digitaria_exilis_H_Dex2B-003945.1:0.0152184)n53:0.0644276)n52:0.0165609)n49:0.0119223)n47:0.0656516,(Dichantelium_oligosantes_H_DolKV777645.1000003.1:0.052393,(((Cenchrus_americanus_H_CamCM007983.2004122.1:0.0761556,Panicum_virgatum_Pavir.4NG011800:0.0442728)n57:0.0140986,(ASEM_RSA5_H_RSA5chrom4001929.1:0.0225393,((Panicum_virgatum_Pavir.J541800:0.156524,(ASEM_RSA5_H_RSA5chrom4001616.1:0,ASEM_RSA5_H_RSA5chrom4001619.1:0)n61:0.0884704)n60:0.0176408,Cenchrus_americanus_H_CamCM007983.2004121.1:0.0791934)n59:0.00890923)n58:0.000989914)n56:0.00562709,ASEM_AUS1_H_AUS1CM014273.1001880.1:0.00208654)n55:0.00703994)n54:0.00777678)n46:0.000864087)n45:0.0241616)n43:0.02393)n26:0.00265889)n24:0.0596083)n22:0.0178382,((Dichantelium_oligosantes_H_DolKV768326.1000002.1:0.0503216,(ASEM_AUS1_H_AUS1CM014273.1001790.1:1e-08,(ASEM_RSA5_H_RSA5chrom4001817.1:0.0165624,ASEM_RSA5_H_RSA5chrom4001816.1:0.0182064)n65:0.00202293)n64:0.0254031)n63:0.126529,Stipagrostis_hirtigluma_H_Shi_ptg000055l_000587.1:0.0829875)n62:0.00922084)n21:0.0250411)n16:0.00278234)n0;
```
