## Supplementary Dataset S1 for "Gene turnover and contingency facilitated the repeated evolution of C_4_ photosynthesis in grasses": OG0002942_tree.txt

```
((Pharus_latifolius_Phala.03G005700:0.128878,Streptochaeta_angustifolia_strangu_022566:0.0933253)n1:0.0472636,(Ampelocalamus_luodianensis_Alu07Dg16570.1:0.103244,(Phragmites_australis_Phragmites_australis_PaChr15_441959_442768_evm.model.PaChr15.34_1_CDS_4362396541_40934:0.0588386,((((Aristida_adscensionis_H_Aadptg000028l000396.1:0.0694161,Stipagrostis_hirtigluma_H_Shi_ptg000018l_000276.1:0.0381121)n7:0.0498785,(Aristida_adscensionis_H_Aadptg000005l000041.1:0.0803001,((Stipagrostis_hirtigluma_H_Shi_ptg000050l_001396.1:0.0126836,Stipagrostis_hirtigluma_H_Shi_ptg000076l_000079.1:0.00505489)n10:0.00316015,((Stipagrostis_hirtigluma_H_Shi_ptg000050l_001398.1:0,Stipagrostis_hirtigluma_H_Shi_ptg000076l_000081.1:0)n12:0.0293675,Stipagrostis_hirtigluma_H_Shi_ptg000053l_000195.1:0.0145533)n11:0.00802808)n9:0.0280561)n8:0.00311734)n6:0.0308931,((Eragrostis_curvula_EJB05_13660:0.0309411,((Eragrostis_curvula_EJB05_40732:0.0852654,Eragrostis_curvula_EJB05_13665:0.0261374)n16:0.0307179,(Eragrostis_curvula_EJB05_40742:0.0426774,(Eragrostis_curvula_EJB05_40733:5e-09,Eragrostis_curvula_EJB05_13651:0.00244632)n18:0.0248863)n17:0.0161926)n15:0.0160114)n14:0.0633435,((((Eleusine_coracana_ELECO.r07.7AG0552790:5e-09,Eleusine_coracana_ELECO.r07.7AG0552360:0.00249997)n22:0.0402875,(Eleusine_coracana_ELECO.r07.7BG0583820:0.0680684,Eleusine_coracana_ELECO.r07.7BG0583400:0.0253193)n23:0.0211276)n21:0.061937,((Zea_mays_Zm00001eb282340:0.0429875,(((Panicum_hallii_Pahal.2G004300:0.0324726,(Panicum_virgatum_Pavir.2KG013300:0.0445844,Panicum_virgatum_Pavir.4KG112000:0.0283294)n29:0.0400359)n28:0.0422155,(Urochloa_fusta_Urofu.2G004300:0.0523423,((Digitaria_exilis_H_Dex2A-004509.1:0.00513282,Digitaria_exilis_H_Dex2B-004402.1:0.00468716)n32:0.18956,(Setaria_viridis_SEVIR_2G004100v2:0.0341552,(Cenchrus_americanus_H_CamCM007988.2001864.1:0.0115646,Cenchrus_americanus_H_CamCM007988.2001866.1:0.0316694)n34:0.0828015)n33:0.0300309)n31:0.00908308)n30:0.0321414)n27:0.0234004,(Cenchrus_americanus_H_CamCM007986.2002418.1:0.191324,Sorghum_bicolor_SORBI_3002G004700:0.0876397)n35:0.0537327)n26:0.0059703)n25:0.149168,((ASEM_AUS1_H_AUS1CM014271.1002690.1:0.00503394,ASEM_RSA5_H_RSA5chrom2002881.1:0.0155686)n37:0.0470844,(Dichantelium_oligosantes_H_DolKV776525.1000004.1:0.110574,Echinocloa_haploclada_eh_chr3.41:0.093004)n38:0.0356873)n36:0.0199235)n24:0.0700296)n20:0.0171479,((Brachypodium_distachyon_BRADI_1g59440v3:0.0929794,Brachypodium_distachyon_BRADI_1g59450v3:0.0283263)n40:0.188436,((Hordeum_spontaneum_WB01_001727_0421042:5e-09,Hordeum_vulgareMorex_HORVU.MOREX.r3.2HG0115970:0.00514234)n42:0.0681587,((Hordeum_spontaneum_WB01_000308_2126215:0,Hordeum_vulgareMorex_HORVU.MOREX.r3.4HG0387550:0)n44:0.0727556,((Hordeum_spontaneum_WB01_006923_0390186:5e-09,Hordeum_vulgareMorex_HORVU.MOREX.r3.2HG0157260:0.00226775)n46:0.117253,(Hordeum_spontaneum_WB01_005612_0024498:0.00249809,Hordeum_vulgareMorex_HORVU.MOREX.r3.4HG0404680:0.00474)n47:0.082662)n45:0.0242189)n43:0.0162656)n41:0.0330558)n39:0.0584532)n19:0.0316313)n13:0.0331552)n5:0.0228848,(((((Panicum_virgatum_Pavir.2NG194300:0.0837744,(Zea_mays_Zm00001eb095360:0.0333737,(Sorghum_bicolor_SORBI_3004G185100:0.0635567,Sorghum_bicolor_SORBI_3002G074400:0.0835246)n54:0.0212097)n53:0.105093)n52:0.0255011,((Digitaria_radicosa_Dra09G0359600:0.0810991,(Digitaria_exilis_H_Dex2A-004106.1:0.0207293,Digitaria_exilis_H_Dex2B-004040.1:0.0518616)n57:0.0927237)n56:0.0629156,((ASEM_RSA5_H_RSA5chrom2003429.1:5e-09,ASEM_RSA5_H_RSA5chrom2002313.1:0.0177618)n59:0.03106,((ASEM_AUS1_H_AUS1CM014271.1002146.1:0.0272081,ASEM_AUS1_H_AUS1CM014278.1004056.1:0.00373276)n61:0.0134923,(ASEM_AUS1_H_AUS1CM014271.1002147.1:0.0399976,ASEM_AUS1_H_AUS1CM014271.1003248.1:0.0119555)n62:0.00627446)n60:0.017647)n58:0.062034)n55:0.0479096)n51:0.0155411,Dichantelium_oligosantes_H_DolKV776210.1000001.1:0.0709035)n50:0.0422238,Chasmanthium_laxum_Chala.09G002200:0.0822238)n49:0.0245948,((Eragrostis_curvula_EJB05_08405:0.0537075,Aristida_adscensionis_H_Aadptg000028l000097.1:0.140029)n64:0.0256046,(Stipagrostis_hirtigluma_H_Shi_ptg000018l_000026.1:0.0432366,Stipagrostis_hirtigluma_H_Shi_ptg000018l_000025.1:0.0450862)n65:0.00500957)n63:0.00607339)n48:0.0721908)n4:0.0080212)n3:0.0313947)n2:0.0472636)n0;
```
