## Supplementary Dataset S1 for "Gene turnover and contingency facilitated the repeated evolution of C_4_ photosynthesis in grasses": OG0002943_tree.txt

```
(Streptochaeta_angustifolia_strangu_041589:0.146189,((((Ampelocalamus_luodianensis_Alu07Cg10150.2:0.0500581,Dendrocalamus_sinicus_Dendrocalamus_sinicus_Dsi07A_28145078_28146115_Dsi07Ag11400.1_1_CDS_4147792210_34682:0.0566785)n4:0.00483952,(Ampelocalamus_luodianensis_Alu07Dg14550.2:0.0516639,Dendrocalamus_sinicus_Dendrocalamus_sinicus_Dsi07B_32468747_32469805_Dsi07Bg11210.1_1_CDS_4147796128_22878:0.0519496)n5:0.00577217)n3:0.0389164,(Olyra_latifolia_Ola016452:0.0938317,(Oryza_sativa_LOC_Os07g06860:0.114808,Zizania_latifolia_GWHTBFHI037019:0.145515)n7:0.0225666)n6:0.0277113)n2:0.0190856,(((Hordeum_spontaneum_WB01_006831_0361436:0.020445,Hordeum_vulgareMorex_HORVU.MOREX.r3.6HG0616470:0.0153644)n10:0.162846,(Brachypodium_distachyon_BRADI_1g56860v3:0.0968978,Brachypodium_distachyon_BRADI_1g56830v3:0.0905398)n11:0.203981)n9:0.0547308,((Eleusine_coracana_ELECO.r07.7AG0556620:0.0460359,Eleusine_coracana_ELECO.r07.7BG0587530:0.0509175)n13:0.204512,((Aristida_adscensionis_H_Aadptg000028l000138.1:0.0764175,(Stipagrostis_hirtigluma_H_Shi_ptg000018l_000917.1:0.0400947,Stipagrostis_hirtigluma_H_Shi_ptg000018l_000058.1:0.0388398)n16:0.0385673)n15:0.019524,(((Chasmanthium_laxum_Chala.10G034200:0.0929195,(Phragmites_australis_Phragmites_australis_PaChr16_27332688_27333704_evm.model.PaChr16.1333_1_CDS_4362400275_39683:0.0874294,Phragmites_australis_Phragmites_australis_PaChr15_3503916_3504959_evm.model.PaChr15.203_1_CDS_4362396239_41355:0.105648)n20:0.0179069)n19:0.0178829,(((Zea_mays_Zm00001eb300620:0.072375,(Sorghum_bicolor_SORBI_3002G042000:0.0201176,(Sorghum_bicolor_SORBI_3005G099800:0.0298576,Sorghum_bicolor_SORBI_3007G041701:0.0638431)n25:0.050705)n24:0.0593802)n23:0.0645446,(((Dichantelium_oligosantes_H_DolKV776264.1000009.1:0.079333,((ASEM_AUS1_H_AUS1CM014271.1003031.1:0.0101696,ASEM_AUS1_H_AUS1CM014272.1000944.1:0.00876036)n30:0.0261857,(ASEM_RSA5_H_RSA5chrom2003228.1:0.0352925,ASEM_RSA5_H_RSA5chrom2003229.1:0.0107543)n31:0.00786987)n29:0.0440598)n28:0.0209394,(Setaria_viridis_SEVIR_2G045600v2:0.0611978,(Panicum_hallii_Pahal.2G033500:0.0409418,((((Panicum_virgatum_Pavir.7NG170700:0.113051,Panicum_virgatum_Pavir.7NG124400:0.114916)n37:0.172813,(Panicum_virgatum_Pavir.1NG461400:0.036669,(Panicum_virgatum_Pavir.9NG498900:0.0421856,Panicum_virgatum_Pavir.9NG460500:0.0638358)n39:0.0108825)n38:0.0931143)n36:0.00784328,Panicum_virgatum_Pavir.6KG166600:0.350387)n35:0.0224741,(Panicum_virgatum_Pavir.2KG068500:0.0370028,Panicum_virgatum_Pavir.2NG640300:0.0324141)n40:0.0117908)n34:0.00131009)n33:0.00945695)n32:0.00981248)n27:0.019311,Panicum_virgatum_Pavir.2NG085300:0.143159)n26:0.0159065)n22:0.022935,(Echinocloa_haploclada_eh_chr3.474:0.101125,(Urochloa_fusta_Urofu.2G040900:0.0923329,((Digitaria_radicosa_Dra09G0387800:5e-09,Digitaria_radicosa_Dra09G0387800.2:6e-09)n44:0.0868314,(Digitaria_exilis_H_Dex2A-000222.1:0.04792,Digitaria_exilis_H_Dex2B-000211.1:0.0497433)n45:0.0846389)n43:0.0393339)n42:0.0307474)n41:0.0254169)n21:0.0302763)n18:0.0108804,(Chasmanthium_laxum_Chala.10G034300:0.11693,((((Echinocloa_haploclada_eh_chr3.476:0.0807581,(Urochloa_fusta_Urofu.2G041000:0.0762911,(Digitaria_radicosa_Dra09G0387700:0.104641,(Digitaria_exilis_H_Dex2A-004292.1:0.0430653,Digitaria_exilis_H_Dex2B-004199.1:0.0308121)n53:0.085898)n52:0.0370459)n51:0.0167326)n50:0.0265895,((Cenchrus_americanus_H_CamCM007988.2001385.1:0.0919745,Setaria_viridis_SEVIR_2G045700v2:0.0387925)n55:0.0171453,(Dichantelium_oligosantes_H_DolKV776264.1000001.1:0.0669012,((ASEM_AUS1_H_AUS1CM014271.1002395.1:0.0165037,ASEM_RSA5_H_RSA5chrom2002571.1:0.0281423)n58:0.046197,(Panicum_hallii_Pahal.2G033600:0.0379541,(Panicum_virgatum_Pavir.2KG068600:0.0451255,Panicum_virgatum_Pavir.2NG047500:0.0310996)n60:0.0220107)n59:0.0175688)n57:0.00591579)n56:0.0213472)n54:0.0154186)n49:0.0173398,(Zea_mays_Zm00001eb300630:0.0971911,Sorghum_bicolor_SORBI_3002G042100:0.063193)n61:0.0381611)n48:0.0406836,((ASEM_RSA5_H_RSA5chrom2002570.1:0.0117505,(ASEM_AUS1_H_AUS1CM014271.1002394.1:0.00242318,ASEM_AUS1_H_AUS1CM014274.1002637.1:0.0013259)n64:0.0114446)n63:0.0921728,(Sorghum_bicolor_SORBI_3002G042200:0.0802291,Zea_mays_Zm00001eb300640:0.119378)n65:0.049002)n62:0.0607501)n47:0.00675001)n46:0.0289589)n17:0.0112463)n14:0.0168002)n12:0.034562)n8:0.0181516)n1:0.146189)n0;
```
