## Supplementary Dataset S1 for "Gene turnover and contingency facilitated the repeated evolution of C_4_ photosynthesis in grasses": OG0002944_tree.txt

```
(Carex_scoparia_H_Carex_Csco_scaffold_9_000105.1:0.37362,(((Zizania_latifolia_GWHTBFHI036596:0.101676,Zizania_latifolia_GWHTBFHI036901:0.209829)n3:0.125679,(((Leersia_perrieri_LPERR07G01620:0.252753,Oryza_sativa_LOC_Os07g03200:0.278711)n6:0.100777,Brachypodium_distachyon_BRADI_1g57531v3:0.322788)n5:0.0754388,((Aristida_adscensionis_H_Aadptg000028l000368.1:0.177391,((Chasmanthium_laxum_Chala.10G013800:0.107081,(Panicum_virgatum_Pavir.8NG126000:1.0182,(((((Urochloa_fusta_Urofu.2G021900:0.129454,(Panicum_virgatum_Pavir.2NG027100:0.0447022,(Panicum_virgatum_Pavir.2KG040300:5e-09,Panicum_virgatum_Pavir.2KG038800:6e-09)n18:0.154544)n17:0.0884129)n16:0.104057,(Digitaria_radicosa_Dra09G0401200:0.0758228,(Sorghum_bicolor_SORBI_3002G021132:0.191699,Zea_mays_Zm00001eb299250:0.0995411)n20:0.212158)n19:0.0404887)n15:0.0244557,(Digitaria_exilis_H_Dex2A-004381.1:0.049119,Digitaria_exilis_H_Dex2B-004284.1:0.0439144)n21:0.0849443)n14:0.0702271,(((Echinocloa_haploclada_eh_chr3.263:0.166594,(Cenchrus_americanus_H_CamCM007988.2001568.1:0.200815,Setaria_viridis_SEVIR_2G027700v2:0.0569172)n25:0.11157)n24:0.0216037,(ASEM_AUS1_H_AUS1CM014271.1002508.1:0.0353105,ASEM_RSA5_H_RSA5chrom2003132.1:0.022558)n26:0.0715039)n23:0.0447988,Dichantelium_oligosantes_H_DolKV775972.1000003.1:0.0573189)n22:0.0529466)n13:0.0707447,((Eragrostis_curvula_EJB05_14398:0.0692283,Eragrostis_curvula_EJB05_14328:0.0675234)n28:0.125652,(Phragmites_australis_Phragmites_australis_PaChr15_1649376_1649732_evm.model.PaChr15.111_1_CDS_4362395261_12328:0.127086,Phragmites_australis_Phragmites_australis_PaChr16_29216965_29217344_evm.model.PaChr16.1437_1_CDS_4362400505_8969:0.13194)n29:0.01466)n27:0.0229138)n12:0.0606885)n11:0.00674317)n10:0.055615,Stipagrostis_hirtigluma_H_Shi_ptg000018l_000169.1:0.101068)n9:0.0536946)n8:0.0758548,(Hordeum_vulgareMorex_HORVU.MOREX.r3.2HG0154460:0.312548,(Olyra_latifolia_scaffold189_825090_825448_-:0.154241,((Ampelocalamus_luodianensis_Alu07Dg15590.2:0.177653,(Dendrocalamus_sinicus_Dendrocalamus_sinicus_Dsi07A_30988268_30988635_Dsi07Ag12530.1_1_CDS_4147792549_54951:0.0603207,Dendrocalamus_sinicus_Dendrocalamus_sinicus_Dsi07B_34416644_34417027_Dsi07Bg12180.1_1_CDS_4147796419_16127:0.0593518)n34:0.00640389)n33:0.0136546,(Ampelocalamus_luodianensis_Alu07Cg08800.1:0.0295647,Dendrocalamus_sinicus_Dendrocalamus_sinicus_Dsi07C_10404523_10404941_Dsi07Cg07680.1_-1_CDS_4147798966_28514:0.0375106)n35:0.0136084)n32:0.0757157)n31:0.0873279)n30:0.0594967)n7:0.0692354)n4:0.073602)n2:0.15397,(Oryza_sativa_LOC_Os11g35310:0.311951,(Brachypodium_distachyon_BRADI_4g16320v3:0.246021,((Streptochaeta_angustifolia_strangu_028509:0.556215,(Zizania_latifolia_GWHTBFHI030458:0.259518,(Olyra_latifolia_Ola038016:0.123744,((Dendrocalamus_sinicus_Dendrocalamus_sinicus_Dsi11B_4747149_4747598_Dsi11Bg02240.1_-1_CDS_4147835647_38767:0.100894,Dendrocalamus_sinicus_Dendrocalamus_sinicus_Dsi11A_28361195_28361672_Dsi11Ag07920.1_1_CDS_4147832119_42696:0.0396585)n43:0.0207753,((Ampelocalamus_luodianensis_Alu05Cg04080.1:0.0281709,Ampelocalamus_luodianensis_Alu05Cg04200.2:0.00555791)n45:0.0417756,Ampelocalamus_luodianensis_Alu11Dg05880.2:0.0378955)n44:0.00421061)n42:0.0214138)n41:0.0495637)n40:0.0107365)n39:0.0528451,(Aristida_adscensionis_H_Aadptg000078l000154.1:0.188761,(((Zea_mays_Zm00001eb114080:0.199236,Sorghum_bicolor_SORBI_3005G155200:0.257422)n49:0.152406,((((Digitaria_exilis_H_Dex8A-000682.1:0,Digitaria_exilis_H_Dex8A-000693.1:0)n53:0.051881,Digitaria_exilis_H_Dex8B-000647.1:0.0121192)n52:0.178992,Digitaria_radicosa_Dra08G0103700:0.170276)n51:0.0661857,((Echinocloa_haploclada_eh_chr4.1807:0.166688,Dichantelium_oligosantes_H_DolKV778220.1000001.1:0.0764355)n55:0.0290865,((Panicum_hallii_Pahal.8G209100:0.0531419,(Urochloa_fusta_Urofu.8G156400:0.127188,(Panicum_virgatum_Pavir.8NG126400:0.0509032,(Panicum_virgatum_Pavir.8KG241000:0.0701752,Panicum_virgatum_Pavir.8NG134800:0.209147)n60:0.0209147)n59:0.00232385)n58:0.0378827)n57:0.0431367,((ASEM_AUS1_H_AUS1CM014277.1001179.1:0.0356786,ASEM_RSA5_H_RSA5chrom8000960.1:0.0230771)n62:0.134575,(Cenchrus_americanus_H_CamCM007982.2000584.1:0.18306,Setaria_viridis_SEVIR_8G164000v2:0.0742387)n63:0.0896657)n61:0.0546285)n56:0.012604)n54:0.0287755)n50:0.0766016)n48:0.0540383,(Chasmanthium_laxum_Chala.09G066600:0.109426,(Phragmites_australis_Phragmites_australis_PaChr21_20837084_20837500_evm.model.PaChr21.780_1_CDS_4362429031_27569:0.0745508,Phragmites_australis_Phragmites_australis_PaChr10_8638598_8639048_evm.model.PaChr10.412_1_CDS_4362371701_879:0.105739)n65:0.0117488)n64:0.0244939)n47:0.0443449)n46:0.0657575)n38:0.0474721)n37:0.0616104)n36:0.117968)n1:0.37362)n0;
```
