## Supplementary Dataset S1 for "Gene turnover and contingency facilitated the repeated evolution of C_4_ photosynthesis in grasses": OG0002945_tree.txt

```
(Streptochaeta_angustifolia_strangu_012132:0.254863,((Pharus_latifolius_Phala.10G043200:0.513299,(((Olyra_latifolia_Ola026931:0.133352,(Ampelocalamus_luodianensis_Alu12Dg07500.1:0.0420321,Dendrocalamus_sinicus_Dendrocalamus_sinicus_Dsi03C_20185251_20187040_Dsi03Cg08560.1_-1_CDS_4147743682_7513:0.0665457)n6:0.0393012)n5:0.0439173,((((Sorghum_bicolor_SORBI_3008G131300:0.21161,Zea_mays_Zm00001eb028580:0.0872597)n10:0.181408,((Setaria_viridis_SEVIR_3G348301v2:0.131838,(ASEM_AUS1_H_AUS1CM014272.1000388.1:0.0238611,ASEM_RSA5_H_RSA5chrom3000403.1:0.0267875)n13:0.101275)n12:0.0291466,(((Urochloa_fusta_Urofu.3G412500:0.142925,(Digitaria_radicosa_Dra03G0347100:0.149362,(Digitaria_exilis_H_Dex3A-002461.1:0.0222337,Digitaria_exilis_H_Dex3B-002437.1:0.0544376)n18:0.107747)n17:0.129157)n16:0.0467677,Echinocloa_haploclada_eh_chr5.4448:0.182415)n15:0.034333,(Dichantelium_oligosantes_H_DolKV780985.1000001.1:0.0845797,((Panicum_virgatum_Pavir.3NG242100:0.00468323,Panicum_virgatum_Pavir.3NG259000:0.00725509)n21:0.0602041,(Zizania_latifolia_GWHTBFHI038182:0.910457,Panicum_hallii_Pahal.3G462600:0.0263224)n22:0.0394815)n20:0.0556298)n19:0.0211404)n14:0.0248032)n11:0.0320529)n9:0.0390047,(Chasmanthium_laxum_Chala.12G117900:0.0725312,Phragmites_australis_Phragmites_australis_PaChr22_4933277_4937864_evm.model.PaChr22.347_1_CDS_4362431495_1916:0.103395)n23:0.027391)n8:0.0147237,((Zizania_latifolia_GWHTBFHI028692:0.116035,(Leersia_perrieri_LPERR12G13140:0.190432,Oryza_sativa_LOC_Os12g37660:0.17263)n26:0.0604924)n25:0.0427208,(Brachypodium_distachyon_BRADI_4g04620v3:0.240586,(Hordeum_spontaneum_WB01_001101_0944033:0.0143268,Hordeum_vulgareMorex_HORVU.MOREX.r3.5HG0443190:0.00368671)n28:0.234245)n27:0.078692)n24:0.0275783)n7:0.00306425)n4:0.0293899,(Stipagrostis_hirtigluma_H_Shi_ptg000046l_001265.1:0.110162,Aristida_adscensionis_H_Aadptg000065l000542.1:0.221285)n29:0.0338771)n3:0.0513661)n2:0.0774654,(Leersia_perrieri_LPERR11G19390:0.459291,(Pharus_latifolius_Phala.09G168300:0.290426,((Dendrocalamus_sinicus_Dendrocalamus_sinicus_Dsi11A_52138042_52141032_Dsi11Ag14630.1_-1_CDS_4147834132_38762:0.186557,Olyra_latifolia_Ola011473:0.181589)n33:0.100051,((Brachypodium_distachyon_BRADI_4g09910v3:0.231753,(Hordeum_spontaneum_WB01_033110_0002395:0.0535604,(Hordeum_vulgareMorex_HORVU.MOREX.r3.4HG0359090:0.0610487,Hordeum_vulgareMorex_HORVU.MOREX.r3.4HG0359070:5e-09)n37:0.0572976)n36:0.295237)n35:0.130626,((Sorghum_bicolor_SORBI_3004G350400:0.613167,Panicum_virgatum_Pavir.8NG311200:0.996601)n39:0.181262,((((Oryza_sativa_LOC_Os11g45730:0.172117,Oryza_sativa_LOC_Os11g45720:0.215771)n43:0.122098,(Zizania_latifolia_GWHTBFHI029017:0.368601,Zizania_latifolia_GWHTBFHI029020:0.0431508)n44:0.135725)n42:0.0573915,(Aristida_adscensionis_H_Aadptg000006l000453.1:0.198066,(Stipagrostis_hirtigluma_H_Shi_ptg000013l_000762.1:0.0151269,Stipagrostis_hirtigluma_H_Shi_ptg000117l_000037.1:0.0255351)n46:0.089717)n45:0.0898584)n41:0.0353116,(Phragmites_australis_Phragmites_australis_PaChr10_1154994_1156154_evm.model.PaChr10.59_1_CDS_4362372093_38325:0.169355,((Eleusine_coracana_ELECO.r07.9BG0718650:0.206695,(Eragrostis_curvula_EJB05_25759:0.0514194,Eragrostis_curvula_EJB05_25843:0.0682059)n50:0.13208)n49:0.146076,((((Urochloa_fusta_Urofu.8G218500:0.236816,(Cenchrus_americanus_H_CamCM007982.2005282.1:0.157729,Setaria_viridis_SEVIR_8G248200v2:0.146975)n55:0.0425009)n54:0.0454209,(Panicum_virgatum_Pavir.8KG389600:0.188447,Panicum_hallii_Pahal.8G262600:0.22147)n56:0.128165)n53:0.0398485,(Echinocloa_haploclada_eh_chr4.2741:0.249239,(Digitaria_radicosa_Dra08G0151000:0.188991,(Digitaria_exilis_H_Dex8B-001119.1:0.088842,(Digitaria_exilis_H_DexUA-000028.1:0.0195277,Digitaria_exilis_H_DexUA-001270.1:0.242432)n60:0.0706908)n59:0.164652)n58:0.098048)n57:0.0668802)n52:0.0372676,(((Chasmanthium_laxum_Chala.09G013800:0.141826,(ASEM_AUS1_H_AUS1CM014277.1001700.1:0.0286779,ASEM_RSA5_H_RSA5chrom8001546.1:0.0306264)n64:0.155052)n63:0.0314406,(Sorghum_bicolor_SORBI_3005G217101:0.243926,Zea_mays_Zm00001eb165010:0.12689)n65:0.100833)n62:0.049517,Dichantelium_oligosantes_H_DolKV776301.1000003.1:0.232673)n61:0.0448844)n51:0.0347999)n48:0.0409178)n47:0.0388823)n40:0.0576934)n38:0.00641037)n34:0.0439403)n32:0.0192997)n31:0.0426779)n30:0.0622032)n1:0.00691147)n0;
```
