## Supplementary Dataset S1 for "Gene turnover and contingency facilitated the repeated evolution of C_4_ photosynthesis in grasses": OG0002946_tree.txt

```
(Ananas_comosus_H_Ananas_contig5_000541.1:0.125143,(((Streptochaeta_angustifolia_strangu_029937:0.107569,Pharus_latifolius_Phala.07G099700:0.0650867)n3:0.0779131,(((Hordeum_spontaneum_WB01_000683_0066888:0,Hordeum_vulgareMorex_HORVU.MOREX.r3.1HG0061820:0)n6:0.0586257,(((Hordeum_spontaneum_WB01_006062_1264764:0.00343242,Hordeum_vulgareMorex_HORVU.MOREX.r3.1HG0061800:0.00298045)n9:0.0451494,(Hordeum_vulgareMorex_HORVU.MOREX.r3.1HG0061790:0.011949,Hordeum_spontaneum_WB01_006062_1185550:5.4e-09)n10:6e-10)n8:0.00921799,(Hordeum_vulgareMorex_HORVU.MOREX.r3.1HG0061780:0.0661043,Hordeum_vulgareMorex_HORVU.MOREX.r3.1HG0061770:5e-09)n11:0.0238716)n7:0.0222542)n5:0.0405207,((Leersia_perrieri_LPERR05G10190:0.0775012,(Oryza_sativa_LOC_Os05g28210:0.0315504,Zizania_latifolia_GWHTBFHI000906:0.0421569)n14:0.0414278)n13:0.0162274,((Olyra_latifolia_Ola017455:0.0101066,(Ampelocalamus_luodianensis_Alu05Dg11850.1:0.0149883,(Dendrocalamus_sinicus_Dendrocalamus_sinicus_Dsi05C_11323729_11324162_Dsi05Cg08130.1_-1_CDS_4147773028_39123:0.0200888,Dendrocalamus_sinicus_Dendrocalamus_sinicus_Dsi05B_18837516_18837896_Dsi05Bg05710.1_-1_CDS_4147767934_14345:0.0227267)n18:0.00252518)n17:0.00488853)n16:0.0234028,(Aristida_adscensionis_H_Aadptg000018l001009.1:0.703402,((((Zea_mays_Zm00001eb286170:0.0369259,Sorghum_bicolor_SORBI_3009G104500:0.0458368)n23:0.0382552,(Chasmanthium_laxum_Chala.07G112800:0.0782753,Phragmites_australis_Phragmites_australis_PaChr9_18002983_18003537_evm.model.PaChr9.675_1_CDS_4362486517_34905:0.100655)n24:0.0280999)n22:0.00929159,(Phragmites_australis_Phragmites_australis_PaChr9_17941946_17942301_evm.model.PaChr9.673_1_CDS_4362486513_33219:0.0402559,(((Stipagrostis_hirtigluma_H_Shi_ptg000040l_000131.1:0.00700519,Stipagrostis_hirtigluma_H_Shi_ptg000049l_001427.1:0.00338807)n28:0.0668446,(((ASEM_AUS1_H_AUS1CM014272.1000925.1:0.0338429,((Digitaria_radicosa_Dra03G0256400:0.0550392,(Digitaria_exilis_H_Dex3A-002785.1:0.0311457,Digitaria_exilis_H_Dex3B-002794.1:0.0130116)n34:0.0548887)n33:0.0304894,(Cenchrus_americanus_H_CamCM007982.2001112.1:0.0367017,Setaria_viridis_SEVIR_3G284900v2:0.0334356)n35:0.0149376)n32:0.00930651)n31:0.0140784,((Panicum_hallii_Pahal.3G319700:0.0218405,Urochloa_fusta_Urofu.3G324700:0.0863568)n37:0.0116549,(Echinocloa_haploclada_eh_chr5.3370:0.0517388,(Panicum_virgatum_Pavir.9KG209500:0.0315925,Panicum_virgatum_Pavir.3NG233200:0.0124322)n39:0.00571613)n38:0.00426011)n36:0.012241)n30:0.0144114,(Dichantelium_oligosantes_H_DolKV778120.1000002.1:0.0398391,(Sorghum_bicolor_SORBI_3009G104600:0.0747044,Zea_mays_Zm00001eb286150:0.0530378)n41:0.0256054)n40:0.013955)n29:0.0382471)n27:0.0192727,(((Eleusine_coracana_ELECO.r07.5BG0423930:0.0405973,Eleusine_coracana_ELECO.r07.5AG0376790:0.0397154)n44:0.0561054,(Eleusine_coracana_ELECO.r07.5BG0423940:0.0190678,Eleusine_coracana_ELECO.r07.5AG0376800:0.0157801)n45:0.0581792)n43:0.0445477,((Eragrostis_curvula_EJB05_16143:0.0644696,(Eragrostis_curvula_EJB05_35050:0.0597225,Eragrostis_curvula_EJB05_35049:0.0828853)n48:0.0261251)n47:0.0564731,Aristida_adscensionis_H_Aadptg000042l000393.1:0.0728247)n46:0.0388032)n42:0.0105005)n26:0.024324)n25:0.00270267)n21:0.00526012,(((Chasmanthium_laxum_Chala.07G112700:0.0495125,(Echinocloa_haploclada_eh_chr5.3367:0.010028,((Digitaria_exilis_H_Dex3A-002784.1:0.0146661,Digitaria_exilis_H_Dex3B-002793.1:0.00942855)n54:0.0316224,((Digitaria_radicosa_Dra03G0256500:0.0150286,(Cenchrus_americanus_H_CamCM007982.2001111.1:0.0151904,(ASEM_AUS1_H_AUS1CM014272.1000923.1:0.00494315,ASEM_RSA5_H_RSA5chrom3004753.1:0.00487846)n58:0.0254557)n57:5e-09)n56:0.0100004,(Dichantelium_oligosantes_H_DolKV776719.1000001.1:0.0358401,(Setaria_viridis_SEVIR_3G285000v2:0.0345901,Urochloa_fusta_Urofu.3G324800:0.0236364)n60:0.00339188)n59:0.00490266)n55:0.00497194)n53:6e-09)n52:5e-09)n51:0.0174296,(Panicum_hallii_Pahal.3G319800:0.0351656,(Panicum_virgatum_Pavir.3NG142700:0.0607649,Panicum_virgatum_Pavir.3KG240700:0.0424905)n62:0.00472116)n61:5e-09)n50:0.010249,(Aristida_adscensionis_H_Aadptg000104l000145.1:0.0512466,(Stipagrostis_hirtigluma_H_Shi_ptg000040l_000130.1:0.00491279,Stipagrostis_hirtigluma_H_Shi_ptg000049l_001426.1:0.00970696)n64:0.0148945)n63:0.0174408)n49:0.00193787)n20:0.0457361)n19:0.0285981)n15:0.0184645)n12:0.0142537)n4:0.0125265)n2:0.0254428,(Brachypodium_distachyon_BRADI_2g28480v3:0.0808371,Brachypodium_distachyon_BRADI_2g28470v3:0.0592154)n65:0.00657948)n1:0.0443801)n0;
```
