## Supplementary Dataset S1 for "Gene turnover and contingency facilitated the repeated evolution of C_4_ photosynthesis in grasses": OG0002947_tree.txt

```
((((Zizania_latifolia_GWHTBFHI028045:0.0764104,((Leersia_perrieri_LPERR11G02040:0.0207655,Leersia_perrieri_LPERR12G02140:0.0311461)n5:0.0432476,(Oryza_sativa_LOC_Os12g04110:0.0268681,Oryza_sativa_LOC_Os11g04295:0.0189437)n6:0.0437501)n4:0.0288941)n3:0.0752546,((Olyra_latifolia_Ola007399:0.0938798,(Brachypodium_distachyon_BRADI_4g43547v3:0.106978,(Hordeum_spontaneum_WB01_002764_0805936:0.000644007,Hordeum_vulgareMorex_HORVU.MOREX.r3.5HG0461890:0.000270104)n10:0.128328)n9:0.0753167)n8:0.00868415,(Dendrocalamus_sinicus_Dendrocalamus_sinicus_Dsi12A_26112116_26114596_Dsi12Ag07940.2_1_CDS_4147843363_4465:0.068594,(Ampelocalamus_luodianensis_Alu11Dg13220.2:0.06912,Ampelocalamus_luodianensis_Alu12Cg10180.2:0.0826655)n12:0.00918506)n11:0.00762434)n7:0.0212023)n2:0.0212069,(Streptochaeta_angustifolia_strangu_006854:0.884945,(Pharus_latifolius_Phala.09G024000:0.116671,(Streptochaeta_angustifolia_strangu_006856:0.109815,(Streptochaeta_angustifolia_strangu_006850:0.0467031,(Streptochaeta_angustifolia_strangu_006685:0.0164619,Streptochaeta_angustifolia_strangu_006855:0.0242188)n17:0.0162644)n16:0.0222112)n15:0.109113)n14:0.0872129)n13:0.00969032)n1:0.0140973,(((Chasmanthium_laxum_Chala.09G165800:0.0151873,Chasmanthium_laxum_Chala.12G008900:0.0148879)n20:0.0654068,((((Setaria_viridis_SEVIR_9G584001v2:0.0619755,((Eleusine_coracana_ELECO.r07.5BG0427570:0.0210698,(Eleusine_coracana_ELECO.r07.5AG0380490:0.0012543,Eleusine_coracana_ELECO.r07.5AG0380540:5e-09)n27:0.0369848)n26:0.0353824,(Eleusine_coracana_ELECO.r07.9AG0673760:0.0132473,Eleusine_coracana_ELECO.r07.UnG0725180:0.05113)n28:0.0275719)n25:0.0298209)n24:0.0494387,((Eragrostis_curvula_EJB05_29650:0.0336076,Eragrostis_curvula_EJB05_55172:0.0398817)n30:0.0233931,(Eragrostis_curvula_EJB05_02155:0.0855857,Eragrostis_curvula_EJB05_02184:0.0824419)n31:0.0291611)n29:0.0801592)n23:0.0676498,(Aristida_adscensionis_H_Aadptg000008l000875.1:0.113189,Stipagrostis_hirtigluma_H_Shi_ptg000025l_001079.1:0.0719979)n32:0.0348764)n22:0.0221447,(((Cenchrus_americanus_H_CamCM007982.2002668.1:0.0639251,(Setaria_viridis_SEVIR_7G324600v2:0.00580631,Setaria_viridis_SEVIR_8G025100v2:0.0154485)n36:0.0270602)n35:0.0272675,(((Echinocloa_haploclada_eh_chr4.51:0.252787,(Dichantelium_oligosantes_H_DolKV781492.1000001.1:0.0450973,Dichantelium_oligosantes_H_DolKV781862.1000002.1:0.0515868)n40:0.0124766)n39:0.00884917,((Urochloa_fusta_Urofu.8G019500:0.0177945,Urochloa_fusta_Urofu.3G021400:0.0227973)n42:0.0608341,(ASEM_AUS1_H_AUS1CM014277.1000214.1:0.0266353,((ASEM_AUS1_H_AUS1CM014272.1001165.1:0.0149927,(ASEM_RSA5_H_RSA5chrom3003130.1:0.0728269,ASEM_RSA5_H_RSA5chrom3002681.1:0.0022005)n46:0.0105491)n45:0.00399396,(ASEM_RSA5_H_RSA5chrom8003253.1:0.0170572,(ASEM_AUS1_H_AUS1CM014272.1002592.1:0.0139832,ASEM_AUS1_H_AUS1CM014272.1001164.1:0.0326624)n48:0.0158739)n47:0.00654781)n44:0.00697591)n43:0.0540757)n41:0.00712823)n38:0.0145798,(((Panicum_hallii_Pahal.3G020200:0.00620556,Panicum_hallii_Pahal.8G022600:0.0115699)n51:0.017448,(((Panicum_virgatum_Pavir.8KG000600:0.00686205,Panicum_virgatum_Pavir.3KG514500:0.0116114)n54:0.0105097,(Panicum_virgatum_Pavir.3KG000300:5e-09,Panicum_virgatum_Pavir.5KG066800:8.1e-09)n55:8.1e-10)n53:9e-11,(Panicum_virgatum_Pavir.3NG005600:0.020416,Panicum_virgatum_Pavir.8NG023500:0.0127882)n56:0.0263458)n52:0.00292731)n50:0.0142993,Urochloa_fusta_Urofu.5G085400:0.956299)n49:0.0258461)n37:0.00287178)n34:0.0371139,(((Digitaria_radicosa_Dra03G0017300:0.014414,Digitaria_radicosa_Dra08G0017400:0.0146602)n59:0.0333615,(Digitaria_exilis_H_Dex3B-004221.1:0.0303641,(Digitaria_exilis_H_Dex8B-002018.1:0.0172891,(Digitaria_exilis_H_Dex3B-004222.1:0.00589598,(Digitaria_exilis_H_Dex3A-004214.1:0.00887198,Digitaria_exilis_H_Dex8A-002161.1:0.00623306)n63:0.00881368)n62:0.00446704)n61:0.0147667)n60:0.0419641)n58:0.0717393,(Zea_mays_Zm00001eb196310:0.0783989,Sorghum_bicolor_SORBI_3005G026400:0.0405863)n64:0.105784)n57:0.011605)n33:0.029668)n21:0.00329644)n19:0.0107155,(Phragmites_australis_Phragmites_australis_PaChr22_22417646_22420120_evm.model.PaChr22.972_1_CDS_4362432883_33465:0.0682611,Phragmites_australis_Phragmites_australis_PaChr21_1381731_1384196_evm.model.PaChr21.114_1_CDS_4362427553_642:0.067453)n65:0.0115915)n18:0.0376674)n0;
```
