## Supplementary Dataset S1 for "Gene turnover and contingency facilitated the repeated evolution of C_4_ photosynthesis in grasses": OG0002948_tree.txt

```
((Ananas_comosus_H_Ananas_contig12_000635.1:0.038042,Tillandsia_fasciculata_H_Tillandsia_CM054936.1_000174.1:0.0500727)n1:0.0965869,(((Pharus_latifolius_Phala.07G224300:5e-09,Pharus_latifolius_Phala.07G224300.2:5e-09)n4:0.0825326,(((Olyra_latifolia_Ola025098:0.0569968,((Dendrocalamus_sinicus_Dendrocalamus_sinicus_Dsi01A_38692765_38693121_Dsi01Ag14900.1_1_CDS_4147689211_46165:0.0435861,Ampelocalamus_luodianensis_Alu01Cg24880.2:0.0365286)n9:0.00359441,(Zizania_latifolia_GWHTBFHI005179:0.0656414,(Leersia_perrieri_LPERR01G21300:0.0320635,Oryza_sativa_LOC_Os01g46390:0.0345867)n11:0.0106027)n10:0.0105419)n8:0.00506366)n7:0.0169833,((Brachypodium_distachyon_BRADI_2g45340v3:0.0684099,(Hordeum_spontaneum_WB01_003138_1762311:0.00567654,Hordeum_vulgareMorex_HORVU.MOREX.r3.3HG0276350:5e-09)n14:0.0543055)n13:0.0262144,((Eleusine_coracana_ELECO.r07.1BG0077070:0.0627413,Eleusine_coracana_ELECO.r07.1AG0026820:0.0362368)n16:0.0284472,((Stipagrostis_hirtigluma_H_Shi_ptg000050l_002009.1:0.0445858,Phragmites_australis_Phragmites_australis_PaChr1_34728212_34728622_evm.model.PaChr1.1561_1_CDS_4362364391_27350:0.0303154)n18:0.00750636,(Chasmanthium_laxum_Chala.01G160100:0.0155197,((Sorghum_bicolor_SORBI_3003G240000:0.0352843,Zea_mays_Zm00001eb158180:0.0222902)n21:0.0170071,((Panicum_hallii_Pahal.5G224100:0.0251841,(Panicum_virgatum_Pavir.5NG406800:0.00303057,Panicum_virgatum_Pavir.J580200:0.00920255)n24:0.00218035)n23:0.00383644,((Dichantelium_oligosantes_H_DolKV776021.1000021.1:0.0242424,(ASEM_AUS1_H_AUS1CM014274.1004202.1:0.0128427,ASEM_RSA5_H_RSA5chrom5001669.1:0.0212702)n27:0.0121726)n26:0.00962367,(Digitaria_radicosa_Dra05G0059200:0.031549,((Urochloa_fusta_Urofu.5G236500:0.0387871,(Echinocloa_haploclada_eh_chr2.2743:0.0452502,Cenchrus_americanus_H_CamCM007987.2003342.1:0.0132117)n31:0.00687262)n30:0.00919264,(Setaria_viridis_SEVIR_5G254700v2:0.0228667,(Digitaria_exilis_H_Dex5A-001215.1:5e-09,Digitaria_exilis_H_Dex5B-001210.1:0.00296366)n33:0.0128516)n32:0.00413675)n29:0.0109242)n28:6e-09)n25:0.00578879)n22:0.00720317)n20:0.00483906)n19:0.000308881)n17:0.0173239)n15:0.0276326)n12:0.00885029)n6:0.0170984,(((Olyra_latifolia_Ola027835:0.0212782,Streptochaeta_angustifolia_strangu_016668:0.0657383)n36:0.0204161,(Oryza_sativa_LOC_Os05g49790:0.0872984,(((Chasmanthium_laxum_Chala.07G243100:0.0189774,((((Urochloa_fusta_Urofu.3G170100:0.0123439,(Cenchrus_americanus_H_CamCM007982.2003580.1:0.021269,Setaria_viridis_SEVIR_3G140500v2:0.0120866)n45:0.0213678)n44:0.00590475,(Digitaria_exilis_H_Dex3A-000833.1:0.0118251,Digitaria_exilis_H_Dex3B-000836.1:0.00584991)n46:0.0249343)n43:5e-09,(((Digitaria_radicosa_Dra03G0140000:0.0312551,(ASEM_AUS1_H_AUS1CM014272.1003693.1:0.005861,(ASEM_RSA5_H_RSA5chrom3001839.1:0.00291499,ASEM_RSA5_H_RSA5chrom3001840.1:0.00263291)n51:0.000292546)n50:5e-09)n49:0.00257675,(Panicum_hallii_Pahal.3G172800:0.0089673,(Echinocloa_haploclada_eh_chr5.1949:0.03468,(Panicum_virgatum_Pavir.3KG314500:0.00897381,Panicum_virgatum_Pavir.1KG128900:0.00267032)n54:0.000296702)n53:5e-09)n52:5e-09)n48:0.003002,Dichantelium_oligosantes_H_DolKV773741.1000002.1:0.0606677)n47:0.00339089)n42:0.0284207,(Sorghum_bicolor_SORBI_3009G239800:0.0249299,Zea_mays_Zm00001eb296500:0.0315342)n55:0.078229)n41:0.00956238)n40:0.00721856,((Stipagrostis_hirtigluma_H_Shi_ptg000049l_000116.1:0.00881644,Stipagrostis_hirtigluma_H_Shi_ptg000052l_001392.1:0.00954569)n57:0.0183102,(Aristida_adscensionis_H_Aadptg000059l000312.1:0.0538865,Aristida_adscensionis_H_Aadptg000079l000168.1:0.0261523)n58:0.00290582)n56:0.00444531)n39:0.0145244,((Eleusine_coracana_ELECO.r07.5BG0410610:0.0103083,Eleusine_coracana_ELECO.r07.5AG0362420:0.00681375)n60:0.0465429,Phragmites_australis_Phragmites_australis_PaChr12_32801314_32801724_evm.model.PaChr12.1650_1_CDS_4362381848_20699:0.0205988)n59:0.00519465)n38:0.0319982)n37:0.0131264)n35:0.00858442,(Zizania_latifolia_GWHTBFHI030927:0.0484998,((Dendrocalamus_sinicus_Dendrocalamus_sinicus_Dsi05C_1151469_1151879_Dsi05Cg00980.1_1_CDS_4147770883_25608:0.0151044,Ampelocalamus_luodianensis_Alu05Cg05400.2:0.0216292)n63:5e-09,(Dendrocalamus_sinicus_Dendrocalamus_sinicus_Dsi05B_32424664_32425082_Dsi05Bg11910.1_1_CDS_4147769794_37986:0.022889,Ampelocalamus_luodianensis_Alu05Dg01450.2:0.0314953)n64:0.00349947)n62:0.00638099)n61:0.0146199)n34:0.0268245)n5:0.0029805)n3:0.0157286,(Leersia_perrieri_LPERR05G22200:0.0791338,Pharus_latifolius_Phala.03G169700:0.0634979)n65:0.00705532)n2:0.0965869)n0;
```
