## Supplementary Dataset S1 for "Gene turnover and contingency facilitated the repeated evolution of C_4_ photosynthesis in grasses": OG0002949_tree.txt

```
((Streptochaeta_angustifolia_strangu_007289:0.10864,((Carex_scoparia_H_Carex_Csco_scaffold_6_000757.1:0.0999748,(Juncus_effusus_H_Juncus_Jeff_scaffold_15_000663.1:0.132122,(Juncus_effusus_H_Juncus_Jeff_scaffold_15_000665.1:0.167062,Juncus_effusus_H_Juncus_Jeff_scaffold_15_000664.1:0.0659969)n5:0.0694607)n4:0.0883985)n3:0.102798,((Ananas_comosus_H_Ananas_contig17_000496.1:0.0116251,Tillandsia_fasciculata_H_Tillandsia_CM054948.1_000115.1:0.0135778)n7:0.0721972,(Ananas_comosus_H_Ananas_contig2_000326.1:0.026147,Tillandsia_fasciculata_H_Tillandsia_CM054942.1_000719.1:0.0267886)n8:0.0775377)n6:0.0413538)n2:0.0718339)n1:0.00857561,((((Pharus_latifolius_Phala.06G230900:6e-09,Pharus_latifolius_Phala.06G230900.2:5e-09)n12:0.0298637,Ananas_comosus_H_Ananas_contig24_000319.1:0.659208)n11:0.0231291,((((Zizania_latifolia_GWHTBFHI000356:0.0257227,Zizania_latifolia_GWHTBFHI031691:0.0403366)n16:0.0218999,(Leersia_perrieri_LPERR05G18940:0.0292612,Oryza_sativa_LOC_Os05g44310:0.0237952)n17:0.01695)n15:0.0344282,((Olyra_latifolia_Ola028784:0.05069,(Ampelocalamus_luodianensis_Alu05Cg08460.1:0.210387,(Ampelocalamus_luodianensis_Alu05Dg04360.2:0.0210462,(Dendrocalamus_sinicus_Dendrocalamus_sinicus_Dsi05B_32096066_32103444_Dsi05Bg11700.1_1_CDS_4147769731_2533:0.021007,Dendrocalamus_sinicus_Dendrocalamus_sinicus_Dsi05A_29464730_29475754_Dsi05Ag10910.1_-1_CDS_4147765207_14336:0.0190424)n22:0.00276892)n21:0.0032113)n20:0.000356811)n19:0.011628,(Hordeum_spontaneum_WB01_004632_0480447:0.0638614,Brachypodium_distachyon_BRADI_2g19572v3:0.0361554)n23:0.0280754)n18:0.00570185)n14:0.0068692,((Aristida_adscensionis_H_Aadptg000055l000179.1:0.0439562,(Stipagrostis_hirtigluma_H_Shi_ptg000049l_000289.1:0.00194941,Stipagrostis_hirtigluma_H_Shi_ptg000052l_000275.1:0.00194625)n26:0.0336445)n25:0.0163258,((Phragmites_australis_Phragmites_australis_PaChr12_30310582_30318616_evm.model.PaChr12.1378_1_CDS_4362381242_20696:0.0280243,(Chasmanthium_laxum_Chala.07G209500:0.027254,((((Dichantelium_oligosantes_H_DolKV778743.1000003.1:0.0213368,(ASEM_AUS1_H_AUS1CM014272.1001713.1:0.00215439,(ASEM_RSA5_H_RSA5chrom3004197.1:0.141155,ASEM_RSA5_H_RSA5chrom3001581.1:0.0150569)n35:0.00167299)n34:0.00432778)n33:0.004219,(Digitaria_radicosa_Dra03G0171100:0.016595,(Digitaria_exilis_H_Dex3A-000991.1:0.00171806,Digitaria_exilis_H_Dex3B-000999.1:0.00805741)n37:0.0172315)n36:0.0172313)n32:0.00183151,(Echinocloa_haploclada_eh_chr5.2313:0.0322117,((Panicum_hallii_Pahal.3G210500:0.00952774,(Panicum_virgatum_Pavir.J321800:0.00892066,(Panicum_virgatum_Pavir.3KG347400:6e-09,Panicum_virgatum_Pavir.3KG341800:0.00142956)n42:0.00582033)n41:0.00314459)n40:0.0122042,(Urochloa_fusta_Urofu.3G209000:0.0156498,(Cenchrus_americanus_H_CamCM007982.2003750.1:0.0203298,Setaria_viridis_SEVIR_3G179900v2:0.00956584)n44:0.00875457)n43:0.00329217)n39:0.00578622)n38:0.00117286)n31:0.00502402,(Sorghum_bicolor_SORBI_3001G161700:0.0165362,(Zea_mays_Zm00001eb185960:0.0285855,Zea_mays_Zm00001eb293810:0.020012)n46:0.00222356)n45:0.00906332)n30:0.0115163)n29:0.00414165)n28:0.0120257,(Eleusine_coracana_ELECO.r07.5BG0414050:0.04827,Eleusine_coracana_ELECO.r07.5BG0414060:0.0519906)n47:0.00577673)n27:0.000971814)n24:0.0143245)n13:0.0286712)n10:0.011474,(Streptochaeta_angustifolia_strangu_008328:0.0441334,(Ampelocalamus_luodianensis_Alu01Dg20320.1:0.0421339,((Eleusine_coracana_ELECO.r07.1AG0033000:0.0361881,Eragrostis_curvula_EJB05_16996:0.0450699)n51:0.0262885,((Phragmites_australis_Phragmites_australis_PaChr2_37212952_37218542_evm.model.PaChr2.1861_1_CDS_4362418639_32150:0.0277196,(Chasmanthium_laxum_Chala.01G216700:0.0270275,((Echinocloa_haploclada_eh_chr2.3384:0.03319,(Dichantelium_oligosantes_H_DolKV779342.1000001.1:0.0330239,(Panicum_hallii_Pahal.5G161600:0.0114029,(Panicum_virgatum_Pavir.5NG493900:0.0115398,Panicum_virgatum_Pavir.5KG537400:0.0250674)n59:0.00247736)n58:0.0132559)n57:0.0029809)n56:0.00188854,((Urochloa_fusta_Urofu.5G165600:0.0232654,(Setaria_viridis_SEVIR_5G318800v2:0.0148376,Cenchrus_americanus_H_CamCM007987.2000681.1:0.0409304)n62:0.00699426)n61:0.00544632,(Digitaria_exilis_H_Dex5A-001524.1:0.0110237,(Digitaria_exilis_H_Dex5B-001538.1:9e-09,Digitaria_exilis_H_Dex5B-001539.1:0.00373349)n64:0.0134236)n63:0.0257202)n60:0.00404786)n55:0.0246147)n54:0.00926819)n53:0.00273957,(Aristida_adscensionis_H_Aadptg000069l000108.1:0.0388155,Stipagrostis_hirtigluma_H_Shi_ptg000050l_002354.1:0.0294461)n65:0.0124405)n52:0.00688886)n50:0.0248138)n49:0.0416523)n48:0.00462803)n9:0.00857561)n0;
```
