## Supplementary Dataset S1 for "Gene turnover and contingency facilitated the repeated evolution of C_4_ photosynthesis in grasses": OG0002950_tree.txt

```
((Streptochaeta_angustifolia_strangu_022648:0.575677,Streptochaeta_angustifolia_strangu_022646:0.0769979)n1:0.0200717,(((Hordeum_vulgareMorex_HORVU.MOREX.r3.1HG0073730:0.136411,Brachypodium_distachyon_BRADI_2g23460v3:0.0771536)n4:0.0336737,(Olyra_latifolia_Ola008431:0.112961,(Ampelocalamus_luodianensis_Alu05Dg07700.3:0.0318801,Dendrocalamus_sinicus_Dendrocalamus_sinicus_Dsi05B_27780104_27788443_Dsi05Bg08720.1_-1_CDS_4147768837_10972:0.03399)n6:0.0130124)n5:0.0135733)n3:0.0187911,(((((Chasmanthium_laxum_Chala.07G168200:0.00580659,Chasmanthium_laxum_Chala.07G171600:0.0110929)n11:0.0262444,(((Digitaria_radicosa_Dra03G0208200:0.0343601,(Digitaria_exilis_H_Dex3A-001186.1:0.00650073,Digitaria_exilis_H_Dex3B-001198.1:0.0109052)n15:0.0300699)n14:0.0272334,(Dichantelium_oligosantes_H_DolKV777198.1000011.1:0.0278164,((ASEM_AUS1_H_AUS1CM014272.1001958.1:0.0158288,ASEM_RSA5_H_RSA5chrom3004439.1:0.00936582)n18:0.0299078,(Setaria_viridis_SEVIR_3G225000v2:0.0332807,Urochloa_fusta_Urofu.3G255600:0.0320337)n19:0.003043)n17:0.00433777)n16:0.00873062)n13:0.0266071,((Eragrostis_curvula_EJB05_35817:0.481145,(Dendrocalamus_sinicus_Dendrocalamus_sinicus_Dsi05B_27754850_27759972_Dsi05Bg08710.1_1_CDS_4147768834_9284:0.16038,Sorghum_bicolor_SORBI_3009G160900:0.172166)n22:0.479978)n21:0.0830286,Zea_mays_Zm00001eb289560:0.0826729)n20:0.0308157)n12:0.0183538)n10:0.0135327,(Aristida_adscensionis_H_Aadptg000095l000119.1:0.0903631,((Stipagrostis_hirtigluma_H_Shi_ptg000049l_000496.1:0.00990163,Stipagrostis_hirtigluma_H_Shi_ptg000052l_000509.1:0.0088159)n25:0.0676806,(Stipagrostis_hirtigluma_H_Shi_ptg000049l_000495.1:0.0160122,Stipagrostis_hirtigluma_H_Shi_ptg000052l_000508.1:0.0162063)n26:0.0564778)n24:0.00627531)n23:0.0275454)n9:0.0367156,(((Chasmanthium_laxum_Chala.07G168300:0.0422887,((Sorghum_bicolor_SORBI_3009G161000:0.0364726,Zea_mays_Zm00001eb347660:0.0446318)n31:0.0507175,((Echinocloa_haploclada_eh_chr5.2754:0.0459287,Echinocloa_haploclada_eh_chr5.2756:0.0864081)n33:0.0546483,((Digitaria_exilis_H_Dex3A-001185.1:0.00239554,Digitaria_exilis_H_Dex3B-001197.1:0.00619279)n35:0.0395662,(Dichantelium_oligosantes_H_DolKV777198.1000008.1:0.0318954,(((ASEM_AUS1_H_AUS1CM014272.1001957.1:0.0233025,(ASEM_RSA5_H_RSA5chrom3004438.1:5e-09,ASEM_RSA5_H_RSA5chrom3004436.1:0.025408)n40:0.00848071)n39:0.0294218,(Urochloa_fusta_Urofu.3G255400:0.0332594,(Setaria_viridis_SEVIR_3G224800v2:0.0187388,(Cenchrus_americanus_H_CamCM007982.2003943.1:0.0290888,(Cenchrus_americanus_H_CamCM007982.2003944.1:5e-09,Cenchrus_americanus_H_CamLKME02051708.1000001.1:5e-09)n44:0.0173958)n43:0.0339281)n42:0.0214937)n41:0.0114921)n38:0.00158647,(Panicum_hallii_Pahal.3G254700:0.0209114,(Panicum_virgatum_Pavir.1NG254400:0.0672353,(Panicum_virgatum_Pavir.J347300:0.00528497,Panicum_virgatum_Pavir.5NG321600:5e-09)n47:0.0282455)n46:0.00870728)n45:0.0141615)n37:0.00298229)n36:0.00769611)n34:0.0192068)n32:0.0124124)n30:0.00542758)n29:0.0111146,(Eragrostis_curvula_EJB05_35822:0.0653642,(Eleusine_coracana_ELECO.r07.5AG0370870:0.0126824,(Eleusine_coracana_ELECO.r07.5AG0370880:0.00934358,(Eleusine_coracana_ELECO.r07.5AG0370890:0.0180224,Eleusine_coracana_ELECO.r07.5BG0418370:0.0132717)n51:0.00146654)n50:0.0040825)n49:0.0658736)n48:0.0228531)n28:0.0148698,((Stipagrostis_hirtigluma_H_Shi_ptg000049l_000494.1:0.00660003,Stipagrostis_hirtigluma_H_Shi_ptg000052l_000507.1:0.00664196)n53:0.0395481,(Aristida_adscensionis_H_Aadptg000095l000118.1:0.0933454,Aristida_adscensionis_H_Aadptg000095l000116.1:0.0618141)n54:0.00686824)n52:0.0218035)n27:0.00662353)n8:0.00805465,((((Eragrostis_curvula_EJB05_35820:0.0799127,((Phragmites_australis_Phragmites_australis_PaChr9_27271488_27274419_evm.model.PaChr9.1019_1_CDS_4362483929_8396:0.00826892,Phragmites_australis_Phragmites_australis_PaChr24_9185857_9188823_evm.model.PaChr24.94_1_CDS_4362436813_29694:0.0201506)n60:0.0248276,((Chasmanthium_laxum_Chala.07G168000:0.0524766,Chasmanthium_laxum_Chala.07G168100:0.0550245)n62:0.0116836,Stipagrostis_hirtigluma_H_Shi_ptg000067l_000048.1:0.0755315)n61:0.00439228)n59:0.00653975)n58:0.0165378,Ampelocalamus_luodianensis_Alu05Dg07710.1:0.0506308)n57:0.00906205,(Hordeum_spontaneum_WB01_007284_0309052:0.0709729,(Hordeum_vulgareMorex_HORVU.MOREX.r3.1HG0073780:0.0912843,Hordeum_vulgareMorex_HORVU.MOREX.r3.1HG0073770:0.0246456)n64:0.0027384)n63:0.0689754)n56:0.0720128,(Eragrostis_curvula_EJB05_21565:0.178256,Echinocloa_haploclada_eh_chr4.1570:0.135983)n65:0.0108505)n55:0.00120562)n7:0.0223609)n2:0.0375059)n0;
```
