## Supplementary Dataset S1 for "Gene turnover and contingency facilitated the repeated evolution of C_4_ photosynthesis in grasses": OG0002951_tree.txt

```
(((((Aristida_adscensionis_H_Aadptg000058l000535.1:0.0196372,((Chasmanthium_laxum_Chala.08G139200:0.0641936,(((((ASEM_AUS1_H_AUS1CM014274.1001909.1:0.0122367,(ASEM_RSA5_H_RSA5chrom5000659.1:0,ASEM_RSA5_H_RSA5chrom5000661.1:0)n12:5e-09)n11:0.0342961,Setaria_viridis_SEVIR_5G031600v2:0.00906248)n10:0.00523956,(Dichantelium_oligosantes_H_DolKV781735.1000001.1:0.0182158,(Urochloa_fusta_Urofu.5G365500:0.0230805,(Digitaria_exilis_H_Dex5A-003852.1:0.0345492,Digitaria_exilis_H_Dex5B-003870.1:0.0138359)n15:0.045031)n14:0.00759818)n13:0.0125953)n9:0.00651088,(Echinocloa_haploclada_eh_chr2.1497:0.0597209,(Panicum_hallii_Pahal.5G403800:0.0185036,(Panicum_virgatum_Pavir.5NG206800:0.0240782,Panicum_virgatum_Pavir.5KG650000:0.0305069)n18:0.0182622)n17:0.044917)n16:0.00650815)n8:0.0137795,(Sorghum_bicolor_SORBI_3003G137700:0.0609721,(Zea_mays_Zm00001eb332330:0.104458,Zea_mays_Zm00001eb129600:0.0396513)n20:0.0044057)n19:0.0272013)n7:0.0311262)n6:0.00824275,(Eragrostis_curvula_EJB05_30965:0.0365094,(Eleusine_coracana_ELECO.r07.1AG0013560:0.00600536,Eleusine_coracana_ELECO.r07.1BG0062320:0.0183219)n22:0.0777458)n21:0.0440956)n5:0.0437646)n4:0.0213301,Stipagrostis_hirtigluma_H_Shi_ptg000044l_000185.1:0.0637407)n3:0.0473298,((Leersia_perrieri_LPERR01G11020:0.0541309,(Oryza_sativa_LOC_Os01g18450:0.0867909,Zizania_latifolia_GWHTBFHI004642:0.0418418)n25:0.0397123)n24:0.0619929,(Olyra_latifolia_Ola036254:0.078407,((Brachypodium_distachyon_BRADI_2g11160v3:0.148141,(Dendrocalamus_sinicus_Dendrocalamus_sinicus_Dsi08C_2837165_2837518_Dsi08Cg02350.1_-1_CDS_4147808674_35300:0.0633046,Dendrocalamus_sinicus_Dendrocalamus_sinicus_Dsi01B_12884738_12885092_Dsi01Bg06650.1_-1_CDS_4147695328_21420:0.0639693)n29:0.0071077)n28:0.029188,Ampelocalamus_luodianensis_Alu01Dg08640.1:0.0133279)n27:0.0114253)n26:0.0307687)n23:0.0440365)n2:0.0971296,(Streptochaeta_angustifolia_strangu_012591:0.159625,Pharus_latifolius_Phala.05G189900:0.206231)n30:0.0541484)n1:0.0244927,(Streptochaeta_angustifolia_strangu_004125:0.176231,((Brachypodium_distachyon_BRADI_2g36790v3:0.314223,(Hordeum_spontaneum_WB01_001224_0402799:0.0042164,Hordeum_vulgareMorex_HORVU.MOREX.r3.1HG0018240:5e-09)n34:0.145389)n33:0.121248,(((Leersia_perrieri_LPERR05G02320:0.163077,Oryza_sativa_LOC_Os05g04680:0.124029)n37:0.181386,((Ampelocalamus_luodianensis_Alu09Cg21240.1:0.0391146,Dendrocalamus_sinicus_Dendrocalamus_sinicus_Dsi05A_1821713_1822086_Dsi05Ag01260.1_1_CDS_4147762312_33458:0.0298245)n39:0.0205153,(Ampelocalamus_luodianensis_Alu05Dg17220.1:0.013546,Dendrocalamus_sinicus_Dendrocalamus_sinicus_Dsi05B_2355169_2355562_Dsi05Bg01660.1_1_CDS_4147766719_12653:0.0366452)n40:0.00407169)n38:0.0451884)n36:0.0250811,(Aristida_adscensionis_H_Aadptg000042l000122.1:0.0696891,(((Stipagrostis_hirtigluma_H_Shi_ptg000053l_000458.1:0.0116177,Stipagrostis_hirtigluma_H_Shi_ptg000089l_000123.1:0.00544245)n44:0.0945026,((Phragmites_australis_Phragmites_australis_PaChr9_3137450_3137839_evm.model.PaChr9.216_1_CDS_4362485499_31531:0.0919526,((Eragrostis_curvula_EJB05_34024:0.0482188,Eragrostis_curvula_EJB05_34014:0.0234952)n48:0.154672,(Eleusine_coracana_ELECO.r07.5BG0453890:0.0161161,Eleusine_coracana_ELECO.r07.5AG0405770:0.0107329)n49:0.0151655)n47:0.162738)n46:0.0316367,Phragmites_australis_Phragmites_australis_PaChr12_2451112_2451466_evm.model.PaChr12.193_1_CDS_4362382178_32033:0.0599234)n45:0.00665815)n43:0.0282535,(Chasmanthium_laxum_Chala.07G035700:0.0735395,((((Digitaria_exilis_H_Dex3A-000564.1:0.0326425,Digitaria_exilis_H_Dex3B-000559.1:0.0204121)n54:0.0222061,(Digitaria_radicosa_Dra03G0091400:0.0545383,(ASEM_AUS1_H_AUS1CM014272.1002217.1:0.00603053,ASEM_RSA5_H_RSA5chrom3002327.1:0.0119918)n56:0.0412342)n55:0.0348525)n53:0.0268147,(((Echinocloa_haploclada_eh_chr5.1377:0.0609762,Panicum_virgatum_Pavir.3KG205000:0.0178397)n59:0.0127377,((Olyra_latifolia_Ola022156:0.479858,(Zea_mays_Zm00001eb417520:0.122924,Zea_mays_Zm00001eb354550:0.058496)n62:0.00649956)n61:0.0250604,Sorghum_bicolor_SORBI_3009G035300:0.0326281)n60:0.0257862)n58:0.0344816,(Panicum_virgatum_Pavir.3KG138100:0.0115395,Panicum_hallii_Pahal.3G111300:0.00586811)n63:0.0185298)n57:0.00205887)n52:0.0102834,(Urochloa_fusta_Urofu.3G110100:0.0269762,(Cenchrus_americanus_H_CamCM007982.2003256.1:0.0294896,Setaria_viridis_SEVIR_3G055900v2:0.0253594)n65:0.0134808)n64:0.00605052)n51:0.101266)n50:0.0816106)n42:0.0126074)n41:0.0265702)n35:0.0803233)n32:0.120806)n31:0.0244927)n0;
```
