## Supplementary Dataset S1 for "Gene turnover and contingency facilitated the repeated evolution of C_4_ photosynthesis in grasses": OG0002952_tree.txt

```
(((Olyra_latifolia_Ola021578:0.130213,(((Ampelocalamus_luodianensis_Alu11Cg02030.1:0.0340941,Dendrocalamus_sinicus_Dendrocalamus_sinicus_Dsi12A_25418121_25418492_Dsi12Ag07480.1_1_CDS_4147843225_40481:0.0783277)n5:0.00666348,((Ampelocalamus_luodianensis_Alu01Dg18700.2:0.00961893,Ampelocalamus_luodianensis_Alu01Cg18230.2:0.062951)n7:0.0959369,Dendrocalamus_sinicus_Dendrocalamus_sinicus_Dsi11A_1304226_1304585_Dsi11Ag01020.1_-1_CDS_4147830049_14550:0.042678)n6:0.004742)n4:0.0367152,((Ampelocalamus_luodianensis_Alu11Dg12500.1:0.126263,Dendrocalamus_sinicus_Dendrocalamus_sinicus_Dsi11B_29911255_29911680_Dsi11Bg07610.1_1_CDS_4147837258_35957:0.0635232)n9:0.0078886,(Ampelocalamus_luodianensis_Alu12Cg09390.1:0.0382799,(Dendrocalamus_sinicus_Dendrocalamus_sinicus_Dsi11C_21056134_21056559_Dsi11Cg06870.1_1_CDS_4147839757_21334:0.0417294,Dendrocalamus_sinicus_Dendrocalamus_sinicus_Dsi11C_2276749_2277174_Dsi11Cg01650.1_-1_CDS_4147838191_49472:0.0489266)n11:0.00543629)n10:0.00984225)n8:0.0213803)n3:0.0156536)n2:0.0400808,((Brachypodium_distachyon_BRADI_4g42290v3:0.17945,((Hordeum_spontaneum_WB01_005519_0145133:0,Hordeum_vulgareMorex_HORVU.MOREX.r3.5HG0460180:0)n15:0.123349,(Hordeum_spontaneum_WB01_000494_0131369:0.0319191,Hordeum_vulgareMorex_HORVU.MOREX.r3.6HG0545690:0.0316823)n16:0.20511)n14:0.0544323)n13:0.149462,(Zizania_latifolia_GWHTBFHI027968:0.144983,(Leersia_perrieri_LPERR12G03090:0.130481,Oryza_sativa_LOC_Os12g05690:0.117292)n18:0.0689842)n17:0.0825935)n12:0.0789473)n1:0.0331849,(((((((Zea_mays_Zm00001eb197060:0.322653,Zea_mays_Zm00001eb092660:0.31165)n25:0.54953,(Digitaria_exilis_H_Dex3A-004164.1:0.012523,Digitaria_exilis_H_Dex3B-004159.1:0.0166013)n26:0.0427915)n24:9e-09,Digitaria_radicosa_Dra03G0026700:0.0446724)n23:0.017581,((Sorghum_bicolor_SORBI_3008G038000:0.17007,Dichantelium_oligosantes_H_DolKV775244.1000044.1:0.0296734)n28:0.0105046,((ASEM_RSA5_H_RSA5chrom3003182.1:0.0168305,(ASEM_AUS1_H_AUS1CM014272.1002512.1:5e-09,ASEM_AUS1_H_AUS1CM014273.1001821.1:5e-09)n31:0.0140704)n30:0.0171222,(((Panicum_hallii_Pahal.3G029300:0.0136148,(Panicum_virgatum_Pavir.3KG031400:0.0178433,Panicum_virgatum_Pavir.3NG017900:0.00912932)n35:0.00443469)n34:0.0275433,(Cenchrus_americanus_H_CamCM007982.2002567.1:0.0837221,Urochloa_fusta_Urofu.3G010000:0.0265871)n36:0.000558139)n33:0.0159269,(Setaria_viridis_SEVIR_1G029600v2:0.0500007,Echinocloa_haploclada_eh_chr4.146:0.0646599)n37:0.0157903)n32:0.00889389)n29:0.00894067)n27:0.0131499)n22:0.010486,(((Echinocloa_haploclada_eh_chr5.575:0.0502372,((Digitaria_radicosa_Dra08G0025000:0.0459622,(Digitaria_exilis_H_Dex8B-001981.1:0.0352947,Digitaria_exilis_H_Dex8A-002106.1:0.022775)n43:0.00253056)n42:0.0129784,(Panicum_hallii_Pahal.8G038700:0.0341617,(Panicum_virgatum_Pavir.8NG053800:0.0178168,Panicum_virgatum_Pavir.8KG048600:0.0266326)n45:0.00295918)n44:0.0136839)n41:0.00996625)n40:0.0132442,(Urochloa_fusta_Urofu.8G030900:0.0586195,(Cenchrus_americanus_H_CamCM007985.2001844.1:0.0254552,Setaria_viridis_SEVIR_8G034400v2:0.0277197)n47:0.0699533)n46:0.00758919)n39:0.000843243,(ASEM_AUS1_H_AUS1CM014277.1003473.1:0.0231486,ASEM_RSA5_H_RSA5chrom8003194.1:0.0257354)n48:0.0267599)n38:0.00297332)n21:0.0348902,(((Chasmanthium_laxum_Chala.09G153700:0.0371986,Chasmanthium_laxum_Chala.12G032900:0.0462474)n51:0.0461799,(Phragmites_australis_Phragmites_australis_PaChr23_952788_953168_evm.model.PaChr23.53_1_CDS_4362434925_248:0.0648347,((Eleusine_coracana_ELECO.r07.5BG0428790:0.0538063,Eleusine_coracana_ELECO.r07.5AG0381900:0.0599638)n54:0.0799387,((Phragmites_australis_Phragmites_australis_PaChr10_32476645_32477031_evm.model.PaChr10.1108_1_CDS_4362370687_41690:0.0880081,Phragmites_australis_Phragmites_australis_PaChr22_21360630_21361007_evm.model.PaChr22.889_1_CDS_4362432697_40215:0.111174)n56:0.0156944,Phragmites_australis_Phragmites_australis_PaChr21_2120538_2120867_evm.model.PaChr21.173_1_CDS_4362427683_12858:0.116725)n55:0.0129694)n53:0.0208127)n52:0.00231252)n50:0.00249987,((Aristida_adscensionis_H_Aadptg000039l000382.1:0.307227,(Stipagrostis_hirtigluma_H_Shi_ptg000026l_000048.1:0.048858,Stipagrostis_hirtigluma_H_Shi_ptg000083l_000188.1:0.0397803)n59:0.0274794)n58:0.0442056,(Stipagrostis_hirtigluma_H_Shi_ptg000025l_001025.1:0.0776629,(Aristida_adscensionis_H_Aadptg000039l000381.1:0.163031,Aristida_adscensionis_H_Aadptg000008l000448.1:0.0734012)n61:0.0505958)n60:0.0434999)n57:0.0250701)n49:0.014185)n20:0.0118184,((Eleusine_coracana_ELECO.r07.9AG0674890:0.0245183,Eleusine_coracana_ELECO.r07.9BG0698690:0.0389903)n63:0.158766,(Sorghum_bicolor_SORBI_3005G038900:0.0914435,(Zea_mays_Zm00001eb092670:0.17474,Zea_mays_Zm00001eb197070:0.123943)n65:0.0137714)n64:0.0349851)n62:0.00388723)n19:0.0331849)n0;
```
