## Supplementary Dataset S1 for "Gene turnover and contingency facilitated the repeated evolution of C_4_ photosynthesis in grasses": OG0002953_tree.txt

```
(Zizania_latifolia_GWHTBFHI034180:0.199743,(((Oryza_sativa_LOC_Os06g41560:0.305439,(Ampelocalamus_luodianensis_Alu06Cg07000.1:0.290495,Dendrocalamus_sinicus_Dendrocalamus_sinicus_Dsi06C_35404846_35413519_Dsi06Cg15600.1_1_CDS_4147787881_42550:0.282469)n4:0.0922108)n3:0.116346,((Eragrostis_curvula_EJB05_41796:0.169604,Eragrostis_curvula_EJB05_41789:0.0669775)n6:0.0799973,((Stipagrostis_hirtigluma_H_Shi_ptg000059l_001038.1:0.0969243,Aristida_adscensionis_H_Aadptg000037l000035.1:0.103218)n8:0.033824,((Panicum_hallii_Pahal.4G061500:0.0479338,Dichantelium_oligosantes_H_DolKV782686.1000002.1:0.178537)n10:0.0196709,(Setaria_viridis_SEVIR_4G203000v2:0.0857285,Digitaria_radicosa_Dra04G0182300:0.0995646)n11:0.0101361)n9:0.046426)n7:0.0308976)n5:0.0953235)n2:0.0382179,((((Eleusine_coracana_ELECO.r07.1BG0060500:0.126307,(Eleusine_coracana_ELECO.r07.1AG0014590:0.0528476,Eleusine_coracana_ELECO.r07.1BG0063460:0.0450499)n16:0.0854567)n15:0.0571135,(((Phragmites_australis_Phragmites_australis_PaChr8_30391555_30397262_evm.model.PaChr8.1222_1_CDS_4362479268_2073:0.208904,Chasmanthium_laxum_Chala.02G196300:0.0812352)n19:0.0161295,(((Dichantelium_oligosantes_H_DolKV772602.1000004.1:0.205001,((Echinocloa_haploclada_eh_chr6.830:0.138705,((Hordeum_vulgareMorex_HORVU.MOREX.r3.3HG0233090:0.169009,((Setaria_viridis_SEVIR_4G223500v2:0.0543977,(Cenchrus_americanus_H_CamCM007986.2004186.1:0.0658402,Urochloa_fusta_Urofu.4G078900:0.0726641)n29:0.0149718)n28:0.0704444,(Setaria_viridis_SEVIR_4G223600v2:0.0737872,Cenchrus_americanus_H_CamCM007986.2000256.1:0.0822068)n30:0.0695923)n27:0.0135777)n26:0.0149723,((ASEM_RSA5_H_RSA5chrom4003060.1:0.101087,(ASEM_RSA5_H_RSA5chrom4003061.1:0.0219605,ASEM_RSA5_H_RSA5chrom4000427.1:0.0192823)n33:0.0416955)n32:0.0336641,Eragrostis_curvula_EJB05_14027:0.211911)n31:0.0361211)n25:0.0143177)n24:0.0163872,(Sorghum_bicolor_SORBI_3003G364500:0.186732,Hordeum_vulgareMorex_HORVU.MOREX.r3.7HG0647370:0.195832)n34:0.0167006)n23:0.00185562)n22:0.00813467,(((Digitaria_radicosa_Dra04G0154600:0.0811171,(Digitaria_radicosa_Dra04G0166400:0.005467,Digitaria_radicosa_Dra04G0166500:0.0111343)n38:0.105511)n37:0.0133298,((Digitaria_exilis_H_Dex5B-003107.1:0.0359474,(Digitaria_exilis_H_Dex5A-003076.1:0.0134238,Digitaria_exilis_H_Dex5B-003108.1:0.0283966)n41:0.0233423)n40:0.0468631,(Digitaria_exilis_H_Dex4B-001835.1:0.0600211,Digitaria_exilis_H_Dex4A-001886.1:0.0433922)n42:0.0815896)n39:0.0145901)n36:0.020854,(Digitaria_radicosa_Dra04G0166300:0.112376,(Digitaria_exilis_H_Dex4A-001030.1:0.0177335,Digitaria_exilis_H_Dex4B-000968.1:0.0320629)n44:0.0820495)n43:0.0282763)n35:0.0625068)n21:0.0433981,(((Cenchrus_americanus_H_CamCM007986.2000257.1:0.0474303,Setaria_viridis_SEVIR_4G223400v2:0.0373476)n47:0.149318,(Echinocloa_haploclada_eh_chr6.827:0.13092,(Zea_mays_Zm00001eb388090:0.135816,((Digitaria_radicosa_Dra07G0140100:0.0769711,(Digitaria_exilis_H_Dex4A-001844.1:0.0507585,Digitaria_exilis_H_Dex4B-001800.1:0.0606338)n52:0.0802056)n51:0.0585676,((Cenchrus_americanus_H_CamCM007986.2000255.1:0.0632497,Setaria_viridis_SEVIR_4G223700v2:0.0434771)n54:0.047842,(Panicum_hallii_Pahal.7G146400:0.0179431,(Panicum_virgatum_Pavir.J129400:0.0466835,Panicum_virgatum_Pavir.7KG358700:0.029711)n56:0.00330123)n55:0.0150813)n53:0.0177451)n50:0.0125067)n49:0.0153719)n48:0.0375328)n46:0.00417031,(Dichantelium_oligosantes_H_DolKV772602.1000003.1:0.208196,(ASEM_AUS1_H_AUS1CM014273.1000482.1:0.0259785,ASEM_RSA5_H_RSA5chrom4000426.1:0.0195028)n58:0.0874446)n57:0.0436041)n45:0.00484491)n20:0.0110408)n18:0.0244844,Eragrostis_curvula_EJB05_41841:0.109127)n17:0.0121252)n14:0.0709328,((Aristida_adscensionis_H_Aadptg000037l000123.1:0.149059,Aristida_adscensionis_H_Aadptg000037l000684.1:0.0998879)n60:0.0527,(Stipagrostis_hirtigluma_H_Shi_ptg000059l_001068.1:0.139322,Stipagrostis_hirtigluma_H_Shi_ptg000059l_000308.1:0.0903238)n61:0.010036)n59:0.0281017)n13:0.0245723,((Brachypodium_distachyon_BRADI_1g35835v3:0.165891,(Hordeum_spontaneum_WB01_004658_0249349:0.000665786,Hordeum_vulgareMorex_HORVU.MOREX.r3.7HG0724280:0.00376442)n64:0.1186)n63:0.0560002,(Olyra_latifolia_Ola019647:0.10861,Ampelocalamus_luodianensis_Alu06Dg13450.2:0.104364)n65:0.0301997)n62:0.0255656)n12:0.00284062)n1:0.0221151)n0;
```
