## Supplementary Dataset S1 for "Gene turnover and contingency facilitated the repeated evolution of C_4_ photosynthesis in grasses": OG0002954_tree.txt

```
(((Pharus_latifolius_Phala.04G165400:0.13487,Streptochaeta_angustifolia_strangu_006815:0.113951)n2:0.0686322,((((Olyra_latifolia_Ola007282:0.0836696,((Ampelocalamus_luodianensis_Alu06Dg12690.1:0.0271752,Dendrocalamus_sinicus_Dendrocalamus_sinicus_Dsi06C_34759777_34763285_Dsi06Cg15070.1_-1_CDS_4147787722_9909:0.045971)n8:0.00458158,(Ampelocalamus_luodianensis_Alu06Cg06310.2:0.0364991,Dendrocalamus_sinicus_Dendrocalamus_sinicus_Dsi06B_7874113_7878985_Dsi06Bg04880.1_1_CDS_4147780291_34080:0.0467349)n9:0.00519277)n7:0.00993434)n6:0.0174908,(Brachypodium_distachyon_BRADI_1g36640v3:0.0956723,(Hordeum_spontaneum_WB01_002823_0184423:0.0063022,Hordeum_vulgareMorex_HORVU.MOREX.r3.7HG0719440:0.027336)n11:0.102058)n10:0.0546927)n5:0.0133279,((Zizania_latifolia_GWHTBFHI007433:0.0814645,Zizania_latifolia_GWHTBFHI034246:0.0447943)n13:0.0427763,(Leersia_perrieri_LPERR06G16960:0.110267,Oryza_sativa_LOC_Os06g40080:0.0977228)n14:0.0345152)n12:0.0896804)n4:0.020212,((Phragmites_australis_Phragmites_australis_PaChr13_25562325_25566009_evm.model.PaChr13.1109_1_CDS_4362385891_21968:0.0692776,((Eragrostis_curvula_EJB05_41471:0.0487468,(Eleusine_coracana_ELECO.r07.6BG0497850:0.0140669,Eleusine_coracana_ELECO.r07.6AG0544340:0.0142398)n19:0.0579031)n18:0.0339038,((Aristida_adscensionis_H_Aadptg000104l000139.1:0.0749425,Chasmanthium_laxum_Chala.02G187900:0.0556441)n21:0.00824223,(Stipagrostis_hirtigluma_H_Shi_ptg000059l_001167.1:0.085146,((Sorghum_bicolor_SORBI_3010G184600:0.0347917,(Zea_mays_Zm00001eb386220:0.0412704,(Zea_mays_Zm00001eb276750:0.0503657,((Zea_mays_Zm00001eb414590:0,Zea_mays_Zm00001eb192990:0,Zea_mays_Zm00001eb097250:0)n28:5e-09,((Zea_mays_Zm00001eb300830:0.234359,(Zea_mays_Zm00001eb278690:0.0015138,Zea_mays_Zm00001eb398440:5e-09)n31:0.17456)n30:0.13346,Zea_mays_Zm00001eb173870:0.521546)n29:0.141163)n27:1.4e-08)n26:0.0382438)n25:0.0180464)n24:0.0311456,(((ASEM_AUS1_H_AUS1CM014273.1000552.1:0.0178062,ASEM_RSA5_H_RSA5chrom4000512.1:0.0118691)n34:0.0261336,(Urochloa_fusta_Urofu.4G090900:0.0467792,(Panicum_hallii_Pahal.4G090100:0.0265751,(Panicum_virgatum_Pavir.4NG187100:0.035391,Panicum_virgatum_Pavir.4KG318800:0.032611)n37:0.00535415)n36:0.0283174)n35:0.00698787)n33:0.0101826,((Digitaria_radicosa_Dra04G0158200:0.0349449,(Digitaria_exilis_H_Dex4A-001877.1:0.0235482,Digitaria_exilis_H_Dex4B-001826.1:0.015072)n40:0.027549)n39:0.0353288,((Cenchrus_americanus_H_CamCM007986.2004231.1:0.071863,Setaria_viridis_SEVIR_4G234000v2:0.044288)n42:0.0216118,(Echinocloa_haploclada_eh_chr6.948:0.0616874,Dichantelium_oligosantes_H_DolKV779609.1000003.1:0.0417256)n43:0.00494875)n41:0.00899498)n38:0.00426937)n32:0.018682)n23:0.0392809)n22:0.0171045)n20:0.0115793)n17:0.0217409)n16:0.0266486,(Phragmites_australis_Phragmites_australis_PaChr8_29211686_29216034_evm.model.PaChr8.1163_1_CDS_4362479136_31507:0.0747227,((Sorghum_bicolor_SORBI_3010G184800:0.0989269,Zea_mays_Zm00001eb386230:0.1504)n46:0.0696981,(Setaria_viridis_SEVIR_4G233900v2:0.0864826,(((ASEM_RSA5_H_RSA5chrom4000511.1:0.153795,Dichantelium_oligosantes_H_DolKV779609.1000002.1:0.0962346)n50:0.0225503,((Panicum_hallii_Pahal.4G089900:0.0697769,Urochloa_fusta_Urofu.4G090700:0.069465)n52:0.00969209,(Digitaria_radicosa_Dra04G0158300:0.113183,(Echinocloa_haploclada_eh_chr6.946:0.0995553,Echinocloa_haploclada_eh_chr6.945:0.0913446)n54:0.0101494)n53:0.0209979)n51:0.0170792)n49:0.0385725,(((Echinocloa_haploclada_eh_chr6.944:0.130598,(Panicum_hallii_Pahal.4G090000:0.100901,(Cenchrus_americanus_H_CamCM007986.2004230.1:0.114329,Urochloa_fusta_Urofu.4G090300:0.108189)n59:0.0231104)n58:0.0175991)n57:0.00824225,(Digitaria_exilis_H_Dex4A-001876.1:0.0696897,Digitaria_radicosa_Dra04G0158400:0.0913641)n60:0.0467237)n56:0.0340338,(Dichantelium_oligosantes_H_DolKV775187.1000010.1:0.0647376,(ASEM_AUS1_H_AUS1CM014273.1000541.1:0.0342449,ASEM_RSA5_H_RSA5chrom4000510.1:0.0294848)n62:0.0572944)n61:0.0120057)n55:0.0626486)n48:0.00696096)n47:0.031818)n45:0.11534)n44:0.0128155)n15:0.0302245)n3:0.0341709)n1:0.0570282,(Ananas_comosus_H_Ananas_contig6_000004.1:0.0659801,(Tillandsia_fasciculata_H_Tillandsia_CM054940.1_000015.1:0.810173,Tillandsia_fasciculata_H_Tillandsia_CM054940.1_000014.1:0.0909724)n64:0.010108)n63:0.210057)n0;
```
