## Supplementary Dataset S1 for "Gene turnover and contingency facilitated the repeated evolution of C_4_ photosynthesis in grasses": OG0002955_tree.txt

```
(((Ananas_comosus_H_Ananas_contig7_000602.1:0.0278062,Tillandsia_fasciculata_H_Tillandsia_CM054935.1_000615.1:0.0236992)n2:0.142229,(Juncus_effusus_H_Juncus_Jeff_scaffold_1_000998.1:0.264844,Carex_scoparia_H_Carex_Csco_scaffold_1_000551.1:0.118427)n3:0.138341)n1:0.0575659,(Streptochaeta_angustifolia_strangu_006594:0.0617794,((((Pharus_latifolius_Phala.02G266900:0,Pharus_latifolius_Phala.02G266900.4:0,Pharus_latifolius_Phala.02G266900.2:0)n8:5e-09,Pharus_latifolius_Phala.02G266900.3:5e-09)n7:0.0737177,((Zizania_latifolia_GWHTBFHI026284:0.0516921,(Leersia_perrieri_LPERR02G24880:0.0466124,Oryza_sativa_LOC_Os02g48830:0.0544147)n11:0.0240815)n10:0.0572217,((Brachypodium_distachyon_BRADI_3g53580v3:0.0722628,(Hordeum_spontaneum_WB01_002705_0693622:0.0302865,Hordeum_vulgareMorex_HORVU.MOREX.r3.6HG0610000:0.00898521)n14:0.0815189)n13:0.0346255,(Dendrocalamus_sinicus_Dendrocalamus_sinicus_Dsi02A_43014826_43018051_Dsi02Ag17710.1_1_CDS_4147713151_47933:0.0294419,(((Olyra_latifolia_Ola022074:0.024167,(Olyra_latifolia_Ola005690:0.00592005,Olyra_latifolia_Ola004534:5e-09)n19:0.0185193)n18:0.00880298,Olyra_latifolia_Ola021817:0.00922362)n17:0.0190347,Olyra_latifolia_Ola010444:0.00959544)n16:0.0778999)n15:0.0126955)n12:0.0129509)n9:0.0716566)n6:0.0271961,((Pharus_latifolius_Phala.04G103500.5:0,Pharus_latifolius_Phala.04G103500.3:0,Pharus_latifolius_Phala.04G103500.4:0,Pharus_latifolius_Phala.04G103500.2:0,Pharus_latifolius_Phala.04G103500:0)n21:0.0513808,((((Zizania_latifolia_GWHTBFHI007220:0.0380136,Zizania_latifolia_GWHTBFHI034502:0.0351424)n25:0.0153907,(Leersia_perrieri_LPERR06G10840:0.0313359,Oryza_sativa_LOC_Os06g20370:0.034722)n26:0.015158)n24:0.0343935,((Brachypodium_distachyon_BRADI_1g42800v3:0.0520957,(Hordeum_spontaneum_WB01_000247_0579504:5e-09,(Hordeum_vulgareMorex_HORVU.MOREX.r3.7HG0674790.2:0.00688334,Hordeum_vulgareMorex_HORVU.MOREX.r3.7HG0674790:0.00116521)n30:0.000129468)n29:0.000716452)n28:0.0366244,((Ampelocalamus_luodianensis_Alu06Cg10950.2:0.0156825,((Dendrocalamus_sinicus_Dendrocalamus_sinicus_Dsi06B_22854183_22857313_Dsi06Bg08270.1_1_CDS_4147781308_38024:0.00672799,(Dendrocalamus_sinicus_Dendrocalamus_sinicus_Dsi05C_2187791_2191623_Dsi05Cg01860.1_-1_CDS_4147771147_3664:0.113732,Dendrocalamus_sinicus_Dendrocalamus_sinicus_Dsi11A_48136632_48140200_Dsi11Ag13670.1_1_CDS_4147833844_47206:0.0349648)n35:0.0639814)n34:0.0134506,Dendrocalamus_sinicus_Dendrocalamus_sinicus_Dsi03C_7729215_7732401_Dsi03Cg01590.1_1_CDS_4147741591_24386:0.0227953)n33:0.00253281)n32:0.00492935,((Dendrocalamus_sinicus_Dendrocalamus_sinicus_Dsi06A_13964283_13967464_Dsi06Ag06720.1_-1_CDS_4147776457_36319:0.00460952,Dendrocalamus_sinicus_Dendrocalamus_sinicus_Dsi01B_31218420_31221447_Dsi01Bg10710.1_1_CDS_4147696546_24800:0.260709)n37:0.0178956,(Olyra_latifolia_Ola018749:0.0457048,Ampelocalamus_luodianensis_Alu06Dg08120.2:0.0230134)n38:0.0083384)n36:0.000926489)n31:0.0049646)n27:0.00467733)n23:0.00825775,((Aristida_adscensionis_H_Aadptg000004l000242.1:0.0434931,Stipagrostis_hirtigluma_H_Shi_ptg000080l_000090.1:0.0307555)n40:0.0224994,(((Eragrostis_curvula_EJB05_45044:0.0382872,(Eleusine_coracana_ELECO.r07.6BG0470980:0.00914151,Eleusine_coracana_ELECO.r07.6AG0518880:0.00648572)n44:0.041762)n43:0.0300422,(Phragmites_australis_Phragmites_australis_PaChr13_11252855_11256971_evm.model.PaChr13.740_1_CDS_4362388425_25757:0.0360352,Phragmites_australis_Phragmites_australis_PaChr8_19502607_19505825_evm.model.PaChr8.843_1_CDS_4362481860_30261:0.0298794)n45:0.00635781)n42:0.00860158,(Chasmanthium_laxum_Chala.02G124800:0.031889,((Echinocloa_haploclada_eh_chr6.1704:0.0419286,(Sorghum_bicolor_SORBI_3010G129700:0.0115535,(Zea_mays_Zm00001eb281210:0.0347641,Zea_mays_Zm00001eb381470:0.0226102)n50:0.00251224)n49:0.00702179)n48:0.00580371,((ASEM_AUS1_H_AUS1CM014273.1002493.1:0.00557825,ASEM_RSA5_H_RSA5chrom4000826.1:0.0109914)n52:0.0259273,(Dichantelium_oligosantes_H_DolKV778843.1000002.1:0.0264865,(Urochloa_fusta_Urofu.4G158900:0.0307179,((Cenchrus_americanus_H_CamCM007983.2003403.1:0.0235417,Setaria_viridis_SEVIR_4G179000v2:0.00313958)n56:0.0184024,((Digitaria_radicosa_Dra04G0107100:0.0225955,(Digitaria_exilis_H_Dex4A-002131.1:0.00623883,Digitaria_exilis_H_Dex4B-002058.1:0.00801399)n59:0.0176749)n58:0.022265,(Panicum_hallii_Pahal.4G238600:0.0175657,(Panicum_virgatum_Pavir.4KG116200:0.0112947,Panicum_virgatum_Pavir.4NG217400:0.018547)n61:0.00802616)n60:0.00584626)n57:0.00466886)n55:0.004365)n54:0.00588456)n53:0.00616013)n51:0.00352979)n47:0.0237508)n46:0.00796682)n41:0.0096557)n39:0.0262184)n22:0.0418522)n20:0.0159942)n5:0.00177713)n4:0.0167955)n0;
```
