## Supplementary Dataset S1 for "Gene turnover and contingency facilitated the repeated evolution of C_4_ photosynthesis in grasses": OG0002956_tree.txt

```
((Ananas_comosus_H_Ananas_contig7_000294.1:0.085054,Tillandsia_fasciculata_H_Tillandsia_CM054935.1_000290.1:0.0815464)n1:0.203693,((Pharus_latifolius_Phala.04G064500:0.147264,Streptochaeta_angustifolia_strangu_002010:0.142012)n3:0.0836887,(((Zizania_latifolia_GWHTBFHI035119:0.112798,(Leersia_perrieri_LPERR06G06630:0.121569,Oryza_sativa_LOC_Os06g11130:0.0641244)n7:0.0439339)n6:0.0460855,(((Hordeum_spontaneum_WB01_005407_0137252:0.00162458,Hordeum_vulgareMorex_HORVU.MOREX.r3.7HG0663940:0.00443421)n10:0.12666,(Brachypodium_distachyon_BRADI_1g45945v3:0.173949,Brachypodium_distachyon_BRADI_1g45930v3:0.10108)n11:0.0390156)n9:0.0553927,((Ampelocalamus_luodianensis_Alu06Cg13830.2:0.0768149,Ampelocalamus_luodianensis_Alu06Dg05260.2:0.0659969)n13:0.00733862,(Dendrocalamus_sinicus_Dendrocalamus_sinicus_Dsi06A_6157028_6157993_Dsi06Ag04170.1_1_CDS_4147775692_3679:0.037644,Olyra_latifolia_Ola009551:0.116532)n14:0.00339222)n12:0.0218754)n8:0.0466309)n5:0.0313437,((((Phragmites_australis_Phragmites_australis_PaChr13_5556753_5557718_evm.model.PaChr13.486_1_CDS_4362387859_91:0.185434,(Sorghum_bicolor_SORBI_3010G083300:0.135832,((Dichantelium_oligosantes_H_DolKV775958.1000006.1:0.137506,((((ASEM_AUS1_H_AUS1CM014273.1002134.1:0.0482357,ASEM_RSA5_H_RSA5chrom4002283.1:0.0381264)n25:0.0336702,(ASEM_AUS1_H_AUS1CM014273.1002135.1:0.0286614,ASEM_RSA5_H_RSA5chrom4002284.1:0.029939)n26:0.0163472)n24:0.0730233,Panicum_hallii_Pahal.4G250800:0.137798)n23:0.0364731,(((Cenchrus_americanus_H_CamCM007983.2001660.1:0.0743459,Setaria_viridis_SEVIR_4G077700v2:0.0571134)n29:0.0250162,(Urochloa_fusta_Urofu.4G215800:0.106673,Echinocloa_haploclada_eh_chr6.2209:0.103506)n30:0.0102983)n28:0.0101319,(Digitaria_exilis_H_Dex4A-000457.1:0.0167096,Digitaria_exilis_H_Dex4B-000448.1:0.0338813)n31:0.173527)n27:0.0157801)n22:0.0251241)n21:0.0393679,((ASEM_RSA5_H_RSA5chrom4001147.1:0.259255,(Dichantelium_oligosantes_H_DolKV775958.1000007.1:0.102355,(Panicum_hallii_Pahal.4G251100:0.107185,Setaria_viridis_SEVIR_4G077600v2:0.0726361)n35:0.0410255)n34:0.0229961)n33:0.0508785,ASEM_AUS1_H_AUS1CM014273.1002136.1:0.0663774)n32:0.00737527)n20:0.028829)n19:0.00320322)n18:0.0114411,(Aristida_adscensionis_H_Aadptg000046l000098.1:0.173365,(Stipagrostis_hirtigluma_H_Shi_ptg000031l_000296.1:0.0637719,Stipagrostis_hirtigluma_H_Shi_ptg000055l_001126.1:0.0557495)n37:0.0671423)n36:0.0213335)n17:0.0342589,(ASEM_AUS1_H_AUS1CM014274.1001607.1:1.32185,(Stipagrostis_hirtigluma_H_Shi_ptg000025l_000073.1:0.130208,(Eleusine_coracana_ELECO.r07.2AG0121820:0.291475,Eragrostis_curvula_EJB05_22440:0.187113)n40:0.0890009)n39:0.0786837)n38:0.00874263)n16:0.0801636,(((Phragmites_australis_Phragmites_australis_PaChr8_6320662_6321627_evm.model.PaChr8.444_1_CDS_4362480974_39950:0.049311,Phragmites_australis_Phragmites_australis_PaChr13_5534981_5535946_evm.model.PaChr13.485_1_CDS_4362387857_41748:0.0663944)n43:0.0301943,((Chasmanthium_laxum_Chala.02G074600:0.0673382,(((Sorghum_bicolor_SORBI_3010G083400:0.0616078,(Zea_mays_Zm00001eb372400:0.308373,Zea_mays_Zm00001eb373120:0.00956524)n49:0.057956)n48:0.0640371,((((Cenchrus_americanus_H_CamCM007983.2001661.1:0.0517613,Setaria_viridis_SEVIR_4G077500v2:0.0325144)n53:0.0262974,(Urochloa_fusta_Urofu.4G215600:0.0822161,Echinocloa_haploclada_eh_chr6.2208:0.102637)n54:0.0159246)n52:0.0109105,(Panicum_hallii_Pahal.4G251200:0.0348739,Panicum_virgatum_Pavir.4NG089700:0.0435553)n55:0.0324212)n51:0.0206857,(((Digitaria_radicosa_Dra04G0000800:5e-09,Digitaria_radicosa_Dra04G0000800.2:6e-09)n58:0.0760822,(Digitaria_exilis_H_Dex4A-000458.1:0.0319518,Digitaria_exilis_H_Dex4B-000449.1:0.0200834)n59:0.0574515)n57:0.0457588,(ASEM_RSA5_H_RSA5chrom4001150.1:0.0152697,(ASEM_AUS1_H_AUS1CM014273.1002138.1:0.00756944,ASEM_AUS1_H_AUS1CM014273.1002137.1:0.018632)n61:0.0128541)n60:0.0696592)n56:0.0107463)n50:0.0777204)n47:0.0313242,Panicum_virgatum_Pavir.4KG227800:0.807402)n46:0.0897113)n45:0.0359071,(Eragrostis_curvula_EJB05_45705:0.0744892,(Eleusine_coracana_ELECO.r07.6BG0465410:0.0318121,Eleusine_coracana_ELECO.r07.6AG0513640:0.0429499)n63:0.10373)n62:0.0288285)n44:0.0138998)n42:0.0122645,(Aristida_adscensionis_H_Aadptg000046l000099.1:0.101186,(Stipagrostis_hirtigluma_H_Shi_ptg000055l_001127.1:0.0533938,Stipagrostis_hirtigluma_H_Shi_ptg000055l_001128.1:0.108706)n65:0.0120785)n64:0.0246763)n41:0.0359357)n15:0.00399286)n4:0.0887214)n2:0.0394542)n0;
```
