## Supplementary Dataset S1 for "Gene turnover and contingency facilitated the repeated evolution of C_4_ photosynthesis in grasses": OG0002957_tree.txt

```
(Ananas_comosus_H_Ananas_contig23_000682.1:0.192873,(((Hordeum_spontaneum_WB01_004368_0101288:0.081909,(Brachypodium_distachyon_BRADI_1g49831v3:0.0177984,Brachypodium_distachyon_BRADI_1g49880v3:0.0210367)n4:0.0318144)n3:0.029551,(ASEM_AUS1_H_AUS1CM014273.1001563.1:0.116865,(Pharus_latifolius_Phala.11G131900:0.0842474,(Sorghum_bicolor_SORBI_3010G020000:0.116831,(((Pharus_latifolius_Phala.04G019900:0.285672,((((Eragrostis_curvula_EJB05_46508:0.0789646,(Aristida_adscensionis_H_Aadptg000046l000439.1:0.0700214,Stipagrostis_hirtigluma_H_Shi_ptg000055l_000532.1:0.0433734)n15:0.0197501)n14:0.0266734,(Phragmites_australis_Phragmites_australis_PaChr13_1042891_1046575_evm.model.PaChr13.116_1_CDS_4362386003_26584:0.0490978,((Sorghum_bicolor_SORBI_3010G019600:0.0293437,Sorghum_bicolor_SORBI_3010G019700:0.0223986)n18:0.0466833,((Dichantelium_oligosantes_H_DolKV767050.1000007.1:0.0403046,(Echinocloa_haploclada_eh_chr6.2907:0.0493711,Echinocloa_haploclada_eh_chr6.2906:0.0957426)n21:0.0139457)n20:0.00583472,(Urochloa_fusta_Urofu.4G285300:0.0475611,((Panicum_hallii_Pahal.4G342200:0.0495006,Setaria_viridis_SEVIR_4G019300v2:0.0316075)n24:0.0102256,((Digitaria_radicosa_Dra04G0052300.3:0.00837987,(Digitaria_radicosa_Dra04G0052300:5e-09,Digitaria_radicosa_Dra04G0052300.2:5e-09)n27:0.00627566)n26:0.0258414,(Digitaria_exilis_H_Dex4A-002680.1:0.0184943,Digitaria_exilis_H_Dex4B-002613.1:0.0296542)n28:0.0211363)n25:0.0244065)n23:0.00729405)n22:0.00673128)n19:0.0161401)n17:0.0381066)n16:0.011567)n13:0.0251158,(Phragmites_australis_Phragmites_australis_PaChr13_1035859_1040481_evm.model.PaChr13.115_1_CDS_4362385981_17347:0.0402405,(((Aristida_adscensionis_H_Aadptg000046l000441.1:0.0739043,(Stipagrostis_hirtigluma_H_Shi_ptg000055l_000534.1:0.0441227,Stipagrostis_hirtigluma_H_Shi_ptg000055l_000533.1:0.0436718)n33:0.0163041)n32:0.0101886,((Eleusine_coracana_ELECO.r07.6BG0459250:0.00384994,Eleusine_coracana_ELECO.r07.6AG0507200:0.0171696)n35:0.0546706,(Eragrostis_curvula_EJB05_46520:0.0443686,(Eragrostis_curvula_EJB05_46518:0.00619335,Eragrostis_curvula_EJB05_46507:0.00661364)n37:0.0339639)n36:0.0223318)n34:0.0351909)n31:0.00990429,(Chasmanthium_laxum_Chala.02G020300:0.043041,((Sorghum_bicolor_SORBI_3010G019500:0.0329915,Zea_mays_Zm00001eb269550:0.0472912)n40:0.0524221,((Echinocloa_haploclada_eh_chr6.2908:0.0601836,((Dichantelium_oligosantes_H_DolKV767050.1000008.1:0.0409937,(Cenchrus_americanus_H_CamCM007983.2004000.1:0.0340277,Setaria_viridis_SEVIR_4G019200v2:0.0277648)n45:0.019802)n44:0.00689135,((Panicum_hallii_Pahal.4G342300:0.0177028,(Panicum_virgatum_Pavir.4NG021000:0.0282633,(Panicum_virgatum_Pavir.4NG015500:0.00957412,Panicum_virgatum_Pavir.5KG336900:0.000469555)n49:0.021703)n48:0.00828256)n47:0.0360504,(Digitaria_radicosa_Dra04G0052400:0.0407459,((Digitaria_exilis_H_Dex4B-002615.1:0.0114295,Digitaria_exilis_H_Dex4A-002683.1:0.0107088)n52:0.0207583,(Digitaria_exilis_H_Dex4A-002682.1:0.0142135,(Digitaria_exilis_H_Dex4A-002681.1:0.0330635,Digitaria_exilis_H_Dex4B-002614.1:0.00992565)n54:0.00665457)n53:0.00680774)n51:0.0219142)n50:0.0186154)n46:0.00211444)n43:0.00553516)n42:0.00451296,(ASEM_RSA5_H_RSA5chrom4001547.1:0.012067,(ASEM_AUS1_H_AUS1CM014273.1001568.1:0.0102081,ASEM_AUS1_H_AUS1CM014273.1001500.1:0.00821835)n56:0.00091315)n55:0.00319907)n41:0.0225676)n39:0.020792)n38:0.0139814)n30:0.00381628)n29:0.047107)n12:0.0157528,Aristida_adscensionis_H_Aadptg000046l000324.1:0.533972)n11:0.0593303)n10:0.126985,(Oryza_sativa_LOC_Os06g03930:0.0598674,(Leersia_perrieri_LPERR06G01600:0.0510448,Leersia_perrieri_LPERR06G01590:0.0550108)n58:0.0176154)n57:0.0682327)n9:0.0308085,(((Brachypodium_distachyon_BRADI_1g49840v3:0.044228,Brachypodium_distachyon_BRADI_1g49871v3:0.0518676)n61:0.0376537,Eragrostis_curvula_EJB05_46514:0.722031)n60:0.0455417,Hordeum_spontaneum_WB01_004368_0090054:0.0998871)n59:0.0307113)n8:0.00307113)n7:0.000307113)n6:3.07113e-05)n5:3.41237e-06)n2:0.0250805,((Olyra_latifolia_Ola012516:0.0547631,Olyra_latifolia_Ola012515:0.0536813)n63:0.0103387,(Ampelocalamus_luodianensis_Alu06Dg01340.2:0.0354596,(Dendrocalamus_sinicus_Dendrocalamus_sinicus_Dsi03C_18226820_18230951_Dsi03Cg06680.1_1_CDS_4147743118_31143:0.0379245,Dendrocalamus_sinicus_Dendrocalamus_sinicus_Dsi06A_1245906_1251515_Dsi06Ag01080.1_-1_CDS_4147774765_50389:0.0262661)n65:0.00291846)n64:0.00416122)n62:0.00501272)n1:0.00494805)n0;
```
