## Supplementary Dataset S1 for "Gene turnover and contingency facilitated the repeated evolution of C_4_ photosynthesis in grasses": OG0002958_tree.txt

```
((Juncus_effusus_H_Juncus_Jeff_scaffold_7_000346.1:0.259932,(Carex_scoparia_H_Carex_Csco_scaffold_15_000387.1:0.0311897,Carex_scoparia_H_Carex_Csco_scaffold_16_000317.1:0.0211179)n2:0.156043)n1:0.0647171,((Pharus_latifolius_Phala.04G025100:0.0544188,((Olyra_latifolia_Ola017404:0.0613865,(Ampelocalamus_luodianensis_Alu06Cg17180.2:0.0159789,(Dendrocalamus_sinicus_Dendrocalamus_sinicus_Dsi06B_34507473_34510998_Dsi06Bg12990.1_1_CDS_4147782724_39155:0.0248743,(Dendrocalamus_sinicus_Dendrocalamus_sinicus_Dsi06A_1658482_1661743_Dsi06Ag01380.1_-1_CDS_4147774855_44196:0.0168083,Dendrocalamus_sinicus_Dendrocalamus_sinicus_Dsi03C_17656018_17659955_Dsi03Cg06220.1_1_CDS_4147742980_10324:0.0128009)n9:0.00128009)n8:0.000142233)n7:0.00600387)n6:0.0128531,(((Brachypodium_distachyon_BRADI_1g51300v3:0.0349197,((Hordeum_spontaneum_WB01_000630_0406372:5e-09,Hordeum_vulgareMorex_HORVU.MOREX.r3.7HG0648080:0.00157816)n14:0.0467144,(Hordeum_spontaneum_WB01_007183_0053134:6e-09,Hordeum_vulgareMorex_HORVU.MOREX.r3.1HG0091010:0.00156037)n15:0.0395043)n13:0.0286486)n12:0.0542905,((Zizania_latifolia_GWHTBFHI006935:0.0320357,Zizania_latifolia_GWHTBFHI020260:0.0245988)n17:0.0180832,((Oryza_sativa_LOC_Os06g04800:0.0273829,Oryza_sativa_LOC_Os02g53060:0.0376768)n19:0.00418631,(Leersia_perrieri_LPERR06G02230:0.0506966,Leersia_perrieri_LPERR02G27880:0.0305337)n20:0.00339263)n18:0.0177965)n16:0.00311205)n11:0.0103781,(((Eragrostis_curvula_EJB05_46375:0.0349197,(Eleusine_coracana_ELECO.r07.6BG0488180:0.00357446,Eleusine_coracana_ELECO.r07.6AG0534970:0.0067896)n24:0.0443928)n23:0.0226667,(Eragrostis_curvula_EJB05_35139:0.045129,(Eleusine_coracana_ELECO.r07.6BG0460220:0.00942897,Eleusine_coracana_ELECO.r07.6AG0508020:0.00556128)n26:0.0461437)n25:0.0121552)n22:0.0306185,(((Chasmanthium_laxum_Chala.02G029100:0.0422234,((Sorghum_bicolor_SORBI_3007G179200:0.00299685,Sorghum_bicolor_SORBI_3010G029400:0.00300642)n31:0.0246698,(Zea_mays_Zm00001eb270240:0.0209568,Zea_mays_Zm00001eb377530:0.0334458)n32:0.0037162)n30:0.00463262)n29:0.0055317,((((Panicum_hallii_Pahal.9G062500:0.00785431,(Panicum_virgatum_Pavir.9NG081500:0.0125982,Panicum_virgatum_Pavir.9NG520500:0.00776361)n37:0.00628972)n36:0.0149195,(Cenchrus_americanus_H_CamCM007983.2000215.1:0.0515962,Setaria_viridis_SEVIR_9G066000v2:0.0263767)n38:0.0146344)n35:0.00634462,(((ASEM_AUS1_H_AUS1CM014278.1001424.1:0.0174921,ASEM_RSA5_H_RSA5chrom9002949.1:0.00648807)n41:0.0248434,(Digitaria_radicosa_Dra09G0055300:0.0297602,(Digitaria_exilis_H_Dex9A-000311.1:0.00994728,Digitaria_exilis_H_Dex9B-000302.1:0.00128509)n43:0.0228459)n42:0.0143814)n40:0.00534201,(Dichantelium_oligosantes_H_DolKV781687.1000016.1:0.0334209,(Urochloa_fusta_Urofu.9G064400:0.0527623,Echinocloa_haploclada_eh_chr1.585:0.0442618)n45:0.00455304)n44:5e-09)n39:0.00667832)n34:0.0275932,((Dichantelium_oligosantes_H_DolKV778752.1000003.1:0.0255934,((Digitaria_radicosa_Dra04G0045800:0.0299314,(Digitaria_exilis_H_Dex4A-002631.1:0.00443997,Digitaria_exilis_H_Dex4B-000142.1:0.00307537)n50:0.0366938)n49:0.0100165,((Panicum_hallii_Pahal.4G333400:0.00779069,(Panicum_virgatum_Pavir.4NG039000:0.0257322,(Panicum_virgatum_Pavir.4KG023200:5e-09,Panicum_virgatum_Pavir.4KG025200:0.00152928)n54:0.0101457)n53:0.000737172)n52:0.0126009,(Echinocloa_haploclada_eh_chr6.2822:0.0305847,(ASEM_AUS1_H_AUS1CM014273.1001851.1:0.00974353,(ASEM_RSA5_H_RSA5chrom5000740.1:0.0177851,ASEM_RSA5_H_RSA5chrom4001485.1:0.0078249)n57:0.000869433)n56:0.00939807)n55:0.00545072)n51:0.00590663)n48:0.00399049)n47:0.00969686,(Urochloa_fusta_Urofu.4G276500:0.0327649,(Setaria_viridis_SEVIR_4G027500v2:0.0192138,(Cenchrus_americanus_H_CamCM007986.2001371.1:0.0501558,Cenchrus_americanus_H_CamCM007983.2003960.1:0.0300208)n60:0.0257087)n59:0.0232457)n58:0.0225974)n46:0.00681265)n33:0.000756961)n28:0.00594286,((Phragmites_australis_Phragmites_australis_PaChr8_2226716_2229874_evm.model.PaChr8.176_1_CDS_4362480378_1655:0.0320801,Stipagrostis_hirtigluma_H_Shi_ptg000055l_000497.1:0.0411424)n62:0.0225683,((Aristida_adscensionis_H_Aadptg000035l000027.1:0.0451058,Stipagrostis_hirtigluma_H_Shi_ptg000044l_000847.1:0.0459915)n64:0.00849589,Phragmites_australis_Phragmites_australis_PaChr13_1507231_1510611_evm.model.PaChr13.158_1_CDS_4362386935_36262:0.0369743)n63:0.00410825)n61:0.00359931)n27:0.000399924)n21:0.0221527)n10:0.00649498)n5:0.022574)n4:0.0355561,(Streptochaeta_angustifolia_strangu_018857:0.113043,Streptochaeta_angustifolia_strangu_035663:0.0832999)n65:0.00925555)n3:0.0226341)n0;
```
