## Supplementary Dataset S1 for "Gene turnover and contingency facilitated the repeated evolution of C_4_ photosynthesis in grasses": OG0002959_tree.txt

```
((Streptochaeta_angustifolia_strangu_028306:0.128732,(Pharus_latifolius_Phala.03G314200.7:5e-09,(Pharus_latifolius_Phala.03G314200.3:5e-09,(Pharus_latifolius_Phala.03G314200.2:5e-09,(Pharus_latifolius_Phala.03G314200.6:5e-09,(((Pharus_latifolius_Phala.03G314200.5:0.00188416,Pharus_latifolius_Phala.03G314200.8:5e-09)n8:5e-09,Pharus_latifolius_Phala.03G314200.4:5e-09)n7:5e-09,Pharus_latifolius_Phala.03G314200:5e-09)n6:5e-09)n5:5e-09)n4:5e-09)n3:5e-09)n2:0.130294)n1:0.0344803,((Brachypodium_distachyon_BRADI_2g56927v3:0.069893,(Hordeum_spontaneum_WB01_005903_0057580:0.00868638,Hordeum_vulgareMorex_HORVU.MOREX.r3.3HG0307340:0.00882034)n11:0.0858677)n10:0.0522661,(((Olyra_latifolia_Ola023357:0.0856832,(Oryza_sativa_LOC_Os01g65940:0.0570446,(Leersia_perrieri_LPERR01G33980:0.196171,Leersia_perrieri_LPERR01G33970:0.0512743)n16:0.00569715)n15:0.0256418)n14:0.0077117,((Zizania_latifolia_GWHTBFHI006270:0.733692,((Dendrocalamus_sinicus_Dendrocalamus_sinicus_Dsi01A_56594005_56606487_Dsi01Ag24080.1_-1_CDS_4147691965_4528:0.0590016,Dendrocalamus_sinicus_Dendrocalamus_sinicus_DsiCtg00138b_20021_23711_DsiCtg00138bg00040.1_1_CDS_4147847989_50067:0.0788679)n20:0.0087631,(Dendrocalamus_sinicus_Dendrocalamus_sinicus_Dsi01B_55567406_55570846_Dsi01Bg22330.1_-1_CDS_4147700032_54083:0.100838,(Dendrocalamus_sinicus_Dendrocalamus_sinicus_Dsi01B_55602582_55606575_Dsi01Bg22350.1_-1_CDS_4147700038_614:0.0291814,Dendrocalamus_sinicus_Dendrocalamus_sinicus_Dsi01B_55578685_55582640_Dsi01Bg22340.1_-1_CDS_4147700035_55772:0.0327467)n22:0.00947193)n21:0.0233944)n19:0.00259938)n18:0.00493181,(((Ampelocalamus_luodianensis_Alu01Cg12640.2:0.0212493,(Ampelocalamus_luodianensis_Alu01Cg12650.1:0.00607365,Ampelocalamus_luodianensis_Alu01Cg12670.1:0.00570327)n26:0.00960837)n25:0.00484391,(Ampelocalamus_luodianensis_Alu01Cg12660.2:0.00243309,Ampelocalamus_luodianensis_Alu01Cg12680.1:0.0208563)n27:0.0187843)n24:0.00179346,Ampelocalamus_luodianensis_Alu01Cg12630.2:0.0150999)n23:0.0212718)n17:0.00743172)n13:0.00772908,(((Chasmanthium_laxum_Chala.01G302500:0.0410609,((Sorghum_bicolor_SORBI_3003G378100:0.0320498,Zea_mays_Zm00001eb145720:0.0376647)n32:0.056018,((((Panicum_hallii_Pahal.5G068200:0.01836,(Panicum_virgatum_Pavir.5KG675600:0.0237819,Panicum_virgatum_Pavir.5KG667200:0.0211129)n37:0.0102558)n36:0.0141487,(Cenchrus_americanus_H_CamCM007987.2000357.1:0.044096,Setaria_viridis_SEVIR_5G409100v2:0.0294808)n38:0.0136573)n35:0.00623454,(Urochloa_fusta_Urofu.5G069400:0.0323065,(Digitaria_radicosa_Dra05G0188300:0.0359805,(Digitaria_exilis_H_Dex5A-002612.1:0.0156325,Digitaria_exilis_H_Dex5B-002645.1:0.0196208)n41:0.0182031)n40:0.0330235)n39:0.00644566)n34:0.00815946,(Echinocloa_haploclada_eh_chr2.4251:0.0495062,(Dichantelium_oligosantes_H_DolKV783131.1000006.1:0.0402873,(ASEM_AUS1_H_AUS1CM014274.1000389.1:0.00688336,ASEM_RSA5_H_RSA5chrom5002313.1:0.00310117)n44:0.037293)n43:0.00975426)n42:0.00279098)n33:0.0202951)n31:0.0248753)n30:0.0529529,(((Eragrostis_curvula_EJB05_18218:0.0535858,(Eleusine_coracana_ELECO.r07.1AG0042150:0.0027476,Eleusine_coracana_ELECO.r07.1BG0091970:0.00482035)n48:0.064666)n47:0.0476089,(Aristida_adscensionis_H_Aadptg000101l000410.1:0.0871492,(Stipagrostis_hirtigluma_H_Shi_ptg000050l_000360.1:0.0472475,Stipagrostis_hirtigluma_H_Shi_ptg000050l_000359.1:0.0630865)n50:0.00700961)n49:0.00198208)n46:0.0129421,(Phragmites_australis_Phragmites_australis_PaChr1_50068545_50072522_evm.model.PaChr1.2561_1_CDS_4362366613_27361:0.0660646,Phragmites_australis_Phragmites_australis_PaChr2_45304155_45307980_evm.model.PaChr2.2504_1_CDS_4362420069_38903:0.053498)n51:0.00594422)n45:0.0158188)n29:0.00952657,((Digitaria_exilis_H_Dex5B-002644.1:0.0240338,(Digitaria_exilis_H_Dex5A-002611.1:0.00801727,Digitaria_exilis_H_Dex5B-002643.1:0.00892338)n54:0.0104432)n53:0.107542,((Panicum_virgatum_Pavir.8KG081400:0.0720441,(Echinocloa_haploclada_eh_chr2.4252:0.25501,(Dichantelium_oligosantes_H_DolKV783131.1000003.1:0.091629,ASEM_RSA5_H_RSA5chrom5002311.1:0.0726278)n58:0.00683848)n57:0.0198842)n56:0.0411514,((Stipagrostis_hirtigluma_H_Shi_ptg000050l_000356.1:0.174701,(Eragrostis_curvula_EJB05_18220:0.181063,(ASEM_RSA5_H_RSA5chrom5002312.1:0.100644,Dichantelium_oligosantes_H_DolKV783131.1000005.1:0.0641736)n62:0.0691796)n61:0.0166976)n60:0.028357,((Panicum_virgatum_Pavir.5KG667300:0.0954409,Panicum_hallii_Pahal.5G068100:0.0339027)n64:0.0628392,(Cenchrus_americanus_H_CamCM007987.2000355.1:0.0841735,Setaria_viridis_SEVIR_5G409200v2:0.0378058)n65:0.0383076)n63:0.0301907)n59:0.00335452)n55:0.02261)n52:0.00251222)n28:0.0541757)n12:0.0143558)n9:0.0344803)n0;
```
