## Supplementary Dataset S1 for "Gene turnover and contingency facilitated the repeated evolution of C_4_ photosynthesis in grasses": OG0002960_tree.txt

```
((Carex_scoparia_H_Carex_Csco_scaffold_2_000854.1:0.494488,(Ananas_comosus_H_Ananas_contig6_000924.1:0.0262194,Tillandsia_fasciculata_H_Tillandsia_CM054940.1_000421.1:0.0272307)n2:0.296128)n1:0.0520687,(Streptochaeta_angustifolia_strangu_035499:0.1117,(Pharus_latifolius_Phala.03G312000:0.129549,((Olyra_latifolia_Ola023338:0.084953,(((Brachypodium_distachyon_BRADI_2g56786v3:0.0993724,Brachypodium_distachyon_BRADI_2g56780v3:0.0624056)n9:0.0485331,(((((Eleusine_coracana_ELECO.r07.1AG0041950:0.121396,(((((Hordeum_spontaneum_WB01_001641_0297174:0.0284413,Hordeum_vulgareMorex_HORVU.MOREX.r3.6HG0540880:0.0129188)n19:0.14116,(Dendrocalamus_sinicus_Dendrocalamus_sinicus_Dsi01A_56330409_56331305_Dsi01Ag23910.1_-1_CDS_4147691914_32662:0.0555288,(Ampelocalamus_luodianensis_Alu01Cg12820.1:0.0229157,Ampelocalamus_luodianensis_Alu01Dg26910.2:0.0883209)n21:0.00981343)n20:0.0190222)n18:0.047115,(((Setaria_viridis_SEVIR_5G406800v2:0.0444087,((Urochloa_fusta_Urofu.5G071700:0.125754,(Digitaria_radicosa_Dra05G0186600:0.101712,(Digitaria_exilis_H_Dex5A-002625.1:0.0362393,Digitaria_exilis_H_Dex5B-002658.1:0.0737679)n28:0.074867)n27:0.0261336)n26:0.0134043,ASEM_AUS1_H_AUS1CM014274.1005154.1:0.0576376)n25:0.00987073)n24:0.00945816,Dichantelium_oligosantes_H_DolKV782798.1000017.1:0.0445104)n23:0.0292743,(Phragmites_australis_Phragmites_australis_PaChr2_45147850_45148639_evm.model.PaChr2.2489_1_CDS_4362420033_23756:0.0670156,Chasmanthium_laxum_Chala.01G300900:0.0619963)n29:0.0201746)n22:0.0100265)n17:0.00830645,Sorghum_bicolor_SORBI_3003G376300:0.0749747)n16:0.0150831,(Stipagrostis_hirtigluma_H_Shi_ptg000050l_000374.1:0.0573961,Aristida_adscensionis_H_Aadptg000101l000420.1:0.0640353)n30:0.0127433)n15:0.0322709)n14:0.0349239,(Eragrostis_curvula_EJB05_18231:0.0423445,Eragrostis_curvula_EJB05_18232:0.116328)n31:0.0129253)n13:0.0679788,((Eragrostis_curvula_EJB05_37423:0.0568116,Eragrostis_curvula_EJB05_47052:0.0712833)n33:0.223762,Phragmites_australis_Phragmites_australis_PaChr1_49896447_49897474_evm.model.PaChr1.2547_1_CDS_4362366581_13918:0.13593)n32:0.0151033)n12:0.0298447,((Chasmanthium_laxum_Chala.01G300600:0.0963536,(Phragmites_australis_Phragmites_australis_PaChr1_49896081_49896419_evm.model.PaChr1.2546_1_CDS_4362366579_13077:0.0568526,Phragmites_australis_Phragmites_australis_PaChr2_45118239_45120931_evm.model.PaChr2.2486_1_CDS_4362420027_21243:0.0817811)n36:0.0132008)n35:0.0292933,(((Aristida_adscensionis_H_Aadptg000101l000421.1:0.124669,Stipagrostis_hirtigluma_H_Shi_ptg000050l_000375.1:0.0555294)n39:0.0212859,(Eleusine_coracana_ELECO.r07.1AG0041930:0.135514,Eragrostis_curvula_EJB05_18230:0.0780001)n40:0.0410374)n38:0.0160645,((Sorghum_bicolor_SORBI_3003G376100:0.0564316,(Zea_mays_Zm00001eb366290:0.0894794,Zea_mays_Zm00001eb145870:0.0444906)n43:0.0164696)n42:0.0540922,(Echinocloa_haploclada_eh_chr2.4227:0.0626803,(((Digitaria_radicosa_Dra05G0186400:0.0701883,(Digitaria_exilis_H_Dex5A-002626.1:0.00968479,Digitaria_exilis_H_Dex5B-002659.1:0.00973563)n48:0.0410311)n47:0.054654,(Urochloa_fusta_Urofu.5G071900:0.0711185,((Setaria_viridis_SEVIR_5G406600v2:0.02557,Setaria_viridis_SEVIR_6G009700v2:0.0695468)n51:0.031088,(Cenchrus_americanus_H_CamCM007987.2000372.1:0.122169,Cenchrus_americanus_H_CamCM007987.2000371.1:0.071004)n52:0.0220283)n50:0.0239299)n49:0.0138466)n46:0.0110288,((Dichantelium_oligosantes_H_DolKV782798.1000018.1:0.0546326,(ASEM_AUS1_H_AUS1CM014274.1000401.1:0.00699182,ASEM_RSA5_H_RSA5chrom5002325.1:0.0154376)n55:0.0375552)n54:0.0126478,(Panicum_hallii_Pahal.5G070100:0.0251558,(Panicum_virgatum_Pavir.2KG198900:0.0233764,Panicum_virgatum_Pavir.5KG673000:0.0370803)n57:0.00412003)n56:0.00919526)n53:0.0110446)n45:0.0154375)n44:0.0224307)n41:0.0426618)n37:0.015135)n34:0.0278898)n11:0.0454473,((Hordeum_spontaneum_WB01_006494_0544131:0.00755307,Hordeum_vulgareMorex_HORVU.MOREX.r3.3HG0298030:0.00281124)n59:0.102811,(Hordeum_spontaneum_WB01_006494_0525860:0.00367576,Hordeum_vulgareMorex_HORVU.MOREX.r3.3HG0298060:6e-09)n60:0.237918)n58:0.0310572)n10:0.0034508)n8:0.0287968,(Dendrocalamus_sinicus_Dendrocalamus_sinicus_Dsi01A_56316871_56319583_Dsi01Ag23890.1_-1_CDS_4147691908_29286:0.040133,(Ampelocalamus_luodianensis_Alu01Dg26890.2:0.0720684,Ampelocalamus_luodianensis_Alu01Cg12830.1:0.0304244)n62:0.00338049)n61:0.00564455)n7:0.000627172)n6:0.0229048,(Zizania_latifolia_GWHTBFHI006255:0.07108,(Leersia_perrieri_LPERR01G33780:0.180975,(Oryza_sativa_LOC_Os01g65690:0.102534,Oryza_sativa_LOC_Os01g65680:0.0976372)n65:0.0108486)n64:0.0306866)n63:0.0846507)n5:0.0967276)n4:0.0585043)n3:0.0520687)n0;
```
