## Supplementary Dataset S1 for "Gene turnover and contingency facilitated the repeated evolution of C_4_ photosynthesis in grasses": OG0002961_tree.txt

```
((Eragrostis_curvula_EJB05_17502:0.394185,(Streptochaeta_angustifolia_strangu_030701:0.0768199,(Pharus_latifolius_Phala.03G179600:0.0949542,(((Olyra_latifolia_Ola032820:0.0537888,(Ampelocalamus_luodianensis_Alu01Cg24100.1:0.0230748,Dendrocalamus_sinicus_Dendrocalamus_sinicus_Dsi01C_22647579_22650038_Dsi01Cg16410.1_1_CDS_4147706158_34398:0.0235952)n7:0.00736658)n6:0.0179172,((Zizania_latifolia_GWHTBFHI012313:0.0742013,Oryza_sativa_LOC_Os01g47810:0.0768115)n9:0.0404515,((Aristida_adscensionis_H_Aadptg000069l000275.1:0.0691541,Stipagrostis_hirtigluma_H_Shi_ptg000050l_001062.1:0.0526218)n11:0.0237971,(Eleusine_coracana_ELECO.r07.1BG0078190:0.110032,(Phragmites_australis_Phragmites_australis_PaChr1_36118237_36120627_evm.model.PaChr1.1621_1_CDS_4362364525_41246:0.0405758,(Sorghum_bicolor_SORBI_3003G251000:0.0633866,(((Dichantelium_oligosantes_H_DolKV775776.1000002.1:0.0372076,(ASEM_AUS1_H_AUS1CM014274.1001172.1:0.0109204,ASEM_RSA5_H_RSA5chrom5003994.1:0.00724098)n18:0.03285)n17:0.00587337,(Digitaria_exilis_H_Dex5A-003289.1:0.0146957,Digitaria_exilis_H_Dex5B-003318.1:0.00819647)n19:0.0496061)n16:0.00266281,((Urochloa_fusta_Urofu.5G223600:0.0323089,Cenchrus_americanus_H_CamLKME02004174.1000001.1:0.0706711)n21:0.00739544,(Panicum_hallii_Pahal.5G213400:0.0316981,(Panicum_virgatum_Pavir.6KG111500:0.0193985,Panicum_virgatum_Pavir.5NG425000:0.0142762)n23:0.00640602)n22:0.0141782)n20:0.00506297)n15:0.0241499)n14:0.0235289)n13:0.00588353)n12:0.00866702)n10:0.0430331)n8:0.0139965)n5:0.00724585,(Brachypodium_distachyon_BRADI_2g46097v3:0.0962143,(Hordeum_spontaneum_WB01_000232_2987542:0.000932148,Hordeum_vulgareMorex_HORVU.MOREX.r3.3HG0279020:0.00046905)n25:0.0901543)n24:0.0330054)n4:0.0573739)n3:0.040253)n2:0.0378679)n1:0.0074618,(Streptochaeta_angustifolia_strangu_043613:0.467253,(((Pharus_latifolius_Phala.03G179700:6e-09,Pharus_latifolius_Phala.03G179700.2:5e-09)n29:5e-09,Pharus_latifolius_Phala.03G179700.3:5e-09)n28:0.075055,(((Brachypodium_distachyon_BRADI_2g46140v3:0.0595323,(Hordeum_spontaneum_WB01_000232_2893368:0.00132598,Hordeum_vulgareMorex_HORVU.MOREX.r3.3HG0279030:0.000454301)n33:0.0746622)n32:0.0334375,(Olyra_latifolia_Ola032821:0.0619319,(Dendrocalamus_sinicus_Dendrocalamus_sinicus_Dsi01C_22636284_22638671_Dsi01Cg16400.1_1_CDS_4147706155_32709:0.0175228,(Ampelocalamus_luodianensis_Alu01Dg16410.2:0.0253924,Ampelocalamus_luodianensis_Alu01Cg24090.2:0.0128864)n36:0.00143183)n35:0.0100544)n34:0.00558688)n31:0.00925981,((Oryza_sativa_LOC_Os01g47820:0.059352,(Zizania_latifolia_GWHTBFHI012314:0.0891207,Zizania_latifolia_GWHTBFHI005260:0.0372544)n39:0.0161646)n38:0.0446425,((Leersia_perrieri_LPERR01G22190:0.529988,((Eragrostis_curvula_EJB05_17504:0.0495783,(Eleusine_coracana_ELECO.r07.1BG0078210:0.00963601,(Eleusine_coracana_ELECO.r07.1BG0078200:0.0156658,Eleusine_coracana_ELECO.r07.1AG0028010:0.00661761)n45:0.000694243)n44:0.0558775)n43:0.0343596,Eragrostis_curvula_EJB05_17507:0.272348)n42:0.0302609)n41:0.153817,((Aristida_adscensionis_H_Aadptg000069l000274.1:0.052452,(Stipagrostis_hirtigluma_H_Shi_ptg000050l_001061.1:0.0178152,Stipagrostis_hirtigluma_H_Shi_ptg000050l_001060.1:7e-09)n48:0.0296937)n47:0.0194124,(((Phragmites_australis_Phragmites_australis_PaChr2_31988677_31990992_evm.model.PaChr2.1538_1_CDS_4362417921_27525:0.0224772,Phragmites_australis_Phragmites_australis_PaChr2_24398302_24398676_evm.model.PaChr2.1148_1_CDS_4362417055_3125:0.0184423)n51:0.000631353,Phragmites_australis_Phragmites_australis_PaChr2_24399903_24400694_evm.model.PaChr2.1149_1_CDS_4362417057_3968:0.0211069)n50:0.0265327,(Chasmanthium_laxum_Chala.01G170300:0.0471186,((Zea_mays_Zm00001eb157280:0.185783,Sorghum_bicolor_SORBI_3003G251200:0.0371392)n54:0.0356607,((Dichantelium_oligosantes_H_DolKV775776.1000001.1:0.0370588,(Digitaria_exilis_H_Dex5A-003288.1:0.00660604,Digitaria_exilis_H_Dex5B-003317.1:0.00520691)n57:0.0466796)n56:0.0048752,((Urochloa_fusta_Urofu.5G223500:0.0425116,Setaria_viridis_SEVIR_5G267300v2:0.0344037)n59:0.00845582,((ASEM_AUS1_H_AUS1CM014274.1001171.1:0.00845976,ASEM_RSA5_H_RSA5chrom5001716.1:0.00327844)n61:0.0267385,(Panicum_hallii_Pahal.5G213200:0.00649408,((Panicum_virgatum_Pavir.6KG112200:0.00540126,(Panicum_virgatum_Pavir.J531900:0.00785076,Panicum_virgatum_Pavir.6KG111700:0.00949064)n65:0.0106528)n64:0.000287124,Panicum_virgatum_Pavir.5NG425100:0.00942563)n63:0.00104729)n62:0.00252251)n60:0.00661355)n58:0.00331579)n55:0.0146252)n53:0.0217639)n52:0.0123236)n49:0.00929976)n46:0.00780104)n40:0.0187816)n37:0.0083236)n30:0.0507944)n27:0.051478)n26:0.0074618)n0;
```
