## Supplementary Dataset S1 for "Gene turnover and contingency facilitated the repeated evolution of C_4_ photosynthesis in grasses": OG0002962_tree.txt

```
((((Leersia_perrieri_LPERR05G13220:0.189869,((Oryza_sativa_LOC_Os11g09418:0.0462007,Oryza_sativa_LOC_Os11g09370:0.0208655)n5:0.0137198,(Oryza_sativa_LOC_Os01g12310:0.12795,Oryza_sativa_LOC_Os03g35880:0.134947)n6:0.0560304)n4:0.100769)n3:0.146834,(Leersia_perrieri_LPERR01G17850:0.219624,(Oryza_sativa_LOC_Os01g40350:0.299483,Oryza_sativa_LOC_Os01g40400:0.0744827)n8:0.098393)n7:0.0955508)n2:0.0527657,((Sorghum_bicolor_SORBI_3005G079400:0.272076,((Phragmites_australis_Phragmites_australis_PaChr10_27406753_27408256_evm.model.PaChr10.888_1_CDS_4362372755_19413:0.105133,(Eragrostis_curvula_EJB05_28843:0.0887972,Eragrostis_curvula_EJB05_28844:0.156059)n13:0.0838305)n12:0.0291822,((Chasmanthium_laxum_Chala.09G130700:0.154375,(Aristida_adscensionis_H_Aadptg000039l000412.1:0.171605,(Stipagrostis_hirtigluma_H_Shi_ptg000026l_000404.1:0.0348426,Stipagrostis_hirtigluma_H_Shi_ptg000083l_000086.1:0.0145396)n17:0.0906002)n16:0.0660129)n15:0.0178343,((ASEM_RSA5_H_RSA5chrom3004761.1:0.0885938,(Dichantelium_oligosantes_H_DolKV775144.1000002.1:0.155291,Dichantelium_oligosantes_H_DolKV775184.1000004.1:0.0858769)n20:0.00954188)n19:0.0493785,(Digitaria_exilis_H_Dex8A-001869.1:0.0823093,Digitaria_exilis_H_Dex8B-001783.1:0.0612413)n21:0.203486)n18:0.0307069)n14:0.0144274)n11:0.0359616)n10:0.134816,(((Brachypodium_distachyon_BRADI_3g44780v3:0.189447,(Hordeum_vulgareMorex_HORVU.MOREX.r3.5HG0495300:0.00653303,(Hordeum_spontaneum_WB01_007704_0085222:0.580394,Hordeum_spontaneum_WB01_007704_0071833:0.0105523)n26:0.00117248)n25:0.117896)n24:0.0991446,(Dendrocalamus_sinicus_Dendrocalamus_sinicus_Dsi01B_31684311_31686420_Dsi01Bg10880.1_-1_CDS_4147696597_53509:0.113533,Ampelocalamus_luodianensis_Alu01Cg27940.2:0.242872)n27:0.0947296)n23:0.0239112,((Hordeum_spontaneum_WB01_003596_0274478:0.000943065,Hordeum_vulgareMorex_HORVU.MOREX.r3.4HG0346510:0.00278082)n29:0.225394,(Ampelocalamus_luodianensis_Alu11Cg03800.2:0.117428,Dendrocalamus_sinicus_Dendrocalamus_sinicus_Dsi11C_17497364_17498833_Dsi11Cg05730.1_-1_CDS_4147839415_56232:0.0940136)n30:0.0919044)n28:0.0447336)n22:0.0049704)n9:0.0391311)n1:0.0295555,((((Eleusine_coracana_ELECO.r07.1AG0022330:0.0262609,(Eleusine_coracana_ELECO.r07.1BG0072590:0.0724071,(Eleusine_coracana_ELECO.r07.2AG0135470:0.0361371,Eleusine_coracana_ELECO.r07.8BG0666260:0.0352306)n36:0.0238364)n35:0.0137324)n34:0.150735,(((Chasmanthium_laxum_Chala.01G122100:0.101569,Phragmites_australis_Phragmites_australis_PaChr1_29010484_29012108_evm.model.PaChr1.1305_1_CDS_4362363823_846:0.0990121)n39:0.0287741,(Sorghum_bicolor_SORBI_3003G200400:0.183032,(Dichantelium_oligosantes_H_DolKV778862.1000002.1:0.0988659,((Digitaria_radicosa_Dra05G0025800:0.0887465,(Digitaria_exilis_H_Dex5A-003538.1:0.0144761,Digitaria_exilis_H_Dex5B-003558.1:0.0221211)n44:0.0993763)n43:0.0710084,((Echinocloa_haploclada_eh_chr2.2271:0.11175,Echinocloa_haploclada_eh_chr5.2113:0.189751)n46:0.0246111,(((ASEM_AUS1_H_AUS1CM014274.1001471.1:0.0226423,ASEM_RSA5_H_RSA5chrom5000182.1:0.0147282)n49:0.0941164,((Eragrostis_curvula_EJB05_28852:0.460171,(Panicum_hallii_Pahal.5G266300:0.0260561,(((Panicum_virgatum_Pavir.5KG406500:0.0250969,Panicum_virgatum_Pavir.J634400:0.024098)n55:0.0860442,Panicum_virgatum_Pavir.J194800:0.0876474)n54:0.0097386,(Panicum_hallii_Pahal.5G267900:0.0591808,(Panicum_virgatum_Pavir.5NG373400:0.0781665,(Panicum_virgatum_Pavir.J782500:0.0468011,(Panicum_virgatum_Pavir.5NG378100:0.0439307,Panicum_virgatum_Pavir.5KG404000:0.131148)n59:0.0131148)n58:0.00131148)n57:0.00014572)n56:0.0585183)n53:0.00585183)n52:0.000650203)n51:0.0383634,Streptochaeta_angustifolia_strangu_044830:0.981693)n50:0.00895131)n48:0.0282948,(Urochloa_fusta_Urofu.5G282100:0.121524,(Cenchrus_americanus_H_CamCM007987.2003383.1:0.0799871,Setaria_viridis_SEVIR_5G213300v2:0.0324946)n61:0.0496764)n60:0.0316459)n47:0.0160762)n45:0.0198702)n42:0.0267465)n41:0.0316185)n40:0.0419327)n38:0.0331852,(Eragrostis_curvula_EJB05_16129:0.0466234,(Eragrostis_curvula_EJB05_16111:0.0039252,Eragrostis_curvula_EJB05_16080:0.0116025)n63:0.0286063)n62:0.100403)n37:0.0111559)n33:0.0748143,(Aristida_adscensionis_H_Aadptg000027l000145.1:0.178755,Stipagrostis_hirtigluma_H_Shi_ptg000050l_001322.1:0.0841365)n64:0.0574315)n32:0.0896391,(Brachypodium_distachyon_BRADI_2g42075v3:0.283363,Streptochaeta_angustifolia_strangu_028266:0.267817)n65:0.0308542)n31:0.00342825)n0;
```
