## Supplementary Dataset S1 for "Gene turnover and contingency facilitated the repeated evolution of C_4_ photosynthesis in grasses": OG0002963_tree.txt

```
(((Ananas_comosus_H_Ananas_contig5_000773.1:0.0640339,Tillandsia_fasciculata_H_Tillandsia_CM054930.1_000137.1:0.0523078)n2:0.0734227,(Juncus_effusus_H_Juncus_Jeff_scaffold_16_000238.1:0.163191,Carex_scoparia_H_Carex_Csco_scaffold_11_000466.1:0.123238)n3:0.0898069)n1:0.0602339,(((Dendrocalamus_sinicus_Dendrocalamus_sinicus_Dsi01A_63848449_63851394_Dsi01Ag28570.1_1_CDS_4147693312_23664:0.156792,(((Echinocloa_haploclada_eh_chr2.1370:0.0814849,Urochloa_fusta_Urofu.5G375600:0.0655401)n9:0.0831084,((Stipagrostis_hirtigluma_H_Shi_ptg000044l_000265.1:0.0190979,Stipagrostis_hirtigluma_H_Shi_ptg000044l_000267.1:0.0168125)n11:0.0947948,(Eleusine_coracana_ELECO.r07.1BG0052730:0.106926,Eragrostis_curvula_EJB05_32362:0.0715466)n12:0.0623698)n10:0.0111876)n8:0.0151272,((Cenchrus_americanus_H_CamCM007987.2001592.1:0.109208,((((Setaria_viridis_SEVIR_5G046900v2:0.0416716,Urochloa_fusta_Urofu.5G375300:0.0416106)n18:0.0169804,(Digitaria_exilis_H_Dex5A-003923.1:0.00872791,Digitaria_exilis_H_Dex5B-003935.1:0.0158688)n19:0.0720886)n17:0.00770008,((Dichantelium_oligosantes_H_DolKV777243.1000007.1:0.0459991,Echinocloa_haploclada_eh_chr2.1371:0.0652759)n21:0.00855435,(ASEM_AUS1_H_AUS1CM014274.1001973.1:0.0161373,ASEM_RSA5_H_RSA5chrom5000732.1:0.0270491)n22:0.0465984)n20:0.00410294)n16:0.00753741,(Panicum_hallii_Pahal.5G417800:0.0243545,Panicum_virgatum_Pavir.5KG179500:0.0509198)n23:0.0295959)n15:0.00971026)n14:0.0764974,(Eragrostis_curvula_EJB05_28515:0.169816,Chasmanthium_laxum_Chala.08G150200:0.0745986)n24:0.0357211)n13:0.0235525)n7:0.0912075)n6:0.0710715,Streptochaeta_angustifolia_strangu_035267:0.0637847)n5:0.0210456,(Streptochaeta_angustifolia_strangu_017068:0.0611997,(((((Zizania_latifolia_GWHTBFHI001404:0.0320769,Zizania_latifolia_GWHTBFHI032283:0.0286495)n30:0.015008,(Leersia_perrieri_LPERR05G01820:0.0427301,(Oryza_sativa_LOC_Os07g27790:0.0117313,Oryza_sativa_LOC_Os05g03820:0.0163049)n32:0.0259873)n31:0.0223692)n29:0.0331656,(Olyra_latifolia_Ola000391:0.0826199,(Ampelocalamus_luodianensis_Alu10Cg01570.1:0.128766,((Dendrocalamus_sinicus_Dendrocalamus_sinicus_Dsi05B_1634774_1639640_Dsi05Bg01310.2_1_CDS_4147766614_10402:0.0252581,Ampelocalamus_luodianensis_Alu05Dg17700.2:0.0325695)n36:0.00383479,(Dendrocalamus_sinicus_Dendrocalamus_sinicus_Dsi05C_15534793_15539754_Dsi05Cg10040.1_1_CDS_4147773601_20553:0.0155294,Ampelocalamus_luodianensis_Alu09Cg21710.1:0.0145759)n37:0.00161954)n35:0.00194678)n34:0.000216309)n33:0.0120451)n28:0.00904397,((Hordeum_spontaneum_WB01_000049_0034772:0.0674517,Brachypodium_distachyon_BRADI_2g38340v3:0.0662907)n39:0.0299406,(((Eragrostis_curvula_EJB05_34128:0.00130738,Eragrostis_curvula_EJB05_34121:0.00168758)n42:0.0352293,(Eleusine_coracana_ELECO.r07.5BG0454430:0.00365975,Eleusine_coracana_ELECO.r07.5AG0406390:0.00930196)n43:0.0369862)n41:0.0345768,((Aristida_adscensionis_H_Aadptg000042l000096.1:0.0354798,Stipagrostis_hirtigluma_H_Shi_ptg000089l_000089.1:0.0317991)n45:0.0200741,((Phragmites_australis_Phragmites_australis_PaChr12_1647571_1651619_evm.model.PaChr12.147_1_CDS_4362381446_21535:0.0345404,Phragmites_australis_Phragmites_australis_PaChr9_2567755_2571984_evm.model.PaChr9.181_1_CDS_4362485421_41230:0.0375324)n47:0.00778833,(Chasmanthium_laxum_Chala.07G029200:0.0256095,((Sorghum_bicolor_SORBI_3009G029600:0.0291799,(Zea_mays_Zm00001eb354890:0.0365861,Zea_mays_Zm00001eb264980:0.0415582)n51:0.0102441)n50:0.0331815,((Dichantelium_oligosantes_H_DolKV778976.1000012.1:0.0206435,(Panicum_hallii_Pahal.3G105200:0.0102277,(Panicum_virgatum_Pavir.3KG126500:0.0100293,Panicum_virgatum_Pavir.J696200:0.0143737)n55:0.00639188)n54:0.0147595)n53:0.00874523,((Urochloa_fusta_Urofu.3G104800:0.026823,((Cenchrus_americanus_H_CamCM007987.2003123.1:0.134909,Cenchrus_americanus_H_CamCM007982.2003229.1:0.022891)n59:0.0153307,Setaria_viridis_SEVIR_3G050100v2:0.0225596)n58:0.0088682)n57:0.00600563,((Digitaria_radicosa_Dra03G0085800:0.018128,(Digitaria_exilis_H_Dex3A-000541.1:0.0146065,Digitaria_exilis_H_Dex3B-000533.1:0.00873452)n62:0.0184247)n61:0.0171511,(Echinocloa_haploclada_eh_chr2.2:0.0161664,Echinocloa_haploclada_eh_chr5.1311:0.0202676)n63:0.0159983)n60:0.00412939)n56:0.0032927)n52:0.0059366)n49:0.0220924)n48:0.0143477)n46:0.00538447)n44:0.00670287)n40:0.0195705)n38:0.00557781)n27:0.035544,(Pharus_latifolius_Phala.03G383700:0.124414,(Pharus_latifolius_Phala.07G019000:0,Pharus_latifolius_Phala.07G019000.2:0)n65:0.0519269)n64:0.00576966)n26:0.0162118)n25:0.0140781)n4:0.0602339)n0;
```
