## Supplementary Dataset S1 for "Gene turnover and contingency facilitated the repeated evolution of C_4_ photosynthesis in grasses": OG0002964_tree.txt

```
(((Pharus_latifolius_Phala.10G137900:0,Pharus_latifolius_Phala.10G137900.2:0)n2:0.128813,(Streptochaeta_angustifolia_strangu_031010:0.0511799,(Streptochaeta_angustifolia_strangu_035892:6e-09,Streptochaeta_angustifolia_strangu_036543:0.253974)n4:0.00890486)n3:0.164576)n1:0.0405245,((Stipagrostis_hirtigluma_H_Shi_ptg000044l_000382.1:0.0332221,(Aristida_adscensionis_H_Aadptg000019l000026.1:0.0180866,Aristida_adscensionis_H_Aadptg000053l000516.1:0.0175281)n7:0.0579245)n6:0.035876,((((Eragrostis_curvula_EJB05_32047:0.0151288,(Eragrostis_curvula_EJB05_56558:0.0137009,Eragrostis_curvula_EJB05_13503:0.0137832)n12:0.00730086)n11:0.0611116,(Eleusine_coracana_ELECO.r07.7BG0607380:0.0632628,(Eleusine_coracana_ELECO.r07.1AG0005900:0.00949862,Eleusine_coracana_ELECO.r07.1BG0054660:0.00721573)n14:0.0224299)n13:0.0410355)n10:0.0454633,(Phragmites_australis_Phragmites_australis_PaChr1_8924752_8927856_evm.model.PaChr1.613_1_CDS_4362368307_17711:0.0822241,Phragmites_australis_Phragmites_australis_PaChr2_3142605_3146348_evm.model.PaChr2.259_1_CDS_4362420257_32999:0.0364505)n15:0.00405006)n9:0.00837485,((((((Zizania_latifolia_GWHTBFHI011091:0.0199912,Zizania_latifolia_GWHTBFHI034747:0.0211604)n21:0.0602028,(Leersia_perrieri_LPERR01G15830:0.0718337,Oryza_sativa_LOC_Os01g34200:0.0438514)n22:0.0587295)n20:0.0728434,((Brachypodium_distachyon_BRADI_2g03790v3:0.0794281,((Hordeum_spontaneum_WB01_003722_0080687:0.00188093,Hordeum_vulgareMorex_HORVU.MOREX.r3.5HG0460810:5e-09)n26:0.081079,(Hordeum_spontaneum_WB01_009180_0025744:0.000933795,(Hordeum_vulgareMorex_HORVU.MOREX.r3.3HG0232850.3:0.00380907,(Hordeum_vulgareMorex_HORVU.MOREX.r3.3HG0232850:5e-09,Hordeum_vulgareMorex_HORVU.MOREX.r3.3HG0232850.2:4.5e-09)n29:4.5e-10)n28:5e-11)n27:9e-09)n25:0.0306208)n24:0.0565324,Dendrocalamus_sinicus_Dendrocalamus_sinicus_Dsi01C_40196914_40198641_Dsi01Cg21960.1_1_CDS_4147707823_5144:0.981703)n23:0.0355879)n19:0.0200785,(((Dendrocalamus_sinicus_Dendrocalamus_sinicus_Dsi01C_40199915_40203684_Dsi01Cg21970.1_1_CDS_4147707826_6832:0.018213,(Dendrocalamus_sinicus_Dendrocalamus_sinicus_Dsi09B_48042_52973_Dsi09Bg00030.1_1_CDS_4147814890_9436:0.0151822,Dendrocalamus_sinicus_Dendrocalamus_sinicus_Dsi01A_107250_110542_Dsi01Ag00060.1_1_CDS_4147684759_41647:0.00819851)n33:0.00412249)n32:0.0352584,(Ampelocalamus_luodianensis_Alu01Dg00060.4:0.0185116,Ampelocalamus_luodianensis_Alu11Dg14340.1:0.0603328)n34:0.0157907)n31:0.0135839,Olyra_latifolia_scaffold297_814419_817528_-:0.150117)n30:0.0239405)n18:0.0263232,((Dendrocalamus_sinicus_Dendrocalamus_sinicus_Dsi08B_25472468_25480454_Dsi08Bg07230.1_-1_CDS_4147806352_35855:0.0191108,Dendrocalamus_sinicus_Dendrocalamus_sinicus_Dsi02C_11252247_11253312_Dsi02Cg02350.1_-1_CDS_4147721848_54155:0.0121981)n36:0.0427025,(Ampelocalamus_luodianensis_Alu08Cg05720.1:0.0860214,Ampelocalamus_luodianensis_Alu08Dg06970.1:0.0991229)n37:0.0110137)n35:0.00926935)n17:0.0571793,(Chasmanthium_laxum_Chala.08G164500:0.0534873,((Sorghum_bicolor_SORBI_3003G109900:0.0145511,(Zea_mays_Zm00001eb127190:0.0474722,Zea_mays_Zm00001eb333990:0.0247737)n41:0.00864992)n40:0.0442716,((((Digitaria_exilis_H_Dex3B-000881.1:0.0176273,Digitaria_exilis_H_DexUA-001158.1:0.0121115)n45:0.0471656,(Digitaria_exilis_H_Dex5A-004021.1:0.0126746,Digitaria_exilis_H_Dex5B-004037.1:0.00965375)n46:0.0134878)n44:0.025667,(Digitaria_radicosa_Dra01G0172300:5e-09,Digitaria_radicosa_Dra04G0064400:0.00664856)n47:0.030224)n43:0.05902,((((ASEM_AUS1_H_AUS1CM014278.1005765.1:0.0130561,ASEM_RSA5_H_RSA5chrom9004405.1:0.00741528)n51:0.0328492,(ASEM_AUS1_H_AUS1CM014274.1002070.1:0.021092,ASEM_RSA5_H_RSA5chrom5000848.1:0.0315577)n52:0.00856311)n50:0.0210602,(((Echinocloa_haploclada_eh_chr5.1259:0.0253808,Ampelocalamus_luodianensis_Alu01Cg00140.1:0.490541)n55:0.0194235,(((Urochloa_fusta_Urofu.2G405800:0.0489411,Setaria_viridis_SEVIR_3G044300v2:0.0476957)n58:0.00705973,Panicum_virgatum_Pavir.3KG116500:0.0798426)n57:0.00272472,(Urochloa_fusta_Urofu.3G098600:0.0644417,Panicum_virgatum_Pavir.3KG119100:0.0552046)n59:0.00696558)n56:0.000773954)n54:0.00372786,((Panicum_hallii_Pahal.5G436000:0.012711,(Panicum_virgatum_Pavir.5KG155100:0.0409374,(Panicum_virgatum_Pavir.5NG160700:5e-09,Panicum_virgatum_Pavir.6NG045600:0.0125669)n63:0.0219559)n62:0.0268549)n61:0.0130247,(Urochloa_fusta_Urofu.5G393300:0.0227905,(Cenchrus_americanus_H_CamCM007987.2001672.1:0.0402461,Setaria_viridis_SEVIR_5G063700v2:0.0197809)n65:0.0250406)n64:0.00679492)n60:0.0137221)n53:0.00152468)n49:0.00801147,Dichantelium_oligosantes_H_DolKV775524.1000005.1:0.0432624)n48:0.00538464)n42:0.0449986)n39:0.0309962)n38:0.0082194)n16:0.000913267)n8:0.0325412)n5:0.048734)n0;
```
