## Supplementary Dataset S1 for "Gene turnover and contingency facilitated the repeated evolution of C_4_ photosynthesis in grasses": OG0002965_tree.txt

```
(((Streptochaeta_angustifolia_strangu_014286:0.0176928,Streptochaeta_angustifolia_strangu_014289:0.0114278)n2:0.134493,(Pharus_latifolius_Phala.05G273400:0.00245869,Pharus_latifolius_Phala.05G273400.2:0.00558262)n3:0.0990174)n1:0.0414038,(((Hordeum_spontaneum_WB01_003583_0272855:0.000547212,(Hordeum_vulgareMorex_HORVU.MOREX.r3.3HG0251850:0,Hordeum_vulgareMorex_HORVU.MOREX.r3.3HG0251850.2:0)n7:0.000520851)n6:0.0867963,(Brachypodium_distachyon_BRADI_1g54670v3:0.0424318,Brachypodium_distachyon_BRADI_2g34220v3:0.0374076)n8:0.0519411)n5:0.0849252,((((Ampelocalamus_luodianensis_Alu01Cg02520.1:0.0260561,Dendrocalamus_sinicus_Dendrocalamus_sinicus_Dsi01C_1681853_1690330_Dsi01Cg01250.1_-1_CDS_4147701610_32694:0.025646)n12:0.00761163,Olyra_latifolia_Ola034398:0.0879547)n11:0.00662607,(Ampelocalamus_luodianensis_Alu01Dg01800.3:0.0310332,Dendrocalamus_sinicus_Dendrocalamus_sinicus_Dsi01B_2411065_2414603_Dsi01Bg01600.1_-1_CDS_4147693813_21415:0.0282063)n13:0.00313403)n10:0.0118991,(((Phragmites_australis_Phragmites_australis_PaChr2_6214603_6217958_evm.model.PaChr2.447_1_CDS_4362421439_20413:0.0585793,(Chasmanthium_laxum_Chala.08G196800:0.0484627,((Sorghum_bicolor_SORBI_3003G072500:0.0361349,(Zea_mays_Zm00001eb124430:0.0477546,Zea_mays_Zm00001eb335860:0.0456195)n20:0.00506884)n19:0.00901485,(((Leersia_perrieri_LPERR01G02740:0.492674,Aristida_adscensionis_H_Aadptg000062l000463.1:0.224123)n23:0.160687,((Dichantelium_oligosantes_H_DolKV782997.1000006.1:0.0456078,(ASEM_AUS1_H_AUS1CM014274.1002289.1:0.00441752,ASEM_RSA5_H_RSA5chrom5004589.1:0.00255898)n26:0.0499149)n25:0.00688027,((Digitaria_exilis_H_Dex5A-000344.1:0.106422,(Digitaria_exilis_H_Dex5A-000346.1:0.014821,Digitaria_exilis_H_Dex5B-000373.1:0.0144585)n29:0.202599)n28:0.022511,((Panicum_virgatum_Pavir.5KG089900:0.214373,Panicum_virgatum_Pavir.5KG089700:0.0517141)n31:0.0277485,(Dichantelium_oligosantes_H_DolKV782997.1000008.1:0.280431,(((((Echinocloa_haploclada_eh_chr2.776:0.140206,(ASEM_AUS1_H_AUS1CM014274.1002290.1:0.142145,Dichantelium_oligosantes_H_DolKV782997.1000007.1:0.0979321)n38:0.0199091)n37:0.0220758,((Panicum_virgatum_Pavir.5KG090200:0.126837,Panicum_virgatum_Pavir.5KG090400:0.132925)n40:0.0147694,Panicum_virgatum_Pavir.J762300:0.140939)n39:0.0156599)n36:0.0136235,Panicum_hallii_Pahal.5G473100:0.0632063)n35:0.0257376,(Setaria_viridis_SEVIR_5G100200v2:0.0521355,(Cenchrus_americanus_H_CamCM007987.2002648.1:0.120796,Cenchrus_americanus_H_CamCM007987.2002649.1:0.0897852)n42:0.00997613)n41:0.0422878)n34:0.0278782,((Cenchrus_americanus_H_CamCM007987.2002650.1:0.123323,Setaria_viridis_SEVIR_5G100050v2:0.058733)n44:0.0927545,(ASEM_AUS1_H_AUS1CM014274.1002291.1:0.00144426,ASEM_AUS1_H_AUS1CM014275.1002037.1:0.0032636)n45:0.174571)n43:0.0193968)n33:0.0548588)n32:0.00548588)n30:0.000609542)n27:0.0995353)n24:0.0110595)n22:0.0838015,(Echinocloa_haploclada_eh_chr2.775:0.056483,((Urochloa_fusta_Urofu.5G433300:0.0464332,(Cenchrus_americanus_H_CamCM007987.2002647.1:0.0327979,Setaria_viridis_SEVIR_5G100300v2:0.0184322)n49:0.0188582)n48:0.00833394,((Panicum_hallii_Pahal.5G473200:0.0189496,(Panicum_virgatum_Pavir.5KG089600:0.0270133,(Panicum_virgatum_Pavir.5KG089500:0.0427649,Panicum_virgatum_Pavir.5NG090100:0.0219593)n53:0.00340021)n52:0.0106098)n51:0.0216171,((Digitaria_exilis_H_Dex5A-000343.1:0.00697355,Digitaria_exilis_H_Dex5B-000371.1:0.00133042)n55:0.0370856,(Digitaria_radicosa_Dra07G0261000.2:0.0169292,Digitaria_radicosa_Dra07G0261000:0.00538872)n56:0.0359234)n54:0.0214113)n50:0.00534848)n47:0.00395066)n46:0.000438962)n21:0.0036234)n18:0.0203577)n17:0.0171733)n16:0.00771177,(((Aristida_adscensionis_H_Aadptg000104l000099.1:0.0830422,Stipagrostis_hirtigluma_H_Shi_ptg000044l_001282.1:0.0436665)n59:0.0355817,((Leersia_perrieri_LPERR01G02760:0.16436,Eragrostis_curvula_EJB05_31568:1.3e-08)n61:0.0737688,((Eleusine_coracana_ELECO.r07.1AG0009660:0.0105246,Eleusine_coracana_ELECO.r07.1BG0058260:0.0120037)n63:0.078919,Eleusine_coracana_ELECO.r07.6BG0464870:0.14095)n62:0.0156611)n60:0.0144877)n58:0.00644107,Phragmites_australis_Phragmites_australis_PaChr1_5505634_5508934_evm.model.PaChr1.403_1_CDS_4362367841_34091:0.0430482)n57:0.00478313)n15:0.0552997,(Zizania_latifolia_GWHTBFHI003619:0.0516989,(Oryza_sativa_LOC_Os01g05470:0.059132,Leersia_perrieri_LPERR01G02750:0.0736391)n65:0.0461605)n64:0.0497005)n14:0.00552228)n9:0.0127368)n4:0.0162173)n0;
```
