## Supplementary Dataset S1 for "Gene turnover and contingency facilitated the repeated evolution of C_4_ photosynthesis in grasses": OG0002966_tree.txt

```
(Oryza_sativa_LOC_Os06g42890:0.118577,(((ASEM_AUS1_H_AUS1CM014274.1002395.1:0.118542,(ASEM_RSA5_H_RSA5chrom9001890.1:0.0845644,(ASEM_RSA5_H_RSA5chrom2000924.1:0.0037388,ASEM_RSA5_H_RSA5chrom3004148.1:0.00310516)n5:0.0488202)n4:0.00542446)n3:0.0453669,(Digitaria_radicosa_Dra07G0022000:0.137799,((Digitaria_exilis_H_Dex3B-002601.1:0.0229661,Digitaria_exilis_H_Dex7A-000259.1:0.0183653)n8:0.306258,((Digitaria_exilis_H_Dex6A-001094.1:0.0767159,(Digitaria_exilis_H_Dex1B-000514.1:0.000793904,Digitaria_exilis_H_Dex1B-000513.1:0.0636556)n11:0.0377086)n10:0.0839919,(Digitaria_exilis_H_Dex7B-002221.1:0.183043,Digitaria_exilis_H_Dex8B-000154.1:0.132141)n12:0.0507915)n9:0.0272756)n7:0.00303062)n6:0.0234548)n2:0.0618364,((ASEM_RSA5_H_RSA5chrom8000111.1:0.0284509,(ASEM_RSA5_H_RSA5chrom9001889.1:0.0350842,ASEM_RSA5_H_RSA5chrom9003452.1:0.0101707)n15:5e-09)n14:0.0828886,(Eleusine_coracana_ELECO.r07.5BG0434500:0.36855,(((Digitaria_radicosa_Dra03G0216500:1.03819,((Aristida_adscensionis_H_Aadptg000115l000096.1:0.287866,(Aristida_adscensionis_H_Aadptg000018l000030.1:0.00409235,Aristida_adscensionis_H_Aadptg000021l000771.1:5e-09)n22:0.279774)n21:0.0533954,Panicum_hallii_Pahal.4G175100:0.172538)n20:0.0142829)n19:0.0280551,(Panicum_virgatum_Pavir.2NG557000:0.0719782,(Panicum_virgatum_Pavir.5KG475800:0.0473184,(Panicum_virgatum_Pavir.5KG475900:0.0210252,(Panicum_virgatum_Pavir.7NG298600:0.00218819,Panicum_virgatum_Pavir.7NG300200:5e-09)n26:0.0211235)n25:0.0337875)n24:0.0937651)n23:0.114373)n18:0.0304545,((Panicum_virgatum_Pavir.4NG107400:0.0726693,Panicum_virgatum_Pavir.9KG414400:0.0631468)n28:0.0842242,(Panicum_virgatum_Pavir.9KG330100:0.103567,((Echinocloa_haploclada_eh_chr3.685:0.160316,(((Urochloa_fusta_Urofu.5G441200:0.0372525,((Zea_mays_Zm00001eb382470:0.268912,((Echinocloa_haploclada_eh_chr3.1220:0.248459,(Echinocloa_haploclada_eh_chr2.2348:0.313766,(Echinocloa_haploclada_eh_chr3.1786:0.16949,Echinocloa_haploclada_eh_chr2.780:0.140279)n40:0.0404168)n39:0.0796819)n38:0.0683735,Echinocloa_haploclada_eh_chr7.1138:0.190362)n37:0.0391476)n36:0.0218585,((Digitaria_radicosa_Dra09G0371800:0.0707654,(Digitaria_exilis_H_Dex2A-000362.1:0.00897096,Digitaria_exilis_H_Dex2B-000323.1:0.00381375)n43:0.0872056)n42:0.0791133,Panicum_hallii_Pahal.5G093300:0.0592574)n41:0.0108801)n35:0.0176547)n34:1.1e-08,(Panicum_hallii_Pahal.6G206400:0.0693377,(Urochloa_fusta_Urofu.3G426900:0.0361608,Urochloa_fusta_Urofu.6G113000:0.0615139)n45:0.00683488)n44:0.0174727)n33:0.0203468,(ASEM_RSA5_H_RSA5chrom7002073.1:0.0347013,((Cenchrus_americanus_H_CamCM007982.2000722.1:0.198342,Panicum_virgatum_Pavir.7NG099800:0.0191399)n48:0.209836,((Panicum_virgatum_Pavir.2NG557100:0.130228,(Panicum_virgatum_Pavir.5KG624400:0.152262,Panicum_virgatum_Pavir.8KG357000:0.0412459)n51:0.0525334)n50:0.105167,(Cenchrus_americanus_H_CamCM007984.2004339.1:0.190815,Echinocloa_haploclada_eh_chr3.3621:0.156272)n52:0.090169)n49:0.0100188)n47:0.0595447)n46:0.00661608)n32:0.0188089)n31:0.0319548,((((Eragrostis_curvula_EJB05_14207:0.00126355,Eragrostis_curvula_EJB05_14191:0.00116992)n56:0.171875,((Eragrostis_curvula_EJB05_05498:0.0549146,Eragrostis_curvula_EJB05_16221:0.0293154)n58:0.0987179,(Eragrostis_curvula_EJB05_31664:0.00655888,Eragrostis_curvula_EJB05_27911:0.00779861)n59:0.156518)n57:0.0493884)n55:0.0750841,(Panicum_virgatum_Pavir.1NG400100:0.863735,(Echinocloa_haploclada_eh_chr5.4310:0.848389,Echinocloa_haploclada_eh_chr2.2197:0.933791)n61:0.103755)n60:0.185194)n54:0.0334175,(Panicum_hallii_Pahal.7G064400:0.203052,((ASEM_RSA5_H_RSA5chrom8002057.1:0.0024776,ASEM_RSA5_H_RSA5chrom8001178.1:0.00666867)n64:0.113406,(Panicum_hallii_Pahal.9G640600:0.17905,Panicum_hallii_Pahal.1G110500:0.164717)n65:0.0183019)n63:0.0566974)n62:0.00629971)n53:0.0145044)n30:0.00145044)n29:0.000145044)n27:1.45044e-05)n17:1.6116e-06)n16:0.0216185)n13:0.00240206)n1:0.118577)n0;
```
