## Supplementary Dataset S1 for "Gene turnover and contingency facilitated the repeated evolution of C_4_ photosynthesis in grasses": OG0002967_tree.txt

```
((Carex_scoparia_H_Carex_Csco_scaffold_17_000136.1:0.351565,Carex_scoparia_H_Carex_Csco_scaffold_14_000067.1:0.321379)n1:0.0988355,(Streptochaeta_angustifolia_strangu_001438:0.0925983,(Dendrocalamus_sinicus_Dendrocalamus_sinicus_Dsi02B_17245009_17247260_Dsi02Bg07070.1_-1_CDS_4147716769_37811:0.978358,(((Pharus_latifolius_Phala.07G058200:0.000514978,Pharus_latifolius_Phala.07G058200.2:0.0147525)n6:0.095819,((Eragrostis_curvula_EJB05_32979:0.167641,((Phragmites_australis_Phragmites_australis_PaChr12_7147513_7147990_evm.model.PaChr12.436_1_CDS_4362382718_4280:0.0715751,(Aristida_adscensionis_H_Aadptg000042l000581.1:0.102545,(Stipagrostis_hirtigluma_H_Shi_ptg000045l_000382.1:0.00844669,Stipagrostis_hirtigluma_H_Shi_ptg000049l_001289.1:0.00458325)n12:0.0811169)n11:0.0500547)n10:0.0256709,Chasmanthium_laxum_Chala.07G074100:0.115278)n9:0.016741)n8:0.0505345,((Olyra_latifolia_Ola025948:0.0737718,(Dendrocalamus_sinicus_Dendrocalamus_sinicus_Dsi05C_21871644_21875791_Dsi05Cg12010.1_1_CDS_4147774192_12115:0.0337699,(Ampelocalamus_luodianensis_Alu05Dg14230.1:0.0444079,Ampelocalamus_luodianensis_Alu09Cg18540.2:0.0280473)n16:0.00311637)n15:0.01782)n14:0.0247041,(Zizania_latifolia_GWHTBFHI031995:0.0895297,(Leersia_perrieri_LPERR05G05850:0.109934,Oryza_sativa_LOC_Os05g11990:0.0430821)n18:0.0354723)n17:0.0609888)n13:0.0286335)n7:0.0759207)n5:0.0407341,((((Leersia_perrieri_LPERR01G07010:0.0978588,(Zizania_latifolia_GWHTBFHI003924:0.0326808,Zizania_latifolia_GWHTBFHI011484:0.0335708)n23:0.032642)n22:0.0320956,((Brachypodium_distachyon_BRADI_2g07060v3:0.157945,(Hordeum_spontaneum_WB01_001593_0098813:0.000623446,Hordeum_vulgareMorex_HORVU.MOREX.r3.3HG0244960:5e-09)n26:0.0862287)n25:0.0302059,(Olyra_latifolia_Ola027600:0.072643,(Dendrocalamus_sinicus_Dendrocalamus_sinicus_Dsi01B_6466947_6471585_Dsi01Bg04020.1_1_CDS_4147694539_32108:0.0356479,((Ampelocalamus_luodianensis_Alu01Cg05990.2:0.0175529,Dendrocalamus_sinicus_Dendrocalamus_sinicus_Dsi01C_10393977_10398246_Dsi01Cg07430.1_-1_CDS_4147703464_52968:0.02303)n30:0.0026432,(Dendrocalamus_sinicus_Dendrocalamus_sinicus_Dsi01A_7976515_7980719_Dsi01Ag05080.1_1_CDS_4147686265_36585:0.0430962,Ampelocalamus_luodianensis_Alu01Dg05380.2:0.0275166)n31:0.0030574)n29:0.00422259)n28:0.000469176)n27:0.00306668)n24:0.0183313)n21:0.0124054,(((Stipagrostis_hirtigluma_H_Shi_ptg000044l_000814.1:0.0462769,(Aristida_adscensionis_H_Aadptg000115l000005.1:0.0578131,Aristida_adscensionis_H_Aadptg000115l000004.1:0.0520657)n35:0.053367)n34:0.0270482,((Phragmites_australis_Phragmites_australis_PaChr2_1431562_1435916_evm.model.PaChr2.119_1_CDS_4362417147_41837:0.0446311,Chasmanthium_laxum_Chala.08G236300:0.0316979)n37:0.0101621,Phragmites_australis_Phragmites_australis_PaChr1_3317516_3321740_evm.model.PaChr1.206_1_CDS_4362365499_26096:0.0443827)n36:0.00493142)n33:0.00995899,(((Eleusine_coracana_ELECO.r07.9AG0675170:0.0468585,(Eragrostis_curvula_EJB05_30015:0.0315179,Eragrostis_curvula_EJB05_02998:0.0301082)n41:0.0466554)n40:0.0161335,(Digitaria_exilis_H_Dex6A-000146.1:0.067584,Panicum_virgatum_Pavir.6KG124300:0.0161236)n42:0.0285272)n39:0.258328,((Eragrostis_curvula_EJB05_03806:0.154328,(Eleusine_coracana_ELECO.r07.1BG0050420:0.0059162,Eleusine_coracana_ELECO.r07.1AG0001770:0.0153585)n45:0.0174672)n44:0.0150907,((((Zea_mays_Zm00001eb119890:0.00812643,Zea_mays_Zm00001eb046470:0.0876614)n49:0.0342621,((Zea_mays_Zm00001eb089220:0.067214,Zea_mays_Zm00001eb291090:0.187784)n51:0.133855,(Zea_mays_Zm00001eb422420:0.0144146,Zea_mays_Zm00001eb338590:0.0141278)n52:0.00184734)n50:0.0234752)n48:0.00363148,Sorghum_bicolor_SORBI_3003G017500:0.0410285)n47:0.0347341,(Dichantelium_oligosantes_H_DolKV777039.1000003.1:0.0183998,(((Digitaria_radicosa_Dra07G0303400:0.0315574,(Digitaria_exilis_H_Dex5A-004511.1:0.00774378,Digitaria_exilis_H_Dex5B-004521.1:0.00523017)n57:0.0210961)n56:0.0234721,((Panicum_hallii_Pahal.5G521200:0.0151297,(Panicum_virgatum_Pavir.5KG028600:0.0254547,Panicum_virgatum_Pavir.5NG100300:0.0194436)n60:0.00747436)n59:0.0132065,(Cenchrus_americanus_H_CamCM007987.2002288.1:0.0299221,Setaria_viridis_SEVIR_5G150900v2:0.0174055)n61:0.0145801)n58:0.00903491)n55:0.0057199,(ASEM_AUS1_H_AUS1CM014274.1003035.1:0.00988762,(ASEM_RSA5_H_RSA5chrom5004389.1:6e-09,ASEM_RSA5_H_RSA5chrom5004390.1:0.00983297)n63:0.00109255)n62:0.0239577)n54:0.00272047)n53:0.0106265)n46:0.0211755)n43:0.00235283)n38:0.0129288)n32:0.0287844)n20:0.0332975,(Pharus_latifolius_Phala.05G231800.3:0.0418941,(Pharus_latifolius_Phala.05G231800:5e-09,Pharus_latifolius_Phala.05G231800.2:5e-09)n65:5e-09)n64:0.0789853)n19:0.00877614)n4:0.0154607)n3:0.00171786)n2:0.00190873)n0;
```
