## Supplementary Dataset S1 for "Gene turnover and contingency facilitated the repeated evolution of C_4_ photosynthesis in grasses": OG0002968_tree.txt

```
((Pharus_latifolius_Phala.08G178100:0.174457,(Streptochaeta_angustifolia_strangu_007977:0.289475,(Streptochaeta_angustifolia_strangu_028032:0.0203366,Streptochaeta_angustifolia_strangu_031206:0.12566)n3:0.126777)n2:0.113675)n1:0.0508024,(Leersia_perrieri_LPERR08G04380:0.359531,(((Oryza_sativa_LOC_Os08g07720:0.125612,Zizania_latifolia_GWHTBFHI003139:0.107904)n7:0.0787251,((((Dendrocalamus_sinicus_Dendrocalamus_sinicus_Dsi08A_5250610_5250972_Dsi08Ag02840.1_1_CDS_4147801042_3199:0.573016,Stipagrostis_hirtigluma_H_Shi_ptg000025l_000714.1:0.200265)n11:0.0705456,((Eragrostis_curvula_EJB05_22678:0.218667,Eragrostis_curvula_EJB05_46014:0.119332)n13:0.0132591,(Digitaria_radicosa_Dra01G0108700:0.242612,(Phragmites_australis_Phragmites_australis_PaChr25_1341798_1355366_evm.model.PaChr25.39_1_CDS_4362438513_22561:0.252362,Eragrostis_curvula_EJB05_21257:0.300186)n15:0.038603)n14:0.0318924)n12:0.00354361)n10:0.0281156,Eleusine_coracana_ELECO.r07.2BG0179360:0.229145)n9:0.0384855,(((Hordeum_spontaneum_WB01_003346_0315751:0,Hordeum_vulgareMorex_HORVU.MOREX.r3.7HG0696550:0)n18:0.194633,(Brachypodium_distachyon_BRADI_3g15720v3:0.158769,(Brachypodium_distachyon_BRADI_3g15740v3:0.177628,Brachypodium_distachyon_BRADI_3g15750v3:0.15837)n20:0.0475393)n19:0.0480441)n17:0.0780404,((Olyra_latifolia_Ola010341:0.196194,(Olyra_latifolia_Ola010344:0.087417,Olyra_latifolia_Ola010342:0.359819)n23:0.0230016)n22:0.0190363,((Ampelocalamus_luodianensis_Alu09Cg15530.2:0.0423385,Dendrocalamus_sinicus_Dendrocalamus_sinicus_Dsi09C_24438947_24440781_Dsi09Cg08720.1_1_CDS_4147820308_46035:0.0571936)n25:0.0276816,(Ampelocalamus_luodianensis_Alu08Dg11700.1:0.0733896,Dendrocalamus_sinicus_Dendrocalamus_sinicus_Dsi08A_5263506_5265392_Dsi08Ag02850.1_-1_CDS_4147801045_4888:0.0579654)n26:0.0064406)n24:0.0150132)n21:0.0333506)n16:0.0235274)n8:0.00261415)n6:0.0316111,((Chasmanthium_laxum_Chala.11G048900:0.106044,(Phragmites_australis_Phragmites_australis_PaChr14_5096233_5097834_evm.model.PaChr14.360_1_CDS_4362392099_41761:0.102418,Phragmites_australis_Phragmites_australis_PaChr19_2586931_2589158_evm.model.PaChr19.194_1_CDS_4362411964_28350:0.093207)n29:0.0259324)n28:0.0255924,((Aristida_adscensionis_H_Aadptg000099l000063.1:0.0816527,Stipagrostis_hirtigluma_H_Shi_ptg000008l_000262.1:0.0813147)n31:0.0380545,(((Eragrostis_curvula_EJB05_09432:0.00486696,Eragrostis_curvula_EJB05_09452:0.00862357)n34:0.115032,(Eleusine_coracana_ELECO.r07.8BG0646530:0.059942,Eleusine_coracana_ELECO.r07.8AG0619050:0.0528265)n35:0.131186)n33:0.0355156,((Zea_mays_Zm00001eb414810:0.0875185,Sorghum_bicolor_SORBI_3007G059200:0.140963)n37:0.0752076,((((Dichantelium_oligosantes_H_DolKV777169.1000001.1:0.29829,(Dichantelium_oligosantes_H_DolKV772423.1000001.1:0.0393773,Dichantelium_oligosantes_H_DolKV775272.1000005.1:0.023082)n42:0.0224423)n41:0.0243171,Dichantelium_oligosantes_H_DolKV775272.1000001.1:0.0717734)n40:0.0400942,(Echinocloa_haploclada_eh_chr8.1075:0.103344,Echinocloa_haploclada_eh_chr8.636:0.051466)n43:0.0549453)n39:0.0191485,(((ASEM_AUS1_H_AUS1CM014275.1001355.1:0.0183659,(ASEM_RSA5_H_RSA5chrom6001282.1:0.00113801,ASEM_RSA5_H_RSA5chrom6001997.1:0.0139899)n47:0.0254678)n46:0.0259328,(ASEM_AUS1_H_AUS1CM014275.1001361.1:0.0644697,(ASEM_RSA5_H_RSA5chrom2003566.1:0.0775227,ASEM_RSA5_H_RSA5chrom6001284.1:0.0570376)n49:0.00633752)n48:0.0142638)n45:0.0728582,(((Urochloa_fusta_Urofu.6G028500:0.128296,(Digitaria_radicosa_Dra06G0043200:0.125154,(Digitaria_exilis_H_Dex4B-001587.1:0.123657,(Digitaria_exilis_H_Dex4B-001588.1:0.261831,(Digitaria_exilis_H_Dex6A-002311.1:0.0427029,Digitaria_exilis_H_Dex6B-002179.1:0.0399144)n56:0.0298856)n55:0.0105702)n54:0.0593295)n53:0.0863448)n52:0.0388742,((Cenchrus_americanus_H_CamCM007985.2000755.1:0.101313,(Cenchrus_americanus_H_CamCM007985.2002756.1:0.111256,Cenchrus_americanus_H_CamCM007985.2000754.1:0.0846745)n59:0.0173727)n58:0.019309,(Setaria_viridis_SEVIR_6G043600v2:0.129545,Setaria_viridis_SEVIR_6G043400v2:0.0473207)n60:0.00525786)n57:0.0178917)n51:0.0212145,(Panicum_hallii_Pahal.6G050500:0.0460631,((Panicum_virgatum_Pavir.6NG073700:0.0710889,(Panicum_virgatum_Pavir.6KG075200:0.0180049,(Panicum_virgatum_Pavir.9NG382700:0.0759546,Panicum_virgatum_Pavir.6KG075400:0.00164055)n65:0.0127842)n64:0.0378892)n63:0.0123799,Panicum_virgatum_Pavir.6KG075000:0.157749)n62:0.0175277)n61:0.0268008)n50:0.0199182)n44:0.0145318)n38:0.0448478)n36:0.0654003)n32:0.0227654)n30:0.0180711)n27:0.047265)n5:0.0495013)n4:0.0508024)n0;
```
