## Supplementary Dataset S1 for "Gene turnover and contingency facilitated the repeated evolution of C_4_ photosynthesis in grasses": OG0002969_tree.txt

```
((Ananas_comosus_H_Ananas_contig10_000494.1:0.0253176,Tillandsia_fasciculata_H_Tillandsia_CM054937.1_001091.1:0.0158747)n1:0.0940501,((Streptochaeta_angustifolia_strangu_034576:0.0554326,Streptochaeta_angustifolia_strangu_004511:0.0298532)n3:0.00959771,((Pharus_latifolius_Phala.08G199900:5e-09,Pharus_latifolius_Phala.08G199900.2:5e-09)n5:0.0563823,((((Phragmites_australis_Phragmites_australis_PaChr13_22804524_22811429_evm.model.PaChr13.1006_1_CDS_4362385663_11028:0.0471695,Chasmanthium_laxum_Chala.02G172200:0.0565081)n9:0.0028105,(((Echinocloa_haploclada_eh_chr6.1152:0.0316083,((Dichantelium_oligosantes_H_DolKV775395.1000003.1:0.11723,(Panicum_virgatum_Pavir.4KG274500:0.00576474,(Panicum_virgatum_Pavir.9NG391500:0.00660699,(Panicum_virgatum_Pavir.9NG409400:0.00182043,Panicum_virgatum_Pavir.9NG429700:0.0526735)n17:0.00526735)n16:0.000526735)n15:5.85261e-05)n14:0.0669494,Dichantelium_oligosantes_H_DolKV775395.1000002.1:0.0321777)n13:0.0035753)n12:0.00303273,Panicum_hallii_Pahal.4G110100:0.0126895)n11:0.00152465,((Urochloa_fusta_Urofu.4G107500:0.0224204,(Setaria_viridis_SEVIR_4G251300v2:0.0119934,Cenchrus_americanus_H_CamCM007984.2003808.1:0.0311246)n20:0.00644034)n19:0.00208972,(Digitaria_radicosa_Dra04G0144000:0.0162565,(Digitaria_exilis_H_Dex4A-001946.1:0.00454226,Digitaria_exilis_H_Dex4B-001896.1:0.00724963)n22:0.0290152)n21:0.00941591)n18:0.00258165)n10:0.0201598)n8:0.00633262,((Stipagrostis_hirtigluma_H_Shi_ptg000059l_001226.1:0.0350409,Aristida_adscensionis_H_Aadptg000090l000018.1:0.0476343)n24:0.0156716,(Eragrostis_curvula_EJB05_41276:0.0418916,Eleusine_coracana_ELECO.r07.6BG0496230:0.0389713)n25:0.0188661)n23:0.00401387)n7:0.050851,(((Leersia_perrieri_LPERR08G01890:0.0341911,Oryza_sativa_LOC_Os08g03390:0.0291818)n28:0.0175591,(Zizania_latifolia_GWHTBFHI003285:0.0183159,Zizania_latifolia_GWHTBFHI010956:0.040434)n29:0.00778483)n27:0.028283,(((Olyra_latifolia_Ola014901:0.0166723,Olyra_latifolia_Ola011763:0.0396745)n32:0.0245976,((Ampelocalamus_luodianensis_Alu08Dg13520.1:0.0335047,Dendrocalamus_sinicus_Dendrocalamus_sinicus_Dsi08B_1443200_1446944_Dsi08Bg01000.1_1_CDS_4147804483_7151:0.0252622)n34:0.00284147,(Ampelocalamus_luodianensis_Alu09Cg17370.1:0.017786,((Dendrocalamus_sinicus_Dendrocalamus_sinicus_Dsi08A_3031914_3036179_Dsi08Ag01550.1_1_CDS_4147800655_12765:0.00410321,Dendrocalamus_sinicus_Dendrocalamus_sinicus_DsiCtg00073_763115_767126_DsiCtg00073g00290.1_1_CDS_4147847032_23046:0.00411431)n37:0.0183528,(Dendrocalamus_sinicus_Dendrocalamus_sinicus_Dsi09C_26126340_26130405_Dsi09Cg10040.1_-1_CDS_4147820704_41532:5e-09,Dendrocalamus_sinicus_Dendrocalamus_sinicus_DsiCtg00035d_68754_72913_DsiCtg00035dg00040.1_-1_CDS_4147846471_48373:5e-09)n38:0.0176271)n36:0.00195857)n35:0.00639808)n33:0.00437251)n31:0.00928583,((Brachypodium_distachyon_BRADI_3g14190v3:0.0469926,(Hordeum_spontaneum_WB01_002216_0235088:0.000662658,Hordeum_vulgareMorex_HORVU.MOREX.r3.7HG0703410:0.00134399)n41:0.0468237)n40:0.050132,((Stipagrostis_hirtigluma_H_Shi_ptg000008l_000134.1:0.0324014,(Aristida_adscensionis_H_Aadptg000049l000396.1:5e-09,Aristida_adscensionis_H_Aadptg000049l000387.1:5e-09)n44:0.0564318)n43:0.0212604,((Eragrostis_curvula_EJB05_10021:0.0324529,(Eleusine_coracana_ELECO.r07.8BG0643520:0.00790661,Eleusine_coracana_ELECO.r07.8AG0616080:0.0103833)n47:0.0571011)n46:0.0305137,((((((Panicum_hallii_Pahal.6G021500:0.00944422,(Panicum_virgatum_Pavir.6KG028300:0.00701078,(Panicum_virgatum_Pavir.6NG025000:0.00134436,Panicum_virgatum_Pavir.6NG022500:0.000659725)n55:0.0125757)n54:0.00882995)n53:0.0109688,(Cenchrus_americanus_H_CamCM007985.2000625.1:0.029132,Setaria_viridis_SEVIR_6G078000v2:0.014248)n56:0.00848947)n52:0.0106406,((Digitaria_radicosa_Dra06G0020000:0.0209756,(Digitaria_exilis_H_Dex6A-000157.1:0.00543034,Digitaria_exilis_H_Dex6B-000145.1:0.00196034)n59:0.0208703)n58:0.0257269,(Echinocloa_haploclada_eh_chr8.302:0.0268919,(ASEM_AUS1_H_AUS1CM014275.1001790.1:0.0020014,(ASEM_RSA5_H_RSA5scaff17000003.1:0.00164646,ASEM_RSA5_H_RSA5chrom6001464.1:0.00120347)n62:0.000133719)n61:0.000852307)n60:0.0043355)n57:0.00368544)n51:0.00578064,(Sorghum_bicolor_SORBI_3007G026300:0.0350696,(Zea_mays_Zm00001eb173350:0.0306383,Zea_mays_Zm00001eb261550:0.0280995)n64:0.00312217)n63:0.00549557)n50:0.0178901,Chasmanthium_laxum_Chala.05G023200:0.0411019)n49:0.00463967,(Phragmites_australis_Phragmites_australis_PaChr14_1707161_1710994_evm.model.PaChr14.153_1_CDS_4362391639_18210:0.0365445,Phragmites_australis_Phragmites_australis_PaChr19_1539152_1542852_evm.model.PaChr19.129_1_CDS_4362411652_24571:0.0343361)n65:0.00457604)n48:0.00537748)n45:0.0293466)n42:0.0147755)n39:0.00538872)n30:0.00981425)n26:0.0564118)n6:0.00626798)n4:0.0297398)n2:0.0191222)n0;
```
