## Supplementary Dataset S1 for "Gene turnover and contingency facilitated the repeated evolution of C_4_ photosynthesis in grasses": OG0002970_tree.txt

```
((Tillandsia_fasciculata_H_Tillandsia_CM054943.1_000599.1:0.187666,(Tillandsia_fasciculata_H_Tillandsia_CM054943.1_000612.1:0.0120708,Tillandsia_fasciculata_H_Tillandsia_CM054943.1_000609.1:0.0089013)n2:0.201914)n1:0.0800481,(((Streptochaeta_angustifolia_strangu_015611:0.19481,(Streptochaeta_angustifolia_strangu_015612:0.0551226,Streptochaeta_angustifolia_strangu_015610:0.114849)n6:0.0224063)n5:0.0585486,(Pharus_latifolius_Phala.06G121900:0.131967,Pharus_latifolius_Phala.06G121800:0.0704945)n7:0.0510202)n4:0.0296106,((((Eleusine_coracana_ELECO.r07.4BG0346500:0.114323,Eragrostis_curvula_EJB05_37816:0.0795484)n11:0.0375873,(((Digitaria_exilis_H_Dex7A-000516.1:0.0831114,(Digitaria_exilis_H_Dex7A-000517.1:0.0294486,Digitaria_exilis_H_Dex7B-000552.1:0.0211623)n15:0.0103931)n14:0.0611207,(Dichantelium_oligosantes_H_DolKV775248.1000004.1:0.0859262,((ASEM_AUS1_H_AUS1CM014276.1000716.1:0.0168993,(ASEM_RSA5_H_RSA5chrom2001230.1:0.00950219,ASEM_RSA5_H_RSA5chrom7000827.1:0.0125268)n19:0.00139186)n18:0.00275387,(ASEM_AUS1_H_AUS1CM014276.1000715.1:0.0111684,(ASEM_RSA5_H_RSA5chrom2001229.1:0.003424,ASEM_RSA5_H_RSA5chrom7000826.1:0.0112256)n21:0.00251448)n20:0.0573307)n17:0.00637007)n16:0.0156024)n13:0.0395602,(Aristida_adscensionis_H_Aadptg000067l000016.1:0.0976975,Stipagrostis_hirtigluma_H_Shi_ptg000016l_000653.1:0.0594345)n22:0.0152795)n12:0.00643547)n10:0.0202033,(Stipagrostis_hirtigluma_H_Shi_ptg000016l_000040.1:0.16625,Eleusine_coracana_ELECO.r07.4AG0315490:0.162215)n23:0.0189482)n9:0.0146063,(Dendrocalamus_sinicus_Dendrocalamus_sinicus_Dsi09B_272341_275167_Dsi09Bg00190.1_-1_CDS_4147814938_36446:0.170335,((((Dendrocalamus_sinicus_Dendrocalamus_sinicus_Dsi04B_26556568_26558260_Dsi04Bg05960.1_1_CDS_4147754647_39625:0.0421581,Ampelocalamus_luodianensis_Alu04Dg13530.3:0.0350216)n28:0.027632,(Zizania_latifolia_GWHTBFHI016946:0.0797469,Oryza_sativa_LOC_Os04g37970:0.0793006)n29:0.0393251)n27:0.0179191,(Hordeum_vulgareMorex_HORVU.MOREX.r3.4HG0412430:0.112096,Brachypodium_distachyon_BRADI_5g12020v3:0.0947354)n30:0.0518432)n26:0.134285,((((Hordeum_spontaneum_WB01_001498_0207998:0,Hordeum_vulgareMorex_HORVU.MOREX.r3.2HG0172560:0)n34:0.0825746,Brachypodium_distachyon_BRADI_5g12030v3:0.0833825)n33:0.0420302,(Zizania_latifolia_GWHTBFHI016945:0.0481527,(Leersia_perrieri_LPERR04G11400:0.0670122,Oryza_sativa_LOC_Os04g37980:0.0544641)n36:0.0529354)n35:0.034024)n32:0.0150669,(((Stipagrostis_hirtigluma_H_Shi_ptg000016l_000652.1:0.0600658,Aristida_adscensionis_H_Aadptg000067l000015.1:0.0550561)n39:0.01975,((Phragmites_australis_Phragmites_australis_PaChr11_12646952_12651848_evm.model.PaChr11.1155_1_CDS_4362375222_37487:0.0538653,(Eragrostis_curvula_EJB05_37814:0.0853449,(Eleusine_coracana_ELECO.r07.4BG0346510:0.0249392,Eleusine_coracana_ELECO.r07.4AG0315480:0.0319851)n43:0.0642255)n42:0.0329534)n41:0.0141994,(Chasmanthium_laxum_Chala.06G123700:0.0543912,(((Sorghum_bicolor_SORBI_3006G101900:0.0667356,Echinocloa_haploclada_eh_chr9.1434:0.0287082)n47:0.0117238,(Olyra_latifolia_Ola019329:0.212563,(Zea_mays_Zm00001eb081170:0.656664,Zea_mays_Zm00001eb081160:0.109376)n49:0.0526847)n48:0.0500186)n46:0.010592,((Dichantelium_oligosantes_H_DolKV775248.1000003.1:0.0399377,(Panicum_virgatum_Pavir.7KG183000:0.0714212,(((Urochloa_fusta_Urofu.7G147400:0.0504266,(Digitaria_radicosa_Dra07G0087000:0.0395862,(Digitaria_exilis_H_Dex7A-000515.1:0.023352,Digitaria_exilis_H_Dex7B-000551.1:0.0156434)n57:0.0376977)n56:0.027481)n55:0.0106634,(Cenchrus_americanus_H_CamCM007984.2001540.1:0.0398153,Setaria_viridis_SEVIR_7G128100v2:0.0299896)n58:0.0194578)n54:0.00306041,(Panicum_hallii_Pahal.7G173100:0.0109796,(Panicum_virgatum_Pavir.7NG182600:0.0122611,Panicum_virgatum_Pavir.7KG183100:0.0146138)n60:0.00162375)n59:0.00739495)n53:0.011795)n52:0.00131055)n51:0.00667141,(ASEM_AUS1_H_AUS1CM014276.1000714.1:0.00863816,(ASEM_RSA5_H_RSA5chrom2001228.1:0.00360145,ASEM_RSA5_H_RSA5chrom7000825.1:0.00519633)n62:0.00438873)n61:0.0282282)n50:5e-09)n45:0.0186827)n44:0.0240345)n40:0.0121803)n38:0.0124581,(Olyra_latifolia_Ola019328:0.0850943,(Dendrocalamus_sinicus_Dendrocalamus_sinicus_Dsi04C_13213988_13216639_Dsi04Cg09610.1_-1_CDS_4147760458_13195:0.0375023,(Ampelocalamus_luodianensis_Alu04Dg13520.1:0.0433924,Ampelocalamus_luodianensis_Alu04Cg10150.1:0.0149864)n65:0.00166515)n64:0.0118268)n63:0.0107926)n37:0.00119917)n31:0.0151168)n25:0.00151168)n24:0.000167964)n8:0.04596)n3:0.0397531)n0;
```
