## Supplementary Dataset S1 for "Gene turnover and contingency facilitated the repeated evolution of C_4_ photosynthesis in grasses": OG0002971_tree.txt

```
((Ananas_comosus_H_Ananas_contig24_000097.1:0.220844,Tillandsia_fasciculata_H_Tillandsia_CM054953.1_000236.1:0.169843)n1:0.0977027,((Setaria_viridis_SEVIR_8G000850v2:0.5037,Zea_mays_Zm00001eb266440:0.204276)n3:0.329538,(((((Digitaria_exilis_H_Dex8A-002296.1:0,Digitaria_exilis_H_Dex8B-000003.1:0)n8:5e-09,(Digitaria_exilis_H_Dex8B-002155.1:0.00398037,Digitaria_exilis_H_Dex3B-004350.1:0.0206948)n9:5e-09)n7:0.0330123,((Digitaria_radicosa_Dra03G0001300:0.00385987,Digitaria_radicosa_Dra08G0001000:5e-09)n11:0.0428315,(Echinocloa_haploclada_eh_chr5.246:0,Echinocloa_haploclada_eh_chr5.205:0)n12:0.0631972)n10:0.00432955)n6:0.014227,(((Urochloa_fusta_Urofu.3G001700:0.0367097,(ASEM_AUS1_H_AUS1CM014277.1000021.1:0.00425679,ASEM_RSA5_H_RSA5chrom3002909.1:0.00821151)n16:0.0335585)n15:0.0114485,((Cenchrus_americanus_H_CamLKME02022953.1000027.1:0.0366964,Cenchrus_americanus_H_CamCM007983.2000452.1:0.0305702)n18:0.0186987,(Setaria_viridis_SEVIR_7G340472v2:0.0216102,Setaria_viridis_SEVIR_8G001700v2:0.00734066)n19:0.000815628)n17:6e-09)n14:0.0141334,((((Eragrostis_curvula_EJB05_53211:6e-09,(Eragrostis_curvula_EJB05_30059:0.0330708,Eragrostis_curvula_EJB05_30171:5e-09)n24:0.00402034)n23:0.0883992,(Chasmanthium_laxum_Chala.09G191700:0.0207628,Chasmanthium_laxum_Chala.12G001400:0.00874678)n25:0.0122068)n22:0.00902526,((Stipagrostis_hirtigluma_H_Shi_ptg000026l_000237.1:0.0250054,((Stipagrostis_hirtigluma_H_Shi_ptg000015l_000129.1:0.00422708,Stipagrostis_hirtigluma_H_Shi_ptg000041l_000103.1:5e-09)n29:0.0042365,(Stipagrostis_hirtigluma_H_Shi_ptg000025l_001209.1:0.00429171,Stipagrostis_hirtigluma_H_Shi_ptg000077l_000241.1:0.00474476)n30:5e-09)n28:0.00235518)n27:0.0259218,((Phragmites_australis_Phragmites_australis_PaChr23_3198029_3198355_evm.model.PaChr23.221_1_CDS_4362434241_9925:0.0429429,(Phragmites_australis_Phragmites_australis_PaChr10_34132066_34132383_evm.model.PaChr10.1254_1_CDS_4362371011_8026:0.0219079,Phragmites_australis_Phragmites_australis_PaChr22_23916495_23916815_evm.model.PaChr22.1112_1_CDS_4362430913_12026:0.0263867)n33:0.0177331)n32:0.0231567,(((Ampelocalamus_luodianensis_Alu11Dg14110.2:0.0247914,Dendrocalamus_sinicus_Dendrocalamus_sinicus_Dsi12A_27886774_27887082_Dsi12Ag09050.1_1_CDS_4147843696_21347:0.0296858)n36:0.0124883,(((Zizania_latifolia_GWHTBFHI010549:0.0707047,(Zizania_latifolia_GWHTBFHI009453:0.0334894,Zizania_latifolia_GWHTBFHI028140:0.0510368)n40:0.0497142)n39:0.0154101,((Leersia_perrieri_LPERR12G00240:0.077786,(Oryza_sativa_LOC_Os12g01260:0.00817322,Oryza_sativa_LOC_Os11g01300:0.00810952)n43:0.0337482)n42:0.0204979,Olyra_latifolia_Ola031335:0.0806356)n41:0.00528442)n38:0.00937419,((Dendrocalamus_sinicus_Dendrocalamus_sinicus_Dsi11C_24042270_24042485_Dsi11Cg08540.1_1_CDS_4147840258_19085:0.0400095,(Ampelocalamus_luodianensis_Alu11Cg00130.1:0.0200565,Ampelocalamus_luodianensis_Alu04Dg16830.2:0.00737462)n46:0.000819402)n45:6e-09,(Ampelocalamus_luodianensis_Alu12Cg11430.2:0.0167785,(Dendrocalamus_sinicus_Dendrocalamus_sinicus_Dsi11C_256717_257028_Dsi11Cg00120.1_-1_CDS_4147837732_18514:0.0255052,Olyra_latifolia_Ola010174:0.0640975)n48:0.00511654)n47:0.000568504)n44:0.0146437)n37:0.00162707)n35:0.0282835,((((Hordeum_spontaneum_WB01_007633_0347442:0,Hordeum_vulgareMorex_HORVU.MOREX.r3.4HG0355150:0)n52:0.0876644,Brachypodium_distachyon_BRADI_4g26700v3:0.0584951)n51:0.0450515,((Hordeum_spontaneum_WB01_001132_0120953:0,Hordeum_vulgareMorex_HORVU.MOREX.r3.5HG0466190:0)n54:0.0552475,(Brachypodium_distachyon_BRADI_4g45150v3:0.0853614,(Streptochaeta_angustifolia_strangu_032837:0.0943361,(Pharus_latifolius_Phala.09G004800:0.0316208,Pharus_latifolius_Phala.10G155600:0.0875586)n57:0.0962612)n56:0.0522648)n55:0.0181118)n53:0.00201242)n50:0.0247511,(Aristida_adscensionis_H_Aadptg000008l000618.1:0.0605753,((Eleusine_coracana_ELECO.r07.5BG0425530:0.035901,Eleusine_coracana_ELECO.r07.5AG0378450:0.022882)n60:0.0443398,(Eleusine_coracana_ELECO.r07.9AG0671880:0.0204992,Eleusine_coracana_ELECO.r07.9BG0695410:0.013881)n61:0.0103472)n59:0.0712026)n58:0.00932964)n49:0.0271406)n34:0.0175482)n31:0.0122022)n26:0.0268256)n21:0.0104812,(Panicum_hallii_Pahal.3G000900:0.00695668,(Panicum_virgatum_Pavir.8NG006700:0.0158121,Panicum_virgatum_Pavir.3KG088700:0.0220088)n63:0.00244542)n62:0.00750963)n20:0.010579)n13:0.00250025)n5:0.056011,(Sorghum_bicolor_SORBI_3009G016201:0.0522716,(Zea_mays_Zm00001eb355660:0.0715541,Zea_mays_Zm00001eb266430:0.0203667)n65:0.00226297)n64:0.0118819)n4:0.065732)n2:0.0977027)n0;
```
