## Supplementary Dataset S1 for "Gene turnover and contingency facilitated the repeated evolution of C_4_ photosynthesis in grasses": OG0002972_tree.txt

```
(Juncus_effusus_H_Juncus_Jeff_scaffold_5_000592.1:0.432352,((((Pharus_latifolius_Phala.09G006400:0.0788869,Pharus_latifolius_Phala.10G154300:0.0621834)n4:0.104447,(Streptochaeta_angustifolia_strangu_004731:0.113077,Streptochaeta_angustifolia_strangu_026355:0.12092)n5:0.0630791)n3:0.099531,(((Leersia_perrieri_LPERR11G00400:0.11306,(Oryza_sativa_LOC_Os12g01490:0.0814329,Oryza_sativa_LOC_Os11g01480:0.0648479)n9:0.0329474)n8:0.0613104,(Zizania_latifolia_GWHTBFHI009459:0.103322,(Zizania_latifolia_GWHTBFHI029735:0.145278,Zizania_latifolia_GWHTBFHI028133:0.0985746)n11:0.0219942)n10:0.0533566)n7:0.120097,((Olyra_latifolia_Ola010187:0.1303,(Ampelocalamus_luodianensis_Alu12Dg00470.2:0.0423048,((Ampelocalamus_luodianensis_Alu11Cg00310.2:0.0300992,Dendrocalamus_sinicus_Dendrocalamus_sinicus_Dsi11C_391629_393128_Dsi11Cg00190.1_-1_CDS_4147837753_30330:0.0408423)n16:0.0256811,(Ampelocalamus_luodianensis_Alu11Dg13990.2:0.0574826,(Dendrocalamus_sinicus_Dendrocalamus_sinicus_Dsi12B_304995_306538_Dsi12Bg00150.1_-1_CDS_4147843789_16846:0.0556519,Dendrocalamus_sinicus_Dendrocalamus_sinicus_Dsi11B_31776043_31777478_Dsi11Bg08940.1_-1_CDS_4147837657_33143:0.0531286)n18:0.0108261)n17:0.0051712)n15:0.0162579)n14:0.0206729)n13:0.0278821,(Brachypodium_distachyon_BRADI_4g44930v3:0.260722,(Hordeum_spontaneum_WB01_000246_0315613:5e-09,Hordeum_vulgareMorex_HORVU.MOREX.r3.5HG0465640:0.00131938)n20:0.193921)n19:0.0929744)n12:0.0119678)n6:0.0222699)n2:0.0312722,(((Stipagrostis_hirtigluma_H_Shi_ptg000077l_000229.1:0.0229817,(Stipagrostis_hirtigluma_H_Shi_ptg000026l_000225.1:0.0251167,(Stipagrostis_hirtigluma_H_Shi_ptg000015l_000117.1:0.0190127,(Stipagrostis_hirtigluma_H_Shi_ptg000025l_001198.1:0.00529006,Stipagrostis_hirtigluma_H_Shi_ptg000041l_000091.1:0.00266863)n26:0.00335923)n25:0.0130366)n24:0.00606508)n23:0.0732479,(Aristida_adscensionis_H_Aadptg000008l000605.1:0.130343,Aristida_adscensionis_H_Aadptg000039l000496.1:0.175392)n27:0.0371939)n22:0.0469941,(((Eragrostis_curvula_EJB05_30070:0.0139691,Eragrostis_curvula_EJB05_30130:0.0115067)n30:0.162476,((Eleusine_coracana_ELECO.r07.5BG0425640:0.0121915,Eleusine_coracana_ELECO.r07.5AG0378570:0.00996969)n32:0.0643639,(Eleusine_coracana_ELECO.r07.9AG0671990:0.106833,Eleusine_coracana_ELECO.r07.9BG0695530:0.0789682)n33:0.0834898)n31:0.104492)n29:0.0347475,(((Chasmanthium_laxum_Chala.09G190300:0.0307556,Chasmanthium_laxum_Chala.12G003200:0.0412886)n36:0.0555404,(((Sorghum_bicolor_SORBI_3008G004200:0.0664606,Sorghum_bicolor_SORBI_3005G004000:0.0680072)n39:0.0518916,(((Urochloa_fusta_Urofu.3G003000:0.0939369,((Cenchrus_americanus_H_CamCM007983.2000445.1:0.0914866,(Cenchrus_americanus_H_CamCM007983.2000446.1:0.066423,Cenchrus_americanus_H_CamLKME02022953.1000022.1:0.0519506)n45:0.103746)n44:0.0563334,(Setaria_viridis_SEVIR_8G022300v2:0.0428654,Setaria_viridis_SEVIR_7G340444v2:0.072006)n46:0.00800067)n43:0.0146251)n42:0.0273035,(Echinocloa_haploclada_eh_chr5.253:0.0964397,((ASEM_AUS1_H_AUS1CM014277.1003759.1:0.0187675,(ASEM_AUS1_H_AUS1CM014277.1003761.1:0.00236373,ASEM_AUS1_H_AUS1CM014277.1003760.1:0.00488986)n50:0.00479999)n49:0.0072919,(ASEM_RSA5_H_RSA5chrom3002900.1:0.0330547,(ASEM_RSA5_H_RSA5scaff138000003.1:0.0413685,ASEM_RSA5_H_RSA5chrom3003948.1:0.0364784)n52:0.00364784)n51:0.000405316)n48:0.0130089)n47:0.00913343)n41:0.00659337,(Zea_mays_Zm00001eb094230:0.131913,ASEM_RSA5_H_RSA5chrom3001822.1:0.835284)n53:0.0710815)n40:0.00789794)n38:0.0529633,((((Digitaria_exilis_H_Dex8A-002290.1:0.0188803,Digitaria_exilis_H_Dex3A-004343.1:0.0114263)n57:0.0518803,(Digitaria_exilis_H_Dex3B-004344.1:0.00397406,Digitaria_exilis_H_Dex8B-002147.1:0.00254817)n58:0.0156646)n56:0.109359,(Digitaria_radicosa_Dra03G0002200:0.0153399,Digitaria_radicosa_Dra08G0002000:0.029517)n59:0.0624005)n55:0.0525516,(Dichantelium_oligosantes_H_DolKV778090.1000005.1:0.0714934,((Panicum_hallii_Pahal.3G001800:0.0140554,Panicum_hallii_Pahal.J019700:0.00967592)n62:0.0490977,(Panicum_virgatum_Pavir.8KG176400:0.0525878,Panicum_virgatum_Pavir.8NG005100:0.0565609)n63:0.00777996)n61:0.0499878)n60:0.0100475)n54:0.00427094)n37:0.0513164)n35:0.00899456,((Phragmites_australis_Phragmites_australis_PaChr21_290452_292002_evm.model.PaChr21.16_1_CDS_4362427653_222:0.0363397,Phragmites_australis_Phragmites_australis_PaChr23_2931955_2933480_evm.model.PaChr23.206_1_CDS_4362434207_38106:0.0385809)n65:0.0659539,Phragmites_australis_Phragmites_australis_PaChr22_23789128_23790556_evm.model.PaChr22.1099_1_CDS_4362430881_41048:0.111771)n64:0.012419)n34:0.00945898)n28:0.0255961)n21:0.0323455)n1:0.432352)n0;
```
