## Supplementary Dataset S1 for "Gene turnover and contingency facilitated the repeated evolution of C_4_ photosynthesis in grasses": OG0002973_tree.txt

```
(Carex_scoparia_H_Carex_Csco_scaffold_12_000196.1:0.25347,((Streptochaeta_angustifolia_strangu_018947:0.0922302,Pharus_latifolius_Phala.10G147900:0.0867646)n2:0.0352162,(((Leersia_perrieri_LPERR11G01010:0.0336355,Leersia_perrieri_LPERR12G01130:0.0341161)n5:0.0522324,((Oryza_sativa_LOC_Os12g02520:0.0170464,Oryza_sativa_LOC_Os11g02600:0.0348459)n7:0.0365041,Zizania_latifolia_GWHTBFHI029778:0.155677)n6:0.0125628)n4:0.0738076,(((Aristida_adscensionis_H_Aadptg000039l000471.1:0.0936546,((Stipagrostis_hirtigluma_H_Shi_ptg000015l_000073.1:0.0158156,Stipagrostis_hirtigluma_H_Shi_ptg000077l_000190.1:0.00676578)n12:0.0147234,(Stipagrostis_hirtigluma_H_Shi_ptg000025l_001160.1:0.00509944,Stipagrostis_hirtigluma_H_Shi_ptg000026l_000181.1:0.0160974)n13:0.00460823)n11:0.0299183)n10:0.0323405,(((Chasmanthium_laxum_Chala.12G020000:0.0587686,Phragmites_australis_Phragmites_australis_PaChr22_23392455_23392754_evm.model.PaChr22.1052_1_CDS_4362430779_40626:0.072196)n16:0.00919815,((((Echinocloa_haploclada_eh_chr5.142:0.0126884,Echinocloa_haploclada_eh_chr5.337:0.0172675)n20:0.0514405,((ASEM_RSA5_H_RSA5chrom3002786.1:0.0121704,ASEM_RSA5_H_RSA5chrom3002800.1:0.00944036)n22:0.00379919,(ASEM_AUS1_H_AUS1CM014277.1003682.1:0.0102879,ASEM_AUS1_H_AUS1CM014277.1003675.1:0.011028)n23:0.00104329)n21:0.034799)n19:0.013631,(((Panicum_virgatum_Pavir.4KG348400:0,Panicum_virgatum_Pavir.4KG344200:0)n26:0.0406994,(Panicum_virgatum_Pavir.9NG408200:0.000915959,Panicum_virgatum_Pavir.9NG423100:0.00274166)n27:0.0187544)n25:0.0676751,((((Urochloa_fusta_Urofu.8G007100:0.0476077,Urochloa_fusta_Urofu.3G032400:0.0211485)n31:0.0256278,((Panicum_hallii_Pahal.3G009400:0.0188106,Panicum_hallii_Pahal.8G010400:0.0125111)n33:0.0432087,(Panicum_virgatum_Pavir.8NG001200:5e-09,(Panicum_virgatum_Pavir.J791400:0.00971851,(Panicum_virgatum_Pavir.8NG001100:5e-09,Panicum_virgatum_Pavir.3NG250100:5e-09)n36:0.0110347)n35:5e-09)n34:0.0245722)n32:0.0359175)n30:0.0106573,((Setaria_viridis_SEVIR_8G010950v2:0.0293366,(Setaria_viridis_SEVIR_8G010925v2:0.0359411,Setaria_viridis_SEVIR_7G313800v2:0.0129473)n39:0.00675911)n38:0.00662315,Cenchrus_americanus_H_CamCM007982.2002737.1:0.0296144)n37:0.0143128)n29:0.00564206,(((Digitaria_exilis_H_Dex3B-004305.1:0.0227383,Digitaria_exilis_H_Dex8B-002108.1:0.00885542)n42:0.00576568,(Digitaria_exilis_H_Dex3A-004301.1:0.0286093,Digitaria_exilis_H_Dex8A-002258.1:0.0167905)n43:0.0042194)n41:0.022623,(Digitaria_radicosa_Dra03G0007800:0.0119623,Digitaria_radicosa_Dra08G0007500:0.00715508)n44:0.0199858)n40:0.0185369)n28:0.00744249)n24:0.000826943)n18:0.0126912,(Sorghum_bicolor_SORBI_3005G014600:0.0309577,(Zea_mays_Zm00001eb093900:0.0381731,Zea_mays_Zm00001eb195470:0.152036)n46:0.0168928)n45:0.0171819)n17:0.00961921)n15:0.011643,(Urochloa_fusta_Urofu.8G007200:0.071044,(Phragmites_australis_Phragmites_australis_PaChr23_2269882_2271616_evm.model.PaChr23.157_1_CDS_4362434097_34309:0.0474318,((((Eleusine_coracana_ELECO.r07.9AG0672630:0.0228265,Eleusine_coracana_ELECO.r07.9BG0696220:0.0280461)n52:0.0207267,Eleusine_coracana_ELECO.r07.5AG0379280:0.0519103)n51:0.0284803,(Eragrostis_curvula_EJB05_29906:0.388624,(Eragrostis_curvula_EJB05_29852:0.059382,Eragrostis_curvula_EJB05_02011:0.0199612)n54:0.0218252)n53:0.0147042)n50:0.0394017,Phragmites_australis_Phragmites_australis_PaChr22_23390952_23391738_evm.model.PaChr22.1051_1_CDS_4362430777_39784:0.127503)n49:0.00980423)n48:0.00108936)n47:0.00520069)n14:0.000577855)n9:0.00667191,(Brachypodium_distachyon_BRADI_1g47532v3:0.446443,(Dendrocalamus_sinicus_Dendrocalamus_sinicus_Dsi11C_17948107_17950911_Dsi11Cg05880.1_1_CDS_4147839460_24709:0.352226,(Olyra_latifolia_Ola031251:0.100306,(Ampelocalamus_luodianensis_Alu11Cg00840.1:0.0485695,((Ampelocalamus_luodianensis_Alu12Cg10920.1:0.0437868,(Dendrocalamus_sinicus_Dendrocalamus_sinicus_Dsi11C_643108_645187_Dsi11Cg00410.1_-1_CDS_4147837819_10637:0.00304776,Dendrocalamus_sinicus_Dendrocalamus_sinicus_Dsi11C_851871_853844_Dsi11Cg00600.1_-1_CDS_4147837876_42715:5e-09)n61:0.0281967)n60:0.0434229,(Brachypodium_distachyon_BRADI_4g44336v3:0.107991,(Hordeum_spontaneum_WB01_002429_0868479:0.0094124,(Hordeum_vulgareMorex_HORVU.MOREX.r3.4HG0387220:0.0324941,(Hordeum_vulgareMorex_HORVU.MOREX.r3.5HG0464170:0.00289618,Hordeum_vulgareMorex_HORVU.MOREX.r3.5HG0464170.2:6e-09)n65:0.007038)n64:0.000782)n63:0.0151827)n62:0.0283624)n59:0.0233027)n58:0.00258919)n57:0.0159222)n56:0.00159222)n55:0.000176913)n8:0.0123447)n3:0.00699355)n1:0.25347)n0;
```
