## Supplementary Dataset S1 for "Gene turnover and contingency facilitated the repeated evolution of C_4_ photosynthesis in grasses": OG0002974_tree.txt

```
((Streptochaeta_angustifolia_strangu_004733:0.124877,(Pharus_latifolius_Phala.10G154100:0.0798673,(Pharus_latifolius_Phala.09G006600:5e-09,Pharus_latifolius_Phala.09G006600.2:5e-09)n3:0.0414929)n2:0.040794)n1:0.0357382,(((Brachypodium_distachyon_BRADI_4g43930v3:0.0853911,(Hordeum_spontaneum_WB01_011466_0034128:0.00205762,Hordeum_vulgareMorex_HORVU.MOREX.r3.5HG0463310:0.000912908)n7:0.0855431)n6:0.0568724,(Olyra_latifolia_Ola010772:0.0822427,((Ampelocalamus_luodianensis_Alu12Cg10490.2:0.0259267,Dendrocalamus_sinicus_Dendrocalamus_sinicus_Dsi11C_1239973_1244950_Dsi11Cg00840.1_-1_CDS_4147837948_26392:0.0208355)n10:0.00726464,(Dendrocalamus_sinicus_Dendrocalamus_sinicus_Dsi11C_22231295_22232544_Dsi11Cg07490.1_-1_CDS_4147839943_12332:0.033507,Ampelocalamus_luodianensis_Alu11Cg01360.4:0.0218952)n11:0.00390182)n9:0.0129108)n8:0.022343)n5:0.0116903,(((Zizania_latifolia_GWHTBFHI009484:0.0615583,Zizania_latifolia_GWHTBFHI028061:0.0485427)n14:0.0244719,((Oryza_sativa_LOC_Os12g03180:0.014052,Oryza_sativa_LOC_Os11g03460:0.00886555)n16:0.0398123,(Leersia_perrieri_LPERR11G01350:0.0257501,Leersia_perrieri_LPERR12G01550:0.022873)n17:0.0500064)n15:0.0290455)n13:0.092523,(((Aristida_adscensionis_H_Aadptg000039l000449.1:0.0830411,(Stipagrostis_hirtigluma_H_Shi_ptg000025l_001132.1:0.0322766,(Stipagrostis_hirtigluma_H_Shi_ptg000077l_000149.1:0.0107552,(Stipagrostis_hirtigluma_H_Shi_ptg000026l_000140.1:0.00786347,Stipagrostis_hirtigluma_H_Shi_ptg000083l_000292.1:0.00437357)n23:0.0035356)n22:0.0219391)n21:0.0410113)n20:0.0304856,(((Chasmanthium_laxum_Chala.09G174700:0.0125086,Chasmanthium_laxum_Chala.12G015200:0.0192487)n26:0.0335668,((((Digitaria_exilis_H_Dex3A-004273.1:0.013394,(Digitaria_exilis_H_Dex8A-002222.1:0.0099909,Digitaria_exilis_H_Dex8B-002073.1:0.0167969)n31:0.00764887)n30:0.0307777,((Digitaria_radicosa_Dra03G0011900:0.00363536,Digitaria_radicosa_Dra08G0093000:0.00564664)n33:0.00962561,(Digitaria_radicosa_Dra08G0011600:5e-09,Digitaria_radicosa_Dra08G0011600.2:5e-09)n34:0.0135636)n32:0.0266522)n29:0.039005,(Sorghum_bicolor_SORBI_3005G020600:0.0847842,(Zea_mays_Zm00001eb405420:0.0646279,Sorghum_bicolor_SORBI_3008G019600:0.0508894)n36:0.0490766)n35:0.00545296)n28:0.0177314,(((Echinocloa_haploclada_eh_chr5.30:0.0152591,(Echinocloa_haploclada_eh_chr5.79:0.0330722,Echinocloa_haploclada_eh_chr5.410:0.0106838)n40:0.00687494)n39:0.0403427,(ASEM_AUS1_H_AUS1CM014277.1003628.1:0.0106324,(ASEM_RSA5_H_RSA5chrom3002757.1:0.00438908,ASEM_RSA5_H_RSA5chrom3003069.1:0.00691689)n42:0.00375678)n41:0.0339651)n38:0.00736949,(Dichantelium_oligosantes_H_DolKV775751.1000006.1:0.0253247,(((Setaria_viridis_SEVIR_8G005900v2:0.0172599,(Cenchrus_americanus_H_CamCM007982.2002716.1:0.0272134,Cenchrus_americanus_H_CamLKME02022861.1000010.1:0.0225133)n47:0.0189746)n46:0.0142808,(Setaria_viridis_SEVIR_7G318600v2:0.0233012,(Cenchrus_americanus_H_CamCM007984.2004000.1:0.134921,(Cenchrus_americanus_H_CamCM007982.2000342.1:0.0458707,Cenchrus_americanus_H_CamCM007988.2002146.1:0.0622921)n50:0.0751548)n49:0.12382)n48:0.0137578)n45:0.0209819,((Urochloa_fusta_Urofu.8G012700:0.020302,Urochloa_fusta_Urofu.3G028100:0.0295835)n52:0.0268639,((Panicum_hallii_Pahal.3G014500:0.00720192,Panicum_hallii_Pahal.8G015400:0.00479037)n54:0.0237186,(Panicum_virgatum_Pavir.8KG010500:0.0429872,(Panicum_virgatum_Pavir.3NG002900:0.000709129,(Panicum_virgatum_Pavir.J678900:0.00979017,Panicum_virgatum_Pavir.8NG016700:6e-09)n57:0.00210636)n56:0.0240112)n55:0.0103815)n53:0.0219384)n51:0.0187215)n44:0.0178415)n43:0.00916429)n37:0.0095672)n27:0.0124204)n25:0.0118594,(((Eragrostis_curvula_EJB05_29776:0.0270247,Eragrostis_curvula_EJB05_02067:0.0379093)n60:0.0481763,((Eleusine_coracana_ELECO.r07.5BG0426820:0.0145294,Eleusine_coracana_ELECO.r07.5AG0379770:0.0144781)n62:0.0176299,(Eleusine_coracana_ELECO.r07.9BG0696810:0.0184919,Eleusine_coracana_ELECO.r07.9AG0673170:0.100041)n63:0.0145821)n61:0.048615)n59:0.0367244,(Urochloa_fusta_Urofu.2G149300:0.638108,(Panicum_virgatum_Pavir.6NG361100:0.0763172,Panicum_virgatum_Pavir.J243200:0.507166)n65:0.0563517)n64:0.209315)n58:0.0152263)n24:0.00169181)n19:0.00392886,Phragmites_australis_Phragmites_australis_PaChr21_709742_713051_evm.model.PaChr21.61_1_CDS_4362428653_38511:0.0513326)n18:0.0432127)n12:0.0104685)n4:0.0357382)n0;
```
