## Supplementary Dataset S1 for "Gene turnover and contingency facilitated the repeated evolution of C_4_ photosynthesis in grasses": OG0002975_tree.txt

```
((Streptochaeta_angustifolia_strangu_011148:0.123693,((Pharus_latifolius_Phala.09G018500.2:0.00324217,(Pharus_latifolius_Phala.09G018500:0,Pharus_latifolius_Phala.09G018500.4:0,Pharus_latifolius_Phala.09G018500.3:0)n4:5e-09)n3:0.0319225,(Pharus_latifolius_Phala.10G141900:5e-09,Pharus_latifolius_Phala.10G141900.2:6e-09)n5:0.066063)n2:0.0312414)n1:0.0229091,((((Zizania_latifolia_GWHTBFHI028060:0.0355591,Zizania_latifolia_GWHTBFHI029812:0.0261685)n9:0.0249342,((Oryza_sativa_LOC_Os12g03270:5e-09,Oryza_sativa_LOC_Os11g03530:0.00322742)n11:0.0487209,(Leersia_perrieri_LPERR11G01430:0.0138694,Leersia_perrieri_LPERR12G01600:0.0454066)n12:0.0442503)n10:0.0307505)n8:0.0619417,(Brachypodium_distachyon_BRADI_4g26210v3:0.12687,(Hordeum_spontaneum_WB01_003895_0359524:0.0211751,Hordeum_vulgareMorex_HORVU.MOREX.r3.4HG0357020:0.00208605)n14:0.0679271)n13:0.0659181)n7:0.0141874,((Olyra_latifolia_Ola007355:0.0448282,((Ampelocalamus_luodianensis_Alu12Dg01330.2:0.0327953,Dendrocalamus_sinicus_Dendrocalamus_sinicus_Dsi12A_26884496_26886922_Dsi12Ag08290.2_-1_CDS_4147843468_6717:0.0290897)n18:0.00238498,(Ampelocalamus_luodianensis_Alu12Cg10540.2:0.0303644,Dendrocalamus_sinicus_Dendrocalamus_sinicus_Dsi11B_30776496_30782498_Dsi11Bg08140.7_-1_CDS_4147837417_11761:0.0370109)n19:0.00411232)n17:0.00668567)n16:0.0203237,((Phragmites_australis_Phragmites_australis_PaChr23_1740895_1743514_evm.model.PaChr23.128_1_CDS_4362434033_7393:0.0500448,Phragmites_australis_Phragmites_australis_PaChr22_22805106_22807727_evm.model.PaChr22.1006_1_CDS_4362430677_40205:0.0361017)n21:0.00721325,((Eragrostis_curvula_EJB05_29764:0.043406,Eragrostis_curvula_EJB05_02072:0.0292115)n23:0.0827077,(((Chasmanthium_laxum_Chala.09G174300:0.00655607,Chasmanthium_laxum_Chala.12G014800:0.00877843)n26:0.0392797,((Sorghum_bicolor_SORBI_3005G020900:0.02602,Zea_mays_Zm00001eb195910:0.0386058)n28:0.0496486,(Dichantelium_oligosantes_H_DolKV777162.1000007.1:0.0295462,(Panicum_virgatum_Pavir.6NG361400:0.0922665,((Echinocloa_haploclada_eh_chr5.415:0.00242171,(Echinocloa_haploclada_eh_chr5.74:0.0135043,Echinocloa_haploclada_eh_chr5.25:0.00487238)n33:0.00635099)n32:0.0393261,((((((Digitaria_exilis_H_Dex3B-000086.1:0.0056432,Digitaria_exilis_H_Dex8B-000070.1:0.00545046)n39:0.00349524,(Digitaria_exilis_H_Dex8A-000073.1:0.0222926,Digitaria_exilis_H_Dex3A-000074.1:0.0188623)n40:0.0019441)n38:0.0117569,(Digitaria_radicosa_Dra03G0011400:0.0143898,(Digitaria_radicosa_Dra08G0012100.3:5e-09,(Digitaria_radicosa_Dra08G0012100.2:5e-09,Digitaria_radicosa_Dra08G0012100:5e-09)n43:5e-09)n42:0.0222925)n41:0.00649944)n37:0.0238545,((Urochloa_fusta_Urofu.8G013500:0.00545531,Urochloa_fusta_Urofu.3G027400:0.00877561)n45:0.023336,((Panicum_virgatum_Pavir.J599000:0.0219621,(Panicum_virgatum_Pavir.3KG013800:0.00109029,Panicum_virgatum_Pavir.8KG010000:0.00109438)n48:0.00771372)n47:6e-09,(Panicum_hallii_Pahal.8G015800:0.00439532,Panicum_hallii_Pahal.3G015000:0.0507119)n49:0.00656435)n46:0.0200551)n44:0.00395402)n36:0.00160456,((Setaria_viridis_SEVIR_7G318901v2:0.00260963,(Setaria_viridis_SEVIR_7G318951v2:0.00506025,Setaria_viridis_SEVIR_8G005400v2:5e-09)n52:0.00471206)n51:0.00984591,(Cenchrus_americanus_H_CamCM007983.2005360.1:0.0327742,(Cenchrus_americanus_H_CamLKME02022861.1000074.1:0.0211002,(Cenchrus_americanus_H_CamCM007987.2002633.1:0.0129429,Cenchrus_americanus_H_CamCM007982.2002643.1:0.0103208)n55:0.020803)n54:0.00451295)n53:0.00666939)n50:0.0106813)n35:0.00399087,((ASEM_AUS1_H_AUS1CM014277.1000157.1:0.0199539,ASEM_AUS1_H_AUS1CM014277.1003612.1:5e-09)n57:0.00721336,(ASEM_RSA5_H_RSA5chrom7003576.1:0.00683034,ASEM_RSA5_H_RSA5chrom3002774.1:0.00607384)n58:0.000674871)n56:0.00734982)n34:0.00895474)n31:0.00224267)n30:0.000249185)n29:0.0134884)n27:0.0115024)n25:0.0056327,((Stipagrostis_hirtigluma_H_Shi_ptg000025l_001333.1:0.0374605,(Stipagrostis_hirtigluma_H_Shi_ptg000077l_000119.1:0.0889417,(Stipagrostis_hirtigluma_H_Shi_ptg000077l_000118.1:0.0138093,(Stipagrostis_hirtigluma_H_Shi_ptg000026l_000367.1:0.00549118,Stipagrostis_hirtigluma_H_Shi_ptg000083l_000039.1:5e-09)n63:5e-09)n62:0.00669878)n61:0.0434846)n60:0.02245,(Aristida_adscensionis_H_Aadptg000039l000059.1:0.101506,Aristida_adscensionis_H_Aadptg000008l000863.1:0.0551223)n64:0.0229464)n59:0.00876857)n24:0.00349837)n22:0.00414203)n20:0.0356551)n15:0.00380002)n6:0.0229091)n0;
```
