## Supplementary Dataset S1 for "Gene turnover and contingency facilitated the repeated evolution of C_4_ photosynthesis in grasses": OG0002976_tree.txt

```
((Streptochaeta_angustifolia_strangu_002094:0.286182,Pharus_latifolius_Phala.10G138800:0.14499)n1:0.0562341,(((Brachypodium_distachyon_BRADI_4g43660v3:0.0579968,(Hordeum_spontaneum_WB01_002454_0480406:0.00464892,Hordeum_vulgareMorex_HORVU.MOREX.r3.5HG0462460:5e-09)n5:0.0764754)n4:0.0592076,((Leersia_perrieri_LPERR11G01830:0.0724442,Oryza_sativa_LOC_Os11g03920:0.0405429)n7:0.0478651,(Zizania_latifolia_GWHTBFHI009493:0.0400218,Zizania_latifolia_GWHTBFHI030037:0.0862979)n8:0.0649801)n6:0.0219916)n3:0.014918,(((Olyra_latifolia_Ola017824:0.338737,Olyra_latifolia_Ola007376:0.00286898)n11:0.0375923,((Ampelocalamus_luodianensis_Alu12Cg10350.2:0.0345902,Dendrocalamus_sinicus_Dendrocalamus_sinicus_Dsi11C_1428449_1429671_Dsi11Cg01000.1_-1_CDS_4147837996_53412:0.0293731)n13:0.0196838,(Dendrocalamus_sinicus_Dendrocalamus_sinicus_Dsi11B_30637345_30638158_Dsi11Bg08070.1_1_CDS_4147837396_56788:0.0560137,(Ampelocalamus_luodianensis_Alu11Dg13390.1:0.0156683,Ampelocalamus_luodianensis_Alu12Dg02190.2:0.135525)n15:0.0303218)n14:0.00336908)n12:0.026492)n10:0.0332007,(((Chasmanthium_laxum_Chala.09G170200:0.0936105,Chasmanthium_laxum_Chala.12G012000:0.0195576)n18:0.0304333,((((Phragmites_australis_Phragmites_australis_PaChr21_582981_583829_evm.model.PaChr21.45_1_CDS_4362428297_16227:0.0564718,Phragmites_australis_Phragmites_australis_PaChr23_1602514_1603345_evm.model.PaChr23.110_1_CDS_4362433995_33887:0.0249007)n22:0.00486166,(((Panicum_hallii_Pahal.3G017500:0.00480481,Panicum_hallii_Pahal.8G019700:5e-09)n25:0.0099209,(Panicum_virgatum_Pavir.3NG004000:0.0147866,(Panicum_virgatum_Pavir.3KG010500:0.0147609,Panicum_virgatum_Pavir.8NG037000:0.0048857)n27:4.5e-09)n26:5e-10)n24:5e-09,(((((Echinocloa_haploclada_eh_chr4.8:0,Echinocloa_haploclada_eh_chr5.446:0)n32:5e-09,Echinocloa_haploclada_eh_chr4.12:0.02523)n31:0.0252056,((Dichantelium_oligosantes_H_DolKV778481.1000001.1:0.0593104,Dichantelium_oligosantes_H_DolKV781898.1000002.1:0.051976)n34:0.00718852,(ASEM_AUS1_H_AUS1CM014277.1003569.1:0.0143044,(ASEM_RSA5_H_RSA5chrom8003273.1:0.0496889,(ASEM_RSA5_H_RSA5chrom1004028.1:0,ASEM_RSA5_H_RSA5chrom3002708.1:0)n37:0.00427562)n36:0.000475069)n35:0.0146025)n33:0.0290043)n30:0.0807176,(((Digitaria_radicosa_Dra04G0042500:0.024556,Setaria_viridis_SEVIR_4G030600v2:0.00478373)n40:0.00488048,((Digitaria_exilis_H_Dex1B-003294.1:0.044974,Cenchrus_americanus_H_CamCM007983.2003936.1:0.029911)n42:0.00599127,(Digitaria_exilis_H_Dex2B-003708.1:0.115269,(Digitaria_exilis_H_Dex4A-002606.1:0.124483,Digitaria_exilis_H_Dex4B-000161.1:0.0234716)n44:0.0817906)n43:0.0367873)n41:0.00408748)n39:6e-09,Urochloa_fusta_Urofu.4G272300:0.0250818)n38:0.0327766)n29:0.0577324,((Digitaria_exilis_H_Dex8A-002192.1:0.0657985,(Digitaria_exilis_H_Dex3A-004244.1:0.0477599,(Digitaria_exilis_H_Dex8B-002043.1:0.0126153,Digitaria_exilis_H_Dex3B-004252.1:0.0127261)n48:0.00318468)n47:0.0470869)n46:0.027223,(ASEM_AUS1_H_AUS1CM014278.1000322.1:0.0623806,ASEM_RSA5_H_RSA5chrom9001711.1:0.0203204)n49:0.0244856)n45:0.0050778)n28:0.0005642)n23:0.005417)n21:0.0252577,((Aristida_adscensionis_H_Aadptg000001l000797.1:0.199564,(Aristida_adscensionis_H_Aadptg000001l000796.1:0.0373616,(Aristida_adscensionis_H_Aadptg000008l000522.1:0.0250669,(Aristida_adscensionis_H_Aadptg000001l000795.1:0.0258522,Aristida_adscensionis_H_Aadptg000001l000794.1:0.0203446)n54:0.0049414)n53:5e-09)n52:0.0308824)n51:0.0320341,(Stipagrostis_hirtigluma_H_Shi_ptg000025l_001104.1:0.0199718,(Stipagrostis_hirtigluma_H_Shi_ptg000026l_000115.1:0.00495849,Stipagrostis_hirtigluma_H_Shi_ptg000083l_000258.1:0.0149693)n56:0.0301801)n55:0.0147821)n50:0.0199563)n20:5e-09,((Dichantelium_oligosantes_H_DolKV777448.1000001.1:0.0654577,Phragmites_australis_Phragmites_australis_PaChr22_22640503_22641348_evm.model.PaChr22.988_1_CDS_4362432917_5289:0.0829491)n58:0.00593149,(Sorghum_bicolor_SORBI_3008G016700:0.0311868,(Zea_mays_Zm00001eb163500:0.0802887,Zea_mays_Zm00001eb235420:0.0792047)n60:0.0162906)n59:0.0332353)n57:0.00558671)n19:0.000620746)n17:0.025892,((Eragrostis_curvula_EJB05_53797:5e-09,Eragrostis_curvula_EJB05_02109:0.00466455)n62:0.0594527,(Eleusine_coracana_ELECO.r07.5AG0380220:0.010404,(Eleusine_coracana_ELECO.r07.5BG0427300:0.0246695,(Eleusine_coracana_ELECO.r07.9AG0673540:0.00467964,Eleusine_coracana_ELECO.r07.9BG0697240:0.0142953)n65:0.02329)n64:0.00478948)n63:0.0527217)n61:0.0338537)n16:0.0476525)n9:0.00582175)n2:0.0562341)n0;
```
