## Supplementary Dataset S1 for "Gene turnover and contingency facilitated the repeated evolution of C_4_ photosynthesis in grasses": OG0002977_tree.txt

```
(((Leersia_perrieri_LPERR03G20720:0.129125,Oryza_sativa_LOC_Os05g12770:0.119986)n2:0.134827,(Leersia_perrieri_LPERR07G11920:0.246425,Oryza_sativa_LOC_Os03g48370:0.220697)n3:0.0245219)n1:0.0230519,((Eragrostis_curvula_EJB05_05129:0.0594655,Eragrostis_curvula_EJB05_05119:0.0652365)n5:0.155648,(Chasmanthium_laxum_Chala.03G180300:0.169156,(Urochloa_fusta_Urofu.9G133500:0.873511,(((Stipagrostis_hirtigluma_H_Shi_ptg000037l_000672.1:0.153643,Phragmites_australis_Phragmites_australis_PaChr3_39276507_39283233_evm.model.PaChr3.2043_1_CDS_4362445131_2378:0.0895493)n10:0.034175,(Setaria_viridis_SEVIR_8G218480v2:0.561174,(Eleusine_coracana_ELECO.r07.3AG0220980:0.231068,Eleusine_coracana_ELECO.r07.3AG0221000:0.000865013)n12:9.61126e-05)n11:0.175492)n9:0.0288711,((Stipagrostis_hirtigluma_H_Shi_ptg000037l_000673.1:0.0776076,Stipagrostis_hirtigluma_H_Shi_ptg000037l_000671.1:0.0868718)n14:0.0834038,((Phragmites_australis_Phragmites_australis_PaChr4_38250740_38255732_evm.model.PaChr4.1837_1_CDS_4362453237_13360:0.126871,((((Digitaria_exilis_H_Dex3B-002336.1:0.614321,Aristida_adscensionis_H_Aadptg000018l001023.1:1.3e-08)n20:0.129433,(Aristida_adscensionis_H_Aadptg000108l000036.1:0.174984,((ASEM_RSA5_H_RSA5chrom9003877.1:0.027655,(((ASEM_AUS1_H_AUS1CM014277.1000661.1:0.496428,((Echinocloa_haploclada_eh_chr1.1204:0.0688624,Echinocloa_haploclada_eh_chr1.1206:0.054342)n28:0.0180508,Echinocloa_haploclada_eh_chr1.1205:0.332946)n27:0.036994)n26:0.0498924,Digitaria_exilis_H_Dex9B-004728.1:0.515936)n25:0.074752,ASEM_AUS1_H_AUS1CM014278.1005270.1:0.0531337)n24:0.00590375)n23:0.123182,((Panicum_hallii_Pahal.9G131300:0.0759157,((Panicum_virgatum_Pavir.8KG105200:0.0660217,(Panicum_virgatum_Pavir.8KG093300:0.0169699,Panicum_virgatum_Pavir.8KG111000:4.5e-09)n33:4.5e-10)n32:5e-11,Panicum_virgatum_Pavir.9NG153800:0.0782845)n31:0.00869828)n30:0.0168488,Setaria_viridis_SEVIR_9G133566v2:0.401571)n29:0.0352372)n22:0.02226)n21:0.00247334)n19:0.0221033,(((ASEM_AUS1_H_AUS1CM014278.1005273.1:0.0289863,ASEM_RSA5_H_RSA5chrom9003882.1:0.048593)n36:0.0128265,((((ASEM_AUS1_H_AUS1CM014278.1005278.1:0.103567,ASEM_AUS1_H_AUS1CM014278.1005281.1:0.0142346)n40:0.0104552,(ASEM_AUS1_H_AUS1CM014278.1005274.1:0.0127344,ASEM_AUS1_H_AUS1CM014278.1005271.1:0.0179712)n41:0.0127138)n39:0.0072846,(ASEM_RSA5_H_RSA5chrom9003886.1:0.0390749,(ASEM_RSA5_H_RSA5chrom9003879.1:0.0420264,(ASEM_RSA5_H_RSA5chrom9003887.1:0.0305442,(ASEM_RSA5_H_RSA5chrom9003884.1:0.0321564,ASEM_RSA5_H_RSA5chrom9003880.1:0.0222908)n45:0.00935877)n44:0.0235298)n43:0.0119146)n42:0.0054708)n38:0.00654592,(ASEM_RSA5_H_RSA5chrom9003881.1:0.00780404,(ASEM_AUS1_H_AUS1CM014278.1005275.1:0.0601963,ASEM_AUS1_H_AUS1CM014278.1005277.1:0.119334)n47:0.0132593)n46:0.0457981)n37:0.0145024)n35:0.055161,(((Panicum_virgatum_Pavir.9KG045500:0.0787474,(Cenchrus_americanus_H_CamCM007983.2000541.1:0.109466,((Setaria_viridis_SEVIR_9G133066v2:0.0240993,Setaria_viridis_SEVIR_9G132933v2:0.100655)n53:0.0126368,(((Setaria_viridis_SEVIR_8G218301v2:0.0312295,Setaria_viridis_SEVIR_8G218440v2:0.0348848)n56:0.0124598,Setaria_viridis_SEVIR_8G218400v2:0.0132586)n55:0.0220879,Setaria_viridis_SEVIR_9G133300v2:0.030237)n54:0.0161986)n52:0.0353021)n51:0.0197427)n50:0.0193969,(Urochloa_fusta_Urofu.9G133600:0.0924458,(Digitaria_radicosa_Dra09G0112900:0.112675,((Digitaria_exilis_H_Dex9A-000601.1:0.0478712,(Digitaria_exilis_H_Dex9B-004727.1:0.0169419,Digitaria_exilis_H_Dex9A-000602.1:0.0326815)n61:0.00436891)n60:0.113785,Digitaria_exilis_H_Dex9B-004726.1:0.0609201)n59:0.0384904)n58:0.032896)n57:0.0148233)n49:0.0132551,(Panicum_virgatum_Pavir.9KG045300:0.131811,(Sorghum_bicolor_SORBI_3001G132300:0.152719,(Digitaria_exilis_H_Dex9A-000603.1:0.0170404,Digitaria_exilis_H_Dex9B-004729.1:0.0155851)n64:0.136936)n63:0.0242548)n62:0.00269498)n48:0.0235026)n34:0.0247776)n18:0.00275306,(ASEM_AUS1_H_AUS1CM014277.1000662.1:0.00950142,ASEM_RSA5_H_RSA5chrom8000456.1:0.004134)n65:0.138247)n17:0.0153607)n16:0.0190661,Aristida_adscensionis_H_Aadptg000018l001025.1:0.145048)n15:0.0161164)n13:0.0470976)n8:0.00470976)n7:0.000523306)n6:0.0176026)n4:0.0334637)n0;
```
