## Supplementary Dataset S1 for "Gene turnover and contingency facilitated the repeated evolution of C_4_ photosynthesis in grasses": OG0002978_tree.txt

```
(Pharus_latifolius_Phala.01G202600:0.10672,(((Oryza_sativa_LOC_Os03g29150:0.120872,Zizania_latifolia_GWHTBFHI014877:0.133223)n3:0.0715839,((Ampelocalamus_luodianensis_Alu03Cg25710.1:0.0542321,Olyra_latifolia_Ola018325:0.0889155)n5:0.149005,((Olyra_latifolia_Ola018323:0.134303,((Dendrocalamus_sinicus_Dendrocalamus_sinicus_Dsi03B_28598874_28626499_Dsi03Bg11140.1_-1_CDS_4147737451_24935:0.0174358,Dendrocalamus_sinicus_Dendrocalamus_sinicus_Dsi03B_28901238_28919476_Dsi03Bg11150.1_-1_CDS_4147737454_26623:0.0167681)n9:0.0475691,(Ampelocalamus_luodianensis_Alu03Cg25720.1:0.0187495,Ampelocalamus_luodianensis_AluCtg01133g00010.1:0.033324)n10:0.0351931)n8:0.0180653)n7:0.0231571,((Hordeum_spontaneum_WB01_005497_0006860:0.01002,(Hordeum_vulgareMorex_HORVU.MOREX.r3.6HG0570560:0.172172,(Hordeum_vulgareMorex_HORVU.MOREX.r3.7HG0747790:0,Hordeum_vulgareMorex_HORVU.MOREX.r3.7HG0747860:0)n14:0.000299788)n13:3.33098e-05)n12:0.158623,Brachypodium_distachyon_BRADI_3g18240v3:0.155539)n11:0.0425525)n6:0.0273401)n4:0.00303779)n2:0.0306325,((((Aristida_adscensionis_H_Aadptg000030l000302.1:0.0385161,Aristida_adscensionis_H_Aadptg000030l000301.1:0.015264)n18:0.110076,(Stipagrostis_hirtigluma_H_Shi_ptg000043l_000604.1:0.0457546,(Stipagrostis_hirtigluma_H_Shi_ptg000017l_002160.1:0.00397303,Stipagrostis_hirtigluma_H_Shi_ptg000092l_000412.1:0.0200882)n20:0.0215036)n19:0.0646749)n17:0.0374871,((((Dichantelium_oligosantes_H_DolKV780146.1000002.1:0.147827,Digitaria_radicosa_Dra09G0305600:0.264171)n24:0.0222339,(Echinocloa_haploclada_eh_chr4.1961:0.250664,(Eragrostis_curvula_EJB05_06167:0.135815,(Eleusine_coracana_ELECO.r07.3BG0276380:0.0155049,Eleusine_coracana_ELECO.r07.3AG0251660:0.0402233)n27:0.105633)n26:0.0148118)n25:0.0211538)n23:0.0137992,((Echinocloa_haploclada_eh_chr1.3713:0.089588,Setaria_viridis_SEVIR_9G376200v2:0.0839649)n29:0.0622405,((Chasmanthium_laxum_Chala.04G051500:0.0265851,Chasmanthium_laxum_Chala.04G051600:0.22141)n31:0.0461624,((Zea_mays_Zm00001eb392940:0.0902364,(Urochloa_fusta_Urofu.9G394300:0.0750143,(Cenchrus_americanus_H_CamCM007986.2003336.1:0.0331876,Setaria_viridis_SEVIR_9G376100v2:0.0172432)n35:0.024502)n34:0.0220488)n33:0.0414295,((((Cenchrus_americanus_H_CamCM007986.2003335.1:0.0398893,Setaria_viridis_SEVIR_9G376000v2:0.0212562)n39:0.0290594,(Dichantelium_oligosantes_H_DolKV780146.1000001.1:0.0533588,(ASEM_RSA5_H_RSA5chrom9001079.1:0.0114228,(ASEM_AUS1_H_AUS1CM014278.1002974.1:0.00248909,(ASEM_AUS1_H_AUS1CM014278.1003408.1:5e-09,ASEM_AUS1_H_AUS1CM014278.1002975.1:5e-09)n43:0.0036385)n42:0.00880654)n41:0.0720188)n40:0.00843639)n38:0.0338428,((Digitaria_radicosa_Dra09G0305500:0.0957474,((Panicum_virgatum_Pavir.9KG394800:0.0472699,Panicum_virgatum_Pavir.9NG521200:0.0456294)n47:0.03713,(Setaria_viridis_SEVIR_9G375900v2:0.0405582,Cenchrus_americanus_H_CamCM007986.2003333.1:0.0624173)n48:0.0315439)n46:0.00957872)n45:0.0118886,((ASEM_AUS1_H_AUS1CM014278.1002973.1:0.00691826,ASEM_RSA5_H_RSA5chrom9001077.1:0.00400101)n50:0.0683755,(ASEM_RSA5_H_RSA5chrom8000718.1:0.0346095,(ASEM_AUS1_H_AUS1CM014277.1000887.1:0.0164869,ASEM_AUS1_H_AUS1CM014277.1000886.1:0.0166491)n52:0.0018499)n51:0.00511471)n49:0.0208078)n44:0.0354244)n37:0.0138545,(Sorghum_bicolor_SORBI_3001G350200:0.104127,(Zea_mays_Zm00001eb019480:0.0657339,((Sorghum_bicolor_SORBI_3001G343500:0.0335732,(Sorghum_bicolor_SORBI_3001G343601:0.0198575,Sorghum_bicolor_SORBI_3001G343832:0.16333)n57:0.00843894)n56:0.0874478,((Sorghum_bicolor_SORBI_3001G343100:0.0563865,(Sorghum_bicolor_SORBI_3001G343400:0.0487896,Sorghum_bicolor_SORBI_3001G343300:0.0196923)n60:0.0287093)n59:0.0352647,Sorghum_bicolor_SORBI_3001G519400:0.0919538)n58:0.00919538)n55:0.00102171)n54:0.0211359)n53:0.0219861)n36:0.0024429)n32:0.0137557)n30:0.0280858)n28:0.00312064)n22:0.00677024,(Dichantelium_oligosantes_H_DolKV777358.1000003.1:0.0566895,(Digitaria_radicosa_Dra09G0305400:0.0808122,((Digitaria_exilis_H_Dex9A-003778.1:0.0228211,Digitaria_exilis_H_Dex9B-003788.1:0.0107282)n64:0.0541512,(Digitaria_exilis_H_Dex9A-003779.1:0.0223347,Digitaria_exilis_H_Dex9B-003789.1:0.0123762)n65:0.050789)n63:0.0174594)n62:0.0583612)n61:0.0727679)n21:0.00808532)n16:0.0294291,Phragmites_australis_Phragmites_australis_PaChr4_23540192_23562904_evm.model.PaChr4.1412_1_CDS_4362452295_41957:0.104987)n15:0.0485474)n1:0.125197)n0;
```
