## Supplementary Dataset S1 for "Gene turnover and contingency facilitated the repeated evolution of C_4_ photosynthesis in grasses": OG0002979_tree.txt

```
((((Eleusine_coracana_ELECO.r07.9BG0710670:0.0235363,Eleusine_coracana_ELECO.r07.9AG0684630:0.0334869)n3:0.198093,Olyra_latifolia_scaffold295_292136_294822_+:0.404302)n2:0.0296493,(((Stipagrostis_hirtigluma_H_Shi_ptg000013l_000146.1:0.0507624,Stipagrostis_hirtigluma_H_Shi_ptg000013l_000150.1:0.120609)n6:0.0734114,((Sorghum_bicolor_SORBI_3005G162900:0.114814,(((Cenchrus_americanus_H_CamCM007982.2000493.1:0.0552403,Setaria_viridis_SEVIR_8G170600v2:0.0224652)n11:0.0361712,((ASEM_AUS1_H_AUS1CM014277.1002509.1:0.015586,ASEM_RSA5_H_RSA5chrom8002248.1:0.0269305)n13:0.0891254,(ASEM_RSA5_H_RSA5chrom8002247.1:0.0340656,ASEM_AUS1_H_AUS1CM014277.1002508.1:0.0102982)n14:0.0301519)n12:0.00335022)n10:0.0155685,(Digitaria_radicosa_Dra08G0108800:0.0568742,Digitaria_exilis_H_Dex8A-001500.1:0.0845465)n15:0.0481772)n9:0.011362)n8:0.0405878,Urochloa_fusta_Urofu.8G163600:0.0784226)n7:0.0496305)n5:0.0703943,(Stipagrostis_hirtigluma_H_Shi_ptg000013l_000143.1:0.143864,(Sorghum_bicolor_SORBI_3005G163500:0.12542,(Urochloa_fusta_Urofu.8G163700:0.0753941,(Setaria_viridis_SEVIR_8G171300v2:0.0198196,(Cenchrus_americanus_H_CamCM007982.2000489.1:0.0623198,Cenchrus_americanus_H_CamCM007982.2000488.1:0.0329756)n20:0.00366396)n19:0.0122883)n18:0.0272657)n17:0.0706851)n16:0.0663694)n4:0.0811494)n1:0.0181196,(((Zizania_latifolia_GWHTBFHI029206:0.0748877,((Leersia_perrieri_LPERR11G14440:0.12542,Leersia_perrieri_LPERR11G14420:0.0743574)n25:0.076367,(Oryza_sativa_LOC_Os11g36960:0.0715521,(Oryza_sativa_LOC_Os11g36970:0.184389,Oryza_sativa_LOC_Os11g36560:0.00595606)n27:0.185576)n26:0.0206195)n24:0.0393192)n23:0.0585969,((((Hordeum_vulgareMorex_HORVU.MOREX.r3.7HG0679310:0,Hordeum_vulgareMorex_HORVU.MOREX.r3.7HG0679310.2:0)n31:0.00124016,Hordeum_spontaneum_WB01_002491_0829435:0.00148835)n30:0.0987594,(Brachypodium_distachyon_BRADI_4g15440v3:0.109355,Brachypodium_distachyon_BRADI_1g34150v3:0.0707308)n32:0.0310382)n29:0.0528896,((Olyra_latifolia_Ola018917:0.0252039,Olyra_latifolia_Ola009735:0.103286)n34:0.0599355,((Dendrocalamus_sinicus_Dendrocalamus_sinicus_DsiCtg00035e_14337_17540_DsiCtg00035eg00020.1_1_CDS_4147846504_10103:0.0257915,Ampelocalamus_luodianensis_Alu05Cg03760.1:0.0223517)n36:0.00958275,(Ampelocalamus_luodianensis_Alu11Dg05010.3:0.0416863,Dendrocalamus_sinicus_Dendrocalamus_sinicus_Dsi11B_4042396_4045593_Dsi11Bg01930.1_-1_CDS_4147835554_43270:0.0420937)n37:0.002352)n35:0.00631735)n33:0.0214912)n28:0.0213035)n22:0.0453554,((Phragmites_australis_Phragmites_australis_PaChr10_8138816_8142142_evm.model.PaChr10.387_1_CDS_4362371643_18988:0.0369068,Phragmites_australis_Phragmites_australis_PaChr21_21542001_21545333_evm.model.PaChr21.825_1_CDS_4362429131_27152:0.0400214)n39:0.0173343,(((Eragrostis_curvula_EJB05_27446:0.0874365,(Eleusine_coracana_ELECO.r07.9AG0684560:0.0154704,Eleusine_coracana_ELECO.r07.9BG0710610:0.0357142)n43:0.0936323)n42:0.0641138,(Aristida_adscensionis_H_Aadptg000130l000006.1:0.119896,Stipagrostis_hirtigluma_H_Shi_ptg000013l_000142.1:0.0827614)n44:0.0341377)n41:0.00757517,((Sorghum_bicolor_SORBI_3005G151400:0.298259,Stipagrostis_hirtigluma_H_Shi_ptg000013l_000199.1:0.248798)n46:0.0610502,(Chasmanthium_laxum_Chala.09G062200:0.060077,((Zea_mays_Zm00001eb200390:0.0712278,Sorghum_bicolor_SORBI_3005G163600:0.0529084)n49:0.0716964,(((ASEM_RSA5_H_RSA5chrom8002243.1:0.12837,(ASEM_AUS1_H_AUS1CM014277.1002506.1:0.181843,Eragrostis_curvula_EJB05_27442:0.819097)n53:0.0538659)n52:0.072321,(ASEM_AUS1_H_AUS1CM014277.1002471.1:0.0181879,ASEM_RSA5_H_RSA5chrom8002242.1:0.00927813)n54:0.0218717)n51:0.053599,(((Urochloa_fusta_Urofu.8G163800:0.0515345,(Cenchrus_americanus_H_CamCM007982.2000487.1:0.051104,Setaria_viridis_SEVIR_8G171500v2:0.020211)n58:0.0239892)n57:0.0129955,((Panicum_virgatum_Pavir.8NG110200:0.0201761,(Panicum_virgatum_Pavir.8KG262800:0.076951,Panicum_virgatum_Pavir.8NG110100:0.015075)n61:0.0019235)n60:0.0161094,Panicum_hallii_Pahal.8G213900:0.0278813)n59:0.0348824)n56:0.00695165,(Dichantelium_oligosantes_H_DolKV777575.1000002.1:0.0548923,((Digitaria_radicosa_Dra08G0109300:0.000515253,Digitaria_radicosa_Dra08G0109400:0.000136465)n64:0.0534984,(Digitaria_exilis_H_Dex8A-001494.1:0.00488977,Digitaria_exilis_H_Dex8B-001436.1:0.00550927)n65:0.0495115)n63:0.0447305)n62:0.00661235)n55:0.0111648)n50:0.0422196)n48:0.0559368)n47:0.015884)n45:0.00176489)n40:0.0197844)n38:0.00219827)n21:0.0181196)n0;
```
