## Supplementary Dataset S1 for "Gene turnover and contingency facilitated the repeated evolution of C_4_ photosynthesis in grasses": OG0002980_tree.txt

```
((((Zizania_latifolia_GWHTBFHI029090:0.16703,(Leersia_perrieri_LPERR11G15200:0.0960468,Oryza_sativa_LOC_Os11g38200:0.0356511)n4:0.072531)n3:0.0821181,((Brachypodium_distachyon_BRADI_4g14657v3:0.1138,(Hordeum_spontaneum_WB01_007970_0095010:0.00397964,Hordeum_vulgareMorex_HORVU.MOREX.r3.7HG0654230:0.00379559)n7:0.197403)n6:0.0604432,(Olyra_latifolia_Ola017565:0.125649,(Dendrocalamus_sinicus_Dendrocalamus_sinicus_Dsi11B_3459719_3461134_Dsi11Bg01590.1_1_CDS_4147835452_42707:0.0667554,(Ampelocalamus_luodianensis_Alu05Cg03340.2:5e-09,Ampelocalamus_luodianensis_Alu05Cg03130.1:5e-09)n10:0.0430592)n9:0.0223634)n8:0.0320277)n5:0.0183433)n2:0.0494844,((((Phragmites_australis_Phragmites_australis_PaChr16_9627152_9627759_evm.model.PaChr16.742_1_CDS_4362402013_6026:0.0767781,Phragmites_australis_Phragmites_australis_PaChr21_22189741_22191126_evm.model.PaChr21.874_1_CDS_4362429239_30087:0.00577605)n14:0.0787397,(Stipagrostis_hirtigluma_H_Shi_ptg000013l_000087.1:0.0891598,Aristida_adscensionis_H_Aadptg000092l000044.1:0.122628)n15:0.0564601)n13:0.0153303,((Eleusine_coracana_ELECO.r07.9AG0683450:0.117094,(Eragrostis_curvula_EJB05_54201:0.0219396,Eragrostis_curvula_EJB05_27639:0.0154756)n18:0.0811026)n17:0.0581585,(Chasmanthium_laxum_Chala.09G050600:0.0792163,(((Echinocloa_haploclada_eh_chr4.2043:0.0590145,((Panicum_hallii_Pahal.8G221700:0.0366718,(Panicum_virgatum_Pavir.8KG306600:0.119995,Panicum_virgatum_Pavir.8NG272500:0.0371621)n25:0.0515985)n24:0.0426575,(Cenchrus_americanus_H_CamCM007982.2004920.1:0.0529347,Setaria_viridis_SEVIR_8G181200v2:0.0263691)n26:0.0202031)n23:0.0116983)n22:0.0083009,(((Digitaria_exilis_H_Dex8A-001435.1:0.0230113,Digitaria_exilis_H_Dex8B-001375.1:0.0380692)n29:0.0629778,(ASEM_AUS1_H_AUS1CM014277.1002410.1:0.0317106,ASEM_RSA5_H_RSA5chrom8002144.1:0.0173426)n30:0.0458352)n28:0.0129002,(Urochloa_fusta_Urofu.1G398200:0.0692964,Dichantelium_oligosantes_H_DolKV777354.1000012.1:0.0537411)n31:0.00553017)n27:0.00609063)n21:0.0336813,(Zea_mays_Zm00001eb167580:0.0651265,(Sorghum_bicolor_SORBI_3008G037600:0.0503628,Sorghum_bicolor_SORBI_3001G105600:0.041895)n33:0.004655)n32:0.0122393)n20:0.0322145)n19:0.0330904)n16:0.0119132)n12:0.0176399,((Sorghum_bicolor_SORBI_3005G172200:0.231562,(Eragrostis_curvula_EJB05_54200:0.00494534,Eragrostis_curvula_EJB05_27638:0.0053361)n36:0.160205)n35:0.0487596,((Stipagrostis_hirtigluma_H_Shi_ptg000013l_000083.1:0.159368,Stipagrostis_hirtigluma_H_Shi_ptg000013l_000081.1:0.113617)n38:0.0486229,(Stipagrostis_hirtigluma_H_Shi_ptg000013l_000080.1:0.179913,Stipagrostis_hirtigluma_H_Shi_ptg000013l_000085.1:0.158362)n39:0.0268999)n37:0.00298888)n34:0.0176649)n11:0.0191954)n1:0.0504616,((Sorghum_bicolor_SORBI_3005G172300:0.195131,Oryza_sativa_LOC_Os08g19680:0.178678)n41:0.026571,(((((Panicum_virgatum_Pavir.8KG307400:0.0492837,Panicum_virgatum_Pavir.8NG273500:0.0717577)n46:0.0573876,Panicum_hallii_Pahal.8G222100:0.107783)n45:0.0186335,(Digitaria_radicosa_Dra08G0116500:0.227227,(Cenchrus_americanus_H_CamCM007982.2000424.1:0.14503,Setaria_viridis_SEVIR_8G182800v2:0.0556144)n48:0.0368267)n47:0.0293082)n44:0.0242141,Echinocloa_haploclada_eh_chr4.2057:0.1606)n43:0.0775628,((Panicum_virgatum_Pavir.8KG307700:0.040249,Panicum_virgatum_Pavir.8NG273600:0.0532822)n50:0.0529681,((Urochloa_fusta_Urofu.8G173900:0.102483,Cenchrus_americanus_H_CamCM007982.2000421.1:0.156209)n52:0.0234403,(((((Setaria_viridis_SEVIR_8G182700v2:0.074341,(Urochloa_fusta_Urofu.8G173800:0.055006,(Eleusine_coracana_ELECO.r07.6AG0515020:0.054952,(Eleusine_coracana_ELECO.r07.7AG0582730:0.0539251,Eleusine_coracana_ELECO.r07.6BG0466740:0.0429568)n60:0.00723285)n59:0.0581132)n58:0.00831206)n57:0.0166716,(Digitaria_radicosa_Dra08G0116400:0.0925431,((Digitaria_exilis_H_Dex8A-001430.1:0.0180718,Digitaria_exilis_H_Dex8B-001372.1:0.0235579)n63:0.102745,(Digitaria_exilis_H_Dex8A-001429.1:0.0245637,Digitaria_exilis_H_Dex8B-001371.1:0.0318741)n64:0.0700752)n62:0.00778614)n61:0.0112507)n56:0.009796,(ASEM_RSA5_H_RSA5chrom8002135.1:0.00710822,ASEM_RSA5_H_RSA5chrom8002132.1:0.00263536)n65:0.095936)n55:0.0163139,Echinocloa_haploclada_eh_chr4.2054:0.086902)n54:0.0305521,Cenchrus_americanus_H_CamCM007982.2000422.1:0.133183)n53:0.0147981)n51:0.0428806)n49:0.00428806)n42:0.000476452)n40:0.0359533)n0;
```
