## Supplementary Dataset S1 for "Gene turnover and contingency facilitated the repeated evolution of C_4_ photosynthesis in grasses": OG0002981_tree.txt

```
((Streptochaeta_angustifolia_strangu_035003:0.144088,(Pharus_latifolius_Phala.04G108000:0.0289174,(Pharus_latifolius_Phala.04G107800:5e-09,Pharus_latifolius_Phala.04G107800.2:5e-09)n3:5e-09)n2:0.149711)n1:0.0662906,(((Ampelocalamus_luodianensis_Alu11Dg00310.1:0.00947832,(Ampelocalamus_luodianensis_Alu11Dg00330.2:0.0146112,Ampelocalamus_luodianensis_Alu11Dg00490.2:0.00955074)n7:0.0193992)n6:0.0175959,(((Leersia_perrieri_LPERR11G20350:0.402742,Olyra_latifolia_Ola015986:0.383971)n10:0.298754,(((((Eleusine_coracana_ELECO.r07.9AG0686350:5e-09,Eleusine_coracana_ELECO.r07.9BG0712570:0.018743)n15:0.0687413,(Eleusine_coracana_ELECO.r07.9AG0686340:0.0175165,Eleusine_coracana_ELECO.r07.9BG0712560:0.029114)n16:0.0448807)n14:0.0467184,(Eragrostis_curvula_EJB05_27147:0.105046,(Eragrostis_curvula_EJB05_27137:0.00501015,Eragrostis_curvula_EJB05_27144:0.0100193)n18:0.0254737)n17:5e-09)n13:0.0119997,((Eleusine_coracana_ELECO.r07.4AG0320590:0.0530623,(Eleusine_coracana_ELECO.r07.9AG0693210:0.0198883,Eleusine_coracana_ELECO.r07.9BG0718990:0.0151186)n21:0.0310258)n20:0.0302117,((Eragrostis_curvula_EJB05_05532:0,Eragrostis_curvula_EJB05_05507:0)n23:0.0327214,(Eragrostis_curvula_EJB05_25655:0.0101791,(Eragrostis_curvula_EJB05_25608:0,Eragrostis_curvula_EJB05_25599:0)n25:5e-09)n24:0.05115)n22:0.0108523)n19:0.0158025)n12:0.0173811,((Stipagrostis_hirtigluma_H_Shi_ptg000014l_000022.1:0.0155185,((Chasmanthium_laxum_Chala.09G007000:0.0754754,Dichantelium_oligosantes_H_DolKV780408.1000002.1:0.0396141)n29:0.0302424,(Aristida_adscensionis_H_Aadptg000006l000228.1:0.0629007,(Cenchrus_americanus_H_CamLKME02014686.1000092.1:0.350381,(Panicum_virgatum_Pavir.8NG306600:0.0193727,Panicum_virgatum_Pavir.8KG393900:0.0204982)n32:0.00227757)n31:0.00711892)n30:0.014107)n28:0.0178133)n27:0.0200584,((Stipagrostis_hirtigluma_H_Shi_ptg000014l_000023.1:0.0370799,Stipagrostis_hirtigluma_H_Shi_ptg000013l_000529.1:0.0543239)n34:0.0144801,(Phragmites_australis_Phragmites_australis_PaChr2_49420714_49421118_evm.model.PaChr2.2890_1_CDS_4362420925_16621:0.0672129,((Panicum_hallii_Pahal.8G265400:0.0407456,(Cenchrus_americanus_H_CamCM007982.2004953.1:0.00984046,(Cenchrus_americanus_H_CamCM007982.2005316.1:0.00489824,Cenchrus_americanus_H_CamCM007982.2005315.1:0.00487785)n39:0.0202889)n38:0.0104925)n37:0.0149566,((Sorghum_bicolor_SORBI_3005G228700:0.0606902,Zea_mays_Zm00001eb164610:0.065178)n41:0.0240421,((Setaria_viridis_SEVIR_8G211000v2:0.00979812,Setaria_viridis_SEVIR_8G260100v2:0.0241352)n43:0.00222118,((Echinocloa_haploclada_eh_chr4.2812:0.0501366,Echinocloa_haploclada_eh_chr5.4624:5e-09)n45:0.0276511,(Urochloa_fusta_Urofu.8G224100:0.0611492,((Digitaria_exilis_H_Dex8A-001067.1:0.0373447,Digitaria_radicosa_Dra08G0154600:0.0552415)n48:0.0456392,(ASEM_AUS1_H_AUS1CM014277.1001815.1:0.0141836,ASEM_RSA5_H_RSA5chrom8001621.1:0.0378896)n49:0.0223703)n47:0.0571266)n46:0.0275788)n44:0.0248098)n42:0.0115743)n40:0.00905967)n36:0.0259586)n35:0.0208041)n33:0.00231156)n26:0.0159535)n11:0.0461205)n9:0.0851914,(((Zizania_latifolia_GWHTBFHI038204:0.121326,(Zizania_latifolia_GWHTBFHI015362:0.0221107,Zizania_latifolia_GWHTBFHI015363:0.0212029)n53:0.0223564)n52:0.0559832,(Leersia_perrieri_LPERR03G11790:0.0162769,(Oryza_sativa_LOC_Os11g47809:0.0806836,Oryza_sativa_LOC_Os03g17870:0.0175275)n55:0.0019475)n54:0.0232503)n51:0.0328337,((Dendrocalamus_sinicus_Dendrocalamus_sinicus_Dsi11A_57606723_57607150_Dsi11Ag16270.9_1_CDS_4147834624_31445:0.0121324,(Dendrocalamus_sinicus_Dendrocalamus_sinicus_Dsi11A_58002435_58005291_Dsi11Ag16460.1_1_CDS_4147834681_6688:0.0730446,(Dendrocalamus_sinicus_Dendrocalamus_sinicus_Dsi11A_57280467_57280760_Dsi11Ag16170.1_1_CDS_4147834594_14565:5e-09,Dendrocalamus_sinicus_Dendrocalamus_sinicus_Dsi11A_57675663_57675960_Dsi11Ag16280.1_1_CDS_4147834627_33133:0.00466291)n59:0.00772086)n58:0.00788522)n57:0.0386254,Olyra_latifolia_Ola008896:0.195029)n56:0.0103741)n50:0.0247291)n8:0.00274768)n5:0.0357447,(((Hordeum_spontaneum_WB01_006062_0038783:5e-09,Hordeum_vulgareMorex_HORVU.MOREX.r3.1HG0061550:0.00468661)n62:0.0143666,(Hordeum_spontaneum_WB01_003556_0946350:0.0143772,Hordeum_vulgareMorex_HORVU.MOREX.r3.1HG0061530:0.0194016)n63:0.00961993)n61:0.021377,(Hordeum_spontaneum_WB01_003556_0971847:0.0635075,(Hordeum_vulgareMorex_HORVU.MOREX.r3.1HG0061580:0.0271362,Hordeum_vulgareMorex_HORVU.MOREX.r3.1HG0061540:0.0266035)n65:0.00295595)n64:0.0181109)n60:0.121091)n4:0.0662906)n0;
```
