## Supplementary Dataset S1 for "Gene turnover and contingency facilitated the repeated evolution of C_4_ photosynthesis in grasses": OG0002982_tree.txt

```
((Tillandsia_fasciculata_H_Tillandsia_CM054931.1_000948.1:0.0812944,(Ananas_comosus_H_Ananas_contig10_000729.1:0.208114,(Ananas_comosus_H_Ananas_contig10_000730.1:0.148484,Ananas_comosus_H_Ananas_contig4_000287.1:0.0562461)n3:0.00562461)n2:0.000624957)n1:0.0877148,((Pharus_latifolius_Phala.11G056100:0.0939134,Streptochaeta_angustifolia_strangu_029541:0.080967)n5:0.0454324,(((Ampelocalamus_luodianensis_Alu03Cg31790.2:0.0240586,(Olyra_latifolia_Ola021271:0.0905213,Dendrocalamus_sinicus_Dendrocalamus_sinicus_Dsi03A_54871134_54872131_Dsi03Ag23990.1_-1_CDS_4147733917_25486:0.0254132)n9:0.0134786)n8:0.040286,(((Chasmanthium_laxum_Chala.04G238900:0.0602229,((Panicum_hallii_Pahal.9G635700:0.0712085,(Echinocloa_haploclada_eh_chr2.3525:0.346701,(((Digitaria_exilis_H_Dex4A-000560.1:0.231317,Digitaria_radicosa_Dra09G0137600:0.133905)n18:0.0948363,Setaria_viridis_SEVIR_9G574900v2:0.0670385)n17:0.0104854,((Dichantelium_oligosantes_H_DolKV778976.1000022.1:0.0481008,(Echinocloa_haploclada_eh_chr1.5560:0.101108,Cenchrus_americanus_H_CamCM007986.2002132.1:0.254334)n21:0.0481019)n20:0.0110243,(ASEM_AUS1_H_AUS1CM014278.1004208.1:0.0053412,ASEM_RSA5_H_RSA5chrom9006108.1:0.00523726)n22:0.0837872)n19:0.00819649)n16:0.0102355)n15:0.00113728)n14:0.0133389,(Sorghum_bicolor_SORBI_3001G535900:0.0649408,Zea_mays_Zm00001eb404170:0.0577968)n23:0.0953433)n13:0.0235619)n12:0.0161525,(Phragmites_australis_Phragmites_australis_PaChr4_758460_759453_evm.model.PaChr4.59_1_CDS_4362455829_41552:0.0436184,Phragmites_australis_Phragmites_australis_PaChr3_852650_853347_evm.model.PaChr3.68_1_CDS_4362447983_12504:0.128495)n24:0.0202835)n11:0.0189067,((Aristida_adscensionis_H_Aadptg000064l000123.1:0.111754,(Eragrostis_curvula_EJB05_08285:0.159485,(Eleusine_coracana_ELECO.r07.3BG0297110:0.0248,Eleusine_coracana_ELECO.r07.3AG0230750:0.0293703)n28:0.154753)n27:0.0739533)n26:0.0189443,(Stipagrostis_hirtigluma_H_Shi_ptg000021l_001153.1:0.0235322,(Stipagrostis_hirtigluma_H_Shi_ptg000017l_001110.1:0.00874639,Stipagrostis_hirtigluma_H_Shi_ptg000450l_000002.1:0.00802814)n30:0.00717624)n29:0.0445715)n25:0.0254888)n10:0.0441606)n7:0.170431,((((Brachypodium_distachyon_BRADI_3g29780v3:0.094059,(Hordeum_spontaneum_WB01_008075_0012771:5e-09,Hordeum_vulgareMorex_HORVU.MOREX.r3.1HG0046190:0.00169615)n35:0.0644491)n34:0.0285226,(Olyra_latifolia_Ola012102:0.0596947,((Ampelocalamus_luodianensis_Alu10Dg04390.1:0.0284826,Dendrocalamus_sinicus_Dendrocalamus_sinicus_Dsi10A_4214974_4215990_Dsi10Ag03150.1_-1_CDS_4147822330_47168:0.0367334)n38:0.00507619,(Ampelocalamus_luodianensis_Alu10Cg07160.1:0.0158258,Dendrocalamus_sinicus_Dendrocalamus_sinicus_Dsi10C_18050080_18051112_Dsi10Cg04580.1_1_CDS_4147828198_52817:0.0355135)n39:0.00726299)n37:0.000806999)n36:0.00362796)n33:0.0199974,(Leersia_perrieri_LPERR10G10670:0.141543,(Oryza_sativa_LOC_Os10g35050:0.0380559,Zizania_latifolia_GWHTBFHI008496:0.0712764)n41:0.0144509)n40:0.0213869)n32:0.0250458,((Chasmanthium_laxum_Chala.03G054200:0.0403933,(Phragmites_australis_Phragmites_australis_PaChr18_22460614_22461508_evm.model.PaChr18.782_1_CDS_4362409151_34652:0.0541099,Phragmites_australis_Phragmites_australis_PaChr25_15917800_15918684_evm.model.PaChr25.605_1_CDS_4362438993_12055:0.0415085)n44:0.0121878)n43:0.0136242,((Sorghum_bicolor_SORBI_3001G208500:0.0572293,(Zea_mays_Zm00001eb044880:0.0379079,Zea_mays_Zm00001eb221090:0.0355837)n47:0.0296577)n46:0.0201353,((Aristida_adscensionis_H_Aadptg000025l000276.1:0.060953,Stipagrostis_hirtigluma_H_Shi_ptg000025l_000389.1:0.043016)n49:0.0167432,(((Eragrostis_curvula_EJB05_57199:0.00384626,Eragrostis_curvula_EJB05_23936:0.00647934)n52:0.0706001,(Eleusine_coracana_ELECO.r07.2AG0112160:0.0284987,Eleusine_coracana_ELECO.r07.2BG0165560:0.0227179)n53:0.054175)n51:0.0280827,(((Dichantelium_oligosantes_H_DolKV771985.1000003.1:0.0431549,(ASEM_AUS1_H_AUS1CM014278.1000657.1:0.0122413,ASEM_RSA5_H_RSA5chrom9002037.1:0.0220109)n57:0.0406639)n56:0.0121876,((Panicum_hallii_Pahal.9G208100:0.0135375,(Panicum_virgatum_Pavir.9NG259200:0.022523,Panicum_virgatum_Pavir.9KG151200:0.00908682)n60:0.00900516)n59:0.0188595,(Cenchrus_americanus_H_CamCM007983.2004489.1:0.0498688,Setaria_viridis_SEVIR_9G207100v2:0.0196408)n61:0.020867)n58:0.0146494)n55:0.0139418,((Digitaria_radicosa_Dra09G0162400:0.0542935,(Digitaria_exilis_H_Dex9A-004658.1:0.0185238,Digitaria_exilis_H_Dex9B-004522.1:0.0189263)n64:0.0407215)n63:0.0279291,(Urochloa_fusta_Urofu.9G219700:0.0792869,Echinocloa_haploclada_eh_chr1.1832:0.0458603)n65:0.0185468)n62:0.00626381)n54:0.00940434)n50:0.0189145)n48:0.00741101)n45:0.0124423)n42:0.0378539)n31:0.0212921)n6:0.00236579)n4:0.0346345)n0;
```
