## Supplementary Dataset S1 for "Gene turnover and contingency facilitated the repeated evolution of C_4_ photosynthesis in grasses": OG0002983_tree.txt

```
(((Tillandsia_fasciculata_H_Tillandsia_CM054954.1_000458.1:0.033686,Tillandsia_fasciculata_H_Tillandsia_CM054954.1_000457.1:0.00689801)n2:0.014259,(Ananas_comosus_H_Ananas_contig14_000436.1:0.0137155,Ananas_comosus_H_Ananas_contig22_000098.1:0.0156047)n3:0.0187134)n1:0.144089,(Streptochaeta_angustifolia_strangu_025311:0.0806839,((Pharus_latifolius_Phala.08G129500.3:0.0608197,(Pharus_latifolius_Phala.08G129500.4:0,Pharus_latifolius_Phala.08G129500.2:0,Pharus_latifolius_Phala.08G129500:0)n7:0.000648546)n6:0.0768195,(((Hordeum_spontaneum_WB01_001124_0045260:0.00153938,Hordeum_vulgareMorex_HORVU.MOREX.r3.2HG0110720:0.00263132)n10:0.126466,(Brachypodium_distachyon_BRADI_1g76700v3:0.0465645,Brachypodium_distachyon_BRADI_1g31710v3:0.0378408)n11:0.0523853)n9:0.0328725,(((((Ampelocalamus_luodianensis_Alu01Cg31180.1:5e-09,Ampelocalamus_luodianensis_AluCtg00662g00010.2:0.0104203)n16:0.00930792,(Ampelocalamus_luodianensis_Alu10Cg00080.2:0.0865805,Ampelocalamus_luodianensis_Alu04Dg21410.1:0.0126643)n17:0.013135)n15:0.00619622,(Dendrocalamus_sinicus_Dendrocalamus_sinicus_Dsi01A_22251847_22264655_Dsi01Ag10150.1_-1_CDS_4147687786_39968:0.025296,Dendrocalamus_sinicus_Dendrocalamus_sinicus_Dsi01C_36199149_36206224_Dsi01Cg21040.1_1_CDS_4147707547_20335:0.0223083)n18:0.00247871)n14:0.010648,Olyra_latifolia_Ola038319:0.0546053)n13:0.0147028,((Zizania_latifolia_GWHTBFHI004432:0.126271,(Leersia_perrieri_LPERR01G14270:0.0391151,Oryza_sativa_LOC_Os01g27730:0.0529482)n21:0.0354399)n20:0.0435286,(((((Eragrostis_curvula_EJB05_05375:0.0485263,(Eleusine_coracana_ELECO.r07.5BG0452020:0.0122428,Eleusine_coracana_ELECO.r07.5AG0403630:0.00959905)n27:0.0434383)n26:0.00798864,((Eleusine_coracana_ELECO.r07.3BG0272200:0.0218357,Eleusine_coracana_ELECO.r07.3AG0227060:0.0137094)n29:0.0522943,Eragrostis_curvula_EJB05_05810:0.0858926)n28:0.00954363)n25:0.0296784,(Phragmites_australis_Phragmites_australis_PaChr3_32010136_32015043_evm.model.PaChr3.1749_1_CDS_4362444475_23834:0.0378814,Phragmites_australis_Phragmites_australis_PaChr22_22333548_22340234_evm.model.PaChr22.963_1_CDS_4362432863_25063:0.029325)n30:0.00325834)n24:0.00792877,(Aristida_adscensionis_H_Aadptg000018l000052.1:0.0557705,(Stipagrostis_hirtigluma_H_Shi_ptg000016l_002038.1:0.0409666,(Stipagrostis_hirtigluma_H_Shi_ptg000037l_000896.1:0.00128702,Stipagrostis_hirtigluma_H_Shi_ptg000066l_000047.1:0.000632983)n33:0.0388192)n32:0.00999984)n31:0.0159329)n23:0.0129866,(Chasmanthium_laxum_Chala.03G140000:0.0385107,((Sorghum_bicolor_SORBI_3001G177100:0.0311865,(Zea_mays_Zm00001eb219390:0.0557346,(Zea_mays_Zm00001eb246430:0.0348536,Zea_mays_Zm00001eb049610:0.00351222)n38:0.0365851)n37:0.0107443)n36:0.0401169,((Echinocloa_haploclada_eh_chr1.745:0.0331989,(((Digitaria_radicosa_Dra09G0072200:0.0213425,(Digitaria_exilis_H_Dex9A-000385.1:0.00647492,Digitaria_exilis_H_Dex9B-000395.1:0.00279954)n44:0.0292345)n43:0.0199398,(Urochloa_fusta_Urofu.9G084700:0.0288799,(Cenchrus_americanus_H_CamCM007983.2000302.1:0.0333625,Setaria_viridis_SEVIR_9G085700v2:0.0166311)n46:0.0149031)n45:0.00527446)n42:0.00899663,((Panicum_hallii_Pahal.9G083000:0.0214731,((Panicum_virgatum_Pavir.3KG521700:0.00883146,Panicum_virgatum_Pavir.9NG056000:5e-09)n50:0.00944951,(Panicum_virgatum_Pavir.9NG049900:0.00324754,Panicum_virgatum_Pavir.9NG095300:0.00128002)n51:0.012976)n49:0.00862504)n48:0.0222756,(Dichantelium_oligosantes_H_DolKV781976.1000013.1:0.0413602,(ASEM_AUS1_H_AUS1CM014278.1005011.1:0.00488089,ASEM_RSA5_H_RSA5chrom9003032.1:0.00812059)n53:0.0295359)n52:0.00475118)n47:0.00404235)n41:0.00438728)n40:0.0374082,(((Urochloa_fusta_Urofu.9G182000:0.0367732,(Cenchrus_americanus_H_CamCM007983.2000746.1:0.0534922,Setaria_viridis_SEVIR_9G175800v2:0.0143523)n57:0.0265969)n56:0.00514364,(ASEM_RSA5_H_RSA5chrom9004150.1:0.0221357,(ASEM_AUS1_H_AUS1CM014278.1005518.1:0.0117757,ASEM_AUS1_H_AUS1CM014278.1005519.1:0.0199722)n59:0.00221914)n58:0.0149953)n55:0.0110034,(Dichantelium_oligosantes_H_DolKV776065.1000016.1:0.0368611,(Echinocloa_haploclada_eh_chr1.1686:0.0684246,(Panicum_hallii_Pahal.9G173900:0.020725,(Panicum_virgatum_Pavir.9KG113900:0.0301197,(Panicum_virgatum_Pavir.9NG220400:0.0238724,Panicum_virgatum_Pavir.J651200:0.169702)n64:0.0169702)n63:0.00188557)n62:7e-09)n61:0.00577234)n60:0.00328629)n54:0.0173583)n39:0.0019287)n35:0.00881392)n34:0.00659668)n22:0.0409516)n19:0.00818809)n12:0.0147862)n8:0.0592388)n5:0.0301424)n4:0.144089)n0;
```
