## Supplementary Dataset S1 for "Gene turnover and contingency facilitated the repeated evolution of C_4_ photosynthesis in grasses": OG0002984_tree.txt

```
(((Oryza_sativa_LOC_Os03g49400:0.063814,Leersia_perrieri_LPERR03G25600:0.0692462)n2:0.111973,((Brachypodium_distachyon_BRADI_1g11650v3:0.137103,(Olyra_latifolia_Ola014311:0.086105,Ampelocalamus_luodianensis_Alu03Cg09460.6:0.0384924)n5:0.00942514)n4:0.0192138,(Ampelocalamus_luodianensis_Alu09DXg15170.1:0.123866,(Brachypodium_distachyon_BRADI_4g08380v3:0.0624045,(Hordeum_spontaneum_WB01_000770_0251875:0.00117959,Hordeum_vulgareMorex_HORVU.MOREX.r3.5HG0467950:0.00029374)n8:0.0900312)n7:0.0508407)n6:0.0238049)n3:0.00264499)n1:0.0159622,((Chasmanthium_laxum_Chala.03G186300:0.0771783,(Sorghum_bicolor_SORBI_3001G125500:0.113743,((Dichantelium_oligosantes_H_DolKV781528.1000001.1:0.147944,(ASEM_AUS1_H_AUS1CM014278.1001081.1:0.00632104,ASEM_RSA5_H_RSA5chrom9002506.1:0.00500792)n14:0.0548076)n13:0.00970491,((Panicum_hallii_Pahal.9G125700:0.0224116,(Panicum_virgatum_Pavir.9KG037700:0.0248772,Panicum_virgatum_Pavir.9NG150800:0.0292151)n17:0.016488)n16:0.0316784,((Digitaria_radicosa_Dra09G0106900:0.0399682,(Digitaria_exilis_H_Dex9A-005050.1:0.00712233,Digitaria_exilis_H_Dex9B-000806.1:0.0096096)n20:0.0313841)n19:0.032089,(Urochloa_fusta_Urofu.9G126200:0.0495483,(Cenchrus_americanus_H_CamCM007983.2004921.1:0.0474766,Setaria_viridis_SEVIR_9G126651v2:0.021393)n22:0.0144589)n21:0.0194981)n18:0.00792342)n15:0.00566929)n12:0.0362401)n11:0.0254167)n10:0.0330974,(((Eleusine_coracana_ELECO.r07.3BG0265310:0.118237,Eragrostis_curvula_EJB05_05013:0.110324)n25:0.0460765,(Aristida_adscensionis_H_Aadptg000018l000268.1:0.126224,Stipagrostis_hirtigluma_H_Shi_ptg000037l_001226.1:0.0898909)n26:0.0153145)n24:0.0437546,((((Zea_mays_Zm00001eb054060:0.0465225,Sorghum_bicolor_SORBI_3001G125300:0.0343246)n30:0.0826731,((ASEM_AUS1_H_AUS1CM014278.1001085.1:0.00533732,ASEM_RSA5_H_RSA5chrom9002510.1:0.00299864)n32:0.0682529,(Echinocloa_haploclada_eh_chr1.1142:0.0822199,((Cenchrus_americanus_H_CamCM007983.2004924.1:0.0665638,(Setaria_viridis_SEVIR_9G126300v2:0.0382266,Urochloa_fusta_Urofu.9G126000:0.0443945)n36:0.00839787)n35:0.0104595,((Panicum_hallii_Pahal.9G125500:0.0331129,(Panicum_virgatum_Pavir.9KG037300:0.0176129,(Panicum_virgatum_Pavir.9NG150400:3.9007e-05,Panicum_virgatum_Pavir.9NG150500:0.00134452)n40:0.0270353)n39:0.0152731)n38:0.0263906,(Digitaria_radicosa_Dra09G0106800:0.0286727,(Digitaria_exilis_H_Dex9A-005051.1:0.0390506,Digitaria_exilis_H_Dex9B-000807.1:0.0207201)n42:0.0148525)n41:0.0486169)n37:0.00619727)n34:0.00845233)n33:0.0245505)n31:0.0337935)n29:0.0385873,((Eragrostis_curvula_EJB05_05014:0.148886,(Eleusine_coracana_ELECO.r07.3BG0265300:0.00868767,Eleusine_coracana_ELECO.r07.3AG0220090:0.0100582)n45:0.0821497)n44:0.0448164,((Aristida_adscensionis_H_Aadptg000018l000271.1:0.0945554,Stipagrostis_hirtigluma_H_Shi_ptg000037l_001230.1:0.0502102)n47:0.0355793,(Aristida_adscensionis_H_Aadptg000018l000270.1:0.107466,Stipagrostis_hirtigluma_H_Shi_ptg000037l_001228.1:0.0597627)n48:0.0278593)n46:0.00309548)n43:0.0133322)n28:0.0260401,(((Phragmites_australis_Phragmites_australis_PaChr3_39885430_39889921_evm.model.PaChr3.2085_1_CDS_4362445223_41093:0.0835043,(Aristida_adscensionis_H_Aadptg000018l000269.1:0.110699,Stipagrostis_hirtigluma_H_Shi_ptg000037l_001227.1:0.089855)n52:0.0282247)n51:0.0256334,(Chasmanthium_laxum_Chala.03G186400:0.0788138,((Zea_mays_Zm00001eb216860:0.0513807,Sorghum_bicolor_SORBI_3001G125400:0.0302645)n55:0.0579211,((Dichantelium_oligosantes_H_DolKV781528.1000003.1:0.0561784,((ASEM_AUS1_H_AUS1CM014278.1001083.1:0.0244923,ASEM_RSA5_H_RSA5chrom9002507.1:0.00480057)n59:0.0229572,(ASEM_AUS1_H_AUS1CM014278.1001084.1:0.0383151,ASEM_RSA5_H_RSA5chrom9002508.1:0.0221075)n60:0.0924025)n58:0.0243511)n57:0.0147216,((Panicum_hallii_Pahal.9G125600:0.0128682,(Panicum_virgatum_Pavir.9KG037500:0.0247437,Panicum_virgatum_Pavir.9NG150700:0.0169457)n63:0.00621605)n62:0.0220906,(Urochloa_fusta_Urofu.9G126100:0.0430436,(Cenchrus_americanus_H_CamCM007983.2004923.1:0.0524721,Setaria_viridis_SEVIR_9G126400v2:0.0320787)n65:0.0139087)n64:0.0073182)n61:0.0108762)n56:0.0172228)n54:0.0271455)n53:0.0319596)n50:0.00569001,Eragrostis_curvula_EJB05_05009:0.160107)n49:0.0177897)n27:0.013913)n23:0.00154589)n9:0.0068953)n0;
```
