## Supplementary Dataset S1 for "Gene turnover and contingency facilitated the repeated evolution of C_4_ photosynthesis in grasses": OG0002985_tree.txt

```
((Streptochaeta_angustifolia_strangu_023881:0.0446894,((((Olyra_latifolia_Ola003016:0.0533701,(Ampelocalamus_luodianensis_Alu12Cg00170.2:0.0134157,Dendrocalamus_sinicus_Dendrocalamus_sinicus_Dsi06C_556497_559668_Dsi06Cg00130.2_1_CDS_4147783240_45350:0.0164609)n6:0.0112858)n5:0.00738611,((Aristida_adscensionis_H_Aadptg000065l000644.1:0.0634398,(Stipagrostis_hirtigluma_H_Shi_ptg000046l_000004.1:0.00315241,(Stipagrostis_hirtigluma_H_Shi_ptg000036l_000004.1:0.00242713,(Stipagrostis_hirtigluma_H_Shi_ptg000151l_000039.1:0.00387057,Stipagrostis_hirtigluma_H_Shi_ptg000065l_000004.1:0.000713892)n11:0.00114245)n10:0.00244469)n9:0.0447588)n8:0.0505643,(Hordeum_vulgareMorex_HORVU.MOREX.r3.5HG0420000:0.134055,Brachypodium_distachyon_BRADI_4g00200v3:0.0473679)n12:0.0466468)n7:0.0237831)n4:0.0538272,((Pharus_latifolius_Phala.10G003300:0,Pharus_latifolius_Phala.10G003300.2:0)n14:5e-09,Pharus_latifolius_Phala.10G003300.3:6e-09)n13:0.0491845)n3:0.017333,((Pharus_latifolius_Phala.01G111600:0,Pharus_latifolius_Phala.01G111600.2:0,Pharus_latifolius_Phala.01G111600.3:0)n16:0.0866714,((((Zizania_latifolia_GWHTBFHI014313:0.0297589,(Zizania_latifolia_GWHTBFHI023347:0.00353028,Zizania_latifolia_GWHTBFHI023363:0.00307887)n21:0.0261386)n20:0.0127674,(Leersia_perrieri_LPERR03G25700:0.0265496,Oryza_sativa_LOC_Os03g49500:0.0222553)n22:0.0118383)n19:0.034061,(((Hordeum_spontaneum_WB01_005849_0089559:0,Hordeum_vulgareMorex_HORVU.MOREX.r3.4HG0336040:0)n25:0.0800414,Brachypodium_distachyon_BRADI_1g11540v3:0.0392521)n24:0.0310747,(Olyra_latifolia_Ola014322:0.0476409,(Dendrocalamus_sinicus_Dendrocalamus_sinicus_Dsi03B_10387189_10395532_Dsi03Bg06750.1_1_CDS_4147736134_22680:0.0261016,((Ampelocalamus_luodianensis_Alu03Cg09360.3:0.0113947,Dendrocalamus_sinicus_Dendrocalamus_sinicus_Dsi03C_25546470_25551487_Dsi03Cg12290.1_-1_CDS_4147744801_12018:0.0200422)n29:0.00745427,(Ampelocalamus_luodianensis_Alu03Dg21880.2:0.0179887,Dendrocalamus_sinicus_Dendrocalamus_sinicus_Dsi03A_9828195_9831458_Dsi03Ag06890.1_1_CDS_4147728787_37288:0.0306742)n30:0.00340825)n28:0.00355327)n27:0.00292449)n26:0.00645638)n23:0.0105634)n18:0.0115582,((Aristida_adscensionis_H_Aadptg000018l000989.1:0.0445813,Stipagrostis_hirtigluma_H_Shi_ptg000037l_000639.1:0.0360872)n32:0.0225597,((Eragrostis_curvula_EJB05_04997:0.0353749,(Eleusine_coracana_ELECO.r07.3BG0265180:0.00783236,Eleusine_coracana_ELECO.r07.3AG0219960:0.00798193)n35:0.0438821)n34:0.0309744,((Chasmanthium_laxum_Chala.03G187300:0.0328995,((Sorghum_bicolor_SORBI_3001G124200:0.0172162,(Zea_mays_Zm00001eb054170:0.0218894,(Zea_mays_Zm00001eb216810:0.002476,((Zea_mays_Zm00001eb215500:5e-09,Zea_mays_Zm00001eb007080:0.00971962)n43:6e-09,(Zea_mays_Zm00001eb151260:1e-08,Zea_mays_Zm00001eb069370:0.190111)n44:0.00780657)n42:0.00446481)n41:0.0256594)n40:0.00620492)n39:0.0259944,(((ASEM_AUS1_H_AUS1CM014278.1005229.1:0.00175207,ASEM_RSA5_H_RSA5chrom9003844.1:0.00281355)n47:0.0324555,Dichantelium_oligosantes_H_DolKV775989.1000006.1:0.0243572)n46:0.00404636,((Cenchrus_americanus_H_CamCM007983.2000502.1:0.0208699,Setaria_viridis_SEVIR_9G125300v2:0.0124347)n49:0.0177219,((Echinocloa_haploclada_eh_chr1.1133:0.018844,(Digitaria_radicosa_Dra09G0105700:0.0204127,(Digitaria_exilis_H_Dex9A-000557.1:0.00650413,Digitaria_exilis_H_Dex9B-004687.1:0.00375665)n53:0.0210787)n52:0.0140385)n51:0.00338245,(Urochloa_fusta_Urofu.9G125000:0.0280154,(Panicum_hallii_Pahal.9G124500:0.0113742,(Panicum_virgatum_Pavir.9KG036200:0.0081512,Panicum_virgatum_Pavir.9NG148800:0.0158312)n56:0.00493699)n55:0.014739)n54:0.00446026)n50:0.00204259)n48:0.000872593)n45:0.00870655)n38:0.0109824)n37:0.0131515,(Phragmites_australis_Phragmites_australis_PaChr3_39961219_39964884_evm.model.PaChr3.2095_1_CDS_4362445245_7849:0.0309964,Phragmites_australis_Phragmites_australis_PaChr4_38774995_38780179_evm.model.PaChr4.1870_1_CDS_4362453311_1985:0.0288774)n57:0.0032086)n36:0.00580486)n33:0.00658554)n31:0.031419)n17:0.0332891)n15:0.0271048)n2:0.0116638)n1:0.046955,(Juncus_effusus_H_Juncus_Jeff_scaffold_2_000594.1:0.385523,((Ananas_comosus_H_Ananas_contig5_000075.1:0.0357213,Tillandsia_fasciculata_H_Tillandsia_CM054930.1_000758.1:0.0215624)n60:0.10983,((Ananas_comosus_H_Ananas_contig15_000214.1:0.0310171,(Tillandsia_fasciculata_H_Tillandsia_CM054950.1_000681.1:0.0399742,Tillandsia_fasciculata_H_Tillandsia_CM054950.1_000680.1:0.0233299)n63:0.00259221)n62:7.7959e-05,(Ananas_comosus_H_Ananas_contig24_000391.1:0.0458142,Tillandsia_fasciculata_H_Tillandsia_CM054953.1_000041.1:0.035456)n64:0.156059)n61:0.0156059)n59:0.00173399)n58:0.0746293)n0;
```
