## Supplementary Dataset S1 for "Gene turnover and contingency facilitated the repeated evolution of C_4_ photosynthesis in grasses": OG0002986_tree.txt

```
((Streptochaeta_angustifolia_strangu_017820:0.0560719,((Pharus_latifolius_Phala.11G077500:0.0786737,(((Leersia_perrieri_LPERR10G08440:0.0513039,Oryza_sativa_LOC_Os10g30860:0.056595)n6:0.0177042,(Zizania_latifolia_GWHTBFHI008314:0.147932,Zizania_latifolia_GWHTBFHI002035:0.0705325)n7:0.0311279)n5:0.0594367,(Brachypodium_distachyon_BRADI_3g27720v3:0.19213,(Olyra_latifolia_Ola038645:0.0710445,(Ampelocalamus_luodianensis_Alu10Dg06330.2:0.0255694,Ampelocalamus_luodianensis_Alu10Cg05980.1:0.0324449)n10:0.00978392)n9:0.00603361)n8:0.0194164)n4:0.0652338)n3:0.0298541,(Pharus_latifolius_Phala.01G358700:0.0449731,(((Aristida_adscensionis_H_Aadptg000010l000058.1:0.0572292,(Stipagrostis_hirtigluma_H_Shi_ptg000017l_000848.1:0.0148647,Stipagrostis_hirtigluma_H_Shi_ptg000021l_001338.1:0.00283556)n15:0.0561799)n14:0.0173331,((Dendrocalamus_sinicus_Dendrocalamus_sinicus_Dsi03B_50344937_50355319_Dsi03Bg21140.1_1_CDS_4147740451_8065:0.0288311,(((Leersia_perrieri_LPERR03G03480:0.0390759,((Zizania_latifolia_GWHTBFHI016078:0.029165,Zizania_latifolia_GWHTBFHI024792:0.038604)n22:0.00730557,Oryza_sativa_LOC_Os03g05520:0.04595)n21:0.00341607)n20:0.0314113,(Brachypodium_distachyon_BRADI_1g75100v3:0.0683647,(Hordeum_spontaneum_WB01_008472_0028412:0,(Hordeum_vulgareMorex_HORVU.MOREX.r3.4HG0408300.2:0.141921,Hordeum_vulgareMorex_HORVU.MOREX.r3.4HG0408300:0)n25:0)n24:0.0244233)n23:0.0301195)n19:0.0108501,(Olyra_latifolia_scaffold299_355382_358351_-:0.0818724,(Ampelocalamus_luodianensis_Alu03Dg02880.1:6e-09,Ampelocalamus_luodianensis_Alu03Dg03090.2:5e-09)n27:0.0299477)n26:0.00415664)n18:0.00286601)n17:0.000318445,((Eragrostis_curvula_EJB05_07998:0.058086,(Eleusine_coracana_ELECO.r07.3BG0294120:0.0135268,Eleusine_coracana_ELECO.r07.3AG0233880:0.00694032)n30:0.049233)n29:0.041564,((Olyra_latifolia_Ola005653:0.716258,Cenchrus_americanus_H_CamCM007985.2001118.1:0.43602)n32:0.0987582,(((Sorghum_bicolor_SORBI_3001G502900:0.0355797,(Zea_mays_Zm00001eb403040:0.183899,((Zea_mays_Zm00001eb298650:5e-09,(Zea_mays_Zm00001eb044580:0.0141337,(Zea_mays_Zm00001eb198800:0,Zea_mays_Zm00001eb043820:0)n40:5e-09)n39:0.0616979)n38:0.0361809,(Zea_mays_Zm00001eb003930:5e-09,Zea_mays_Zm00001eb442960:5e-09)n41:0.00490108)n37:0.0357943)n36:0.0200228)n35:0.0512533,((((Cenchrus_americanus_H_CamCM007986.2001975.1:0.0457535,Setaria_viridis_SEVIR_9G543600v2:0.0207)n45:0.0232031,((Digitaria_radicosa_Dra02G0033900:0.0312654,((Digitaria_exilis_H_Dex9A-002615.1:0,Digitaria_exilis_H_Dex9B-002605.1:0)n49:5e-09,Digitaria_exilis_H_DexUA-003254.1:0.00549804)n48:0.0340007)n47:0.01793,(Urochloa_fusta_Urofu.9G566700:0.0308294,(Panicum_hallii_Pahal.9G603400:0.00752696,(Panicum_virgatum_Pavir.9NG746900:0.025473,Panicum_virgatum_Pavir.9KG590300:0.00248428)n52:0.00513485)n51:0.0207575)n50:0.00541662)n46:0.00237201)n44:0.00333474,((ASEM_AUS1_H_AUS1CM014278.1001981.1:0.00839754,ASEM_RSA5_H_RSA5chrom9000189.1:5e-09)n54:0.0516814,Dichantelium_oligosantes_H_DolKV771147.1000005.1:0.0307818)n53:0.00744699)n43:0.0102566,Echinocloa_haploclada_eh_chr1.5283:0.0546561)n42:0.00788136)n34:0.0266236,(Chasmanthium_laxum_Chala.04G210800:0.0321176,(Phragmites_australis_Phragmites_australis_PaChr4_2976070_2980207_evm.model.PaChr4.278_1_CDS_4362455137_5361:0.0615754,Phragmites_australis_Phragmites_australis_PaChr3_3304939_3309705_evm.model.PaChr3.309_1_CDS_4362447161_6594:0.0429866)n56:0.00874417)n55:0.00402794)n33:0.0106382)n31:0.00118202)n28:0.028432)n16:0.00315911)n13:0.0600826,((Ampelocalamus_luodianensis_Alu03Cg12040.2:0.00243813,Ampelocalamus_luodianensis_AluCtg02688g00010.1:5e-09)n58:0.0262923,(Dendrocalamus_sinicus_Dendrocalamus_sinicus_Dsi03A_52334604_52339530_Dsi03Ag22190.1_1_CDS_4147733377_5791:0.0346358,(Dendrocalamus_sinicus_Dendrocalamus_sinicus_Dsi07B_18143340_18146968_Dsi07Bg08150.1_1_CDS_4147795210_17811:0.0205864,Dendrocalamus_sinicus_Dendrocalamus_sinicus_Dsi06C_31919490_31923906_Dsi06Cg13210.1_1_CDS_4147787164_36918:0.020484)n60:0.00504893)n59:0.00255722)n57:0.00233595)n12:0.0219029)n11:0.0251534)n2:0.010469)n1:0.0474605,((Carex_scoparia_H_Carex_Csco_scaffold_16_000027.1:0.195214,(Juncus_effusus_H_Juncus_Jeff_scaffold_153_000007.1:0.0314075,Juncus_effusus_H_Juncus_Jeff_scaffold_153_000006.1:0.135784)n63:0.0966935)n62:0.128206,(Tillandsia_fasciculata_H_Tillandsia_CM054937.1_001057.1:0.0533793,(Ananas_comosus_H_Ananas_contig4_000135.1:0.113824,Ananas_comosus_H_Ananas_contig10_000457.1:0.0709901)n65:0.00788779)n64:0.0524906)n61:0.0513443)n0;
```
