## Supplementary Dataset S1 for "Gene turnover and contingency facilitated the repeated evolution of C_4_ photosynthesis in grasses": OG0002987_tree.txt

```
(Carex_scoparia_H_Carex_Csco_scaffold_30_000123.1:0.371572,((((Streptochaeta_angustifolia_strangu_006087:0.116372,(Pharus_latifolius_Phala.01G369200.3:5e-09,(Pharus_latifolius_Phala.01G369200:5e-09,Pharus_latifolius_Phala.01G369200.2:5e-09)n6:5e-09)n5:0.155029)n4:0.0914383,(((Leersia_perrieri_LPERR03G02490:0.208545,(Zizania_latifolia_GWHTBFHI016164:0.09309,Oryza_sativa_LOC_Os03g04130:0.0673069)n10:0.0299193)n9:0.0496372,(Olyra_latifolia_Ola004026:0.0813913,((Dendrocalamus_sinicus_Dendrocalamus_sinicus_Dsi03B_51323663_51326164_Dsi03Bg21820.1_1_CDS_4147740655_9191:0.0108412,(Dendrocalamus_sinicus_Dendrocalamus_sinicus_Dsi03B_51302751_51304172_Dsi03Bg21780.1_1_CDS_4147740643_2437:0.00858223,Dendrocalamus_sinicus_Dendrocalamus_sinicus_Dsi03B_51311047_51313618_Dsi03Bg21790.1_1_CDS_4147740646_4126:0.00190728)n14:0.00239335)n13:0.0322229,(Ampelocalamus_luodianensis_Alu03Dg02100.2:0.0506948,Ampelocalamus_luodianensis_Alu03Cg11080.2:0.0878068)n15:0.00975631)n12:0.0123536)n11:0.021802)n8:0.0215531,((Stipagrostis_hirtigluma_H_Shi_ptg000006l_000369.1:0.0880001,Aristida_adscensionis_H_Aadptg000007l000032.1:0.0953136)n17:0.0280172,((Stipagrostis_hirtigluma_H_Shi_ptg000017l_000902.1:0.0202792,Stipagrostis_hirtigluma_H_Shi_ptg000006l_000368.1:0.0461673)n19:0.0401202,(((Chasmanthium_laxum_Chala.04G221200:0.0482938,(Phragmites_australis_Phragmites_australis_PaChr3_2356989_2360095_evm.model.PaChr3.214_1_CDS_4362445345_7428:0.00549333,(Phragmites_australis_Phragmites_australis_PaChr3_2327416_2327895_evm.model.PaChr3.212_1_CDS_4362445301_31396:5e-09,Phragmites_australis_Phragmites_australis_PaChr3_2382585_2383982_evm.model.PaChr3.216_1_CDS_4362445389_25939:5e-09)n24:0.0122864)n23:0.0838879)n22:0.0202994,(Eleusine_coracana_ELECO.r07.3BG0295240:0.14043,Eragrostis_curvula_EJB05_08116:0.0692471)n25:0.0306987)n21:0.0110153,(((Urochloa_fusta_Urofu.9G581500:0.123939,((ASEM_AUS1_H_AUS1CM014278.1002044.1:0.0618522,(Echinocloa_haploclada_eh_chr9.225:0.576184,Dichantelium_oligosantes_H_DolKV776354.1000022.1:0.0959873)n31:0.0800161)n30:0.0217851,(Cenchrus_americanus_H_CamCM007986.2002030.1:0.15112,Setaria_viridis_SEVIR_9G555100v2:0.0445262)n32:0.0497016)n29:0.0172368)n28:0.0479382,(Aristida_adscensionis_H_Aadptg000025l000231.1:0.151502,Sorghum_bicolor_SORBI_3001G515300:0.135618)n33:0.0302878)n27:0.0307055,(((Zea_mays_Zm00001eb002720:0,Zea_mays_Zm00001eb442060:0)n36:0.0544423,Sorghum_bicolor_SORBI_3001G514900:0.0282168)n35:0.0724109,((Echinocloa_haploclada_eh_chr1.5383:0.441929,Dichantelium_oligosantes_H_DolKV776354.1000021.1:0.232707)n38:0.133628,((Dichantelium_oligosantes_H_DolKV776354.1000020.1:0.0741609,(Panicum_hallii_Pahal.9G615500:0.0180349,(Panicum_virgatum_Pavir.9KG577400:0.0277544,Panicum_virgatum_Pavir.9NG812900:0.0156319)n42:0.00992894)n41:0.0274464)n40:0.0123689,((ASEM_AUS1_H_AUS1CM014278.1004314.1:0.0531512,(Echinocloa_haploclada_eh_chr1.5384:0.08088,(Digitaria_radicosa_Dra02G0023400:0.0434285,(((Digitaria_exilis_H_Dex9A-002656.1:0.0294359,Digitaria_exilis_H_Dex9B-002656.1:0.0202231)n49:0.0242355,Digitaria_exilis_H_Dex9B-002669.1:0.151744)n48:0.0239027,Digitaria_exilis_H_Dex9B-002670.1:0.118408)n47:0.0131564)n46:0.0163798)n45:0.0170192)n44:0.00799095,(Urochloa_fusta_Urofu.9G581400:0.0715793,(Cenchrus_americanus_H_CamCM007986.2002029.1:0.0629879,Setaria_viridis_SEVIR_9G555000v2:0.0435199)n51:0.0157263)n50:0.0141289)n43:0.00668564)n39:0.0038871)n37:0.0162059)n34:0.021338)n26:0.0102837)n20:0.0116655)n18:0.00129617)n16:0.029855)n7:0.0163933)n3:0.0229142,((Hordeum_spontaneum_WB01_001621_0287879:0.00998306,Hordeum_vulgareMorex_HORVU.MOREX.r3.6HG0545040:0.0126434)n53:0.269739,((Brachypodium_distachyon_BRADI_1g76152v3:0.153764,Brachypodium_distachyon_BRADI_1g76157v3:0.115286)n55:0.0496488,Brachypodium_distachyon_BRADI_1g76147v3:0.178358)n54:0.0198176)n52:0.0732757)n2:0.0290132,(((Hordeum_spontaneum_WB01_000217_0022385:0.00314072,(Hordeum_vulgareMorex_HORVU.MOREX.r3.4HG0409360:0.0688012,Hordeum_vulgareMorex_HORVU.MOREX.r3.4HG0409400:0.0547173)n59:0.0060797)n58:0.167375,((Aristida_adscensionis_H_Aadptg000007l000031.1:0.419328,((ASEM_AUS1_H_AUS1CM014278.1002042.1:0.112392,ASEM_AUS1_H_AUS1CM014278.1002043.1:0.182432)n63:0.0918518,(Eragrostis_curvula_EJB05_08118:0.231727,Panicum_virgatum_Pavir.9KG599800:0.174438)n64:0.0683015)n62:0.177834)n61:0.271411,(Zea_mays_Zm00001eb442070:0.226996,Zea_mays_Zm00001eb002730:0.570819)n65:0.347598)n60:0.123518)n57:0.0137242,Dendrocalamus_sinicus_Dendrocalamus_sinicus_Dsi03A_53155467_53161868_Dsi03Ag22820.1_-1_CDS_4147733566_55320:0.673458)n56:0.0748286)n1:0.371572)n0;
```
