## Supplementary Dataset S1 for "Gene turnover and contingency facilitated the repeated evolution of C_4_ photosynthesis in grasses": OG0002988_tree.txt

```
((Juncus_effusus_H_Juncus_Jeff_scaffold_19_000417.1:0.534218,(Ananas_comosus_H_Ananas_contig1_000634.1:0.0491122,((Tillandsia_fasciculata_H_Tillandsia_CM054947.1_000751.1:5e-09,Tillandsia_fasciculata_H_Tillandsia_CM054947.1_000738.1:5e-09)n4:0.0582576,Tillandsia_fasciculata_H_Tillandsia_CM054947.1_000752.1:0.0804144)n3:0.00893494)n2:0.0386874)n1:0.0656752,(Pharus_latifolius_Phala.01G214500:0.142285,((Streptochaeta_angustifolia_strangu_036692:0.0925695,(Streptochaeta_angustifolia_strangu_036691:0.0264608,Streptochaeta_angustifolia_strangu_041687:0.00529635)n8:0.141152)n7:0.0703126,(((Oryza_sativa_LOC_Os12g41634:0.392747,((((Sorghum_bicolor_SORBI_3001G357600:0.0704521,Zea_mays_Zm00001eb018250:0.0690176)n15:0.0725022,((Digitaria_exilis_H_Dex9A-001869.1:0.1412,(ASEM_AUS1_H_AUS1CM014278.1002179.1:0.0173532,ASEM_RSA5_H_RSA5chrom9000396.1:0.0329676)n18:0.0601075)n17:0.0501713,(((Dichantelium_oligosantes_H_DolKV777738.1000005.1:0.0686079,(ASEM_AUS1_H_AUS1CM014278.1002180.1:0.0316974,ASEM_RSA5_H_RSA5chrom9000397.1:0.0159202)n22:0.0570583)n21:0.0274577,((Cenchrus_americanus_H_CamCM007986.2001224.1:0.0907467,Setaria_viridis_SEVIR_9G391600v2:0.0456585)n24:0.0432658,(Panicum_hallii_Pahal.9G450100:0.0455399,(Panicum_virgatum_Pavir.J614400:0.10443,Panicum_virgatum_Pavir.9NG545400:0.0420753)n26:0.00467504)n25:0.0173651)n23:0.00943091)n20:0.0114071,((Digitaria_exilis_H_Dex9A-001871.1:0.0438632,Digitaria_exilis_H_Dex9B-001870.1:0.0263096)n28:0.157236,Echinocloa_haploclada_eh_chr1.3869:0.0848267)n27:0.0262327)n19:0.0405504)n16:0.0045056)n14:0.0549063,((Stipagrostis_hirtigluma_H_Shi_ptg000017l_000125.1:0.0320949,Stipagrostis_hirtigluma_H_Shi_ptg000092l_000081.1:0.0082899)n30:0.0639052,(Aristida_adscensionis_H_Aadptg000030l000133.1:0.112841,Aristida_adscensionis_H_Aadptg000030l000132.1:0.0747028)n31:0.00830031)n29:0.0563612)n13:0.0284309,Zea_mays_Zm00001eb018260:0.729157)n12:0.0810175)n11:0.22877,(Dendrocalamus_sinicus_Dendrocalamus_sinicus_Dsi06C_18511645_18514368_Dsi06Cg03960.1_1_CDS_4147784389_9898:0.140202,Olyra_latifolia_Ola035636:0.12374)n32:0.0726928)n10:0.0597493,(((Olyra_latifolia_Ola035635:0.0640596,(Ampelocalamus_luodianensis_Alu03Dg15330.1:0.0331746,(Dendrocalamus_sinicus_Dendrocalamus_sinicus_Dsi03A_33464891_33466908_Dsi03Ag12490.1_1_CDS_4147730467_16472:0.0550475,Dendrocalamus_sinicus_Dendrocalamus_sinicus_Dsi06C_18490285_18493311_Dsi06Cg03950.1_1_CDS_4147784386_8210:0.0356255)n37:0.00395839)n36:0.00722496)n35:0.0276612,(Brachypodium_distachyon_BRADI_1g61290v3:0.0705366,(Hordeum_spontaneum_WB01_002793_0023818:0.0186743,Hordeum_vulgareMorex_HORVU.MOREX.r3.7HG0735780:0.0395435)n39:0.119255)n38:0.0492295)n34:0.0406218,((Zizania_latifolia_GWHTBFHI014972:0.0940411,(Leersia_perrieri_LPERR03G16530:0.172224,Oryza_sativa_LOC_Os03g25920:0.117408)n42:0.0617399)n41:0.0528446,((Aristida_adscensionis_H_Aadptg000030l000131.1:0.106055,(Stipagrostis_hirtigluma_H_Shi_ptg000017l_000124.1:0.0140099,Stipagrostis_hirtigluma_H_Shi_ptg000092l_000078.1:0.0128522)n45:0.0322542)n44:0.0223115,(((Eragrostis_curvula_EJB05_06405:0.0516707,(Eleusine_coracana_ELECO.r07.3BG0278160:0.0219488,Eleusine_coracana_ELECO.r07.3AG0249890:0.034619)n49:0.0982526)n48:0.0343588,((Sorghum_bicolor_SORBI_3001G357500:0.107347,Zea_mays_Zm00001eb018270:0.0629274)n51:0.093685,((Dichantelium_oligosantes_H_DolKV777738.1000004.1:0.0680576,(Cenchrus_americanus_H_CamCM007986.2001223.1:0.0600294,Setaria_viridis_SEVIR_9G391500v2:0.0366243)n54:0.0300104)n53:0.0188936,((Urochloa_fusta_Urofu.9G410100:0.107507,(Digitaria_radicosa_Dra09G0317700:0.092122,(Digitaria_exilis_H_Dex9A-001868.1:0.0154516,Digitaria_exilis_H_Dex9B-001867.1:0.0137728)n58:0.0535482)n57:0.0364518)n56:0.0180451,((ASEM_AUS1_H_AUS1CM014278.1002178.1:0.00979613,ASEM_RSA5_H_RSA5chrom9000395.1:0.0081567)n60:0.0435488,(Echinocloa_haploclada_eh_chr1.3867:0.0650062,(Panicum_hallii_Pahal.9G450000:0.0386949,(Panicum_virgatum_Pavir.9KG408400:0.0235488,Panicum_virgatum_Pavir.9NG556900:0.0227644)n63:0.0110683)n62:0.0152969)n61:0.0106544)n59:0.01455)n55:0.0112606)n52:0.0148447)n50:0.0321397)n47:0.0152063,(Chasmanthium_laxum_Chala.04G065600:0.0593361,(Phragmites_australis_Phragmites_australis_PaChr4_21204075_21208685_evm.model.PaChr4.1331_1_CDS_4362452115_8715:0.0817005,Phragmites_australis_Phragmites_australis_PaChr3_20727207_20729576_evm.model.PaChr3.1423_1_CDS_4362443753_17532:0.0668576)n65:0.00742862)n64:0.0157287)n46:0.0152815)n43:0.0459182)n40:0.0196823)n33:0.0557072)n9:0.0411083)n6:0.0321513)n5:0.0656752)n0;
```
