## Supplementary Dataset S1 for "Gene turnover and contingency facilitated the repeated evolution of C_4_ photosynthesis in grasses": OG0002989_tree.txt

```
((Streptochaeta_angustifolia_strangu_004872:0.225062,Streptochaeta_angustifolia_strangu_005859:0.162145)n1:0.0326013,((Pharus_latifolius_Phala.01G224500:0.221166,((Olyra_latifolia_Ola014684:0.100442,(((((Echinocloa_haploclada_eh_chr1.3971:0.0905893,Urochloa_fusta_Urofu.9G421300:0.12106)n10:0.0170115,((Digitaria_radicosa_Dra09G0326200:0.0924418,(Digitaria_exilis_H_Dex9A-001931.1:0.0282756,Digitaria_exilis_H_Dex9B-001926.1:0.0678818)n13:0.0764381)n12:0.0479378,((Sorghum_bicolor_SORBI_3001G367600:0.0832503,Zea_mays_Zm00001eb394490:0.139496)n15:0.0840943,(((ASEM_AUS1_H_AUS1CM014278.1002246.1:0.00781626,ASEM_RSA5_H_RSA5chrom9000473.1:0.021863)n18:0.0493608,(Setaria_viridis_SEVIR_9G403100v2:0.0613419,(Panicum_hallii_Pahal.9G460300:0.0456935,(Panicum_virgatum_Pavir.9NG579300:0.0837032,Panicum_virgatum_Pavir.9KG450400:0.0638432)n21:0.0233901)n20:0.0491727)n19:0.0178345)n17:0.0145527,Dichantelium_oligosantes_H_DolKV779943.1000005.1:0.0819798)n16:0.0186411)n14:0.0131077)n11:0.0110587)n9:0.0634695,((Aristida_adscensionis_H_Aadptg000010l000341.1:0.110193,(Stipagrostis_hirtigluma_H_Shi_ptg000017l_000184.1:5e-09,Stipagrostis_hirtigluma_H_Shi_ptg000092l_000137.1:0.00416252)n24:0.0868024)n23:0.0388615,Eleusine_coracana_ELECO.r07.3BG0279540:0.24294)n22:0.0338945)n8:0.0286552,(Chasmanthium_laxum_Chala.04G075000:0.0943412,(Phragmites_australis_Phragmites_australis_PaChr4_19420239_19420943_evm.model.PaChr4.1274_1_CDS_4362451987_39849:0.115725,Phragmites_australis_Phragmites_australis_PaChr3_18544025_18544717_evm.model.PaChr3.1334_1_CDS_4362443555_19217:0.0962952)n26:0.0296591)n25:0.0280901)n7:0.0704817,((Zizania_latifolia_GWHTBFHI015038:0.109683,(Leersia_perrieri_LPERR03G15510:0.194022,Oryza_sativa_LOC_Os03g24100:0.204026)n29:0.0529064)n28:0.0585424,(Brachypodium_distachyon_BRADI_1g62080v3:0.178645,(Hordeum_spontaneum_WB01_006643_0265323:0.00174865,Hordeum_vulgareMorex_HORVU.MOREX.r3.7HG0713530:0.0042603)n31:0.123786)n30:0.0578317)n27:0.0210914)n6:0.0336547)n5:0.0215819,(Ampelocalamus_luodianensis_Alu03Dg14620.1:0.0482777,(Dendrocalamus_sinicus_Dendrocalamus_sinicus_Dsi03B_34006999_34007694_Dsi03Bg12350.1_1_CDS_4147737814_1865:0.0786916,Dendrocalamus_sinicus_Dendrocalamus_sinicus_Dsi06C_19928602_19929297_Dsi06Cg04590.1_1_CDS_4147784578_2582:0.0535692)n33:0.00595214)n32:0.00552571)n4:0.0951391)n3:0.0194797,(Pharus_latifolius_Phala.05G029600:0.219726,((Leersia_perrieri_LPERR07G21850:0.246567,Oryza_sativa_LOC_Os07g46510:0.0780466)n36:0.0786959,(((Olyra_latifolia_Ola032262:0.156617,(Dendrocalamus_sinicus_Dendrocalamus_sinicus_Dsi07B_1942859_1943560_Dsi07Bg01560.1_-1_CDS_4147793233_42005:0.0739818,(Ampelocalamus_luodianensis_Alu07Dg02000.1:0.0569998,Ampelocalamus_luodianensis_Alu07Cg00570.2:0.0705897)n41:0.0123847)n40:0.0238482)n39:0.0267176,((Hordeum_spontaneum_WB01_007997_0159373:0.0020145,Hordeum_vulgareMorex_HORVU.MOREX.r3.2HG0116910:0.007397)n43:0.147465,Brachypodium_distachyon_BRADI_1g19020v3:0.413869)n42:0.0396266)n38:0.0273121,((((Eleusine_coracana_ELECO.r07.7BG0611320:0.21769,(Eragrostis_curvula_EJB05_10738:0.0881175,(Eragrostis_curvula_EJB05_10735:0.290988,Eragrostis_curvula_EJB05_10734:0.0633361)n49:0.0321695)n48:0.0732308)n47:0.0434301,(Chasmanthium_laxum_Chala.10G219500:0.0746434,(Phragmites_australis_Phragmites_australis_PaChr15_28631233_28631949_evm.model.PaChr15.1343_1_CDS_4362395779_17800:0.159555,Phragmites_australis_Phragmites_australis_PaChr16_1793959_1794633_evm.model.PaChr16.186_1_CDS_4362400777_38418:0.0838789)n51:0.00931988)n50:0.0356612)n46:0.0212336,(((Sorghum_bicolor_SORBI_3002G403300:0.0875932,Zea_mays_Zm00001eb110740:0.137858)n54:0.138211,(((Echinocloa_haploclada_eh_chr3.4480:0.114732,((Dichantelium_oligosantes_H_DolKV775410.1000016.1:0.10727,(ASEM_RSA5_H_RSA5chrom2000538.1:0.128901,(Panicum_hallii_Pahal.2G475800:0.0400819,(Panicum_virgatum_Pavir.2NG619900:0.0504663,Panicum_virgatum_Pavir.2KG578000:0.0274172)n62:0.0271373)n61:0.0356884)n60:0.020757)n59:0.030066,Setaria_viridis_SEVIR_2G430900v2:0.107671)n58:0.028101)n57:0.0117107,Urochloa_fusta_Urofu.2G438400:0.098225)n56:0.022759,(Digitaria_radicosa_Dra02G0402100:0.117425,(Digitaria_exilis_H_Dex2A-002173.1:0.0713589,Digitaria_exilis_H_Dex2B-002101.1:0.0298179)n64:0.183366)n63:0.049169)n55:0.0248664)n53:0.0822761,(Aristida_adscensionis_H_Aadptg000089l000124.1:0.142216,Stipagrostis_hirtigluma_H_Shi_ptg000011l_000575.1:0.147787)n65:0.0457013)n52:0.0246372)n45:0.0522635,Zizania_latifolia_GWHTBFHI035524:0.157068)n44:0.00674877)n37:0.0433155)n35:0.0659178)n34:0.0501365)n2:0.00557072)n0;
```
