## Supplementary Dataset S1 for "Gene turnover and contingency facilitated the repeated evolution of C_4_ photosynthesis in grasses": OG0002990_tree.txt

```
((((Pharus_latifolius_Phala.11G116500:0.0295223,(Pharus_latifolius_Phala.12G013600:0.0474988,Pharus_latifolius_Phala.03G054000:0.0383249)n4:0.00905041)n3:0.00101568,(Pharus_latifolius_Phala.M055800:0,Pharus_latifolius_Phala.M035100:0,Pharus_latifolius_Phala.M037300:0)n5:5e-09)n2:0.00317366,Pharus_latifolius_Phala.05G129600:0.0197743)n1:0.0060425,(Panicum_virgatum_Pavir.1NG363400:0.0514873,(Panicum_hallii_Pahal.3G033800:5e-09,(((((Oryza_sativa_LOC_Os10g21404:0,Oryza_sativa_LOC_Os07g22496:0,Oryza_sativa_LOC_Os06g46438:0)n12:0.00967912,((Brachypodium_distachyon_BRADI_1g05760v3:0.00336017,(Brachypodium_distachyon_BRADI_2g03106v3:0.00966937,Brachypodium_distachyon_BRADI_5g06782v3:0.00975341)n15:6e-09)n14:0.00280747,(Hordeum_vulgareMorex_HORVU.MOREX.r3.2HG0145630:0.0361179,(Hordeum_vulgareMorex_HORVU.MOREX.r3.UnG0779610:0,Hordeum_vulgareMorex_HORVU.MOREX.r3.UnG0780560:0,Hordeum_vulgareMorex_HORVU.MOREX.r3.UnG0764720:0,Hordeum_vulgareMorex_HORVU.MOREX.r3.UnG0810200:0,Hordeum_vulgareMorex_HORVU.MOREX.r3.UnG0789190:0,Hordeum_vulgareMorex_HORVU.MOREX.r3.UnG0766640:0,Hordeum_vulgareMorex_HORVU.MOREX.r3.UnG0781530:0,Hordeum_vulgareMorex_HORVU.MOREX.r3.UnG0754380:0,Hordeum_vulgareMorex_HORVU.MOREX.r3.UnG0778810:0,Hordeum_vulgareMorex_HORVU.MOREX.r3.UnG0794540:0,Hordeum_vulgareMorex_HORVU.MOREX.r3.UnG0772680:0,Hordeum_vulgareMorex_HORVU.MOREX.r3.UnG0787330:0,Hordeum_vulgareMorex_HORVU.MOREX.r3.UnG0769630:0,Hordeum_vulgareMorex_HORVU.MOREX.r3.UnG0815680:0,Hordeum_vulgareMorex_HORVU.MOREX.r3.UnG0778110:0,Hordeum_vulgareMorex_HORVU.MOREX.r3.UnG0768200:0,Hordeum_vulgareMorex_HORVU.MOREX.r3.UnG0801090:0,Hordeum_vulgareMorex_HORVU.MOREX.r3.UnG0799890:0,Hordeum_vulgareMorex_HORVU.MOREX.r3.UnG0783170:0,Hordeum_vulgareMorex_HORVU.MOREX.r3.UnG0794110:0,Hordeum_vulgareMorex_HORVU.MOREX.r3.UnG0774400:0,Hordeum_vulgareMorex_HORVU.MOREX.r3.UnG0771100:0,Hordeum_vulgareMorex_HORVU.MOREX.r3.UnG0774500:0,Hordeum_vulgareMorex_HORVU.MOREX.r3.UnG0803630:0,Hordeum_vulgareMorex_HORVU.MOREX.r3.UnG0767620:0,Hordeum_vulgareMorex_HORVU.MOREX.r3.UnG0755870:0,Hordeum_vulgareMorex_HORVU.MOREX.r3.UnG0762110:0,Hordeum_vulgareMorex_HORVU.MOREX.r3.UnG0755090:0,Hordeum_vulgareMorex_HORVU.MOREX.r3.5HG0423360:0)n17:0.00377072)n16:0.0115156)n13:0.00433296)n11:0.00318404,(Digitaria_exilis_H_Dex9A-004199.1:0.00320492,(Chasmanthium_laxum_Chala.10G079900:0.00959281,(Chasmanthium_laxum_Chala.10G156500:0.0064413,((Chasmanthium_laxum_Chala.10G017800:0,Chasmanthium_laxum_Chala.10G082800:0,Digitaria_radicosa_Dra09G0000100:0)n22:5e-09,Chasmanthium_laxum_Chala.08G097300:0.00858097)n21:0.000858097)n20:8.58097e-05)n19:9.53441e-06)n18:5e-09)n10:5e-09,((Cenchrus_americanus_H_CamLKME02029870.1000002.1:0.00708592,Cenchrus_americanus_H_CamCM007988.2001893.1:5e-09)n24:0.00317461,(((Urochloa_fusta_Urofu.7G074500:0,Urochloa_fusta_Urofu.7G073100:0)n27:0.00634597,(Zizania_latifolia_GWHTBFHI038178:5e-09,(Zizania_latifolia_GWHTBFHI038441:0.0066362,Zizania_latifolia_GWHTBFHI038642:5e-09)n29:5e-09)n28:0.00970855)n26:0.00317957,(Ampelocalamus_luodianensis_Alu04Cg06330.2:0.0515008,((Sorghum_bicolor_SORBI_3007G133500:0.150702,Sorghum_bicolor_SORBI_3008G160300:5e-09)n32:0.00641016,(Eleusine_coracana_ELECO.r07.3BG0273390:0.0303369,Eleusine_coracana_ELECO.r07.5AG0376050:0.0163488)n33:0.0198491)n31:5e-09)n30:5e-09)n25:5e-09)n23:5e-09)n9:5e-09,((ASEM_AUS1_H_AUS1CM014279.1000030.1:0,ASEM_RSA5_H_RSA5scaff252000005.1:0)n35:0.00956626,Dendrocalamus_sinicus_Dendrocalamus_sinicus_Dsi11A_17127962_17128267_Dsi11Ag05390.1_1_CDS_4147831360_13429:5e-09)n34:5e-09)n8:0.0031938)n7:0.00397443)n6:0.0060425)n0;
```
