## Supplementary Dataset S1 for "Gene turnover and contingency facilitated the repeated evolution of C_4_ photosynthesis in grasses": OG0002991_tree.txt

```
(Carex_scoparia_H_Carex_Csco_scaffold_22_000218.1:0.500763,((((Zizania_latifolia_GWHTBFHI001157:0.0106006,Zizania_latifolia_GWHTBFHI001158:0.014256)n4:0.125283,(Oryza_sativa_LOC_Os06g32960:0.0626216,Oryza_sativa_LOC_Os06g32980:0.0962093)n5:0.0744707)n3:0.0361963,((Zizania_latifolia_GWHTBFHI034428:0.0425853,Zizania_latifolia_GWHTBFHI034430:0.0496545)n7:0.193568,(Oryza_sativa_LOC_Os06g32990:0.143397,(Oryza_sativa_LOC_Os06g33080:0.0426165,(Oryza_sativa_LOC_Os06g33090:0.0746059,Oryza_sativa_LOC_Os06g33100:0.0294041)n10:0.0197956)n9:0.141923)n8:0.0566096)n6:0.0883226)n2:0.0603424,(((((Dendrocalamus_sinicus_Dendrocalamus_sinicus_Dsi06A_24023634_24024556_Dsi06Ag08280.1_-1_CDS_4147776925_15500:0.00673709,((Dendrocalamus_sinicus_Dendrocalamus_sinicus_Dsi06A_23957060_23957982_Dsi06Ag08250.1_-1_CDS_4147776916_10436:0,Dendrocalamus_sinicus_Dendrocalamus_sinicus_Dsi06A_23981882_23982804_Dsi06Ag08270.1_-1_CDS_4147776922_13812:0)n17:5e-09,(Dendrocalamus_sinicus_Dendrocalamus_sinicus_Dsi06A_23945963_23946885_Dsi06Ag08240.1_-1_CDS_4147776913_8748:0.00166095,Dendrocalamus_sinicus_Dendrocalamus_sinicus_Dsi06A_23969483_23970548_Dsi06Ag08260.1_-1_CDS_4147776919_12124:0.012048)n18:6e-09)n16:0.00478285)n15:0.0558919,((Ampelocalamus_luodianensis_Alu06Dg09850.1:5e-09,Ampelocalamus_luodianensis_Alu06Dg09860.1:0.00191391)n20:0.0503754,Ampelocalamus_luodianensis_Alu06Cg03680.1:0.0897769)n19:0.00997521)n14:0.00669411,(Olyra_latifolia_Ola020929:0.0648317,Olyra_latifolia_Ola021991:0.0955494)n21:0.0755641)n13:0.055857,((Brachypodium_distachyon_BRADI_1g38350v3:0.12546,(Hordeum_spontaneum_WB01_006190_0158254:0.00130763,Hordeum_vulgareMorex_HORVU.MOREX.r3.7HG0719260:0.00129302)n24:0.138474)n23:0.0514536,(Brachypodium_distachyon_BRADI_1g39190v3:0.187827,((Hordeum_spontaneum_WB01_002194_0075566:0.00135511,Hordeum_vulgareMorex_HORVU.MOREX.r3.7HG0710070:0.00123085)n27:0.0745969,((Hordeum_spontaneum_WB01_004612_0531484:0.0830195,Hordeum_vulgareMorex_HORVU.MOREX.r3.5HG0492590:5e-09)n29:0.00132087,((Hordeum_vulgareMorex_HORVU.MOREX.r3.5HG0492600:0,Hordeum_vulgareMorex_HORVU.MOREX.r3.5HG0492530:0)n31:5e-09,(Hordeum_spontaneum_WB01_004612_0382924:0.00263329,Hordeum_spontaneum_WB01_004612_0432411:0.00131507)n32:0.00241129)n30:0.000267921)n28:0.0637167)n26:0.0825302)n25:0.0642664)n22:0.0146716)n12:0.0539272,(((Eleusine_coracana_ELECO.r07.6BG0484130:0.0625762,((Eleusine_coracana_ELECO.r07.6AG0530230:0.00354487,Eleusine_coracana_ELECO.r07.6AG0530250:0.00176118)n37:0.107056,(Eleusine_coracana_ELECO.r07.6AG0530220:0.0316223,(Eleusine_coracana_ELECO.r07.6AG0530240:5e-09,(Eleusine_coracana_ELECO.r07.6AG0530260:5e-09,(Eleusine_coracana_ELECO.r07.6AG0530270:0.00377361,Eleusine_coracana_ELECO.r07.6AG0530280:0.00251074)n41:0.00125294)n40:0.0625801)n39:0.030008)n38:0.029684)n36:0.0192919)n35:0.152132,(Eragrostis_curvula_EJB05_42400:0.0576059,(Eragrostis_curvula_EJB05_42401:0.0193865,Eragrostis_curvula_EJB05_42393:0.0284315)n43:0.0491251)n42:0.0790354)n34:0.0809358,((((Zea_mays_Zm00001eb382680:0.129431,Sorghum_bicolor_SORBI_3010G149700:0.0610355)n47:0.119112,(Digitaria_radicosa_Dra04G0126300:0.16874,((Urochloa_fusta_Urofu.4G129700:0.10572,(Echinocloa_haploclada_eh_chr6.1356:0.175015,((Panicum_hallii_Pahal.4G159700:0.039991,Panicum_virgatum_Pavir.4KG147400:0.034871)n53:0.027315,(Cenchrus_americanus_H_CamCM007984.2003644.1:0.090571,(Setaria_viridis_SEVIR_4G133000v2:0.009214,Setaria_viridis_SEVIR_4G133200v2:0.0181928)n55:0.0278981)n54:0.054342)n52:0.0161219)n51:0.0202138)n50:0.0210333,((Panicum_hallii_Pahal.4G142400:0.0627398,(Panicum_virgatum_Pavir.2NG432400:0.24029,Panicum_virgatum_Pavir.4KG239100:0.0511989)n58:0.0292632)n57:0.0389002,(Urochloa_fusta_Urofu.4G129600:0.0985237,(Cenchrus_americanus_H_CamCM007984.2003643.1:0.110836,Setaria_viridis_SEVIR_4G133300v2:0.0465705)n60:0.0426553)n59:0.0136341)n56:0.0222004)n49:0.00246671)n48:0.0183029)n46:0.0244265,((Chasmanthium_laxum_Chala.02G155900:0.11056,(Phragmites_australis_Phragmites_australis_PaChr8_23663670_23664583_evm.model.PaChr8.957_1_CDS_4362482112_8822:0.00789555,Phragmites_australis_Phragmites_australis_PaChr8_23785556_23786980_evm.model.PaChr8.961_1_CDS_4362482122_13042:0.0119471)n63:0.185887)n62:0.0298959,Phragmites_australis_Phragmites_australis_PaChr13_18776774_18777847_evm.model.PaChr13.900_1_CDS_4362388781_5563:0.117413)n61:0.0130459)n45:0.022626,(Stipagrostis_hirtigluma_H_Shi_ptg000059l_001296.1:0.0778301,(Aristida_adscensionis_H_Aadptg000033l000154.1:0.00853118,Aristida_adscensionis_H_Aadptg000033l000020.1:0.0027157)n65:0.124618)n64:0.0252012)n44:0.0173314)n33:0.0661568)n11:0.0550356)n1:0.500763)n0;
```
