## Supplementary Dataset S1 for "Gene turnover and contingency facilitated the repeated evolution of C_4_ photosynthesis in grasses": OG0002992_tree.txt

```
(Cenchrus_americanus_H_CamCM007983.2001986.1:0.440806,(Olyra_latifolia_Ola011304:0.0764466,(Olyra_latifolia_Ola029216:0.0446418,((((Olyra_latifolia_Ola035937:0.184715,(Olyra_latifolia_Ola034567:0.281815,(((Olyra_latifolia_Ola003532:1.02879,(Olyra_latifolia_Ola014409:0.0901366,Olyra_latifolia_Ola031890:0.156151)n11:0.0155531)n10:0.0301742,Olyra_latifolia_Ola032484:0.0620948)n9:0.112556,Olyra_latifolia_Ola013449:0.0813706)n8:0.0172362)n7:0.00598758)n6:0.0175193,(Olyra_latifolia_Ola004483:0.288863,(Olyra_latifolia_Ola003853:0.0154966,Olyra_latifolia_Ola022477:0.0330261)n13:0.089217)n12:0.0212576)n5:0.048136,Olyra_latifolia_Ola005972:0.0973409)n4:0.00345936,((((Olyra_latifolia_Ola026115:0.0344016,Olyra_latifolia_Ola001857:0.0656514)n17:0.0220316,(Olyra_latifolia_Ola033585:0.310422,Olyra_latifolia_Ola010918:0.143731)n18:0.0514155)n16:0.0127708,Olyra_latifolia_Ola022720:0.0682556)n15:0.0122484,(Olyra_latifolia_Ola029939:0.0622463,(((Olyra_latifolia_Ola016581:0.0386824,Olyra_latifolia_Ola015914:0.125642)n22:0.0296727,Olyra_latifolia_Ola013160:0.16092)n21:0.0137296,((Olyra_latifolia_Ola037303:0.0609931,(Olyra_latifolia_Ola005028:0.776798,((Olyra_latifolia_Ola011901:1.14313,(Olyra_latifolia_Ola033586:0.492169,(Olyra_latifolia_Ola004489:0.0123367,Olyra_latifolia_Ola018369:0.168093)n29:0.126099)n28:0.0101254)n27:0.0588065,((((Olyra_latifolia_Ola025193:0.261801,Olyra_latifolia_Ola034594:0.216688)n33:0.140493,(Olyra_latifolia_Ola018367:0.0134872,Olyra_latifolia_Ola033573:0.0253506)n34:0.0303887)n32:0.0174622,(Olyra_latifolia_Ola031399:0.139408,Olyra_latifolia_Ola015707:0.0309948)n35:0.00572803)n31:0.0206157,(Olyra_latifolia_Ola018459:0.191236,Olyra_latifolia_Ola007567:0.123142)n36:0.115665)n30:0.0448799)n26:0.0602965)n25:0.0351791)n24:0.00559793,(((Olyra_latifolia_Ola001487:0.091548,(Olyra_latifolia_Ola014370:5e-09,Olyra_latifolia_Ola014626:0.049603)n40:0.0793704)n39:0.118655,Olyra_latifolia_Ola022665:0.160849)n38:0.0401781,((((((Olyra_latifolia_Ola028927:0.0123049,(Olyra_latifolia_Ola033572:0.104329,Olyra_latifolia_Ola020753:0.00351086)n47:0.0148408)n46:0.0425391,(Olyra_latifolia_Ola036192:5e-09,Olyra_latifolia_Ola037646:0.0063989)n48:0.064627)n45:0.0449971,Olyra_latifolia_Ola004718:0.0191161)n44:0.0115825,Olyra_latifolia_Ola033105:0.0379164)n43:0.0142436,Olyra_latifolia_scaffold409_251955_297948_+:0.232621)n42:0.0264419,(((Olyra_latifolia_Ola004641:0.100952,Olyra_latifolia_Ola033906:0.0362426)n51:0.00716259,Olyra_latifolia_Ola019007:0.0619223)n50:0.0172331,((Olyra_latifolia_Ola018159:0.0365781,(Olyra_latifolia_Ola031398:0.0395826,Olyra_latifolia_Ola021969:0.0844172)n54:0.0776772)n53:0.0305238,(Olyra_latifolia_Ola011902:0.0540459,((Olyra_latifolia_Ola023463:0.0128138,Olyra_latifolia_Ola018340:0.0197086)n57:0.0124722,(((Olyra_latifolia_Ola033614:0.0592284,Olyra_latifolia_Ola038112:0.0570891)n60:0.0260755,((Olyra_latifolia_Ola035096:0.106163,(Olyra_latifolia_Ola018366:0.188472,Olyra_latifolia_Ola020523:0.14653)n63:0.0159825)n62:0.0805849,Olyra_latifolia_Ola016002:0.0463991)n61:0.0490758)n59:0.0329892,((Olyra_latifolia_Ola033841:0.0247969,Olyra_latifolia_Ola027654:0.0293735)n65:0.00749598,Olyra_latifolia_Ola031341:0.0187566)n64:0.00249884)n58:0.00543184)n56:0.00609005)n55:0.00693311)n52:0.029665)n49:0.0195597)n41:0.0295374)n37:0.0169753)n23:0.0280587)n20:0.0399977)n19:0.022917)n14:0.013732)n3:0.0159712)n2:0.033918)n1:0.440806)n0;
```
