## Supplementary Dataset S1 for "Gene turnover and contingency facilitated the repeated evolution of C_4_ photosynthesis in grasses": OG0002993_tree.txt

```
((((((Zizania_latifolia_GWHTBFHI016273:0.0854444,Zizania_latifolia_GWHTBFHI024865:0.0404984)n5:0.0327112,(Leersia_perrieri_LPERR03G01250:0.11294,Oryza_sativa_LOC_Os03g02560:0.0662936)n6:0.0313027)n4:0.0423814,(Olyra_latifolia_Ola021229:0.0948669,(Dendrocalamus_sinicus_Dendrocalamus_sinicus_Dsi03B_52589117_52598005_Dsi03Bg22740.1_-1_CDS_4147740931_50840:0.0511267,(((Dendrocalamus_sinicus_Dendrocalamus_sinicus_Dsi10C_24646500_24649187_Dsi10Cg09020.1_-1_CDS_4147829530_6671:0.02569,Dendrocalamus_sinicus_Dendrocalamus_sinicus_Dsi10C_24654884_24657640_Dsi10Cg09030.1_-1_CDS_4147829533_8359:0.0138787)n11:0.0298998,(Ampelocalamus_luodianensis_Alu03Cg31330.2:0.0333222,(Ampelocalamus_luodianensis_Alu03Cg31380.1:0.0175769,Ampelocalamus_luodianensis_Alu03Cg31340.1:0.044057)n13:0.00633178)n12:0.00978668)n10:0.0112409,(Ampelocalamus_luodianensis_Alu03Dg00930.1:0.0273507,(Dendrocalamus_sinicus_Dendrocalamus_sinicus_Dsi03A_54509503_54517177_Dsi03Ag23720.1_-1_CDS_4147733836_36742:0.0275004,Dendrocalamus_sinicus_Dendrocalamus_sinicus_Dsi04A_44836727_44840324_Dsi04Ag18200.1_-1_CDS_4147752247_53129:0.0332929)n15:0.0257304)n14:0.00543779)n9:0.000543779)n8:6.04199e-05)n7:0.00321282)n3:0.0141591,((Brachypodium_distachyon_BRADI_1g77420v3:0.089755,(Brachypodium_distachyon_BRADI_1g77410v3:0.0967286,Brachypodium_distachyon_BRADI_1g76670v3:0.0571101)n18:0.0469536)n17:0.078337,((((Hordeum_vulgareMorex_HORVU.MOREX.r3.6HG0570360.2:5e-09,Hordeum_vulgareMorex_HORVU.MOREX.r3.6HG0570360:5e-09)n22:5e-09,Hordeum_vulgareMorex_HORVU.MOREX.r3.6HG0570360.3:6e-09)n21:0.00102468,Hordeum_spontaneum_WB01_007581_0293790:5e-09)n20:0.232832,(Hordeum_spontaneum_WB01_004325_0047698:0.00267374,(Hordeum_vulgareMorex_HORVU.MOREX.r3.4HG0413710.2:6e-09,Hordeum_vulgareMorex_HORVU.MOREX.r3.4HG0413710:0.00114592)n24:0.00528652)n23:0.199599)n19:0.0221776)n16:0.0653943)n2:0.0343017,((Aristida_adscensionis_H_Aadptg000007l000339.1:0.101103,(Stipagrostis_hirtigluma_H_Shi_ptg000006l_000389.1:0.0195959,Stipagrostis_hirtigluma_H_Shi_ptg000017l_001133.1:0.00695363)n27:0.0506715)n26:0.0242522,((Eragrostis_curvula_EJB05_08258:0.0725403,(Eleusine_coracana_ELECO.r07.3BG0296720:0.0254509,Eleusine_coracana_ELECO.r07.3AG0231100:0.0196972)n30:0.0743889)n29:0.0495755,((Urochloa_fusta_Urofu.5G336500:0.271881,((Cenchrus_americanus_H_CamCM007988.2002806.1:0.0770284,(((Echinocloa_haploclada_eh_chr2.1784:0.0831741,(Urochloa_fusta_Urofu.5G336700:0.178593,(Digitaria_exilis_H_Dex5A-003709.1:0.0166122,(Digitaria_exilis_H_Dex5B-003734.1:5e-09,Digitaria_exilis_H_Dex5A-003708.1:0.00561154)n40:0.0203191)n39:0.0651785)n38:0.0171359)n37:0.0154413,((Dichantelium_oligosantes_H_DolKV780198.1000013.1:0.0216099,Dichantelium_oligosantes_H_DolKV778787.1000004.1:0.169104)n42:0.0154991,(ASEM_AUS1_H_AUS1CM014274.1001742.1:0.020003,(ASEM_RSA5_H_RSA5chrom5000482.1:0.0123829,ASEM_RSA5_H_RSA5chrom5000487.1:0.0160095)n44:0.00177883)n43:0.00259352)n41:0.00802118)n36:0.0377976,ASEM_AUS1_H_AUS1CM014270.1004479.1:0.0365073)n35:0.00405637)n34:0.125247,Chasmanthium_laxum_Chala.08G112200:0.0816897)n33:0.0190519)n32:0.0592433,((Phragmites_australis_Phragmites_australis_PaChr4_1007717_1010255_evm.model.PaChr4.89_1_CDS_4362456495_24300:0.0498328,Phragmites_australis_Phragmites_australis_PaChr3_1134945_1137700_evm.model.PaChr3.97_1_CDS_4362448627_28473:0.0566331)n46:0.0179571,(Chasmanthium_laxum_Chala.04G234800:0.0696589,((Sorghum_bicolor_SORBI_3001G531900:0.0597254,Zea_mays_Zm00001eb001130:0.0871257)n49:0.115483,((Urochloa_fusta_Urofu.9G596600:0.0907384,(Digitaria_radicosa_Dra02G0009900:0.0444901,(Digitaria_exilis_H_Dex9A-002810.1:0.00780727,Digitaria_exilis_H_Dex9B-002816.1:0.0084379)n53:0.038515)n52:0.0360006)n51:0.0259839,((Dichantelium_oligosantes_H_DolKV775665.1000019.1:0.049169,(ASEM_AUS1_H_AUS1CM014278.1004233.1:0.00453508,ASEM_RSA5_H_RSA5chrom9006132.1:0.0045543)n56:0.0832738)n55:0.0162008,((Panicum_hallii_Pahal.9G631400:0.0192942,(Panicum_virgatum_Pavir.9KG568100:0.0379171,(Panicum_virgatum_Pavir.9NG780900:0.00315519,Panicum_virgatum_Pavir.9NG782700:0.00104904)n60:0.0261868)n59:0.0104952)n58:0.038898,(Cenchrus_americanus_H_CamCM007986.2002291.1:0.111568,Setaria_viridis_SEVIR_9G570000v2:0.0240266)n61:0.0410049)n57:0.0133716)n54:0.0107746)n50:0.0316751)n48:0.029574)n47:0.0186822)n45:0.0073142)n31:0.000812689)n28:0.0127247)n25:0.0168015)n1:0.0352188,((Pharus_latifolius_Phala.01G384100:5e-09,Pharus_latifolius_Phala.01G384100.2:0.0119365)n63:0.10888,(Streptochaeta_angustifolia_strangu_020876:0.209333,Streptochaeta_angustifolia_strangu_007937:0.206461)n64:0.0229401)n62:0.0612306)n0;
```
