## Supplementary Dataset S1 for "Gene turnover and contingency facilitated the repeated evolution of C_4_ photosynthesis in grasses": OG0002994_tree.txt

```
((Eragrostis_curvula_EJB05_25500:0.65297,(((((((Brachypodium_distachyon_BRADI_3g01489v3:0.0977302,Hordeum_vulgareMorex_HORVU.MOREX.r3.6HG0545650:0.11898)n8:0.0840221,((((Pharus_latifolius_Phala.02G014000:0,Pharus_latifolius_Phala.02G014000.2:0)n12:0.0799151,Streptochaeta_angustifolia_strangu_023242:0.12395)n11:0.035681,Zizania_latifolia_GWHTBFHI034920:0.169084)n10:0.0324146,((Olyra_latifolia_scaffold57_722653_724227_+:0.0798177,(Ampelocalamus_luodianensis_Alu02Cg01520.2:0.0289248,Ampelocalamus_luodianensis_Alu02Dg26520.1:0.0512598)n15:0.00569553)n14:0.00928833,Dendrocalamus_sinicus_Dendrocalamus_sinicus_Dsi02A_792218_793822_Dsi02Ag00640.1_-1_CDS_4147708030_7958:0.0304087)n13:0.00758184)n9:0.0134926)n7:0.0409663,(Aristida_adscensionis_H_Aadptg000061l000045.1:0.0830901,Stipagrostis_hirtigluma_H_Shi_ptg000038l_001897.1:0.066349)n16:0.0336166)n6:0.00932201,Phragmites_australis_Phragmites_australis_PaChr15_1665860_1667419_evm.model.PaChr15.112_1_CDS_4362395283_21580:0.0613354)n5:0.0111125,Chasmanthium_laxum_Chala.11G122300:0.0698581)n4:0.0240581,(((Setaria_viridis_SEVIR_1G116800v2:0.0466044,Panicum_hallii_Pahal.1G011400:0.045491)n19:0.00869814,Urochloa_fusta_Urofu.1G009800:0.0503744)n18:0.00451945,(Dichantelium_oligosantes_H_DolKV777033.1000006.1:0.0340839,ASEM_RSA5_H_RSA5chrom1004279.1:0.0479629)n20:0.00891116)n17:0.00748769)n3:0.0356053,(Digitaria_exilis_H_DexUA-001048.1:0.191806,(Digitaria_exilis_H_Dex1A-003553.1:5e-09,Digitaria_exilis_H_Dex1B-003475.1:6e-09)n22:0.0303374)n21:0.00337082)n2:0.198023)n1:0.119759,(((((Brachypodium_distachyon_BRADI_3g01483v3:0.0805308,(Hordeum_spontaneum_WB01_000729_0192009:5e-09,Hordeum_vulgareMorex_HORVU.MOREX.r3.6HG0545640:5e-09)n28:0.126502)n27:0.0471932,(Zizania_latifolia_GWHTBFHI025049:0.0675896,(Leersia_perrieri_LPERR02G00980:0.0707994,Oryza_sativa_LOC_Os02g02424:0.0489555)n30:0.0176566)n29:0.0483074)n26:0.00613938,(Dendrocalamus_sinicus_Dendrocalamus_sinicus_Dsi02C_20132699_20136522_Dsi02Cg07100.1_1_CDS_4147723273_3506:0.0230396,(Ampelocalamus_luodianensis_Alu02Dg26540.2:0.0511636,Ampelocalamus_luodianensis_Alu02Cg01510.1:0.0150016)n32:0.00166685)n31:0.0099096)n25:0.00534624,(Streptochaeta_angustifolia_strangu_023244:0.100579,(Pharus_latifolius_Phala.02G013900:5e-09,Pharus_latifolius_Phala.02G013900.2:5e-09)n34:0.0914363)n33:0.0724517)n24:0.0229205,(((Chasmanthium_laxum_Chala.11G122200:0.045855,Zea_mays_Zm00001eb353990:0.223958)n37:0.0171652,((Aristida_adscensionis_H_Aadptg000061l000047.1:0.0584833,((Stipagrostis_hirtigluma_H_Shi_ptg000043l_000399.1:0.0398854,Stipagrostis_hirtigluma_H_Shi_ptg000038l_001899.1:0.0511023)n41:0.0241507,Stipagrostis_hirtigluma_H_Shi_ptg000038l_001898.1:0.0872371)n40:0.00969301)n39:0.00634287,((((ASEM_RSA5_H_RSA5chrom1004280.1:0.00749347,ASEM_AUS1_H_AUS1CM014270.1004474.1:0.0101268)n45:0.0444008,(Panicum_virgatum_Pavir.1NG010700:0.0211903,Panicum_virgatum_Pavir.1KG020700:0.0292775)n46:0.0354829)n44:0.00795345,((Dichantelium_oligosantes_H_DolKV777033.1000007.1:0.0474074,((Eleusine_coracana_ELECO.r07.2AG0099240:0.0960752,(Aristida_adscensionis_H_Aadptg000061l000046.1:0.051601,Stipagrostis_hirtigluma_H_Shi_ptg000043l_000398.1:0.0744934)n51:0.0407784)n50:0.0489229,(Digitaria_exilis_H_Dex1A-003554.1:0,Digitaria_exilis_H_Dex1B-003476.1:0)n52:0.0892733)n49:0.0174177)n48:0.0234542,((((Setaria_viridis_SEVIR_1G116900v2:0.0195119,Cenchrus_americanus_H_CamCM007983.2002593.1:0.053457)n56:0.0192565,(Panicum_hallii_Pahal.1G011300:0.0985827,Dichantelium_oligosantes_H_DolKV777033.1000008.1:0.0481158)n57:0.0201044)n55:0.00511042,Urochloa_fusta_Urofu.1G009700:0.0358403)n54:0.00598142,(Digitaria_radicosa_Dra01G0009500:0.0368376,((Digitaria_exilis_H_Dex1A-003555.1:0,Digitaria_exilis_H_Dex1B-003477.1:0)n60:0.0225845,Digitaria_exilis_H_DexUA-003658.1:0.0131829)n59:0.105792)n58:0.0234415)n53:0.00130455)n47:0.00014495)n43:0.010991,(Phragmites_australis_Phragmites_australis_PaChr6_748870_752090_evm.model.PaChr6.74_1_CDS_4362470704_10890:0.054687,(Eleusine_coracana_ELECO.r07.2BG0152670:0.0640221,(Eragrostis_curvula_EJB05_25497:0.0117314,(Eragrostis_curvula_EJB05_23798:5e-09,Eragrostis_curvula_EJB05_52668:0.00257642)n64:0.0178322)n63:0.0628626)n62:0.0486814)n61:0.016671)n42:0.0016671)n38:0.000185233)n36:0.0431967,Sorghum_bicolor_SORBI_3008G014801:0.0864133)n35:0.00993987)n23:0.119759)n0;
```
