## Supplementary Dataset S1 for "Gene turnover and contingency facilitated the repeated evolution of C_4_ photosynthesis in grasses": OG0002995_tree.txt

```
(((Ananas_comosus_H_Ananas_contig10_000990.1:0.0209843,Tillandsia_fasciculata_H_Tillandsia_CM054937.1_000792.1:0.0257333)n2:0.125734,(Juncus_effusus_H_Juncus_Jeff_scaffold_3_000605.1:0.22616,Carex_scoparia_H_Carex_Csco_scaffold_26_000280.1:0.165369)n3:0.0764807)n1:0.028201,(((Streptochaeta_angustifolia_strangu_033895:0.00305663,Streptochaeta_angustifolia_strangu_043437:0.0259203)n6:0.0674128,(Ampelocalamus_luodianensis_Alu06Dg00010.1:0.0709021,(Pharus_latifolius_Phala.04G000700:0.00656896,Pharus_latifolius_Phala.04G000700.2:0.0506794)n8:0.0404285)n7:0.0262771)n5:0.00876594,(Streptochaeta_angustifolia_strangu_031199:0.0568907,(((Pharus_latifolius_Phala.02G015000.3:0,Pharus_latifolius_Phala.02G015000.2:0,Pharus_latifolius_Phala.02G015000.4:0,Pharus_latifolius_Phala.02G015000.5:0,Pharus_latifolius_Phala.02G015000.7:0,Pharus_latifolius_Phala.02G015000.6:0)n12:6e-09,Pharus_latifolius_Phala.02G015000:0.00395565)n11:0.0561849,((((Zizania_latifolia_GWHTBFHI025056:0.0264464,Zizania_latifolia_GWHTBFHI034926:0.0212722)n16:0.0196055,((Leersia_perrieri_LPERR02G01090:0.0345634,Oryza_sativa_LOC_Os02g02530:0.0284286)n18:0.0200153,(Leersia_perrieri_LPERR05G13900:0.0633092,Oryza_sativa_LOC_Os05g36070:0.0344553)n19:0.026175)n17:0.00755933)n15:0.03131,(((Brachypodium_distachyon_BRADI_1g78070v3:0.041658,Brachypodium_distachyon_BRADI_3g01610v3:0.0472232)n22:0.00720335,((Hordeum_spontaneum_WB01_004623_0654670:0.00206507,Hordeum_vulgareMorex_HORVU.MOREX.r3.3HG0320840:5e-09)n24:0.0577943,(Hordeum_spontaneum_WB01_013105_0002525:0.00322744,Hordeum_vulgareMorex_HORVU.MOREX.r3.6HG0546530:6.7221e-05)n25:0.124221)n23:0.0125871)n21:0.0592341,((Ampelocalamus_luodianensis_Alu02Cg01610.2:0.0148479,((Dendrocalamus_sinicus_Dendrocalamus_sinicus_Dsi02C_20041535_20052443_Dsi02Cg07030.1_-1_CDS_4147723252_48530:0.013221,Dendrocalamus_sinicus_Dendrocalamus_sinicus_Dsi02A_1091018_1093298_Dsi02Ag00990.1_1_CDS_4147708135_10209:0.159586)n29:0.00421692,Dendrocalamus_sinicus_Dendrocalamus_sinicus_Dsi02B_746272_751443_Dsi02Bg00590.1_1_CDS_4147714825_23735:0.028962)n28:0.003218)n27:0.00477561,Olyra_latifolia_Ola031002:0.049795)n26:0.0129655)n20:0.0109432)n14:0.00912878,(((Aristida_adscensionis_H_Aadptg000061l000196.1:0.0575585,Stipagrostis_hirtigluma_H_Shi_ptg000043l_000822.1:0.034037)n32:0.0146015,(Stipagrostis_hirtigluma_H_Shi_ptg000016l_000973.1:0.0454608,Aristida_adscensionis_H_Aadptg000009l000456.1:0.047029)n33:0.0127309)n31:0.00318216,((((Eragrostis_curvula_EJB05_39250:0.0408376,(Eleusine_coracana_ELECO.r07.3BG0293460:0.00373907,Eleusine_coracana_ELECO.r07.3AG0234640:0.0222679)n38:0.0415911)n37:0.0151595,((((Zea_mays_Zm00001eb230050:0.0385994,Sorghum_bicolor_SORBI_3001G103900:0.0254394)n42:0.00266567,(Sorghum_bicolor_SORBI_3004G013100:0.015878,Zea_mays_Zm00001eb209380:0.0483778)n43:0.00228198)n41:0.0491017,(Dichantelium_oligosantes_H_DolKV778209.1000003.1:0.0296168,((Digitaria_radicosa_Dra01G0010700:0.0113653,(Digitaria_exilis_H_Dex1A-000072.1:0.0106452,Digitaria_exilis_H_Dex1B-000074.1:0.00879366)n47:0.0107954)n46:0.0233267,((Urochloa_fusta_Urofu.1G011300:0.0301542,(ASEM_RSA5_H_RSA5chrom1004265.1:0.00296947,(ASEM_AUS1_H_AUS1CM014270.1000063.1:0.00152204,ASEM_AUS1_H_AUS1CM014272.1004669.1:5e-09)n51:0.00617111)n50:0.0298252)n49:0.00407344,((((Cenchrus_americanus_H_CamCM007988.2002911.1:0.027848,Setaria_viridis_SEVIR_1G112600v2:0.0039402)n55:0.00335473,(Setaria_viridis_SEVIR_3G415500v2:0.0834731,Cenchrus_americanus_H_CamCM007983.2002711.1:0.0296452)n56:0.00329391)n54:0.0160378,(Panicum_hallii_Pahal.1G012900:0.0091076,(Panicum_virgatum_Pavir.1KG018900:0.0200452,Panicum_virgatum_Pavir.1NG053700:0.00948162)n58:0.00105351)n57:0.00508802)n53:0.00474146,Echinocloa_haploclada_eh_chr7.104:0.0328997)n52:0.00239226)n48:0.00180554)n45:0.00753076)n44:0.00747708)n40:0.0117977,Sorghum_bicolor_SORBI_3003G207500:0.217839)n39:0.0242043)n36:0.00106074,Chasmanthium_laxum_Chala.11G123300:0.0282531)n35:0.00977682,((Phragmites_australis_Phragmites_australis_PaChr6_825355_830380_evm.model.PaChr6.82_1_CDS_4362470882_786:0.0305219,Phragmites_australis_Phragmites_australis_PaChr5_829911_835427_evm.model.PaChr5.81_1_CDS_4362463417_4550:0.0311891)n60:0.0136209,Phragmites_australis_Phragmites_australis_PaChr2_801649_806029_evm.model.PaChr2.65_1_CDS_4362421889_39758:0.0264371)n59:0.00293745)n34:0.00736661)n30:0.0240713)n13:0.02913)n10:0.0128361)n9:0.0190167)n4:0.028201)n0;
```
