## Supplementary Dataset S1 for "Gene turnover and contingency facilitated the repeated evolution of C_4_ photosynthesis in grasses": OG0002996_tree.txt

```
(((Ananas_comosus_H_Ananas_contig14_000465.1:0.0404048,Tillandsia_fasciculata_H_Tillandsia_CM054938.1_000462.1:0.0550698)n2:0.186465,(Juncus_effusus_H_Juncus_Jeff_scaffold_20_000231.1:0.1995,Carex_scoparia_H_Carex_Csco_scaffold_7_000736.1:0.214199)n3:0.115125)n1:0.0660784,(Aristida_adscensionis_H_Aadptg000049l000013.1:0.102156,((((((Zea_mays_Zm00001eb350100:0.05657,Sorghum_bicolor_SORBI_3009G072000:0.0281343)n10:0.00716354,((Zea_mays_Zm00001eb115440:0.21956,Zea_mays_Zm00001eb284260:0.0180173)n12:0.0366097,Sorghum_bicolor_SORBI_3009G012300:0.0918313)n11:0.0102035)n9:0.0512691,((ASEM_AUS1_H_AUS1CM014272.1001604.1:0.0457655,((Echinocloa_haploclada_eh_chr5.1691:0.0369326,(Panicum_hallii_Pahal.3G144800:0.0174349,(Panicum_virgatum_Pavir.J290100:0.0182352,Panicum_virgatum_Pavir.3KG189300:0.0162551)n18:0.00400728)n17:0.0217352)n16:0.00704239,((Urochloa_fusta_Urofu.3G142500:0.038894,(Cenchrus_americanus_H_CamCM007982.2001938.1:0.0214254,Setaria_viridis_SEVIR_3G113900v2:0.0261529)n21:0.00888679)n20:0.00494067,(Digitaria_radicosa_Dra03G0117400:0.0316368,(Digitaria_exilis_H_Dex3A-003562.1:0.00508102,Digitaria_exilis_H_Dex3B-003580.1:0.00300598)n23:0.0284252)n22:0.0261378)n19:0.00816601)n15:0.00981795)n14:0.0346913,(((((Panicum_virgatum_Pavir.1KG089600:0.0321596,Panicum_virgatum_Pavir.1KG088100:0.0609402)n28:0.0811472,(Panicum_virgatum_Pavir.1NG016800:0.0740856,Panicum_virgatum_Pavir.1NG079500:0.0518811)n29:0.0114908)n27:0.0528625,(Echinocloa_haploclada_eh_chr7.608:0.0782084,(ASEM_AUS1_H_AUS1CM014270.1000367.1:0.0212528,ASEM_RSA5_H_RSA5chrom1000405.1:0.0146557)n31:0.0477609)n30:0.00850165)n26:0.0105621,Urochloa_fusta_Urofu.1G064500:0.117259)n25:0.0127169,((Urochloa_fusta_Urofu.1G171100:0.0777285,(Cenchrus_americanus_H_CamCM007982.2002897.1:5e-09,Cenchrus_americanus_H_CamLKME02051283.1000001.1:5e-09)n34:0.0921385)n33:0.0131447,((ASEM_AUS1_H_AUS1CM014275.1000140.1:0.0193942,ASEM_RSA5_H_RSA5chrom6000516.1:0.00853298)n36:0.0460553,Echinocloa_haploclada_eh_chr8.2552:0.18829)n35:0.0175062)n32:0.0112681)n24:0.0405406)n13:0.0109023)n8:0.00971905,Chasmanthium_laxum_Chala.07G068000:0.0444532)n7:0.0194111,(((Eragrostis_curvula_EJB05_33108:0.060745,(Eleusine_coracana_ELECO.r07.5BG0450720:0.00529401,Eleusine_coracana_ELECO.r07.5AG0402190:0.00777903)n40:0.0549665)n39:0.0341099,Phragmites_australis_Phragmites_australis_PaChr9_7433602_7435534_evm.model.PaChr9.437_1_CDS_4362485989_25237:0.0357242)n38:0.00467913,(Phragmites_australis_Phragmites_australis_PaChr12_5467358_5469994_evm.model.PaChr12.381_1_CDS_4362382596_37936:0.0511296,(((Olyra_latifolia_Ola006502:0.0942197,(((Ampelocalamus_luodianensis_Alu03Cg01890.2:0.0228796,Dendrocalamus_sinicus_Dendrocalamus_sinicus_Dsi03C_31702437_31705542_Dsi03Cg17650.1_1_CDS_4147746409_7522:0.0261443)n47:0.00945612,(Dendrocalamus_sinicus_Dendrocalamus_sinicus_Dsi03B_1453907_1456904_Dsi03Bg01340.1_1_CDS_4147734511_18736:0.03513,Ampelocalamus_luodianensis_Alu03Dg28880.1:0.0342782)n48:0.00380869)n46:0.00172665,((Brachypodium_distachyon_BRADI_1g02990v3:0.0623713,(((Hordeum_spontaneum_WB01_004706_0123602:0.00360255,Hordeum_vulgareMorex_HORVU.MOREX.r3.2HG0116580:5e-09)n53:0.0444403,(((Hordeum_spontaneum_WB01_002149_0418804:5e-09,Hordeum_spontaneum_WB01_002149_0398089:0.00147918)n56:0.00747727,Hordeum_vulgareMorex_HORVU.MOREX.r3.5HG0433410:5e-09)n55:1e-08,(Hordeum_vulgareMorex_HORVU.MOREX.r3.5HG0433430:5e-09,Hordeum_spontaneum_WB01_001855_0314683:0.0875515)n57:0.00972795)n54:0.0230126)n52:0.090145,(Hordeum_spontaneum_WB01_001347_0035364:0.00811136,Hordeum_vulgareMorex_HORVU.MOREX.r3.5HG0528920:0.00469603)n58:0.0833874)n51:0.00926526)n50:0.0445248,Ampelocalamus_luodianensis_Alu03Cg10560.4:0.421764)n49:0.0108982)n45:0.00121091)n44:0.00872591,Dendrocalamus_sinicus_Dendrocalamus_sinicus_Dsi03A_1518976_1523037_Dsi03Ag01170.1_-1_CDS_4147727071_37845:0.216228)n43:0.0139402,((Pharus_latifolius_Phala.05G305100:0.0284122,(Pharus_latifolius_Phala.01G024600:5e-09,Pharus_latifolius_Phala.01G024600.2:5e-09)n61:0.0165608)n60:0.126906,((Leersia_perrieri_LPERR03G33930:0.0526863,Oryza_sativa_LOC_Os03g61600:0.0623536)n63:0.0502696,(Zizania_latifolia_GWHTBFHI013980:0.0510665,Zizania_latifolia_GWHTBFHI022750:0.0381492)n64:0.0304642)n62:0.0503965)n59:0.0231112)n42:0.0322035)n41:0.00398681)n37:0.000442978)n6:0.00454109,Stipagrostis_hirtigluma_H_Shi_ptg000053l_000002.1:0.0857355)n5:0.029357)n4:0.0660784)n0;
```
