## Supplementary Dataset S1 for "Gene turnover and contingency facilitated the repeated evolution of C_4_ photosynthesis in grasses": OG0002997_tree.txt

```
(((Pharus_latifolius_Phala.10G155800:0.0932189,Pharus_latifolius_Phala.09G004600:0.074584)n2:0.0672953,(Streptochaeta_angustifolia_strangu_020149:0.0963959,Streptochaeta_angustifolia_strangu_032840:0.18524)n3:0.0435933)n1:0.0200376,((((Brachypodium_distachyon_BRADI_4g45180v3:0.064122,(Hordeum_spontaneum_WB01_003608_0289466:0.000667119,Hordeum_vulgareMorex_HORVU.MOREX.r3.5HG0466320:5e-09)n8:0.075286)n7:0.0640444,(Olyra_latifolia_Ola031337:0.0555889,((Ampelocalamus_luodianensis_Alu11Cg00110.1:0.0291973,Dendrocalamus_sinicus_Dendrocalamus_sinicus_Dsi11C_24057220_24062616_Dsi11Cg08560.1_1_CDS_4147840264_22461:0.0311518)n11:0.00772668,(Ampelocalamus_luodianensis_Alu12Cg11450.1:0.0289867,Dendrocalamus_sinicus_Dendrocalamus_sinicus_Dsi11C_242246_247198_Dsi11Cg00110.1_-1_CDS_4147837729_16826:0.0341775)n12:0.00465636)n10:0.0205453)n9:0.0247197)n6:0.0113384,((Leersia_perrieri_LPERR12G13020:0.0600803,Oryza_sativa_LOC_Os12g37560:0.0425206)n14:0.0569941,(Zizania_latifolia_GWHTBFHI028141:0.0293144,Zizania_latifolia_GWHTBFHI034846:0.0373054)n15:0.0390077)n13:0.0351215)n5:0.0096944,((((Chasmanthium_laxum_Chala.09G191800:0.0158332,Chasmanthium_laxum_Chala.12G001500:0.00894379)n19:0.0397953,(Phragmites_australis_Phragmites_australis_PaChr22_23923434_23927440_evm.model.PaChr22.1113_1_CDS_4362430915_12869:0.0414323,Phragmites_australis_Phragmites_australis_PaChr23_3209018_3212697_evm.model.PaChr23.222_1_CDS_4362434243_10768:0.0393629)n20:0.00437366)n18:0.0108853,(Aristida_adscensionis_H_Aadptg000034l000124.1:0.0799135,((Stipagrostis_hirtigluma_H_Shi_ptg000015l_000130.1:0.0078898,Stipagrostis_hirtigluma_H_Shi_ptg000041l_000104.1:0.01156)n23:0.0124209,(Stipagrostis_hirtigluma_H_Shi_ptg000077l_000242.1:0.0181993,(Stipagrostis_hirtigluma_H_Shi_ptg000025l_001210.1:0.00876793,Stipagrostis_hirtigluma_H_Shi_ptg000026l_000238.1:0.01466)n25:0.0139225)n24:0.0152026)n22:0.0338543)n21:0.0164442)n17:0.00577046,((((Zea_mays_Zm00001eb229070:0.00547472,Zea_mays_Zm00001eb229100:0.00400708)n29:0.0756141,((((Echinocloa_haploclada_eh_chr5.245:0.00782982,Echinocloa_haploclada_eh_chr5.206:0.0123725)n33:0.0366573,(((Panicum_hallii_Pahal.3G000800:0.0132576,(Panicum_virgatum_Pavir.3KG088800:0.0587353,(Panicum_virgatum_Pavir.8KG018100:0.0192061,Panicum_virgatum_Pavir.8NG006900:0.0182394)n38:0.00182394)n37:0.00020266)n36:0.000942123,((ASEM_AUS1_H_AUS1CM014277.1000022.1:5e-09,ASEM_AUS1_H_AUS1CM014277.1000023.1:0.00192005)n40:0.0052071,(ASEM_RSA5_H_RSA5scaff30000008.1:0.120352,ASEM_RSA5_H_RSA5chrom3002911.1:0.00279995)n41:0.000311106)n39:0.00606589)n35:0.00479458,((Dichantelium_oligosantes_H_DolKV780779.1000003.1:0.00635285,Dichantelium_oligosantes_H_DolKV782054.1000009.1:0.0158519)n43:0.00565365,Dichantelium_oligosantes_H_DolKV780779.1000002.1:0.0160874)n42:0.0134532)n34:0.00349857)n32:0.00354177,((Digitaria_exilis_H_Dex8A-002297.1:0.028222,(Digitaria_exilis_H_Dex8B-002156.1:0.00711852,(Digitaria_exilis_H_Dex3A-004348.1:0.000639782,Digitaria_exilis_H_Dex3B-004351.1:0.000640742)n47:0.00390127)n46:0.012845)n45:0.00226756,((Digitaria_radicosa_Dra08G0000900:5e-09,(Digitaria_radicosa_Dra03G0001200.2:0.00391671,Digitaria_radicosa_Dra03G0001200:5e-09)n50:0.00128419)n49:0.0158245,Digitaria_radicosa_Dra08G0043800:0.0680328)n48:0.0075592)n44:0.00403386)n31:0.00918976,((ASEM_AUS1_H_AUS1CM014270.1003828.1:5e-09,ASEM_AUS1_H_AUS1CM014278.1000194.1:5e-09)n52:0.045205,(Sorghum_bicolor_SORBI_3005G002000:0.0247651,Sorghum_bicolor_SORBI_3008G002000:0.0199393)n53:0.00221548)n51:0.00451543)n30:0.000501715)n28:0.0241585,(Urochloa_fusta_Urofu.3G001600:0.0255939,((Cenchrus_americanus_H_CamCM007983.2000453.1:0.0424851,Setaria_viridis_SEVIR_7G340468v2:0.0163296)n56:0.00613561,(Setaria_viridis_SEVIR_8G001600v2:0.00462769,(Cenchrus_americanus_H_CamCM007983.2000454.1:0.0150579,Cenchrus_americanus_H_CamLKME02022953.1000028.1:0.0100672)n58:0.0240333)n57:0.00267037)n55:0.0179834)n54:0.0119443)n27:0.0237116,(Eragrostis_curvula_EJB05_00114:0.178931,((Eragrostis_curvula_EJB05_53210:6e-09,((Eragrostis_curvula_EJB05_51716:0,Eragrostis_curvula_EJB05_30161:0)n63:0.000648881,Eragrostis_curvula_EJB05_30054:5e-09)n62:0.00325424)n61:0.0773782,(Eleusine_coracana_ELECO.r07.5BG0425520:0.00991554,Eleusine_coracana_ELECO.r07.5AG0378440:0.0114138)n64:0.0634501)n60:0.0237726)n59:0.00264141)n26:0.00894682)n16:0.0128227)n4:0.0200376)n0;
```
