## Supplementary Dataset S1 for "Gene turnover and contingency facilitated the repeated evolution of C_4_ photosynthesis in grasses": OG0002998_tree.txt

```
((Streptochaeta_angustifolia_strangu_009281:0.21748,(Pharus_latifolius_Phala.08G129600:0.0283252,(Pharus_latifolius_Phala.05G233200.6:0.0136417,((Pharus_latifolius_Phala.05G233200:0,Pharus_latifolius_Phala.05G233200.4:0,Pharus_latifolius_Phala.05G233200.2:0)n5:5e-09,(Pharus_latifolius_Phala.05G233200.5:1e-08,Pharus_latifolius_Phala.05G233200.3:5e-09)n6:0.00296854)n4:0.00375578)n3:0.0179358)n2:0.0991647)n1:0.0387115,(((Dendrocalamus_sinicus_Dendrocalamus_sinicus_Dsi08B_16013545_16017011_Dsi08Bg05070.1_-1_CDS_4147805704_12219:0.0109561,Dendrocalamus_sinicus_Dendrocalamus_sinicus_Dsi06A_7337256_7341068_Dsi06Ag04680.1_-1_CDS_4147775845_32939:0.0175816)n9:0.0434625,(((Zizania_latifolia_GWHTBFHI002979:0.0729422,Zizania_latifolia_GWHTBFHI010576:0.0494104)n12:0.0345059,(Leersia_perrieri_LPERR08G08380:0.0658891,Oryza_sativa_LOC_Os08g20200:0.050085)n13:0.03331)n11:0.0795055,((Brachypodium_distachyon_BRADI_2g47121v3:0.149961,(Hordeum_spontaneum_WB01_006028_0075890:0.00731348,Hordeum_vulgareMorex_HORVU.MOREX.r3.7HG0648980:0.0052739)n16:0.116898)n15:0.072027,(Brachypodium_distachyon_BRADI_3g20000v3:0.0623239,(((Hordeum_spontaneum_WB01_005606_0272497:0.0007363,Hordeum_vulgareMorex_HORVU.MOREX.r3.5HG0537010:0.000731529)n20:0.11136,((Hordeum_spontaneum_WB01_009709_0114366:0.0116025,Hordeum_vulgareMorex_HORVU.MOREX.r3.3HG0220290:0.00810626)n22:0.128156,((Hordeum_spontaneum_WB01_009709_0012202:0.000904244,Hordeum_vulgareMorex_HORVU.MOREX.r3.3HG0220240:0.00553807)n24:0.107775,(Hordeum_spontaneum_WB01_010432_0121202:0.010733,Hordeum_vulgareMorex_HORVU.MOREX.r3.3HG0220320:0.00571999)n25:0.0933504)n23:0.0500433)n21:0.0171184)n19:0.0573683,(Hordeum_spontaneum_WB01_007780_0209635:5e-09,Hordeum_vulgareMorex_HORVU.MOREX.r3.7HG0722250:0.000817006)n26:0.068242)n18:0.00758245)n17:0.0184674)n14:0.0125106)n10:0.0103967)n8:0.021763,(((Phragmites_australis_Phragmites_australis_PaChr19_10804717_10811481_evm.model.PaChr19.557_1_CDS_4362412770_27515:0.0657346,((((Eleusine_coracana_ELECO.r07.8BG0651300:0.0128249,(Eleusine_coracana_ELECO.r07.8AG0622730:0.0257303,Eleusine_coracana_ELECO.r07.8AG0622710:0.013767)n34:0.00561964)n33:0.0158119,Eleusine_coracana_ELECO.r07.8AG0622740:0.016169)n32:0.00750759,Eleusine_coracana_ELECO.r07.8BG0651280:0.0341968)n31:0.0958102,(Eragrostis_curvula_EJB05_49911:0.0682173,(Eragrostis_curvula_EJB05_08852:0.00573533,Eragrostis_curvula_EJB05_08842:0.081967)n36:0.0542988)n35:0.0196307)n30:0.0572665)n29:0.019342,((Stipagrostis_hirtigluma_H_Shi_ptg000006l_000402.1:0.0488879,(Stipagrostis_hirtigluma_H_Shi_ptg000006l_000403.1:0.0262863,(Stipagrostis_hirtigluma_H_Shi_ptg000017l_001149.1:0.00152115,Stipagrostis_hirtigluma_H_Shi_ptg000435l_000004.1:0.000741652)n40:0.0190695)n39:0.0109374)n38:0.0675633,((Aristida_adscensionis_H_Aadptg000122l000016.1:0.00303951,Aristida_adscensionis_H_Aadptg000122l000013.1:0.00303032)n42:0.0886005,(Aristida_adscensionis_H_Aadptg000122l000018.1:0.13124,((Aristida_adscensionis_H_Aadptg000122l000015.1:5e-09,(Aristida_adscensionis_H_Aadptg000122l000017.1:0.00929406,Aristida_adscensionis_H_Aadptg000122l000014.1:0.00461911)n46:0.0010113)n45:9e-09,Aristida_adscensionis_H_Aadptg000122l000012.1:0.0085373)n44:0.00903667)n43:0.070367)n41:0.0549613)n37:0.0396566)n28:0.00747322,(Digitaria_radicosa_Dra06G0078200:0.195689,((Chasmanthium_laxum_Chala.02G153900:0.0103496,Chasmanthium_laxum_Chala.05G072500:0.0079579)n49:0.0715215,((Echinocloa_haploclada_eh_chr8.1598:0.0663466,((Dichantelium_oligosantes_H_DolKV775366.1000003.1:0.0576916,(ASEM_AUS1_H_AUS1CM014270.1000833.1:0.00816001,ASEM_RSA5_H_RSA5chrom1000932.1:0.00400819)n54:0.0474213)n53:0.00886885,(((Cenchrus_americanus_H_CamCM007985.2002396.1:0.0494974,Setaria_viridis_SEVIR_6G107600v2:0.0209587)n57:0.0260944,(Urochloa_fusta_Urofu.8G145200:0.0582118,Urochloa_fusta_Urofu.6G074400:0.120542)n58:0.0133935)n56:0.0164691,(Panicum_hallii_Pahal.6G074500:0.0429601,Panicum_virgatum_Pavir.6NG104300:0.0538645)n59:0.030196)n55:0.00238087)n52:0.00684622)n51:0.0199084,(Zea_mays_Zm00001eb201250:0.0612216,(Sorghum_bicolor_SORBI_3008G076300:0.0894035,((Sorghum_bicolor_SORBI_3005G063400:0.0292265,Sorghum_bicolor_SORBI_3005G063300:0.0377927)n63:0.0221603,Sorghum_bicolor_SORBI_3008G076401:0.161335)n62:0.0161335)n61:0.00179261)n60:0.0223984)n50:0.0331688)n48:0.0145168)n47:0.00828665)n27:0.0524459)n7:0.0387115)n0;
```
