## Supplementary Dataset S1 for "Gene turnover and contingency facilitated the repeated evolution of C_4_ photosynthesis in grasses": OG0002999_tree.txt

```
(((Pharus_latifolius_Phala.09G017500:0.0497831,Pharus_latifolius_Phala.10G143000:0.0496452)n2:0.0501028,(Streptochaeta_angustifolia_strangu_031920:0.0635491,Streptochaeta_angustifolia_strangu_004707:0.11732)n3:0.0459474)n1:0.0498005,((Brachypodium_distachyon_BRADI_4g26150v3:0.127389,(Hordeum_spontaneum_WB01_002523_0617346:0,Hordeum_vulgareMorex_HORVU.MOREX.r3.4HG0353470:0)n6:0.111908)n5:0.0474039,((Olyra_latifolia_Ola010780:0.091334,(Dendrocalamus_sinicus_Dendrocalamus_sinicus_Dsi11A_575978_579414_Dsi11Ag00440.1_-1_CDS_4147829875_30304:0.0485905,((Ampelocalamus_luodianensis_Alu12Cg10620.2:0.0423,Dendrocalamus_sinicus_Dendrocalamus_sinicus_Dsi11C_22131031_22138223_Dsi11Cg07420.1_-1_CDS_4147839922_513:0.0406318)n11:0.0122162,(Dendrocalamus_sinicus_Dendrocalamus_sinicus_Dsi12A_26966576_26969249_Dsi12Ag08340.1_1_CDS_4147843483_15157:0.056328,(Ampelocalamus_luodianensis_Alu11Dg13590.1:0.163789,Ampelocalamus_luodianensis_Alu12Dg01270.2:0.0344388)n13:0.0223761)n12:0.00248623)n10:0.00826488)n9:0.0162301)n8:0.00841571,(((Zizania_latifolia_GWHTBFHI028066:0.0659017,Zizania_latifolia_GWHTBFHI029803:0.0424901)n16:0.0309642,((Leersia_perrieri_LPERR11G01320:0.0499373,Leersia_perrieri_LPERR12G01510:0.029813)n18:0.0678123,(Oryza_sativa_LOC_Os12g03100:0.0191841,Oryza_sativa_LOC_Os11g03410:0.0282462)n19:0.0439357)n17:0.0299822)n15:0.0529469,((Phragmites_australis_Phragmites_australis_PaChr10_33464399_33467025_evm.model.PaChr10.1196_1_CDS_4362370881_38319:0.0687194,Phragmites_australis_Phragmites_australis_PaChr22_22911114_22913771_evm.model.PaChr22.1013_1_CDS_4362430693_4438:0.0574645)n21:0.0135792,((Eragrostis_curvula_EJB05_02058:0.0646748,((Eleusine_coracana_ELECO.r07.9AG0673050:0.0263075,Eleusine_coracana_ELECO.r07.9BG0696700:0.0339983)n25:0.0212817,(Eleusine_coracana_ELECO.r07.5BG0426740:0.0285117,Eleusine_coracana_ELECO.r07.5AG0379720:0.0259915)n26:0.0207125)n24:0.0399467)n23:0.0315279,(((Chasmanthium_laxum_Chala.09G175500:0.037004,Chasmanthium_laxum_Chala.12G016100:0.0246509)n29:0.0510814,((Sorghum_bicolor_SORBI_3008G021000:0.0669139,(Zea_mays_Zm00001eb163690:0.0873762,Zea_mays_Zm00001eb405560:0.0544164)n32:0.00844495)n31:0.0513837,(((((Digitaria_exilis_H_Dex3A-004276.1:0.020342,Digitaria_exilis_H_Dex3B-004276.1:0.0193932)n37:0.0126373,(Digitaria_exilis_H_Dex8B-002075.1:0.0170118,Digitaria_exilis_H_Dex8A-002225.1:0.0268394)n38:0.00951811)n36:0.0202927,(Digitaria_radicosa_Dra03G0010100:0.0372668,Digitaria_radicosa_Dra08G0010900:0.0456351)n39:0.0145232)n35:0.0331345,(((Setaria_viridis_SEVIR_7G317800v2:0.00870265,Setaria_viridis_SEVIR_8G007000v2:0.0137137)n42:0.00920992,(Cenchrus_americanus_H_CamCM007982.2002719.1:0.0148974,Cenchrus_americanus_H_CamLKME02022861.1000012.1:0.0120064)n43:0.0225035)n41:0.0172271,((Panicum_hallii_Pahal.3G013500:0.0299254,Panicum_hallii_Pahal.8G014600:0.0112988)n45:0.00979208,(Panicum_virgatum_Pavir.8NG017800:0.0262412,(Panicum_virgatum_Pavir.3KG001100:0.0192854,Panicum_virgatum_Pavir.3KG005900:0.0132582)n47:0.00108907)n46:0.000121007)n44:0.00635249)n40:0.00533055)n34:0.00850833,((Dichantelium_oligosantes_H_DolKV773434.1000001.1:0.0477935,Dichantelium_oligosantes_H_DolKV775751.1000009.1:0.0491928)n49:0.0253437,((Echinocloa_haploclada_eh_chr5.37:0.0281943,(Echinocloa_haploclada_eh_chr5.90:0.0163287,Echinocloa_haploclada_eh_chr5.400:0.0217599)n52:0.0069183)n51:0.0275611,(((ASEM_RSA5_H_RSA5chrom1001314.1:0.0142811,(ASEM_AUS1_H_AUS1CM014277.1003635.1:0.041359,(ASEM_AUS1_H_AUS1CM014277.1003636.1:5e-09,ASEM_AUS1_H_AUS1CM014270.1001245.1:5e-09)n57:0.000881703)n56:0.0136177)n55:0.0140742,(ASEM_RSA5_H_RSA5chrom3003072.1:0.0166702,ASEM_AUS1_H_AUS1CM014277.1003633.1:0.0198412)n58:0.00220458)n54:0.0361583,(Urochloa_fusta_Urofu.8G011700:0.0349451,Urochloa_fusta_Urofu.3G028800:0.0370918)n59:0.0241606)n53:0.0045166)n50:0.01263)n48:0.00480314)n33:0.018176)n30:0.0245922)n28:0.0129643,((Stipagrostis_hirtigluma_H_Shi_ptg000025l_001135.1:0.0349062,(Stipagrostis_hirtigluma_H_Shi_ptg000026l_000142.1:0.0148775,(Stipagrostis_hirtigluma_H_Shi_ptg000077l_000151.1:0.0139097,Stipagrostis_hirtigluma_H_Shi_ptg000083l_000294.1:0.00558913)n63:0.00951704)n62:0.00878715)n61:0.0468947,(Aristida_adscensionis_H_Aadptg000008l000546.1:0.0801136,Aristida_adscensionis_H_Aadptg000039l000452.1:0.0681625)n64:0.00757361)n60:0.0192584)n27:0.0107264)n22:0.00716405)n20:0.0437476)n14:0.0182123)n7:0.0112482)n4:0.0498005)n0;
```
