## Supplementary Dataset S1 for "Gene turnover and contingency facilitated the repeated evolution of C_4_ photosynthesis in grasses": OG0003000_tree.txt

```
(((Zizania_latifolia_GWHTBFHI021466:0.512935,((Oryza_sativa_LOC_Os02g38780:0.177031,Oryza_sativa_LOC_Os02g38804:0.135787)n4:0.174662,(Oryza_sativa_LOC_Os02g38710:0.23072,(Oryza_sativa_LOC_Os02g38690:0.150757,(Oryza_sativa_LOC_Os02g38580:0.000927805,Oryza_sativa_LOC_Os02g38494:5e-09)n7:0.122626)n6:0.142225)n5:0.121688)n3:0.134157)n2:0.111027,(Ampelocalamus_luodianensis_Alu11Cg03480.1:0.424024,(Hordeum_vulgareMorex_HORVU.MOREX.r3.5HG0518330:0.68458,(Sorghum_bicolor_SORBI_3004G204600:0.52309,Chasmanthium_laxum_Chala.05G181200:0.236575)n10:0.0876449)n9:0.0524237)n8:0.0373532)n1:0.0267873,((((Hordeum_spontaneum_WB01_001623_0353399:0.0209378,Hordeum_vulgareMorex_HORVU.MOREX.r3.4HG0382480:0.0283546)n14:0.326914,(Brachypodium_distachyon_BRADI_3g43440v3:0.105047,Brachypodium_distachyon_BRADI_3g43430v3:0.123033)n15:0.170269)n13:0.129297,((Ampelocalamus_luodianensis_Alu09CXg12660.1:0.0607302,Dendrocalamus_sinicus_Dendrocalamus_sinicus_Dsi02A_30373083_30377088_Dsi02Ag11820.1_1_CDS_4147711384_19785:0.070095)n17:0.174513,((Dendrocalamus_sinicus_Dendrocalamus_sinicus_Dsi02B_34125041_34131235_Dsi02Bg11690.1_-1_CDS_4147718155_22058:0.208779,Ampelocalamus_luodianensis_Alu07Cg06000.2:0.26031)n19:0.0236781,(Dendrocalamus_sinicus_Dendrocalamus_sinicus_Dsi02A_30937856_30942154_Dsi02Ag12180.1_-1_CDS_4147711492_23724:0.0859652,((Ampelocalamus_luodianensis_Alu09CXg12180.2:0.214286,Ampelocalamus_luodianensis_Alu09CXg12130.2:0.110208)n22:0.0433051,Ampelocalamus_luodianensis_Alu09CXg12140.2:0.314535)n21:0.0592561)n20:0.00658401)n18:0.0744482)n16:0.00827203)n12:0.0276193,(Oryza_sativa_LOC_Os02g39410:0.551367,(Chasmanthium_laxum_Chala.05G186400:0.0967337,(((Digitaria_exilis_H_Dex1B-002457.1:0.0882768,Digitaria_radicosa_Dra01G0178100:0.0904632)n27:0.294226,(Phragmites_australis_Phragmites_australis_PaChr5_29750079_29761397_evm.model.PaChr5.1330_1_CDS_4362459843_30601:0.257975,Phragmites_australis_Phragmites_australis_PaChr5_29731408_29733397_evm.model.PaChr5.1329_1_CDS_4362459839_28923:0.166403)n28:0.0184892)n26:0.0837084,((Phragmites_australis_Phragmites_australis_PaChr6_30088642_30091510_evm.model.PaChr6.1375_1_CDS_4362467154_4557:0.267985,(Eleusine_coracana_ELECO.r07.2BG0192510:0.24764,(Eragrostis_curvula_EJB05_55525:0.00648621,Eragrostis_curvula_EJB05_20906:0.0114101)n32:0.136034)n31:0.182668)n30:0.0713701,(Phragmites_australis_Phragmites_australis_PaChr6_30091630_30095520_evm.model.PaChr6.1376_1_CDS_4362467156_5397:0.363337,((Echinocloa_haploclada_eh_chr7.2381:0.146368,(((((ASEM_AUS1_H_AUS1CM014270.1003104.1:0.00591239,ASEM_RSA5_H_RSA5chrom1002995.1:0.00302368)n40:0.124492,(Eragrostis_curvula_EJB05_20907:0.561529,Dichantelium_oligosantes_H_DolKV776387.1000001.1:0.0701864)n41:0.0499651)n39:0.0154618,((ASEM_AUS1_H_AUS1CM014270.1003103.1:0.0229474,ASEM_RSA5_H_RSA5chrom1002994.1:0.00708027)n43:0.0846183,((Digitaria_exilis_H_Dex9A-002163.1:0.00421673,Digitaria_exilis_H_Dex9B-002150.1:0.00432084)n45:0.189236,(Dichantelium_oligosantes_H_DolKV772436.1000007.1:0.138095,Dichantelium_oligosantes_H_DolKV772436.1000008.1:0.077634)n46:0.008626)n44:0.00779716)n42:0.000866351)n38:0.0230365,((Digitaria_radicosa_Dra01G0178300:0.0743012,(Digitaria_exilis_H_Dex1A-002506.1:0.0038236,Digitaria_exilis_H_Dex1B-002455.1:0.0083247)n49:0.0820997)n48:0.139756,(Urochloa_fusta_Urofu.1G253600:0.15463,((ASEM_AUS1_H_AUS1CM014274.1004509.1:0.090717,ASEM_RSA5_H_RSA5chrom5002849.1:0.081647)n52:0.160145,(Cenchrus_americanus_H_CamCM007984.2000749.1:0.0752407,(Setaria_viridis_SEVIR_1G229951v2:0.054012,Setaria_viridis_SEVIR_1G229901v2:0.0173726)n54:0.00193029)n53:0.00680943)n51:0.0242493)n50:0.0451504)n47:0.0194505)n37:0.00216116,(((Digitaria_radicosa_Dra01G0178200:0.0554304,(Digitaria_exilis_H_Dex1A-002507.1:0.0124704,Digitaria_exilis_H_Dex1B-002456.1:0.0117149)n58:0.0613109)n57:0.0731898,(Setaria_viridis_SEVIR_1G229800v2:0.0236946,(Cenchrus_americanus_H_CamCM007984.2000751.1:0.0440828,Cenchrus_americanus_H_CamCM007983.2004802.1:0.444763)n60:0.0741549)n59:0.0946681)n56:0.0169335,(Dichantelium_oligosantes_H_DolKV776387.1000002.1:0.0672863,(ASEM_AUS1_H_AUS1CM014270.1003105.1:0.0192523,ASEM_RSA5_H_RSA5chrom1002996.1:0.0165224)n62:0.0580955)n61:0.0123524)n55:0.0391704)n36:0.00435226)n35:0.0671928,(Panicum_hallii_Pahal.1G299500:0.0390006,(Panicum_virgatum_Pavir.1NG341900:0.0740365,Panicum_virgatum_Pavir.1KG374400:0.0355579)n64:0.031742)n63:0.115604)n34:0.0862768)n33:0.00958631)n29:0.0311857)n25:0.00346507)n24:0.00385008)n23:0.0189847)n11:0.00210941)n0;
```
