## Supplementary Dataset S1 for "Gene turnover and contingency facilitated the repeated evolution of C_4_ photosynthesis in grasses": OG0003001_tree.txt

```
(((Tillandsia_fasciculata_H_Tillandsia_CM054948.1_000399.1:0,Tillandsia_fasciculata_H_Tillandsia_CM054948.1_000425.1:0)n2:0.0179452,Ananas_comosus_H_Ananas_contig17_000772.1:0.0223382)n1:0.0810005,(((Pharus_latifolius_Phala.02G202200:0.0461963,Streptochaeta_angustifolia_strangu_021542:0.0595173)n5:0.00828376,(((Sorghum_bicolor_SORBI_3004G213900:0.085607,(((Echinocloa_haploclada_eh_chr7.2432:0.0377555,(((Setaria_viridis_SEVIR_1G235900v2:0.0290013,(Dichantelium_oligosantes_H_DolKV776355.1000042.1:0.0419728,(ASEM_AUS1_H_AUS1CM014270.1001341.1:5e-09,ASEM_RSA5_H_RSA5chrom1001389.1:0.00731327)n16:0.021991)n15:5e-09)n14:0.00533871,(Digitaria_exilis_H_Dex1A-001115.1:0.0471835,Urochloa_fusta_Urofu.1G260100:0.0203942)n17:0.00745978)n13:0.00379984,(ASEM_AUS1_H_AUS1CM014270.1001340.1:0.00440013,ASEM_RSA5_H_RSA5chrom1001388.1:0.00441645)n18:0.0258802)n12:0.00287558)n11:0.0240861,(Panicum_hallii_Pahal.1G305600:0.0153591,(Panicum_virgatum_Pavir.1NG364600:0.0173343,Panicum_virgatum_Pavir.1NG345300:5e-09)n20:0.00280957)n19:0.019802)n10:0.0094117,Aristida_adscensionis_H_Aadptg000012l000349.1:0.0708303)n9:0.0177077)n8:0.00787677,(Chasmanthium_laxum_Chala.05G191500:0.072385,(Eragrostis_curvula_EJB05_20799:0.0497032,(Eleusine_coracana_ELECO.r07.2AG0137340:0.0616146,Eleusine_coracana_ELECO.r07.2BG0192940:0.0319654)n23:0.0162108)n22:0.0207994)n21:0.00793539)n7:0.0454206,((Ampelocalamus_luodianensis_Alu02Dg11530.2:0.290239,(Dendrocalamus_sinicus_Dendrocalamus_sinicus_Dsi02A_31588234_31590578_Dsi02Ag12560.1_1_CDS_4147711606_31039:0.0752234,Dendrocalamus_sinicus_Dendrocalamus_sinicus_Dsi02C_24361912_24363610_Dsi02Cg10200.1_1_CDS_4147724203_15326:0.0433967)n26:0.0221889)n25:0.0175899,((Oryza_sativa_LOC_Os02g40000:0.0643206,Zizania_latifolia_GWHTBFHI021548:0.0548588)n28:0.02384,(Hordeum_vulgareMorex_HORVU.MOREX.r3.6HG0594160:0.0628946,Brachypodium_distachyon_BRADI_3g48660v3:0.0388626)n29:0.0259787)n27:0.00169493)n24:0.0249673)n6:0.0288498)n4:0.0103767,((Streptochaeta_angustifolia_strangu_039762:0.0546843,(Pharus_latifolius_Phala.06G153800:0,Pharus_latifolius_Phala.06G153800.2:0)n32:0.0630171)n31:0.00758041,((Zizania_latifolia_GWHTBFHI017210:0.0664065,(Leersia_perrieri_LPERR04G14370:0.0242442,Oryza_sativa_LOC_Os04g42500:0.0529465)n35:0.0298495)n34:0.0441308,((Hordeum_vulgareMorex_HORVU.MOREX.r3.2HG0179670:0.0807689,((Brachypodium_distachyon_BRADI_5g14900v3:0.0366017,Olyra_latifolia_Ola002423:0.0390819)n39:0.00375252,((Ampelocalamus_luodianensis_Alu04Cg13010.2:0.0216096,Ampelocalamus_luodianensis_Alu04Dg10850.3:0.0114009)n41:0.00579973,(Dendrocalamus_sinicus_Dendrocalamus_sinicus_Dsi04A_13369264_13370966_Dsi04Ag08900.1_-1_CDS_4147749457_17660:0.0532179,Dendrocalamus_sinicus_Dendrocalamus_sinicus_Dsi04B_29542472_29544124_Dsi04Bg07950.1_1_CDS_4147755244_34560:0.0204332)n42:0.00227036)n40:0.0052472)n38:0.00760795)n37:0.0255151,(((Eragrostis_curvula_EJB05_38849:0.164046,(Eleusine_coracana_ELECO.r07.4BG0342870:0.014217,Eleusine_coracana_ELECO.r07.4AG0311580:6e-09)n46:0.0311133)n45:0.0488209,(Stipagrostis_hirtigluma_H_Shi_ptg000016l_000833.1:0.040717,Aristida_adscensionis_H_Aadptg000009l000324.1:0.0569089)n47:0.00835979)n44:0.00823322,(Echinocloa_haploclada_eh_chr9.1812:0.131239,((ASEM_AUS1_H_AUS1CM014272.1000899.1:5e-09,ASEM_RSA5_H_RSA5chrom7001041.1:0.00655991)n50:0.0198057,(Chasmanthium_laxum_Chala.06G156000:0.015183,((Urochloa_fusta_Urofu.7G188000:0.016164,(((Digitaria_radicosa_Dra07G0119600:0.0114513,(Digitaria_exilis_H_Dex7A-000704.1:0.0100179,Digitaria_exilis_H_Dex7B-000735.1:5e-09)n57:0.0104327)n56:0.0172362,(Panicum_hallii_Pahal.7G210100:0.0088013,(Panicum_virgatum_Pavir.7KG231500:0.00428871,Panicum_virgatum_Pavir.7NG259800:0.0124209)n59:0.0083958)n58:0.0114006)n55:0.00369861,((Cenchrus_americanus_H_CamCM007984.2001765.1:0.0454968,(Setaria_viridis_SEVIR_4G300800v2:0.00893496,Setaria_viridis_SEVIR_7G166200v2:0.015491)n62:0.00172122)n61:0.00935391,Dichantelium_oligosantes_H_DolKV778143.1000008.1:0.0326579)n60:5e-09)n54:0.00577948)n53:0.0164358,(Sorghum_bicolor_SORBI_3002G423800:0.00504984,(Zea_mays_Zm00001eb331160:0.0344985,Zea_mays_Zm00001eb111730:0.0335189)n64:0.00372432)n63:0.00291928)n52:0.0168009)n51:0.0200901)n49:0.0206)n48:0.0294765)n43:0.0144051)n36:0.016129)n33:0.0432092)n30:0.00480102)n3:0.0810005)n0;
```
