## Supplementary Dataset S1 for "Gene turnover and contingency facilitated the repeated evolution of C_4_ photosynthesis in grasses": OG0003002_tree.txt

```
((Streptochaeta_angustifolia_strangu_011021:0.111533,(Pharus_latifolius_Phala.09G016400:0.0523821,Pharus_latifolius_Phala.10G144800:0.0678201)n2:0.0573016)n1:0.0250558,((((Brachypodium_distachyon_BRADI_4g26040v3:0.113806,(Hordeum_spontaneum_WB01_004582_0012538:0,Hordeum_vulgareMorex_HORVU.MOREX.r3.4HG0353720:0)n7:0.129073)n6:0.0552432,((Hordeum_spontaneum_WB01_007814_0431120:0,Hordeum_vulgareMorex_HORVU.MOREX.r3.5HG0463680:0)n9:0.160583,Brachypodium_distachyon_BRADI_4g44077v3:0.15322)n8:0.0630638)n5:0.0308044,(((((Aristida_adscensionis_H_Aadptg000039l000045.1:0.104701,(Stipagrostis_hirtigluma_H_Shi_ptg000025l_001322.1:0.0347265,(Stipagrostis_hirtigluma_H_Shi_ptg000015l_000235.1:0.0164524,(Stipagrostis_hirtigluma_H_Shi_ptg000026l_000353.1:0.016517,Stipagrostis_hirtigluma_H_Shi_ptg000077l_000103.1:0.00904518)n17:0.00580727)n16:0.011498)n15:0.0283309)n14:0.0354378,((Eragrostis_curvula_EJB05_32843:0.527948,((Zea_mays_Zm00001eb163750:0.0945127,(Sorghum_bicolor_SORBI_3008G110900:0.180179,Sorghum_bicolor_SORBI_3008G022600:0.02637)n22:0.0255956)n21:0.0574848,(((Panicum_hallii_Pahal.3G012300:0.0681472,Panicum_hallii_Pahal.8G013300:0.0231894)n25:0.0126228,(((Panicum_virgatum_Pavir.3KG006800:0.00259638,Panicum_virgatum_Pavir.3KG002900:0.0108038)n28:0.0233473,Panicum_virgatum_Pavir.8NG019000:0.0217832)n27:0.00224377,Panicum_virgatum_Pavir.8KG002800:0.0242869)n26:0.0142591)n24:0.014161,((Urochloa_fusta_Urofu.8G010300:0.030931,Urochloa_fusta_Urofu.3G030100:0.0282536)n30:0.0179095,((((Dichantelium_oligosantes_H_DolKV766773.1000002.1:0,Dichantelium_oligosantes_H_DolKV778150.1000006.1:0)n34:0.0467971,Dichantelium_oligosantes_H_DolKV783330.1000004.1:0.0442193)n33:0.0288469,(Echinocloa_haploclada_eh_chr5.378:0.019118,Echinocloa_haploclada_eh_chr5.106:0.0173235)n35:0.0546816)n32:0.00350999,((Cenchrus_americanus_H_CamLKME02022861.1000060.1:0.0554619,(Setaria_viridis_SEVIR_7G316551v2:0.00739526,Setaria_viridis_SEVIR_8G008000v2:0.0110725)n38:0.0115967)n37:0.0252266,((Digitaria_radicosa_Dra08G0009800:0.0491174,(Digitaria_exilis_H_Dex8A-000060.1:0.0369463,(Digitaria_exilis_H_Dex8B-000058.1:0.0138518,(Digitaria_exilis_H_Dex3A-000060.1:0.0265589,(Digitaria_exilis_H_Dex3B-004329.1:0,Digitaria_exilis_H_Dex3B-000072.1:0)n44:0.0173267)n43:0.010297)n42:0.0110657)n41:0.0207958)n40:0.0309208,((ASEM_AUS1_H_AUS1CM014271.1005364.1:0,ASEM_AUS1_H_AUS1CM014277.1000134.1:0)n46:0.00837663,(ASEM_RSA5_H_RSA5chrom3002751.1:0.00802432,(ASEM_RSA5_H_RSA5chrom3003055.1:0,ASEM_RSA5_H_RSA5chrom8002680.1:0)n48:0.00832321)n47:0.000924801)n45:0.0048344)n39:0.00555462)n36:0.00671005)n31:0.00425393)n29:0.00885426)n23:0.038965)n20:0.0302505)n19:0.00516753,(Phragmites_australis_Phragmites_australis_PaChr22_23085629_23087450_evm.model.PaChr22.1024_1_CDS_4362430717_14552:0.0722178,((Eleusine_coracana_ELECO.r07.9AG0672870:0.0233729,Eleusine_coracana_ELECO.r07.9BG0696550:0.0142218)n51:0.0479338,(Eragrostis_curvula_EJB05_02035:0.0451323,(Eragrostis_curvula_EJB05_29811:0.00448804,Eragrostis_curvula_EJB05_29810:0.00313748)n53:0.0360682)n52:0.0335498)n50:0.048416)n49:0.0150374)n18:0.00167082)n13:0.0121746,(Chasmanthium_laxum_Chala.09G176800:0.00995527,Chasmanthium_laxum_Chala.12G017300:0.0285214)n54:0.0603243)n12:0.0442,(Olyra_latifolia_Ola022065:0.0979636,(((Ampelocalamus_luodianensis_Alu11Dg13660.1:0.0265567,Ampelocalamus_luodianensis_Alu12Dg01190.2:0.0203354)n58:0.0332992,Ampelocalamus_luodianensis_Alu11Cg01480.2:0.0344253)n57:0.00382503,(Dendrocalamus_sinicus_Dendrocalamus_sinicus_Dsi12A_27143920_27145943_Dsi12Ag08440.1_-1_CDS_4147843513_32037:0.0297645,Dendrocalamus_sinicus_Dendrocalamus_sinicus_Dsi11C_22016156_22018274_Dsi11Cg07340.1_1_CDS_4147839898_43848:0.01919)n59:0.00213222)n56:0.0153042)n55:0.00943457)n11:0.0213705,Eragrostis_curvula_EJB05_32842:0.291294)n10:0.032366)n4:0.0136386,((Zizania_latifolia_GWHTBFHI028073:0.062136,Zizania_latifolia_GWHTBFHI029796:0.0455027)n61:0.0264089,((Oryza_sativa_LOC_Os12g02880:0.00639177,Oryza_sativa_LOC_Os11g03130:0.0124618)n63:0.0593645,(Leersia_perrieri_LPERR11G01240:0.0123732,Leersia_perrieri_LPERR12G01370:0.0216036)n64:0.0435927)n62:0.032806)n60:0.0802256)n3:0.0250558)n0;
```
