## Supplementary Dataset S1 for "Gene turnover and contingency facilitated the repeated evolution of C_4_ photosynthesis in grasses": OG0003003_tree.txt

```
((Streptochaeta_angustifolia_strangu_005754:0.248532,Streptochaeta_angustifolia_strangu_005755:0.23655)n1:0.0730826,((((Oryza_sativa_LOC_Os06g50990:0.29665,Oryza_sativa_LOC_Os08g32720:0.793996)n5:0.126629,(Olyra_latifolia_Ola019045:0.142376,(Ampelocalamus_luodianensis_Alu06Dg18500.2:0.0476274,Dendrocalamus_sinicus_Dendrocalamus_sinicus_Dsi06B_559940_560812_Dsi06Bg00410.1_-1_CDS_4147778950_18320:0.075107)n7:0.0388668)n6:0.0611586)n4:0.0330137,((Brachypodium_distachyon_BRADI_1g30080v3:0.262668,Hordeum_vulgareMorex_HORVU.MOREX.r3.7HG0749170:0.168925)n9:0.081747,((Setaria_viridis_SEVIR_3G304300v2:0.760468,Eleusine_coracana_ELECO.r07.6AG0551270:0.606331)n11:0.154702,((Sorghum_bicolor_SORBI_3010G271200:0.058339,Zea_mays_Zm00001eb228480:0.0893335)n13:0.115033,((((Eleusine_coracana_ELECO.r07.6BG0504860:0.309854,(Eragrostis_curvula_EJB05_09195:0.269097,Eragrostis_curvula_EJB05_40924:0.052509)n18:0.0380647)n17:0.103646,(Chasmanthium_laxum_Chala.02G263700:0.0702574,(Phragmites_australis_Phragmites_australis_PaChr13_32806069_32806911_evm.model.PaChr13.1616_1_CDS_4362387017_28268:0.102113,Phragmites_australis_Phragmites_australis_PaChr8_36173286_36174146_evm.model.PaChr8.1663_1_CDS_4362480246_31093:0.0909793)n20:0.0310684)n19:0.0227211)n16:0.0275409,(Aristida_adscensionis_H_Aadptg000037l000588.1:0.10399,Stipagrostis_hirtigluma_H_Shi_ptg000059l_000641.1:0.0655225)n21:0.0596557)n15:0.0163552,(((Dichantelium_oligosantes_H_DolKV766972.1000015.1:0.0806644,(((ASEM_AUS1_H_AUS1CM014271.1005242.1:5e-09,ASEM_AUS1_H_AUS1QPGU01000117.1000001.1:5e-09)n27:0.0651273,(ASEM_RSA5_H_RSA5chrom4003482.1:5e-09,ASEM_RSA5_H_RSA5chrom8002183.1:0.00905026)n28:0.00100558)n26:0.141484,(ASEM_RSA5_H_RSA5chrom9003565.1:0.00643653,ASEM_AUS1_H_AUS1CM014273.1003170.1:0.0113869)n29:0.00126521)n25:0.0452815)n24:0.0401163,(Panicum_hallii_Pahal.4G008800:0.0208387,(Panicum_virgatum_Pavir.J275300:0.0462163,Panicum_virgatum_Pavir.4NG341700:0.0388467)n31:0.0043163)n30:0.0134187)n23:0.0262063,((Digitaria_radicosa_Dra04G0227000:0.124264,(Digitaria_exilis_H_Dex4A-001349.1:0.0381068,Digitaria_exilis_H_Dex4B-001304.1:0.0177443)n34:0.0724898)n33:0.0335509,(Echinocloa_haploclada_eh_chr6.98:0.105036,(Urochloa_fusta_Urofu.4G000500:0.0971046,Setaria_viridis_SEVIR_4G297400v2:0.050701)n36:0.0271156)n35:0.018632)n32:0.0174845)n22:0.0292069)n14:0.0199279)n12:0.0349564)n10:0.00388404)n8:0.0367515)n3:0.0665549,((Panicum_virgatum_Pavir.2NG554700:0.60649,ASEM_RSA5_H_RSA5chrom4003059.1:0.699689)n38:0.14591,(((Oryza_sativa_LOC_Os06g51000:0.126469,(Zizania_latifolia_GWHTBFHI009630:0.0520459,Zizania_latifolia_GWHTBFHI033700:0.0684728)n42:0.0426766)n41:0.067458,(Ampelocalamus_luodianensis_Alu06Cg00530.2:0.0689054,(Dendrocalamus_sinicus_Dendrocalamus_sinicus_Dsi06B_557147_557968_Dsi06Bg00400.1_-1_CDS_4147778947_16632:0.0696661,Dendrocalamus_sinicus_Dendrocalamus_sinicus_Dsi06A_39537976_39538794_Dsi06Ag14190.1_1_CDS_4147778698_47024:0.0660308)n44:0.00733675)n43:0.0210468)n40:0.0576838,(((Aristida_adscensionis_H_Aadptg000037l000589.1:0.101088,Stipagrostis_hirtigluma_H_Shi_ptg000059l_000642.1:0.0765237)n47:0.0363934,(((((Sorghum_bicolor_SORBI_3010G271300:0.0924896,Zea_mays_Zm00001eb272110:0.0915572)n52:0.0692221,(Echinocloa_haploclada_eh_chr6.97:0.131727,(Digitaria_radicosa_Dra04G0227100:0.0796783,(Digitaria_exilis_H_Dex4A-001350.1:0.0424905,Digitaria_exilis_H_Dex4B-001305.1:0.0462207)n55:0.0878456)n54:0.0639779)n53:0.025556)n51:0.0182652,Setaria_viridis_SEVIR_4G297500v2:0.0991757)n50:0.00930392,(Dichantelium_oligosantes_H_DolKV766972.1000016.1:0.0948357,(ASEM_AUS1_H_AUS1CM014273.1003172.1:0.0353804,ASEM_RSA5_H_RSA5chrom4003483.1:0.026836)n57:0.0378088)n56:0.0328508)n49:0.0125252,(Panicum_hallii_Pahal.4G008700:0.0334052,(Panicum_virgatum_Pavir.J275400:0.046979,Panicum_virgatum_Pavir.4NG335200:0.0209169)n59:0.00232409)n58:0.0101162)n48:0.0409977)n46:0.0111746,((Eragrostis_curvula_EJB05_40925:0.13062,(Eleusine_coracana_ELECO.r07.6BG0504870:0.124948,Eleusine_coracana_ELECO.r07.6AG0551260:0.122906)n62:0.176349)n61:0.0682379,(Chasmanthium_laxum_Chala.02G263800:0.0767843,(Phragmites_australis_Phragmites_australis_PaChr8_36149018_36149845_evm.model.PaChr8.1662_1_CDS_4362480244_30253:0.100169,Phragmites_australis_Phragmites_australis_PaChr13_32811899_32812726_evm.model.PaChr13.1617_1_CDS_4362387019_29106:0.0949442)n64:0.0283092)n63:0.0190632)n60:0.0177502)n45:0.0432502)n39:0.0929571)n37:0.0103286)n2:0.0730826)n0;
```
