## Supplementary Dataset S1 for "Gene turnover and contingency facilitated the repeated evolution of C_4_ photosynthesis in grasses": OG0003004_tree.txt

```
((Streptochaeta_angustifolia_strangu_035323:0.138161,(Pharus_latifolius_Phala.05G080100.4:0.0199818,(Pharus_latifolius_Phala.05G080100.2:5e-09,((Pharus_latifolius_Phala.05G080100:0,Pharus_latifolius_Phala.05G080100.3:0)n5:5e-09,(Pharus_latifolius_Phala.07G247600:0.0599706,Pharus_latifolius_Phala.05G080100.5:9e-09)n6:0.000796146)n4:2.7472e-05)n3:0.00400395)n2:0.136619)n1:0.0197519,((Zizania_latifolia_GWHTBFHI037643:0.297086,(Leersia_perrieri_LPERR07G16660:0.075354,Oryza_sativa_LOC_Os07g38400:0.0473804)n9:0.0370615)n8:0.0440497,((Stipagrostis_hirtigluma_H_Shi_ptg000011l_000261.1:0.12454,(Olyra_latifolia_Ola037777:0.0907556,(Brachypodium_distachyon_BRADI_1g24060v3:0.0725571,((Hordeum_vulgareMorex_HORVU.MOREX.r3.2HG0132930.3:5e-09,(Hordeum_vulgareMorex_HORVU.MOREX.r3.2HG0132930:5e-09,Hordeum_vulgareMorex_HORVU.MOREX.r3.2HG0132930.2:0.00113853)n16:5e-09)n15:0.00296842,Hordeum_spontaneum_WB01_001050_0618241:0.0192878)n14:0.0772227)n13:0.0631564)n12:0.0219195)n11:0.0672315,((((Dendrocalamus_sinicus_Dendrocalamus_sinicus_Dsi07B_7280045_7290901_Dsi07Bg04890.1_1_CDS_4147794232_35815:0.0656078,((Ampelocalamus_luodianensis_Alu07Cg04630.1:0.0140819,Ampelocalamus_luodianensis_Alu07Cg04640.2:0.00849454)n22:0.0353907,Ampelocalamus_luodianensis_Alu07Dg06270.2:0.0375129)n21:0.0041681)n20:0.0126888,Olyra_latifolia_scaffold89_224823_227168_-:0.131477)n19:0.0413897,(Phragmites_australis_Phragmites_australis_PaChr16_6159092_6163207_evm.model.PaChr16.558_1_CDS_4362401603_3502:0.0833723,((((((Eragrostis_curvula_EJB05_54869:0.00772547,Eragrostis_curvula_EJB05_11693:0.0018277)n29:0.0379167,Eragrostis_curvula_EJB05_54870:0.0463788)n28:0.00764872,(Eragrostis_curvula_EJB05_54871:0.0159561,Eragrostis_curvula_EJB05_54868:0.673878)n30:0.0398401)n27:0.0236929,Eragrostis_curvula_EJB05_11694:0.0891987)n26:0.0684617,(Eleusine_coracana_ELECO.r07.7BG0604820:0.181021,(Stipagrostis_hirtigluma_H_Shi_ptg000011l_001211.1:0.0812546,(Aristida_adscensionis_H_Aadptg000042l000298.1:0.118648,Aristida_adscensionis_H_Aadptg000050l000167.1:0.0878405)n33:0.0250824)n32:0.0400188)n31:0.0178766)n25:0.0127513,((Aristida_adscensionis_H_Aadptg000050l000280.1:0.162145,(ASEM_RSA5_H_RSA5chrom2005462.1:0.0674698,Echinocloa_haploclada_eh_chr3.3875:0.0505078)n36:0.0421492)n35:0.0717764,(((Aristida_adscensionis_H_Aadptg000050l000282.1:0.0814063,Stipagrostis_hirtigluma_H_Shi_ptg000011l_000264.1:0.0508048)n39:0.0276656,(Aristida_adscensionis_H_Aadptg000050l000281.1:0.0991748,Stipagrostis_hirtigluma_H_Shi_ptg000011l_000263.1:0.0798263)n40:0.0134407)n38:0.0563872,((Eleusine_coracana_ELECO.r07.7BG0604810:0.124646,Eragrostis_curvula_EJB05_11686:0.0855244)n42:0.0435205,(((Panicum_hallii_Pahal.2G418700:0.0186551,(Panicum_virgatum_Pavir.2NG548100:0.0273811,Panicum_virgatum_Pavir.2KG500500:0.0261701)n46:0.00746226)n45:0.0339339,(Cenchrus_americanus_H_CamCM007988.2000482.1:0.0374202,(Setaria_viridis_SEVIR_2G371700v2:0.00160063,Setaria_viridis_SEVIR_9G074150v2:5e-09)n48:0.0193652)n47:0.0252207)n44:0.00875141,((ASEM_AUS1_H_AUS1CM014271.1000468.1:0.0150487,ASEM_RSA5_H_RSA5chrom2005463.1:0.0139999)n50:0.0309087,(Digitaria_exilis_H_Dex2B-002625.1:0.058338,(Dichantelium_oligosantes_H_DolKV770813.1000002.1:0.0464329,Dichantelium_oligosantes_H_DolKV770813.1000001.1:0.233448)n52:0.0259386)n51:0.0049133)n49:0.0061623)n43:0.0621414)n41:0.0147654)n37:0.0016406)n34:0.00980833)n24:0.00108981)n23:0.0012109)n18:0.0502277,(((Dendrocalamus_sinicus_Dendrocalamus_sinicus_Dsi07A_5944378_5949801_Dsi07Ag04500.1_1_CDS_4147790140_6541:5e-09,Dendrocalamus_sinicus_Dendrocalamus_sinicus_DsiCtg00514_310_5668_DsiCtg00514g00010.1_1_CDS_4147853197_25317:0.00450067)n55:0.0139009,(Dendrocalamus_sinicus_Dendrocalamus_sinicus_Dsi07A_5968908_5975576_Dsi07Ag04510.1_1_CDS_4147790143_8229:0.00201947,Dendrocalamus_sinicus_Dendrocalamus_sinicus_DsiCtg00514_24352_30991_DsiCtg00514g00020.1_1_CDS_4147853200_27005:5e-09)n56:0.00796186)n54:0.0501436,(((Sorghum_bicolor_SORBI_3002G346600:0.0255117,Zea_mays_Zm00001eb107320:0.0268437)n59:0.061571,(ASEM_RSA5_H_RSA5chrom2005461.1:0.0604058,(Setaria_viridis_SEVIR_2G371850v2:0.0392561,(Digitaria_exilis_H_Dex2B-002624.1:0.0443042,Urochloa_fusta_Urofu.2G375100:0.0480165)n62:0.00339079)n61:0.00846806)n60:0.0186346)n58:0.0261707,(Stipagrostis_hirtigluma_H_Shi_ptg000011l_000260.1:0.0794961,(Aristida_adscensionis_H_Aadptg000050l000279.1:0.0922395,Eragrostis_curvula_EJB05_11688:0.113127)n64:0.0134653)n63:0.0162503)n57:0.0560699)n53:0.00943453)n17:0.000943453)n10:0.000104828)n7:0.0409572)n0;
```
