## Supplementary Dataset S1 for "Gene turnover and contingency facilitated the repeated evolution of C_4_ photosynthesis in grasses": OG0003005_tree.txt

```
((Streptochaeta_angustifolia_strangu_019824:0.142178,(Pharus_latifolius_Phala.08G013400:0.139191,(((Aristida_adscensionis_H_Aadptg000048l000024.1:0.328263,(Stipagrostis_hirtigluma_H_Shi_ptg000002l_001141.1:0.0374651,Stipagrostis_hirtigluma_H_Shi_ptg000021l_002157.1:0.0272266)n6:0.104964)n5:0.0709265,((Phragmites_australis_Phragmites_australis_PaChr19_27704722_27710566_evm.model.PaChr19.1287_1_CDS_4362411646_22055:0.0715179,Phragmites_australis_Phragmites_australis_PaChr14_29892672_29897977_evm.model.PaChr14.1396_1_CDS_4362391387_39654:0.0934734)n8:0.0152626,(Chasmanthium_laxum_Chala.11G013200:0.0928356,Eragrostis_curvula_EJB05_43146:0.289354)n9:0.0204752)n7:0.0277736)n4:0.0458569,(((Olyra_latifolia_Ola016227:0.0886051,(((Dendrocalamus_sinicus_Dendrocalamus_sinicus_DsiCtg00036_9490_10520_DsiCtg00036g00040.1_-1_CDS_4147846534_26983:0.184348,(Dendrocalamus_sinicus_Dendrocalamus_sinicus_Dsi08C_4591553_4595752_Dsi08Cg03650.1_-1_CDS_4147809064_27422:0.00128671,Dendrocalamus_sinicus_Dendrocalamus_sinicus_DsiCtg00036_12434_13517_DsiCtg00036g00050.1_-1_CDS_4147846537_28671:0.0251719)n16:0.0224908)n15:0.00881144,Ampelocalamus_luodianensis_Alu08Cg01280.1:0.0320901)n14:0.0226288,(Dendrocalamus_sinicus_Dendrocalamus_sinicus_Dsi08A_37146552_37147678_Dsi08Ag12520.1_1_CDS_4147803946_45981:0.0682462,Ampelocalamus_luodianensis_Alu08Dg01000.1:0.0380798)n17:0.00423109)n13:0.0050724)n12:0.000563601,(Hordeum_spontaneum_WB01_008941_0042769:0.00599267,(Hordeum_vulgareMorex_HORVU.MOREX.r3.7HG0687920.2:0.0110203,Hordeum_vulgareMorex_HORVU.MOREX.r3.7HG0687920:0.000906764)n19:0.000100752)n18:0.00327191)n11:0.00979383,((Zizania_latifolia_GWHTBFHI002557:0.0765419,Zizania_latifolia_GWHTBFHI009748:0.0671434)n21:0.0317564,(Leersia_perrieri_LPERR08G19700:0.154866,Oryza_sativa_LOC_Os08g43730:0.077581)n22:0.0625502)n20:0.0477326)n10:0.0221319)n3:0.081189)n2:0.0345427)n1:0.0145917,(Streptochaeta_angustifolia_strangu_041419:0.137746,(Pharus_latifolius_Phala.12G162500:0.11906,(((Olyra_latifolia_Ola037648:0.0893796,(Dendrocalamus_sinicus_Dendrocalamus_sinicus_Dsi09B_1157824_1162226_Dsi09Bg01010.1_-1_CDS_4147815184_4372:0.0490274,((Ampelocalamus_luodianensis_Alu09Cg14260.1:0.0215555,Dendrocalamus_sinicus_Dendrocalamus_sinicus_Dsi09C_23126522_23130951_Dsi09Cg07680.1_1_CDS_4147819996_40967:0.0381063)n30:0.0106193,(Dendrocalamus_sinicus_Dendrocalamus_sinicus_Dsi09A_34466036_34470391_Dsi09Ag11220.1_1_CDS_4147814461_52209:0.043736,Ampelocalamus_luodianensis_Alu09DXg25720.2:0.0386027)n31:0.0054642)n29:0.00483596)n28:0.00530335)n27:0.0160772,(((Zizania_latifolia_GWHTBFHI027776:0.0516965,Zizania_latifolia_GWHTBFHI032550:0.0362801)n34:0.0312483,(Leersia_perrieri_LPERR09G14400:0.073959,Oryza_sativa_LOC_Os09g37520:0.0510439)n35:0.0402169)n33:0.0523024,(Brachypodium_distachyon_BRADI_4g37040v3:0.0833121,(Hordeum_spontaneum_WB01_005817_0017036:0.00193246,Hordeum_vulgareMorex_HORVU.MOREX.r3.5HG0502680:0.00124428)n37:0.119119)n36:0.0508148)n32:0.00965572)n26:0.0255136,((((Eleusine_coracana_ELECO.r07.6BG0481250:0.0215816,Eleusine_coracana_ELECO.r07.6AG0527310:0.0170498)n41:0.055482,(Eragrostis_curvula_EJB05_43800:0.0186521,(Eragrostis_curvula_EJB05_43801:0.00208824,Eragrostis_curvula_EJB05_43784:5e-09)n43:0.00120211)n42:0.0512388)n40:0.0533021,(Aristida_adscensionis_H_Aadptg000071l000340.1:0.0845922,(Stipagrostis_hirtigluma_H_Shi_ptg000012l_001449.1:0.00380526,Stipagrostis_hirtigluma_H_Shi_ptg000060l_000156.1:0.00513561)n45:0.0709809)n44:0.0240666)n39:0.00919518,((Phragmites_australis_Phragmites_australis_PaChr17_26065670_26069960_evm.model.PaChr17.907_1_CDS_4362405844_3096:0.0736724,Phragmites_australis_Phragmites_australis_PaChr20_25298238_25302430_evm.model.PaChr20.1096_1_CDS_4362424110_39338:0.0665778)n47:0.00924219,(Chasmanthium_laxum_Chala.01G031000:0.0628735,((Sorghum_bicolor_SORBI_3002G286200:0.0360475,(Zea_mays_Zm00001eb104210:0.0497966,Zea_mays_Zm00001eb321050:0.0431444)n51:0.0158949)n50:0.0691015,(Dichantelium_oligosantes_H_DolKV782231.1000007.1:0.0477112,((Echinocloa_haploclada_eh_chr3.3211:0.0439406,(ASEM_AUS1_H_AUS1CM014271.1004561.1:0.0109857,(ASEM_RSA5_H_RSA5chrom2005268.1:0.000426326,ASEM_RSA5_H_RSA5chrom2004755.1:0.000853407)n56:0.0124268)n55:0.0317636)n54:0.00901343,((Digitaria_radicosa_Dra02G0296700:0.0390366,(Digitaria_exilis_H_Dex2A-001525.1:0.0135801,Digitaria_exilis_H_Dex2B-001429.1:0.0102241)n59:0.0378883)n58:0.0322337,((Cenchrus_americanus_H_CamCM007988.2003095.1:0.036973,Setaria_viridis_SEVIR_2G308100v2:0.0123467)n61:0.0218487,(Urochloa_fusta_Urofu.2G305800:0.0445146,(Panicum_hallii_Pahal.2G354900:0.0158334,(Panicum_virgatum_Pavir.2NG461600:0.0281989,Panicum_virgatum_Pavir.2KG393900:0.0212962)n64:0.00236624)n63:0.0111768)n62:0.0052625)n60:0.00826256)n57:0.0044007)n53:0.0066241)n52:0.0268746)n49:0.0156968)n48:0.0148247)n46:0.00502678)n38:0.0484484)n25:0.0714744)n24:0.0385407)n23:0.0145917)n0;
```
