## Supplementary Dataset S1 for "Gene turnover and contingency facilitated the repeated evolution of C_4_ photosynthesis in grasses": OG0003006_tree.txt

```
((Juncus_effusus_H_Juncus_Jeff_scaffold_8_000461.1:0.369111,((Tillandsia_fasciculata_H_Tillandsia_CM054933.1_000358.1:0.0248693,(Tillandsia_fasciculata_H_Tillandsia_CM054946.1_000850.1:0.0190649,Tillandsia_fasciculata_H_Tillandsia_CM054933.1_000356.1:0.0319094)n4:0.00889745)n3:0.00670545,Tillandsia_fasciculata_H_Tillandsia_CM054933.1_000361.1:0.0093781)n2:0.182123)n1:0.128522,(Streptochaeta_angustifolia_strangu_020038:0.0912114,((Pharus_latifolius_Phala.12G108700.3:5e-09,(Pharus_latifolius_Phala.12G108700:0,Pharus_latifolius_Phala.12G108700.2:0)n8:5e-09)n7:0.135573,((Olyra_latifolia_Ola014128:0.0540262,(((Dendrocalamus_sinicus_Dendrocalamus_sinicus_Dsi09C_18718320_18741190_Dsi09Cg04960.1_-1_CDS_4147819180_36460:0.0410168,Ampelocalamus_luodianensis_Alu09Cg09920.2:0.0168939)n13:0.0104637,((Dendrocalamus_sinicus_Dendrocalamus_sinicus_Dsi09B_5165085_5170106_Dsi09Bg04240.1_-1_CDS_4147816153_38139:0.00842831,Dendrocalamus_sinicus_Dendrocalamus_sinicus_Dsi09B_5194095_5198938_Dsi09Bg04260.1_-1_CDS_4147816159_41517:0.00567692)n15:0.0262166,(Ampelocalamus_luodianensis_Alu09DXg21710.2:0.0105879,(Ampelocalamus_luodianensis_Alu09DXg21700.2:0.0126017,Ampelocalamus_luodianensis_Alu09DXg21720.1:0.00678275)n17:0.00308588)n16:0.0256092)n14:0.00284547)n12:0.00342985,Dendrocalamus_sinicus_Dendrocalamus_sinicus_Dsi09A_30061626_30066362_Dsi09Ag07920.1_1_CDS_4147813471_6618:0.0376936)n11:0.00686071)n10:0.0171795,((Brachypodium_distachyon_BRADI_4g32850v3:0.103863,(Hordeum_spontaneum_WB01_002357_0559089:0.0052305,Hordeum_vulgareMorex_HORVU.MOREX.r3.5HG0488300:0.00636769)n20:0.113407)n19:0.0567703,(((Zizania_latifolia_GWHTBFHI027467:0.0425727,Zizania_latifolia_GWHTBFHI032941:0.0526273)n23:0.0389775,(Leersia_perrieri_LPERR09G09880:0.160382,(Oryza_sativa_LOC_Os09g29660:0.0638499,Oryza_sativa_LOC_Os09g29670:0.0700911)n25:0.0077879)n24:0.0461327)n22:0.0464812,((((Eleusine_coracana_ELECO.r07.3BG0272040:0.0321067,Eleusine_coracana_ELECO.r07.3AG0226890:0.0197844)n29:0.128396,(Eragrostis_curvula_EJB05_05770:0.00784571,Eragrostis_curvula_EJB05_05775:0.0115169)n30:0.0626946)n28:0.0491149,(((((Eleusine_coracana_ELECO.r07.5BG0431170:0.00154429,Eleusine_coracana_ELECO.r07.5BG0431150:0.00309203)n35:5e-09,Eleusine_coracana_ELECO.r07.5BG0431200:6e-09)n34:0.0108406,(((Eleusine_coracana_ELECO.r07.5AG0384340:5e-09,Eleusine_coracana_ELECO.r07.5AG0384360:0.00153523)n38:1e-08,(Eleusine_coracana_ELECO.r07.5AG0384380:0.00859056,Eleusine_coracana_ELECO.r07.UnG0727270:0.00154301)n39:9e-09)n37:0.016508,(Eleusine_coracana_ELECO.r07.5AG0384400:0.0998952,Eleusine_coracana_ELECO.r07.5AG0384390:0.00183705)n40:0.0458479)n36:5e-09)n33:0.0755399,(Eleusine_coracana_ELECO.r07.5AG0384440:0.115324,(Eleusine_coracana_ELECO.r07.5BG0431280:0.0413626,Eleusine_coracana_ELECO.r07.5AG0384510:0.0374957)n42:0.0446158)n41:0.0366491)n32:0.0801055,(Eragrostis_curvula_EJB05_02711:0.15363,Eragrostis_curvula_EJB05_02714:0.0528941)n43:0.00587713)n31:0.00497762)n27:0.0217392,((Chasmanthium_laxum_Chala.08G052600:0.0506128,(Phragmites_australis_Phragmites_australis_PaChr17_8099862_8104860_evm.model.PaChr17.118_1_CDS_4362404092_30843:0.0814981,(Phragmites_australis_Phragmites_australis_PaChr3_16848003_16852243_evm.model.PaChr3.1226_1_CDS_4362443315_3210:0.0564643,Phragmites_australis_Phragmites_australis_PaChr20_21517851_21522344_evm.model.PaChr20.716_1_CDS_4362425724_38501:0.0526319)n47:0.020817)n46:0.00985388)n45:0.0149538,((Aristida_adscensionis_H_Aadptg000071l000113.1:0.0567273,Stipagrostis_hirtigluma_H_Shi_ptg000012l_001203.1:0.0541751)n49:0.0294234,((Zea_mays_Zm00001eb315790:0.0498409,Sorghum_bicolor_SORBI_3002G234400:0.0550804)n51:0.0458564,(((Digitaria_radicosa_Dra02G0250600:0.0622014,(Digitaria_exilis_H_Dex2A-001275.1:0.0135965,Digitaria_exilis_H_Dex2B-001166.1:0.0200977)n55:0.0376484)n54:0.0360831,(Dichantelium_oligosantes_H_DolKV781065.1000015.1:0.0411513,((Setaria_viridis_SEVIR_2G250900v2:0.0337497,Cenchrus_americanus_H_CamCM007988.2001842.1:0.0232077)n58:0.015936,(Dichantelium_oligosantes_H_DolKV781065.1000014.1:0.0733029,Urochloa_fusta_Urofu.2G246000:0.0543212)n59:0.00962668)n57:0.0111657)n56:0.00124063)n53:0.00824857,(((ASEM_AUS1_H_AUS1CM014271.1004270.1:0.0123532,ASEM_RSA5_H_RSA5chrom2004393.1:0.00877139)n62:0.0360645,Echinocloa_haploclada_eh_chr3.2443:0.0654754)n61:0.00906247,(Panicum_hallii_Pahal.2G299600:0.0211185,(Panicum_virgatum_Pavir.2KG398900:0.0262689,Panicum_virgatum_Pavir.2NG400000:0.0190032)n64:0.00726852)n63:0.0211271)n60:0.00768244)n52:0.0173774)n50:0.0291674)n48:0.009036)n44:0.0153786)n26:0.0333711)n21:0.0112217)n18:0.0119756)n9:0.0556707)n6:0.0415817)n5:0.128522)n0;
```
