## Supplementary Dataset S1 for "Gene turnover and contingency facilitated the repeated evolution of C_4_ photosynthesis in grasses": OG0003007_tree.txt

```
((Pharus_latifolius_Phala.08G056400:0.160461,Streptochaeta_angustifolia_strangu_000832:0.158948)n1:0.0187865,((((Zizania_latifolia_GWHTBFHI032966:0.0471489,(Leersia_perrieri_LPERR09G09810:0.0630345,Oryza_sativa_LOC_Os09g29480:0.0566214)n6:0.0289053)n5:0.0567256,(Olyra_latifolia_Ola014122:0.101821,(Ampelocalamus_luodianensis_Alu09Cg09880.1:0.0689628,(Dendrocalamus_sinicus_Dendrocalamus_sinicus_Dsi09B_5328399_5331134_Dsi09Bg04320.1_-1_CDS_4147816177_51651:0.128258,Dendrocalamus_sinicus_Dendrocalamus_sinicus_Dsi09C_18750051_18751695_Dsi09Cg04970.1_-1_CDS_4147819183_38149:0.0513769)n9:0.00570855)n8:0.00706881)n7:0.0153196)n4:0.0335482,((Chasmanthium_laxum_Chala.08G053100:0.0517982,(Sorghum_bicolor_SORBI_3002G234100:0.110607,((Digitaria_exilis_H_Dex2A-001273.1:0.0311808,Digitaria_exilis_H_Dex2B-001164.1:0.0247317)n14:0.0356282,((((ASEM_AUS1_H_AUS1CM014271.1004267.1:0.0182961,ASEM_RSA5_H_RSA5chrom2004390.1:0.0140813)n18:0.0367887,(Echinocloa_haploclada_eh_chr3.2451:9e-09,Dichantelium_oligosantes_H_DolKV781065.1000008.1:0.157535)n19:0.0776467)n17:0.0109117,(((Dichantelium_oligosantes_H_DolKV781065.1000010.1:0.373934,Dichantelium_oligosantes_H_DolKV781065.1000011.1:0.0310052)n22:0.0507372,(Setaria_viridis_SEVIR_2G247100v2:0.0634235,Urochloa_fusta_Urofu.2G245400:0.0849469)n23:0.0183003)n21:0.00359151,(Panicum_hallii_Pahal.2G298800:0.0372432,(Panicum_virgatum_Pavir.2KG398100:0.044287,Panicum_virgatum_Pavir.2NG400800:0.0239389)n25:0.00265987)n24:0.0111635)n20:0.010565)n16:0.00509023,Dichantelium_oligosantes_H_DolKV781065.1000009.1:0.146446)n15:0.0162718)n13:0.0283212)n12:0.0196418)n11:0.0286506,(Phragmites_australis_Phragmites_australis_PaChr17_23630320_23632365_evm.model.PaChr17.677_1_CDS_4362405332_149:0.115942,Phragmites_australis_Phragmites_australis_PaChr20_21488609_21490262_evm.model.PaChr20.713_1_CDS_4362425718_35968:0.0602536)n26:0.00669484)n10:0.017484)n3:0.0784845,(((Zizania_latifolia_GWHTBFHI002780:0.0481099,Zizania_latifolia_GWHTBFHI010299:0.0489917)n29:0.0396503,(Leersia_perrieri_LPERR08G15190:0.085195,Oryza_sativa_LOC_Os08g37470:0.041541)n30:0.0413926)n28:0.0376541,(((Ampelocalamus_luodianensis_Alu08Cg07950.1:0.0247901,Dendrocalamus_sinicus_Dendrocalamus_sinicus_Dsi08C_9166775_9168154_Dsi08Cg06220.1_-1_CDS_4147809835_6606:0.0426017)n33:0.0101696,(Ampelocalamus_luodianensis_Alu08Dg04570.1:0.0561032,Dendrocalamus_sinicus_Dendrocalamus_sinicus_Dsi08A_31619039_31620389_Dsi08Ag09440.1_1_CDS_4147803022_37533:0.0553933)n34:0.00615481)n32:0.00702406,(Olyra_latifolia_Ola034305:0.0799706,(((Aristida_adscensionis_H_Aadptg000048l000188.1:0.0702134,(Stipagrostis_hirtigluma_H_Shi_ptg000002l_000860.1:0.027246,Stipagrostis_hirtigluma_H_Shi_ptg000021l_001890.1:0.0312027)n39:0.0510796)n38:0.021963,(((Eleusine_coracana_ELECO.r07.4BG0347410:0.0482307,(Eleusine_coracana_ELECO.r07.8AG0634900:0.0368468,Eleusine_coracana_ELECO.r07.8BG0663890:0.0201226)n43:0.0114097)n42:0.065606,(Eragrostis_curvula_EJB05_48637:0.0092875,Eragrostis_curvula_EJB05_48627:0.0165741)n44:0.0441625)n41:0.0539062,((Sorghum_bicolor_SORBI_3007G226000:0.0448123,Zea_mays_Zm00001eb033540:0.0782372)n46:0.0717784,((((Digitaria_radicosa_Dra06G0141500:0,Digitaria_radicosa_Dra06G0141500.2:0)n50:0.0284942,(Digitaria_exilis_H_Dex6A-001713.1:0.013169,Digitaria_exilis_H_Dex6B-000955.1:0.0168085)n51:0.0374104)n49:0.0370086,(Dichantelium_oligosantes_H_DolKV782753.1000006.1:0.0337873,(ASEM_AUS1_H_AUS1CM014275.1003029.1:0.0147356,ASEM_RSA5_H_RSA5chrom6000338.1:0.0166613)n53:0.0214661)n52:0.0105298)n48:0.0107434,((Echinocloa_haploclada_eh_chr8.2259:0.0648941,(Urochloa_fusta_Urofu.6G176000:0.0503231,(Cenchrus_americanus_H_CamCM007985.2001554.1:0.0617973,Setaria_viridis_SEVIR_6G194700v2:0.0252749)n57:0.0152737)n56:0.0102261)n55:0.00369001,((Panicum_virgatum_Pavir.6NG280800:0.0291865,Panicum_virgatum_Pavir.6KG313100:0.018661)n59:0.0109375,(Panicum_hallii_Pahal.6G242400:0.0184231,Panicum_hallii_Pahal.6G242100:0.011013)n60:0.00122367)n58:0.00900742)n54:0.016316)n47:0.0178913)n45:0.0317213)n40:0.0160548)n37:0.0125432,(Chasmanthium_laxum_Chala.05G055400:0.04824,((Phragmites_australis_Phragmites_australis_PaChr14_25983220_25984314_evm.model.PaChr14.1087_1_CDS_4362390701_5985:0.138298,(Phragmites_australis_Phragmites_australis_PaChr14_25972329_25973489_evm.model.PaChr14.1086_1_CDS_4362390699_5145:0.00348619,Phragmites_australis_Phragmites_australis_PaChr4_1107372_1108532_evm.model.PaChr4.100_1_CDS_4362451379_39001:0.00493844)n64:0.0355281)n63:0.0411597,Phragmites_australis_Phragmites_australis_PaChr19_23746404_23747603_evm.model.PaChr19.988_1_CDS_4362413726_4807:0.0429769)n62:0.00477521)n61:0.00608395)n36:0.0316595)n35:0.0122746)n31:0.0170437)n27:0.0790561)n2:0.0187865)n0;
```
