## Supplementary Dataset S1 for "Gene turnover and contingency facilitated the repeated evolution of C_4_ photosynthesis in grasses": OG0003008_tree.txt

```
((Carex_scoparia_H_Carex_Csco_scaffold_32_000225.1:0.139978,((Streptochaeta_angustifolia_strangu_034010:0.0722547,(Pharus_latifolius_Phala.05G074300:0.0867984,(((Zizania_latifolia_GWHTBFHI037686:0.0630117,((Oryza_sativa_LOC_Os07g39290:0.0444923,Oryza_sativa_LOC_Os06g08770:0.0194901)n9:0.0221817,(Leersia_perrieri_LPERR05G19750:0.0211873,Leersia_perrieri_LPERR07G17310:0.025989)n10:0.0330804)n8:0.00902473)n7:0.022455,((Olyra_latifolia_Ola037873:0.0481407,((Hordeum_spontaneum_WB01_001245_1008279:0,Hordeum_vulgareMorex_HORVU.MOREX.r3.2HG0131320:0)n14:0.0987753,Brachypodium_distachyon_BRADI_1g23490v3:0.0342846)n13:0.0417165)n12:0.012324,(((Ampelocalamus_luodianensis_Alu07Dg05810.1:0.00961844,(Ampelocalamus_luodianensis_Alu07Dg05780.1:0.021574,Ampelocalamus_luodianensis_Alu10Cg00100.1:0.074559)n18:0.00392881)n17:0.00108608,Ampelocalamus_luodianensis_Alu07Cg01890.2:0.00616903)n16:0.0243902,((Dendrocalamus_sinicus_Dendrocalamus_sinicus_Dsi07A_5435671_5438877_Dsi07Ag04140.1_-1_CDS_4147790032_2600:0.0321771,Dendrocalamus_sinicus_Dendrocalamus_sinicus_Dsi07C_5267019_5270802_Dsi07Cg04420.1_-1_CDS_4147797988_46524:0.0344084)n20:0.0110125,Dendrocalamus_sinicus_Dendrocalamus_sinicus_Dsi07B_6667167_6670267_Dsi07Bg04450.1_-1_CDS_4147794100_18370:0.0245509)n19:0.00272787)n15:0.0108956)n11:0.0127891)n6:0.00844923,((Stipagrostis_hirtigluma_H_Shi_ptg000011l_000308.1:0.050932,Aristida_adscensionis_H_Aadptg000050l000325.1:0.04274)n22:0.0234084,(((((Eragrostis_curvula_EJB05_11564:0.0427934,(Eleusine_coracana_ELECO.r07.7AG0574560:0.0120799,Eleusine_coracana_ELECO.r07.7BG0605960:0.0146144)n28:0.0524207)n27:0.0501705,(((((Setaria_viridis_SEVIR_2G379400v2:0.0157863,Cenchrus_americanus_H_CamCM007988.2003464.1:0.0373412)n33:0.0186367,((ASEM_RSA5_H_RSA5chrom2000242.1:0.0457236,(Dichantelium_oligosantes_H_DolKV776322.1000001.1:0.0371307,(Digitaria_radicosa_Dra02G0358700:0.0384324,(Digitaria_exilis_H_Dex2B-001816.1:0.0239858,(Digitaria_exilis_H_Dex2B-001817.1:0.00807621,Digitaria_exilis_H_Dex2A-001892.1:0.0129711)n39:0.0224006)n38:0.022401)n37:0.0185023)n36:0.00665744)n35:0.00928322,ASEM_RSA5_H_RSA5chrom2000241.1:0.0336161)n34:0.00373513)n32:0.00776785,Urochloa_fusta_Urofu.2G383000:0.0346398)n31:0.00412026,(Echinocloa_haploclada_eh_chr3.3951:0.0372415,(Panicum_hallii_Pahal.2G426300:0.0150041,(Panicum_virgatum_Pavir.2KG508600:0.0224425,(Panicum_virgatum_Pavir.J458700:0.00452008,Panicum_virgatum_Pavir.2NG558300:0.00272233)n43:0.0125161)n42:0.00898645)n41:0.0140584)n40:0.0119289)n30:0.0123117,(Sorghum_bicolor_SORBI_3002G353500:0.0293868,(Zea_mays_Zm00001eb107710:0.0344757,Zea_mays_Zm00001eb325580:0.0422324)n45:0.00469249)n44:0.010679)n29:0.024803)n26:0.0123862,Phragmites_australis_Phragmites_australis_PaChr16_5641697_5644486_evm.model.PaChr16.514_1_CDS_4362401507_5604:0.0385224)n25:0.00818053,Chasmanthium_laxum_Chala.10G167900:0.0492591)n24:0.00574248,(Phragmites_australis_Phragmites_australis_PaChr15_24548270_24551457_evm.model.PaChr15.1013_1_CDS_4362395047_7264:0.0464369,(((Eragrostis_curvula_EJB05_53976:0.627321,(Eragrostis_curvula_EJB05_53979:0.00257935,Eragrostis_curvula_EJB05_43326:0.00591977)n50:0.0302853)n49:0.0279532,(Eleusine_coracana_ELECO.r07.6BG0491050:0.016748,Eleusine_coracana_ELECO.r07.6AG0537840:0.0197327)n51:0.0611978)n48:0.0188796,(Dichantelium_oligosantes_H_DolKV776173.1000005.1:0.0450491,(((Digitaria_radicosa_Dra02G0244500:0.0296468,(Digitaria_exilis_H_Dex2A-003377.1:0.00420402,Digitaria_exilis_H_Dex2B-003332.1:0.0112547)n56:0.0208905)n55:0.015435,((Panicum_virgatum_Pavir.2NG357900:0.0294151,Panicum_hallii_Pahal.2G291600:0.0148909)n58:0.0113798,(Urochloa_fusta_Urofu.2G238100:0.029241,(Cenchrus_americanus_H_CamLKME02014620.1000019.1:0.0378071,Setaria_viridis_SEVIR_2G242400v2:0.0062429)n60:0.00856522)n59:0.0066711)n57:0.00630743)n54:0.0078776,(Echinocloa_haploclada_eh_chr3.2519:0.0470385,(ASEM_AUS1_H_AUS1CM014271.1001180.1:0.0122685,(ASEM_RSA5_H_RSA5chrom2001304.1:0,ASEM_RSA5_H_RSA5chrom2001306.1:0)n63:0.00916277)n62:0.021994)n61:0.0100318)n53:0.00929761)n52:0.0108234)n47:0.0164671)n46:0.00182967)n23:0.0158286)n21:0.0243703)n5:0.0344633)n4:0.0404073)n3:0.0858827,Panicum_virgatum_Pavir.J509700:0.644077)n2:0.0715641)n1:0.0711326,(Ananas_comosus_H_Ananas_contig1_000487.1:0.0162698,Tillandsia_fasciculata_H_Tillandsia_CM054947.1_000596.1:0.0278356)n64:0.143374)n0;
```
