## Supplementary Dataset S1 for "Gene turnover and contingency facilitated the repeated evolution of C_4_ photosynthesis in grasses": OG0003009_tree.txt

```
((Pharus_latifolius_Phala.12G069900:0.208703,Streptochaeta_angustifolia_strangu_026472:0.167759)n1:0.0497129,(((Brachypodium_distachyon_BRADI_4g29530v3:0.0679658,(Hordeum_spontaneum_WB01_002112_0522107:5e-09,Hordeum_vulgareMorex_HORVU.MOREX.r3.5HG0478330:0.00260001)n5:0.0751398)n4:0.0412173,((Olyra_latifolia_Ola007486:0.101648,((Ampelocalamus_luodianensis_Alu09DXg18750.2:0.0296932,Dendrocalamus_sinicus_Dendrocalamus_sinicus_Dsi09B_10027480_10028025_Dsi09Bg06630.1_1_CDS_4147816870_43772:0.04183)n9:0.020986,(Dendrocalamus_sinicus_Dendrocalamus_sinicus_Dsi09A_23345349_23345894_Dsi09Ag04960.1_-1_CDS_4147812583_18431:0.0544595,(Ampelocalamus_luodianensis_Alu09Cg06130.1:0.0242493,Ampelocalamus_luodianensis_Alu09Cg05990.1:0.0402537)n11:0.0327093)n10:0.00363436)n8:0.00995066)n7:0.029369,(Zizania_latifolia_GWHTBFHI033294:0.0793585,(Oryza_sativa_LOC_Os09g21710:0.0436589,Leersia_perrieri_LPERR09G06190:0.195419)n13:0.0601076)n12:0.0243917)n6:0.0202486)n3:0.0288149,((Phragmites_australis_Phragmites_australis_PaChr20_16091075_16091617_evm.model.PaChr20.413_1_CDS_4362425052_10739:0.0921292,Phragmites_australis_Phragmites_australis_PaChr17_18337556_18338101_evm.model.PaChr17.394_1_CDS_4362404704_33369:0.0871637)n15:0.0335028,((Eleusine_coracana_ELECO.r07.4BG0350090:0.201605,((Eleusine_coracana_ELECO.r07.6BG0484570:0.0366046,Eleusine_coracana_ELECO.r07.6AG0530720:0.0502215)n19:0.0709575,(Eleusine_coracana_ELECO.r07.6BG0487320:0.163573,Eleusine_coracana_ELECO.r07.6AG0534270:0.0956927)n20:0.0311142)n18:0.036882)n17:0.0422365,(((Aristida_adscensionis_H_Aadptg000066l000729.1:0.0479946,(Aristida_adscensionis_H_Aadptg000018l001128.1:0.0465302,Aristida_adscensionis_H_Aadptg000018l001079.1:0.0756329)n24:0.0646339)n23:0.0950617,Stipagrostis_hirtigluma_H_Shi_ptg000012l_000666.1:0.0632575)n22:0.0135575,((Chasmanthium_laxum_Chala.01G036800:0.0562459,((((Eragrostis_curvula_EJB05_42895:0.391797,Zea_mays_Zm00001eb099010:0.326212)n30:0.362534,((Dichantelium_oligosantes_H_DolKV769804.1000008.1:0.101011,((ASEM_RSA5_H_RSA5chrom9005876.1:0.198235,(ASEM_AUS1_H_AUS1CM014271.1003938.1:0.0161207,ASEM_AUS1_H_AUS1CM014272.1000181.1:0.00820318)n35:0.029487)n34:0.0714753,(((Setaria_viridis_SEVIR_9G326000v2:0.210315,(Urochloa_fusta_Urofu.9G338300:0.173156,Cenchrus_americanus_H_CamCM007986.2000881.1:0.219663)n39:0.0550961)n38:0.0922414,((Sorghum_bicolor_SORBI_3002G185000:0.142629,(ASEM_AUS1_H_AUS1CM014271.1001555.1:0.0501329,ASEM_RSA5_H_RSA5scaff10000021.1:0.0274474)n42:0.0325334)n41:0.017082,((Panicum_hallii_Pahal.2G246000:0.0734839,(Panicum_virgatum_Pavir.2KG330500:0.0173163,Panicum_virgatum_Pavir.1KG201200:0.0249261)n45:0.0484624)n44:0.0749348,(Digitaria_radicosa_Dra09G0261500:0.100918,(Digitaria_exilis_H_Dex9A-001453.1:0.146818,(Digitaria_exilis_H_Dex9A-001521.1:0.0733315,Digitaria_exilis_H_Dex9B-001512.1:0.103418)n48:0.0429246)n47:0.0047694)n46:0.0581514)n43:0.0353042)n40:0.00910859)n37:0.0133576,((Digitaria_radicosa_Dra02G0207100:0.142586,(Digitaria_exilis_H_Dex2A-001030.1:0.016996,Digitaria_exilis_H_Dex2B-000930.1:0.0259339)n51:0.207673)n50:0.0509219,Setaria_viridis_SEVIR_2G196400v2:0.0817253)n49:0.00908059)n36:0.00625557)n33:0.000695063)n32:0.000772292,Panicum_virgatum_Pavir.J456500:0.738003)n31:0.0820003)n29:0.162893,Echinocloa_haploclada_eh_chr3.2065:0.132148)n28:0.0483369,(Sorghum_bicolor_SORBI_3002G192000:0.0371042,Zea_mays_Zm00001eb099020:0.0454307)n52:0.0629046)n27:0.0069894)n26:0.0234028,(Echinocloa_haploclada_eh_chr3.2148:0.0491216,((ASEM_RSA5_H_RSA5chrom2001531.1:0.0103755,(ASEM_AUS1_H_AUS1CM014271.1004088.1:5e-09,ASEM_AUS1_H_AUS1CM014271.1001417.1:0.026091)n56:0.00784387)n55:0.0400242,((Urochloa_fusta_Urofu.2G197600:0.0784409,(Panicum_hallii_Pahal.2G253500:0.0339479,(Panicum_virgatum_Pavir.2NG329800:0.0390118,Panicum_virgatum_Pavir.2KG310300:0.038066)n60:0.016704)n59:0.0495992)n58:0.0347251,((Digitaria_radicosa_Dra02G0212900:0.0549409,(Digitaria_exilis_H_Dex2A-003566.1:0.00725182,Digitaria_exilis_H_Dex2B-003527.1:0.0341261)n63:0.0357932)n62:0.0184408,(Dichantelium_oligosantes_H_DolKV776126.1000003.1:0.0927754,Setaria_viridis_SEVIR_2G202800v2:0.0806189)n64:0.0159935)n61:0.00342854)n57:0.0151495)n54:0.0353359)n53:0.0365107)n25:0.0284674)n21:0.0127658)n16:0.0147913)n14:0.0365434)n2:0.0497129)n0;
```
