## Supplementary Dataset S1 for "Gene turnover and contingency facilitated the repeated evolution of C_4_ photosynthesis in grasses": OG0003010_tree.txt

```
(((Carex_scoparia_H_Carex_Csco_scaffold_21_000608.1:0.204702,Juncus_effusus_H_Juncus_Jeff_scaffold_10_000313.1:0.305075)n2:0.141182,(Ananas_comosus_H_Ananas_contig10_001002.1:0.0470853,(Tillandsia_fasciculata_H_Tillandsia_CM054951.1_000795.1:0.163037,Tillandsia_fasciculata_H_Tillandsia_CM054937.1_000477.1:0.040895)n4:0.00454389)n3:0.0781604)n1:0.0440148,(Streptochaeta_angustifolia_strangu_033300:0.0532589,(((((Brachypodium_distachyon_BRADI_1g13450v3:0.0579594,((Hordeum_vulgareMorex_HORVU.MOREX.r3.4HG0333000:0,Hordeum_vulgareMorex_HORVU.MOREX.r3.4HG0333000.2:0)n12:0.000425534,Hordeum_spontaneum_WB01_001790_0315291:0.000850763)n11:0.0736038)n10:0.0343059,(Olyra_latifolia_scaffold381_49868_59381_+:0.0487352,(Dendrocalamus_sinicus_Dendrocalamus_sinicus_Dsi03B_14298269_14307966_Dsi03Bg08090.3_-1_CDS_4147736536_21556:0.040793,((Ampelocalamus_luodianensis_Alu03Cg30020.3:0.0162159,Dendrocalamus_sinicus_Dendrocalamus_sinicus_Dsi03C_23790527_23801666_Dsi03Cg11090.1_-1_CDS_4147744441_36777:0.0188495)n16:0.00510916,(Dendrocalamus_sinicus_Dendrocalamus_sinicus_Dsi03A_13296761_13307900_Dsi03Ag08440.2_-1_CDS_4147729252_14780:0.0183796,(Ampelocalamus_luodianensis_Alu04Dg05390.1:0.0617815,Ampelocalamus_luodianensis_Alu03Dg19950.5:0.0114532)n18:0.0136915)n17:0.00152127)n15:0.00131966)n14:0.00277621)n13:0.0125578)n9:0.00545193,((Zizania_latifolia_GWHTBFHI014144:0.0359147,Zizania_latifolia_GWHTBFHI023505:0.0254295)n20:0.0280292,(Leersia_perrieri_LPERR03G23120:0.0401468,(Oryza_sativa_LOC_Os03g44944:0.189606,Oryza_sativa_LOC_Os03g44900:0.00725634)n22:0.0230932)n21:0.0175742)n19:0.0390358)n8:0.00928943,((Stipagrostis_hirtigluma_H_Shi_ptg000037l_001089.1:0.0410955,Aristida_adscensionis_H_Aadptg000018l000139.1:0.0467317)n24:0.0245245,(((Eragrostis_curvula_EJB05_05367:0.0369257,(Eleusine_coracana_ELECO.r07.3BG0268310:0.0107121,Eleusine_coracana_ELECO.r07.3AG0223500:0.010099)n28:0.0381741)n27:0.0358866,(Phragmites_australis_Phragmites_australis_PaChr3_36886661_36896812_evm.model.PaChr3.1927_1_CDS_4362444871_20486:0.0346353,Phragmites_australis_Phragmites_australis_PaChr4_34699747_34709078_evm.model.PaChr4.1692_1_CDS_4362452915_5350:0.03003)n29:0.00333667)n26:0.0115869,((Chasmanthium_laxum_Chala.03G162400:0.125294,((ASEM_AUS1_H_AUS1CM014277.1002991.1:0.255921,ASEM_AUS1_H_AUS1QPGU01000281.1000001.1:0.191202)n33:0.175129,ASEM_AUS1_H_AUS1CM014271.1003792.1:0.191791)n32:0.0213101)n31:0.157846,(Chasmanthium_laxum_Chala.03G161700:0.0436202,((Sorghum_bicolor_SORBI_3001G151100:0.0127242,(Zea_mays_Zm00001eb052870:0.0294737,Zea_mays_Zm00001eb218410:0.0262951)n37:0.00860635)n36:0.0338005,((Dichantelium_oligosantes_H_DolKV772236.1000016.1:0.0284803,(Echinocloa_haploclada_eh_chr1.1424:0.0301854,(ASEM_AUS1_H_AUS1CM014278.1005350.1:0.00407715,ASEM_RSA5_H_RSA5chrom9003990.1:0.00257956)n41:0.0284625)n40:0.00524632)n39:0.00192851,(((Panicum_hallii_Pahal.9G148000:0.00889249,(Panicum_virgatum_Pavir.9NG180600:0.0142501,Panicum_virgatum_Pavir.9KG086000:0.0084814)n45:0.00553527)n44:0.0233318,(Urochloa_fusta_Urofu.9G154500:0.0239021,(Cenchrus_americanus_H_CamCM007983.2000620.1:0.0292177,Setaria_viridis_SEVIR_9G151500v2:0.0077327)n47:0.00841224)n46:0.00382819)n43:0.00384671,((Digitaria_exilis_H_Dex9A-000703.1:0.00580955,Digitaria_exilis_H_Dex9B-004829.1:0.00475319)n49:0.0306604,((Digitaria_radicosa_Dra09G01280001:5e-09,(Digitaria_radicosa_Dra09G0128000.7:5e-09,Digitaria_radicosa_Dra09G0128000.4:5e-09)n52:5e-09)n51:5e-09,((Digitaria_radicosa_Dra09G01280000:5e-09,(Digitaria_radicosa_Dra09G0128000.2:5e-09,Digitaria_radicosa_Dra09G0128000.8:5e-09)n55:5e-09)n54:5e-09,((Digitaria_radicosa_Dra09G0128000.6:5e-09,Digitaria_radicosa_Dra09G0128000.9:5e-09)n57:5e-09,((Digitaria_radicosa_Dra09G0128000:5e-09,Digitaria_radicosa_Dra09G0128000.3:5e-09)n59:5e-09,Digitaria_radicosa_Dra09G0128000.5:5e-09)n58:5e-09)n56:6e-09)n53:6e-09)n50:0.0212228)n48:0.0224864)n42:0.000848686)n38:0.00935915)n35:0.0120382)n34:0.0117378)n30:0.0013042)n25:0.00409665)n23:0.0098312)n7:0.048891,((Pharus_latifolius_Phala.10G013400.4:6e-09,(Pharus_latifolius_Phala.10G013400:5e-09,(Pharus_latifolius_Phala.10G013400.3:0,Pharus_latifolius_Phala.10G013400.2:0)n63:5e-09)n62:5e-09)n61:0.105231,(Pharus_latifolius_Phala.01G142100:5e-09,Pharus_latifolius_Phala.01G142100.2:5e-09)n64:0.0703434)n60:0.00781593)n6:0.0152312)n5:0.0440148)n0;
```
