## Supplementary Dataset S1 for "Gene turnover and contingency facilitated the repeated evolution of C_4_ photosynthesis in grasses": OG0003011_tree.txt

```
(Ananas_comosus_H_Ananas_contig2_000495.1:0.281995,(Streptochaeta_angustifolia_strangu_023698:0.155852,((((((Ampelocalamus_luodianensis_Alu07Cg13400.2:0.0261491,(Dendrocalamus_sinicus_Dendrocalamus_sinicus_DsiCtg00385_300809_301042_DsiCtg00385g00120.1_-1_CDS_4147851403_38819:0.031965,Dendrocalamus_sinicus_Dendrocalamus_sinicus_DsiCtg00309_104578_104805_DsiCtg00309g00040.1_-1_CDS_4147850494_38816:0.0408913)n8:0.00454347)n7:0.0258998,(Hordeum_spontaneum_WB01_004731_0035127:0,Hordeum_vulgareMorex_HORVU.MOREX.r3.7HG0705060:0)n9:0.175329)n6:0.0411307,(((Eleusine_coracana_ELECO.r07.7AG0563530:0.0602614,(Eragrostis_curvula_EJB05_29919:0.0633885,Phragmites_australis_Phragmites_australis_PaChr15_11697302_11697535_evm.model.PaChr15.529_1_CDS_4362396961_5168:0.0489007)n13:0.020812)n12:0.022349,(Sorghum_bicolor_SORBI_3002G111300:0.0254983,Zea_mays_Zm00001eb305550:0.051424)n14:0.0165046)n11:0.0207702,((Stipagrostis_hirtigluma_H_Shi_ptg000031l_000170.1:5e-09,Stipagrostis_hirtigluma_H_Shi_ptg000051l_000009.1:0.0141993)n16:0.0754292,((((((ASEM_AUS1_H_AUS1CM014271.1003468.1:0.0075849,ASEM_RSA5_H_RSA5chrom2003610.1:5e-09)n22:0.0154465,Echinocloa_haploclada_eh_chr3.1257:0.0456843)n21:0.00818012,(Digitaria_exilis_H_Dex2A-000634.1:0.00727814,Digitaria_exilis_H_Dex2B-000582.1:0.0232564)n23:0.0308203)n20:0.0154142,Digitaria_radicosa_Dra02G0149100:0.0700433)n19:0.0159307,(Panicum_hallii_Pahal.2G102300:0.0229353,(Panicum_virgatum_Pavir.2KG250500:0.170425,(Panicum_virgatum_Pavir.2NG283000:0.116062,Panicum_virgatum_Pavir.2NG228200:0.01091)n26:0.040436)n25:0.00449289)n24:5e-09)n18:0.0571639,(Urochloa_fusta_Urofu.2G111800:5e-09,(Setaria_viridis_SEVIR_2G114400v2:0.190273,Cenchrus_americanus_H_CamCM007988.2001048.1:0.0430799)n28:0.0314424)n27:7e-09)n17:0.0467158)n15:0.0225075)n10:0.0095703)n5:0.010882,(Zizania_latifolia_GWHTBFHI037295:0.0875036,(Leersia_perrieri_LPERR07G09290:0.124856,Oryza_sativa_LOC_Os07g20290:0.0529109)n30:0.026867)n29:0.0532698)n4:0.182621,(((Zizania_latifolia_GWHTBFHI006490:0.11403,Zizania_latifolia_GWHTBFHI013339:0.0219851)n33:0.0315752,(Oryza_sativa_LOC_Os01g69890:0.00447531,Leersia_perrieri_LPERR01G36760:0.188947)n34:0.0239949)n32:0.0356211,((Brachypodium_distachyon_BRADI_2g59171v3:0.168984,Hordeum_vulgareMorex_HORVU.MOREX.r3.3HG0310970:0.0996252)n36:0.0998174,(Ampelocalamus_luodianensis_Alu01Cg10430.1:0.0151724,(Dendrocalamus_sinicus_Dendrocalamus_sinicus_Dsi01A_59899271_59901727_Dsi01Ag25920.1_1_CDS_4147692517_30976:0.109423,(Dendrocalamus_sinicus_Dendrocalamus_sinicus_Dsi01C_6192880_6193134_Dsi01Cg04410.1_1_CDS_4147702558_54654:0.0375691,(Olyra_latifolia_Ola011620:0.136288,(((Eragrostis_curvula_EJB05_17896:0.244361,(Eleusine_coracana_ELECO.r07.1AG0044790:0.0405537,Eleusine_coracana_ELECO.r07.1BG0094810:0.015937)n44:0.0244823)n43:0.0287524,(Phragmites_australis_Phragmites_australis_PaChr2_47532757_47532999_evm.model.PaChr2.2710_1_CDS_4362420527_19147:0.0715301,Phragmites_australis_Phragmites_australis_PaChr1_52220989_52221225_evm.model.PaChr1.2739_1_CDS_4362367007_23164:0.0220151)n45:0.00244612)n42:0.0337856,((Stipagrostis_hirtigluma_H_Shi_ptg000050l_002926.1:0.0339869,Aristida_adscensionis_H_Aadptg000101l000617.1:0.0905376)n47:0.0369612,((Sorghum_bicolor_SORBI_3003G407001:0.348769,Chasmanthium_laxum_Chala.01G327200:0.0333628)n49:0.0544601,(Urochloa_fusta_Urofu.5G037800:0.0410373,(Setaria_viridis_SEVIR_5G439000v2:5e-09,(Cenchrus_americanus_H_CamCM007987.2004283.1:5e-09,((Digitaria_radicosa_Dra05G0213700:0.0602558,(Digitaria_exilis_H_Dex5B-002147.1:0.0382808,Digitaria_exilis_H_Dex5A-002122.1:0.135487)n55:0.164026)n54:0.0729815,((Dichantelium_oligosantes_H_DolKV772138.1000002.1:0.00810366,(ASEM_RSA5_H_RSA5chrom5002154.1:0.00800019,ASEM_RSA5_H_RSA5chrom5002155.1:0.0159463)n58:0.0160479)n57:0.0126717,(Panicum_hallii_Pahal.5G038000:5e-09,(Panicum_virgatum_Pavir.5KG741100:0.0122446,Panicum_virgatum_Pavir.5KG736900:0.106718)n60:0.0118576)n59:1.3e-08)n56:0.149549)n53:5e-09)n52:0.0337417)n51:0.0346278)n50:0.0707147)n48:0.0445301)n46:0.0439302)n41:0.0341133)n40:0.0385378)n39:0.0238774)n38:0.00265305)n37:0.0831995)n35:0.00157021)n31:0.0468591)n3:0.112709,(Pharus_latifolius_Phala.03G341700:0.0693447,((Oryza_sativa_LOC_Os02g30550:0.126002,Brachypodium_distachyon_BRADI_3g44080v3:0.274459)n63:0.059703,(Aristida_adscensionis_H_Aadptg000012l000045.1:0.324427,Pharus_latifolius_Phala.02G147500:0.125461)n64:0.0516274)n62:0.0835053)n61:0.00927836)n2:0.0385327)n1:0.0646545)n0;
```
