## Supplementary Dataset S1 for "Gene turnover and contingency facilitated the repeated evolution of C_4_ photosynthesis in grasses": OG0003012_tree.txt

```
(((Hordeum_spontaneum_WB01_002431_0355613:0.00615372,Hordeum_vulgareMorex_HORVU.MOREX.r3.5HG0501140:0.00430337)n2:0.19936,(Olyra_latifolia_Ola033471:0.173252,(Dendrocalamus_sinicus_Dendrocalamus_sinicus_Dsi07C_14661758_14663297_Dsi07Cg09480.1_1_CDS_4147799506_48218:0.0199089,Dendrocalamus_sinicus_Dendrocalamus_sinicus_Dsi07C_14699537_14701169_Dsi07Cg09490.1_1_CDS_4147799509_49907:0.0196997)n4:0.0809876)n3:0.0415282)n1:0.0267681,(((((Urochloa_fusta_Urofu.2G073400:0.0991893,Urochloa_fusta_Urofu.2G074200:0.0755969)n9:0.0573966,((Digitaria_radicosa_Dra09G0363500:0.00508107,Digitaria_radicosa_Dra09G0363700:0.00260849)n11:0.0820653,(Digitaria_exilis_H_Dex2B-000378.1:0.128906,(Digitaria_exilis_H_Dex2B-004058.1:0.0427515,(Digitaria_exilis_H_Dex2A-004125.1:0.0161403,Digitaria_exilis_H_Dex2A-000412.1:0.0361599)n14:0.0350735)n13:0.0262837)n12:0.0374892)n10:0.0687935)n8:0.0267696,((Chasmanthium_laxum_Chala.10G055500:0.00416432,Chasmanthium_laxum_Chala.10G055600:0.00596059)n16:0.0881561,((((Panicum_virgatum_Pavir.2NG078700:0.0389502,Panicum_virgatum_Pavir.2NG078600:0.0341704)n20:0.012061,(Panicum_virgatum_Pavir.2KG114100:0.0479566,Panicum_virgatum_Pavir.2KG114200:0.0384634)n21:0.0156232)n19:0.0106424,((Panicum_hallii_Pahal.2G067200:0.0234492,(Panicum_hallii_Pahal.2G066800:5e-09,Panicum_hallii_Pahal.2G067100:0.0041658)n24:0.0116393)n23:0.0334366,Panicum_hallii_Pahal.5G372600:0.350772)n22:0.00685739)n18:0.0596279,(Dichantelium_oligosantes_H_DolKV780532.1000002.1:0.0827163,(ASEM_RSA5_H_RSA5chrom2003402.1:0.0321423,(ASEM_AUS1_H_AUS1CM014271.1003215.1:0.116103,ASEM_AUS1_H_AUS1CM014271.1003216.1:0.0445572)n27:0.0049508)n26:0.0103029)n25:0.0159266)n17:0.0182922)n15:0.0220368)n7:0.0244772,((Dichantelium_oligosantes_H_DolKV780532.1000001.1:0.0932208,(ASEM_AUS1_H_AUS1CM014271.1003214.1:0.0264081,ASEM_RSA5_H_RSA5chrom2003401.1:0.0429238)n30:0.0690753)n29:0.0380419,((Dichantelium_oligosantes_H_DolKV777540.1000001.1:0.134789,Chasmanthium_laxum_Chala.10G055400:0.0928987)n32:0.0630097,((Eragrostis_curvula_EJB05_14851:0.25119,(Setaria_viridis_SEVIR_2G104200v2:0.0501858,(Cenchrus_americanus_H_CamCM007988.2001225.1:0.103003,Cenchrus_americanus_H_CamCM007988.2001226.1:0.071505)n36:0.007945)n35:0.0221286)n34:0.0314178,((Stipagrostis_hirtigluma_H_Shi_ptg000031l_000162.1:0.0244075,Stipagrostis_hirtigluma_H_Shi_ptg000051l_000001.1:0.0174626)n38:0.129286,(Aristida_adscensionis_H_Aadptg000068l000059.1:0.114522,Aristida_adscensionis_H_Aadptg000068l000018.1:0.0884156)n39:0.0391324)n37:0.0325977)n33:0.00571278)n31:0.0125458)n28:0.00139398)n6:0.0253225,(((Echinocloa_haploclada_eh_chr3.765:0.817311,(((((ASEM_RSA5_H_RSA5chrom2002079.1:0.0199475,((ASEM_RSA5_H_RSA5chrom3001384.1:0.0234075,(ASEM_RSA5_H_RSA5chrom3004762.1:0.00297234,(ASEM_RSA5_H_RSA5chrom9004077.1:0.0813681,ASEM_RSA5_H_RSA5chrom9003913.1:0.00451611)n51:0.00605592)n50:0.00701764)n49:0.0234838,(ASEM_RSA5_H_RSA5chrom1001764.1:5e-09,(ASEM_RSA5_H_RSA5chrom7002046.1:5e-09,(ASEM_RSA5_H_RSA5chrom9005391.1:0.00127529,ASEM_RSA5_H_RSA5chrom2002662.1:0.00877958)n54:0.00140716)n53:5e-09)n52:0.00759474)n48:0.137377)n47:0.0420272,(ASEM_AUS1_H_AUS1CM014277.1003616.1:0.103904,ASEM_AUS1_H_AUS1CM014271.1001955.1:0.0501392)n55:0.0173045)n46:0.0547625,(Panicum_virgatum_Pavir.2NG284500:0.122445,Dichantelium_oligosantes_H_DolKV778194.1000002.1:0.0953571)n56:0.0163532)n45:0.0151648,Setaria_viridis_SEVIR_2G113400v2:0.183272)n44:0.0253483,(Panicum_virgatum_Pavir.2NG049700:0.765655,Setaria_viridis_SEVIR_2G078633v2:0.638508)n57:0.130781)n43:0.0145313)n42:0.114722,(Digitaria_exilis_H_Dex2A-000627.1:0.159696,(Digitaria_radicosa_Dra02G0148000:0.110356,Digitaria_radicosa_Dra02G0147900:0.0753532)n59:0.00837258)n58:0.020501)n41:0.0355846,((Eragrostis_curvula_EJB05_57460:0.101652,Eragrostis_curvula_EJB05_57461:0.149289)n61:0.176145,(((Stipagrostis_hirtigluma_H_Shi_ptg000007l_000007.1:0.00478639,Stipagrostis_hirtigluma_H_Shi_ptg000013l_001060.1:0.0396325)n64:0.0168946,Stipagrostis_hirtigluma_H_Shi_ptg000013l_001059.1:0.077439)n63:0.0194793,Stipagrostis_hirtigluma_H_Shi_ptg000007l_000008.1:0.0375661)n62:0.114963)n60:0.0485881)n40:0.00539868)n5:0.0267681)n0;
```
