## Supplementary Dataset S1 for "Gene turnover and contingency facilitated the repeated evolution of C_4_ photosynthesis in grasses": OG0003013_tree.txt

```
((Streptochaeta_angustifolia_strangu_017911:0.383393,Pharus_latifolius_Phala.03G071700:0.327838)n1:0.0520172,(((((Leersia_perrieri_LPERR07G07530:0.180108,Oryza_sativa_LOC_Os07g14340:0.194227)n6:0.114469,(Zizania_latifolia_GWHTBFHI036380:0.150362,Zizania_latifolia_GWHTBFHI037246:0.143925)n7:0.0932508)n5:0.0611289,(Olyra_latifolia_Ola008265:0.168815,(Dendrocalamus_sinicus_Dendrocalamus_sinicus_Dsi07B_24088650_24093383_Dsi07Bg09010.1_-1_CDS_4147795468_49331:0.135229,((Dendrocalamus_sinicus_Dendrocalamus_sinicus_Dsi07C_17469530_17470282_Dsi07Cg10240.1_1_CDS_4147799734_6010:0.108525,Ampelocalamus_luodianensis_Alu07Cg12600.2:0.0293711)n11:0.0168768,(Dendrocalamus_sinicus_Dendrocalamus_sinicus_Dsi07A_22411523_22412362_Dsi07Ag09480.1_-1_CDS_4147791634_51570:0.124647,Ampelocalamus_luodianensis_Alu07Dg11410.1:0.13762)n12:0.0152911)n10:0.014294)n9:0.0261003)n8:0.0702142)n4:0.0281083,(Brachypodium_distachyon_BRADI_1g53380v3:0.309176,(Hordeum_vulgareMorex_HORVU.MOREX.r3.5HG0521300:0.136236,Hordeum_vulgareMorex_HORVU.MOREX.r3.5HG0521330:0.16152)n14:0.176726)n13:0.122099)n3:0.0432378,(((Aristida_adscensionis_H_Aadptg000015l000051.1:0.226493,(Stipagrostis_hirtigluma_H_Shi_ptg000031l_000674.1:0.00150343,Stipagrostis_hirtigluma_H_Shi_ptg000084l_000058.1:5e-09)n18:0.19075)n17:0.112371,((Phragmites_australis_Phragmites_australis_PaChr15_10825656_10826507_evm.model.PaChr15.508_1_CDS_4362396915_28302:0.161113,Chasmanthium_laxum_Chala.10G074500:0.0934185)n20:0.0806745,((Eragrostis_curvula_EJB05_13282:0.232578,(Eleusine_coracana_ELECO.r07.7AG0561850:0.0404306,Eleusine_coracana_ELECO.r07.7BG0593410:0.0496963)n23:0.238604)n22:0.150426,(((Echinocloa_haploclada_eh_chr3.1008:0.244413,(Digitaria_radicosa_Dra02G0135300:0.136574,(Digitaria_exilis_H_Dex2A-000539.1:0.11327,Digitaria_exilis_H_Dex2B-000491.1:0.0511312)n28:0.189255)n27:0.0550248)n26:0.0340544,((Dichantelium_oligosantes_H_DolKV778676.1000007.1:0.129092,(ASEM_AUS1_H_AUS1CM014271.1003395.1:0.0142094,ASEM_RSA5_H_RSA5chrom2002212.1:0.0129593)n31:0.156064)n30:0.0501363,((Urochloa_fusta_Urofu.2G095600:0.281734,Setaria_viridis_SEVIR_2G099400v2:0.131428)n33:0.0363623,(Panicum_hallii_Pahal.2G078100:0.0722472,((Panicum_virgatum_Pavir.2NG110300:5e-09,Panicum_virgatum_Pavir.2NG112300:0.00307299)n36:0.0671203,(Panicum_virgatum_Pavir.2KG134900:0,Panicum_virgatum_Pavir.2KG136500:0)n37:0.0789105)n35:0.00876783)n34:0.0254204)n32:0.0236133)n29:0.0318519)n25:0.0572447,(Sorghum_bicolor_SORBI_3002G091300:0.124037,(Zea_mays_Zm00001eb304360:0.150644,Zea_mays_Zm00001eb097020:0.10159)n39:0.0112878)n38:0.0693617)n24:0.0368472)n21:0.0206314)n19:0.0544764)n16:0.0746369,((((Stipagrostis_hirtigluma_H_Shi_ptg000031l_000673.1:0.00394148,Stipagrostis_hirtigluma_H_Shi_ptg000084l_000057.1:0.00296025)n43:0.302553,(Aristida_adscensionis_H_Aadptg000042l000466.1:0.76533,Aristida_adscensionis_H_Aadptg000015l000050.1:0.188675)n44:0.0209638)n42:0.0471858,(((Sorghum_bicolor_SORBI_3002G091200:0.0834635,(Zea_mays_Zm00001eb304350:0.10771,Zea_mays_Zm00001eb097010:0.0884679)n48:0.0280474)n47:0.0753505,((ASEM_AUS1_H_AUS1CM014271.1003394.1:0.0192786,ASEM_RSA5_H_RSA5chrom2002211.1:0.0108332)n50:0.137314,(Dichantelium_oligosantes_H_DolKV778676.1000006.1:0.112481,(((Cenchrus_americanus_H_CamCM007988.2002820.1:0.170681,Setaria_viridis_SEVIR_2G099300v2:0.035251)n54:0.0218394,((Digitaria_radicosa_Dra02G0135200:0.142655,(Digitaria_exilis_H_Dex2A-000538.1:0.130481,Digitaria_exilis_H_Dex2B-000490.1:0.0395572)n57:0.142863)n56:0.0412302,(Echinocloa_haploclada_eh_chr3.1007:0.111544,Urochloa_fusta_Urofu.2G095500:0.171402)n58:0.0195367)n55:0.0366498)n53:0.0360461,(Panicum_hallii_Pahal.2G078600:0.0327142,((Panicum_virgatum_Pavir.2NG109700:0.00242058,Panicum_virgatum_Pavir.2NG111900:0.00729962)n61:0.0288909,Panicum_virgatum_Pavir.2KG137000:0.0880714)n60:0.00978571)n59:0.0265188)n52:0.01365)n51:0.0164391)n49:0.0259323)n46:0.0611913,(Echinocloa_haploclada_eh_chr1.3860:0.792234,Eragrostis_curvula_EJB05_13278:0.388713)n62:0.0968375)n45:0.0107597)n41:0.0610108,(Chasmanthium_laxum_Chala.10G074400:0.129636,(Phragmites_australis_Phragmites_australis_PaChr15_10789745_10790632_evm.model.PaChr15.505_1_CDS_4362396909_25784:0.164917,Phragmites_australis_Phragmites_australis_PaChr16_21433934_21434818_evm.model.PaChr16.1063_1_CDS_4362399675_42206:0.155572)n64:0.0449197)n63:0.0442858)n40:0.0315974)n15:0.0669635)n2:0.0520172)n0;
```
