## Supplementary Dataset S1 for "Gene turnover and contingency facilitated the repeated evolution of C_4_ photosynthesis in grasses": OG0003014_tree.txt

```
((((Olyra_latifolia_Ola010603:0.0879015,((Ampelocalamus_luodianensis_Alu07Dg12260.1:0.0315653,Dendrocalamus_sinicus_Dendrocalamus_sinicus_Dsi07A_24247155_24248615_Dsi07Ag09980.4_-1_CDS_4147791784_22301:0.0287374)n5:0.00444364,(Ampelocalamus_luodianensis_Alu07Cg11900.2:0.0160852,Dendrocalamus_sinicus_Dendrocalamus_sinicus_Dsi07C_16439376_16440844_Dsi07Cg10010.1_-1_CDS_4147799665_24015:0.032595)n6:0.00737016)n4:0.0120377)n3:0.00554425,((((((Sorghum_bicolor_SORBI_3002G347700:0.0311432,Zea_mays_Zm00001eb325060:0.0479166)n12:0.0243478,(Sorghum_bicolor_SORBI_3002G077200:0.052954,Zea_mays_Zm00001eb303370:0.0547018)n13:0.0297648)n11:0.0224959,(((ASEM_AUS1_H_AUS1CM014272.1003748.1:0.00973239,ASEM_RSA5_H_RSA5chrom3001904.1:0.00403035)n16:0.0545637,((Urochloa_fusta_Urofu.3G182300:0.0270426,(Setaria_viridis_SEVIR_3G153500v2:0.0390986,(Panicum_hallii_Pahal.3G185900:0.0182583,((Panicum_virgatum_Pavir.J204500:0,Panicum_virgatum_Pavir.3KG293600:0)n22:0.0255827,Panicum_virgatum_Pavir.3KG295400:0.0388688)n21:0.00431875)n20:5e-09)n19:0.00146395)n18:0.0086769,((Digitaria_radicosa_Dra03G0150300:0.0360113,(Digitaria_exilis_H_Dex3A-000883.1:0.00762734,Digitaria_exilis_H_Dex3B-000894.1:0.0169326)n25:0.0282741)n24:0.0197302,Dichantelium_oligosantes_H_DolKV780451.1000004.1:0.0228123)n23:0.00819052)n17:0.00549197)n15:0.0350276,((Echinocloa_haploclada_eh_chr3.858:0.0587695,(((Cenchrus_americanus_H_CamCM007988.2002726.1:0.0395577,Setaria_viridis_SEVIR_2G086300v2:0.0152976)n30:0.0246162,Dichantelium_oligosantes_H_DolKV769527.1000001.1:0.0362738)n29:0.0114066,((Panicum_hallii_Pahal.J044600:0.00777716,(Panicum_hallii_Pahal.2G091700:0.00310631,Panicum_hallii_Pahal.2G092200:5e-09)n33:5e-09)n32:0.0222376,(Panicum_virgatum_Pavir.2KG166000:0.0158578,Panicum_virgatum_Pavir.2NG128500:0.0185576)n34:0.0161755)n31:0.0129103)n28:0.00685702)n27:0.00376462,((ASEM_AUS1_H_AUS1CM014271.1003293.1:0.0268723,ASEM_RSA5_H_RSA5chrom2003456.1:0.032293)n36:0.0366993,(Digitaria_radicosa_Dra09G0357700:0.0584134,(Digitaria_exilis_H_DexUA-004982.1:0.119814,Digitaria_exilis_H_Dex2A-000460.1:0.0164086)n38:0.0436743)n37:0.0226918)n35:0.00635869)n26:0.0117588)n14:0.00130654)n10:0.0143023,(((Aristida_adscensionis_H_Aadptg000031l000139.1:0.0842155,(Stipagrostis_hirtigluma_H_Shi_ptg000043l_000628.1:0.00708627,(Stipagrostis_hirtigluma_H_Shi_ptg000019l_000135.1:0.00281891,Stipagrostis_hirtigluma_H_Shi_ptg000027l_000234.1:0.00421215)n43:0.00564691)n42:0.0377502)n41:0.0266179,Chasmanthium_laxum_Chala.10G061200:0.0485666)n40:0.00675076,(Phragmites_australis_Phragmites_australis_PaChr15_7921906_7923282_evm.model.PaChr15.410_1_CDS_4362396699_22425:0.0391955,Phragmites_australis_Phragmites_australis_PaChr16_22438887_22440229_evm.model.PaChr16.1107_1_CDS_4362399773_40943:0.0426513)n44:0.00473903)n39:0.00333768)n9:0.0239031,((Panicum_hallii_Pahal.2G092300:1.09459,Oryza_sativa_LOC_Os08g09300:0.125597)n46:0.0234694,(Stipagrostis_hirtigluma_H_Shi_ptg000031l_000619.1:0.0662443,Aristida_adscensionis_H_Aadptg000109l000020.1:0.0618921)n47:0.0253538)n45:0.00281708)n8:0.0163707,(((Leersia_perrieri_LPERR07G06270:0.0472269,Oryza_sativa_LOC_Os07g11290:0.0806203)n50:0.0235556,(Zizania_latifolia_GWHTBFHI036451:0.0626157,Zizania_latifolia_GWHTBFHI037187:0.0492716)n51:0.0177379)n49:0.0502476,(Brachypodium_distachyon_BRADI_5g25284v3:0.0741886,(Hordeum_spontaneum_WB01_001300_0203431:0.0677407,(Hordeum_vulgareMorex_HORVU.MOREX.r3.7HG0652980.2:5e-09,Hordeum_vulgareMorex_HORVU.MOREX.r3.7HG0652980:0.00197024)n54:0.00652104)n53:0.0863678)n52:0.0413198)n48:0.00362891)n7:0.000403212)n2:0.0102599,((Eleusine_coracana_ELECO.r07.8BG0669520:0.00916449,Eleusine_coracana_ELECO.r07.4BG0352240:0.0122605)n56:0.0685114,(Eragrostis_curvula_EJB05_13450:0.0235542,(Eragrostis_curvula_EJB05_33333:0.0284936,Eragrostis_curvula_EJB05_33268:0.0236225)n58:0.00740024)n57:0.0346507)n55:0.0415632)n1:0.0370824,(Streptochaeta_angustifolia_strangu_027185:0.10067,((Pharus_latifolius_Phala.03G058900:0,Pharus_latifolius_Phala.03G058900.2:0,Pharus_latifolius_Phala.03G058900.3:0)n61:0.104229,(Pharus_latifolius_Phala.04G226700:0,Pharus_latifolius_Phala.04G226700.2:0,Pharus_latifolius_Phala.04G226700.3:0)n62:0.156372)n60:0.0173747)n59:0.040264)n0;
```
