## Supplementary Dataset S1 for "Gene turnover and contingency facilitated the repeated evolution of C_4_ photosynthesis in grasses": OG0003015_tree.txt

```
(((Ananas_comosus_H_Ananas_contig5_000196.1:0.036709,Tillandsia_fasciculata_H_Tillandsia_CM054930.1_000877.1:0.0369075)n2:0.179935,(Carex_scoparia_H_Carex_Csco_scaffold_29_000116.1:0.15082,(Juncus_effusus_H_Juncus_Jeff_scaffold_1_001888.1:0.222742,Juncus_effusus_H_Juncus_Jeff_scaffold_12_000584.1:0.241894)n4:0.0268771)n3:0.12032)n1:0.112456,((((Pharus_latifolius_Phala.03G013600:0,Pharus_latifolius_Phala.03G013600.6:0,Pharus_latifolius_Phala.03G013600.5:0,Pharus_latifolius_Phala.03G013600.4:0,Pharus_latifolius_Phala.03G013600.3:0,Pharus_latifolius_Phala.03G013600.2:0)n8:5e-09,Pharus_latifolius_Phala.03G013600.7:5e-09)n7:0.058895,(Pharus_latifolius_Phala.03G013800.3:0.000991442,(((Pharus_latifolius_Phala.03G013800.2:5e-09,(Pharus_latifolius_Phala.03G013800:0,Pharus_latifolius_Phala.03G013900.3:0,Pharus_latifolius_Phala.03G013900.2:0)n13:0.00065244)n12:1.3e-08,(Pharus_latifolius_Phala.03G013800.4:0,Pharus_latifolius_Phala.03G013900.4:0)n14:5e-09)n11:1.3e-08,Pharus_latifolius_Phala.03G013900:0.00372819)n10:0.00250154)n9:0.0762766)n6:0.0578576,((Streptochaeta_angustifolia_strangu_037593:0.127707,Streptochaeta_angustifolia_strangu_039203:0.0235247)n16:0.13647,(((((Ampelocalamus_luodianensis_Alu07Dg15890.1:0.0110375,Ampelocalamus_luodianensis_AluCtg00475ag00030.1:0.21321)n21:0.0314508,Dendrocalamus_sinicus_Dendrocalamus_sinicus_Dsi07C_10266672_10269061_Dsi07Cg07590.1_1_CDS_4147798939_13322:0.0345039)n20:0.00676841,((Dendrocalamus_sinicus_Dendrocalamus_sinicus_DsiCtg00230_909252_911544_DsiCtg00230g00640.1_-1_CDS_4147849558_23617:0.00968686,Dendrocalamus_sinicus_Dendrocalamus_sinicus_Dsi07A_31656612_31658909_Dsi07Ag12750.1_1_CDS_4147792615_35247:0.0111024)n23:0.0336406,Ampelocalamus_luodianensis_Alu07Cg08570.5:0.0356659)n22:0.00396287)n19:0.0124733,Dendrocalamus_sinicus_Dendrocalamus_sinicus_Dsi07B_34591674_34594048_Dsi07Bg12310.1_-1_CDS_4147796458_38074:0.0327333)n18:0.0165808,(Olyra_latifolia_Ola011134:0.0666482,(Eragrostis_curvula_EJB05_13991:0.629706,((Brachypodium_distachyon_BRADI_1g58840v3:0.170288,(Hordeum_spontaneum_WB01_001394_0400669:0,Hordeum_vulgareMorex_HORVU.MOREX.r3.2HG0155470:0)n28:0.0873267)n27:0.0604066,((Zizania_latifolia_GWHTBFHI036566:0.0696811,(Leersia_perrieri_LPERR07G01220:0.207889,(Oryza_sativa_LOC_Os07g02810:0.0137822,Oryza_sativa_LOC_Os07g02840:0.0509751)n32:0.0271121)n31:0.0476)n30:0.0599099,(((((Eragrostis_curvula_EJB05_13987:0.0986725,(Eragrostis_curvula_EJB05_13988:0.0368412,Eragrostis_curvula_EJB05_14002:0.0228035)n38:0.0219404)n37:0.071417,(Eleusine_coracana_ELECO.r07.7BG0584340:0.0427479,Eleusine_coracana_ELECO.r07.7AG0553300:0.0470284)n39:0.0805997)n36:0.0304136,(Phragmites_australis_Phragmites_australis_PaChr16_29406049_29408634_evm.model.PaChr16.1458_1_CDS_4362400551_28313:0.04362,Phragmites_australis_Phragmites_australis_PaChr15_1171170_1173851_evm.model.PaChr15.85_1_CDS_4362397673_7277:0.0446349)n40:0.0290626)n35:0.0185443,Chasmanthium_laxum_Chala.10G008900:0.0622608)n34:0.0254816,(Stipagrostis_hirtigluma_H_Shi_ptg000018l_000769.1:0.0921649,(Aristida_adscensionis_H_Aadptg000028l000249.1:0.0938144,(((Setaria_viridis_SEVIR_2G017100v2:0.0135032,Setaria_viridis_SEVIR_2G017301v2:0.0122763)n45:0.0509557,((Digitaria_radicosa_Dra09G0407000:0.0972804,(Digitaria_exilis_H_Dex2A-000089.1:0.0384642,Digitaria_exilis_H_Dex2B-000074.1:0.0424405)n48:0.0561368)n47:0.0537612,(Cenchrus_americanus_H_CamLKME02031511.1000020.1:0.0558141,Urochloa_fusta_Urofu.2G013700:0.0848089)n49:0.0229423)n46:0.0251125)n44:0.0167406,(((Panicum_hallii_Pahal.2G011700:0.0334192,(Dichantelium_oligosantes_H_DolKV780861.1000002.1:0.111355,(Panicum_virgatum_Pavir.2NG008500:0.023283,Panicum_virgatum_Pavir.2KG002600:0.0233001)n54:0.0025889)n53:0.0213391)n52:0.0274979,((ASEM_AUS1_H_AUS1CM014271.1002895.1:0.0251395,ASEM_RSA5_H_RSA5chrom2002792.1:0.0233112)n56:0.0372997,(Zea_mays_Zm00001eb298980:0.112964,Sorghum_bicolor_SORBI_3002G016400:0.0724484)n57:0.0848959)n55:0.0192282)n51:0.02201,(Echinocloa_haploclada_eh_chr3.652:0.835829,(Echinocloa_haploclada_eh_chr3.156:0.0106291,Echinocloa_haploclada_eh_chr3.158:0.00706334)n59:0.0862367)n58:0.00958185)n50:0.013794)n43:0.0377993)n42:0.0283142)n41:0.0199348)n33:0.0444662)n29:0.0176804)n26:0.0235956)n25:0.00262173)n24:0.0258289)n17:0.0459085)n15:0.0515123)n5:0.112456)n0;
```
