## Supplementary Dataset S1 for "Gene turnover and contingency facilitated the repeated evolution of C_4_ photosynthesis in grasses": OG0003016_tree.txt

```
((((Streptochaeta_angustifolia_strangu_038517:0.226663,Streptochaeta_angustifolia_strangu_010150:0.285643)n3:0.0537245,(Pharus_latifolius_Phala.10G034200:0.248909,(((Zizania_latifolia_GWHTBFHI028780:0.232566,((Brachypodium_distachyon_BRADI_4g03371v3:0.257703,(Hordeum_spontaneum_WB01_003262_0201217:0.0867318,Hordeum_vulgareMorex_HORVU.MOREX.r3.5HG0439080:0.00141556)n10:0.152203)n9:0.0470747,(Leersia_perrieri_LPERR12G14340:0.317839,Oryza_sativa_LOC_Os12g39330:0.16013)n11:0.108042)n8:0.0318629)n7:0.0282033,(Phragmites_australis_Phragmites_australis_PaChr23_20809118_20810254_evm.model.PaChr23.797_1_CDS_4362435517_36846:0.116106,((Aristida_adscensionis_H_Aadptg000065l000171.1:0.0774934,Stipagrostis_hirtigluma_H_Shi_ptg000046l_000214.1:0.100914)n14:0.0353886,((Eragrostis_curvula_EJB05_00738:0.126788,(Eleusine_coracana_ELECO.r07.5BG0444050:0.10444,Eleusine_coracana_ELECO.r07.5AG0395730:0.0510718)n17:0.197826)n16:0.0796032,((Chasmanthium_laxum_Chala.12G105200:0.110126,(Sorghum_bicolor_SORBI_3008G145000:0.0392704,Zea_mays_Zm00001eb030240:0.0476939)n20:0.0855424)n19:0.0176175,((((ASEM_AUS1_H_AUS1CM014272.1004920.1:0.0177961,ASEM_RSA5_H_RSA5chrom3005591.1:0.011924)n24:0.0523625,(Dichantelium_oligosantes_H_DolKV770137.1000008.1:0.0611907,(Panicum_hallii_Pahal.3G478100:0.0366548,(Panicum_virgatum_Pavir.3NG304200:0.0267773,(Panicum_virgatum_Pavir.J264900:0.0177343,Panicum_virgatum_Pavir.J008500:0.0138013)n28:0.0145093)n27:0.015812)n26:0.0244256)n25:0.0110087)n23:0.0125362,(Echinocloa_haploclada_eh_chr5.4614:0.0991446,(Digitaria_radicosa_Dra03G0336600:0.107332,(Digitaria_exilis_H_Dex3A-001972.1:0.0347955,Digitaria_exilis_H_Dex3B-001930.1:0.0341033)n31:0.0714189)n30:0.0416916)n29:0.0121681)n22:0.010858,(Urochloa_fusta_Urofu.3G428200:0.122864,(Cenchrus_americanus_H_CamCM007985.2000230.1:0.0850947,Setaria_viridis_SEVIR_3G386100v2:0.0606474)n33:0.0410367)n32:0.0131387)n21:0.0593487)n18:0.0265264)n15:0.0204764)n13:0.0147498)n12:0.0666017)n6:0.019741,((Olyra_latifolia_Ola033095:0.159216,Olyra_latifolia_Ola024682:0.0605835)n35:0.0270156,((Ampelocalamus_luodianensis_Alu12Cg02710.1:0.0411227,Dendrocalamus_sinicus_Dendrocalamus_sinicus_Dsi03C_21142744_21143898_Dsi03Cg09240.1_-1_CDS_4147743886_8639:0.0419188)n37:0.0427898,(Ampelocalamus_luodianensis_Alu12Dg08450.2:0.058228,((Dendrocalamus_sinicus_Dendrocalamus_sinicus_Dsi12A_2483092_2484009_Dsi12Ag01700.1_-1_CDS_4147841491_30905:0.00842099,Dendrocalamus_sinicus_Dendrocalamus_sinicus_DsiCtg00507_20375_21577_DsiCtg00507g00010.1_1_CDS_4147853128_43328:0.0315314)n40:0.0347103,Dendrocalamus_sinicus_Dendrocalamus_sinicus_Dsi12B_21454529_21455779_Dsi12Bg06140.1_1_CDS_4147845586_5035:0.0703614)n39:0.00781793)n38:0.0216248)n36:0.00240275)n34:0.0102589)n5:0.0745347)n4:0.0490188)n2:0.0439373,(Pharus_latifolius_Phala.01G155000:0.281616,(Stipagrostis_hirtigluma_H_Shi_ptg000037l_000983.1:0.521402,(((((Sorghum_bicolor_SORBI_3001G169400:0.116066,Zea_mays_Zm00001eb051660:0.136858)n47:0.119185,((Echinocloa_haploclada_eh_chr1.1624:0.13008,((Digitaria_radicosa_Dra09G0193400:0.154746,(Digitaria_exilis_H_Dex9A-004831.1:0.0941448,Digitaria_exilis_H_Dex9B-000577.1:0.0851736)n52:0.085702)n51:0.0510957,Urochloa_fusta_Urofu.9G173900:0.153146)n50:0.0292793)n49:0.0341652,((Cenchrus_americanus_H_CamCM007983.2004690.1:0.175213,Setaria_viridis_SEVIR_9G168400v2:0.0588203)n54:0.0481731,((Dichantelium_oligosantes_H_DolKV779235.1000001.1:0.0877335,ASEM_RSA5_H_RSA5chrom9002283.1:0.101256)n56:0.0206778,(Panicum_hallii_Pahal.9G167700:0.0259163,(Panicum_virgatum_Pavir.9KG104100:0.0850805,Panicum_virgatum_Pavir.9NG209700:0.0548184)n58:0.00609093)n57:0.0131111)n55:0.0199771)n53:0.0338857)n48:0.0534104)n46:0.0293926,(Phragmites_australis_Phragmites_australis_PaChr3_33821517_33822755_evm.model.PaChr3.1806_1_CDS_4362444603_35182:0.142633,Chasmanthium_laxum_Chala.03G146500:0.130702)n59:0.0410955)n45:0.0108625,Stipagrostis_hirtigluma_H_Shi_ptg000037l_000984.1:0.230164)n44:0.0641768,((Olyra_latifolia_Ola037537:0.220631,(Ampelocalamus_luodianensis_Alu03Dg18600.2:0.114816,Dendrocalamus_sinicus_Dendrocalamus_sinicus_Dsi03A_17940091_17941290_Dsi03Ag09490.1_-1_CDS_4147729567_21533:0.0862852)n62:0.0276861)n61:0.0390457,Hordeum_spontaneum_WB01_000351_0077762:0.244296)n60:0.0403951)n43:0.017943)n42:0.0466631)n41:0.00518479)n1:0.0513733,(Tillandsia_fasciculata_H_Tillandsia_CM054932.1_000916.1:0.182873,(Ananas_comosus_H_Ananas_contig8_001195.1:0.521274,Ananas_comosus_H_Ananas_contig8_000302.1:0.149156)n64:0.0165729)n63:0.56903)n0;
```
