## Supplementary Dataset S1 for "Gene turnover and contingency facilitated the repeated evolution of C_4_ photosynthesis in grasses": OG0003017_tree.txt

```
((Streptochaeta_angustifolia_strangu_010440:0.241331,(Pharus_latifolius_Phala.01G208200.4:0.00583752,((Pharus_latifolius_Phala.01G208200:0,Pharus_latifolius_Phala.01G208200.3:0)n4:5e-09,Pharus_latifolius_Phala.01G208200.2:5e-09)n3:0.000921848)n2:0.160097)n1:0.0585193,((Olyra_latifolia_Ola035560:0.114451,((Dendrocalamus_sinicus_Dendrocalamus_sinicus_DsiCtg00441_58579_60264_DsiCtg00441g00030.1_-1_CDS_4147852159_9559:0.00458946,Dendrocalamus_sinicus_Dendrocalamus_sinicus_Dsi06C_17110256_17111941_Dsi06Cg03360.1_-1_CDS_4147784209_22276:0.0114379)n8:0.0257796,(Ampelocalamus_luodianensis_Alu03Cg25320.2:0.016423,Ampelocalamus_luodianensis_Alu03Cg25330.2:0.00995167)n9:0.0124027)n7:0.0535511)n6:0.0210461,(((Oryza_sativa_LOC_Os12g36530:0.176201,Oryza_sativa_LOC_Os12g36610:0.127381)n12:0.0828274,(((Phragmites_australis_Phragmites_australis_PaChr23_19092779_19094988_evm.model.PaChr23.686_1_CDS_4362435271_18354:0.09749,(((Eragrostis_curvula_EJB05_01211:0.150771,Eragrostis_curvula_EJB05_01212:0.176715)n18:0.174746,((((Digitaria_radicosa_Dra02G0226900:0.145573,(Digitaria_exilis_H_Dex3B-002497.1:0.256945,(Digitaria_exilis_H_Dex3A-001838.1:0.0382989,Digitaria_exilis_H_Dex3B-001816.1:0.0384952)n24:0.0930265)n23:0.0461584)n22:0.108121,(Cenchrus_americanus_H_CamCM007985.2003179.1:0.136206,(Setaria_viridis_SEVIR_3G354900v2:0.16341,Setaria_viridis_SEVIR_3G354801v2:0.123674)n26:0.0137416)n25:0.0696718)n21:0.0219727,(Panicum_virgatum_Pavir.3KG490100:0.0548899,Panicum_virgatum_Pavir.3NG249100:0.0627291)n27:0.121377)n20:0.0432419,(ASEM_AUS1_H_AUS1CM014272.1004746.1:0.111275,ASEM_RSA5_H_RSA5chrom3005320.1:0.0095787)n28:0.161778)n19:0.029346)n17:0.00326067,(Panicum_virgatum_Pavir.J390800:0.1741,(Stipagrostis_hirtigluma_H_Shi_ptg000036l_000073.1:0.00243582,Stipagrostis_hirtigluma_H_Shi_ptg000046l_000075.1:0.00313309)n30:0.158186)n29:0.0494188)n16:0.00549097)n15:0.0501703,(Eragrostis_curvula_EJB05_01213:0.759635,Digitaria_exilis_H_Dex3B-001814.1:0.567631)n31:0.163477)n14:0.022273,Chasmanthium_laxum_Chala.12G123600:0.100567)n13:0.0552811)n11:0.102085,(((Brachypodium_distachyon_BRADI_1g60580v3:0.0862605,(Hordeum_spontaneum_WB01_000327_0118228:0.00132727,Hordeum_vulgareMorex_HORVU.MOREX.r3.4HG0403360:0.00198749)n35:0.0903017)n34:0.0420476,(Zizania_latifolia_GWHTBFHI023665:0.089982,(Leersia_perrieri_LPERR03G17310:0.114399,Oryza_sativa_LOC_Os03g27610:0.077314)n37:0.0440496)n36:0.0354651)n33:0.0282457,((Aristida_adscensionis_H_Aadptg000030l000285.1:0.0780145,(Stipagrostis_hirtigluma_H_Shi_ptg000017l_002127.1:0.001971,Stipagrostis_hirtigluma_H_Shi_ptg000092l_000383.1:0.00570019)n40:0.0823852)n39:0.0238765,((Eragrostis_curvula_EJB05_06234:0.0809336,(Eleusine_coracana_ELECO.r07.3BG0277250:0.030134,Eleusine_coracana_ELECO.r07.3AG0251120:0.0417783)n43:0.0859528)n42:0.0446706,(Phragmites_australis_Phragmites_australis_PaChr4_22439951_22441586_evm.model.PaChr4.1384_1_CDS_4362452231_15037:0.0816199,(Chasmanthium_laxum_Chala.04G056300:0.0449267,((Sorghum_bicolor_SORBI_3001G348600:0.0459373,Zea_mays_Zm00001eb019170:0.0785933)n47:0.0795417,((Echinocloa_haploclada_eh_chr1.3776:0.0378422,Echinocloa_haploclada_eh_chr2.219:0.0375669)n49:0.0355718,((((Cenchrus_americanus_H_CamCM007986.2003300.1:0.0305494,(Urochloa_fusta_Urofu.9G399700:0.0708994,((Digitaria_exilis_H_Dex9A-003748.1:0.0216251,Digitaria_exilis_H_Dex9B-003759.1:0.0244966)n56:0.0676352,(Digitaria_radicosa_Dra09G0309300:5e-09,Digitaria_radicosa_Dra09G0309300.2:5e-09)n57:0.0650453)n55:0.0386479)n54:0.0227601)n53:0.0082393,Setaria_viridis_SEVIR_9G382100v2:0.0195666)n52:0.0141234,(Panicum_hallii_Pahal.9G440600:0.0224234,(Panicum_virgatum_Pavir.9KG358400:0.0273715,(Panicum_virgatum_Pavir.9KG398700:0.00235237,(Panicum_virgatum_Pavir.9NG538600:0.00396047,Panicum_virgatum_Pavir.9NG406100:0.0023375)n61:0.0122348)n60:0.00726231)n59:0.00786932)n58:0.0296754)n51:0.00139235,(((ASEM_AUS1_H_AUS1CM014277.1002966.1:0,ASEM_AUS1_H_AUS1CM014278.1003645.1:0)n64:0.0109239,ASEM_RSA5_H_RSA5chrom9001055.1:0.00986468)n63:0.0270563,Dichantelium_oligosantes_H_DolKV777298.1000001.1:0.0637768)n62:0.00788082)n50:0.0148261)n48:0.0210966)n46:0.0221322)n45:0.0122172)n44:0.0114492)n41:0.011352)n38:0.0299096)n32:0.0175844)n10:0.00195383)n5:0.030724)n0;
```
