## Supplementary Dataset S1 for "Gene turnover and contingency facilitated the repeated evolution of C_4_ photosynthesis in grasses": OG0003018_tree.txt

```
(((Oryza_sativa_LOC_Os12g23980:0.0735465,Leersia_perrieri_LPERR12G08640:0.108636)n2:0.135423,(Ampelocalamus_luodianensis_Alu12Cg06260.2:0.0671943,(Dendrocalamus_sinicus_Dendrocalamus_sinicus_DsiCtg00363_29584_31787_DsiCtg00363g00010.1_-1_CDS_4147851064_18558:5e-09,Dendrocalamus_sinicus_Dendrocalamus_sinicus_Dsi12B_15933098_15935329_Dsi12Bg04090.1_1_CDS_4147844971_56813:0.00106177)n4:0.0833229)n3:0.0437386)n1:0.0411107,(((((Eragrostis_curvula_EJB05_01751:0.157237,Eleusine_coracana_ELECO.r07.6AG0547690:0.146966)n9:0.0587425,(Phragmites_australis_Phragmites_australis_PaChr23_15100380_15102566_evm.model.PaChr23.511_1_CDS_4362434885_25908:0.0812545,Phragmites_australis_Phragmites_australis_PaChr22_17881524_17885100_evm.model.PaChr22.738_1_CDS_4362432363_27162:0.0583081)n10:0.00647868)n8:0.0141647,(Chasmanthium_laxum_Chala.12G149600:0.053472,((Zea_mays_Zm00001eb408980:0.162637,(Sorghum_bicolor_SORBI_3008G119900:0.0500566,Sorghum_bicolor_SORBI_3008G122300:0.0510017)n14:0.0174368)n13:0.0706104,(((Cenchrus_americanus_H_CamCM007985.2000475.1:0.0786334,Setaria_viridis_SEVIR_3G326800v2:0.0158257)n17:0.0367624,(Digitaria_radicosa_Dra03G0284900:0.0432653,(Digitaria_exilis_H_DexUA-001838.1:0.0226938,(Digitaria_exilis_H_Dex3B-002658.1:0.00878518,Digitaria_exilis_H_DexUA-003263.1:0.016092)n20:0.0105444)n19:0.0260176)n18:0.0387081)n16:0.00658217,((Dichantelium_oligosantes_H_DolKV776184.1000002.1:0.0434231,(Panicum_hallii_Pahal.3G422000:0.0190746,((Panicum_virgatum_Pavir.3NG210700:0,Panicum_virgatum_Pavir.3NG171100:0)n25:0.0340691,Panicum_virgatum_Pavir.3KG399400:0.0237652)n24:0.0083439)n23:0.0232913)n22:0.00536438,((ASEM_RSA5_H_RSA5chrom3000708.1:0.00201917,(ASEM_AUS1_H_AUS1CM014272.1000698.1:0.00603856,(ASEM_AUS1_H_AUS1CM014272.1004460.1:0.00319847,ASEM_AUS1_H_AUS1CM014272.1000699.1:5e-09)n29:0.00118983)n28:0.0014856)n27:0.0819096,(ASEM_AUS1_H_AUS1CM014272.1000696.1:0.0435406,ASEM_RSA5_H_RSA5chrom3000683.1:0.0503239)n30:0.016151)n26:0.0116107)n21:0.00298032)n15:0.0273276)n12:0.0311239)n11:0.0255902)n7:0.0147222,((Aristida_adscensionis_H_Aadptg000052l000011.1:0.110843,(Aristida_adscensionis_H_Aadptg000076l000122.1:0.028314,(Aristida_adscensionis_H_Aadptg000076l000121.1:0.031473,Aristida_adscensionis_H_Aadptg000076l000125.1:0.0242553)n34:0.000289956)n33:0.0681046)n32:0.0673819,((Stipagrostis_hirtigluma_H_Shi_ptg000022l_000675.1:0.00499689,Stipagrostis_hirtigluma_H_Shi_ptg000046l_000557.1:0.00722767)n36:0.109644,(Stipagrostis_hirtigluma_H_Shi_ptg000008l_000362.1:0.0281464,Stipagrostis_hirtigluma_H_Shi_ptg000008l_000384.1:0.0140758)n37:0.0825876)n35:0.0091764)n31:0.0223518)n6:0.0108826,((Stipagrostis_hirtigluma_H_Shi_ptg000022l_000678.1:0.00675178,Stipagrostis_hirtigluma_H_Shi_ptg000046l_000560.1:0.00300193)n39:0.154149,(((Stipagrostis_hirtigluma_H_Shi_ptg000022l_000676.1:0.00892647,Stipagrostis_hirtigluma_H_Shi_ptg000046l_000559.1:0.0129264)n42:0.106476,(Eragrostis_curvula_EJB05_04050:0.805879,(Eragrostis_curvula_EJB05_23911:0.0516944,Eragrostis_curvula_EJB05_23909:0.0530914)n44:0.10216)n43:0.0113511)n41:0.020861,(Chasmanthium_laxum_Chala.12G148800:0.0812557,(Sorghum_bicolor_SORBI_3008G031400:0.132993,((Panicum_hallii_Pahal.3G454100:0.0234956,(Panicum_virgatum_Pavir.3NG219200:0.0917204,(Panicum_virgatum_Pavir.3NG250700:0.0338504,Panicum_virgatum_Pavir.9KG519700:0.0758753)n50:0.00758753)n49:0.000843059)n48:0.00387164,(((ASEM_AUS1_H_AUS1CM014272.1004693.1:0.0127643,ASEM_RSA5_H_RSA5chrom3000494.1:0.0212467)n53:0.0511721,((Urochloa_fusta_Urofu.3G393200:0.0504535,(Cenchrus_americanus_H_CamCM007985.2000336.1:0.0956887,Setaria_viridis_SEVIR_3G365700v2:0.0175302)n56:0.0186737)n55:0.0157843,((Digitaria_exilis_H_Dex3A-002549.1:0.0105651,Digitaria_exilis_H_Dex3B-002539.1:0.00979577)n58:0.0355827,((Digitaria_radicosa_Dra03G0300500:5e-09,Digitaria_radicosa_Dra03G0300500.2:5e-09)n60:0.0449252,Digitaria_radicosa_Dra03G0300700:0.0361859)n59:0.00402065)n57:0.0120393)n54:0.00473931)n52:0.0116644,((ASEM_AUS1_H_AUS1CM014272.1004645.1:0.0306616,(ASEM_RSA5_H_RSA5chrom3005109.1:0.0348937,(ASEM_RSA5_H_RSA5chrom3005108.1:0.0402644,ASEM_RSA5_H_RSA5chrom3005107.1:0.0137432)n64:0.00495991)n63:0.000551101)n62:0.011645,Setaria_viridis_SEVIR_3G357200v2:0.0816749)n61:0.00907499)n51:0.00796281)n47:0.000884757)n46:0.0231228)n45:0.023268)n40:0.0221212)n38:0.00245791)n5:0.0411107)n0;
```
