## Supplementary Dataset S1 for "Gene turnover and contingency facilitated the repeated evolution of C_4_ photosynthesis in grasses": OG0003019_tree.txt

```
(Olyra_latifolia_Ola012772:0.662108,(((Eleusine_coracana_ELECO.r07.9BG0697920:0.419343,(Aristida_adscensionis_H_Aadptg000008l000895.1:0.486429,Aristida_adscensionis_H_Aadptg000008l000897.1:0.25974)n4:0.02886)n3:0.138117,(((((Stipagrostis_hirtigluma_H_Shi_ptg000025l_001375.1:0.822844,(Cenchrus_americanus_H_CamCM007985.2001830.1:0.326546,Cenchrus_americanus_H_CamCM007982.2002764.1:0.259362)n10:0.028818)n9:0.119182,(Setaria_viridis_SEVIR_7G327700v2:0.142433,Dichantelium_oligosantes_H_DolKV772018.1000019.1:0.269806)n11:0.0967182)n8:0.0950264,((Digitaria_exilis_H_Dex3B-000128.1:0.0233098,(Digitaria_exilis_H_Dex8B-000118.1:0,Digitaria_exilis_H_DexUA-000337.1:0)n14:0.0277728)n13:0.312228,(((Digitaria_radicosa_Dra03G0020100:0.0440138,Digitaria_radicosa_Dra08G0020500:0.0514451)n17:0.156006,(Digitaria_exilis_H_Dex8A-000114.1:0.112179,(Digitaria_exilis_H_Dex3B-000126.1:0.0307162,(Digitaria_exilis_H_Dex8B-000113.1:5e-09,Digitaria_exilis_H_DexUA-000332.1:0.018443)n20:0.0493175)n19:0.0941701)n18:0.0609536)n16:0.0352675,((Digitaria_radicosa_Dra03G0020200:0.0349433,Digitaria_radicosa_Dra08G0020600:0.0335221)n22:0.126102,(Digitaria_exilis_H_Dex3A-000116.1:0.0386543,((Digitaria_exilis_H_Dex8B-000114.1:0,Digitaria_exilis_H_DexUA-000333.1:0)n25:0.0123573,(Digitaria_exilis_H_Dex3B-000127.1:0.0125247,Digitaria_exilis_H_Dex8A-000112.1:0.022526)n26:0.12)n24:0.0640862)n23:0.111865)n21:0.0287006)n15:0.189909)n12:0.160479)n7:0.111363,(Stipagrostis_hirtigluma_H_Shi_ptg000026l_000400.1:1.23659,(Digitaria_exilis_H_DexUA-000330.1:0.769049,(Digitaria_exilis_H_Dex8B-000115.1:0.0137786,Digitaria_exilis_H_DexUA-000334.1:0.0227561)n29:0.902715)n28:0.120469)n27:0.137721)n6:0.0153024,(Digitaria_radicosa_Dra03G0020300:0.552904,Oryza_sativa_LOC_Os12g04470:0.85882)n30:0.159511)n5:0.0177234)n2:0.0509576,(((Hordeum_vulgareMorex_HORVU.MOREX.r3.5HG0429660:0.501472,(Dendrocalamus_sinicus_Dendrocalamus_sinicus_Dsi11A_906949_907323_Dsi11Ag00720.1_1_CDS_4147829959_20739:0.660391,Brachypodium_distachyon_BRADI_4g43125v3:0.498091)n34:0.0706615)n33:0.0661416,(Urochloa_fusta_Urofu.8G022800:0.467209,(Panicum_virgatum_Pavir.3NG009700:0.293736,Eragrostis_curvula_EJB05_02200:0.420939)n36:0.166637)n35:0.0987171)n32:0.0557285,((((Stipagrostis_hirtigluma_H_Shi_ptg000025l_001376.1:0.293052,Phragmites_australis_Phragmites_australis_PaChr10_32940338_32940709_evm.model.PaChr10.1150_1_CDS_4362370781_38740:0.251829)n40:0.0539624,(Chasmanthium_laxum_Chala.12G005800:0.309547,Dendrocalamus_sinicus_Dendrocalamus_sinicus_Dsi12B_1142848_1146833_Dsi12Bg00680.1_1_CDS_4147843948_49491:0.467841)n41:0.111323)n39:0.067712,(Urochloa_fusta_Urofu.8G022500:0.373557,(Eragrostis_curvula_EJB05_55036:0.056717,Eragrostis_curvula_EJB05_29630:0.0672872)n43:0.422469)n42:0.119895)n38:0.0784858,((((Stipagrostis_hirtigluma_H_Shi_ptg000026l_000401.1:0.00365543,Stipagrostis_hirtigluma_H_Shi_ptg000083l_000083.1:0.0195652)n47:0.368132,(Setaria_viridis_SEVIR_7G327600v2:0.366289,(Panicum_hallii_Pahal.8G026000:0.268026,((Panicum_virgatum_Pavir.8KG034400:0.292386,(Panicum_virgatum_Pavir.3KG021400:0,Panicum_virgatum_Pavir.3KG016700:0)n52:0.234012)n51:0.143204,Panicum_virgatum_Pavir.8NG027500:0.150475)n50:0.0167195)n49:0.077306)n48:0.0601229)n46:0.0626142,(Sorghum_bicolor_SORBI_3005G030266:0.363899,(Aristida_adscensionis_H_Aadptg000039l000090.1:0.351855,(Aristida_adscensionis_H_Aadptg000039l000091.1:0.387866,Aristida_adscensionis_H_Aadptg000008l000482.1:0.261443)n55:0.0261443)n54:0.00290492)n53:0.0768219)n45:0.0505599,(((Digitaria_exilis_H_Dex8A-000113.1:0.368228,Digitaria_radicosa_Dra03G0020000:0.290479)n58:0.168849,((ASEM_AUS1_H_AUS1CM014272.1004624.1:0.277798,Echinocloa_haploclada_eh_chr5.512:0.257505)n60:0.118193,(Urochloa_fusta_Urofu.8G022600:0.313874,Dichantelium_oligosantes_H_DolKV772018.1000018.1:0.24965)n61:0.0940254)n59:0.0631073)n57:0.0756585,((Dichantelium_oligosantes_H_DolKV772018.1000016.1:0.229796,ASEM_RSA5_H_RSA5chrom8000039.1:0.140341)n63:0.0575973,(ASEM_AUS1_H_AUS1CM014277.1000281.1:0.516449,ASEM_AUS1_H_AUS1CM014272.1002615.1:0.288941)n64:0.0321045)n62:0.0780287)n56:0.00866986)n44:0.0513591)n37:0.0609245)n31:0.00676939)n1:0.00566195)n0;
```
