## Supplementary Dataset S1 for "Gene turnover and contingency facilitated the repeated evolution of C_4_ photosynthesis in grasses": OG0003020_tree.txt

```
(Juncus_effusus_H_Juncus_Jeff_scaffold_4_000200.1:0.222587,(Streptochaeta_angustifolia_strangu_006531:0.104179,(((Pharus_latifolius_Phala.09G000400:6e-09,Pharus_latifolius_Phala.09G000400.2:0.00202409)n4:0.0260183,((Pharus_latifolius_Phala.10G159300.2:5e-09,Pharus_latifolius_Phala.10G159300:5e-09)n6:5e-09,((Pharus_latifolius_Phala.10G159300.4:0,Pharus_latifolius_Phala.10G159300.3:0)n8:0.0020881,Pharus_latifolius_Phala.10G159300.5:5e-09)n7:9e-09)n5:0.0386761)n3:0.100047,((((Zizania_latifolia_GWHTBFHI029705:0.115489,Zizania_latifolia_GWHTBFHI028159:0.0389464)n12:0.0343299,(Oryza_sativa_LOC_Os05g24550:0.0518485,Leersia_perrieri_LPERR12G00470:0.11709)n13:0.0193338)n11:0.0348133,(((Ampelocalamus_luodianensis_Alu12Dg00050.2:0.0252922,Ampelocalamus_luodianensis_Alu07Dg12220.2:0.0277496)n16:0.010614,((Dendrocalamus_sinicus_Dendrocalamus_sinicus_Dsi09C_184287_187704_Dsi09Cg00010.1_1_CDS_4147817695_53345:0.0105233,(Dendrocalamus_sinicus_Dendrocalamus_sinicus_Dsi05C_27682790_27686216_Dsi05Cg12810.1_-1_CDS_4147774432_33498:0.00342597,Dendrocalamus_sinicus_Dendrocalamus_sinicus_Dsi05C_27807600_27811029_Dsi05Cg12840.1_-1_CDS_4147774441_38565:0.0026619)n19:0.00421216)n18:0.020227,Olyra_latifolia_Ola021751:0.0811354)n17:0.0120953)n15:0.0224549,(((Hordeum_spontaneum_WB01_009460_0028662:6e-09,Hordeum_vulgareMorex_HORVU.MOREX.r3.4HG0339730:0.00224124)n22:0.143273,Brachypodium_distachyon_BRADI_1g09737v3:0.0762296)n21:0.0314812,(Brachypodium_distachyon_BRADI_1g09729v3:0.065199,((Hordeum_spontaneum_WB01_015833_0026683:0.000802491,Hordeum_vulgareMorex_HORVU.MOREX.r3.4HG0339740:0.00262104)n25:0.0552238,(Hordeum_spontaneum_WB01_015833_0016704:0.00328723,Hordeum_vulgareMorex_HORVU.MOREX.r3.4HG0339750:0.0207483)n26:0.0708963)n24:0.0593164)n23:0.0194167)n20:0.0645937)n14:0.00904001)n10:0.00801332,((Sorghum_bicolor_SORBI_3002G315800:0.0463949,Zea_mays_Zm00001eb322580:0.035752)n28:0.0838815,((Phragmites_australis_Phragmites_australis_PaChr22_24193657_24196673_evm.model.PaChr22.1138_1_CDS_4362430969_35564:0.0443123,(((Eleusine_coracana_ELECO.r07.9AG0693440:0.00489591,Eleusine_coracana_ELECO.r07.9BG0719200:0.00672393)n33:0.0677403,(Eragrostis_curvula_EJB05_58098:5e-09,Eragrostis_curvula_EJB05_56745:0.0024622)n34:0.0370104)n32:0.0395,(Aristida_adscensionis_H_Aadptg000034l000116.1:0.0690254,(Stipagrostis_hirtigluma_H_Shi_ptg000050l_001581.1:0.0513804,((Stipagrostis_hirtigluma_H_Shi_ptg000025l_001230.1:0.00103747,((Stipagrostis_hirtigluma_H_Shi_ptg000140l_000001.1:0.00418098,Stipagrostis_hirtigluma_H_Shi_ptg000101l_000015.1:0.00103788)n40:0.00105711,Stipagrostis_hirtigluma_H_Shi_ptg000041l_000001.1:0.00205535)n39:0.00103792)n38:0.0062735,(Stipagrostis_hirtigluma_H_Shi_ptg000098l_000011.1:0.00103244,(Stipagrostis_hirtigluma_H_Shi_ptg000015l_000151.1:0.00103247,Stipagrostis_hirtigluma_H_Shi_ptg000026l_000261.1:5e-09)n42:5e-09)n41:0.00311437)n37:0.037379)n36:0.00749735)n35:0.0291134)n31:0.00659809)n30:0.00679128,(Urochloa_fusta_Urofu.9G308600:0.148211,(((Chasmanthium_laxum_Chala.03G001400:0.0119416,Chasmanthium_laxum_Chala.08G253600:0.0164558)n46:0.0333248,(Dichantelium_oligosantes_H_DolKV782847.1000003.1:0.445679,Dichantelium_oligosantes_H_DolKV776989.1000001.1:0.0530559)n47:0.0058951)n45:0.00867233,((Echinocloa_haploclada_eh_chr5.870:0.0732472,(ASEM_AUS1_H_AUS1CM014272.1001118.1:0.0160485,((ASEM_RSA5_H_RSA5chrom2002288.1:0.0122101,ASEM_RSA5_H_RSA5chrom1001259.1:0.161444)n52:0.0461173,ASEM_RSA5_H_RSA5chrom3001159.1:0.00482753)n51:0.000536392)n50:0.0342154)n49:0.00988863,(((Urochloa_fusta_Urofu.2G306100:0.0437293,(Digitaria_exilis_H_Dex9A-004122.1:0.00366121,Digitaria_exilis_H_Dex9B-004109.1:0.00847272)n56:0.0587941)n55:0.01201,(Cenchrus_americanus_H_CamCM007987.2003663.1:0.0429387,((Setaria_viridis_SEVIR_9G000400v2:0.0563088,(Setaria_viridis_SEVIR_7G340500v2:5e-09,Setaria_viridis_SEVIR_8G000600v2:5e-09)n60:0.00921699)n59:0.015538,Setaria_viridis_SEVIR_5G314500v2:0.0151975)n58:0.00168862)n57:0.00637895)n54:0.00324591,(Panicum_hallii_Pahal.1G463200:0.00829452,((Panicum_virgatum_Pavir.8NG196000:0.0325408,Panicum_virgatum_Pavir.8KG134400:0.0246685)n63:0.00591163,(Panicum_virgatum_Pavir.4NG056600:0.0364957,Panicum_virgatum_Pavir.5NG117800:0.0182081)n64:0.00298565)n62:0.000331739)n61:0.00223404)n53:0.0124063)n48:0.0316761)n44:0.00725493)n43:0.000806103)n29:0.0147147)n27:0.0130402)n9:0.0603993)n2:0.0393117)n1:0.222587)n0;
```
