## Supplementary Dataset S1 for "Gene turnover and contingency facilitated the repeated evolution of C_4_ photosynthesis in grasses": OG0003021_tree.txt

```
((Streptochaeta_angustifolia_strangu_025828:0.267356,((((Zizania_latifolia_GWHTBFHI028347:0.926598,(Hordeum_spontaneum_WB01_004505_0777347:0,Hordeum_vulgareMorex_HORVU.MOREX.r3.3HG0285530:0)n6:0.0746709)n5:0.0675136,(Oryza_sativa_LOC_Os01g52200:0.155827,(((Ampelocalamus_luodianensis_Alu01Dg18990.1:5e-09,Ampelocalamus_luodianensis_Alu01Dg19000.2:0.00335505)n10:0.0296797,(Dendrocalamus_sinicus_Dendrocalamus_sinicus_Dsi01B_43918233_43918978_Dsi01Bg16070.1_-1_CDS_4147698154_20304:0.0643838,Olyra_latifolia_Ola025503:0.0539934)n11:0.0103221)n9:0.00741311,(Dendrocalamus_sinicus_Dendrocalamus_sinicus_Dsi01C_19911515_19915363_Dsi01Cg14690.1_1_CDS_4147705642_28206:0.0880015,Ampelocalamus_luodianensis_Alu01Cg21640.1:0.0140763)n12:0.00720922)n8:0.00967775)n7:0.00179335)n4:0.0169194,((Stipagrostis_hirtigluma_H_Shi_ptg000050l_000898.1:0.0245361,(Aristida_adscensionis_H_Aadptg000069l000599.1:0.0396079,Eleusine_coracana_ELECO.r07.1BG0081360:0.0759531)n15:0.0180943)n14:0.0156358,((Chasmanthium_laxum_Chala.01G201200:0.0293125,(Zea_mays_Zm00001eb154630:0.0946865,Sorghum_bicolor_SORBI_3003G279100:0.0222351)n18:0.0467766)n17:0.0144949,(((ASEM_AUS1_H_AUS1CM014274.1000970.1:0.0139418,ASEM_RSA5_H_RSA5chrom5002926.1:5e-09)n21:0.0204716,((((Digitaria_radicosa_Dra05G0094300:0.0170076,(Digitaria_exilis_H_Dex5A-003127.1:0.00931354,Digitaria_exilis_H_Dex5B-003161.1:0.0042093)n26:0.0226729)n25:0.0263138,(Cenchrus_americanus_H_CamCM007987.2000864.1:0.0571516,Setaria_viridis_SEVIR_5G302300v2:5e-09)n27:0.0546947)n24:0.0331165,Urochloa_fusta_Urofu.5G186500:0.0297608)n23:0.0391249,(Dichantelium_oligosantes_H_DolKV775065.1000011.1:0.0259233,(Panicum_hallii_Pahal.5G178500:0.00692252,Panicum_virgatum_Pavir.5KG469200:0.129219)n29:0.0645062)n28:0.0165889)n22:0.0125218)n20:0.039072,(Phragmites_australis_Phragmites_australis_PaChr2_35583212_35585068_evm.model.PaChr2.1745_1_CDS_4362418381_8602:0.0417657,Phragmites_australis_Phragmites_australis_PaChr1_40146913_40148686_evm.model.PaChr1.1842_1_CDS_4362365015_34919:0.0285883)n30:0.00317647)n19:0.0187224)n16:0.0120941)n13:0.0171687)n3:0.0492295,(((Brachypodium_distachyon_BRADI_2g18780v3:0.103157,(Hordeum_spontaneum_WB01_000416_0364899:0.00748715,Hordeum_vulgareMorex_HORVU.MOREX.r3.1HG0081600:5e-09)n34:0.157249)n33:0.0967599,(Chasmanthium_laxum_Chala.07G217200:0.0313806,(((Sorghum_bicolor_SORBI_3009G209900:0.080172,((Dichantelium_oligosantes_H_DolKV776209.1000011.1:0.0416465,(ASEM_AUS1_H_AUS1CM014272.1003835.1:0.0110208,ASEM_RSA5_H_RSA5chrom3003769.1:0.0110298)n41:0.011289)n40:0.00868837,((Panicum_virgatum_Pavir.3KG323800:0.0307475,(Panicum_hallii_Pahal.5G266000:0.0288136,Panicum_hallii_Pahal.3G201500:0.00512485)n44:0.0276455)n43:0.0386229,(((Digitaria_radicosa_Dra03G0163500:0.0226553,(Digitaria_exilis_H_Dex3A-003313.1:0.0226376,Digitaria_exilis_H_Dex3B-003332.1:0.00794724)n48:0.0272482)n47:0.0188514,(Setaria_viridis_SEVIR_3G171100v2:0.0412992,Cenchrus_americanus_H_CamCM007982.2001667.1:0.0386977)n49:0.0118546)n46:0.00791357,Urochloa_fusta_Urofu.3G199400:0.0171287)n45:0.0209761)n42:0.0135319)n39:0.037658)n38:0.0531477,((Stipagrostis_hirtigluma_H_Shi_ptg000049l_001953.1:0.0104338,Stipagrostis_hirtigluma_H_Shi_ptg000052l_001189.1:5e-09)n51:0.0651364,(Aristida_adscensionis_H_Aadptg000055l000051.1:0.0145145,(Aristida_adscensionis_H_Aadptg000055l000050.1:0.03376,Aristida_adscensionis_H_Aadptg000055l000057.1:0.0322162)n53:0.029856)n52:0.0208267)n50:0.0171907)n37:0.0420291,(Phragmites_australis_Phragmites_australis_PaChr12_30903969_30905920_evm.model.PaChr12.1443_1_CDS_4362381388_39620:0.0516177,(Eleusine_coracana_ELECO.r07.5BG0413340:0.0301278,Eleusine_coracana_ELECO.r07.5AG0365520:0.00875122)n55:0.0909327)n54:0.0212355)n36:0.0102938)n35:0.0465449)n32:0.0320085,(((Olyra_latifolia_Ola028694:0.00654306,Olyra_latifolia_Ola026530:0.0711775)n58:0.047706,(Zizania_latifolia_GWHTBFHI000300:0.0300148,(Leersia_perrieri_LPERR05G19670:0.0552581,Oryza_sativa_LOC_Os05g45740:0.038269)n60:0.0235182)n59:0.0230007)n57:0.012395,(Ampelocalamus_luodianensis_Alu05Cg07700.1:0.0175728,(Dendrocalamus_sinicus_Dendrocalamus_sinicus_Dsi05B_34329761_34331613_Dsi05Bg13420.2_-1_CDS_4147770247_8726:0.0417027,Dendrocalamus_sinicus_Dendrocalamus_sinicus_Dsi05A_30018438_30020699_Dsi05Ag11380.1_1_CDS_4147765348_36846:0.0286194)n62:0.00317994)n61:0.00687058)n56:0.0125503)n31:0.0566709)n2:0.00629677)n1:0.0157269,(Pharus_latifolius_Phala.03G209800:0,Pharus_latifolius_Phala.03G209800.2:0,Pharus_latifolius_Phala.03G209800.3:0)n63:0.0816669)n0;
```
