## Supplementary Dataset S1 for "Gene turnover and contingency facilitated the repeated evolution of C_4_ photosynthesis in grasses": OG0003022_tree.txt

```
((((((Pharus_latifolius_Phala.03G136400.2:0,Pharus_latifolius_Phala.03G136400:0)n5:5e-09,Pharus_latifolius_Phala.03G136400.3:5e-09)n4:0.0574247,((((Ampelocalamus_luodianensis_Alu01Dg12790.1:0.0226549,Dendrocalamus_sinicus_Dendrocalamus_sinicus_Dsi01C_27600156_27619125_Dsi01Cg19010.1_-1_CDS_4147706938_18645:0.0274806)n9:0.0162227,((Hordeum_spontaneum_WB01_003117_1561006:0.000638485,Hordeum_vulgareMorex_HORVU.MOREX.r3.3HG0268390:5e-09)n11:0.0863965,(Brachypodium_distachyon_BRADI_2g32134v3:0.0130221,Brachypodium_distachyon_BRADI_2g42050v3:0.00376288)n12:0.0833023)n10:0.0385675)n8:0.0143019,(Zizania_latifolia_GWHTBFHI012032:0.0965528,(Oryza_sativa_LOC_Os01g40320:0.203534,Leersia_perrieri_LPERR01G17820:0.0644935)n14:0.0244731)n13:0.0469346)n7:0.0705437,(Carex_scoparia_H_Carex_Csco_scaffold_18_000510.1:0.196563,(Ananas_comosus_H_Ananas_contig15_000053.1:0.016722,Tillandsia_fasciculata_H_Tillandsia_CM054950.1_000525.1:0.0210645)n16:0.114182)n15:0.0921746)n6:0.0177925)n3:0.00985537,Streptochaeta_angustifolia_strangu_028273:0.0584899)n2:0.0119298,(Tillandsia_fasciculata_H_Tillandsia_CM054937.1_000290.1:0.246064,(Streptochaeta_angustifolia_strangu_032791:0.0625508,Streptochaeta_angustifolia_strangu_032792:5.4e-09)n18:6e-10)n17:0.0611206)n1:0.00185955,(Streptochaeta_angustifolia_strangu_032790:0.063749,((Pharus_latifolius_Phala.07G241100.5:5e-09,(((Pharus_latifolius_Phala.07G241100.2:0,Pharus_latifolius_Phala.07G241100:0)n24:5e-09,Pharus_latifolius_Phala.07G241100.4:5e-09)n23:5e-09,Pharus_latifolius_Phala.07G241100.3:5e-09)n22:5e-09)n21:0.0393694,((((Leersia_perrieri_LPERR05G23570:0.044775,Oryza_sativa_LOC_Os05g51480:0.0303301)n28:0.0188333,(Zizania_latifolia_GWHTBFHI031036:0.0116336,Zizania_latifolia_GWHTBFHI000017:0.121333)n29:0.0182994)n27:0.0294282,(((Ampelocalamus_luodianensis_Alu11Cg08050.1:0.0109691,(Dendrocalamus_sinicus_Dendrocalamus_sinicus_Dsi12A_9245303_9251847_Dsi12Ag04360.1_1_CDS_4147842289_25281:0.180704,Dendrocalamus_sinicus_Dendrocalamus_sinicus_Dsi05C_283549_293483_Dsi05Cg00180.1_-1_CDS_4147770643_4225:0.00349187)n33:0.00997966)n32:0.00614804,(Dendrocalamus_sinicus_Dendrocalamus_sinicus_Dsi05B_35086969_35097095_Dsi05Bg14190.1_1_CDS_4147770478_25044:0.0236247,Ampelocalamus_luodianensis_Alu05Dg00420.1:0.0204633)n34:0.0022737)n31:0.00360521,(Olyra_latifolia_Ola032340:0.0398233,(Brachypodium_distachyon_BRADI_2g14440v3:0.0447205,(Hordeum_spontaneum_WB01_006757_0299345:0.00220846,Hordeum_vulgareMorex_HORVU.MOREX.r3.1HG0094520:0.00324229)n37:0.059944)n36:0.0360446)n35:0.00468483)n30:0.00619161)n26:0.0107379,(((Eragrostis_curvula_EJB05_52596:0.00106636,Eragrostis_curvula_EJB05_55634:0.000885022)n40:0.0362848,(Eleusine_coracana_ELECO.r07.5BG0409460:0.00554206,Eleusine_coracana_ELECO.r07.5AG0361010:0.00944243)n41:0.0298217)n39:0.0225371,((Phragmites_australis_Phragmites_australis_PaChr12_33704996_33712879_evm.model.PaChr12.1748_1_CDS_4362382064_26573:0.0214793,Phragmites_australis_Phragmites_australis_PaChr9_34585972_34595961_evm.model.PaChr9.1638_1_CDS_4362485303_34056:0.0227833)n43:0.00398946,((Aristida_adscensionis_H_Aadptg000059l000177.1:0.0350968,(Stipagrostis_hirtigluma_H_Shi_ptg000049l_002181.1:0.0102262,Stipagrostis_hirtigluma_H_Shi_ptg000052l_000126.1:0.00525654)n46:0.0199617)n45:0.0190999,(Chasmanthium_laxum_Chala.07G256300:0.0259033,(((ASEM_AUS1_H_AUS1CM014272.1001551.1:0.00343935,ASEM_RSA5_H_RSA5chrom3004017.1:0.0135096)n50:0.0269796,(Echinocloa_haploclada_eh_chr5.1806:0.0322681,(((Digitaria_radicosa_Dra03G0126500:0,Digitaria_radicosa_Dra03G0126500.2:0)n54:0.0195833,(Digitaria_exilis_H_Dex3A-003519.1:0.00919782,Digitaria_exilis_H_Dex3B-003540.1:0.0077358)n55:0.0118673)n53:0.0141237,((Urochloa_fusta_Urofu.3G152300:0.0223713,(Panicum_hallii_Pahal.3G154800:0.0115309,((Panicum_virgatum_Pavir.5NG603100:0,Panicum_virgatum_Pavir.1NG230000:0)n60:0.0109089,Panicum_virgatum_Pavir.9KG226200:0.00885687)n59:0.00192775)n58:0.0110275)n57:0.0030012,(Dichantelium_oligosantes_H_DolKV775741.1000007.1:0.0199633,(Cenchrus_americanus_H_CamCM007982.2001865.1:0.0178799,Setaria_viridis_SEVIR_3G124500v2:0.00801688)n62:0.0120447)n61:0.00207411)n56:0.00108944)n52:0.0031053)n51:0.00201876)n49:0.0050367,(Sorghum_bicolor_SORBI_3009G255600:0.0141589,(Zea_mays_Zm00001eb345240:0.0252926,Zea_mays_Zm00001eb297320:0.0253647)n64:0.0028183)n63:0.00736552)n48:0.0175031)n47:0.00589334)n44:0.00148687)n42:0.00360097)n38:0.0240432)n25:0.0277219)n20:0.0167492)n19:0.00185955)n0;
```
