## Supplementary Dataset S1 for "Gene turnover and contingency facilitated the repeated evolution of C_4_ photosynthesis in grasses": OG0003023_tree.txt

```
((((Pharus_latifolius_Phala.07G003500.4:0.128517,(Pharus_latifolius_Phala.07G003500:0.00253025,(Pharus_latifolius_Phala.07G003500.2:0.0130095,Pharus_latifolius_Phala.07G003500.3:0.0167571)n5:0.0315891)n4:0.0137275)n3:0.0938948,(((Zizania_latifolia_GWHTBFHI032407:0.0652436,(Oryza_sativa_LOC_Os05g01262:0.0839085,Leersia_perrieri_LPERR05G00210:0.0615433)n9:0.0517885)n8:0.0335328,((Phragmites_australis_Phragmites_australis_PaChr12_159919_162121_evm.model.PaChr12.16_1_CDS_4362381734_15227:0.0407112,(Setaria_viridis_SEVIR_3G117600v2:0.092765,(((Dendrocalamus_sinicus_Dendrocalamus_sinicus_Dsi03B_46655479_46658565_Dsi03Bg18790.1_1_CDS_4147739746_9188:1.07215,Dichantelium_oligosantes_H_DolKV775976.1000004.1:0.11777)n15:0.0463962,((ASEM_RSA5_H_RSA5chrom3001722.1:0.0248283,ASEM_AUS1_H_AUS1CM014272.1003565.1:0.0333614)n17:0.0150933,(ASEM_AUS1_H_AUS1CM014272.1003564.1:0.0652278,Echinocloa_haploclada_eh_chr5.1733:0.0565083)n18:0.0177631)n16:0.00197368)n14:0.0101347,(Panicum_hallii_Pahal.3G148200:0.0404225,(Panicum_virgatum_Pavir.3KG203300:0.010481,Panicum_virgatum_Pavir.3KG200000:0.0289021)n20:0.06198)n19:0.0304571)n13:0.0123308)n12:0.0511154)n11:0.0112173,(Brachypodium_distachyon_BRADI_2g39960v3:0.155988,((Olyra_latifolia_scaffold1_3457294_3459267_-:0.0734607,(Ampelocalamus_luodianensis_Alu05Dg19230.2:0.0422418,Ampelocalamus_luodianensis_Alu09Cg23070.2:0.0428638)n24:0.00476265)n23:0.00977755,Dendrocalamus_sinicus_Dendrocalamus_sinicus_Dsi05B_376654_378723_Dsi05Bg00240.1_1_CDS_4147766293_270:0.0354922)n22:0.0145408)n21:0.0108218)n10:0.00120243)n7:0.0197106,((Aristida_adscensionis_H_Aadptg000042l000514.1:0.0718639,(Eragrostis_curvula_EJB05_34540:0.0689483,(Eleusine_coracana_ELECO.r07.5BG0457310:0.0193083,Eleusine_coracana_ELECO.r07.5AG0408920:0.0107233)n28:0.0498788)n27:0.045696)n26:0.0250211,(Stipagrostis_hirtigluma_H_Shi_ptg000045l_000342.1:0.0233575,Stipagrostis_hirtigluma_H_Shi_ptg000049l_001239.1:0.0186034)n29:0.0404325)n25:0.00641902)n6:0.0754711)n2:0.0283796,Streptochaeta_angustifolia_strangu_014263:0.0881988)n1:0.0110351,(Streptochaeta_angustifolia_strangu_011175:0.0807318,((Oryza_sativa_LOC_Os01g01307:0.0729836,Zizania_latifolia_GWHTBFHI003411:0.0845571)n32:0.0266653,(((Brachypodium_distachyon_BRADI_2g03687v3:0.0785487,(Hordeum_spontaneum_WB01_006467_0049376:0.00640888,Hordeum_vulgareMorex_HORVU.MOREX.r3.3HG0231900:5e-09)n36:0.128011)n35:0.0571435,(((Olyra_latifolia_Ola003955:0.125961,(Dendrocalamus_sinicus_Dendrocalamus_sinicus_Dsi01A_238917_249221_Dsi01Ag00190.1_1_CDS_4147684798_6756:0.0457986,Dendrocalamus_sinicus_Dendrocalamus_sinicus_Dsi01B_169048_172632_Dsi01Bg00140.1_1_CDS_4147693375_2281:0.0451915)n40:0.00502128)n39:0.00390112,Ampelocalamus_luodianensis_Alu01Dg00180.2:0.0332723)n38:0.00883422,(Ampelocalamus_luodianensis_Alu01Cg00330.2:0.0477222,Dendrocalamus_sinicus_Dendrocalamus_sinicus_Dsi01C_163000_166372_Dsi01Cg00150.1_1_CDS_4147701280_17501:0.0254337)n41:0.0130756)n37:0.0328663)n34:0.0306233,(Cenchrus_americanus_H_CamLKME02048103.1000001.1:0.124737,((Phragmites_australis_Phragmites_australis_PaChr23_20025264_20028022_evm.model.PaChr23.743_1_CDS_4362435399_29689:0.0662047,Phragmites_australis_Phragmites_australis_PaChr22_5397499_5400447_evm.model.PaChr22.373_1_CDS_4362431553_26318:0.0705614)n44:0.0106449,(((Eragrostis_curvula_EJB05_00987:0.0536199,(Eleusine_coracana_ELECO.r07.5BG0442780:0.0106366,Eleusine_coracana_ELECO.r07.5AG0394510:0.0108469)n48:0.0637749)n47:0.0372153,(Aristida_adscensionis_H_Aadptg000065l000504.1:0.0386125,Stipagrostis_hirtigluma_H_Shi_ptg000046l_000142.1:0.0413395)n49:0.0244434)n46:0.0131849,(Chasmanthium_laxum_Chala.12G114600:0.0662185,((Sorghum_bicolor_SORBI_3008G134900:0.0302505,(Zea_mays_Zm00001eb136630:0.213698,Zea_mays_Zm00001eb028940:0.0367477)n53:0.0176621)n52:0.0167983,((Dichantelium_oligosantes_H_DolKV775256.1000003.1:0.049874,(Echinocloa_haploclada_eh_scaffold703.27:0.0216748,(Panicum_hallii_Pahal.3G466700:0.00875706,(Panicum_virgatum_Pavir.3KG493300:0.018242,Panicum_virgatum_Pavir.3NG319200:0.0132898)n58:0.00913533)n57:0.01402)n56:0.00232492)n55:0.00379685,((Cenchrus_americanus_H_CamCM007985.2003275.1:0.043609,Setaria_viridis_SEVIR_3G344000v2:0.0117771)n60:0.0240268,(Urochloa_fusta_Urofu.3G417200:0.0240606,(ASEM_RSA5_H_RSA5chrom3000336.1:0.0231251,(Digitaria_radicosa_Dra03G0344100:0.0259466,(Digitaria_exilis_H_Dex3A-001899.1:0.0335871,Digitaria_exilis_H_Dex3B-001862.1:0.0144477)n64:0.0298212)n63:0.0256883)n62:0.00268622)n61:0.00361755)n59:0.00239155)n54:0.00894567)n51:0.0248169)n50:0.0151789)n45:0.00650281)n43:0.0445745)n42:0.00495272)n33:0.0202971)n31:0.0255691)n30:0.0110351)n0;
```
