## Supplementary Dataset S1 for "Gene turnover and contingency facilitated the repeated evolution of C_4_ photosynthesis in grasses": OG0003024_tree.txt

```
(Streptochaeta_angustifolia_strangu_008322:0.157445,((((Pharus_latifolius_Phala.07G188200:0,Pharus_latifolius_Phala.07G188200.3:0)n4:5e-09,(Pharus_latifolius_Phala.07G188200.4:0,Pharus_latifolius_Phala.07G188200.2:0)n5:5e-09)n3:0.116428,((((Zizania_latifolia_GWHTBFHI031687:0.181046,Leersia_perrieri_LPERR05G18900:0.155291)n9:0.0780875,(Brachypodium_distachyon_BRADI_2g19610v3:0.110922,(Hordeum_spontaneum_WB01_005800_0285640:0.0039632,Hordeum_vulgareMorex_HORVU.MOREX.r3.1HG0077220:0.00149077)n11:0.124643)n10:0.0541089)n8:0.0122951,(Olyra_latifolia_scaffold5_3417046_3420785_-:0.0841597,((Ampelocalamus_luodianensis_Alu05Cg08510.2:0.0328456,Dendrocalamus_sinicus_Dendrocalamus_sinicus_Dsi05C_3878755_3882817_Dsi05Cg03270.1_-1_CDS_4147771570_14357:0.0249324)n14:0.0113156,(Dendrocalamus_sinicus_Dendrocalamus_sinicus_Dsi05B_32190131_32198345_Dsi05Bg11760.1_-1_CDS_4147769749_12663:0.148298,Ampelocalamus_luodianensis_Alu05Dg04400.1:0.0288527)n15:0.00320585)n13:0.00432099)n12:0.00048011)n7:0.0397644,((Eragrostis_curvula_EJB05_36797:0.0605134,(Eleusine_coracana_ELECO.r07.5BG0414160:0.0307104,Eleusine_coracana_ELECO.r07.5AG0366390:0.0144436)n18:0.129224)n17:0.0681476,((Chasmanthium_laxum_Chala.07G208800:0.0531326,((Sorghum_bicolor_SORBI_3009G200500:0.0253382,(((Zea_mays_Zm00001eb293860:0.0018644,Zea_mays_Zm00001eb293840:0.0192583)n25:0.0123903,Zea_mays_Zm00001eb293870:0.218535)n24:0.0428096,Zea_mays_Zm00001eb353320:0.0384606)n23:0.0042734)n22:0.00653334,((Urochloa_fusta_Urofu.3G209800:0.0359736,(Cenchrus_americanus_H_CamCM007982.2001615.1:0.0333643,Setaria_viridis_SEVIR_3G180600v2:0.0137782)n28:0.0208888)n27:0.00786156,((Dichantelium_oligosantes_H_DolKV778743.1000010.1:0.0383391,(((Digitaria_exilis_H_Dex3A-003269.1:0.0099001,Digitaria_exilis_H_Dex3B-003289.1:0.00769108)n33:0.0320509,(Digitaria_radicosa_Dra03G0171700:5e-09,(Digitaria_radicosa_Dra03G0171700.3:5e-09,Digitaria_radicosa_Dra03G0171700.2:5e-09)n35:5e-09)n34:0.0372171)n32:0.0339819,(Panicum_hallii_Pahal.3G211400:0.0190462,(Panicum_virgatum_Pavir.5NG199200:0.0235789,(Panicum_virgatum_Pavir.3KG342800:5e-09,Panicum_virgatum_Pavir.3KG348700:0.000504579)n38:0.0201869)n37:0.00830471)n36:0.0270264)n31:0.00319762)n30:0.00180328,((ASEM_AUS1_H_AUS1CM014272.1003433.1:0.00346272,ASEM_RSA5_H_RSA5chrom3001569.1:0.00249313)n40:0.0563867,(Echinocloa_haploclada_eh_chr5.2324:0.0878512,(ASEM_AUS1_H_AUS1CM014276.1000091.1:0.0126791,ASEM_RSA5_H_RSA5chrom7000090.1:0.0124154)n42:0.0363389)n41:0.00434603)n39:0.000482892)n29:0.00110736)n26:0.00297216)n21:0.0252137)n20:0.0228389,((Aristida_adscensionis_H_Aadptg000055l000001.1:0.0815848,(Stipagrostis_hirtigluma_H_Shi_ptg000049l_000304.1:0.012592,Stipagrostis_hirtigluma_H_Shi_ptg000052l_000292.1:0.0154534)n45:0.0437869)n44:0.0499989,(Phragmites_australis_Phragmites_australis_PaChr9_31277704_31281751_evm.model.PaChr9.1313_1_CDS_4362484583_28588:0.0670602,Phragmites_australis_Phragmites_australis_PaChr12_30256094_30260391_evm.model.PaChr12.1372_1_CDS_4362381230_15649:0.0505789)n46:0.00561988)n43:0.00959365)n19:0.0112859)n16:0.0751666)n6:0.0553502)n2:0.016586,(Zea_mays_Zm00001eb190670:0.774894,(((Pharus_latifolius_Phala.03G225300:0,Pharus_latifolius_Phala.03G225300.2:0)n50:5e-09,Pharus_latifolius_Phala.03G225300.3:5e-09)n49:0.0996926,((((Zizania_latifolia_GWHTBFHI005600:0.0540026,Zizania_latifolia_GWHTBFHI012611:0.0693477)n54:0.0244969,(Oryza_sativa_LOC_Os06g12400:0.054318,(Leersia_perrieri_LPERR01G26350:0.0911199,Leersia_perrieri_LPERR02G12330:0.0619522)n56:0.00688358)n55:0.0196906)n53:0.0840654,(Brachypodium_distachyon_BRADI_2g49760v3:0.085896,(Hordeum_spontaneum_WB01_000539_0475417:0.0219641,Hordeum_vulgareMorex_HORVU.MOREX.r3.3HG0288670:0.00597482)n58:0.125998)n57:0.0532933)n52:0.01693,((ASEM_RSA5_H_RSA5chrom7000089.1:0.269844,(Olyra_latifolia_Ola000665:0.0829325,(Dendrocalamus_sinicus_Dendrocalamus_sinicus_Dsi01B_45995994_46000238_Dsi01Bg17120.1_-1_CDS_4147698469_27057:0.0369089,(Olyra_latifolia_Ola000666:0.104231,Dendrocalamus_sinicus_Dendrocalamus_sinicus_Dsi01A_46002350_46006544_Dsi01Ag18230.3_-1_CDS_4147690210_39976:0.0382855)n63:0.00323212)n62:0.000323213)n61:3.59125e-05)n60:9e-09,(Ampelocalamus_luodianensis_Alu01Dg20390.2:0.0405108,Ampelocalamus_luodianensis_Alu01Cg20170.2:0.0323954)n64:0.0040265)n59:0.00491148)n51:0.0789764)n48:0.0329445)n47:0.0165139)n1:0.00183488)n0;
```
