## Supplementary Dataset S1 for "Gene turnover and contingency facilitated the repeated evolution of C_4_ photosynthesis in grasses": OG0003025_tree.txt

```
((Streptochaeta_angustifolia_strangu_036508:0.118449,(Pharus_latifolius_Phala.03G276900:0.0820749,(((Aristida_adscensionis_H_Aadptg000053l000305.1:0.0967225,Stipagrostis_hirtigluma_H_Shi_ptg000050l_002617.1:0.0633238)n5:0.0227154,((Eleusine_coracana_ELECO.r07.1BG0088670:0.101683,(Eragrostis_curvula_EJB05_52157:0.00451649,Eragrostis_curvula_EJB05_18633:0.00545239)n8:0.0649604)n7:0.0435974,(Phragmites_australis_Phragmites_australis_PaChr1_46700229_46704283_evm.model.PaChr1.2316_1_CDS_4362366069_10963:0.0660076,(Chasmanthium_laxum_Chala.01G268500:0.0980802,((Sorghum_bicolor_SORBI_3003G343200:0.0208267,Zea_mays_Zm00001eb368460:0.0431578)n12:0.0521603,(Echinocloa_haploclada_eh_chr2.3896:0.0443026,((ASEM_AUS1_H_AUS1CM014274.1004961.1:0.0126749,ASEM_RSA5_H_RSA5chrom5003275.1:0.0156448)n15:0.0377407,((Digitaria_exilis_H_Dex5A-001784.1:0.0143519,Digitaria_exilis_H_Dex5B-001804.1:0.00722953)n17:0.0520346,((Panicum_hallii_Pahal.5G104800:0.0205838,Panicum_virgatum_Pavir.5NG571300:0.0270369)n19:0.0324001,(Urochloa_fusta_Urofu.5G108200:0.0362005,(Cenchrus_americanus_H_CamCM007987.2003922.1:0.0542892,Setaria_viridis_SEVIR_5G373000v2:0.0151662)n21:0.0128471)n20:0.00746811)n18:0.00463316)n16:0.00521749)n14:0.00562313)n13:0.0103432)n11:0.0301341)n10:0.0159514)n9:0.0106011)n6:0.0106536)n4:0.0416356,((Brachypodium_distachyon_BRADI_2g53940v3:0.0924301,(Hordeum_spontaneum_WB01_003367_0115920:5e-09,Hordeum_vulgareMorex_HORVU.MOREX.r3.3HG0304020:0.00361349)n24:0.139114)n23:0.0325148,(Dendrocalamus_sinicus_Dendrocalamus_sinicus_Dsi01A_52343565_52349993_Dsi01Ag21690.1_1_CDS_4147691248_55743:0.0370967,(Olyra_latifolia_scaffold248_757463_758959_+:0.0945629,(Ampelocalamus_luodianensis_Alu01Dg24170.2:0.0521875,Ampelocalamus_luodianensis_Alu01Cg15710.2:0.0299086)n27:0.00332318)n26:0.00503149)n25:0.00846055)n22:0.0158558)n3:0.0399041)n2:0.0233559)n1:0.0064666,(Streptochaeta_angustifolia_strangu_024664:0.122464,(Pharus_latifolius_Phala.07G159600:0.0934771,(((Zizania_latifolia_GWHTBFHI000546:0.0312839,Zizania_latifolia_GWHTBFHI031446:0.0386913)n32:0.0234893,(Leersia_perrieri_LPERR05G15790:0.0477105,Oryza_sativa_LOC_Os05g39390:0.0298492)n33:0.0207916)n31:0.057589,(((Aristida_adscensionis_H_Aadptg000095l000069.1:0.0733795,(Stipagrostis_hirtigluma_H_Shi_ptg000049l_000447.1:0.00848809,Stipagrostis_hirtigluma_H_Shi_ptg000052l_001000.1:0.0162106)n37:0.0348797)n36:0.0221635,(((Eragrostis_curvula_EJB05_35988:0.0818991,(Eleusine_coracana_ELECO.r07.5BG0417400:0.0125908,Eleusine_coracana_ELECO.r07.5AG0369820:0.00896655)n41:0.0439135)n40:0.0535778,(Phragmites_australis_Phragmites_australis_PaChr12_27675723_27679272_evm.model.PaChr12.1145_1_CDS_4362380726_16064:0.0582052,Phragmites_australis_Phragmites_australis_PaChr9_28274659_28278613_evm.model.PaChr9.1084_1_CDS_4362484073_26487:0.0627242)n42:0.00696936)n39:0.00934255,(Chasmanthium_laxum_Chala.07G176000:0.0565132,((Sorghum_bicolor_SORBI_3009G169200:0.0266352,Zea_mays_Zm00001eb351830:0.0411411)n45:0.0562833,((Dichantelium_oligosantes_H_DolKV784107.1000003.1:0.0391032,(ASEM_AUS1_H_AUS1CM014272.1001900.1:0.0116619,ASEM_RSA5_H_RSA5chrom3004385.1:0.0127707)n48:0.0403067)n47:0.0100314,((Urochloa_fusta_Urofu.3G244700:0.0356202,(Cenchrus_americanus_H_CamCM007982.2003886.1:0.0301458,Setaria_viridis_SEVIR_3G214600v2:0.0107364)n51:0.0182784)n50:0.0132184,((Digitaria_radicosa_Dra03G0202600:0.0363883,(Digitaria_exilis_H_Dex3A-001138.1:0.0076672,Digitaria_exilis_H_Dex3B-001150.1:0.011198)n54:0.031996)n53:0.0205332,(Echinocloa_haploclada_eh_chr5.2655:0.0541057,(Panicum_hallii_Pahal.3G244600:0.0183876,(Panicum_virgatum_Pavir.J619100:0.0172226,(Panicum_virgatum_Pavir.5NG320600:0,Panicum_virgatum_Pavir.J286000:0)n58:0.0220737)n57:0.00245263)n56:0.00318408)n55:0.00689882)n52:0.00486721)n49:0.00479868)n46:0.0137187)n44:0.0300878)n43:0.011909)n38:0.0102043)n35:0.028602,(((Olyra_latifolia_Ola032404:0.0592968,Dendrocalamus_sinicus_Dendrocalamus_sinicus_Dsi05A_26634386_26644018_Dsi05Ag08970.1_-1_CDS_4147764625_27838:0.0315902)n61:0.00638493,(Ampelocalamus_luodianensis_Alu05Cg11220.1:0.0287126,Ampelocalamus_luodianensis_Alu05Dg06920.2:0.0337)n62:0.00374444)n60:0.00754972,(Brachypodium_distachyon_BRADI_2g22630v3:0.0906161,(Hordeum_spontaneum_WB01_002079_0459261:0.0023294,Hordeum_vulgareMorex_HORVU.MOREX.r3.1HG0071940:0.00150582)n64:0.130517)n63:0.0370901)n59:0.00557943)n34:0.0107401)n30:0.0637605)n29:0.015441)n28:0.0064666)n0;
```
