## Supplementary Dataset S1 for "Gene turnover and contingency facilitated the repeated evolution of C_4_ photosynthesis in grasses": OG0003026_tree.txt

```
((Hordeum_vulgareMorex_HORVU.MOREX.r3.3HG0245440:0.040712,Brachypodium_distachyon_BRADI_2g06930v3:0.0274892)n1:0.0218056,((Chasmanthium_laxum_Chala.08G234300:0.00940119,((((Sorghum_bicolor_SORBI_3003G019200:0.00510851,Zea_mays_Zm00001eb338460:0.041369)n7:0.0100027,(((Cenchrus_americanus_H_CamCM007987.2002121.1:0.012015,Setaria_viridis_SEVIR_5G148400v2:0.0213694)n10:0.0137204,(Panicum_hallii_Pahal.5G520100:0.00927894,(Panicum_virgatum_Pavir.5KG031500:5e-09,(Panicum_virgatum_Pavir.J440000:0,Panicum_virgatum_Pavir.5NG030000:0)n13:4.5e-09)n12:5e-10)n11:0.0046421)n9:0.00494762,(Aristida_adscensionis_H_Aadptg000115l000184.1:0.0493684,((Digitaria_exilis_H_Dex5A-004494.1:5e-09,Digitaria_exilis_H_Dex5B-004507.1:0.00455039)n16:0.0243163,((Urochloa_fusta_Urofu.5G481000:0.0143637,(Echinocloa_haploclada_eh_chr2.250:0.0338527,Digitaria_radicosa_Dra07G0301200:0.0139253)n19:0.00461506)n18:0.00459306,(ASEM_AUS1_H_AUS1CM014274.1003016.1:0.00945398,ASEM_RSA5_H_RSA5chrom5004374.1:5e-09)n20:0.00934866)n17:5e-09)n15:0.00464054)n14:0.00474723)n8:0.0139615)n6:0.0143488,((Eleusine_coracana_ELECO.r07.1AG0002040:0.00468939,Eleusine_coracana_ELECO.r07.1BG0050500:0.014044)n22:0.0295371,Stipagrostis_hirtigluma_H_Shi_ptg000044l_000800.1:0.0298505)n21:0.00962728)n5:0.0155383,Eragrostis_curvula_EJB05_32579:0.0140538)n4:0.00447867)n3:0.00049763,((Pharus_latifolius_Phala.05G233700:0.0539687,((Hordeum_spontaneum_WB01_000591_0159980:0.196871,Olyra_latifolia_Ola027628:0.13494)n26:0.462169,(Streptochaeta_angustifolia_strangu_018319:0.0149807,Streptochaeta_angustifolia_strangu_020351:0.267833)n27:0.0297592)n25:0.0854908)n24:0.00930576,(((Ampelocalamus_luodianensis_Alu01Cg05860.1:5e-09,Dendrocalamus_sinicus_Dendrocalamus_sinicus_Dsi01C_10538198_10538548_Dsi01Cg07530.1_-1_CDS_4147703494_13007:0.0187254)n30:0.0140379,((Ampelocalamus_luodianensis_AluCtg01304bg00080.2:0,Ampelocalamus_luodianensis_Alu01Dg05240.1:0)n32:0.0139784,((Oryza_sativa_LOC_Os01g11600:0.0397948,(Zizania_latifolia_GWHTBFHI003935:0.0349964,Zizania_latifolia_GWHTBFHI011496:0.0211246)n35:0.0101596)n34:0.0101272,Dendrocalamus_sinicus_Dendrocalamus_sinicus_Dsi01B_6328302_6328665_Dsi01Bg03960.1_1_CDS_4147694521_21980:0.0140693)n33:4.5e-09)n31:5e-10)n29:0.00566485,(Pharus_latifolius_Phala.07G057700:0.0807343,(Eragrostis_curvula_EJB05_32995:0.0209849,(Olyra_latifolia_Ola025963:0.0281396,(((Eleusine_coracana_ELECO.r07.5BG0450200:5e-09,Eleusine_coracana_ELECO.r07.5AG0401640:0.00904019)n41:0.0286286,(Zizania_latifolia_GWHTBFHI031999:0.0232083,(Leersia_perrieri_LPERR05G05800:0.0466007,Oryza_sativa_LOC_Os05g11900:0.0153936)n43:0.0135119)n42:0.0159013)n40:0.00431567,((Ampelocalamus_luodianensis_Alu05Dg14290.1:0.0138212,Dendrocalamus_sinicus_Dendrocalamus_sinicus_Dsi05A_8062223_8062561_Dsi05Ag03590.1_1_CDS_4147763011_28958:0.0191693)n45:0.0142681,((Aristida_adscensionis_H_Aadptg000042l000572.1:0.0178279,((Stipagrostis_hirtigluma_H_Shi_ptg000049l_001282.1:0,Stipagrostis_hirtigluma_H_Shi_ptg000049l_001280.1:0)n49:5e-09,Stipagrostis_hirtigluma_H_Shi_ptg000045l_000373.1:0.00451721)n48:0.0104686)n47:0.00936949,(Chasmanthium_laxum_Chala.07G073400:0.0186224,((Sorghum_bicolor_SORBI_3009G077800:5e-09,Zea_mays_Zm00001eb283840:0.0288577)n52:0.0179938,(Echinocloa_haploclada_eh_chr5.1062:0.019343,((Digitaria_radicosa_Dra03G0064600:0.0206651,((ASEM_RSA5_H_RSA5chrom3003619.1:0.00459508,(ASEM_AUS1_H_AUS1CM014272.1003155.1:0.01413,Dichantelium_oligosantes_H_DolKV783475.1000002.1:0.0207773)n58:5e-09)n57:0.00665204,(Digitaria_exilis_H_Dex3A-003908.1:0.00443405,Digitaria_exilis_H_Dex3B-003912.1:0.00866533)n59:0.00880853)n56:0.000136006)n55:0.0100075,((Panicum_hallii_Pahal.3G080300:0.0140741,(Urochloa_fusta_Urofu.3G080000:0.00458742,(Cenchrus_americanus_H_CamCM007982.2002279.1:5e-09,Setaria_viridis_SEVIR_3G076600v2:0.0045551)n63:0.028217)n62:0.00911655)n61:0.00464916,(Panicum_virgatum_Pavir.3KG087500:0.00431897,Panicum_virgatum_Pavir.3NG039800:4.5e-09)n64:5e-10)n60:5e-09)n54:5e-09)n53:0.0139718)n51:0.00953996)n50:0.00369784)n46:0.00543891)n44:0.00448276)n39:6e-09)n38:0.0092071)n37:0.0220126)n36:0.0147007)n28:0.00147007)n23:0.000163341)n2:0.0155702)n0;
```
