## Supplementary Dataset S1 for "Gene turnover and contingency facilitated the repeated evolution of C_4_ photosynthesis in grasses": OG0003027_tree.txt

```
(((Ananas_comosus_H_Ananas_contig5_000622.1:0.0237762,Tillandsia_fasciculata_H_Tillandsia_CM054930.1_001382.1:0.0234662)n2:0.207788,(Carex_scoparia_H_Carex_Csco_scaffold_20_000337.1:0.318967,(Juncus_effusus_H_Juncus_Jeff_scaffold_20_000520.1:0.380429,Juncus_effusus_H_Juncus_Jeff_scaffold_16_000018.1:0.221026)n4:0.0977204)n3:0.129332)n1:0.0669244,((Streptochaeta_angustifolia_strangu_003125:0.0863534,((Phragmites_australis_Phragmites_australis_PaChr1_54607696_54612853_evm.model.PaChr1.2969_1_CDS_4362367517_25265:0.105075,(((Zizania_latifolia_GWHTBFHI006714:0.0452064,Zizania_latifolia_GWHTBFHI013533:0.026762)n11:0.0171267,(Leersia_perrieri_LPERR01G39860:0.0601941,Oryza_sativa_LOC_Os01g74030:0.0264782)n12:0.0214379)n10:0.0288843,((Hordeum_spontaneum_WB01_011245_0044417:0.00264176,Hordeum_vulgareMorex_HORVU.MOREX.r3.3HG0328380:0.00245959)n14:0.111183,(Ampelocalamus_luodianensis_Alu01Dg31440.2:0.0585314,(Dendrocalamus_sinicus_Dendrocalamus_sinicus_Dsi02C_2573177_2580353_Dsi02Cg00580.1_-1_CDS_4147721317_39515:0.0302981,Dendrocalamus_sinicus_Dendrocalamus_sinicus_Dsi01A_63428491_63439937_Dsi01Ag28270.1_-1_CDS_4147693222_29853:0.0266084)n16:0.00295649)n15:0.00229381)n13:0.0113085)n9:0.00941854)n8:0.0467205,((Pharus_latifolius_Phala.03G375600:0,Pharus_latifolius_Phala.03G375600.2:0)n18:5e-09,Pharus_latifolius_Phala.03G375600.3:0.000486108)n17:0.0791463)n7:0.0147376)n6:0.0238911,(((Pharus_latifolius_Phala.07G008500:5e-09,Pharus_latifolius_Phala.07G008500.2:5e-09)n21:0.0789195,((((Zizania_latifolia_GWHTBFHI032375:0.0278025,(Zizania_latifolia_GWHTBFHI001314:0.00889515,Zizania_latifolia_GWHTBFHI001315:0.0112846)n26:0.0301325)n25:0.0218294,(Leersia_perrieri_LPERR05G00680:0.0543773,Oryza_sativa_LOC_Os05g01910:0.0387734)n27:0.0183204)n24:0.0430356,(((Hordeum_spontaneum_WB01_007740_0032837:0.00787564,Hordeum_vulgareMorex_HORVU.MOREX.r3.1HG0004540:0.00145556)n30:0.0651548,(Brachypodium_distachyon_BRADI_2g39240v3:0.00202469,Brachypodium_distachyon_BRADI_2g39410v3:0.000633889)n31:0.0520235)n29:0.0518928,(Olyra_latifolia_Ola000260:0.0288084,(((Ampelocalamus_luodianensis_Alu09Cg22620.1:0.0217408,(Dendrocalamus_sinicus_Dendrocalamus_sinicus_Dsi05C_13467496_13472685_Dsi05Cg09040.1_-1_CDS_4147773301_22240:0.0013782,Dendrocalamus_sinicus_Dendrocalamus_sinicus_Dsi05C_13580820_13586226_Dsi05Cg09120.2_-1_CDS_4147773325_35746:5e-09)n36:0.0182342)n35:0.00569344,(Dendrocalamus_sinicus_Dendrocalamus_sinicus_Dsi05A_428489_433703_Dsi05Ag00350.1_-1_CDS_4147762039_50347:0.0247206,(Ampelocalamus_luodianensis_AluCtg03064bg00180.1:0.00799198,Ampelocalamus_luodianensis_Alu05Dg18740.1:0.000861413)n38:0.0312476)n37:0.00347196)n34:0.00434263,Dendrocalamus_sinicus_Dendrocalamus_sinicus_Dsi06C_27650037_27650994_Dsi06Cg09990.1_-1_CDS_4147786198_4839:0.245879)n33:0.0273199)n32:0.0144192)n28:0.00697103)n23:0.0143443,(((Eragrostis_curvula_EJB05_34417:0.0273271,Eragrostis_curvula_EJB05_55764:0.0100689)n41:0.0224787,(Eleusine_coracana_ELECO.r07.5BG0456550:0.00791635,Eleusine_coracana_ELECO.r07.5AG0408160:0.00816332)n42:0.0330414)n40:0.0272295,(((Aristida_adscensionis_H_Aadptg000042l000143.1:0.0488525,(Stipagrostis_hirtigluma_H_Shi_ptg000045l_000093.1:0.00149523,Stipagrostis_hirtigluma_H_Shi_ptg000049l_001188.1:0.00144846)n46:0.0230202)n45:0.0136061,(Phragmites_australis_Phragmites_australis_PaChr12_516730_522672_evm.model.PaChr12.56_1_CDS_4362382992_34565:0.0362927,Phragmites_australis_Phragmites_australis_PaChr9_694547_700567_evm.model.PaChr9.61_1_CDS_4362486373_16837:0.0304407)n47:0.00367262)n44:0.00451016,(Chasmanthium_laxum_Chala.07G016300:0.0289637,((Sorghum_bicolor_SORBI_3009G010300:0.0233949,(Zea_mays_Zm00001eb266980:0.0305899,Zea_mays_Zm00001eb355970:0.0298555)n51:0.00450913)n50:0.0348669,(Echinocloa_haploclada_eh_chr5.1159:0.0320282,((Digitaria_radicosa_Dra03G0072100:0.0216545,(Digitaria_exilis_H_Dex3A-003849.1:0.00524291,Digitaria_exilis_H_Dex3B-003851.1:0.00378742)n55:0.0147254)n54:0.0159698,(Dichantelium_oligosantes_H_DolKV769804.1000012.1:0.0197878,(((Urochloa_fusta_Urofu.3G088700:0.018182,(Cenchrus_americanus_H_CamCM007982.2002215.1:0.0212777,Setaria_viridis_SEVIR_3G067800v2:0.00732539)n60:0.00663496)n59:0.00244121,(Panicum_hallii_Pahal.3G089800:0.00980659,(Panicum_virgatum_Pavir.1KG133200:0.0125947,Panicum_virgatum_Pavir.3KG098600:0.0133014)n62:0.00147793)n61:0.00210503)n58:0.00364161,(ASEM_AUS1_H_AUS1CM014272.1003090.1:0.00256004,(ASEM_RSA5_H_RSA5chrom3003560.1:0.0542802,ASEM_RSA5_H_RSA5chrom3003557.1:0.00278503)n64:0.000167841)n63:0.0245973)n57:0.00185104)n56:0.00167136)n53:0.00171248)n52:0.013011)n49:0.0144312)n48:0.013394)n43:0.00458382)n39:0.0450747)n22:0.0317263)n20:0.0260506,Streptochaeta_angustifolia_strangu_010860:0.0606748)n19:0.00674165)n5:0.0669244)n0;
```
