## Supplementary Dataset S1 for "Gene turnover and contingency facilitated the repeated evolution of C_4_ photosynthesis in grasses": OG0003028_tree.txt

```
(((Ananas_comosus_H_Ananas_contig15_000691.1:0.0275341,Tillandsia_fasciculata_H_Tillandsia_CM054950.1_000794.1:0.0384455)n2:0.192271,(Carex_scoparia_H_Carex_Csco_scaffold_12_000113.1:0.344625,Juncus_effusus_H_Juncus_Jeff_scaffold_4_000451.1:0.319026)n3:0.165138)n1:0.035269,((Streptochaeta_angustifolia_strangu_021062:0.0808426,(((Pharus_latifolius_Phala.07G017000:0,Pharus_latifolius_Phala.07G017000.4:0,Pharus_latifolius_Phala.07G017000.3:0,Pharus_latifolius_Phala.07G017000.2:0)n8:5e-09,Pharus_latifolius_Phala.07G017000.5:5e-09)n7:0.0739614,((((Leersia_perrieri_LPERR05G01630:0.0476572,Oryza_sativa_LOC_Os05g03430:0.0281841)n12:0.0301109,(Zizania_latifolia_GWHTBFHI001383:0.058612,Zizania_latifolia_GWHTBFHI032300:0.0353007)n13:0.0198702)n11:0.0325224,(((Brachypodium_distachyon_BRADI_1g72170v3:0.103835,Brachypodium_distachyon_BRADI_2g38030v3:0.00276135)n16:0.0546486,(Hordeum_spontaneum_WB01_001181_1254596:0.0113358,(Hordeum_vulgareMorex_HORVU.MOREX.r3.1HG0014340:5e-09,Hordeum_vulgareMorex_HORVU.MOREX.r3.1HG0014340.2:6e-09)n18:0.000433803)n17:0.0651909)n15:0.0374959,((((Ampelocalamus_luodianensis_Alu05Dg17900.2:0.0252375,Olyra_latifolia_Ola000362:0.0682665)n22:0.00242813,Dendrocalamus_sinicus_Dendrocalamus_sinicus_Dsi05A_1025404_1040701_Dsi05Ag00780.1_1_CDS_4147762168_9262:0.0334856)n21:0.010199,(Ampelocalamus_luodianensis_Alu09Cg21890.1:0.0291361,Dendrocalamus_sinicus_Dendrocalamus_sinicus_Dsi05C_15045366_15058892_Dsi05Cg09880.1_1_CDS_4147773553_50385:0.0247035)n23:0.00564598)n20:0.00320551,Dendrocalamus_sinicus_Dendrocalamus_sinicus_Dsi05B_1348717_1367753_Dsi05Bg01080.1_1_CDS_4147766545_28407:0.0380014)n19:0.00292225)n14:0.00657932)n10:0.00890401,((Aristida_adscensionis_H_Aadptg000042l000066.1:0.0639129,(Stipagrostis_hirtigluma_H_Shi_ptg000045l_000553.1:0.00110154,Stipagrostis_hirtigluma_H_Shi_ptg000049l_001090.1:0.00231109)n26:0.0517885)n25:0.0132393,(((Eragrostis_curvula_EJB05_34183:0.043023,(Eleusine_coracana_ELECO.r07.5BG0454860:0.0137848,Eleusine_coracana_ELECO.r07.5AG0406800:0.0137853)n30:0.0418912)n29:0.0425298,(Phragmites_australis_Phragmites_australis_PaChr9_2059321_2070956_evm.model.PaChr9.153_1_CDS_4362485063_18096:0.0405334,Phragmites_australis_Phragmites_australis_PaChr12_1366890_1380469_evm.model.PaChr12.128_1_CDS_4362381024_13965:0.0394056)n31:0.0132701)n28:0.00431803,(Chasmanthium_laxum_Chala.07G026200:0.0347955,((Sorghum_bicolor_SORBI_3009G026500:0.0175954,(Zea_mays_Zm00001eb265410:0.0395791,Zea_mays_Zm00001eb355110:0.0361394)n35:0.00278281)n34:0.0469464,((Dichantelium_oligosantes_H_DolKV775690.1000007.1:0.0260519,(ASEM_AUS1_H_AUS1CM014272.1002154.1:0.0030001,ASEM_RSA5_H_RSA5chrom3002275.1:0.00203326)n38:0.0408645)n37:0.00579233,((Digitaria_radicosa_Dra03G0083600:0.027028,(Digitaria_exilis_H_Dex3A-000521.1:0.00945689,Digitaria_exilis_H_Dex3B-000513.1:0.00900313)n41:0.0186016)n40:0.0230797,(((Panicum_hallii_Pahal.3G102000:0.0238539,(Panicum_virgatum_Pavir.2KG204700:0.0245284,Panicum_virgatum_Pavir.3KG122800:0.0263988)n45:0.00927351)n44:0.0361873,(Panicum_hallii_Pahal.3G102100:0.00953825,(Panicum_virgatum_Pavir.3KG123000:0.0223125,(Panicum_virgatum_Pavir.2KG204900:5e-09,Panicum_virgatum_Pavir.7NG165400:0.00568248)n48:0.0171376)n47:0.00646571)n46:0.00658883)n43:0.0108309,((Urochloa_fusta_Urofu.J007100:5e-09,(Urochloa_fusta_Urofu.J007200:5e-09,Urochloa_fusta_Urofu.3G101400:5e-09)n51:5e-09)n50:0.0347809,(Cenchrus_americanus_H_CamCM007982.2003214.1:0.0260618,Setaria_viridis_SEVIR_3G047200v2:0.0141085)n52:0.0137715)n49:0.00165822)n42:0.00243877)n39:0.00584242)n36:0.00849751)n33:0.0166519)n32:0.0108342)n27:0.0120231)n24:0.045036)n9:0.0439956)n6:0.0272651)n5:0.0138706,((Streptochaeta_angustifolia_strangu_030675:0.0976314,((Pharus_latifolius_Phala.03G382800:0,Pharus_latifolius_Phala.03G382800.4:0,Pharus_latifolius_Phala.03G382800.3:0,Pharus_latifolius_Phala.03G382800.5:0,Pharus_latifolius_Phala.03G382800.2:0)n56:0.0946764,(Dendrocalamus_sinicus_Dendrocalamus_sinicus_Dsi02C_286519_332793_Dsi02Cg00060.1_-1_CDS_4147721161_8564:0.229204,(Brachypodium_distachyon_BRADI_2g62697v3:0.0732559,(Hordeum_spontaneum_WB01_003964_0154547:0.00220039,Hordeum_vulgareMorex_HORVU.MOREX.r3.3HG0330990:0.0014988)n59:0.120916)n58:0.0887627)n57:0.0612336)n55:0.0284932)n54:0.0247744,Ampelocalamus_luodianensis_Alu06Dg11760.1:0.698696)n53:0.0776329)n4:0.035269)n0;
```
