## Supplementary Dataset S1 for "Gene turnover and contingency facilitated the repeated evolution of C_4_ photosynthesis in grasses": OG0003029_tree.txt

```
(Streptochaeta_angustifolia_strangu_012757:0.0916289,((Pharus_latifolius_Phala.09G055800:0,Pharus_latifolius_Phala.09G055800.2:0)n2:0.137262,((Oryza_sativa_LOC_Os11g11130:1.04447,(Ananas_comosus_H_Ananas_contig21_000650.1:0.0460603,Tillandsia_fasciculata_H_Tillandsia_CM054943.1_000776.1:0.0949184)n5:0.228844)n4:0.0312439,(Eragrostis_curvula_EJB05_02731:0.255215,(((Brachypodium_distachyon_BRADI_4g40550v3:0.135551,((Zizania_latifolia_GWHTBFHI028290:0.0133568,Zizania_latifolia_GWHTBFHI028294:0.0570069)n11:0.1681,(Leersia_perrieri_LPERR12G04980:0.140223,Oryza_sativa_LOC_Os12g09280:0.0371782)n12:0.0947485)n10:0.132056)n9:0.0342059,(((Chasmanthium_laxum_Chala.12G056700:0.0510153,((((Echinocloa_haploclada_eh_chr5.819:0.0501914,(Urochloa_fusta_Urofu.3G054500:0.0147928,(Panicum_hallii_Pahal.3G054500:0.0192437,(Panicum_virgatum_Pavir.3NG068400:0.0363411,Panicum_virgatum_Pavir.3KG060000:0.0469066)n22:0.00521184)n21:0.0101848)n20:5e-09)n19:0.0157335,((Digitaria_radicosa_Dra03G0045000:0.0530997,(Digitaria_exilis_H_Dex3A-004030.1:0.00946421,Digitaria_exilis_H_Dex3B-004044.1:0.0124571)n25:0.147152)n24:0.0338032,(Cenchrus_americanus_H_CamCM007982.2002446.1:0.0445476,Setaria_viridis_SEVIR_7G287950v2:0.0287963)n26:0.0208789)n23:0.0140922)n18:0.0226752,Dichantelium_oligosantes_H_DolKV775627.1000007.1:0.0304968)n17:0.0319005,(Sorghum_bicolor_SORBI_3008G068000:0.253802,ASEM_AUS1_H_AUS1CM014272.1002364.1:0.0178913)n27:0.0638058)n16:0.0281654)n15:0.0120933,((Eleusine_coracana_ELECO.r07.5BG0431550:0.00469221,Eleusine_coracana_ELECO.r07.5AG0384780:0.0233051)n29:0.122322,(Aristida_adscensionis_H_Aadptg000008l000321.1:0.0966884,Stipagrostis_hirtigluma_H_Shi_ptg000025l_000896.1:0.0739066)n30:0.0228591)n28:0.0050792)n14:0.0419396,(Ampelocalamus_luodianensis_Alu12Dg03790.2:0.108257,Olyra_latifolia_Ola030307:0.0548993)n31:0.0216384)n13:0.00526204)n8:0.0512232,(((Oryza_sativa_LOC_Os11g11110:0.3099,Leersia_perrieri_LPERR11G06240:0.0740763)n34:0.116117,((((Eragrostis_curvula_EJB05_28354:0,Eragrostis_curvula_EJB05_28331:0)n38:0.101443,(Eleusine_coracana_ELECO.r07.9AG0678620:0.0155237,Eleusine_coracana_ELECO.r07.9BG0702250:0.0173441)n39:0.0494795)n37:0.0390174,(((Aristida_adscensionis_H_Aadptg000040l000275.1:0.0745934,(Stipagrostis_hirtigluma_H_Shi_ptg000003l_000099.1:0,Stipagrostis_hirtigluma_H_Shi_ptg000009l_000585.1:0)n43:0.0621667)n42:0.027663,((Chasmanthium_laxum_Chala.09G115100:0.0256338,Phragmites_australis_Phragmites_australis_PaChr10_24084275_24086450_evm.model.PaChr10.795_1_CDS_4362372549_17726:0.00486429)n45:0.0553528,Phragmites_australis_Phragmites_australis_PaChr21_8581976_8583537_evm.model.PaChr21.442_1_CDS_4362428281_9484:0.0328081)n44:0.00364534)n41:0.0155425,((Digitaria_radicosa_Dra08G0061300:0.0533129,Digitaria_exilis_H_Dex8B-000421.1:0.0564087)n47:0.0163681,((((Urochloa_fusta_Urofu.8G091900:0.125741,Echinocloa_haploclada_eh_chr4.1044:0.0152497)n51:0.0307777,(Zea_mays_Zm00001eb169140:0.0885042,Sorghum_bicolor_SORBI_3005G100500:0.0218493)n52:0.0619974)n50:0.02867,((Cenchrus_americanus_H_CamCM007985.2002147.1:0.0273649,(Panicum_virgatum_Pavir.8KG211900:0.358085,Setaria_viridis_SEVIR_8G097000v2:6e-09)n55:0.0180668)n54:0.029219,(Panicum_hallii_Pahal.8G122000:0.0225966,(Panicum_virgatum_Pavir.8KG156600:0.0297886,Panicum_virgatum_Pavir.8NG183000:0.025029)n57:0.002781)n56:0.00595477)n53:0.000661641)n49:5e-09,ASEM_AUS1_H_AUS1CM014277.1000803.1:0.0451945)n48:0.00828494)n46:0.066188)n40:0.0176946)n36:0.0531673,(Olyra_latifolia_Ola037215:0.0449109,((Ampelocalamus_luodianensis_Alu11Cg04140.2:0.0297125,Ampelocalamus_luodianensis_Alu11Dg10030.1:0.120598)n60:5e-09,(Dendrocalamus_sinicus_Dendrocalamus_sinicus_Dsi11B_24399098_24401344_Dsi11Bg05800.2_-1_CDS_4147836715_14572:0.00813139,(Dendrocalamus_sinicus_Dendrocalamus_sinicus_Dsi11A_7143145_7143900_Dsi11Ag02990.1_-1_CDS_4147830640_6112:0.151919,(Ananas_comosus_H_Ananas_contig4_001180.1:0.479761,Digitaria_exilis_H_Dex8A-000450.1:0.074669)n63:0.142865)n62:0.0578976)n61:0.00643307)n59:0.0310621)n58:0.036239)n35:0.00402656)n33:0.0422596,(Brachypodium_distachyon_BRADI_4g22120v3:0.127794,Hordeum_vulgareMorex_HORVU.MOREX.r3.4HG0345330:0.038548)n64:0.122977)n32:0.0539786)n7:0.00539786)n6:0.000539786)n3:5.99762e-05)n1:0.0327403)n0;
```
