## Supplementary Dataset S1 for "Gene turnover and contingency facilitated the repeated evolution of C_4_ photosynthesis in grasses": OG0003030_tree.txt

```
(((Ananas_comosus_H_Ananas_contig21_000594.1:0.0726295,Tillandsia_fasciculata_H_Tillandsia_CM054943.1_000332.1:0.0767297)n2:0.22754,Carex_scoparia_H_Carex_Csco_scaffold_19_000129.1:0.867258)n1:0.0352523,(((Leersia_perrieri_LPERR11G02750:0.0855692,Leersia_perrieri_LPERR12G02900:0.145075)n5:0.0821692,(Oryza_sativa_LOC_Os12g05394:0.0667028,Oryza_sativa_LOC_Os11g05320:0.0492207)n6:0.0658578)n4:0.0306398,(((((((Ampelocalamus_luodianensis_Alu11Cg01920.1:0.0196823,Dendrocalamus_sinicus_Dendrocalamus_sinicus_Dsi11C_21373894_21378060_Dsi11Cg07010.1_-1_CDS_4147839799_44973:0.0358987)n13:0.0228533,((Ampelocalamus_luodianensis_Alu11Dg12630.1:0.0386397,Ampelocalamus_luodianensis_Alu12Dg01460.1:0.0376118)n15:0.0194239,Dendrocalamus_sinicus_Dendrocalamus_sinicus_Dsi12A_25550548_25554873_Dsi12Ag07550.1_-1_CDS_4147843246_52304:0.0415029)n14:0.00461144)n12:0.00816217,(Ampelocalamus_luodianensis_Alu12Cg09610.1:0.0440726,(Dendrocalamus_sinicus_Dendrocalamus_sinicus_Dsi12B_1456078_1460068_Dsi12Bg00920.1_1_CDS_4147844020_33164:0.0708737,Dendrocalamus_sinicus_Dendrocalamus_sinicus_Dsi11C_2141429_2145483_Dsi11Cg01540.1_1_CDS_4147838158_30894:0.026841)n17:0.00298233)n16:0.0171401)n11:0.0215793,(Olyra_latifolia_Ola012721:0.0826063,(Olyra_latifolia_Ola021593:0.0999816,(((Pharus_latifolius_Phala.10G129900:0,Pharus_latifolius_Phala.10G129900.2:0)n22:0.0708185,Pharus_latifolius_Phala.09G031200:0.0548041)n21:0.0739007,(Streptochaeta_angustifolia_strangu_018404:0.107112,Streptochaeta_angustifolia_strangu_028131:0.0921407)n23:0.0456497)n20:0.0473115)n19:0.0217129)n18:0.00241254)n10:0.00996839,((Zizania_latifolia_GWHTBFHI029874:0.00229989,Zizania_latifolia_GWHTBFHI029884:0.00343725)n25:0.0893538,(Zizania_latifolia_GWHTBFHI009533:0.0585429,Zizania_latifolia_GWHTBFHI027996:0.0518239)n26:0.0163608)n24:0.0252195)n9:0.0229032,(Brachypodium_distachyon_BRADI_4g42600v3:0.17184,(Hordeum_spontaneum_WB01_001032_0059253:0,Hordeum_vulgareMorex_HORVU.MOREX.r3.5HG0459810:0)n28:0.124026)n27:0.0495816)n8:0.0144561,(Panicum_virgatum_Pavir.9NG153200:0.336494,((Aristida_adscensionis_H_Aadptg000008l000919.1:0.0683887,Stipagrostis_hirtigluma_H_Shi_ptg000025l_001412.1:0.0558024)n31:0.0500421,(((Chasmanthium_laxum_Chala.09G155300:0.0337913,Chasmanthium_laxum_Chala.12G030800:0.0278863)n34:0.0577215,((Phragmites_australis_Phragmites_australis_PaChr10_32597678_32602825_evm.model.PaChr10.1116_1_CDS_4362370705_6761:0.0664805,Phragmites_australis_Phragmites_australis_PaChr22_21656479_21662722_evm.model.PaChr22.907_1_CDS_4362432739_15402:0.0441912)n36:0.0206919,Phragmites_australis_Phragmites_australis_PaChr21_1906864_1910998_evm.model.PaChr21.160_1_CDS_4362427655_1062:0.0660722)n35:0.00734136)n33:0.0219971,((Panicum_hallii_Pahal.6G117500:0.523038,Zea_mays_Zm00001eb196920:0.920805)n38:0.131533,(((Eragrostis_curvula_EJB05_29479:0.0798681,Eragrostis_curvula_EJB05_02266:0.0451903)n41:0.0545834,((Eleusine_coracana_ELECO.r07.5BG0428570:0.057114,Eleusine_coracana_ELECO.r07.5AG0381550:0.0680319)n43:0.0494874,(Eleusine_coracana_ELECO.r07.9AG0674670:0.0585101,Eleusine_coracana_ELECO.r07.9BG0698500:0.0406735)n44:0.0415347)n42:0.0326306)n40:0.0646587,((Sorghum_bicolor_SORBI_3005G036500:0.0947976,Zea_mays_Zm00001eb262760:0.107965)n46:0.073529,((Digitaria_radicosa_Dra03G0024700:0.0620524,(Digitaria_exilis_H_Dex3A-000143.1:0.0286512,Digitaria_exilis_H_Dex3B-000156.1:0.0195721)n49:0.0564003)n48:0.0292857,((Echinocloa_haploclada_eh_chr5.555:0.0672514,(ASEM_AUS1_H_AUS1CM014272.1002651.1:0.013148,ASEM_RSA5_H_RSA5chrom3003189.1:0.0252061)n52:0.0262051)n51:0.0137557,((((Cenchrus_americanus_H_CamLKME02025263.1000018.1:0.13858,Cenchrus_americanus_H_CamCM007982.2002799.1:0.0874216)n56:0.0249337,Setaria_viridis_SEVIR_8G031800v2:0.0542642)n55:0.0133381,(Cenchrus_americanus_H_CamCM007985.2001916.1:0.114997,Setaria_viridis_SEVIR_7G331800v2:0.0405015)n57:0.00450016)n54:0.013138,(((Urochloa_fusta_Urofu.8G028600:0.0241747,Urochloa_fusta_Urofu.3G012000:0.0451027)n60:0.0367595,(Dichantelium_oligosantes_H_DolKV775244.1000019.1:0.082863,(Dichantelium_oligosantes_H_DolKV775244.1000018.1:0.113305,Dichantelium_oligosantes_H_DolKV780811.1000002.1:0.0562277)n62:0.0207261)n61:0.0023029)n59:0.0148184,(Panicum_hallii_Pahal.3G027200:0.0250293,(Panicum_virgatum_Pavir.3NG015800:0.0242414,Panicum_virgatum_Pavir.3KG027400:0.0199765)n64:0.0059366)n63:0.0298564)n58:0.0111694)n53:0.0117299)n50:0.0191961)n47:0.0206953)n45:0.0305702)n39:0.0167292)n37:0.0018588)n32:0.0129064)n30:0.00824088)n29:0.000915654)n7:0.0159883)n3:0.042369)n0;
```
