## Supplementary Dataset S1 for "Gene turnover and contingency facilitated the repeated evolution of C_4_ photosynthesis in grasses": OG0003031_tree.txt

```
(((Carex_scoparia_H_Carex_Csco_scaffold_20_000599.1:0.12984,(Juncus_effusus_H_Juncus_Jeff_scaffold_9_000537.1:0.164421,Juncus_effusus_H_Juncus_Jeff_scaffold_12_000771.1:0.598121)n3:0.07167)n2:0.0740953,((Tillandsia_fasciculata_H_Tillandsia_CM054941.1_000854.1:0.000552015,Tillandsia_fasciculata_H_Tillandsia_CM054941.1_000850.1:0.00815379)n5:0.0152017,(Ananas_comosus_H_Ananas_contig11_000897.1:0.0454605,Ananas_comosus_H_Ananas_contig11_000894.1:0.0249787)n6:0.00277541)n4:0.0231363)n1:0.0734375,((((((Hordeum_spontaneum_WB01_000524_0018086:5e-09,Hordeum_vulgareMorex_HORVU.MOREX.r3.6HG0577170:0.000836241)n12:0.142184,(Ampelocalamus_luodianensis_Alu02Cg06950.1:0.0726599,(Dendrocalamus_sinicus_Dendrocalamus_sinicus_Dsi02B_6058740_6078803_Dsi02Bg04110.1_-1_CDS_4147715881_49631:0.042312,Dendrocalamus_sinicus_Dendrocalamus_sinicus_Dsi02C_13894448_13904338_Dsi02Cg03340.1_1_CDS_4147722145_50778:0.0233056)n14:0.00258951)n13:0.0214385)n11:0.0442987,(Pharus_latifolius_Phala.02G073300:5e-09,Pharus_latifolius_Phala.02G073300.2:5e-09)n15:0.0889701)n10:0.0118929,Streptochaeta_angustifolia_strangu_034685:0.0732693)n9:0.0151692,(Streptochaeta_angustifolia_strangu_026129:0.0671831,(((Brachypodium_distachyon_BRADI_1g36907v3:0.044848,(Hordeum_spontaneum_WB01_001600_0441609:0.00229798,Hordeum_vulgareMorex_HORVU.MOREX.r3.7HG0714440:0.00108388)n20:0.0726585)n19:0.0383138,(((Zizania_latifolia_GWHTBFHI007408:0.0215589,Zizania_latifolia_GWHTBFHI034258:0.0332928)n23:0.0149858,(Leersia_perrieri_LPERR06G16710:0.0440436,Oryza_sativa_LOC_Os06g39640:0.0354327)n24:0.0157014)n22:0.0328684,(Olyra_latifolia_Ola035103:0.0469493,(Dendrocalamus_sinicus_Dendrocalamus_sinicus_Dsi06B_8532051_8537940_Dsi06Bg05110.1_-1_CDS_4147780360_16074:0.0270813,((Dendrocalamus_sinicus_Dendrocalamus_sinicus_Dsi06C_34506110_34511990_Dsi06Cg14870.1_1_CDS_4147787662_32978:0.0295997,Ampelocalamus_luodianensis_Alu06Cg06050.4:0.0151777)n28:0.00514455,(Dendrocalamus_sinicus_Dendrocalamus_sinicus_Dsi06A_32090176_32096099_Dsi06Ag09880.1_1_CDS_4147777405_1432:0.023815,Ampelocalamus_luodianensis_Alu06Dg12370.1:0.0306031)n29:0.00340034)n27:0.00164661)n26:0.00400513)n25:0.0103681)n21:0.00609958)n18:0.00954098,(((Aristida_adscensionis_H_Aadptg000104l000076.1:0.0552485,Stipagrostis_hirtigluma_H_Shi_ptg000059l_000245.1:0.0431499)n32:0.0173672,(Phragmites_australis_Phragmites_australis_PaChr13_25236167_25242387_evm.model.PaChr13.1091_1_CDS_4362385851_5129:0.0466655,Phragmites_australis_Phragmites_australis_PaChr8_28884832_28890768_evm.model.PaChr8.1141_1_CDS_4362479088_11340:0.0458243)n33:0.0100392)n31:0.00609345,((Eragrostis_curvula_EJB05_41441:0.0619491,((Eleusine_coracana_ELECO.r07.UnG0727970:0,Eleusine_coracana_ELECO.r07.6AG0544100:0)n37:0.0103536,Eleusine_coracana_ELECO.r07.6BG0497550:0.00749181)n36:0.0347681)n35:0.0290899,(Chasmanthium_laxum_Chala.02G185200:0.032217,((Sorghum_bicolor_SORBI_3010G180800:0.0254194,(Zea_mays_Zm00001eb276980:0.0276021,Zea_mays_Zm00001eb385810:0.0288631)n41:0.00987576)n40:0.0329731,((Echinocloa_haploclada_eh_chr6.994:0.0347644,(ASEM_AUS1_H_AUS1CM014273.1002827.1:0.00349488,ASEM_RSA5_H_RSA5chrom4002944.1:0.00549492)n44:0.0284655)n43:0.00170012,(Dichantelium_oligosantes_H_DolKV778754.1000009.1:0.0226511,(((Cenchrus_americanus_H_CamCM007986.2000226.1:0.0292814,Setaria_viridis_SEVIR_4G237200v2:0.00986471)n48:0.0159506,Urochloa_fusta_Urofu.4G094000:0.026996)n47:0.00616082,((Digitaria_radicosa_Dra04G0155800:0.0236381,(Digitaria_exilis_H_Dex4A-000956.1:0.0183133,Digitaria_exilis_H_Dex4B-000905.1:0.0120623)n51:0.0206528)n50:0.0176987,(Panicum_hallii_Pahal.4G094500:0.0144295,(Panicum_virgatum_Pavir.4KG314400:0.0171607,Panicum_virgatum_Pavir.4NG191900:0.0122888)n53:0.00445366)n52:0.0153128)n49:0.00147499)n46:0.00373473)n45:0.00461552)n42:0.0135445)n39:0.0210298)n38:0.00812734)n34:0.00768644)n30:0.0275166)n17:0.0307768)n16:0.00341965)n8:0.0268261,(Dendrocalamus_sinicus_Dendrocalamus_sinicus_Dsi04A_31786245_31790341_Dsi04Ag16040.1_1_CDS_4147751599_29483:0.442691,((Pharus_latifolius_Phala.04G162700.10:0.0117277,(Pharus_latifolius_Phala.04G162700.9:5e-09,((Pharus_latifolius_Phala.04G162700:0,Pharus_latifolius_Phala.04G162700.3:0,Pharus_latifolius_Phala.04G162700.2:0)n59:5e-09,(((Pharus_latifolius_Phala.04G162700.6:0,Pharus_latifolius_Phala.04G162700.7:0)n62:5e-09,(Pharus_latifolius_Phala.04G162700.4:0.00318373,Pharus_latifolius_Phala.04G162700.8:5e-09)n63:1e-08)n61:1e-08,Pharus_latifolius_Phala.04G162700.5:5e-09)n60:1e-08)n58:0.00956689)n57:9e-09)n56:7e-09,Pharus_latifolius_Phala.04G162700.11:4.5e-09)n55:5e-10)n54:5e-09)n7:0.0734375)n0;
```
