## Supplementary Dataset S1 for "Gene turnover and contingency facilitated the repeated evolution of C_4_ photosynthesis in grasses": OG0003032_tree.txt

```
(Streptochaeta_angustifolia_strangu_026936:0.174176,((((Aristida_adscensionis_H_Aadptg000008l000712.1:0.117338,Stipagrostis_hirtigluma_H_Shi_ptg000025l_000872.1:0.0579191)n4:0.0651485,(Phragmites_australis_Phragmites_australis_PaChr23_7187193_7188845_evm.model.PaChr23.386_1_CDS_4362434605_35577:0.11253,((Chasmanthium_laxum_Chala.12G063300:0.0724995,((Dichantelium_oligosantes_H_DolKV766905.1000009.1:0.0414222,(ASEM_RSA5_H_RSA5chrom3002426.1:0.0467327,((Panicum_hallii_Pahal.3G060500:0.0346439,(Panicum_virgatum_Pavir.3KG065300:0.0395521,Panicum_virgatum_Pavir.3NG061900:0.0333406)n13:0.0127321)n12:0.0181333,((Cenchrus_americanus_H_CamCM007982.2002411.1:0.0414943,Setaria_viridis_SEVIR_3G096000v2:0.0288684)n15:0.0207914,(Urochloa_fusta_Urofu.3G060400:0.0959293,(Digitaria_radicosa_Dra03G0049900:0.0810818,(Digitaria_exilis_H_Dex3A-004007.1:0.0419115,Digitaria_exilis_H_Dex3B-004009.1:0.0327247)n18:0.0394004)n17:0.0605737)n16:0.0261477)n14:0.0274822)n11:0.0114615)n10:0.0126622)n9:0.0236865,(Sorghum_bicolor_SORBI_3008G077900:0.0397189,Zea_mays_Zm00001eb133870:0.0853004)n19:0.0670921)n8:0.0262282)n7:0.0216575,((Eleusine_coracana_ELECO.r07.5BG0432740:0.0313457,Eleusine_coracana_ELECO.r07.5AG0385540:0.0289438)n21:0.149611,(Eragrostis_curvula_EJB05_02858:0.479068,(Eragrostis_curvula_EJB05_06313:0.137155,(Eragrostis_curvula_EJB05_02854:0.070497,Eragrostis_curvula_EJB05_02856:0.0548104)n24:0.10232)n23:0.0318658)n22:0.00354065)n20:0.0461863)n6:0.0144943)n5:0.0295907)n3:0.0430287,((Eragrostis_curvula_EJB05_41326:0.124836,(Eleusine_coracana_ELECO.r07.6BG0496760:0.0273142,Eleusine_coracana_ELECO.r07.6AG0543510:0.031158)n27:0.146587)n26:0.125759,((Stipagrostis_hirtigluma_H_Shi_ptg000059l_001208.1:0.0982621,Stipagrostis_hirtigluma_H_Shi_ptg000059l_001207.1:0.0915821)n29:0.0414643,(Phragmites_australis_Phragmites_australis_PaChr13_23832319_23833936_evm.model.PaChr13.1041_1_CDS_4362385741_1342:0.10728,(Chasmanthium_laxum_Chala.02G177500:0.0701709,((Dichantelium_oligosantes_H_DolKV775554.1000009.1:0.0811569,((Digitaria_radicosa_Dra04G0149000:0.0904393,(Digitaria_radicosa_Dra04G0149100.2:0.00138885,Digitaria_radicosa_Dra04G0149100:0.000450974)n36:0.0463112)n35:0.0348576,(Digitaria_exilis_H_Dex4B-001879.1:0.371843,(Digitaria_exilis_H_Dex4A-001924.1:0.053474,Digitaria_exilis_H_Dex4B-001876.1:0.0585127)n38:0.0250124)n37:0.045856)n34:0.0603834)n33:0.0576804,(((Panicum_hallii_Pahal.4G103200:0.0445778,Panicum_virgatum_Pavir.4KG290800:0.0768088)n41:0.0310762,((ASEM_AUS1_H_AUS1CM014273.1000614.1:0.0134927,ASEM_RSA5_H_RSA5chrom4002900.1:0.0488058)n43:0.0488256,(((Urochloa_fusta_Urofu.4G101500:0.0730548,Echinocloa_haploclada_eh_chr6.1079:0.103328)n46:0.0333167,(Setaria_viridis_SEVIR_4G245800v2:0.0191139,(Cenchrus_americanus_H_CamCM007986.2004220.1:0.0786314,(Cenchrus_americanus_H_CamCM007986.2004219.1:5e-09,Cenchrus_americanus_H_CamCM007986.2004218.1:0.00968224)n49:0.0921416)n48:0.010238)n47:0.0221427)n45:0.0129241,((Digitaria_radicosa_Dra04G0148900:0.0643386,(Digitaria_exilis_H_Dex4B-001875.1:0.0328208,(Digitaria_exilis_H_Dex4A-001923.1:0.0212489,Digitaria_exilis_H_Dex4B-001874.1:0.0232378)n53:0.00497893)n52:0.068745)n51:0.0528461,ASEM_AUS1_H_AUS1CM014273.1000615.1:0.0844777)n50:0.00848138)n44:0.0144484)n42:0.00160537)n40:0.0190847,Dichantelium_oligosantes_H_DolKV771024.1000007.1:0.0645223)n39:0.0431187)n32:0.00479097)n31:0.0199803)n30:0.0202661)n28:0.0300244)n25:0.0449789)n2:0.0199354,((Olyra_latifolia_Ola021402:0.117324,(Ampelocalamus_luodianensis_Alu12Dg04190.2:0.0624266,(Dendrocalamus_sinicus_Dendrocalamus_sinicus_Dsi11C_4938628_4945756_Dsi11Cg02880.1_-1_CDS_4147838560_29770:0.0619282,Dendrocalamus_sinicus_Dendrocalamus_sinicus_Dsi12A_20364689_20366357_Dsi12Ag05920.1_1_CDS_4147842757_4463:0.0524431)n57:0.00582701)n56:0.00996358)n55:0.0386355,((Brachypodium_distachyon_BRADI_3g47480v3:0.246195,Brachypodium_distachyon_BRADI_4g40070v3:0.267668)n59:0.0648948,((Zizania_latifolia_GWHTBFHI028257:0.124375,((Leersia_perrieri_LPERR12G05600:0.0208622,Leersia_perrieri_LPERR12G05610:0.041828)n63:0.290189,Oryza_sativa_LOC_Os12g12290:0.0762705)n62:0.0552546)n61:0.113351,(Hordeum_spontaneum_WB01_010811_0134862:0.000848069,Hordeum_vulgareMorex_HORVU.MOREX.r3.2HG0196920:5e-09)n64:0.179366)n60:0.0170562)n58:0.00604098)n54:0.0208205)n1:0.174176)n0;
```
