## Supplementary Dataset S1 for "Gene turnover and contingency facilitated the repeated evolution of C_4_ photosynthesis in grasses": OG0003033_tree.txt

```
((Brachypodium_distachyon_BRADI_2g51596v3:0.388389,((((Dichantelium_oligosantes_H_DolKV772808.1000001.1:0.420484,Urochloa_fusta_Urofu.6G066400:0.167879)n5:0.0560283,Echinocloa_haploclada_eh_chr8.1163:0.149587)n4:0.0491326,((Echinocloa_haploclada_eh_chr8.1154:0.277344,Panicum_virgatum_Pavir.6KG171000:0.197753)n7:0.0599566,((Sorghum_bicolor_SORBI_3007G089300:0.200479,((Echinocloa_haploclada_eh_chr8.1164:0.164151,(((Panicum_virgatum_Pavir.6KG158100:0.0929012,Panicum_hallii_Pahal.6G088800:0.0800846)n14:0.0352842,((ASEM_AUS1_H_AUS1CM014275.1002378.1:0.00479746,ASEM_RSA5_H_RSA5chrom6000957.1:0.00873005)n16:0.139535,((Urochloa_fusta_Urofu.6G066500:0.0930199,(Cenchrus_americanus_H_CamCM007985.2001018.1:0.0897077,Setaria_viridis_SEVIR_6G092500v2:0.0694269)n19:0.0326237)n18:0.0213685,(ASEM_AUS1_H_AUS1CM014275.1002381.1:0.0998446,(Digitaria_radicosa_Dra06G0068500:0.0922969,(Digitaria_exilis_H_Dex6A-002133.1:0.00973456,Digitaria_exilis_H_Dex6B-000493.1:0.0105299)n22:0.0816863)n21:0.0683833)n20:0.0195512)n17:0.0193449)n15:0.00813835)n13:0.000904261,(((ASEM_AUS1_H_AUS1CM014274.1005566.1:0.021212,ASEM_RSA5_H_RSA5chrom6000969.1:0.310968)n25:0.0607062,(ASEM_AUS1_H_AUS1CM014275.1002382.1:0.0390885,ASEM_RSA5_H_RSA5chrom6000975.1:0.0239974)n26:0.00266637)n24:0.0811147,ASEM_RSA5_H_RSA5chrom6000977.1:0.115112)n23:0.0222103)n12:0.00246781)n11:0.0173103,(Cenchrus_americanus_H_CamCM007985.2002491.1:0.119304,(Panicum_hallii_Pahal.6G088300:0.0397824,(Panicum_virgatum_Pavir.6NG173000:0.0657102,(Panicum_virgatum_Pavir.6KG170800:0.0334661,Panicum_virgatum_Pavir.J789200:0.0638189)n30:0.00913688)n29:0.00685369)n28:0.0402594)n27:0.0315135)n10:0.0137194)n9:0.0156917,(Setaria_viridis_SEVIR_6G030900v2:0.470432,(((ASEM_RSA5_H_RSA5chrom6002307.1:0.150635,(((Digitaria_exilis_H_Dex6A-000558.1:0.108914,(Digitaria_exilis_H_Dex6A-002134.1:0.106118,(Digitaria_exilis_H_Dex6B-002036.1:0.0390473,Digitaria_exilis_H_Dex6A-000559.1:0.157877)n39:0.0227165)n38:0.0342563)n37:0.073554,((Chasmanthium_laxum_Chala.11G072800:0.07937,(Phragmites_australis_Phragmites_australis_PaChr14_9480765_9502232_evm.model.PaChr14.546_1_CDS_4362392511_2629:0.0903823,((((Aristida_adscensionis_H_Aadptg000082l000033.1:0.186739,Oryza_sativa_LOC_Os04g12220:0.201173)n46:0.0359512,(Echinocloa_haploclada_eh_chr5.3604:0.93838,(Panicum_virgatum_Pavir.6KG173800:0.512992,((Stipagrostis_hirtigluma_H_Shi_ptg000002l_000071.1:0.0541943,(Stipagrostis_hirtigluma_H_Shi_ptg000002l_000072.1:0.0242474,Stipagrostis_hirtigluma_H_Shi_ptg000008l_000453.1:0.015147)n51:0.0205057)n50:0.057214,(Stipagrostis_hirtigluma_H_Shi_ptg000008l_000454.1:0.184461,(Stipagrostis_hirtigluma_H_Shi_ptg000002l_000073.1:0.273533,Stipagrostis_hirtigluma_H_Shi_ptg000008l_000455.1:0.371176)n53:0.0371176)n52:0.00371176)n49:0.000412418)n48:0.259541)n47:0.0901956)n45:0.0268158,(Phragmites_australis_Phragmites_australis_PaChr7_19252944_19254431_evm.model.PaChr7.1429_1_CDS_4362474160_20162:0.0910796,Eragrostis_curvula_EJB05_57637:0.17187)n54:0.0431246)n44:0.0327618,((Eragrostis_curvula_EJB05_57636:0.083718,(Eragrostis_curvula_EJB05_08515:0.0732101,Eragrostis_curvula_EJB05_57635:0.0103803)n57:0.0657384)n56:0.178308,Phragmites_australis_Phragmites_australis_PaChr7_19273962_19276624_evm.model.PaChr7.1430_1_CDS_4362474164_21838:0.113737)n55:0.0126374)n43:0.0355805)n42:0.018361)n41:0.0342084,(Panicum_virgatum_Pavir.6NG246300:0.0435914,(Panicum_virgatum_Pavir.6KG140800:0.00427855,(Panicum_virgatum_Pavir.6KG128700:0.0270142,Panicum_virgatum_Pavir.6KG173700:0.00581271)n60:0.000262867)n59:0.0318698)n58:0.0620187)n40:0.00689097)n36:0.0427985,Echinocloa_haploclada_eh_chr8.1166:0.105994)n35:0.0117771)n34:0.0243327,Zea_mays_Zm00001eb319300:0.225786)n33:0.00539338,(Urochloa_fusta_Urofu.6G066700:0.11782,(Setaria_viridis_SEVIR_6G022800v2:0.0609776,(Setaria_viridis_SEVIR_6G093100v2:0.0212259,Setaria_viridis_SEVIR_8G187100v2:0.0271139)n63:0.0340996)n62:0.0412248)n61:0.0523691)n32:0.0109251)n31:0.0012139)n8:0.0148233)n6:0.0357282)n3:0.0728722,(Eragrostis_curvula_EJB05_08516:0.043166,Eragrostis_curvula_EJB05_08523:0.00439031)n64:0.173773)n2:0.0193081)n1:0.0253753,Echinocloa_haploclada_eh_chr8.1165:0.261828)n0;
```
