## Supplementary Dataset S1 for "Gene turnover and contingency facilitated the repeated evolution of C_4_ photosynthesis in grasses": OG0003034_tree.txt

```
((Pharus_latifolius_Phala.01G126100:0.16752,Streptochaeta_angustifolia_strangu_015069:0.15479)n1:0.0340588,((((((Eleusine_coracana_ELECO.r07.3AG0221480:0.194707,(Eragrostis_curvula_EJB05_05164:0,Eragrostis_curvula_EJB05_05172:0)n8:0.0855593)n7:0.059205,Phragmites_australis_Phragmites_australis_PaChr3_38797356_38832498_evm.model.PaChr3.2020_1_CDS_4362445081_23837:0.0811135)n6:0.0205602,(((Sorghum_bicolor_SORBI_3001G136000:0.0540978,Zea_mays_Zm00001eb053110:0.114782)n11:0.110432,(((Echinocloa_haploclada_eh_chr1.1251:0.0807612,((ASEM_AUS1_H_AUS1CM014274.1005545.1:0.0176085,ASEM_RSA5_H_RSA5chrom9003907.1:0.0102095)n16:0.0713318,((Panicum_hallii_Pahal.9G134300:0.0265583,(Panicum_virgatum_Pavir.9NG157900:0.0275261,(Panicum_virgatum_Pavir.9KG056400:0.0143793,Panicum_virgatum_Pavir.9KG048600:0.00431532)n20:0.0241572)n19:0.0151082)n18:0.0301508,(Urochloa_fusta_Urofu.9G137800:0.0684454,(Cenchrus_americanus_H_CamCM007983.2000554.1:0.100794,Setaria_viridis_SEVIR_9G137300v2:0.030061)n22:0.0379784)n21:0.0151754)n17:0.00760886)n15:0.00748166)n14:0.0155876,((((Digitaria_exilis_H_Dex9A-000625.1:0.00393452,Digitaria_exilis_H_Dex9B-004752.1:5e-09)n26:0.017891,Digitaria_exilis_H_DexUA-002192.1:0.0085043)n25:0.0108521,Digitaria_exilis_H_Dex9B-004751.1:0.0310246)n24:0.0388827,(Digitaria_radicosa_Dra09G0115500.2:5e-09,Digitaria_radicosa_Dra09G0115500:5e-09)n27:0.056316)n23:0.0596826)n13:0.0178435,Dichantelium_oligosantes_H_DolKV779653.1000001.1:0.0907798)n12:0.0534842)n10:0.0334826,Chasmanthium_laxum_Chala.03G177700:0.0746542)n9:0.0258799)n5:0.0186054,(Stipagrostis_hirtigluma_H_Shi_ptg000037l_000688.1:0.108834,Aristida_adscensionis_H_Aadptg000018l001036.1:0.156358)n28:0.0323838)n4:0.0675025,((Oryza_sativa_LOC_Os03g47820:0.150178,Leersia_perrieri_LPERR03G24560:0.136221)n30:0.0699401,((((Dendrocalamus_sinicus_Dendrocalamus_sinicus_Dsi03B_11671626_11677818_Dsi03Bg07230.1_1_CDS_4147736278_46884:0.0451842,Ampelocalamus_luodianensis_Alu03Cg10290.1:0.0408327)n34:0.00572259,((Ampelocalamus_luodianensis_Alu03Dg21060.1:0.0226012,Ampelocalamus_luodianensis_Alu03Dg21070.2:0.0224157)n36:0.0255353,Dendrocalamus_sinicus_Dendrocalamus_sinicus_Dsi03C_24759387_24771666_Dsi03Cg11760.1_-1_CDS_4147744642_36214:0.047185)n35:0.00524277)n33:0.0255332,(Olyra_latifolia_Ola004651:0.105154,Olyra_latifolia_Ola004652:0.117198)n37:0.0424987)n32:0.0252621,(Hordeum_vulgareMorex_HORVU.MOREX.r3.4HG0334490:0.153612,Brachypodium_distachyon_BRADI_1g12431v3:0.0936756)n38:0.0653452)n31:0.0381995)n29:0.0416166)n3:0.0287898,(((Hordeum_spontaneum_WB01_010641_0092026:0.0500528,Hordeum_vulgareMorex_HORVU.MOREX.r3.4HG0334500:0.0353096)n41:0.177983,(Dendrocalamus_sinicus_Dendrocalamus_sinicus_Dsi03B_11652746_11660009_Dsi03Bg07220.1_1_CDS_4147736275_45195:0.102277,(Oryza_sativa_LOC_Os03g47830:0.1767,(Zizania_latifolia_GWHTBFHI023421:0.152561,Zizania_latifolia_GWHTBFHI023420:0.0654739)n44:0.0643074)n43:0.0487756)n42:0.0177821)n40:0.0170636,(((Eragrostis_curvula_EJB05_05163:0.00954705,Eragrostis_curvula_EJB05_05171:0.0118291)n47:0.138959,(Eleusine_coracana_ELECO.r07.3BG0266620:0.0168689,Eleusine_coracana_ELECO.r07.3AG0221490:0.0111919)n48:0.0741223)n46:0.0503059,((Phragmites_australis_Phragmites_australis_PaChr4_37341942_37349192_evm.model.PaChr4.1787_1_CDS_4362453125_8720:0.0872806,(Aristida_adscensionis_H_Aadptg000018l001037.1:0.177036,Stipagrostis_hirtigluma_H_Shi_ptg000037l_000689.1:0.102861)n51:0.0502484)n50:0.0197074,(Chasmanthium_laxum_Chala.03G177600:0.145451,((Sorghum_bicolor_SORBI_3001G136150:0.0358175,Zea_mays_Zm00001eb217290:0.0678255)n54:0.0870705,((Urochloa_fusta_Urofu.9G137900:0.0593932,(((Digitaria_exilis_H_Dex9A-000626.1:0,Digitaria_exilis_H_Dex9B-004753.1:0)n59:0.00596176,Digitaria_exilis_H_DexUA-003466.1:0.0155328)n58:0.0941804,Echinocloa_haploclada_eh_chr1.1252:0.0798278)n57:0.0139563)n56:0.00899997,((Panicum_virgatum_Pavir.9KG048800:0.0355486,Panicum_virgatum_Pavir.9NG158200:0.0212933)n61:0.0549531,(Dichantelium_oligosantes_H_DolKV779653.1000003.1:0.0761139,(Dichantelium_oligosantes_H_DolKV779653.1000002.1:0.0584694,(ASEM_AUS1_H_AUS1CM014274.1005546.1:0.0192432,ASEM_RSA5_H_RSA5chrom9003908.1:0.0143505)n64:0.0362418)n63:0.0336276)n62:0.0037364)n60:0.00774987)n55:0.00776464)n53:0.0369241)n52:0.0119801)n49:0.012617)n45:0.0527415)n39:0.0348477)n2:0.0340588)n0;
```
