## Supplementary Dataset S1 for "Gene turnover and contingency facilitated the repeated evolution of C_4_ photosynthesis in grasses": OG0003035_tree.txt

```
((Pharus_latifolius_Phala.03G353900:0.182869,Streptochaeta_angustifolia_strangu_003552:0.142521)n1:0.0401475,(((Digitaria_exilis_H_Dex5A-002181.1:0.147331,Digitaria_radicosa_Dra05G0224300:0.210657)n4:0.198743,(((((Digitaria_exilis_H_Dex5B-002438.1:0.0438607,Digitaria_exilis_H_Dex5A-002405.1:0.0550371)n9:0.110227,(Dichantelium_oligosantes_H_DolKV778404.1000005.1:0.101903,(Echinocloa_haploclada_eh_chr2.4666:0.109538,((ASEM_AUS1_H_AUS1CM014274.1000144.1:0.0159982,ASEM_RSA5_H_RSA5chrom5002057.1:0.0239561)n13:0.0437381,(Panicum_virgatum_Pavir.5NG621400:0.0513983,Panicum_virgatum_Pavir.5KG755500:0.0491438)n14:0.0385331)n12:0.022625)n11:0.0157062)n10:0.0213617)n8:0.0980931,Dendrocalamus_sinicus_Dendrocalamus_sinicus_Dsi01A_61031699_61032925_Dsi01Ag26690.1_-1_CDS_4147692748_47303:0.146481)n7:0.0629686,(Ampelocalamus_luodianensis_Alu01Dg29880.2:0.261149,Oryza_sativa_LOC_Os01g71070:0.218842)n15:0.0591401)n6:0.0380704,(((Brachypodium_distachyon_BRADI_2g60190v3:0.377821,(Zizania_latifolia_GWHTBFHI013411:0.0830714,(Leersia_perrieri_LPERR01G37690:0.22472,Oryza_sativa_LOC_Os01g71080:0.0638745)n20:0.0484305)n19:0.0534094)n18:0.0313932,(Olyra_latifolia_Ola011504:0.0976927,(Ampelocalamus_luodianensis_Alu01Cg09470.1:0.0382173,Dendrocalamus_sinicus_Dendrocalamus_sinicus_Dsi01A_61038759_61040030_Dsi01Ag26700.1_-1_CDS_4147692751_48992:0.05833)n22:0.0231757)n21:0.049046)n17:0.0235429,((Eragrostis_curvula_EJB05_16542:0.176602,(Phragmites_australis_Phragmites_australis_PaChr1_53665901_53667151_evm.model.PaChr1.2869_1_CDS_4362367295_16864:0.0773654,Chasmanthium_laxum_Chala.01G337500:0.0979248)n25:0.0178836)n24:0.0253017,((Aristida_adscensionis_H_Aadptg000053l000164.1:0.134983,Stipagrostis_hirtigluma_H_Shi_ptg000050l_000135.1:0.0694638)n27:0.0175974,((Zea_mays_Zm00001eb141880:0.0649371,Sorghum_bicolor_SORBI_3003G419300:0.0579258)n29:0.151602,((Echinocloa_haploclada_eh_chr2.4669:0.115779,(Digitaria_radicosa_Dra05G0224800:0.07218,(Digitaria_exilis_H_Dex5A-002404.1:0.0505515,Digitaria_exilis_H_Dex5B-002437.1:0.0495928)n33:0.0740351)n32:0.0502278)n31:0.0236953,((Dichantelium_oligosantes_H_DolKV778404.1000004.1:0.0482455,(ASEM_AUS1_H_AUS1CM014274.1000143.1:0.0142247,ASEM_RSA5_H_RSA5chrom5002056.1:0.0158852)n36:0.0446503)n35:0.0377827,((Panicum_hallii_Pahal.5G026100:0.0259614,(Panicum_virgatum_Pavir.5KG755600:0.0379554,Panicum_virgatum_Pavir.5NG621500:0.0255893)n39:0.0159045)n38:0.024976,(Urochloa_fusta_Urofu.5G026300:0.0694431,(Setaria_viridis_SEVIR_5G451900v2:0.027632,Cenchrus_americanus_H_CamLKME02004272.1000016.1:0.0417863)n41:0.0225536)n40:0.0153804)n37:0.0104797)n34:0.0249562)n30:0.0312116)n28:0.040688)n26:0.0200324)n23:0.0517306)n16:0.0355819)n5:0.048898)n3:0.00543311,(((Stipagrostis_hirtigluma_H_Shi_ptg000050l_000134.1:0.162138,Aristida_adscensionis_H_Aadptg000053l000163.1:0.135233)n44:0.100016,((Eleusine_coracana_ELECO.r07.1AG0045990:0.0437026,Eleusine_coracana_ELECO.r07.1BG0095940:0.0356016)n46:0.23004,((Phragmites_australis_Phragmites_australis_PaChr2_48348290_48349555_evm.model.PaChr2.2791_1_CDS_4362420705_9036:0.0705142,Chasmanthium_laxum_Chala.01G337600:0.0412627)n48:0.0439709,((Dichantelium_oligosantes_H_DolKV778404.1000001.1:0.083575,((Panicum_hallii_Pahal.5G026000:0.0394635,Panicum_virgatum_Pavir.5KG755700:0.0260933)n52:0.0670935,(Echinocloa_haploclada_eh_chr2.4670:0.108112,((Digitaria_exilis_H_Dex5A-002403.1:0.0274575,Digitaria_exilis_H_Dex5B-002436.1:0.0328122)n55:0.0563955,(Digitaria_radicosa_Dra05G0224900:0.111219,Digitaria_radicosa_Dra05G0225000:0.0852139)n56:0.00946821)n54:0.00753996)n53:0.0149264)n51:0.0193687)n50:0.0112196,((ASEM_AUS1_H_AUS1CM014274.1000142.1:0.0347809,ASEM_RSA5_H_RSA5chrom5002055.1:0.0149147)n58:0.0609279,(Urochloa_fusta_Urofu.5G026400:0.103302,((Setaria_viridis_SEVIR_5G452100v2:0.0329064,(Cenchrus_americanus_H_CamLKME02004272.1000012.1:0.0929747,Cenchrus_americanus_H_CamLKME02004272.1000015.1:0.0570079)n62:0.00633421)n61:0.0450628,(Setaria_viridis_SEVIR_5G452000v2:0.0321605,Cenchrus_americanus_H_CamLKME02004272.1000025.1:0.0638286)n63:0.0298047)n60:0.00331163)n59:0.0227573)n57:0.0146682)n49:0.0697389)n47:0.0343268)n45:0.0189632)n43:0.0856679,(Dendrocalamus_sinicus_Dendrocalamus_sinicus_Dsi01B_59410514_59411743_Dsi01Bg24810.1_-1_CDS_4147700776_18062:0.0745865,Dendrocalamus_sinicus_Dendrocalamus_sinicus_Dsi01A_61042476_61043000_Dsi01Ag26710.1_-1_CDS_4147692754_50681:0.0855011)n64:0.131157)n42:0.014573)n2:0.0401475)n0;
```
