## Supplementary Dataset S1 for "Gene turnover and contingency facilitated the repeated evolution of C_4_ photosynthesis in grasses": OG0003036_tree.txt

```
((((Pharus_latifolius_Phala.09G001000:5e-09,(Pharus_latifolius_Phala.09G001000.3:0,Pharus_latifolius_Phala.09G001000.2:0)n4:5e-09)n3:0.0772344,(Pharus_latifolius_Phala.10G158800:5e-09,(Pharus_latifolius_Phala.10G158800.16:0,Pharus_latifolius_Phala.10G158800.19:0,Pharus_latifolius_Phala.10G158800.13:0,Pharus_latifolius_Phala.10G158800.20:0,Pharus_latifolius_Phala.10G158800.14:0,Pharus_latifolius_Phala.10G158800.17:0,Pharus_latifolius_Phala.10G158800.18:0,Pharus_latifolius_Phala.10G158800.11:0,Pharus_latifolius_Phala.10G158800.12:0,Pharus_latifolius_Phala.10G158800.15:0,Pharus_latifolius_Phala.10G158800.9:0,Pharus_latifolius_Phala.10G158800.6:0,Pharus_latifolius_Phala.10G158800.7:0,Pharus_latifolius_Phala.10G158800.10:0,Pharus_latifolius_Phala.10G158800.8:0,Pharus_latifolius_Phala.10G158800.4:0,Pharus_latifolius_Phala.10G158800.3:0,Pharus_latifolius_Phala.10G158800.5:0,Pharus_latifolius_Phala.10G158800.2:0)n6:5e-09)n5:0.0483675)n2:0.0771254,(Streptochaeta_angustifolia_strangu_009135:0.163864,Streptochaeta_angustifolia_strangu_038127:0.113804)n7:0.0506774)n1:0.0571241,(((Brachypodium_distachyon_BRADI_4g26830v3:0.0891624,Hordeum_spontaneum_WB01_000716_0357349:0.099561)n10:0.0979887,((Dendrocalamus_sinicus_Dendrocalamus_sinicus_Dsi05C_27632885_27634942_Dsi05Cg12790.1_1_CDS_4147774426_30121:0.0273232,Dendrocalamus_sinicus_Dendrocalamus_sinicus_Dsi05C_27770606_27772955_Dsi05Cg12820.1_1_CDS_4147774435_35187:0.0204679)n12:0.058882,(Ampelocalamus_luodianensis_Alu12Cg11620.4:0.0578105,Olyra_latifolia_Ola021744:0.179525)n13:0.0266198)n11:0.0490152)n9:0.0598552,((Aristida_adscensionis_H_Aadptg000008l000632.1:0.157194,(Stipagrostis_hirtigluma_H_Shi_ptg000050l_001500.1:0.0662303,((Stipagrostis_hirtigluma_H_Shi_ptg000025l_001226.1:0.00606133,(Stipagrostis_hirtigluma_H_Shi_ptg000026l_000257.1:0.00101469,Stipagrostis_hirtigluma_H_Shi_ptg000101l_000007.1:5e-09)n19:5e-09)n18:0.00954609,(Stipagrostis_hirtigluma_H_Shi_ptg000098l_000007.1:0.00585527,(Stipagrostis_hirtigluma_H_Shi_ptg000041l_000122.1:0.00224389,(Stipagrostis_hirtigluma_H_Shi_ptg000015l_000147.1:0.0304398,Stipagrostis_hirtigluma_H_Shi_ptg000140l_000017.1:5e-09)n22:0.0114941)n21:0.00746628)n20:0.00193432)n17:0.0440886)n16:0.108431)n15:0.0507407,((Phragmites_australis_Phragmites_australis_PaChr23_377987_379817_evm.model.PaChr23.14_1_CDS_4362434059_18348:0.102449,(Phragmites_australis_Phragmites_australis_PaChr10_34410705_34412566_evm.model.PaChr10.1277_1_CDS_4362371061_29054:0.0150699,Phragmites_australis_Phragmites_australis_PaChr22_24138298_24138909_evm.model.PaChr22.1133_1_CDS_4362430959_31351:0.120594)n25:0.0571812)n24:0.0467735,((Eleusine_coracana_ELECO.r07.4BG0357460:0.0672008,Eleusine_coracana_ELECO.r07.4AG0321730:0.0565627)n27:0.183256,(((Sorghum_bicolor_SORBI_3K009800:0.074153,Zea_mays_Zm00001eb163080:0.124716)n30:0.100648,(Chasmanthium_laxum_Chala.09G194800:0.0234722,Chasmanthium_laxum_Chala.03G001600:0.0222852)n31:0.0713184)n29:0.0176046,(Echinocloa_haploclada_eh_chr2.3607:0.0718932,((((Urochloa_fusta_Urofu.5G141800:0.0757583,(Cenchrus_americanus_H_CamCM007987.2003776.1:0.0470254,Setaria_viridis_SEVIR_5G342300v2:0.0318226)n37:0.0300459)n36:0.0194272,(Panicum_hallii_Pahal.5G137500:0.0319707,((Panicum_virgatum_Pavir.5NG526300:0.0260973,(Panicum_virgatum_Pavir.J732800:0.0203329,(Panicum_virgatum_Pavir.5KG570500:0.0346528,(Panicum_virgatum_Pavir.1NG362200:0.603115,Panicum_virgatum_Pavir.1KG404700:0.22063)n43:0.279844)n42:0.0155426)n41:0.00743381)n40:0.00271386,Panicum_virgatum_Pavir.3KG513700:0.068187)n39:0.00757633)n38:0.00841406)n35:0.00763763,(Dichantelium_oligosantes_H_DolKV777466.1000020.1:0.040911,(Digitaria_radicosa_Dra05G0128900:0.0307168,(Digitaria_exilis_H_Dex5A-001627.1:0.0322051,Digitaria_exilis_H_Dex5B-001642.1:0.0275074)n46:0.0310494)n45:0.0363847)n44:0.0125326)n34:0.0054902,(ASEM_AUS1_H_AUS1CM014274.1004726.1:0.0319399,ASEM_RSA5_H_RSA5chrom5003073.1:0.0124116)n47:0.043402)n33:0.0150392)n32:0.0597566)n28:0.0240797)n26:0.0471735)n23:0.0233427)n14:0.111087)n8:0.0571241)n0;
```
