## Supplementary Dataset S1 for "Gene turnover and contingency facilitated the repeated evolution of C_4_ photosynthesis in grasses": OG0003037_tree.txt

```
(((Oryza_sativa_LOC_Os01g32670:0.160164,((Leersia_perrieri_LPERR01G15240:0.0883382,Leersia_perrieri_LPERR01G15250:0.107269)n4:0.0950313,Leersia_perrieri_LPERR01G15220:0.262732)n3:0.0291924)n2:0.0523261,((Brachypodium_distachyon_BRADI_2g48540v3:0.23745,(Olyra_latifolia_Ola024294:0.142162,Olyra_latifolia_Ola029910:0.128812)n7:0.11828)n6:0.0275301,((Dendrocalamus_sinicus_Dendrocalamus_sinicus_Dsi01B_22391852_22392169_Dsi01Bg08840.1_-1_CDS_4147695985_50129:0.0302987,Ampelocalamus_luodianensis_Alu01Dg19180.1:0.128066)n9:0.00428412,((Ampelocalamus_luodianensis_Alu01Cg30270.1:0.0186782,(Ampelocalamus_luodianensis_Alu01Cg30250.1:0.0183498,Ampelocalamus_luodianensis_Alu01Cg30260.1:0.00917077)n12:0.00420337)n11:0.0346145,(Dendrocalamus_sinicus_Dendrocalamus_sinicus_Dsi01B_24694186_24694506_Dsi01Bg09200.1_-1_CDS_4147696093_54070:5e-09,Dendrocalamus_sinicus_Dendrocalamus_sinicus_Dsi01B_24704299_24704619_Dsi01Bg09210.1_-1_CDS_4147696096_55759:0.0215697)n13:0.011848)n10:0.00131645)n8:0.00815466)n5:0.000906074)n1:0.0438033,(((Aristida_adscensionis_H_Aadptg000069l000024.1:0.155127,Aristida_adscensionis_H_Aadptg000069l000025.1:0.0740837)n16:0.0680223,((((Eragrostis_curvula_EJB05_17153:0.23007,((Eleusine_coracana_ELECO.r07.1AG0031480:0.0192735,(Eleusine_coracana_ELECO.r07.1AG0031510:0.0192858,Eleusine_coracana_ELECO.r07.1BG0081650:0.0247807)n23:0.0334767)n22:0.0162258,(Eleusine_coracana_ELECO.r07.1AG0028490:0.0234718,Eleusine_coracana_ELECO.r07.1BG0078680:0.0238391)n24:0.00927798)n21:0.0335502)n20:0.0986755,(Eragrostis_curvula_EJB05_17152:0.234429,(Stipagrostis_hirtigluma_H_Shi_ptg000050l_002260.1:0.12235,Eleusine_coracana_ELECO.r07.1AG0031500:0.297765)n26:0.0483242)n25:0.0330675)n19:0.083877,(Phragmites_australis_Phragmites_australis_PaChr2_35732549_35732881_evm.model.PaChr2.1755_1_CDS_4362418403_17873:0.0614832,(Chasmanthium_laxum_Chala.01G203400:0.0784055,((((Dichantelium_oligosantes_H_DolKV782043.1000008.1:0.0837012,(Echinocloa_haploclada_eh_chr2.3245:0.0344127,Echinocloa_haploclada_eh_chr2.3244:0.0688324)n33:0.0371904)n32:0.0359041,(((ASEM_RSA5_H_RSA5chrom5002822.1:0.0187069,((ASEM_AUS1_H_AUS1CM014274.1004487.1:0.0107236,ASEM_RSA5_H_RSA5chrom5002823.1:0.0106555)n38:0.0246748,(ASEM_RSA5_H_RSA5chrom5002932.1:0.00841746,((ASEM_AUS1_H_AUS1CM014274.1004486.1:0,ASEM_AUS1_H_AUS1CM014274.1004485.1:0)n41:5e-09,ASEM_AUS1_H_AUS1CM014274.1000978.1:0.00413044)n40:0.0129214)n39:0.0101822)n37:0.006951)n36:0.0270353,(Urochloa_fusta_Urofu.9G441100:0.116133,Urochloa_fusta_Urofu.5G184400:0.0729184)n42:0.0509679)n35:0.0392992,((((Panicum_virgatum_Pavir.5NG472700:0.019166,(Panicum_virgatum_Pavir.J373500:0.0142886,Panicum_virgatum_Pavir.5KG466600:0.0178783)n47:0.00984776)n46:0.0205677,(Panicum_hallii_Pahal.5G176700:0.0456018,Panicum_hallii_Pahal.4G258000:0.0166662)n48:0.00497471)n45:0.0478633,((Cenchrus_americanus_H_CamCM007987.2003603.1:0.0805377,Cenchrus_americanus_H_CamCM007982.2003603.1:0.0326186)n50:0.00981703,(Setaria_viridis_SEVIR_5G303801v2:0.175199,Setaria_viridis_SEVIR_5G304000v2:0.0621896)n51:0.00690996)n49:0.0249469)n44:0.0258087,(Digitaria_radicosa_Dra05G0095600:0.0630888,((Digitaria_exilis_H_Dex5A-003606.1:0.0277393,Digitaria_exilis_H_Dex5B-003627.1:0.0176605)n54:0.00506949,(Digitaria_exilis_H_Dex5A-001434.1:0.0177635,Digitaria_exilis_H_Dex5B-001445.1:0.0175033)n55:0.0206273)n53:0.00229193)n52:0.00882232)n43:0.0222762)n34:0.0680604)n31:0.0278527,(Dichantelium_oligosantes_H_DolKV782043.1000006.1:0.186637,(Panicum_hallii_Pahal.5G176900:0.0502121,Panicum_virgatum_Pavir.5KG467400:0.0545448)n57:0.0419229)n56:0.0046581)n30:0.0284704,(Zea_mays_Zm00001eb154550:0.0501782,(Sorghum_bicolor_SORBI_3003G280100:0.0203591,Sorghum_bicolor_SORBI_3003G280200:0.0427871)n59:0.00475412)n58:0.0370231)n29:0.0662022)n28:0.0513178)n27:0.0133023)n18:0.0147732,((Digitaria_radicosa_Dra05G0095400:0.121466,Dichantelium_oligosantes_H_DolKV782043.1000007.1:0.0766291)n61:0.0401385,Stipagrostis_hirtigluma_H_Shi_ptg000050l_002262.1:0.113573)n60:0.0126192)n17:0.0191682)n15:0.0021298,((Phragmites_australis_Phragmites_australis_PaChr1_40252317_40252631_evm.model.PaChr1.1850_1_CDS_4362365033_11:0.0188877,Phragmites_australis_Phragmites_australis_PaChr1_40256089_40256427_evm.model.PaChr1.1851_1_CDS_4362365035_852:0.0370637)n63:0.0512799,(Stipagrostis_hirtigluma_H_Shi_ptg000050l_002261.1:0.0729728,Stipagrostis_hirtigluma_H_Shi_ptg000050l_002259.1:0.0330675)n64:0.0335464)n62:0.00372738)n14:0.0438033)n0;
```
