## Supplementary Dataset S1 for "Gene turnover and contingency facilitated the repeated evolution of C_4_ photosynthesis in grasses": OG0003038_tree.txt

```
((Juncus_effusus_H_Juncus_Jeff_scaffold_2_000314.1:0.361111,(Ananas_comosus_H_Ananas_contig6_001268.1:0.0188023,Tillandsia_fasciculata_H_Tillandsia_CM054940.1_001161.1:0.0370287)n2:0.0983005)n1:0.0535085,((Streptochaeta_angustifolia_strangu_019998:0.638428,(Streptochaeta_angustifolia_strangu_014740:0.00509916,Streptochaeta_angustifolia_strangu_014744:0.00590335)n5:0.0512741)n4:0.0385763,(Pharus_latifolius_Phala.05G126000:0.103617,(Dendrocalamus_sinicus_Dendrocalamus_sinicus_Dsi05C_19576001_19579550_Dsi05Cg11500.1_-1_CDS_4147774039_39689:0.0996015,(((Ampelocalamus_luodianensis_Alu01Dg03810.2:0.00984752,Dendrocalamus_sinicus_Dendrocalamus_sinicus_Dsi01A_5428336_5430668_Dsi01Ag03830.1_-1_CDS_4147685890_52910:0.0236268)n10:0.00779658,((((Chasmanthium_laxum_Chala.11G000100:0.00315249,Chasmanthium_laxum_Chala.M001400:0.00475382)n14:0.00157413,(Chasmanthium_laxum_Chala.03G052700:0.00157738,(Chasmanthium_laxum_Chala.05G216000:0.00903429,(Chasmanthium_laxum_Chala.M007200:0.0365987,((Chasmanthium_laxum_Chala.M005800:0.00177872,Chasmanthium_laxum_Chala.M001500:0.00897609)n19:0.0597048,(Chasmanthium_laxum_Chala.M005900:0.00149564,Chasmanthium_laxum_Chala.M004100:0.00308411)n20:0.0159153)n18:0.005679)n17:0.00630951)n16:0.00209937)n15:5e-09)n13:0.0310732,((((Digitaria_radicosa_Dra07G0285700:0.0332552,(Digitaria_exilis_H_Dex5A-000206.1:0.00896613,Digitaria_exilis_H_Dex5B-000200.1:0.00539267)n25:0.0309304)n24:0.0146279,(((Echinocloa_haploclada_eh_chr1.4532:0.030745,Dichantelium_oligosantes_H_DolKV775656.1000004.1:0.0272035)n28:0.00241643,((Panicum_hallii_Pahal.9G519600:0.0264192,(Panicum_virgatum_Pavir.9KG500500:0.016659,Panicum_virgatum_Pavir.9NG706000:0.018718)n31:0.00432326)n30:0.0049421,Urochloa_fusta_Urofu.9G481700:0.0263664)n29:0.00467322)n27:0.0253359,((ASEM_AUS1_H_AUS1CM014274.1002614.1:0.0139415,ASEM_RSA5_H_RSA5chrom5001432.1:0.0106292)n33:0.0253586,(Panicum_hallii_Pahal.5G501900:0.0237615,(Panicum_virgatum_Pavir.5KG058400:0.0133731,Panicum_virgatum_Pavir.5NG055200:0.0133878)n35:0.00148754)n34:0.00167356)n32:0.00421701)n26:0.000468557)n23:0.00744759,(Dichantelium_oligosantes_H_DolKV776846.1000003.1:0.0297983,(Urochloa_fusta_Urofu.5G461500:0.0212685,(Cenchrus_americanus_H_CamCM007987.2002445.1:0.0280285,(Setaria_viridis_SEVIR_6G029100v2:0.0740543,Setaria_viridis_SEVIR_5G129375v2:0.0061319)n39:0.00628779)n38:0.0201942)n37:0.00647429)n36:0.00145532)n22:0.00574533,(Sorghum_bicolor_SORBI_3003G038600:0.0107923,(Zea_mays_Zm00001eb121870:0.0174111,Zea_mays_Zm00001eb269870:0.0396469)n41:0.00440521)n40:0.00349395)n21:0.0227296)n12:0.0117144,(((((Ampelocalamus_luodianensis_Alu04Cg05610.1:0.152255,Dendrocalamus_sinicus_Dendrocalamus_sinicus_Dsi05A_28995764_28998896_Dsi05Ag10590.1_1_CDS_4147765111_17149:0.0954107)n46:0.0375348,((Dendrocalamus_sinicus_Dendrocalamus_sinicus_Dsi01C_3069547_3071914_Dsi01Cg02310.1_-1_CDS_4147701928_41140:0.0106302,(Dendrocalamus_sinicus_Dendrocalamus_sinicus_Dsi11A_51502887_51504070_Dsi11Ag14440.2_-1_CDS_4147834075_6686:0.0258883,Dendrocalamus_sinicus_Dendrocalamus_sinicus_Dsi07A_8865905_8867265_Dsi07Ag05810.2_1_CDS_4147790533_350:0.00225592)n49:0.0192724)n48:0.00853692,Ampelocalamus_luodianensis_Alu01Cg04400.1:0.0257617)n47:0.00286241)n45:0.0117603,(Brachypodium_distachyon_BRADI_2g05420v3:0.0461887,(Hordeum_spontaneum_WB01_000961_0202088:0.00157274,Hordeum_vulgareMorex_HORVU.MOREX.r3.3HG0237520:5e-09)n51:0.0815338)n50:0.0376089)n44:0.0101471,(((Zizania_latifolia_GWHTBFHI004091:0.0461816,Zizania_latifolia_GWHTBFHI011342:0.0297666)n54:0.0226351,(Leersia_perrieri_LPERR01G05190:0.0589731,Oryza_sativa_LOC_Os01g08960:0.0483215)n55:0.0279858)n53:0.0318335,Panicum_virgatum_Pavir.2NG167400:0.056278)n52:5e-09)n43:0.0024711,(Olyra_latifolia_Ola013412:0.164389,Dendrocalamus_sinicus_Dendrocalamus_sinicus_Dsi01B_4229466_4231810_Dsi01Bg02870.1_-1_CDS_4147694194_8475:0.019947)n56:0.0119242)n42:0.00526653)n11:0.00058517)n9:0.00638862,((Aristida_adscensionis_H_Aadptg000115l000105.1:0.060616,Stipagrostis_hirtigluma_H_Shi_ptg000044l_001145.1:0.0458652)n58:0.020661,(((Eragrostis_curvula_EJB05_51188:0.00153018,Eragrostis_curvula_EJB05_31100:5e-09)n61:0.0514918,(Eleusine_coracana_ELECO.r07.1AG0012550:0.0119738,(Eleusine_coracana_ELECO.r07.5BG0424200:0.025043,Eleusine_coracana_ELECO.r07.1BG0061200:0.00498377)n63:0.00344766)n62:0.0425543)n60:0.0243509,(Phragmites_australis_Phragmites_australis_PaChr2_8270616_8272979_evm.model.PaChr2.615_1_CDS_4362421813_7774:0.030755,Phragmites_australis_Phragmites_australis_PaChr1_1245443_1247665_evm.model.PaChr1.79_1_CDS_4362368697_11820:0.0300452)n64:0.00333835)n59:0.00780189)n57:0.00255619)n8:0.0394899)n7:0.00438776)n6:0.0138124)n3:0.0433955)n0;
```
