## Supplementary Dataset S1 for "Gene turnover and contingency facilitated the repeated evolution of C_4_ photosynthesis in grasses": OG0003039_tree.txt

```
((Carex_scoparia_H_Carex_Csco_scaffold_25_000211.1:0.233528,(Juncus_effusus_H_Juncus_Jeff_scaffold_4_000287.1:0.191721,Juncus_effusus_H_Juncus_Jeff_scaffold_4_000285.1:0.116599)n2:0.0986192)n1:0.0613762,(((Streptochaeta_angustifolia_strangu_001277:0.0845398,((Oryza_sativa_LOC_Os09g33876:0.131533,((Ampelocalamus_luodianensis_Alu09Cg12310.2:0.027071,Dendrocalamus_sinicus_Dendrocalamus_sinicus_Dsi09A_32692384_32715252_Dsi09Ag09810.1_1_CDS_4147814038_41510:0.0298413)n9:0.0264039,(Brachypodium_distachyon_BRADI_4g35080v3:0.0725724,(Hordeum_spontaneum_WB01_005437_0020509:0.00312873,Hordeum_vulgareMorex_HORVU.MOREX.r3.5HG0495770:5e-09)n11:0.107088)n10:0.0548321)n8:0.0131096)n7:0.0454662,(Pharus_latifolius_Phala.12G138700:5e-09,Pharus_latifolius_Phala.12G138700.2:5e-09)n12:0.0817436)n6:0.0228996)n5:0.0109589,((((Pharus_latifolius_Phala.08G021400:0,Pharus_latifolius_Phala.08G021400.2:0)n16:5e-09,(Pharus_latifolius_Phala.08G021400.3:5e-09,(Pharus_latifolius_Phala.08G021400.6:5e-09,Pharus_latifolius_Phala.08G021400.4:0.00134971)n18:0.000672592)n17:1e-08)n15:5e-09,Pharus_latifolius_Phala.08G021400.5:5e-09)n14:0.0934341,(((((Streptochaeta_angustifolia_strangu_006192:0.848929,(Hordeum_spontaneum_WB01_001250_0045035:0.000613076,Hordeum_vulgareMorex_HORVU.MOREX.r3.7HG0686010:6e-09)n24:0.0493333)n23:0.0389528,Brachypodium_distachyon_BRADI_3g41760v3:0.0891961)n22:0.0635376,(((Olyra_latifolia_Ola016325:0.0808174,(Dendrocalamus_sinicus_Dendrocalamus_sinicus_Dsi08C_5864033_5880200_Dsi08Cg04360.1_-1_CDS_4147809277_33613:0.0310589,(Dendrocalamus_sinicus_Dendrocalamus_sinicus_Dsi08A_36024647_36031480_Dsi08Ag11940.1_1_CDS_4147803772_4897:0.00575084,Dendrocalamus_sinicus_Dendrocalamus_sinicus_DsiCtg00076_151850_158673_DsiCtg00076g00070.1_1_CDS_4147847173_45561:0.00400472)n29:0.0167417)n28:0.00186019)n27:0.00867243,Ampelocalamus_luodianensis_Alu08Cg11190.2:0.0274011)n26:0.00536114,(Ampelocalamus_luodianensis_Alu08Dg01830.2:0.0417593,(Dendrocalamus_sinicus_Dendrocalamus_sinicus_DsiCtg00348_228935_235363_DsiCtg00348g00160.1_1_CDS_4147850866_20808:0.000633086,Dendrocalamus_sinicus_Dendrocalamus_sinicus_Dsi08B_34072389_34078833_Dsi08Bg11640.1_1_CDS_4147807675_41489:5e-09)n31:0.0408877)n30:0.00743402)n25:0.0129685)n21:0.00823051,((Zizania_latifolia_GWHTBFHI002486:0.0325865,Zizania_latifolia_GWHTBFHI009829:0.0289261)n33:0.0261419,(Leersia_perrieri_LPERR08G18820:0.0667116,Oryza_sativa_LOC_Os08g42740:0.0361481)n34:0.0202442)n32:0.040977)n20:0.00821458,((Aristida_adscensionis_H_Aadptg000011l000353.1:0.0789574,(Stipagrostis_hirtigluma_H_Shi_ptg000002l_001088.1:0.0194572,Stipagrostis_hirtigluma_H_Shi_ptg000021l_002110.1:0.0155492)n37:0.0252042)n36:0.0191055,(((Eragrostis_curvula_EJB05_47951:0,Eragrostis_curvula_EJB05_47949:0)n40:0.06392,(Eleusine_coracana_ELECO.r07.8BG0667720:0.0132328,Eleusine_coracana_ELECO.r07.8AG0638200:0.0126888)n41:0.0513604)n39:0.0379678,((Phragmites_australis_Phragmites_australis_PaChr19_27155654_27161819_evm.model.PaChr19.1239_1_CDS_4362411540_19958:0.0370265,Phragmites_australis_Phragmites_australis_PaChr14_29180726_29193426_evm.model.PaChr14.1333_1_CDS_4362391249_24081:0.0499999)n43:0.0134149,(Chasmanthium_laxum_Chala.11G022000:0.0451028,((Dichantelium_oligosantes_H_DolKV775315.1000005.1:0.038191,(Echinocloa_haploclada_eh_chr8.2697:0.0581088,((ASEM_AUS1_H_AUS1CM014275.1000068.1:0.0131487,ASEM_RSA5_H_RSA5chrom6000570.1:0.0102987)n49:0.034335,((Urochloa_fusta_Urofu.6G222100:0.0449125,(((Digitaria_exilis_H_Dex6A-001243.1:0,Digitaria_exilis_H_Dex6B-001202.1:0)n54:0.0102117,Digitaria_exilis_H_DexUA-000637.1:0.0183219)n53:0.0228302,(Digitaria_radicosa_Dra06G0176100:0.0296711,Digitaria_radicosa_Dra06G0175900:0.04382)n55:0.00486889)n52:0.0075476)n51:0.00786341,((Cenchrus_americanus_H_CamCM007985.2002185.1:0.0311013,Setaria_viridis_SEVIR_6G236900v2:0.0117815)n57:0.0263125,(Panicum_hallii_Pahal.6G288000:0.0114086,(Panicum_virgatum_Pavir.6NG339500:0.0283845,Panicum_virgatum_Pavir.6KG390200:0.0104911)n59:0.00763013)n58:0.020227)n56:0.00476426)n50:0.00237347)n48:0.0050311)n47:0.00266174)n46:0.00801344,(Sorghum_bicolor_SORBI_3007G185900:0.0192097,(Zea_mays_Zm00001eb198350:0.0425281,Zea_mays_Zm00001eb037260:0.0350154)n61:0.0038906)n60:0.00928791)n45:0.0169023)n44:0.0229531)n42:0.00574254)n38:0.00597456)n35:0.0296407)n19:0.0612431)n13:0.0330248)n4:0.0410799,((Streptochaeta_angustifolia_strangu_010836:0.0252371,(Streptochaeta_angustifolia_strangu_010839:5e-09,Streptochaeta_angustifolia_strangu_041577:9e-09)n64:0.0214744)n63:0.092481,Digitaria_exilis_H_DexUA-004184.1:0.089978)n62:0.00999755)n3:0.0613762)n0;
```
