## Supplementary Dataset S1 for "Gene turnover and contingency facilitated the repeated evolution of C_4_ photosynthesis in grasses": OG0003040_tree.txt

```
(Carex_scoparia_H_Carex_Csco_scaffold_31_000492.1:0.296328,(((Streptochaeta_angustifolia_strangu_010181:0.155077,(Pharus_latifolius_Phala.02G092100:0,Pharus_latifolius_Phala.02G092100.2:0,Pharus_latifolius_Phala.02G092100.3:0)n4:0.131732)n3:0.0146369,((((Zizania_latifolia_GWHTBFHI020859:0.0413412,Zizania_latifolia_GWHTBFHI025557:0.032352)n8:0.0246054,(Oryza_sativa_LOC_Os02g15220:0.0454426,Leersia_perrieri_LPERR02G09080:0.083946)n9:0.0378826)n7:0.0772418,((Brachypodium_distachyon_BRADI_3g09460v3:0.109433,(Hordeum_spontaneum_WB01_003212_0357795:0.0399141,Hordeum_vulgareMorex_HORVU.MOREX.r3.6HG0584320:0.00297995)n12:0.0909482)n11:0.0756166,(Olyra_latifolia_Ola032158:0.0814315,((Ampelocalamus_luodianensis_AluCtg02706g00090.2:0.0442332,(Dendrocalamus_sinicus_Dendrocalamus_sinicus_Dsi02A_9585151_9587380_Dsi02Ag05740.1_1_CDS_4147709560_16403:0.0124502,Dendrocalamus_sinicus_Dendrocalamus_sinicus_Dsi02A_9654921_9657151_Dsi02Ag05800.1_1_CDS_4147709578_26531:0.00443487)n16:0.0489517)n15:0.0118168,(Ampelocalamus_luodianensis_Alu02Cg08640.1:0.0263279,(Dendrocalamus_sinicus_Dendrocalamus_sinicus_Dsi02B_9037030_9039299_Dsi02Bg05050.2_-1_CDS_4147716163_37809:0.0592257,Dendrocalamus_sinicus_Dendrocalamus_sinicus_Dsi02C_10470521_10472776_Dsi02Cg02140.2_-1_CDS_4147721785_18694:0.0238294)n18:0.00264771)n17:0.0114772)n14:0.0127728)n13:0.016461)n10:0.0112599)n6:0.0357217,(Streptochaeta_angustifolia_strangu_031387:0.158297,((Pharus_latifolius_Phala.04G137100:0.0176194,(Pharus_latifolius_Phala.04G137100.3:5e-09,(Pharus_latifolius_Phala.04G137100.4:5e-09,Pharus_latifolius_Phala.04G137100.2:5e-09)n23:5e-09)n22:0.00785234)n21:0.119898,(Olyra_latifolia_Ola033373:0.217552,(Ampelocalamus_luodianensis_Alu06Cg04020.1:0.0462883,Dendrocalamus_sinicus_Dendrocalamus_sinicus_Dsi10C_23145333_23148000_Dsi10Cg07830.1_-1_CDS_4147829173_33115:0.0426721)n25:0.044254)n24:0.110245)n20:0.0477229)n19:0.0358305)n5:0.00398117)n2:0.039537,((((Phragmites_australis_Phragmites_australis_PaChr6_8703039_8705340_evm.model.PaChr6.670_1_CDS_4362470550_31063:0.0785494,((Dichantelium_oligosantes_H_DolKV778254.1000011.1:0.0599694,((Cenchrus_americanus_H_CamCM007983.2003247.1:0.0612608,Setaria_viridis_SEVIR_1G016300v2:0.0419188)n33:0.037617,Urochloa_fusta_Urofu.1G114800:0.0641578)n32:0.0143183)n31:0.0795279,Chasmanthium_laxum_Chala.11G214600:0.0614634)n30:0.0174466)n29:0.013963,(Eragrostis_curvula_EJB05_25079:0.0873149,Eleusine_coracana_ELECO.r07.5AG0363990:0.104668)n34:0.0986514)n28:0.0132916,Phragmites_australis_Phragmites_australis_PaChr5_10137202_10139112_evm.model.PaChr5.653_1_CDS_4362463069_28100:0.0940368)n27:0.0247046,((Phragmites_australis_Phragmites_australis_PaChr5_10181700_10183960_evm.model.PaChr5.655_1_CDS_4362463073_29779:0.0669713,(Eragrostis_curvula_EJB05_25080:0.0575718,(Eleusine_coracana_ELECO.r07.5BG0412110:0.0108214,Eleusine_coracana_ELECO.r07.5AG0364000:0.00590742)n38:0.0533504)n37:0.0672871)n36:0.0175657,((Aristida_adscensionis_H_Aadptg000021l000905.1:0.122374,Stipagrostis_hirtigluma_H_Shi_ptg000043l_000521.1:0.0652395)n40:0.0506318,(Chasmanthium_laxum_Chala.11G214700:0.0702291,((Sorghum_bicolor_SORBI_3004G111000:0.0340804,(Zea_mays_Zm00001eb238340:0.0533262,Zea_mays_Zm00001eb204370:0.0666679)n44:0.0117529)n43:0.0632537,(((Digitaria_radicosa_Dra06G0150100:0.0430671,(Digitaria_exilis_H_Dex6B-001019.1:0.0225944,Digitaria_exilis_H_DexUA-000107.1:0.00289693)n48:0.0624697)n47:0.0451806,(Panicum_virgatum_Pavir.6KG344200:0.0217571,(Dichantelium_oligosantes_H_DolKV778254.1000012.1:0.0491977,(((Cenchrus_americanus_H_CamCM007983.2003248.1:0.0441724,Setaria_viridis_SEVIR_1G016000v2:0.021162)n53:0.0279782,(Panicum_hallii_Pahal.1G123200:0.0167841,(Panicum_virgatum_Pavir.1NG147100:0.0303023,Panicum_virgatum_Pavir.1KG154000:0.019234)n55:0.0118497)n54:0.0443928)n52:0.014483,(Dichantelium_oligosantes_H_DolKV766784.1000002.1:0.0765037,((Panicum_hallii_Pahal.6G253200:0.0239097,(Panicum_virgatum_Pavir.6NG272800:0.0329245,Panicum_virgatum_Pavir.6KG344100:0.0246855)n59:0.007954)n58:0.0247396,(Setaria_viridis_SEVIR_6G207700v2:0.0503739,(Urochloa_fusta_Urofu.6G188000:0.0562598,Urochloa_fusta_Urofu.6G187900:0.0492521)n61:0.0152675)n60:0.00618762)n57:0.00779266)n56:0.00455154)n51:0.000455154)n50:4.55154e-05)n49:5.05726e-06)n46:0.0054886,(Echinocloa_haploclada_eh_chr8.2396:0.0902031,(ASEM_AUS1_H_AUS1CM014275.1003084.1:0.0211343,ASEM_RSA5_H_RSA5chrom6000407.1:0.0144556)n63:0.0370855)n62:0.004921)n45:0.0162186)n42:0.027213)n41:0.029382)n39:0.0116581)n35:0.0397549)n26:0.0573717)n1:0.296328)n0;
```
