## Supplementary Dataset S1 for "Gene turnover and contingency facilitated the repeated evolution of C_4_ photosynthesis in grasses": OG0003041_tree.txt

```
(((Pharus_latifolius_Phala.08G058600:0.00113302,Pharus_latifolius_Phala.08G058600.2:0.0207232)n2:0.135095,(Streptochaeta_angustifolia_strangu_016277:0.0394295,(Streptochaeta_angustifolia_strangu_037182:0.0558775,Streptochaeta_angustifolia_strangu_037185:0.0905187)n4:0.0185831)n3:0.105134)n1:0.0274241,((((Ampelocalamus_luodianensis_Alu08Dg04790.1:0.0883197,Dendrocalamus_sinicus_Dendrocalamus_sinicus_Dsi08C_9386680_9391324_Dsi08Cg06370.1_-1_CDS_4147809880_31926:0.171879)n8:0.0199868,((Dendrocalamus_sinicus_Dendrocalamus_sinicus_Dsi08A_31281533_31289424_Dsi08Ag09320.1_1_CDS_4147802986_17274:0.0384451,Dendrocalamus_sinicus_Dendrocalamus_sinicus_Dsi08B_30271142_30275834_Dsi08Bg09140.1_1_CDS_4147806925_17287:0.0386458)n10:0.00546705,Ampelocalamus_luodianensis_Alu08Cg07740.1:0.0332224)n9:0.00369138)n7:0.0113189,Olyra_latifolia_Ola017661:0.0755698)n6:0.0150996,(((Zizania_latifolia_GWHTBFHI002778:0.0921601,(Leersia_perrieri_LPERR08G15160:0.0950546,Oryza_sativa_LOC_Os08g37432:0.0456418)n14:0.0239105)n13:0.0422609,((((Eragrostis_curvula_EJB05_48669:0.0562306,(Eleusine_coracana_ELECO.r07.8BG0663650:0.0279121,Eleusine_coracana_ELECO.r07.8AG0634680:0.0251048)n19:0.0537027)n18:0.0444837,(Chasmanthium_laxum_Chala.05G057200:0.0360799,((((((ASEM_AUS1_H_AUS1CM014275.1003018.1:0.021401,(ASEM_RSA5_H_RSA5chrom2002244.1:0.0128781,ASEM_RSA5_H_RSA5chrom6000328.1:0.00384283)n27:0.0136482)n26:0.0403056,Brachypodium_distachyon_BRADI_3g32737v3:0.260968)n25:0.0223994,(Digitaria_exilis_H_Dex6B-000942.1:0.0295742,Digitaria_exilis_H_Dex6A-001701.1:0.0173894)n28:0.0402594)n24:0.00952434,((Cenchrus_americanus_H_CamCM007982.2004676.1:0.105524,Setaria_viridis_SEVIR_6G192600v2:0.0448649)n30:0.0172173,Urochloa_fusta_Urofu.6G173900:0.0709727)n29:0.00524686)n23:0.00956004,(Panicum_hallii_Pahal.6G239500:0.0265659,(Panicum_virgatum_Pavir.6KG318400:0.0299205,(Panicum_virgatum_Pavir.6NG277700:0.0115558,Panicum_virgatum_Pavir.6NG286400:0.0130523)n33:0.0163296)n32:0.00560696)n31:0.0238248)n22:0.0133762,Echinocloa_haploclada_eh_chr8.2241:0.0694695)n21:0.0194313)n20:0.0101981)n17:0.0078744,((Stipagrostis_hirtigluma_H_Shi_ptg000002l_000847.1:0.0104986,Stipagrostis_hirtigluma_H_Shi_ptg000021l_001879.1:0.0022365)n35:0.049876,(Aristida_adscensionis_H_Aadptg000048l000174.1:0.101236,Aristida_adscensionis_H_Aadptg000048l000175.1:0.057357)n36:0.0159558)n34:0.0139652)n16:0.0186784,(Brachypodium_distachyon_BRADI_3g38450v3:0.103014,(Hordeum_spontaneum_WB01_001671_0046445:6e-09,Hordeum_vulgareMorex_HORVU.MOREX.r3.7HG0656220:0.000915109)n38:0.102427)n37:0.0581694)n15:0.00646327)n12:0.0190169,((Aristida_adscensionis_H_Aadptg000048l000173.1:0.0863413,(Stipagrostis_hirtigluma_H_Shi_ptg000018l_000493.1:0.00790069,(Stipagrostis_hirtigluma_H_Shi_ptg000002l_000846.1:0.00437049,Stipagrostis_hirtigluma_H_Shi_ptg000021l_001878.1:0.0105557)n42:0.00572003)n41:0.0614238)n40:0.0237573,(((Eragrostis_curvula_EJB05_48668:0.0946122,(Eleusine_coracana_ELECO.r07.8BG0663640:0.0207426,Eleusine_coracana_ELECO.r07.8AG0634670:0.0204664)n46:0.0485639)n45:0.0229077,((Sorghum_bicolor_SORBI_3007G160700:0.060268,Zea_mays_Zm00001eb180080:0.0526282)n48:0.0449272,((((Digitaria_exilis_H_Dex6A-001700.1:0.0152343,Digitaria_exilis_H_Dex6B-000941.1:0.0124647)n52:0.0275294,(Digitaria_radicosa_Dra06G0139600:0.0150494,Digitaria_radicosa_Dra06G0139600.2:0.0807668)n53:0.0281324)n51:0.0157106,Echinocloa_haploclada_eh_chr8.2240:0.0659067)n50:0.00568091,(Urochloa_fusta_Urofu.6G173800:0.0486954,(((Panicum_hallii_Pahal.6G239400:0.0204256,(Panicum_virgatum_Pavir.6KG318300:0.0134327,(Panicum_virgatum_Pavir.6NG277600:0.00120983,Panicum_virgatum_Pavir.6NG286200:0.00709451)n59:0.0268022)n58:0.0099604)n57:0.0244675,(Cenchrus_americanus_H_CamCM007982.2004675.1:0.053092,Setaria_viridis_SEVIR_6G192400v2:0.0206686)n60:0.0257949)n56:0.0110509,((ASEM_AUS1_H_AUS1CM014275.1003017.1:0.00257332,ASEM_RSA5_H_RSA5chrom6000327.1:0.00713117)n62:0.0799599,Dichantelium_oligosantes_H_DolKV776881.1000001.1:0.0363799)n61:0.0118212)n55:0.00551065)n54:0.00509761)n49:0.0140565)n47:0.0291434)n44:0.0187845,(Chasmanthium_laxum_Chala.05G057800:0.0451149,(Phragmites_australis_Phragmites_australis_PaChr14_25742908_25747693_evm.model.PaChr14.1066_1_CDS_4362390655_29116:0.0541905,Phragmites_australis_Phragmites_australis_PaChr19_23479606_23489609_evm.model.PaChr19.969_1_CDS_4362413684_29619:0.0544702)n64:0.00605224)n63:0.00869567)n43:0.0131004)n39:0.0014556)n11:0.0087398)n5:0.0274241)n0;
```
