## Supplementary Dataset S1 for "Gene turnover and contingency facilitated the repeated evolution of C_4_ photosynthesis in grasses": OG0003042_tree.txt

```
((((Dendrocalamus_sinicus_Dendrocalamus_sinicus_Dsi06A_10282941_10291603_Dsi06Ag05820.2_-1_CDS_4147776187_54897:0.26993,(((Ananas_comosus_H_Ananas_contig7_000433.1:0.42432,Panicum_virgatum_Pavir.6NG144500:0.510413)n6:0.127259,(Digitaria_exilis_H_Dex6A-000888.1:0.518699,Leersia_perrieri_LPERR08G12840:0.495376)n7:0.0634414)n5:0.136432,(Ananas_comosus_H_Ananas_contig7_000656.1:0.0383357,Tillandsia_fasciculata_H_Tillandsia_CM054935.1_000669.1:0.0439651)n8:0.147836)n4:0.0164262)n3:0.122497,(Juncus_effusus_H_Juncus_Jeff_scaffold_2_001172.1:0.586652,(((Carex_scoparia_H_Carex_Csco_scaffold_8_000237.1:0.330169,Setaria_viridis_SEVIR_6G162833v2:0.154744)n12:0.261,(Stipagrostis_hirtigluma_H_Shi_ptg000082l_000257.1:0.307512,(Stipagrostis_hirtigluma_H_Shi_ptg000072l_000191.1:0.409687,Oryza_sativa_LOC_Os08g33479:0.48169)n14:0.124932)n13:0.0138813)n11:0.197249,Eragrostis_curvula_EJB05_48964:0.48237)n10:0.0936548)n9:0.0826317)n2:0.0343707,(((Zea_mays_Zm00001eb041650:0.334843,ASEM_RSA5_H_RSA5chrom6003053.1:0.0300045)n17:0.128357,Digitaria_exilis_H_Dex6A-001822.1:0.179332)n16:0.104654,(Aristida_adscensionis_H_Aadptg000125l000018.1:0.158458,(Carex_scoparia_H_Carex_Csco_scaffold_8_000652.1:0.45303,(Ananas_comosus_H_Ananas_contig23_000045.1:0.305488,(Tillandsia_fasciculata_H_Tillandsia_CM054945.1_000881.1:0.0156418,Tillandsia_fasciculata_H_Tillandsia_CM054945.1_000880.1:5e-09)n21:0.341721)n20:0.197298)n19:0.0531195)n18:0.0329325)n15:0.0686189)n1:0.0150507,((((Pharus_latifolius_Phala.08G084100:0,Pharus_latifolius_Phala.08G084100.4:0,Pharus_latifolius_Phala.08G084100.3:0,Pharus_latifolius_Phala.08G084100.2:0)n25:0.158337,(Zizania_latifolia_GWHTBFHI010359:0.0782701,(Leersia_perrieri_LPERR08G12860:0.0636542,Oryza_sativa_LOC_Os08g33488:0.0384528)n27:0.0568371)n26:0.0680448)n24:0.0215705,((Dendrocalamus_sinicus_Dendrocalamus_sinicus_Dsi08B_25544502_25575357_Dsi08Bg07260.1_-1_CDS_4147806361_40922:0.0521158,Dendrocalamus_sinicus_Dendrocalamus_sinicus_Dsi08A_26532683_26549320_Dsi08Ag07760.1_-1_CDS_4147802518_38094:0.0358188)n29:0.00627848,(Olyra_latifolia_Ola037011:0.122252,(Ampelocalamus_luodianensis_Alu08Dg06930.2:0.0455393,Ampelocalamus_luodianensis_Alu08Cg05770.1:0.0416009)n31:0.00462233)n30:0.00288409)n28:0.00243742)n23:0.0153844,((Eleusine_coracana_ELECO.r07.8BG0660690:0.0577999,Eragrostis_curvula_EJB05_48951:0.0441418)n33:0.0316795,((Phragmites_australis_Phragmites_australis_PaChr14_23133117_23140973_evm.model.PaChr14.945_1_CDS_4362393397_35443:0.0509045,(Sorghum_bicolor_SORBI_3007G135301:0.0452047,(((Echinocloa_haploclada_eh_chr8.1962:0.0516333,(ASEM_AUS1_H_AUS1CM014275.1000497.1:0.0431609,(Tillandsia_fasciculata_H_Tillandsia_CM054935.1_000425.1:0.792811,Zea_mays_Zm00001eb041670:5e-09)n41:0.0678322)n40:0.00705801)n39:0.00714728,Dichantelium_oligosantes_H_DolKV777209.1000003.1:0.051038)n38:0.00299042,((Panicum_hallii_Pahal.6G209400:0.0163671,(Panicum_virgatum_Pavir.6NG144600:0.0214295,Panicum_virgatum_Pavir.6KG269800:0.0178332)n44:0.00157456)n43:0.0160872,((Cenchrus_americanus_H_CamCM007982.2000807.1:0.0456988,Setaria_viridis_SEVIR_6G162900v2:0.0191)n46:0.0175701,(Urochloa_fusta_Urofu.6G142700:0.0389611,(Digitaria_exilis_H_Dex6A-001821.1:0.000771051,Digitaria_exilis_H_Dex6B-001766.1:0.00587685)n48:0.0425624)n47:0.00627876)n45:0.00249317)n42:0.0081915)n37:0.0141436)n36:0.0408402)n35:0.00900014,(((Aristida_adscensionis_H_Aadptg000125l000019.1:0.125524,Phragmites_australis_Phragmites_australis_PaChr19_19281997_19305012_evm.model.PaChr19.802_1_CDS_4362413316_2280:0.0330801)n51:0.00997488,((Stipagrostis_hirtigluma_H_Shi_ptg000072l_000019.1:0.00156965,(Stipagrostis_hirtigluma_H_Shi_ptg000082l_000093.1:0.00156802,Stipagrostis_hirtigluma_H_Shi_ptg000002l_000551.1:5e-09)n54:5e-09)n53:0.0752316,Aristida_adscensionis_H_Aadptg000125l000021.1:0.0753666)n52:0.00837406)n50:0.0287309,(Stipagrostis_hirtigluma_H_Shi_ptg000082l_000094.1:0.108338,(Chasmanthium_laxum_Chala.05G080400:0.0635317,(Dichantelium_oligosantes_H_DolKV777209.1000004.1:0.0516421,(Digitaria_exilis_H_Dex6B-001767.1:0.10064,(((Panicum_hallii_Pahal.6G209200:0.0227617,Panicum_virgatum_Pavir.6KG269400:0.0296501)n61:0.0182247,(Cenchrus_americanus_H_CamCM007982.2000808.1:0.079508,Urochloa_fusta_Urofu.6G142300:0.0336997)n62:0.0119063)n60:0.012526,Echinocloa_haploclada_eh_chr8.1960:0.0415122)n59:0.0128217)n58:0.0129424)n57:0.0548628)n56:0.0205964)n55:0.00839488)n49:0.000932764)n34:0.0252758)n32:0.00280842)n22:0.0150507)n0;
```
