## Supplementary Dataset S1 for "Gene turnover and contingency facilitated the repeated evolution of C_4_ photosynthesis in grasses": OG0003043_tree.txt

```
((Pharus_latifolius_Phala.05G104400:0.156879,(Streptochaeta_angustifolia_strangu_034134:0.0723084,Streptochaeta_angustifolia_strangu_008478:0.0685394)n2:0.1791)n1:0.0494789,((((Hordeum_spontaneum_WB01_003088_0781460:0.00789884,(Hordeum_vulgareMorex_HORVU.MOREX.r3.2HG0215330:0.151751,(Hordeum_vulgareMorex_HORVU.MOREX.r3.2HG0140090.2:0.0160843,Hordeum_vulgareMorex_HORVU.MOREX.r3.2HG0140090:4.5e-09)n8:4.5e-10)n7:5e-11)n6:0.0118,(Brachypodium_distachyon_BRADI_1g27980v3:0.235371,Brachypodium_distachyon_BRADI_1g26050v3:0.077686)n9:0.00863178)n5:0.0162968,(((Dendrocalamus_sinicus_Dendrocalamus_sinicus_DsiCtg00418_157432_157755_DsiCtg00418g00090.1_1_CDS_4147851847_4493:0.704379,Dendrocalamus_sinicus_Dendrocalamus_sinicus_Dsi03B_6876341_6876730_Dsi03Bg05220.1_1_CDS_4147735675_48571:0.667487)n12:0.404505,(((((((Sorghum_bicolor_SORBI_3001G206700:0.140574,Zea_mays_Zm00001eb221180:0.0487359)n19:0.0734101,(Zea_mays_Zm00001eb044740:0.072901,Sorghum_bicolor_SORBI_3006G013000:0.2533)n20:0.0281444)n18:0.0654842,(((ASEM_AUS1_H_AUS1CM014276.1003516.1:0.0169939,ASEM_RSA5_H_RSA5chrom7003670.1:0.0493718)n23:0.179417,(Echinocloa_haploclada_eh_chr9.206:0.0454901,Echinocloa_haploclada_eh_chr1.1753:0.0291133)n24:0.0232542)n22:0.0213633,((Urochloa_fusta_Urofu.1G018300:0.0321622,(((Digitaria_exilis_H_Dex1A-003479.1:0.0129618,Digitaria_exilis_H_Dex1B-003403.1:0.0290211)n29:0.122364,(Digitaria_radicosa_Dra01G0020600:5e-09,Digitaria_radicosa_Dra01G0020600.2:5e-09)n30:0.0249465)n28:0.0917136,(Panicum_virgatum_Pavir.J138600:0.0378636,Panicum_virgatum_Pavir.1KG034100:0.00881942)n31:0.00454263)n27:0.0113575)n26:0.0658875,(((Panicum_hallii_Pahal.7G022800:0.0971725,(Panicum_virgatum_Pavir.7KG054400:0.0240563,(Panicum_virgatum_Pavir.7KG054100:0.0105969,Panicum_virgatum_Pavir.7NG023000:0.0098819)n36:0.00911937)n35:0.0242331)n34:0.148231,(Digitaria_radicosa_Dra07G0010100:0.069045,(Digitaria_exilis_H_Dex7B-002875.1:0.00905961,Digitaria_exilis_H_DexUA-001602.1:0.00901244)n38:0.0592926)n37:0.0140351)n33:0.0321516,(Urochloa_fusta_Urofu.7G019600:0.0594467,(Setaria_viridis_SEVIR_7G038300v2:0.0306143,(Cenchrus_americanus_H_CamCM007986.2000076.1:0.117693,Cenchrus_americanus_H_CamCM007987.2004365.1:0.0299002)n41:0.079311)n40:0.0666612)n39:0.0366697)n32:0.00407441)n25:0.0436957)n21:0.00485508)n17:0.106856,(Phragmites_australis_Phragmites_australis_PaChr11_28944448_28945420_evm.model.PaChr11.1734_1_CDS_4362376508_26136:0.0682483,Phragmites_australis_Phragmites_australis_PaChr7_34753348_34753799_evm.model.PaChr7.1786_1_CDS_4362474952_13433:0.0460322)n42:0.00511469)n16:0.0174377,(Chasmanthium_laxum_Chala.09G182000:0.0212863,Chasmanthium_laxum_Chala.06G024600:0.0296411)n43:0.114076)n15:0.0157504,((Eragrostis_curvula_EJB05_47068:0.172463,(Eleusine_coracana_ELECO.r07.4BG0359120:0.0110443,Eleusine_coracana_ELECO.r07.4AG0327160:0.0221588)n46:0.0962593)n45:0.101852,(Aristida_adscensionis_H_Aadptg000023l000009.1:0.133583,Stipagrostis_hirtigluma_H_Shi_ptg000016l_000186.1:0.037911)n47:0.0456399)n44:0.0281481)n14:0.0578655,((Phragmites_australis_Phragmites_australis_PaChr16_9101797_9102757_evm.model.PaChr16.716_1_CDS_4362401955_24120:0.106334,(Eragrostis_curvula_EJB05_12225:0.244527,Stipagrostis_hirtigluma_H_Shi_ptg000011l_000106.1:0.0893012)n50:0.0355563)n49:0.00756481,(Chasmanthium_laxum_Chala.10G132700:0.0786295,(Dichantelium_oligosantes_H_DolKV768694.1000015.1:0.0499913,(ASEM_RSA5_H_RSA5chrom2000003.1:0.0713442,Setaria_viridis_SEVIR_2G345000v2:0.0475895)n53:0.00515593)n52:0.0793481)n51:0.0173366)n48:0.00192629)n13:0.0125257)n11:0.00139174,((Ampelocalamus_luodianensis_Alu07Dg08290.2:0.0398456,(Dendrocalamus_sinicus_Dendrocalamus_sinicus_Dsi07A_10313874_10317377_Dsi07Ag06430.1_-1_CDS_4147790719_48189:0.0208617,(Olyra_latifolia_Ola012175:0.231284,Olyra_latifolia_Ola028200:0.0661542)n57:0.0561378)n56:0.0195763)n55:0.00746594,(Ampelocalamus_luodianensis_Alu07Cg06660.2:0.0366098,Dendrocalamus_sinicus_Dendrocalamus_sinicus_Dsi07C_7509396_7510508_Dsi07Cg06080.2_-1_CDS_4147798486_42585:0.0758122)n58:0.0429131)n54:0.0375232)n10:0.00416924)n4:0.0292019,((Oryza_sativa_LOC_Os02g02940:0.0732104,(Zizania_latifolia_GWHTBFHI034960:0.110251,Leersia_perrieri_LPERR02G01480:0.100912)n61:0.0214368)n60:0.0495092,((Zizania_latifolia_GWHTBFHI036012:0.0377266,Zizania_latifolia_GWHTBFHI037490:0.0688335)n63:0.0506675,(Leersia_perrieri_LPERR07G13970:0.0512398,Oryza_sativa_LOC_Os07g33680:0.0591247)n64:0.0470743)n62:0.0548126)n59:0.0242272)n3:0.0494789)n0;
```
